# New genome assemblies reveal patterns of domestication and adaptation across *Brettanomyces* (*Dekkera*) species

**DOI:** 10.1101/805721

**Authors:** Michael J. Roach, Anthony R. Borneman

**Affiliations:** The Australian Wine Research Institute, PO Box 197, Glen Osmond, South Australia, 5046. Australia

**Keywords:** *Brettanomyces*, genome comparison, diploid assembly, wine, yeast

## Abstract

**Background:** Yeast of the genus *Brettanomyces* are of significant interest, both for their capacity to spoil, as well as their potential to positively contribute to different industrial fermentations. However, considerable variance exists in the depth of research and knowledgebase of the five currently known species of *Brettanomyces*. For instance, *Brettanomyces bruxellensis* has been heavily studied and many resources are available for this species, whereas *Brettanomyces nanus* is rarely studied and lacks a publicly available genome assembly altogether. The purpose of this study is to fill this knowledge gap and explore the genomic adaptations that have shaped the evolution of this genus.

**Results:** Strains for each of the five widely accepted species of *Brettanomyces* (*Brettanomyces anomalus*, *B. bruxellensis*, *Brettanomyces custersianus*, *Brettanomyces naardenensis*, and *B. nanus*) were sequenced using a combination of long- and short-read sequencing technologies. Highly contiguous assemblies were produced for each species. Sweeping and extensive structural variation between the species’ genomes were observed and gene expansions in fermentation-relevant genes (particularly in *B. bruxellensis* and *B. nanus*) were identified. Numerous horizontal gene transfer (HGT) events in all *Brettanomyces* species’, including an HGT event that is probably responsible for allowing *B. bruxellensis* and *B. anomalus* to utilize sucrose were also observed.

**Conclusions:** Genomic adaptations and some evidence of domestication that have taken place in *Brettanomyces*are outlined. These new genome assemblies form a valuable resource for future research in *Brettanomyces*.

## Additional File 1 for "New genome assemblies reveal patterns of domestication and adaptation across *Brettanomyces* (*Dekkera*) species": GENES_B.anomalus.gff (part 1 of 3)

```
tig00000003_pilon	AUGUSTUS	gene	1	266	0.97	-	.	g1;;SWI/SNF and RSC complexes subunit ssr2
tig00000003_pilon	AUGUSTUS	transcript	1	266	0.97	-	.	g1.t1
tig00000003_pilon	AUGUSTUS	intron	1	16	0.97	-	.	transcript_id	"g1.t1";	gene_id	"g1";
tig00000003_pilon	AUGUSTUS	CDS	17	266	0.97	-	0	transcript_id	"g1.t1";	gene_id	"g1";
tig00000003_pilon	AUGUSTUS	start_codon	264	266	.	-	0	transcript_id	"g1.t1";	gene_id	"g1";
tig00000003_pilon	AUGUSTUS	gene	712	999	1	-	.	g2;;Chromatin structure-remodeling complex protein RSC8
tig00000003_pilon	AUGUSTUS	transcript	712	999	1	-	.	g2.t1
tig00000003_pilon	AUGUSTUS	stop_codon	712	714	.	-	0	transcript_id	"g2.t1";	gene_id	"g2";
tig00000003_pilon	AUGUSTUS	CDS	715	999	1	-	0	transcript_id	"g2.t1";	gene_id	"g2";
tig00000003_pilon	AUGUSTUS	start_codon	997	999	.	-	0	transcript_id	"g2.t1";	gene_id	"g2";
tig00000003_pilon	AUGUSTUS	gene	1877	4270	0.17	+	.	g3;;Uncharacterized ATP-dependent helicase IRC5
tig00000003_pilon	AUGUSTUS	transcript	1877	4270	0.17	+	.	g3.t1
tig00000003_pilon	AUGUSTUS	start_codon	1877	1879	.	+	0	transcript_id	"g3.t1";	gene_id	"g3";
tig00000003_pilon	AUGUSTUS	intron	2258	2369	0.47	+	.	transcript_id	"g3.t1";	gene_id	"g3";
tig00000003_pilon	AUGUSTUS	intron	2440	2636	0.2	+	.	transcript_id	"g3.t1";	gene_id	"g3";
tig00000003_pilon	AUGUSTUS	CDS	1877	2257	0.88	+	0	transcript_id	"g3.t1";	gene_id	"g3";
tig00000003_pilon	AUGUSTUS	CDS	2370	2439	0.22	+	0	transcript_id	"g3.t1";	gene_id	"g3";
tig00000003_pilon	AUGUSTUS	CDS	2637	4267	0.26	+	2	transcript_id	"g3.t1";	gene_id	"g3";
tig00000003_pilon	AUGUSTUS	stop_codon	4268	4270	.	+	0	transcript_id	"g3.t1";	gene_id	"g3";
tig00000003_pilon	AUGUSTUS	gene	4911	6188	0.86	-	.	g4;;Nitrogen network kinase 1
tig00000003_pilon	AUGUSTUS	transcript	4911	6188	0.86	-	.	g4.t1
tig00000003_pilon	AUGUSTUS	stop_codon	4911	4913	.	-	0	transcript_id	"g4.t1";	gene_id	"g4";
tig00000003_pilon	AUGUSTUS	CDS	4914	6188	0.86	-	0	transcript_id	"g4.t1";	gene_id	"g4";
tig00000003_pilon	AUGUSTUS	start_codon	6186	6188	.	-	0	transcript_id	"g4.t1";	gene_id	"g4";
tig00000003_pilon	AUGUSTUS	gene	7184	8050	0.82	+	.	g5;;hypothetical protein
tig00000003_pilon	AUGUSTUS	transcript	7184	8050	0.82	+	.	g5.t1
tig00000003_pilon	AUGUSTUS	start_codon	7184	7186	.	+	0	transcript_id	"g5.t1";	gene_id	"g5";
tig00000003_pilon	AUGUSTUS	CDS	7184	8047	0.82	+	0	transcript_id	"g5.t1";	gene_id	"g5";
tig00000003_pilon	AUGUSTUS	stop_codon	8048	8050	.	+	0	transcript_id	"g5.t1";	gene_id	"g5";
tig00000003_pilon	AUGUSTUS	gene	8176	11679	0.99	+	.	g6;;Transposon Ty3-G Gag-Pol polyprotein
tig00000003_pilon	AUGUSTUS	transcript	8176	11679	0.99	+	.	g6.t1
tig00000003_pilon	AUGUSTUS	start_codon	8176	8178	.	+	0	transcript_id	"g6.t1";	gene_id	"g6";
tig00000003_pilon	AUGUSTUS	CDS	8176	11676	0.99	+	0	transcript_id	"g6.t1";	gene_id	"g6";
tig00000003_pilon	AUGUSTUS	stop_codon	11677	11679	.	+	0	transcript_id	"g6.t1";	gene_id	"g6";
tig00000003_pilon	AUGUSTUS	gene	13572	14747	0.43	-	.	g7;;hypothetical protein
tig00000003_pilon	AUGUSTUS	transcript	13572	14747	0.43	-	.	g7.t1
tig00000003_pilon	AUGUSTUS	stop_codon	13572	13574	.	-	0	transcript_id	"g7.t1";	gene_id	"g7";
tig00000003_pilon	AUGUSTUS	CDS	13575	14747	0.43	-	0	transcript_id	"g7.t1";	gene_id	"g7";
tig00000003_pilon	AUGUSTUS	start_codon	14745	14747	.	-	0	transcript_id	"g7.t1";	gene_id	"g7";
tig00000003_pilon	AUGUSTUS	gene	16378	18258	1	+	.	g8;;Nucleoporin NSP1
tig00000003_pilon	AUGUSTUS	transcript	16378	18258	1	+	.	g8.t1
tig00000003_pilon	AUGUSTUS	start_codon	16378	16380	.	+	0	transcript_id	"g8.t1";	gene_id	"g8";
tig00000003_pilon	AUGUSTUS	CDS	16378	18255	1	+	0	transcript_id	"g8.t1";	gene_id	"g8";
tig00000003_pilon	AUGUSTUS	stop_codon	18256	18258	.	+	0	transcript_id	"g8.t1";	gene_id	"g8";
tig00000003_pilon	AUGUSTUS	gene	18344	20230	1	-	.	g9;;TBC1 domain family member 5
tig00000003_pilon	AUGUSTUS	transcript	18344	20230	1	-	.	g9.t1
tig00000003_pilon	AUGUSTUS	stop_codon	18344	18346	.	-	0	transcript_id	"g9.t1";	gene_id	"g9";
tig00000003_pilon	AUGUSTUS	CDS	18347	20230	1	-	0	transcript_id	"g9.t1";	gene_id	"g9";
tig00000003_pilon	AUGUSTUS	start_codon	20228	20230	.	-	0	transcript_id	"g9.t1";	gene_id	"g9";
tig00000003_pilon	AUGUSTUS	gene	20763	21143	0.32	-	.	g10;;Uncharacterized membrane protein YMR253C
tig00000003_pilon	AUGUSTUS	transcript	20763	21143	0.32	-	.	g10.t1
tig00000003_pilon	AUGUSTUS	stop_codon	20763	20765	.	-	0	transcript_id	"g10.t1";	gene_id	"g10";
tig00000003_pilon	AUGUSTUS	CDS	20766	21143	0.32	-	0	transcript_id	"g10.t1";	gene_id	"g10";
tig00000003_pilon	AUGUSTUS	start_codon	21141	21143	.	-	0	transcript_id	"g10.t1";	gene_id	"g10";
tig00000003_pilon	AUGUSTUS	gene	21216	21797	0.69	-	.	g11;;Uncharacterized membrane protein YMR253C
tig00000003_pilon	AUGUSTUS	transcript	21216	21797	0.69	-	.	g11.t1
tig00000003_pilon	AUGUSTUS	stop_codon	21216	21218	.	-	0	transcript_id	"g11.t1";	gene_id	"g11";
tig00000003_pilon	AUGUSTUS	CDS	21219	21797	0.69	-	0	transcript_id	"g11.t1";	gene_id	"g11";
tig00000003_pilon	AUGUSTUS	start_codon	21795	21797	.	-	0	transcript_id	"g11.t1";	gene_id	"g11";
tig00000003_pilon	AUGUSTUS	gene	23820	24098	0.96	+	.	g12;;hypothetical protein
tig00000003_pilon	AUGUSTUS	transcript	23820	24098	0.96	+	.	g12.t1
tig00000003_pilon	AUGUSTUS	start_codon	23820	23822	.	+	0	transcript_id	"g12.t1";	gene_id	"g12";
tig00000003_pilon	AUGUSTUS	CDS	23820	24095	0.96	+	0	transcript_id	"g12.t1";	gene_id	"g12";
tig00000003_pilon	AUGUSTUS	stop_codon	24096	24098	.	+	0	transcript_id	"g12.t1";	gene_id	"g12";
tig00000003_pilon	AUGUSTUS	gene	24337	25667	0.44	+	.	g13;;Peptidyl-prolyl cis-trans isomerase B
tig00000003_pilon	AUGUSTUS	transcript	24337	25667	0.44	+	.	g13.t1
tig00000003_pilon	AUGUSTUS	start_codon	24337	24339	.	+	0	transcript_id	"g13.t1";	gene_id	"g13";
tig00000003_pilon	AUGUSTUS	intron	24364	24672	0.44	+	.	transcript_id	"g13.t1";	gene_id	"g13";
tig00000003_pilon	AUGUSTUS	intron	25499	25593	0.99	+	.	transcript_id	"g13.t1";	gene_id	"g13";
tig00000003_pilon	AUGUSTUS	CDS	24337	24363	0.44	+	0	transcript_id	"g13.t1";	gene_id	"g13";
tig00000003_pilon	AUGUSTUS	CDS	24673	25498	0.77	+	0	transcript_id	"g13.t1";	gene_id	"g13";
tig00000003_pilon	AUGUSTUS	CDS	25594	25664	0.99	+	2	transcript_id	"g13.t1";	gene_id	"g13";
tig00000003_pilon	AUGUSTUS	stop_codon	25665	25667	.	+	0	transcript_id	"g13.t1";	gene_id	"g13";
tig00000012_pilon	AUGUSTUS	gene	2677	3660	0.91	+	.	g14;;Multisite-specific tRNA:(cytosine-C(5))-methyltransferase
tig00000012_pilon	AUGUSTUS	transcript	2677	3660	0.91	+	.	g14.t1
tig00000012_pilon	AUGUSTUS	start_codon	2677	2679	.	+	0	transcript_id	"g14.t1";	gene_id	"g14";
tig00000012_pilon	AUGUSTUS	CDS	2677	3657	0.91	+	0	transcript_id	"g14.t1";	gene_id	"g14";
tig00000012_pilon	AUGUSTUS	stop_codon	3658	3660	.	+	0	transcript_id	"g14.t1";	gene_id	"g14";
tig00000012_pilon	AUGUSTUS	gene	3755	4333	0.98	+	.	g15;;Multisite-specific tRNA:(cytosine-C(5))-methyltransferase
tig00000012_pilon	AUGUSTUS	transcript	3755	4333	0.98	+	.	g15.t1
tig00000012_pilon	AUGUSTUS	start_codon	3755	3757	.	+	0	transcript_id	"g15.t1";	gene_id	"g15";
tig00000012_pilon	AUGUSTUS	CDS	3755	4330	0.98	+	0	transcript_id	"g15.t1";	gene_id	"g15";
tig00000012_pilon	AUGUSTUS	stop_codon	4331	4333	.	+	0	transcript_id	"g15.t1";	gene_id	"g15";
tig00000012_pilon	AUGUSTUS	gene	6695	8505	0.49	-	.	g16;;Copia protein
tig00000012_pilon	AUGUSTUS	transcript	6695	8505	0.49	-	.	g16.t1
tig00000012_pilon	AUGUSTUS	stop_codon	6695	6697	.	-	0	transcript_id	"g16.t1";	gene_id	"g16";
tig00000012_pilon	AUGUSTUS	intron	7449	7543	0.9	-	.	transcript_id	"g16.t1";	gene_id	"g16";
tig00000012_pilon	AUGUSTUS	intron	8321	8437	0.56	-	.	transcript_id	"g16.t1";	gene_id	"g16";
tig00000012_pilon	AUGUSTUS	CDS	6698	7448	0.95	-	1	transcript_id	"g16.t1";	gene_id	"g16";
tig00000012_pilon	AUGUSTUS	CDS	7544	8320	0.54	-	1	transcript_id	"g16.t1";	gene_id	"g16";
tig00000012_pilon	AUGUSTUS	CDS	8438	8505	0.53	-	0	transcript_id	"g16.t1";	gene_id	"g16";
tig00000012_pilon	AUGUSTUS	start_codon	8503	8505	.	-	0	transcript_id	"g16.t1";	gene_id	"g16";
tig00000012_pilon	AUGUSTUS	gene	8764	9330	0.95	-	.	g17;;hypothetical protein
tig00000012_pilon	AUGUSTUS	transcript	8764	9330	0.95	-	.	g17.t1
tig00000012_pilon	AUGUSTUS	stop_codon	8764	8766	.	-	0	transcript_id	"g17.t1";	gene_id	"g17";
tig00000012_pilon	AUGUSTUS	CDS	8767	9330	0.95	-	0	transcript_id	"g17.t1";	gene_id	"g17";
tig00000012_pilon	AUGUSTUS	start_codon	9328	9330	.	-	0	transcript_id	"g17.t1";	gene_id	"g17";
tig00000012_pilon	AUGUSTUS	gene	9375	10502	0.99	-	.	g18;;Transposon Ty2-DR1 Gag-Pol polyprotein
tig00000012_pilon	AUGUSTUS	transcript	9375	10502	0.99	-	.	g18.t1
tig00000012_pilon	AUGUSTUS	stop_codon	9375	9377	.	-	0	transcript_id	"g18.t1";	gene_id	"g18";
tig00000012_pilon	AUGUSTUS	CDS	9378	10502	0.99	-	0	transcript_id	"g18.t1";	gene_id	"g18";
tig00000012_pilon	AUGUSTUS	start_codon	10500	10502	.	-	0	transcript_id	"g18.t1";	gene_id	"g18";
tig00000012_pilon	AUGUSTUS	gene	10583	11248	1	-	.	g19;;hypothetical protein
tig00000012_pilon	AUGUSTUS	transcript	10583	11248	1	-	.	g19.t1
tig00000012_pilon	AUGUSTUS	stop_codon	10583	10585	.	-	0	transcript_id	"g19.t1";	gene_id	"g19";
tig00000012_pilon	AUGUSTUS	CDS	10586	11248	1	-	0	transcript_id	"g19.t1";	gene_id	"g19";
tig00000012_pilon	AUGUSTUS	start_codon	11246	11248	.	-	0	transcript_id	"g19.t1";	gene_id	"g19";
tig00000012_pilon	AUGUSTUS	gene	11279	11680	0.57	-	.	g20;;hypothetical protein
tig00000012_pilon	AUGUSTUS	transcript	11279	11680	0.57	-	.	g20.t1
tig00000012_pilon	AUGUSTUS	stop_codon	11279	11281	.	-	0	transcript_id	"g20.t1";	gene_id	"g20";
tig00000012_pilon	AUGUSTUS	CDS	11282	11680	0.57	-	0	transcript_id	"g20.t1";	gene_id	"g20";
tig00000012_pilon	AUGUSTUS	start_codon	11678	11680	.	-	0	transcript_id	"g20.t1";	gene_id	"g20";
tig00000012_pilon	AUGUSTUS	gene	15322	16002	1	+	.	g21;;Methylthioribulose-1-phosphate dehydratase
tig00000012_pilon	AUGUSTUS	transcript	15322	16002	1	+	.	g21.t1
tig00000012_pilon	AUGUSTUS	start_codon	15322	15324	.	+	0	transcript_id	"g21.t1";	gene_id	"g21";
tig00000012_pilon	AUGUSTUS	CDS	15322	15999	1	+	0	transcript_id	"g21.t1";	gene_id	"g21";
tig00000012_pilon	AUGUSTUS	stop_codon	16000	16002	.	+	0	transcript_id	"g21.t1";	gene_id	"g21";
tig00000012_pilon	AUGUSTUS	gene	16908	17150	0.85	+	.	g22;;hypothetical protein
tig00000012_pilon	AUGUSTUS	transcript	16908	17150	0.85	+	.	g22.t1
tig00000012_pilon	AUGUSTUS	start_codon	16908	16910	.	+	0	transcript_id	"g22.t1";	gene_id	"g22";
tig00000012_pilon	AUGUSTUS	CDS	16908	17147	0.85	+	0	transcript_id	"g22.t1";	gene_id	"g22";
tig00000012_pilon	AUGUSTUS	stop_codon	17148	17150	.	+	0	transcript_id	"g22.t1";	gene_id	"g22";
tig00000017_pilon	AUGUSTUS	gene	1143	1531	0.64	+	.	g23;;hypothetical protein
tig00000017_pilon	AUGUSTUS	transcript	1143	1531	0.64	+	.	g23.t1
tig00000017_pilon	AUGUSTUS	start_codon	1143	1145	.	+	0	transcript_id	"g23.t1";	gene_id	"g23";
tig00000017_pilon	AUGUSTUS	intron	1155	1246	0.64	+	.	transcript_id	"g23.t1";	gene_id	"g23";
tig00000017_pilon	AUGUSTUS	CDS	1143	1154	0.64	+	0	transcript_id	"g23.t1";	gene_id	"g23";
tig00000017_pilon	AUGUSTUS	CDS	1247	1528	0.65	+	0	transcript_id	"g23.t1";	gene_id	"g23";
tig00000017_pilon	AUGUSTUS	stop_codon	1529	1531	.	+	0	transcript_id	"g23.t1";	gene_id	"g23";
tig00000017_pilon	AUGUSTUS	gene	6655	8113	0.41	+	.	g24;;Cell wall mannoprotein PIR3
tig00000017_pilon	AUGUSTUS	transcript	6655	8113	0.41	+	.	g24.t1
tig00000017_pilon	AUGUSTUS	start_codon	6655	6657	.	+	0	transcript_id	"g24.t1";	gene_id	"g24";
tig00000017_pilon	AUGUSTUS	intron	6678	7230	0.42	+	.	transcript_id	"g24.t1";	gene_id	"g24";
tig00000017_pilon	AUGUSTUS	CDS	6655	6677	0.42	+	0	transcript_id	"g24.t1";	gene_id	"g24";
tig00000017_pilon	AUGUSTUS	CDS	7231	8110	0.99	+	1	transcript_id	"g24.t1";	gene_id	"g24";
tig00000017_pilon	AUGUSTUS	stop_codon	8111	8113	.	+	0	transcript_id	"g24.t1";	gene_id	"g24";
tig00000017_pilon	AUGUSTUS	gene	8676	10232	0.37	+	.	g25;;GPI mannosyltransferase 4
tig00000017_pilon	AUGUSTUS	transcript	8676	10232	0.37	+	.	g25.t1
tig00000017_pilon	AUGUSTUS	start_codon	8676	8678	.	+	0	transcript_id	"g25.t1";	gene_id	"g25";
tig00000017_pilon	AUGUSTUS	CDS	8676	10229	0.37	+	0	transcript_id	"g25.t1";	gene_id	"g25";
tig00000017_pilon	AUGUSTUS	stop_codon	10230	10232	.	+	0	transcript_id	"g25.t1";	gene_id	"g25";
tig00000017_pilon	AUGUSTUS	gene	10333	11684	0.81	-	.	g26;;26S proteasome regulatory subunit 6B homolog
tig00000017_pilon	AUGUSTUS	transcript	10333	11684	0.81	-	.	g26.t1
tig00000017_pilon	AUGUSTUS	stop_codon	10333	10335	.	-	0	transcript_id	"g26.t1";	gene_id	"g26";
tig00000017_pilon	AUGUSTUS	intron	11520	11626	0.81	-	.	transcript_id	"g26.t1";	gene_id	"g26";
tig00000017_pilon	AUGUSTUS	CDS	10336	11519	0.96	-	2	transcript_id	"g26.t1";	gene_id	"g26";
tig00000017_pilon	AUGUSTUS	CDS	11627	11684	0.81	-	0	transcript_id	"g26.t1";	gene_id	"g26";
tig00000017_pilon	AUGUSTUS	start_codon	11682	11684	.	-	0	transcript_id	"g26.t1";	gene_id	"g26";
tig00000017_pilon	AUGUSTUS	gene	12378	13271	1	+	.	g27;;Uncharacterized protein YLL056C
tig00000017_pilon	AUGUSTUS	transcript	12378	13271	1	+	.	g27.t1
tig00000017_pilon	AUGUSTUS	start_codon	12378	12380	.	+	0	transcript_id	"g27.t1";	gene_id	"g27";
tig00000017_pilon	AUGUSTUS	CDS	12378	13268	1	+	0	transcript_id	"g27.t1";	gene_id	"g27";
tig00000017_pilon	AUGUSTUS	stop_codon	13269	13271	.	+	0	transcript_id	"g27.t1";	gene_id	"g27";
tig00000017_pilon	AUGUSTUS	gene	13372	14874	0.88	-	.	g28;;Sensitive to high expression protein 9 homolog, mitochondrial
tig00000017_pilon	AUGUSTUS	transcript	13372	14874	0.88	-	.	g28.t1
tig00000017_pilon	AUGUSTUS	stop_codon	13372	13374	.	-	0	transcript_id	"g28.t1";	gene_id	"g28";
tig00000017_pilon	AUGUSTUS	CDS	13375	14874	0.88	-	0	transcript_id	"g28.t1";	gene_id	"g28";
tig00000017_pilon	AUGUSTUS	start_codon	14872	14874	.	-	0	transcript_id	"g28.t1";	gene_id	"g28";
tig00000017_pilon	AUGUSTUS	gene	15282	15989	0.99	+	.	g29;;Pre-mRNA-splicing factor cwf28
tig00000017_pilon	AUGUSTUS	transcript	15282	15989	0.99	+	.	g29.t1
tig00000017_pilon	AUGUSTUS	start_codon	15282	15284	.	+	0	transcript_id	"g29.t1";	gene_id	"g29";
tig00000017_pilon	AUGUSTUS	CDS	15282	15986	0.99	+	0	transcript_id	"g29.t1";	gene_id	"g29";
tig00000017_pilon	AUGUSTUS	stop_codon	15987	15989	.	+	0	transcript_id	"g29.t1";	gene_id	"g29";
tig00000017_pilon	AUGUSTUS	gene	16445	17980	0.97	+	.	g30;;Probable transporter MCH4
tig00000017_pilon	AUGUSTUS	transcript	16445	17980	0.97	+	.	g30.t1
tig00000017_pilon	AUGUSTUS	start_codon	16445	16447	.	+	0	transcript_id	"g30.t1";	gene_id	"g30";
tig00000017_pilon	AUGUSTUS	CDS	16445	17977	0.97	+	0	transcript_id	"g30.t1";	gene_id	"g30";
tig00000017_pilon	AUGUSTUS	stop_codon	17978	17980	.	+	0	transcript_id	"g30.t1";	gene_id	"g30";
tig00000017_pilon	AUGUSTUS	gene	18121	20378	0.18	+	.	g31;;Protein CRT10
tig00000017_pilon	AUGUSTUS	transcript	18121	20378	0.18	+	.	g31.t1
tig00000017_pilon	AUGUSTUS	start_codon	18121	18123	.	+	0	transcript_id	"g31.t1";	gene_id	"g31";
tig00000017_pilon	AUGUSTUS	intron	18273	18375	0.84	+	.	transcript_id	"g31.t1";	gene_id	"g31";
tig00000017_pilon	AUGUSTUS	intron	19112	19187	0.3	+	.	transcript_id	"g31.t1";	gene_id	"g31";
tig00000017_pilon	AUGUSTUS	CDS	18121	18272	0.6	+	0	transcript_id	"g31.t1";	gene_id	"g31";
tig00000017_pilon	AUGUSTUS	CDS	18376	19111	0.25	+	1	transcript_id	"g31.t1";	gene_id	"g31";
tig00000017_pilon	AUGUSTUS	CDS	19188	20375	0.87	+	0	transcript_id	"g31.t1";	gene_id	"g31";
tig00000017_pilon	AUGUSTUS	stop_codon	20376	20378	.	+	0	transcript_id	"g31.t1";	gene_id	"g31";
tig00000017_pilon	AUGUSTUS	gene	20637	22142	1	-	.	g32;;Mitochondrial import inner membrane translocase subunit TIM50
tig00000017_pilon	AUGUSTUS	transcript	20637	22142	1	-	.	g32.t1
tig00000017_pilon	AUGUSTUS	stop_codon	20637	20639	.	-	0	transcript_id	"g32.t1";	gene_id	"g32";
tig00000017_pilon	AUGUSTUS	CDS	20640	22142	1	-	0	transcript_id	"g32.t1";	gene_id	"g32";
tig00000017_pilon	AUGUSTUS	start_codon	22140	22142	.	-	0	transcript_id	"g32.t1";	gene_id	"g32";
tig00000017_pilon	AUGUSTUS	gene	23019	23915	1	+	.	g33;;Transcription initiation factor IIE subunit beta
tig00000017_pilon	AUGUSTUS	transcript	23019	23915	1	+	.	g33.t1
tig00000017_pilon	AUGUSTUS	start_codon	23019	23021	.	+	0	transcript_id	"g33.t1";	gene_id	"g33";
tig00000017_pilon	AUGUSTUS	CDS	23019	23912	1	+	0	transcript_id	"g33.t1";	gene_id	"g33";
tig00000017_pilon	AUGUSTUS	stop_codon	23913	23915	.	+	0	transcript_id	"g33.t1";	gene_id	"g33";
tig00000017_pilon	AUGUSTUS	gene	24010	24699	0.73	-	.	g34;;DNA-directed RNA polymerase I subunit RPA34
tig00000017_pilon	AUGUSTUS	transcript	24010	24699	0.73	-	.	g34.t1
tig00000017_pilon	AUGUSTUS	stop_codon	24010	24012	.	-	0	transcript_id	"g34.t1";	gene_id	"g34";
tig00000017_pilon	AUGUSTUS	CDS	24013	24699	0.73	-	0	transcript_id	"g34.t1";	gene_id	"g34";
tig00000017_pilon	AUGUSTUS	start_codon	24697	24699	.	-	0	transcript_id	"g34.t1";	gene_id	"g34";
tig00000017_pilon	AUGUSTUS	gene	25122	26807	1	-	.	g35;;Amidophosphoribosyltransferase
tig00000017_pilon	AUGUSTUS	transcript	25122	26807	1	-	.	g35.t1
tig00000017_pilon	AUGUSTUS	stop_codon	25122	25124	.	-	0	transcript_id	"g35.t1";	gene_id	"g35";
tig00000017_pilon	AUGUSTUS	CDS	25125	26807	1	-	0	transcript_id	"g35.t1";	gene_id	"g35";
tig00000017_pilon	AUGUSTUS	start_codon	26805	26807	.	-	0	transcript_id	"g35.t1";	gene_id	"g35";
tig00000017_pilon	AUGUSTUS	gene	28438	28797	0.92	-	.	g36;;hypothetical protein
tig00000017_pilon	AUGUSTUS	transcript	28438	28797	0.92	-	.	g36.t1
tig00000017_pilon	AUGUSTUS	stop_codon	28438	28440	.	-	0	transcript_id	"g36.t1";	gene_id	"g36";
tig00000017_pilon	AUGUSTUS	CDS	28441	28797	0.92	-	0	transcript_id	"g36.t1";	gene_id	"g36";
tig00000017_pilon	AUGUSTUS	start_codon	28795	28797	.	-	0	transcript_id	"g36.t1";	gene_id	"g36";
tig00000052_pilon	AUGUSTUS	gene	8091	13425	0.23	-	.	g37;;Copia protein
tig00000052_pilon	AUGUSTUS	transcript	8091	13425	0.23	-	.	g37.t1
tig00000052_pilon	AUGUSTUS	stop_codon	8091	8093	.	-	0	transcript_id	"g37.t1";	gene_id	"g37";
tig00000052_pilon	AUGUSTUS	intron	8535	8622	0.94	-	.	transcript_id	"g37.t1";	gene_id	"g37";
tig00000052_pilon	AUGUSTUS	intron	9891	9951	0.42	-	.	transcript_id	"g37.t1";	gene_id	"g37";
tig00000052_pilon	AUGUSTUS	intron	10930	11389	0.93	-	.	transcript_id	"g37.t1";	gene_id	"g37";
tig00000052_pilon	AUGUSTUS	intron	12395	12458	0.64	-	.	transcript_id	"g37.t1";	gene_id	"g37";
tig00000052_pilon	AUGUSTUS	CDS	8094	8534	1	-	0	transcript_id	"g37.t1";	gene_id	"g37";
tig00000052_pilon	AUGUSTUS	CDS	8623	9890	0.43	-	2	transcript_id	"g37.t1";	gene_id	"g37";
tig00000052_pilon	AUGUSTUS	CDS	9952	10929	0.76	-	2	transcript_id	"g37.t1";	gene_id	"g37";
tig00000052_pilon	AUGUSTUS	CDS	11390	12394	0.63	-	2	transcript_id	"g37.t1";	gene_id	"g37";
tig00000052_pilon	AUGUSTUS	CDS	12459	13425	0.97	-	0	transcript_id	"g37.t1";	gene_id	"g37";
tig00000052_pilon	AUGUSTUS	start_codon	13423	13425	.	-	0	transcript_id	"g37.t1";	gene_id	"g37";
tig00000052_pilon	AUGUSTUS	gene	17077	18087	0.97	+	.	g38;;hypothetical protein
tig00000052_pilon	AUGUSTUS	transcript	17077	18087	0.97	+	.	g38.t1
tig00000052_pilon	AUGUSTUS	start_codon	17077	17079	.	+	0	transcript_id	"g38.t1";	gene_id	"g38";
tig00000052_pilon	AUGUSTUS	CDS	17077	18084	0.97	+	0	transcript_id	"g38.t1";	gene_id	"g38";
tig00000052_pilon	AUGUSTUS	stop_codon	18085	18087	.	+	0	transcript_id	"g38.t1";	gene_id	"g38";
tig00000052_pilon	AUGUSTUS	gene	18525	18845	0.99	+	.	g39;;hypothetical protein
tig00000052_pilon	AUGUSTUS	transcript	18525	18845	0.99	+	.	g39.t1
tig00000052_pilon	AUGUSTUS	start_codon	18525	18527	.	+	0	transcript_id	"g39.t1";	gene_id	"g39";
tig00000052_pilon	AUGUSTUS	CDS	18525	18842	0.99	+	0	transcript_id	"g39.t1";	gene_id	"g39";
tig00000052_pilon	AUGUSTUS	stop_codon	18843	18845	.	+	0	transcript_id	"g39.t1";	gene_id	"g39";
tig00000052_pilon	AUGUSTUS	gene	19227	19740	0.31	+	.	g40;;hypothetical protein
tig00000052_pilon	AUGUSTUS	transcript	19227	19740	0.31	+	.	g40.t1
tig00000052_pilon	AUGUSTUS	start_codon	19227	19229	.	+	0	transcript_id	"g40.t1";	gene_id	"g40";
tig00000052_pilon	AUGUSTUS	intron	19274	19466	0.95	+	.	transcript_id	"g40.t1";	gene_id	"g40";
tig00000052_pilon	AUGUSTUS	CDS	19227	19273	0.7	+	0	transcript_id	"g40.t1";	gene_id	"g40";
tig00000052_pilon	AUGUSTUS	CDS	19467	19737	0.41	+	1	transcript_id	"g40.t1";	gene_id	"g40";
tig00000052_pilon	AUGUSTUS	stop_codon	19738	19740	.	+	0	transcript_id	"g40.t1";	gene_id	"g40";
tig00000052_pilon	AUGUSTUS	gene	20166	21569	0.13	+	.	g41;;Probable hemoglobin and hemoglobin-haptoglobin-binding protein 3
tig00000052_pilon	AUGUSTUS	transcript	20166	21569	0.13	+	.	g41.t1
tig00000052_pilon	AUGUSTUS	start_codon	20166	20168	.	+	0	transcript_id	"g41.t1";	gene_id	"g41";
tig00000052_pilon	AUGUSTUS	intron	20407	20492	0.38	+	.	transcript_id	"g41.t1";	gene_id	"g41";
tig00000052_pilon	AUGUSTUS	intron	20607	20683	0.6	+	.	transcript_id	"g41.t1";	gene_id	"g41";
tig00000052_pilon	AUGUSTUS	intron	21216	21301	0.81	+	.	transcript_id	"g41.t1";	gene_id	"g41";
tig00000052_pilon	AUGUSTUS	CDS	20166	20406	0.51	+	0	transcript_id	"g41.t1";	gene_id	"g41";
tig00000052_pilon	AUGUSTUS	CDS	20493	20606	0.28	+	2	transcript_id	"g41.t1";	gene_id	"g41";
tig00000052_pilon	AUGUSTUS	CDS	20684	21215	0.53	+	2	transcript_id	"g41.t1";	gene_id	"g41";
tig00000052_pilon	AUGUSTUS	CDS	21302	21566	0.82	+	1	transcript_id	"g41.t1";	gene_id	"g41";
tig00000052_pilon	AUGUSTUS	stop_codon	21567	21569	.	+	0	transcript_id	"g41.t1";	gene_id	"g41";
tig00000052_pilon	AUGUSTUS	gene	21728	22063	0.5	+	.	g42;;hypothetical protein
tig00000052_pilon	AUGUSTUS	transcript	21728	22063	0.5	+	.	g42.t1
tig00000052_pilon	AUGUSTUS	start_codon	21728	21730	.	+	0	transcript_id	"g42.t1";	gene_id	"g42";
tig00000052_pilon	AUGUSTUS	CDS	21728	22060	0.5	+	0	transcript_id	"g42.t1";	gene_id	"g42";
tig00000052_pilon	AUGUSTUS	stop_codon	22061	22063	.	+	0	transcript_id	"g42.t1";	gene_id	"g42";
tig00000053_pilon	AUGUSTUS	gene	4242	8600	0.99	-	.	g43;;Copia protein
tig00000053_pilon	AUGUSTUS	transcript	4242	8600	0.99	-	.	g43.t1
tig00000053_pilon	AUGUSTUS	stop_codon	4242	4244	.	-	0	transcript_id	"g43.t1";	gene_id	"g43";
tig00000053_pilon	AUGUSTUS	CDS	4245	8600	0.99	-	0	transcript_id	"g43.t1";	gene_id	"g43";
tig00000053_pilon	AUGUSTUS	start_codon	8598	8600	.	-	0	transcript_id	"g43.t1";	gene_id	"g43";
tig00000053_pilon	AUGUSTUS	gene	10854	11405	0.97	+	.	g44;;hypothetical protein
tig00000053_pilon	AUGUSTUS	transcript	10854	11405	0.97	+	.	g44.t1
tig00000053_pilon	AUGUSTUS	start_codon	10854	10856	.	+	0	transcript_id	"g44.t1";	gene_id	"g44";
tig00000053_pilon	AUGUSTUS	CDS	10854	11402	0.97	+	0	transcript_id	"g44.t1";	gene_id	"g44";
tig00000053_pilon	AUGUSTUS	stop_codon	11403	11405	.	+	0	transcript_id	"g44.t1";	gene_id	"g44";
tig00000053_pilon	AUGUSTUS	gene	13235	14352	0.77	+	.	g45;;hypothetical protein
tig00000053_pilon	AUGUSTUS	transcript	13235	14352	0.77	+	.	g45.t1
tig00000053_pilon	AUGUSTUS	start_codon	13235	13237	.	+	0	transcript_id	"g45.t1";	gene_id	"g45";
tig00000053_pilon	AUGUSTUS	intron	13547	14136	0.77	+	.	transcript_id	"g45.t1";	gene_id	"g45";
tig00000053_pilon	AUGUSTUS	CDS	13235	13546	0.78	+	0	transcript_id	"g45.t1";	gene_id	"g45";
tig00000053_pilon	AUGUSTUS	CDS	14137	14349	0.87	+	0	transcript_id	"g45.t1";	gene_id	"g45";
tig00000053_pilon	AUGUSTUS	stop_codon	14350	14352	.	+	0	transcript_id	"g45.t1";	gene_id	"g45";
tig00000056_pilon	AUGUSTUS	gene	4298	4715	0.72	-	.	g46;;hypothetical protein
tig00000056_pilon	AUGUSTUS	transcript	4298	4715	0.72	-	.	g46.t1
tig00000056_pilon	AUGUSTUS	stop_codon	4298	4300	.	-	0	transcript_id	"g46.t1";	gene_id	"g46";
tig00000056_pilon	AUGUSTUS	intron	4388	4514	0.73	-	.	transcript_id	"g46.t1";	gene_id	"g46";
tig00000056_pilon	AUGUSTUS	CDS	4301	4387	0.91	-	0	transcript_id	"g46.t1";	gene_id	"g46";
tig00000056_pilon	AUGUSTUS	CDS	4515	4715	0.73	-	0	transcript_id	"g46.t1";	gene_id	"g46";
tig00000056_pilon	AUGUSTUS	start_codon	4713	4715	.	-	0	transcript_id	"g46.t1";	gene_id	"g46";
tig00000056_pilon	AUGUSTUS	gene	4766	9787	0.13	-	.	g47;;hypothetical protein
tig00000056_pilon	AUGUSTUS	transcript	4766	9787	0.13	-	.	g47.t1
tig00000056_pilon	AUGUSTUS	stop_codon	4766	4768	.	-	0	transcript_id	"g47.t1";	gene_id	"g47";
tig00000056_pilon	AUGUSTUS	intron	5314	5444	0.62	-	.	transcript_id	"g47.t1";	gene_id	"g47";
tig00000056_pilon	AUGUSTUS	intron	6632	6716	0.96	-	.	transcript_id	"g47.t1";	gene_id	"g47";
tig00000056_pilon	AUGUSTUS	intron	6959	7145	0.58	-	.	transcript_id	"g47.t1";	gene_id	"g47";
tig00000056_pilon	AUGUSTUS	intron	7396	7587	0.88	-	.	transcript_id	"g47.t1";	gene_id	"g47";
tig00000056_pilon	AUGUSTUS	intron	7789	8005	0.44	-	.	transcript_id	"g47.t1";	gene_id	"g47";
tig00000056_pilon	AUGUSTUS	intron	8925	8985	0.77	-	.	transcript_id	"g47.t1";	gene_id	"g47";
tig00000056_pilon	AUGUSTUS	CDS	4769	5313	0.57	-	2	transcript_id	"g47.t1";	gene_id	"g47";
tig00000056_pilon	AUGUSTUS	CDS	5445	6631	0.94	-	1	transcript_id	"g47.t1";	gene_id	"g47";
tig00000056_pilon	AUGUSTUS	CDS	6717	6958	0.65	-	0	transcript_id	"g47.t1";	gene_id	"g47";
tig00000056_pilon	AUGUSTUS	CDS	7146	7395	0.93	-	1	transcript_id	"g47.t1";	gene_id	"g47";
tig00000056_pilon	AUGUSTUS	CDS	7588	7788	0.48	-	1	transcript_id	"g47.t1";	gene_id	"g47";
tig00000056_pilon	AUGUSTUS	CDS	8006	8924	0.5	-	2	transcript_id	"g47.t1";	gene_id	"g47";
tig00000056_pilon	AUGUSTUS	CDS	8986	9787	0.75	-	0	transcript_id	"g47.t1";	gene_id	"g47";
tig00000056_pilon	AUGUSTUS	start_codon	9785	9787	.	-	0	transcript_id	"g47.t1";	gene_id	"g47";
tig00000056_pilon	AUGUSTUS	gene	14305	16074	1	+	.	g48;;General alpha-glucoside permease
tig00000056_pilon	AUGUSTUS	transcript	14305	16074	1	+	.	g48.t1
tig00000056_pilon	AUGUSTUS	start_codon	14305	14307	.	+	0	transcript_id	"g48.t1";	gene_id	"g48";
tig00000056_pilon	AUGUSTUS	CDS	14305	16071	1	+	0	transcript_id	"g48.t1";	gene_id	"g48";
tig00000056_pilon	AUGUSTUS	stop_codon	16072	16074	.	+	0	transcript_id	"g48.t1";	gene_id	"g48";
tig00000056_pilon	AUGUSTUS	gene	19093	20862	0.99	+	.	g49;;Alpha-glucosides permease MPH2
tig00000056_pilon	AUGUSTUS	transcript	19093	20862	0.99	+	.	g49.t1
tig00000056_pilon	AUGUSTUS	start_codon	19093	19095	.	+	0	transcript_id	"g49.t1";	gene_id	"g49";
tig00000056_pilon	AUGUSTUS	CDS	19093	20859	0.99	+	0	transcript_id	"g49.t1";	gene_id	"g49";
tig00000056_pilon	AUGUSTUS	stop_codon	20860	20862	.	+	0	transcript_id	"g49.t1";	gene_id	"g49";
tig00000056_pilon	AUGUSTUS	gene	22348	23107	0.22	+	.	g50;;Thiol-specific monooxygenase
tig00000056_pilon	AUGUSTUS	transcript	22348	23107	0.22	+	.	g50.t1
tig00000056_pilon	AUGUSTUS	start_codon	22348	22350	.	+	0	transcript_id	"g50.t1";	gene_id	"g50";
tig00000056_pilon	AUGUSTUS	intron	22608	22689	0.24	+	.	transcript_id	"g50.t1";	gene_id	"g50";
tig00000056_pilon	AUGUSTUS	CDS	22348	22607	0.43	+	0	transcript_id	"g50.t1";	gene_id	"g50";
tig00000056_pilon	AUGUSTUS	CDS	22690	23104	0.22	+	1	transcript_id	"g50.t1";	gene_id	"g50";
tig00000056_pilon	AUGUSTUS	stop_codon	23105	23107	.	+	0	transcript_id	"g50.t1";	gene_id	"g50";
tig00000056_pilon	AUGUSTUS	gene	23355	23855	0.57	+	.	g51;;Flavin-containing monooxygenase FMO GS-OX-like 2
tig00000056_pilon	AUGUSTUS	transcript	23355	23855	0.57	+	.	g51.t1
tig00000056_pilon	AUGUSTUS	start_codon	23355	23357	.	+	0	transcript_id	"g51.t1";	gene_id	"g51";
tig00000056_pilon	AUGUSTUS	CDS	23355	23852	0.57	+	0	transcript_id	"g51.t1";	gene_id	"g51";
tig00000056_pilon	AUGUSTUS	stop_codon	23853	23855	.	+	0	transcript_id	"g51.t1";	gene_id	"g51";
tig00000056_pilon	AUGUSTUS	gene	25573	27756	0.58	-	.	g52;;Uncharacterized transcriptional regulatory protein C139.03
tig00000056_pilon	AUGUSTUS	transcript	25573	27756	0.58	-	.	g52.t1
tig00000056_pilon	AUGUSTUS	stop_codon	25573	25575	.	-	0	transcript_id	"g52.t1";	gene_id	"g52";
tig00000056_pilon	AUGUSTUS	CDS	25576	27756	0.58	-	0	transcript_id	"g52.t1";	gene_id	"g52";
tig00000056_pilon	AUGUSTUS	start_codon	27754	27756	.	-	0	transcript_id	"g52.t1";	gene_id	"g52";
tig00000056_pilon	AUGUSTUS	gene	28667	29362	0.96	-	.	g53;;Glutathione S-transferase-like protein tpcF
tig00000056_pilon	AUGUSTUS	transcript	28667	29362	0.96	-	.	g53.t1
tig00000056_pilon	AUGUSTUS	stop_codon	28667	28669	.	-	0	transcript_id	"g53.t1";	gene_id	"g53";
tig00000056_pilon	AUGUSTUS	CDS	28670	29362	0.96	-	0	transcript_id	"g53.t1";	gene_id	"g53";
tig00000056_pilon	AUGUSTUS	start_codon	29360	29362	.	-	0	transcript_id	"g53.t1";	gene_id	"g53";
tig00000056_pilon	AUGUSTUS	gene	30310	30981	0.7	-	.	g54;;N-acetyltransferase 9
tig00000056_pilon	AUGUSTUS	transcript	30310	30981	0.7	-	.	g54.t1
tig00000056_pilon	AUGUSTUS	stop_codon	30310	30312	.	-	0	transcript_id	"g54.t1";	gene_id	"g54";
tig00000056_pilon	AUGUSTUS	CDS	30313	30981	0.7	-	0	transcript_id	"g54.t1";	gene_id	"g54";
tig00000056_pilon	AUGUSTUS	start_codon	30979	30981	.	-	0	transcript_id	"g54.t1";	gene_id	"g54";
tig00000056_pilon	AUGUSTUS	gene	32019	33545	1	+	.	g55;;Probable transporter SEO1
tig00000056_pilon	AUGUSTUS	transcript	32019	33545	1	+	.	g55.t1
tig00000056_pilon	AUGUSTUS	start_codon	32019	32021	.	+	0	transcript_id	"g55.t1";	gene_id	"g55";
tig00000056_pilon	AUGUSTUS	CDS	32019	33542	1	+	0	transcript_id	"g55.t1";	gene_id	"g55";
tig00000056_pilon	AUGUSTUS	stop_codon	33543	33545	.	+	0	transcript_id	"g55.t1";	gene_id	"g55";
tig00000056_pilon	AUGUSTUS	gene	36499	37845	0.98	-	.	g56;;Putative 6-phosphofructo-2-kinase/fructose-2,6-bisphosphatase YLR345W
tig00000056_pilon	AUGUSTUS	transcript	36499	37845	0.98	-	.	g56.t1
tig00000056_pilon	AUGUSTUS	stop_codon	36499	36501	.	-	0	transcript_id	"g56.t1";	gene_id	"g56";
tig00000056_pilon	AUGUSTUS	CDS	36502	37845	0.98	-	0	transcript_id	"g56.t1";	gene_id	"g56";
tig00000056_pilon	AUGUSTUS	start_codon	37843	37845	.	-	0	transcript_id	"g56.t1";	gene_id	"g56";
tig00000056_pilon	AUGUSTUS	gene	38224	40797	0.82	-	.	g57;;hypothetical protein
tig00000056_pilon	AUGUSTUS	transcript	38224	40797	0.82	-	.	g57.t1
tig00000056_pilon	AUGUSTUS	stop_codon	38224	38226	.	-	0	transcript_id	"g57.t1";	gene_id	"g57";
tig00000056_pilon	AUGUSTUS	CDS	38227	40797	0.82	-	0	transcript_id	"g57.t1";	gene_id	"g57";
tig00000056_pilon	AUGUSTUS	start_codon	40795	40797	.	-	0	transcript_id	"g57.t1";	gene_id	"g57";
tig00000056_pilon	AUGUSTUS	gene	41165	44547	0.26	-	.	g58;;A-factor-processing enzyme
tig00000056_pilon	AUGUSTUS	transcript	41165	44547	0.26	-	.	g58.t1
tig00000056_pilon	AUGUSTUS	stop_codon	41165	41167	.	-	0	transcript_id	"g58.t1";	gene_id	"g58";
tig00000056_pilon	AUGUSTUS	intron	44049	44158	0.55	-	.	transcript_id	"g58.t1";	gene_id	"g58";
tig00000056_pilon	AUGUSTUS	CDS	41168	44048	0.61	-	1	transcript_id	"g58.t1";	gene_id	"g58";
tig00000056_pilon	AUGUSTUS	CDS	44159	44547	0.28	-	0	transcript_id	"g58.t1";	gene_id	"g58";
tig00000056_pilon	AUGUSTUS	start_codon	44545	44547	.	-	0	transcript_id	"g58.t1";	gene_id	"g58";
tig00000056_pilon	AUGUSTUS	gene	45133	45627	0.88	-	.	g59;;Probable ubiquitin-conjugating enzyme E2 W-A
tig00000056_pilon	AUGUSTUS	transcript	45133	45627	0.88	-	.	g59.t1
tig00000056_pilon	AUGUSTUS	stop_codon	45133	45135	.	-	0	transcript_id	"g59.t1";	gene_id	"g59";
tig00000056_pilon	AUGUSTUS	CDS	45136	45627	0.88	-	0	transcript_id	"g59.t1";	gene_id	"g59";
tig00000056_pilon	AUGUSTUS	start_codon	45625	45627	.	-	0	transcript_id	"g59.t1";	gene_id	"g59";
tig00000056_pilon	AUGUSTUS	gene	46293	46955	1	+	.	g60;;Covalently-linked cell wall protein 14
tig00000056_pilon	AUGUSTUS	transcript	46293	46955	1	+	.	g60.t1
tig00000056_pilon	AUGUSTUS	start_codon	46293	46295	.	+	0	transcript_id	"g60.t1";	gene_id	"g60";
tig00000056_pilon	AUGUSTUS	CDS	46293	46952	1	+	0	transcript_id	"g60.t1";	gene_id	"g60";
tig00000056_pilon	AUGUSTUS	stop_codon	46953	46955	.	+	0	transcript_id	"g60.t1";	gene_id	"g60";
tig00000056_pilon	AUGUSTUS	gene	47706	49459	0.77	+	.	g61;;hypothetical protein
tig00000056_pilon	AUGUSTUS	transcript	47706	49459	0.77	+	.	g61.t1
tig00000056_pilon	AUGUSTUS	start_codon	47706	47708	.	+	0	transcript_id	"g61.t1";	gene_id	"g61";
tig00000056_pilon	AUGUSTUS	intron	48640	48743	0.79	+	.	transcript_id	"g61.t1";	gene_id	"g61";
tig00000056_pilon	AUGUSTUS	CDS	47706	48639	0.8	+	0	transcript_id	"g61.t1";	gene_id	"g61";
tig00000056_pilon	AUGUSTUS	CDS	48744	49456	0.83	+	2	transcript_id	"g61.t1";	gene_id	"g61";
tig00000056_pilon	AUGUSTUS	stop_codon	49457	49459	.	+	0	transcript_id	"g61.t1";	gene_id	"g61";
tig00000056_pilon	AUGUSTUS	gene	50862	52022	0.96	+	.	g62;;hypothetical protein
tig00000056_pilon	AUGUSTUS	transcript	50862	52022	0.96	+	.	g62.t1
tig00000056_pilon	AUGUSTUS	start_codon	50862	50864	.	+	0	transcript_id	"g62.t1";	gene_id	"g62";
tig00000056_pilon	AUGUSTUS	CDS	50862	52019	0.96	+	0	transcript_id	"g62.t1";	gene_id	"g62";
tig00000056_pilon	AUGUSTUS	stop_codon	52020	52022	.	+	0	transcript_id	"g62.t1";	gene_id	"g62";
tig00000056_pilon	AUGUSTUS	gene	52545	53324	0.96	+	.	g63;;Pentatricopeptide repeat-containing protein At3g22470, mitochondrial
tig00000056_pilon	AUGUSTUS	transcript	52545	53324	0.96	+	.	g63.t1
tig00000056_pilon	AUGUSTUS	start_codon	52545	52547	.	+	0	transcript_id	"g63.t1";	gene_id	"g63";
tig00000056_pilon	AUGUSTUS	CDS	52545	53321	0.96	+	0	transcript_id	"g63.t1";	gene_id	"g63";
tig00000056_pilon	AUGUSTUS	stop_codon	53322	53324	.	+	0	transcript_id	"g63.t1";	gene_id	"g63";
tig00000056_pilon	AUGUSTUS	gene	53581	54867	1	-	.	g64;;Glycolipid 2-alpha-mannosyltransferase 1
tig00000056_pilon	AUGUSTUS	transcript	53581	54867	1	-	.	g64.t1
tig00000056_pilon	AUGUSTUS	stop_codon	53581	53583	.	-	0	transcript_id	"g64.t1";	gene_id	"g64";
tig00000056_pilon	AUGUSTUS	CDS	53584	54867	1	-	0	transcript_id	"g64.t1";	gene_id	"g64";
tig00000056_pilon	AUGUSTUS	start_codon	54865	54867	.	-	0	transcript_id	"g64.t1";	gene_id	"g64";
tig00000056_pilon	AUGUSTUS	gene	55930	57843	0.99	-	.	g65;;Glycolipid 2-alpha-mannosyltransferase 2
tig00000056_pilon	AUGUSTUS	transcript	55930	57843	0.99	-	.	g65.t1
tig00000056_pilon	AUGUSTUS	stop_codon	55930	55932	.	-	0	transcript_id	"g65.t1";	gene_id	"g65";
tig00000056_pilon	AUGUSTUS	CDS	55933	57843	0.99	-	0	transcript_id	"g65.t1";	gene_id	"g65";
tig00000056_pilon	AUGUSTUS	start_codon	57841	57843	.	-	0	transcript_id	"g65.t1";	gene_id	"g65";
tig00000056_pilon	AUGUSTUS	gene	59290	60894	0.95	-	.	g66;;GPI transamidase component GPI17
tig00000056_pilon	AUGUSTUS	transcript	59290	60894	0.95	-	.	g66.t1
tig00000056_pilon	AUGUSTUS	stop_codon	59290	59292	.	-	0	transcript_id	"g66.t1";	gene_id	"g66";
tig00000056_pilon	AUGUSTUS	CDS	59293	60894	0.95	-	0	transcript_id	"g66.t1";	gene_id	"g66";
tig00000056_pilon	AUGUSTUS	start_codon	60892	60894	.	-	0	transcript_id	"g66.t1";	gene_id	"g66";
tig00000056_pilon	AUGUSTUS	gene	61449	62324	0.6	-	.	g67;;54S ribosomal protein L1, mitochondrial
tig00000056_pilon	AUGUSTUS	transcript	61449	62324	0.6	-	.	g67.t1
tig00000056_pilon	AUGUSTUS	stop_codon	61449	61451	.	-	0	transcript_id	"g67.t1";	gene_id	"g67";
tig00000056_pilon	AUGUSTUS	CDS	61452	62324	0.6	-	0	transcript_id	"g67.t1";	gene_id	"g67";
tig00000056_pilon	AUGUSTUS	start_codon	62322	62324	.	-	0	transcript_id	"g67.t1";	gene_id	"g67";
tig00000056_pilon	AUGUSTUS	gene	62682	63690	0.13	-	.	g68;;Putative pyridoxal reductase
tig00000056_pilon	AUGUSTUS	transcript	62682	63690	0.13	-	.	g68.t1
tig00000056_pilon	AUGUSTUS	stop_codon	62682	62684	.	-	0	transcript_id	"g68.t1";	gene_id	"g68";
tig00000056_pilon	AUGUSTUS	intron	63050	63173	0.21	-	.	transcript_id	"g68.t1";	gene_id	"g68";
tig00000056_pilon	AUGUSTUS	CDS	62685	63049	0.14	-	2	transcript_id	"g68.t1";	gene_id	"g68";
tig00000056_pilon	AUGUSTUS	CDS	63174	63690	0.3	-	0	transcript_id	"g68.t1";	gene_id	"g68";
tig00000056_pilon	AUGUSTUS	start_codon	63688	63690	.	-	0	transcript_id	"g68.t1";	gene_id	"g68";
tig00000056_pilon	AUGUSTUS	gene	66659	68322	0.4	-	.	g69;;Uroporphyrinogen-III C-methyltransferase
tig00000056_pilon	AUGUSTUS	transcript	66659	68322	0.4	-	.	g69.t1
tig00000056_pilon	AUGUSTUS	stop_codon	66659	66661	.	-	0	transcript_id	"g69.t1";	gene_id	"g69";
tig00000056_pilon	AUGUSTUS	intron	67385	67455	0.41	-	.	transcript_id	"g69.t1";	gene_id	"g69";
tig00000056_pilon	AUGUSTUS	CDS	66662	67384	0.44	-	0	transcript_id	"g69.t1";	gene_id	"g69";
tig00000056_pilon	AUGUSTUS	CDS	67456	68322	0.4	-	0	transcript_id	"g69.t1";	gene_id	"g69";
tig00000056_pilon	AUGUSTUS	start_codon	68320	68322	.	-	0	transcript_id	"g69.t1";	gene_id	"g69";
tig00000056_pilon	AUGUSTUS	gene	68890	70233	1	+	.	g70;;Enhancer of translation termination 1
tig00000056_pilon	AUGUSTUS	transcript	68890	70233	1	+	.	g70.t1
tig00000056_pilon	AUGUSTUS	start_codon	68890	68892	.	+	0	transcript_id	"g70.t1";	gene_id	"g70";
tig00000056_pilon	AUGUSTUS	CDS	68890	70230	1	+	0	transcript_id	"g70.t1";	gene_id	"g70";
tig00000056_pilon	AUGUSTUS	stop_codon	70231	70233	.	+	0	transcript_id	"g70.t1";	gene_id	"g70";
tig00000056_pilon	AUGUSTUS	gene	74231	75138	0.46	+	.	g71;;hypothetical protein
tig00000056_pilon	AUGUSTUS	transcript	74231	75138	0.46	+	.	g71.t1
tig00000056_pilon	AUGUSTUS	start_codon	74231	74233	.	+	0	transcript_id	"g71.t1";	gene_id	"g71";
tig00000056_pilon	AUGUSTUS	intron	74853	74941	0.46	+	.	transcript_id	"g71.t1";	gene_id	"g71";
tig00000056_pilon	AUGUSTUS	CDS	74231	74852	0.46	+	0	transcript_id	"g71.t1";	gene_id	"g71";
tig00000056_pilon	AUGUSTUS	CDS	74942	75135	0.97	+	2	transcript_id	"g71.t1";	gene_id	"g71";
tig00000056_pilon	AUGUSTUS	stop_codon	75136	75138	.	+	0	transcript_id	"g71.t1";	gene_id	"g71";
tig00000056_pilon	AUGUSTUS	gene	75180	76787	0.97	+	.	g72;;M-phase inducer phosphatase
tig00000056_pilon	AUGUSTUS	transcript	75180	76787	0.97	+	.	g72.t1
tig00000056_pilon	AUGUSTUS	start_codon	75180	75182	.	+	0	transcript_id	"g72.t1";	gene_id	"g72";
tig00000056_pilon	AUGUSTUS	CDS	75180	76784	0.97	+	0	transcript_id	"g72.t1";	gene_id	"g72";
tig00000056_pilon	AUGUSTUS	stop_codon	76785	76787	.	+	0	transcript_id	"g72.t1";	gene_id	"g72";
tig00000056_pilon	AUGUSTUS	gene	76990	77442	0.8	-	.	g73;;Mitochondrial inner membrane protease subunit 2
tig00000056_pilon	AUGUSTUS	transcript	76990	77442	0.8	-	.	g73.t1
tig00000056_pilon	AUGUSTUS	stop_codon	76990	76992	.	-	0	transcript_id	"g73.t1";	gene_id	"g73";
tig00000056_pilon	AUGUSTUS	CDS	76993	77442	0.8	-	0	transcript_id	"g73.t1";	gene_id	"g73";
tig00000056_pilon	AUGUSTUS	start_codon	77440	77442	.	-	0	transcript_id	"g73.t1";	gene_id	"g73";
tig00000056_pilon	AUGUSTUS	gene	78133	78942	0.99	+	.	g74;;Superoxide dismutase 1 copper chaperone
tig00000056_pilon	AUGUSTUS	transcript	78133	78942	0.99	+	.	g74.t1
tig00000056_pilon	AUGUSTUS	start_codon	78133	78135	.	+	0	transcript_id	"g74.t1";	gene_id	"g74";
tig00000056_pilon	AUGUSTUS	intron	78163	78234	0.99	+	.	transcript_id	"g74.t1";	gene_id	"g74";
tig00000056_pilon	AUGUSTUS	CDS	78133	78162	1	+	0	transcript_id	"g74.t1";	gene_id	"g74";
tig00000056_pilon	AUGUSTUS	CDS	78235	78939	0.99	+	0	transcript_id	"g74.t1";	gene_id	"g74";
tig00000056_pilon	AUGUSTUS	stop_codon	78940	78942	.	+	0	transcript_id	"g74.t1";	gene_id	"g74";
tig00000056_pilon	AUGUSTUS	gene	79120	79638	1	-	.	g75;;hypothetical protein
tig00000056_pilon	AUGUSTUS	transcript	79120	79638	1	-	.	g75.t1
tig00000056_pilon	AUGUSTUS	stop_codon	79120	79122	.	-	0	transcript_id	"g75.t1";	gene_id	"g75";
tig00000056_pilon	AUGUSTUS	CDS	79123	79638	1	-	0	transcript_id	"g75.t1";	gene_id	"g75";
tig00000056_pilon	AUGUSTUS	start_codon	79636	79638	.	-	0	transcript_id	"g75.t1";	gene_id	"g75";
tig00000056_pilon	AUGUSTUS	gene	80292	80921	0.45	-	.	g76;;Endoplasmic reticulum transmembrane protein 3
tig00000056_pilon	AUGUSTUS	transcript	80292	80921	0.45	-	.	g76.t1
tig00000056_pilon	AUGUSTUS	stop_codon	80292	80294	.	-	0	transcript_id	"g76.t1";	gene_id	"g76";
tig00000056_pilon	AUGUSTUS	CDS	80295	80921	0.45	-	0	transcript_id	"g76.t1";	gene_id	"g76";
tig00000056_pilon	AUGUSTUS	start_codon	80919	80921	.	-	0	transcript_id	"g76.t1";	gene_id	"g76";
tig00000056_pilon	AUGUSTUS	gene	81667	84984	0.91	-	.	g77;;Importin subunit beta-3
tig00000056_pilon	AUGUSTUS	transcript	81667	84984	0.91	-	.	g77.t1
tig00000056_pilon	AUGUSTUS	stop_codon	81667	81669	.	-	0	transcript_id	"g77.t1";	gene_id	"g77";
tig00000056_pilon	AUGUSTUS	CDS	81670	84984	0.91	-	0	transcript_id	"g77.t1";	gene_id	"g77";
tig00000056_pilon	AUGUSTUS	start_codon	84982	84984	.	-	0	transcript_id	"g77.t1";	gene_id	"g77";
tig00000056_pilon	AUGUSTUS	gene	85787	86710	1	+	.	g78;;Protein PXR1
tig00000056_pilon	AUGUSTUS	transcript	85787	86710	1	+	.	g78.t1
tig00000056_pilon	AUGUSTUS	start_codon	85787	85789	.	+	0	transcript_id	"g78.t1";	gene_id	"g78";
tig00000056_pilon	AUGUSTUS	CDS	85787	86707	1	+	0	transcript_id	"g78.t1";	gene_id	"g78";
tig00000056_pilon	AUGUSTUS	stop_codon	86708	86710	.	+	0	transcript_id	"g78.t1";	gene_id	"g78";
tig00000056_pilon	AUGUSTUS	gene	86847	88370	1	-	.	g79;;Protein EPD2
tig00000056_pilon	AUGUSTUS	transcript	86847	88370	1	-	.	g79.t1
tig00000056_pilon	AUGUSTUS	stop_codon	86847	86849	.	-	0	transcript_id	"g79.t1";	gene_id	"g79";
tig00000056_pilon	AUGUSTUS	CDS	86850	88370	1	-	0	transcript_id	"g79.t1";	gene_id	"g79";
tig00000056_pilon	AUGUSTUS	start_codon	88368	88370	.	-	0	transcript_id	"g79.t1";	gene_id	"g79";
tig00000056_pilon	AUGUSTUS	gene	89118	90749	1	-	.	g80;;Protein EPD1
tig00000056_pilon	AUGUSTUS	transcript	89118	90749	1	-	.	g80.t1
tig00000056_pilon	AUGUSTUS	stop_codon	89118	89120	.	-	0	transcript_id	"g80.t1";	gene_id	"g80";
tig00000056_pilon	AUGUSTUS	CDS	89121	90749	1	-	0	transcript_id	"g80.t1";	gene_id	"g80";
tig00000056_pilon	AUGUSTUS	start_codon	90747	90749	.	-	0	transcript_id	"g80.t1";	gene_id	"g80";
tig00000056_pilon	AUGUSTUS	gene	92515	97923	0.94	-	.	g81;;1,3-beta-glucan synthase component FKS1
tig00000056_pilon	AUGUSTUS	transcript	92515	97923	0.94	-	.	g81.t1
tig00000056_pilon	AUGUSTUS	stop_codon	92515	92517	.	-	0	transcript_id	"g81.t1";	gene_id	"g81";
tig00000056_pilon	AUGUSTUS	CDS	92518	97923	0.94	-	0	transcript_id	"g81.t1";	gene_id	"g81";
tig00000056_pilon	AUGUSTUS	start_codon	97921	97923	.	-	0	transcript_id	"g81.t1";	gene_id	"g81";
tig00000056_pilon	AUGUSTUS	gene	98193	99686	0.93	+	.	g82;;tRNA (guanine(37)-N1)-methyltransferase
tig00000056_pilon	AUGUSTUS	transcript	98193	99686	0.93	+	.	g82.t1
tig00000056_pilon	AUGUSTUS	start_codon	98193	98195	.	+	0	transcript_id	"g82.t1";	gene_id	"g82";
tig00000056_pilon	AUGUSTUS	CDS	98193	99683	0.93	+	0	transcript_id	"g82.t1";	gene_id	"g82";
tig00000056_pilon	AUGUSTUS	stop_codon	99684	99686	.	+	0	transcript_id	"g82.t1";	gene_id	"g82";
tig00000056_pilon	AUGUSTUS	gene	99976	101703	1	-	.	g83;;Glucoamylase GLU1
tig00000056_pilon	AUGUSTUS	transcript	99976	101703	1	-	.	g83.t1
tig00000056_pilon	AUGUSTUS	stop_codon	99976	99978	.	-	0	transcript_id	"g83.t1";	gene_id	"g83";
tig00000056_pilon	AUGUSTUS	CDS	99979	101703	1	-	0	transcript_id	"g83.t1";	gene_id	"g83";
tig00000056_pilon	AUGUSTUS	start_codon	101701	101703	.	-	0	transcript_id	"g83.t1";	gene_id	"g83";
tig00000056_pilon	AUGUSTUS	gene	102219	104438	0.69	-	.	g84;;Uncharacterized protein YJL132W
tig00000056_pilon	AUGUSTUS	transcript	102219	104438	0.69	-	.	g84.t1
tig00000056_pilon	AUGUSTUS	stop_codon	102219	102221	.	-	0	transcript_id	"g84.t1";	gene_id	"g84";
tig00000056_pilon	AUGUSTUS	CDS	102222	104438	0.69	-	0	transcript_id	"g84.t1";	gene_id	"g84";
tig00000056_pilon	AUGUSTUS	start_codon	104436	104438	.	-	0	transcript_id	"g84.t1";	gene_id	"g84";
tig00000056_pilon	AUGUSTUS	gene	105491	106348	1	+	.	g85;;Transmembrane protein 184 homolog YKR051W
tig00000056_pilon	AUGUSTUS	transcript	105491	106348	1	+	.	g85.t1
tig00000056_pilon	AUGUSTUS	start_codon	105491	105493	.	+	0	transcript_id	"g85.t1";	gene_id	"g85";
tig00000056_pilon	AUGUSTUS	CDS	105491	106345	1	+	0	transcript_id	"g85.t1";	gene_id	"g85";
tig00000056_pilon	AUGUSTUS	stop_codon	106346	106348	.	+	0	transcript_id	"g85.t1";	gene_id	"g85";
tig00000056_pilon	AUGUSTUS	gene	107752	108540	0.99	+	.	g86;;hypothetical protein
tig00000056_pilon	AUGUSTUS	transcript	107752	108540	0.99	+	.	g86.t1
tig00000056_pilon	AUGUSTUS	start_codon	107752	107754	.	+	0	transcript_id	"g86.t1";	gene_id	"g86";
tig00000056_pilon	AUGUSTUS	CDS	107752	108537	0.99	+	0	transcript_id	"g86.t1";	gene_id	"g86";
tig00000056_pilon	AUGUSTUS	stop_codon	108538	108540	.	+	0	transcript_id	"g86.t1";	gene_id	"g86";
tig00000056_pilon	AUGUSTUS	gene	109077	109985	0.91	+	.	g87;;Chitin deacetylase 2
tig00000056_pilon	AUGUSTUS	transcript	109077	109985	0.91	+	.	g87.t1
tig00000056_pilon	AUGUSTUS	start_codon	109077	109079	.	+	0	transcript_id	"g87.t1";	gene_id	"g87";
tig00000056_pilon	AUGUSTUS	CDS	109077	109982	0.91	+	0	transcript_id	"g87.t1";	gene_id	"g87";
tig00000056_pilon	AUGUSTUS	stop_codon	109983	109985	.	+	0	transcript_id	"g87.t1";	gene_id	"g87";
tig00000056_pilon	AUGUSTUS	gene	110184	110858	1	-	.	g88;;LOG family protein YJL055W
tig00000056_pilon	AUGUSTUS	transcript	110184	110858	1	-	.	g88.t1
tig00000056_pilon	AUGUSTUS	stop_codon	110184	110186	.	-	0	transcript_id	"g88.t1";	gene_id	"g88";
tig00000056_pilon	AUGUSTUS	CDS	110187	110858	1	-	0	transcript_id	"g88.t1";	gene_id	"g88";
tig00000056_pilon	AUGUSTUS	start_codon	110856	110858	.	-	0	transcript_id	"g88.t1";	gene_id	"g88";
tig00000056_pilon	AUGUSTUS	gene	111554	113266	1	-	.	g89;;Hydroxymethylpyrimidine/phosphomethylpyrimidine kinase THI20
tig00000056_pilon	AUGUSTUS	transcript	111554	113266	1	-	.	g89.t1
tig00000056_pilon	AUGUSTUS	stop_codon	111554	111556	.	-	0	transcript_id	"g89.t1";	gene_id	"g89";
tig00000056_pilon	AUGUSTUS	CDS	111557	113266	1	-	0	transcript_id	"g89.t1";	gene_id	"g89";
tig00000056_pilon	AUGUSTUS	start_codon	113264	113266	.	-	0	transcript_id	"g89.t1";	gene_id	"g89";
tig00000056_pilon	AUGUSTUS	gene	114384	114701	0.49	-	.	g90;;Diphthine methyl ester synthase
tig00000056_pilon	AUGUSTUS	transcript	114384	114701	0.49	-	.	g90.t1
tig00000056_pilon	AUGUSTUS	stop_codon	114384	114386	.	-	0	transcript_id	"g90.t1";	gene_id	"g90";
tig00000056_pilon	AUGUSTUS	CDS	114387	114701	0.49	-	0	transcript_id	"g90.t1";	gene_id	"g90";
tig00000056_pilon	AUGUSTUS	start_codon	114699	114701	.	-	0	transcript_id	"g90.t1";	gene_id	"g90";
tig00000056_pilon	AUGUSTUS	gene	114823	115266	0.72	-	.	g91;;Diphthine methyl ester synthase 2
tig00000056_pilon	AUGUSTUS	transcript	114823	115266	0.72	-	.	g91.t1
tig00000056_pilon	AUGUSTUS	stop_codon	114823	114825	.	-	0	transcript_id	"g91.t1";	gene_id	"g91";
tig00000056_pilon	AUGUSTUS	CDS	114826	115266	0.72	-	0	transcript_id	"g91.t1";	gene_id	"g91";
tig00000056_pilon	AUGUSTUS	start_codon	115264	115266	.	-	0	transcript_id	"g91.t1";	gene_id	"g91";
tig00000056_pilon	AUGUSTUS	gene	115604	117262	1	+	.	g92;;hypothetical protein
tig00000056_pilon	AUGUSTUS	transcript	115604	117262	1	+	.	g92.t1
tig00000056_pilon	AUGUSTUS	start_codon	115604	115606	.	+	0	transcript_id	"g92.t1";	gene_id	"g92";
tig00000056_pilon	AUGUSTUS	CDS	115604	117259	1	+	0	transcript_id	"g92.t1";	gene_id	"g92";
tig00000056_pilon	AUGUSTUS	stop_codon	117260	117262	.	+	0	transcript_id	"g92.t1";	gene_id	"g92";
tig00000056_pilon	AUGUSTUS	gene	117633	118568	0.94	-	.	g93;;Acetolactate synthase small subunit, mitochondrial
tig00000056_pilon	AUGUSTUS	transcript	117633	118568	0.94	-	.	g93.t1
tig00000056_pilon	AUGUSTUS	stop_codon	117633	117635	.	-	0	transcript_id	"g93.t1";	gene_id	"g93";
tig00000056_pilon	AUGUSTUS	CDS	117636	118568	0.94	-	0	transcript_id	"g93.t1";	gene_id	"g93";
tig00000056_pilon	AUGUSTUS	start_codon	118566	118568	.	-	0	transcript_id	"g93.t1";	gene_id	"g93";
tig00000056_pilon	AUGUSTUS	gene	119171	120709	0.83	-	.	g94;;hypothetical protein
tig00000056_pilon	AUGUSTUS	transcript	119171	120709	0.83	-	.	g94.t1
tig00000056_pilon	AUGUSTUS	stop_codon	119171	119173	.	-	0	transcript_id	"g94.t1";	gene_id	"g94";
tig00000056_pilon	AUGUSTUS	CDS	119174	120709	0.83	-	0	transcript_id	"g94.t1";	gene_id	"g94";
tig00000056_pilon	AUGUSTUS	start_codon	120707	120709	.	-	0	transcript_id	"g94.t1";	gene_id	"g94";
tig00000056_pilon	AUGUSTUS	gene	120880	124811	0.5	-	.	g95;;Myosin type-2 heavy chain 1
tig00000056_pilon	AUGUSTUS	transcript	120880	124811	0.5	-	.	g95.t1
tig00000056_pilon	AUGUSTUS	stop_codon	120880	120882	.	-	0	transcript_id	"g95.t1";	gene_id	"g95";
tig00000056_pilon	AUGUSTUS	intron	121699	121789	0.76	-	.	transcript_id	"g95.t1";	gene_id	"g95";
tig00000056_pilon	AUGUSTUS	intron	122410	122527	0.74	-	.	transcript_id	"g95.t1";	gene_id	"g95";
tig00000056_pilon	AUGUSTUS	CDS	120883	121698	0.69	-	0	transcript_id	"g95.t1";	gene_id	"g95";
tig00000056_pilon	AUGUSTUS	CDS	121790	122409	0.74	-	2	transcript_id	"g95.t1";	gene_id	"g95";
tig00000056_pilon	AUGUSTUS	CDS	122528	124811	0.9	-	0	transcript_id	"g95.t1";	gene_id	"g95";
tig00000056_pilon	AUGUSTUS	start_codon	124809	124811	.	-	0	transcript_id	"g95.t1";	gene_id	"g95";
tig00000056_pilon	AUGUSTUS	gene	125891	126441	0.96	-	.	g96;;Cytochrome c oxidase subunit 6, mitochondrial
tig00000056_pilon	AUGUSTUS	transcript	125891	126441	0.96	-	.	g96.t1
tig00000056_pilon	AUGUSTUS	stop_codon	125891	125893	.	-	0	transcript_id	"g96.t1";	gene_id	"g96";
tig00000056_pilon	AUGUSTUS	intron	126128	126231	0.97	-	.	transcript_id	"g96.t1";	gene_id	"g96";
tig00000056_pilon	AUGUSTUS	CDS	125894	126127	0.99	-	0	transcript_id	"g96.t1";	gene_id	"g96";
tig00000056_pilon	AUGUSTUS	CDS	126232	126441	0.96	-	0	transcript_id	"g96.t1";	gene_id	"g96";
tig00000056_pilon	AUGUSTUS	start_codon	126439	126441	.	-	0	transcript_id	"g96.t1";	gene_id	"g96";
tig00000056_pilon	AUGUSTUS	gene	127878	128864	1	-	.	g97;;Geranylgeranyl pyrophosphate synthase atmG
tig00000056_pilon	AUGUSTUS	transcript	127878	128864	1	-	.	g97.t1
tig00000056_pilon	AUGUSTUS	stop_codon	127878	127880	.	-	0	transcript_id	"g97.t1";	gene_id	"g97";
tig00000056_pilon	AUGUSTUS	CDS	127881	128864	1	-	0	transcript_id	"g97.t1";	gene_id	"g97";
tig00000056_pilon	AUGUSTUS	start_codon	128862	128864	.	-	0	transcript_id	"g97.t1";	gene_id	"g97";
tig00000056_pilon	AUGUSTUS	gene	129222	130073	0.93	+	.	g98;;Derlin-2
tig00000056_pilon	AUGUSTUS	transcript	129222	130073	0.93	+	.	g98.t1
tig00000056_pilon	AUGUSTUS	start_codon	129222	129224	.	+	0	transcript_id	"g98.t1";	gene_id	"g98";
tig00000056_pilon	AUGUSTUS	CDS	129222	130070	0.93	+	0	transcript_id	"g98.t1";	gene_id	"g98";
tig00000056_pilon	AUGUSTUS	stop_codon	130071	130073	.	+	0	transcript_id	"g98.t1";	gene_id	"g98";
tig00000056_pilon	AUGUSTUS	gene	130242	130889	0.99	-	.	g99;;hypothetical protein
tig00000056_pilon	AUGUSTUS	transcript	130242	130889	0.99	-	.	g99.t1
tig00000056_pilon	AUGUSTUS	stop_codon	130242	130244	.	-	0	transcript_id	"g99.t1";	gene_id	"g99";
tig00000056_pilon	AUGUSTUS	CDS	130245	130889	0.99	-	0	transcript_id	"g99.t1";	gene_id	"g99";
tig00000056_pilon	AUGUSTUS	start_codon	130887	130889	.	-	0	transcript_id	"g99.t1";	gene_id	"g99";
tig00000056_pilon	AUGUSTUS	gene	132195	133631	0.92	+	.	g100;;Uncharacterized membrane protein YGR149W
tig00000056_pilon	AUGUSTUS	transcript	132195	133631	0.92	+	.	g100.t1
tig00000056_pilon	AUGUSTUS	start_codon	132195	132197	.	+	0	transcript_id	"g100.t1";	gene_id	"g100";
tig00000056_pilon	AUGUSTUS	CDS	132195	133628	0.92	+	0	transcript_id	"g100.t1";	gene_id	"g100";
tig00000056_pilon	AUGUSTUS	stop_codon	133629	133631	.	+	0	transcript_id	"g100.t1";	gene_id	"g100";
tig00000056_pilon	AUGUSTUS	gene	133944	135929	1	+	.	g101;;ATP-dependent RNA helicase DBP6
tig00000056_pilon	AUGUSTUS	transcript	133944	135929	1	+	.	g101.t1
tig00000056_pilon	AUGUSTUS	start_codon	133944	133946	.	+	0	transcript_id	"g101.t1";	gene_id	"g101";
tig00000056_pilon	AUGUSTUS	CDS	133944	135926	1	+	0	transcript_id	"g101.t1";	gene_id	"g101";
tig00000056_pilon	AUGUSTUS	stop_codon	135927	135929	.	+	0	transcript_id	"g101.t1";	gene_id	"g101";
tig00000056_pilon	AUGUSTUS	gene	136179	136757	0.88	-	.	g102;;37S ribosomal protein S12, mitochondrial
tig00000056_pilon	AUGUSTUS	transcript	136179	136757	0.88	-	.	g102.t1
tig00000056_pilon	AUGUSTUS	stop_codon	136179	136181	.	-	0	transcript_id	"g102.t1";	gene_id	"g102";
tig00000056_pilon	AUGUSTUS	CDS	136182	136757	0.88	-	0	transcript_id	"g102.t1";	gene_id	"g102";
tig00000056_pilon	AUGUSTUS	start_codon	136755	136757	.	-	0	transcript_id	"g102.t1";	gene_id	"g102";
tig00000056_pilon	AUGUSTUS	gene	137221	137670	0.89	+	.	g103;;Acyl carrier protein, mitochondrial
tig00000056_pilon	AUGUSTUS	transcript	137221	137670	0.89	+	.	g103.t1
tig00000056_pilon	AUGUSTUS	start_codon	137221	137223	.	+	0	transcript_id	"g103.t1";	gene_id	"g103";
tig00000056_pilon	AUGUSTUS	CDS	137221	137667	0.89	+	0	transcript_id	"g103.t1";	gene_id	"g103";
tig00000056_pilon	AUGUSTUS	stop_codon	137668	137670	.	+	0	transcript_id	"g103.t1";	gene_id	"g103";
tig00000056_pilon	AUGUSTUS	gene	138068	138901	0.81	-	.	g104;;Uncharacterized membrane protein YDR090C
tig00000056_pilon	AUGUSTUS	transcript	138068	138901	0.81	-	.	g104.t1
tig00000056_pilon	AUGUSTUS	stop_codon	138068	138070	.	-	0	transcript_id	"g104.t1";	gene_id	"g104";
tig00000056_pilon	AUGUSTUS	CDS	138071	138901	0.81	-	0	transcript_id	"g104.t1";	gene_id	"g104";
tig00000056_pilon	AUGUSTUS	start_codon	138899	138901	.	-	0	transcript_id	"g104.t1";	gene_id	"g104";
tig00000056_pilon	AUGUSTUS	gene	139938	140657	0.95	+	.	g105;;4-hydroxy-4-methyl-2-oxoglutarate aldolase
tig00000056_pilon	AUGUSTUS	transcript	139938	140657	0.95	+	.	g105.t1
tig00000056_pilon	AUGUSTUS	start_codon	139938	139940	.	+	0	transcript_id	"g105.t1";	gene_id	"g105";
tig00000056_pilon	AUGUSTUS	CDS	139938	140654	0.95	+	0	transcript_id	"g105.t1";	gene_id	"g105";
tig00000056_pilon	AUGUSTUS	stop_codon	140655	140657	.	+	0	transcript_id	"g105.t1";	gene_id	"g105";
tig00000056_pilon	AUGUSTUS	gene	141227	142660	0.97	+	.	g106;;DnaJ-like protein 1
tig00000056_pilon	AUGUSTUS	transcript	141227	142660	0.97	+	.	g106.t1
tig00000056_pilon	AUGUSTUS	start_codon	141227	141229	.	+	0	transcript_id	"g106.t1";	gene_id	"g106";
tig00000056_pilon	AUGUSTUS	CDS	141227	142657	0.97	+	0	transcript_id	"g106.t1";	gene_id	"g106";
tig00000056_pilon	AUGUSTUS	stop_codon	142658	142660	.	+	0	transcript_id	"g106.t1";	gene_id	"g106";
tig00000056_pilon	AUGUSTUS	gene	142861	143883	0.87	-	.	g107;;37S ribosomal protein S5, mitochondrial
tig00000056_pilon	AUGUSTUS	transcript	142861	143883	0.87	-	.	g107.t1
tig00000056_pilon	AUGUSTUS	stop_codon	142861	142863	.	-	0	transcript_id	"g107.t1";	gene_id	"g107";
tig00000056_pilon	AUGUSTUS	CDS	142864	143883	0.87	-	0	transcript_id	"g107.t1";	gene_id	"g107";
tig00000056_pilon	AUGUSTUS	start_codon	143881	143883	.	-	0	transcript_id	"g107.t1";	gene_id	"g107";
tig00000056_pilon	AUGUSTUS	gene	144342	147380	0.56	-	.	g108;;Low-affinity potassium transport protein
tig00000056_pilon	AUGUSTUS	transcript	144342	147380	0.56	-	.	g108.t1
tig00000056_pilon	AUGUSTUS	stop_codon	144342	144344	.	-	0	transcript_id	"g108.t1";	gene_id	"g108";
tig00000056_pilon	AUGUSTUS	CDS	144345	147380	0.56	-	0	transcript_id	"g108.t1";	gene_id	"g108";
tig00000056_pilon	AUGUSTUS	start_codon	147378	147380	.	-	0	transcript_id	"g108.t1";	gene_id	"g108";
tig00000056_pilon	AUGUSTUS	gene	149068	150744	1	-	.	g109;;Protein SPT10
tig00000056_pilon	AUGUSTUS	transcript	149068	150744	1	-	.	g109.t1
tig00000056_pilon	AUGUSTUS	stop_codon	149068	149070	.	-	0	transcript_id	"g109.t1";	gene_id	"g109";
tig00000056_pilon	AUGUSTUS	CDS	149071	150744	1	-	0	transcript_id	"g109.t1";	gene_id	"g109";
tig00000056_pilon	AUGUSTUS	start_codon	150742	150744	.	-	0	transcript_id	"g109.t1";	gene_id	"g109";
tig00000056_pilon	AUGUSTUS	gene	151865	153250	1	-	.	g110;;Nuclear and cytoplasmic polyadenylated RNA-binding protein PUB1
tig00000056_pilon	AUGUSTUS	transcript	151865	153250	1	-	.	g110.t1
tig00000056_pilon	AUGUSTUS	stop_codon	151865	151867	.	-	0	transcript_id	"g110.t1";	gene_id	"g110";
tig00000056_pilon	AUGUSTUS	CDS	151868	153250	1	-	0	transcript_id	"g110.t1";	gene_id	"g110";
tig00000056_pilon	AUGUSTUS	start_codon	153248	153250	.	-	0	transcript_id	"g110.t1";	gene_id	"g110";
tig00000056_pilon	AUGUSTUS	gene	155165	155775	0.88	-	.	g111;;Peptidyl-prolyl cis-trans isomerase H
tig00000056_pilon	AUGUSTUS	transcript	155165	155775	0.88	-	.	g111.t1
tig00000056_pilon	AUGUSTUS	stop_codon	155165	155167	.	-	0	transcript_id	"g111.t1";	gene_id	"g111";
tig00000056_pilon	AUGUSTUS	intron	155371	155453	0.88	-	.	transcript_id	"g111.t1";	gene_id	"g111";
tig00000056_pilon	AUGUSTUS	CDS	155168	155370	0.88	-	2	transcript_id	"g111.t1";	gene_id	"g111";
tig00000056_pilon	AUGUSTUS	CDS	155454	155775	1	-	0	transcript_id	"g111.t1";	gene_id	"g111";
tig00000056_pilon	AUGUSTUS	start_codon	155773	155775	.	-	0	transcript_id	"g111.t1";	gene_id	"g111";
tig00000056_pilon	AUGUSTUS	gene	156290	157366	0.98	+	.	g112;;Phosphopantothenate--cysteine ligase CAB2
tig00000056_pilon	AUGUSTUS	transcript	156290	157366	0.98	+	.	g112.t1
tig00000056_pilon	AUGUSTUS	start_codon	156290	156292	.	+	0	transcript_id	"g112.t1";	gene_id	"g112";
tig00000056_pilon	AUGUSTUS	CDS	156290	157363	0.98	+	0	transcript_id	"g112.t1";	gene_id	"g112";
tig00000056_pilon	AUGUSTUS	stop_codon	157364	157366	.	+	0	transcript_id	"g112.t1";	gene_id	"g112";
tig00000056_pilon	AUGUSTUS	gene	157494	158990	0.98	-	.	g113;;SAM50-like protein SPAC17C9.06
tig00000056_pilon	AUGUSTUS	transcript	157494	158990	0.98	-	.	g113.t1
tig00000056_pilon	AUGUSTUS	stop_codon	157494	157496	.	-	0	transcript_id	"g113.t1";	gene_id	"g113";
tig00000056_pilon	AUGUSTUS	CDS	157497	158990	0.98	-	0	transcript_id	"g113.t1";	gene_id	"g113";
tig00000056_pilon	AUGUSTUS	start_codon	158988	158990	.	-	0	transcript_id	"g113.t1";	gene_id	"g113";
tig00000056_pilon	AUGUSTUS	gene	159569	160815	0.97	-	.	g114;;Uncharacterized protein CAWG_04269, mitochondrial
tig00000056_pilon	AUGUSTUS	transcript	159569	160815	0.97	-	.	g114.t1
tig00000056_pilon	AUGUSTUS	stop_codon	159569	159571	.	-	0	transcript_id	"g114.t1";	gene_id	"g114";
tig00000056_pilon	AUGUSTUS	intron	160299	160789	0.98	-	.	transcript_id	"g114.t1";	gene_id	"g114";
tig00000056_pilon	AUGUSTUS	CDS	159572	160298	0.97	-	1	transcript_id	"g114.t1";	gene_id	"g114";
tig00000056_pilon	AUGUSTUS	CDS	160790	160815	0.98	-	0	transcript_id	"g114.t1";	gene_id	"g114";
tig00000056_pilon	AUGUSTUS	start_codon	160813	160815	.	-	0	transcript_id	"g114.t1";	gene_id	"g114";
tig00000056_pilon	AUGUSTUS	gene	160968	163961	1	+	.	g115;;SWI/SNF complex subunit SWI3
tig00000056_pilon	AUGUSTUS	transcript	160968	163961	1	+	.	g115.t1
tig00000056_pilon	AUGUSTUS	start_codon	160968	160970	.	+	0	transcript_id	"g115.t1";	gene_id	"g115";
tig00000056_pilon	AUGUSTUS	CDS	160968	163958	1	+	0	transcript_id	"g115.t1";	gene_id	"g115";
tig00000056_pilon	AUGUSTUS	stop_codon	163959	163961	.	+	0	transcript_id	"g115.t1";	gene_id	"g115";
tig00000056_pilon	AUGUSTUS	gene	164219	164638	0.97	-	.	g116;;hypothetical protein
tig00000056_pilon	AUGUSTUS	transcript	164219	164638	0.97	-	.	g116.t1
tig00000056_pilon	AUGUSTUS	stop_codon	164219	164221	.	-	0	transcript_id	"g116.t1";	gene_id	"g116";
tig00000056_pilon	AUGUSTUS	CDS	164222	164638	0.97	-	0	transcript_id	"g116.t1";	gene_id	"g116";
tig00000056_pilon	AUGUSTUS	start_codon	164636	164638	.	-	0	transcript_id	"g116.t1";	gene_id	"g116";
tig00000056_pilon	AUGUSTUS	gene	165181	169782	0.74	-	.	g117;;Vacuolar protein sorting/targeting protein 10
tig00000056_pilon	AUGUSTUS	transcript	165181	169782	0.74	-	.	g117.t1
tig00000056_pilon	AUGUSTUS	stop_codon	165181	165183	.	-	0	transcript_id	"g117.t1";	gene_id	"g117";
tig00000056_pilon	AUGUSTUS	CDS	165184	169782	0.74	-	0	transcript_id	"g117.t1";	gene_id	"g117";
tig00000056_pilon	AUGUSTUS	start_codon	169780	169782	.	-	0	transcript_id	"g117.t1";	gene_id	"g117";
tig00000056_pilon	AUGUSTUS	gene	172060	173964	0.99	+	.	g118;;Uncharacterized protein YOR389W
tig00000056_pilon	AUGUSTUS	transcript	172060	173964	0.99	+	.	g118.t1
tig00000056_pilon	AUGUSTUS	start_codon	172060	172062	.	+	0	transcript_id	"g118.t1";	gene_id	"g118";
tig00000056_pilon	AUGUSTUS	CDS	172060	173961	0.99	+	0	transcript_id	"g118.t1";	gene_id	"g118";
tig00000056_pilon	AUGUSTUS	stop_codon	173962	173964	.	+	0	transcript_id	"g118.t1";	gene_id	"g118";
tig00000056_pilon	AUGUSTUS	gene	174274	175538	0.83	+	.	g119;;hypothetical protein
tig00000056_pilon	AUGUSTUS	transcript	174274	175538	0.83	+	.	g119.t1
tig00000056_pilon	AUGUSTUS	start_codon	174274	174276	.	+	0	transcript_id	"g119.t1";	gene_id	"g119";
tig00000056_pilon	AUGUSTUS	intron	174572	174696	1	+	.	transcript_id	"g119.t1";	gene_id	"g119";
tig00000056_pilon	AUGUSTUS	CDS	174274	174571	0.83	+	0	transcript_id	"g119.t1";	gene_id	"g119";
tig00000056_pilon	AUGUSTUS	CDS	174697	175535	1	+	2	transcript_id	"g119.t1";	gene_id	"g119";
tig00000056_pilon	AUGUSTUS	stop_codon	175536	175538	.	+	0	transcript_id	"g119.t1";	gene_id	"g119";
tig00000056_pilon	AUGUSTUS	gene	176880	178854	0.94	+	.	g120;;Transcriptional regulator CRZ1
tig00000056_pilon	AUGUSTUS	transcript	176880	178854	0.94	+	.	g120.t1
tig00000056_pilon	AUGUSTUS	start_codon	176880	176882	.	+	0	transcript_id	"g120.t1";	gene_id	"g120";
tig00000056_pilon	AUGUSTUS	intron	177639	177702	0.99	+	.	transcript_id	"g120.t1";	gene_id	"g120";
tig00000056_pilon	AUGUSTUS	CDS	176880	177638	0.99	+	0	transcript_id	"g120.t1";	gene_id	"g120";
tig00000056_pilon	AUGUSTUS	CDS	177703	178851	0.95	+	0	transcript_id	"g120.t1";	gene_id	"g120";
tig00000056_pilon	AUGUSTUS	stop_codon	178852	178854	.	+	0	transcript_id	"g120.t1";	gene_id	"g120";
tig00000056_pilon	AUGUSTUS	gene	181780	182310	0.61	+	.	g121;;hypothetical protein
tig00000056_pilon	AUGUSTUS	transcript	181780	182310	0.61	+	.	g121.t1
tig00000056_pilon	AUGUSTUS	start_codon	181780	181782	.	+	0	transcript_id	"g121.t1";	gene_id	"g121";
tig00000056_pilon	AUGUSTUS	intron	181950	182030	0.63	+	.	transcript_id	"g121.t1";	gene_id	"g121";
tig00000056_pilon	AUGUSTUS	CDS	181780	181949	0.61	+	0	transcript_id	"g121.t1";	gene_id	"g121";
tig00000056_pilon	AUGUSTUS	CDS	182031	182307	0.77	+	1	transcript_id	"g121.t1";	gene_id	"g121";
tig00000056_pilon	AUGUSTUS	stop_codon	182308	182310	.	+	0	transcript_id	"g121.t1";	gene_id	"g121";
tig00000057_pilon	AUGUSTUS	gene	1474	1858	0.46	-	.	g122;;hypothetical protein
tig00000057_pilon	AUGUSTUS	transcript	1474	1858	0.46	-	.	g122.t1
tig00000057_pilon	AUGUSTUS	stop_codon	1474	1476	.	-	0	transcript_id	"g122.t1";	gene_id	"g122";
tig00000057_pilon	AUGUSTUS	intron	1732	1795	0.46	-	.	transcript_id	"g122.t1";	gene_id	"g122";
tig00000057_pilon	AUGUSTUS	CDS	1477	1731	0.46	-	0	transcript_id	"g122.t1";	gene_id	"g122";
tig00000057_pilon	AUGUSTUS	CDS	1796	1858	0.89	-	0	transcript_id	"g122.t1";	gene_id	"g122";
tig00000057_pilon	AUGUSTUS	start_codon	1856	1858	.	-	0	transcript_id	"g122.t1";	gene_id	"g122";
tig00000057_pilon	AUGUSTUS	gene	1928	2845	0.97	-	.	g123;;Transcription initiation factor IIE subunit alpha
tig00000057_pilon	AUGUSTUS	transcript	1928	2845	0.97	-	.	g123.t1
tig00000057_pilon	AUGUSTUS	stop_codon	1928	1930	.	-	0	transcript_id	"g123.t1";	gene_id	"g123";
tig00000057_pilon	AUGUSTUS	CDS	1931	2845	0.97	-	0	transcript_id	"g123.t1";	gene_id	"g123";
tig00000057_pilon	AUGUSTUS	start_codon	2843	2845	.	-	0	transcript_id	"g123.t1";	gene_id	"g123";
tig00000057_pilon	AUGUSTUS	gene	5172	6677	0.57	+	.	g124;;Putative oxidoreductase TDA3
tig00000057_pilon	AUGUSTUS	transcript	5172	6677	0.57	+	.	g124.t1
tig00000057_pilon	AUGUSTUS	start_codon	5172	5174	.	+	0	transcript_id	"g124.t1";	gene_id	"g124";
tig00000057_pilon	AUGUSTUS	CDS	5172	6674	0.57	+	0	transcript_id	"g124.t1";	gene_id	"g124";
tig00000057_pilon	AUGUSTUS	stop_codon	6675	6677	.	+	0	transcript_id	"g124.t1";	gene_id	"g124";
tig00000057_pilon	AUGUSTUS	gene	8029	9069	1	+	.	g125;;Survival factor 1
tig00000057_pilon	AUGUSTUS	transcript	8029	9069	1	+	.	g125.t1
tig00000057_pilon	AUGUSTUS	start_codon	8029	8031	.	+	0	transcript_id	"g125.t1";	gene_id	"g125";
tig00000057_pilon	AUGUSTUS	CDS	8029	9066	1	+	0	transcript_id	"g125.t1";	gene_id	"g125";
tig00000057_pilon	AUGUSTUS	stop_codon	9067	9069	.	+	0	transcript_id	"g125.t1";	gene_id	"g125";
tig00000057_pilon	AUGUSTUS	gene	10055	11125	1	+	.	g126;;Autophagy-related protein 30
tig00000057_pilon	AUGUSTUS	transcript	10055	11125	1	+	.	g126.t1
tig00000057_pilon	AUGUSTUS	start_codon	10055	10057	.	+	0	transcript_id	"g126.t1";	gene_id	"g126";
tig00000057_pilon	AUGUSTUS	CDS	10055	11122	1	+	0	transcript_id	"g126.t1";	gene_id	"g126";
tig00000057_pilon	AUGUSTUS	stop_codon	11123	11125	.	+	0	transcript_id	"g126.t1";	gene_id	"g126";
tig00000057_pilon	AUGUSTUS	gene	11371	11922	0.89	-	.	g127;;Tubulin gamma chain
tig00000057_pilon	AUGUSTUS	transcript	11371	11922	0.89	-	.	g127.t1
tig00000057_pilon	AUGUSTUS	stop_codon	11371	11373	.	-	0	transcript_id	"g127.t1";	gene_id	"g127";
tig00000057_pilon	AUGUSTUS	CDS	11374	11922	0.89	-	0	transcript_id	"g127.t1";	gene_id	"g127";
tig00000057_pilon	AUGUSTUS	start_codon	11920	11922	.	-	0	transcript_id	"g127.t1";	gene_id	"g127";
tig00000057_pilon	AUGUSTUS	gene	12031	12837	0.51	-	.	g128;;Tubulin gamma chain
tig00000057_pilon	AUGUSTUS	transcript	12031	12837	0.51	-	.	g128.t1
tig00000057_pilon	AUGUSTUS	stop_codon	12031	12033	.	-	0	transcript_id	"g128.t1";	gene_id	"g128";
tig00000057_pilon	AUGUSTUS	CDS	12034	12837	0.51	-	0	transcript_id	"g128.t1";	gene_id	"g128";
tig00000057_pilon	AUGUSTUS	start_codon	12835	12837	.	-	0	transcript_id	"g128.t1";	gene_id	"g128";
tig00000057_pilon	AUGUSTUS	gene	13685	16534	1	+	.	g129;;Glucosidase 2 subunit alpha
tig00000057_pilon	AUGUSTUS	transcript	13685	16534	1	+	.	g129.t1
tig00000057_pilon	AUGUSTUS	start_codon	13685	13687	.	+	0	transcript_id	"g129.t1";	gene_id	"g129";
tig00000057_pilon	AUGUSTUS	CDS	13685	16531	1	+	0	transcript_id	"g129.t1";	gene_id	"g129";
tig00000057_pilon	AUGUSTUS	stop_codon	16532	16534	.	+	0	transcript_id	"g129.t1";	gene_id	"g129";
tig00000057_pilon	AUGUSTUS	gene	16702	17172	0.84	-	.	g130;;Copper transport protein CTR2
tig00000057_pilon	AUGUSTUS	transcript	16702	17172	0.84	-	.	g130.t1
tig00000057_pilon	AUGUSTUS	stop_codon	16702	16704	.	-	0	transcript_id	"g130.t1";	gene_id	"g130";
tig00000057_pilon	AUGUSTUS	CDS	16705	17172	0.84	-	0	transcript_id	"g130.t1";	gene_id	"g130";
tig00000057_pilon	AUGUSTUS	start_codon	17170	17172	.	-	0	transcript_id	"g130.t1";	gene_id	"g130";
tig00000057_pilon	AUGUSTUS	gene	17604	18332	0.59	-	.	g131;;Phenylacetate 2-hydroxylase
tig00000057_pilon	AUGUSTUS	transcript	17604	18332	0.59	-	.	g131.t1
tig00000057_pilon	AUGUSTUS	stop_codon	17604	17606	.	-	0	transcript_id	"g131.t1";	gene_id	"g131";
tig00000057_pilon	AUGUSTUS	CDS	17607	18332	0.59	-	0	transcript_id	"g131.t1";	gene_id	"g131";
tig00000057_pilon	AUGUSTUS	start_codon	18330	18332	.	-	0	transcript_id	"g131.t1";	gene_id	"g131";
tig00000057_pilon	AUGUSTUS	gene	19811	20251	0.52	+	.	g132;;hypothetical protein
tig00000057_pilon	AUGUSTUS	transcript	19811	20251	0.52	+	.	g132.t1
tig00000057_pilon	AUGUSTUS	start_codon	19811	19813	.	+	0	transcript_id	"g132.t1";	gene_id	"g132";
tig00000057_pilon	AUGUSTUS	CDS	19811	20248	0.52	+	0	transcript_id	"g132.t1";	gene_id	"g132";
tig00000057_pilon	AUGUSTUS	stop_codon	20249	20251	.	+	0	transcript_id	"g132.t1";	gene_id	"g132";
tig00000057_pilon	AUGUSTUS	gene	20280	20534	0.52	+	.	g133;;hypothetical protein
tig00000057_pilon	AUGUSTUS	transcript	20280	20534	0.52	+	.	g133.t1
tig00000057_pilon	AUGUSTUS	start_codon	20280	20282	.	+	0	transcript_id	"g133.t1";	gene_id	"g133";
tig00000057_pilon	AUGUSTUS	CDS	20280	20531	0.52	+	0	transcript_id	"g133.t1";	gene_id	"g133";
tig00000057_pilon	AUGUSTUS	stop_codon	20532	20534	.	+	0	transcript_id	"g133.t1";	gene_id	"g133";
tig00000057_pilon	AUGUSTUS	gene	20840	21265	1	+	.	g134;;hypothetical protein
tig00000057_pilon	AUGUSTUS	transcript	20840	21265	1	+	.	g134.t1
tig00000057_pilon	AUGUSTUS	start_codon	20840	20842	.	+	0	transcript_id	"g134.t1";	gene_id	"g134";
tig00000057_pilon	AUGUSTUS	CDS	20840	21262	1	+	0	transcript_id	"g134.t1";	gene_id	"g134";
tig00000057_pilon	AUGUSTUS	stop_codon	21263	21265	.	+	0	transcript_id	"g134.t1";	gene_id	"g134";
tig00000057_pilon	AUGUSTUS	gene	21454	23052	0.92	-	.	g135;;Mitochondrial fusion and transport protein UGO1
tig00000057_pilon	AUGUSTUS	transcript	21454	23052	0.92	-	.	g135.t1
tig00000057_pilon	AUGUSTUS	stop_codon	21454	21456	.	-	0	transcript_id	"g135.t1";	gene_id	"g135";
tig00000057_pilon	AUGUSTUS	CDS	21457	23052	0.92	-	0	transcript_id	"g135.t1";	gene_id	"g135";
tig00000057_pilon	AUGUSTUS	start_codon	23050	23052	.	-	0	transcript_id	"g135.t1";	gene_id	"g135";
tig00000057_pilon	AUGUSTUS	gene	23543	24307	0.99	+	.	g136;;Endoplasmic reticulum junction formation protein lunapark
tig00000057_pilon	AUGUSTUS	transcript	23543	24307	0.99	+	.	g136.t1
tig00000057_pilon	AUGUSTUS	start_codon	23543	23545	.	+	0	transcript_id	"g136.t1";	gene_id	"g136";
tig00000057_pilon	AUGUSTUS	CDS	23543	24304	0.99	+	0	transcript_id	"g136.t1";	gene_id	"g136";
tig00000057_pilon	AUGUSTUS	stop_codon	24305	24307	.	+	0	transcript_id	"g136.t1";	gene_id	"g136";
tig00000057_pilon	AUGUSTUS	gene	24641	25234	1	-	.	g137;;Nascent polypeptide-associated complex subunit alpha
tig00000057_pilon	AUGUSTUS	transcript	24641	25234	1	-	.	g137.t1
tig00000057_pilon	AUGUSTUS	stop_codon	24641	24643	.	-	0	transcript_id	"g137.t1";	gene_id	"g137";
tig00000057_pilon	AUGUSTUS	CDS	24644	25234	1	-	0	transcript_id	"g137.t1";	gene_id	"g137";
tig00000057_pilon	AUGUSTUS	start_codon	25232	25234	.	-	0	transcript_id	"g137.t1";	gene_id	"g137";
tig00000057_pilon	AUGUSTUS	gene	26390	30688	0.97	+	.	g138;;Phospholipid-transporting ATPase DNF1
tig00000057_pilon	AUGUSTUS	transcript	26390	30688	0.97	+	.	g138.t1
tig00000057_pilon	AUGUSTUS	start_codon	26390	26392	.	+	0	transcript_id	"g138.t1";	gene_id	"g138";
tig00000057_pilon	AUGUSTUS	CDS	26390	30685	0.97	+	0	transcript_id	"g138.t1";	gene_id	"g138";
tig00000057_pilon	AUGUSTUS	stop_codon	30686	30688	.	+	0	transcript_id	"g138.t1";	gene_id	"g138";
tig00000057_pilon	AUGUSTUS	gene	31080	32516	0.87	+	.	g139;;Dol-P-Man:Man(5)GlcNAc(2)-PP-Dol alpha-1,3-mannosyltransferase
tig00000057_pilon	AUGUSTUS	transcript	31080	32516	0.87	+	.	g139.t1
tig00000057_pilon	AUGUSTUS	start_codon	31080	31082	.	+	0	transcript_id	"g139.t1";	gene_id	"g139";
tig00000057_pilon	AUGUSTUS	CDS	31080	32513	0.87	+	0	transcript_id	"g139.t1";	gene_id	"g139";
tig00000057_pilon	AUGUSTUS	stop_codon	32514	32516	.	+	0	transcript_id	"g139.t1";	gene_id	"g139";
tig00000057_pilon	AUGUSTUS	gene	33071	34558	0.68	+	.	g140;;hypothetical protein
tig00000057_pilon	AUGUSTUS	transcript	33071	34558	0.68	+	.	g140.t1
tig00000057_pilon	AUGUSTUS	start_codon	33071	33073	.	+	0	transcript_id	"g140.t1";	gene_id	"g140";
tig00000057_pilon	AUGUSTUS	CDS	33071	34555	0.68	+	0	transcript_id	"g140.t1";	gene_id	"g140";
tig00000057_pilon	AUGUSTUS	stop_codon	34556	34558	.	+	0	transcript_id	"g140.t1";	gene_id	"g140";
tig00000057_pilon	AUGUSTUS	gene	36572	38989	1	+	.	g141;;Transcriptional activator FLO8
tig00000057_pilon	AUGUSTUS	transcript	36572	38989	1	+	.	g141.t1
tig00000057_pilon	AUGUSTUS	start_codon	36572	36574	.	+	0	transcript_id	"g141.t1";	gene_id	"g141";
tig00000057_pilon	AUGUSTUS	CDS	36572	38986	1	+	0	transcript_id	"g141.t1";	gene_id	"g141";
tig00000057_pilon	AUGUSTUS	stop_codon	38987	38989	.	+	0	transcript_id	"g141.t1";	gene_id	"g141";
tig00000057_pilon	AUGUSTUS	gene	39391	40506	1	-	.	g142;;Nucleoporin GLE2
tig00000057_pilon	AUGUSTUS	transcript	39391	40506	1	-	.	g142.t1
tig00000057_pilon	AUGUSTUS	stop_codon	39391	39393	.	-	0	transcript_id	"g142.t1";	gene_id	"g142";
tig00000057_pilon	AUGUSTUS	CDS	39394	40506	1	-	0	transcript_id	"g142.t1";	gene_id	"g142";
tig00000057_pilon	AUGUSTUS	start_codon	40504	40506	.	-	0	transcript_id	"g142.t1";	gene_id	"g142";
tig00000057_pilon	AUGUSTUS	gene	41196	44456	1	-	.	g143;;Isoleucine--tRNA ligase, cytoplasmic
tig00000057_pilon	AUGUSTUS	transcript	41196	44456	1	-	.	g143.t1
tig00000057_pilon	AUGUSTUS	stop_codon	41196	41198	.	-	0	transcript_id	"g143.t1";	gene_id	"g143";
tig00000057_pilon	AUGUSTUS	CDS	41199	44456	1	-	0	transcript_id	"g143.t1";	gene_id	"g143";
tig00000057_pilon	AUGUSTUS	start_codon	44454	44456	.	-	0	transcript_id	"g143.t1";	gene_id	"g143";
tig00000057_pilon	AUGUSTUS	gene	47288	48661	0.93	+	.	g144;;COMPASS component SPP1
tig00000057_pilon	AUGUSTUS	transcript	47288	48661	0.93	+	.	g144.t1
tig00000057_pilon	AUGUSTUS	start_codon	47288	47290	.	+	0	transcript_id	"g144.t1";	gene_id	"g144";
tig00000057_pilon	AUGUSTUS	CDS	47288	48658	0.93	+	0	transcript_id	"g144.t1";	gene_id	"g144";
tig00000057_pilon	AUGUSTUS	stop_codon	48659	48661	.	+	0	transcript_id	"g144.t1";	gene_id	"g144";
tig00000057_pilon	AUGUSTUS	gene	48749	50396	0.66	-	.	g145;;Histone acetyltransferase type B subunit 2
tig00000057_pilon	AUGUSTUS	transcript	48749	50396	0.66	-	.	g145.t1
tig00000057_pilon	AUGUSTUS	stop_codon	48749	48751	.	-	0	transcript_id	"g145.t1";	gene_id	"g145";
tig00000057_pilon	AUGUSTUS	intron	50257	50344	0.67	-	.	transcript_id	"g145.t1";	gene_id	"g145";
tig00000057_pilon	AUGUSTUS	CDS	48752	50256	0.66	-	2	transcript_id	"g145.t1";	gene_id	"g145";
tig00000057_pilon	AUGUSTUS	CDS	50345	50396	0.67	-	0	transcript_id	"g145.t1";	gene_id	"g145";
tig00000057_pilon	AUGUSTUS	start_codon	50394	50396	.	-	0	transcript_id	"g145.t1";	gene_id	"g145";
tig00000057_pilon	AUGUSTUS	gene	52107	53336	1	+	.	g146;;Ribonucleoside-diphosphate reductase small chain 1
tig00000057_pilon	AUGUSTUS	transcript	52107	53336	1	+	.	g146.t1
tig00000057_pilon	AUGUSTUS	start_codon	52107	52109	.	+	0	transcript_id	"g146.t1";	gene_id	"g146";
tig00000057_pilon	AUGUSTUS	CDS	52107	53333	1	+	0	transcript_id	"g146.t1";	gene_id	"g146";
tig00000057_pilon	AUGUSTUS	stop_codon	53334	53336	.	+	0	transcript_id	"g146.t1";	gene_id	"g146";
tig00000057_pilon	AUGUSTUS	gene	54348	57674	1	+	.	g147;;Importin subunit beta-4
tig00000057_pilon	AUGUSTUS	transcript	54348	57674	1	+	.	g147.t1
tig00000057_pilon	AUGUSTUS	start_codon	54348	54350	.	+	0	transcript_id	"g147.t1";	gene_id	"g147";
tig00000057_pilon	AUGUSTUS	CDS	54348	57671	1	+	0	transcript_id	"g147.t1";	gene_id	"g147";
tig00000057_pilon	AUGUSTUS	stop_codon	57672	57674	.	+	0	transcript_id	"g147.t1";	gene_id	"g147";
tig00000057_pilon	AUGUSTUS	gene	58025	58903	0.44	-	.	g148;;Prohibitin-2
tig00000057_pilon	AUGUSTUS	transcript	58025	58903	0.44	-	.	g148.t1
tig00000057_pilon	AUGUSTUS	stop_codon	58025	58027	.	-	0	transcript_id	"g148.t1";	gene_id	"g148";
tig00000057_pilon	AUGUSTUS	CDS	58028	58903	0.44	-	0	transcript_id	"g148.t1";	gene_id	"g148";
tig00000057_pilon	AUGUSTUS	start_codon	58901	58903	.	-	0	transcript_id	"g148.t1";	gene_id	"g148";
tig00000057_pilon	AUGUSTUS	gene	59426	60214	1	+	.	g149;;Probable 26S proteasome regulatory subunit p28
tig00000057_pilon	AUGUSTUS	transcript	59426	60214	1	+	.	g149.t1
tig00000057_pilon	AUGUSTUS	start_codon	59426	59428	.	+	0	transcript_id	"g149.t1";	gene_id	"g149";
tig00000057_pilon	AUGUSTUS	CDS	59426	60211	1	+	0	transcript_id	"g149.t1";	gene_id	"g149";
tig00000057_pilon	AUGUSTUS	stop_codon	60212	60214	.	+	0	transcript_id	"g149.t1";	gene_id	"g149";
tig00000057_pilon	AUGUSTUS	gene	60573	61184	0.94	+	.	g150;;Zinc finger protein ZPR1
tig00000057_pilon	AUGUSTUS	transcript	60573	61184	0.94	+	.	g150.t1
tig00000057_pilon	AUGUSTUS	start_codon	60573	60575	.	+	0	transcript_id	"g150.t1";	gene_id	"g150";
tig00000057_pilon	AUGUSTUS	CDS	60573	61181	0.94	+	0	transcript_id	"g150.t1";	gene_id	"g150";
tig00000057_pilon	AUGUSTUS	stop_codon	61182	61184	.	+	0	transcript_id	"g150.t1";	gene_id	"g150";
tig00000057_pilon	AUGUSTUS	gene	61548	62084	0.32	+	.	g151;;Zinc finger protein ZPR1
tig00000057_pilon	AUGUSTUS	transcript	61548	62084	0.32	+	.	g151.t1
tig00000057_pilon	AUGUSTUS	start_codon	61548	61550	.	+	0	transcript_id	"g151.t1";	gene_id	"g151";
tig00000057_pilon	AUGUSTUS	CDS	61548	62081	0.32	+	0	transcript_id	"g151.t1";	gene_id	"g151";
tig00000057_pilon	AUGUSTUS	stop_codon	62082	62084	.	+	0	transcript_id	"g151.t1";	gene_id	"g151";
tig00000057_pilon	AUGUSTUS	gene	62380	69598	0.25	-	.	g152;;Calcium-channel protein CCH1
tig00000057_pilon	AUGUSTUS	transcript	62380	69598	0.25	-	.	g152.t1
tig00000057_pilon	AUGUSTUS	stop_codon	62380	62382	.	-	0	transcript_id	"g152.t1";	gene_id	"g152";
tig00000057_pilon	AUGUSTUS	intron	65182	65246	0.72	-	.	transcript_id	"g152.t1";	gene_id	"g152";
tig00000057_pilon	AUGUSTUS	intron	68621	68928	0.53	-	.	transcript_id	"g152.t1";	gene_id	"g152";
tig00000057_pilon	AUGUSTUS	CDS	62383	65181	0.65	-	0	transcript_id	"g152.t1";	gene_id	"g152";
tig00000057_pilon	AUGUSTUS	CDS	65247	68620	0.57	-	2	transcript_id	"g152.t1";	gene_id	"g152";
tig00000057_pilon	AUGUSTUS	CDS	68929	69598	0.44	-	0	transcript_id	"g152.t1";	gene_id	"g152";
tig00000057_pilon	AUGUSTUS	start_codon	69596	69598	.	-	0	transcript_id	"g152.t1";	gene_id	"g152";
tig00000057_pilon	AUGUSTUS	gene	70792	71130	1	-	.	g153;;hypothetical protein
tig00000057_pilon	AUGUSTUS	transcript	70792	71130	1	-	.	g153.t1
tig00000057_pilon	AUGUSTUS	stop_codon	70792	70794	.	-	0	transcript_id	"g153.t1";	gene_id	"g153";
tig00000057_pilon	AUGUSTUS	CDS	70795	71130	1	-	0	transcript_id	"g153.t1";	gene_id	"g153";
tig00000057_pilon	AUGUSTUS	start_codon	71128	71130	.	-	0	transcript_id	"g153.t1";	gene_id	"g153";
tig00000057_pilon	AUGUSTUS	gene	72221	72592	0.99	-	.	g154;;COX assembly mitochondrial protein
tig00000057_pilon	AUGUSTUS	transcript	72221	72592	0.99	-	.	g154.t1
tig00000057_pilon	AUGUSTUS	stop_codon	72221	72223	.	-	0	transcript_id	"g154.t1";	gene_id	"g154";
tig00000057_pilon	AUGUSTUS	CDS	72224	72592	0.99	-	0	transcript_id	"g154.t1";	gene_id	"g154";
tig00000057_pilon	AUGUSTUS	start_codon	72590	72592	.	-	0	transcript_id	"g154.t1";	gene_id	"g154";
tig00000057_pilon	AUGUSTUS	gene	73026	73550	1	+	.	g155;;Probable kinetochore protein SPC24
tig00000057_pilon	AUGUSTUS	transcript	73026	73550	1	+	.	g155.t1
tig00000057_pilon	AUGUSTUS	start_codon	73026	73028	.	+	0	transcript_id	"g155.t1";	gene_id	"g155";
tig00000057_pilon	AUGUSTUS	CDS	73026	73547	1	+	0	transcript_id	"g155.t1";	gene_id	"g155";
tig00000057_pilon	AUGUSTUS	stop_codon	73548	73550	.	+	0	transcript_id	"g155.t1";	gene_id	"g155";
tig00000057_pilon	AUGUSTUS	gene	73752	74084	1	-	.	g156;;54S ribosomal protein L31, mitochondrial
tig00000057_pilon	AUGUSTUS	transcript	73752	74084	1	-	.	g156.t1
tig00000057_pilon	AUGUSTUS	stop_codon	73752	73754	.	-	0	transcript_id	"g156.t1";	gene_id	"g156";
tig00000057_pilon	AUGUSTUS	CDS	73755	74084	1	-	0	transcript_id	"g156.t1";	gene_id	"g156";
tig00000057_pilon	AUGUSTUS	start_codon	74082	74084	.	-	0	transcript_id	"g156.t1";	gene_id	"g156";
tig00000057_pilon	AUGUSTUS	gene	76428	80582	1	+	.	g157;;Virulence protein SSD1
tig00000057_pilon	AUGUSTUS	transcript	76428	80582	1	+	.	g157.t1
tig00000057_pilon	AUGUSTUS	start_codon	76428	76430	.	+	0	transcript_id	"g157.t1";	gene_id	"g157";
tig00000057_pilon	AUGUSTUS	intron	76621	76731	1	+	.	transcript_id	"g157.t1";	gene_id	"g157";
tig00000057_pilon	AUGUSTUS	CDS	76428	76620	1	+	0	transcript_id	"g157.t1";	gene_id	"g157";
tig00000057_pilon	AUGUSTUS	CDS	76732	80579	1	+	2	transcript_id	"g157.t1";	gene_id	"g157";
tig00000057_pilon	AUGUSTUS	stop_codon	80580	80582	.	+	0	transcript_id	"g157.t1";	gene_id	"g157";
tig00000057_pilon	AUGUSTUS	gene	80877	88277	0.6	-	.	g158;;Nuclear migration protein NUM1
tig00000057_pilon	AUGUSTUS	transcript	80877	88277	0.6	-	.	g158.t1
tig00000057_pilon	AUGUSTUS	stop_codon	80877	80879	.	-	0	transcript_id	"g158.t1";	gene_id	"g158";
tig00000057_pilon	AUGUSTUS	intron	84561	84642	0.78	-	.	transcript_id	"g158.t1";	gene_id	"g158";
tig00000057_pilon	AUGUSTUS	intron	87161	87264	0.84	-	.	transcript_id	"g158.t1";	gene_id	"g158";
tig00000057_pilon	AUGUSTUS	CDS	80880	84560	0.74	-	0	transcript_id	"g158.t1";	gene_id	"g158";
tig00000057_pilon	AUGUSTUS	CDS	84643	87160	0.84	-	1	transcript_id	"g158.t1";	gene_id	"g158";
tig00000057_pilon	AUGUSTUS	CDS	87265	88277	0.96	-	0	transcript_id	"g158.t1";	gene_id	"g158";
tig00000057_pilon	AUGUSTUS	start_codon	88275	88277	.	-	0	transcript_id	"g158.t1";	gene_id	"g158";
tig00000057_pilon	AUGUSTUS	gene	89621	90160	0.87	+	.	g159;;NEDD8-conjugating enzyme UBC12
tig00000057_pilon	AUGUSTUS	transcript	89621	90160	0.87	+	.	g159.t1
tig00000057_pilon	AUGUSTUS	start_codon	89621	89623	.	+	0	transcript_id	"g159.t1";	gene_id	"g159";
tig00000057_pilon	AUGUSTUS	CDS	89621	90157	0.87	+	0	transcript_id	"g159.t1";	gene_id	"g159";
tig00000057_pilon	AUGUSTUS	stop_codon	90158	90160	.	+	0	transcript_id	"g159.t1";	gene_id	"g159";
tig00000057_pilon	AUGUSTUS	gene	90585	90965	0.81	-	.	g160;;hypothetical protein
tig00000057_pilon	AUGUSTUS	transcript	90585	90965	0.81	-	.	g160.t1
tig00000057_pilon	AUGUSTUS	stop_codon	90585	90587	.	-	0	transcript_id	"g160.t1";	gene_id	"g160";
tig00000057_pilon	AUGUSTUS	CDS	90588	90965	0.81	-	0	transcript_id	"g160.t1";	gene_id	"g160";
tig00000057_pilon	AUGUSTUS	start_codon	90963	90965	.	-	0	transcript_id	"g160.t1";	gene_id	"g160";
tig00000057_pilon	AUGUSTUS	gene	91732	93006	0.99	-	.	g161;;hypothetical protein
tig00000057_pilon	AUGUSTUS	transcript	91732	93006	0.99	-	.	g161.t1
tig00000057_pilon	AUGUSTUS	stop_codon	91732	91734	.	-	0	transcript_id	"g161.t1";	gene_id	"g161";
tig00000057_pilon	AUGUSTUS	CDS	91735	93006	0.99	-	0	transcript_id	"g161.t1";	gene_id	"g161";
tig00000057_pilon	AUGUSTUS	start_codon	93004	93006	.	-	0	transcript_id	"g161.t1";	gene_id	"g161";
tig00000057_pilon	AUGUSTUS	gene	93396	93938	0.91	+	.	g162;;Uncharacterized ORAOV1 family protein YNL260C
tig00000057_pilon	AUGUSTUS	transcript	93396	93938	0.91	+	.	g162.t1
tig00000057_pilon	AUGUSTUS	start_codon	93396	93398	.	+	0	transcript_id	"g162.t1";	gene_id	"g162";
tig00000057_pilon	AUGUSTUS	CDS	93396	93935	0.91	+	0	transcript_id	"g162.t1";	gene_id	"g162";
tig00000057_pilon	AUGUSTUS	stop_codon	93936	93938	.	+	0	transcript_id	"g162.t1";	gene_id	"g162";
tig00000057_pilon	AUGUSTUS	gene	93992	95467	0.89	-	.	g163;;Origin recognition complex subunit 5
tig00000057_pilon	AUGUSTUS	transcript	93992	95467	0.89	-	.	g163.t1
tig00000057_pilon	AUGUSTUS	stop_codon	93992	93994	.	-	0	transcript_id	"g163.t1";	gene_id	"g163";
tig00000057_pilon	AUGUSTUS	CDS	93995	95467	0.89	-	0	transcript_id	"g163.t1";	gene_id	"g163";
tig00000057_pilon	AUGUSTUS	start_codon	95465	95467	.	-	0	transcript_id	"g163.t1";	gene_id	"g163";
tig00000057_pilon	AUGUSTUS	gene	95734	96760	0.34	-	.	g164;;Septin homolog spn3
tig00000057_pilon	AUGUSTUS	transcript	95734	96760	0.34	-	.	g164.t1
tig00000057_pilon	AUGUSTUS	stop_codon	95734	95736	.	-	0	transcript_id	"g164.t1";	gene_id	"g164";
tig00000057_pilon	AUGUSTUS	intron	96125	96213	0.94	-	.	transcript_id	"g164.t1";	gene_id	"g164";
tig00000057_pilon	AUGUSTUS	intron	96651	96733	0.37	-	.	transcript_id	"g164.t1";	gene_id	"g164";
tig00000057_pilon	AUGUSTUS	CDS	95737	96124	0.94	-	1	transcript_id	"g164.t1";	gene_id	"g164";
tig00000057_pilon	AUGUSTUS	CDS	96214	96650	0.34	-	0	transcript_id	"g164.t1";	gene_id	"g164";
tig00000057_pilon	AUGUSTUS	CDS	96734	96760	0.54	-	0	transcript_id	"g164.t1";	gene_id	"g164";
tig00000057_pilon	AUGUSTUS	start_codon	96758	96760	.	-	0	transcript_id	"g164.t1";	gene_id	"g164";
tig00000057_pilon	AUGUSTUS	gene	97091	100784	0.55	-	.	g165;;U3 small nucleolar RNA-associated protein 13
tig00000057_pilon	AUGUSTUS	transcript	97091	100784	0.55	-	.	g165.t1
tig00000057_pilon	AUGUSTUS	stop_codon	97091	97093	.	-	0	transcript_id	"g165.t1";	gene_id	"g165";
tig00000057_pilon	AUGUSTUS	intron	98014	98339	0.79	-	.	transcript_id	"g165.t1";	gene_id	"g165";
tig00000057_pilon	AUGUSTUS	intron	99266	99342	0.68	-	.	transcript_id	"g165.t1";	gene_id	"g165";
tig00000057_pilon	AUGUSTUS	CDS	97094	98013	0.79	-	2	transcript_id	"g165.t1";	gene_id	"g165";
tig00000057_pilon	AUGUSTUS	CDS	98340	99265	0.55	-	1	transcript_id	"g165.t1";	gene_id	"g165";
tig00000057_pilon	AUGUSTUS	CDS	99343	100784	0.68	-	0	transcript_id	"g165.t1";	gene_id	"g165";
tig00000057_pilon	AUGUSTUS	start_codon	100782	100784	.	-	0	transcript_id	"g165.t1";	gene_id	"g165";
tig00000057_pilon	AUGUSTUS	gene	101553	102536	0.95	+	.	g166;;Eukaryotic translation initiation factor 3 subunit F
tig00000057_pilon	AUGUSTUS	transcript	101553	102536	0.95	+	.	g166.t1
tig00000057_pilon	AUGUSTUS	start_codon	101553	101555	.	+	0	transcript_id	"g166.t1";	gene_id	"g166";
tig00000057_pilon	AUGUSTUS	CDS	101553	102533	0.95	+	0	transcript_id	"g166.t1";	gene_id	"g166";
tig00000057_pilon	AUGUSTUS	stop_codon	102534	102536	.	+	0	transcript_id	"g166.t1";	gene_id	"g166";
tig00000057_pilon	AUGUSTUS	gene	102939	105829	0.29	-	.	g167;;Transcriptional regulator IFH1
tig00000057_pilon	AUGUSTUS	transcript	102939	105829	0.29	-	.	g167.t1
tig00000057_pilon	AUGUSTUS	stop_codon	102939	102941	.	-	0	transcript_id	"g167.t1";	gene_id	"g167";
tig00000057_pilon	AUGUSTUS	intron	105290	105348	0.46	-	.	transcript_id	"g167.t1";	gene_id	"g167";
tig00000057_pilon	AUGUSTUS	CDS	102942	105289	0.29	-	2	transcript_id	"g167.t1";	gene_id	"g167";
tig00000057_pilon	AUGUSTUS	CDS	105349	105829	0.57	-	0	transcript_id	"g167.t1";	gene_id	"g167";
tig00000057_pilon	AUGUSTUS	start_codon	105827	105829	.	-	0	transcript_id	"g167.t1";	gene_id	"g167";
tig00000057_pilon	AUGUSTUS	gene	107223	109151	1	+	.	g168;;ABC1 family protein C10F6.14c
tig00000057_pilon	AUGUSTUS	transcript	107223	109151	1	+	.	g168.t1
tig00000057_pilon	AUGUSTUS	start_codon	107223	107225	.	+	0	transcript_id	"g168.t1";	gene_id	"g168";
tig00000057_pilon	AUGUSTUS	CDS	107223	109148	1	+	0	transcript_id	"g168.t1";	gene_id	"g168";
tig00000057_pilon	AUGUSTUS	stop_codon	109149	109151	.	+	0	transcript_id	"g168.t1";	gene_id	"g168";
tig00000057_pilon	AUGUSTUS	gene	109983	111902	0.15	+	.	g169;;hypothetical protein
tig00000057_pilon	AUGUSTUS	transcript	109983	111902	0.15	+	.	g169.t1
tig00000057_pilon	AUGUSTUS	start_codon	109983	109985	.	+	0	transcript_id	"g169.t1";	gene_id	"g169";
tig00000057_pilon	AUGUSTUS	intron	110012	110401	0.15	+	.	transcript_id	"g169.t1";	gene_id	"g169";
tig00000057_pilon	AUGUSTUS	CDS	109983	110011	0.53	+	0	transcript_id	"g169.t1";	gene_id	"g169";
tig00000057_pilon	AUGUSTUS	CDS	110402	111899	0.18	+	1	transcript_id	"g169.t1";	gene_id	"g169";
tig00000057_pilon	AUGUSTUS	stop_codon	111900	111902	.	+	0	transcript_id	"g169.t1";	gene_id	"g169";
tig00000057_pilon	AUGUSTUS	gene	112191	114254	1	-	.	g170;;Probable electron transfer flavoprotein-ubiquinone oxidoreductase, mitochondrial
tig00000057_pilon	AUGUSTUS	transcript	112191	114254	1	-	.	g170.t1
tig00000057_pilon	AUGUSTUS	stop_codon	112191	112193	.	-	0	transcript_id	"g170.t1";	gene_id	"g170";
tig00000057_pilon	AUGUSTUS	CDS	112194	114254	1	-	0	transcript_id	"g170.t1";	gene_id	"g170";
tig00000057_pilon	AUGUSTUS	start_codon	114252	114254	.	-	0	transcript_id	"g170.t1";	gene_id	"g170";
tig00000057_pilon	AUGUSTUS	gene	115033	118215	0.98	-	.	g171;;Cell division control protein 24
tig00000057_pilon	AUGUSTUS	transcript	115033	118215	0.98	-	.	g171.t1
tig00000057_pilon	AUGUSTUS	stop_codon	115033	115035	.	-	0	transcript_id	"g171.t1";	gene_id	"g171";
tig00000057_pilon	AUGUSTUS	CDS	115036	118215	0.98	-	0	transcript_id	"g171.t1";	gene_id	"g171";
tig00000057_pilon	AUGUSTUS	start_codon	118213	118215	.	-	0	transcript_id	"g171.t1";	gene_id	"g171";
tig00000057_pilon	AUGUSTUS	gene	119408	120646	1	-	.	g172;;ER-derived vesicles protein ERV46
tig00000057_pilon	AUGUSTUS	transcript	119408	120646	1	-	.	g172.t1
tig00000057_pilon	AUGUSTUS	stop_codon	119408	119410	.	-	0	transcript_id	"g172.t1";	gene_id	"g172";
tig00000057_pilon	AUGUSTUS	CDS	119411	120646	1	-	0	transcript_id	"g172.t1";	gene_id	"g172";
tig00000057_pilon	AUGUSTUS	start_codon	120644	120646	.	-	0	transcript_id	"g172.t1";	gene_id	"g172";
tig00000057_pilon	AUGUSTUS	gene	122060	124180	1	-	.	g173;;Protein NRD1
tig00000057_pilon	AUGUSTUS	transcript	122060	124180	1	-	.	g173.t1
tig00000057_pilon	AUGUSTUS	stop_codon	122060	122062	.	-	0	transcript_id	"g173.t1";	gene_id	"g173";
tig00000057_pilon	AUGUSTUS	CDS	122063	124180	1	-	0	transcript_id	"g173.t1";	gene_id	"g173";
tig00000057_pilon	AUGUSTUS	start_codon	124178	124180	.	-	0	transcript_id	"g173.t1";	gene_id	"g173";
tig00000057_pilon	AUGUSTUS	gene	125418	126230	0.99	+	.	g174;;hypothetical protein
tig00000057_pilon	AUGUSTUS	transcript	125418	126230	0.99	+	.	g174.t1
tig00000057_pilon	AUGUSTUS	start_codon	125418	125420	.	+	0	transcript_id	"g174.t1";	gene_id	"g174";
tig00000057_pilon	AUGUSTUS	CDS	125418	126227	0.99	+	0	transcript_id	"g174.t1";	gene_id	"g174";
tig00000057_pilon	AUGUSTUS	stop_codon	126228	126230	.	+	0	transcript_id	"g174.t1";	gene_id	"g174";
tig00000057_pilon	AUGUSTUS	gene	126864	128826	0.35	-	.	g175;;hypothetical protein
tig00000057_pilon	AUGUSTUS	transcript	126864	128826	0.35	-	.	g175.t1
tig00000057_pilon	AUGUSTUS	stop_codon	126864	126866	.	-	0	transcript_id	"g175.t1";	gene_id	"g175";
tig00000057_pilon	AUGUSTUS	intron	127658	127769	0.36	-	.	transcript_id	"g175.t1";	gene_id	"g175";
tig00000057_pilon	AUGUSTUS	CDS	126867	127657	0.67	-	2	transcript_id	"g175.t1";	gene_id	"g175";
tig00000057_pilon	AUGUSTUS	CDS	127770	128826	0.44	-	0	transcript_id	"g175.t1";	gene_id	"g175";
tig00000057_pilon	AUGUSTUS	start_codon	128824	128826	.	-	0	transcript_id	"g175.t1";	gene_id	"g175";
tig00000057_pilon	AUGUSTUS	gene	132195	132554	1	-	.	g176;;hypothetical protein
tig00000057_pilon	AUGUSTUS	transcript	132195	132554	1	-	.	g176.t1
tig00000057_pilon	AUGUSTUS	stop_codon	132195	132197	.	-	0	transcript_id	"g176.t1";	gene_id	"g176";
tig00000057_pilon	AUGUSTUS	CDS	132198	132554	1	-	0	transcript_id	"g176.t1";	gene_id	"g176";
tig00000057_pilon	AUGUSTUS	start_codon	132552	132554	.	-	0	transcript_id	"g176.t1";	gene_id	"g176";
tig00000057_pilon	AUGUSTUS	gene	133148	133792	1	+	.	g177;;hypothetical protein
tig00000057_pilon	AUGUSTUS	transcript	133148	133792	1	+	.	g177.t1
tig00000057_pilon	AUGUSTUS	start_codon	133148	133150	.	+	0	transcript_id	"g177.t1";	gene_id	"g177";
tig00000057_pilon	AUGUSTUS	CDS	133148	133789	1	+	0	transcript_id	"g177.t1";	gene_id	"g177";
tig00000057_pilon	AUGUSTUS	stop_codon	133790	133792	.	+	0	transcript_id	"g177.t1";	gene_id	"g177";
tig00000057_pilon	AUGUSTUS	gene	134340	134846	0.66	-	.	g178;;S-formylglutathione hydrolase
tig00000057_pilon	AUGUSTUS	transcript	134340	134846	0.66	-	.	g178.t1
tig00000057_pilon	AUGUSTUS	stop_codon	134340	134342	.	-	0	transcript_id	"g178.t1";	gene_id	"g178";
tig00000057_pilon	AUGUSTUS	CDS	134343	134846	0.66	-	0	transcript_id	"g178.t1";	gene_id	"g178";
tig00000057_pilon	AUGUSTUS	start_codon	134844	134846	.	-	0	transcript_id	"g178.t1";	gene_id	"g178";
tig00000057_pilon	AUGUSTUS	gene	136105	137100	0.87	+	.	g179;;Altered inheritance of mitochondria protein 18, mitochondrial
tig00000057_pilon	AUGUSTUS	transcript	136105	137100	0.87	+	.	g179.t1
tig00000057_pilon	AUGUSTUS	start_codon	136105	136107	.	+	0	transcript_id	"g179.t1";	gene_id	"g179";
tig00000057_pilon	AUGUSTUS	CDS	136105	137097	0.87	+	0	transcript_id	"g179.t1";	gene_id	"g179";
tig00000057_pilon	AUGUSTUS	stop_codon	137098	137100	.	+	0	transcript_id	"g179.t1";	gene_id	"g179";
tig00000057_pilon	AUGUSTUS	gene	137990	138751	1	+	.	g180;;Fructose-1,6-bisphosphatase
tig00000057_pilon	AUGUSTUS	transcript	137990	138751	1	+	.	g180.t1
tig00000057_pilon	AUGUSTUS	start_codon	137990	137992	.	+	0	transcript_id	"g180.t1";	gene_id	"g180";
tig00000057_pilon	AUGUSTUS	CDS	137990	138748	1	+	0	transcript_id	"g180.t1";	gene_id	"g180";
tig00000057_pilon	AUGUSTUS	stop_codon	138749	138751	.	+	0	transcript_id	"g180.t1";	gene_id	"g180";
tig00000057_pilon	AUGUSTUS	gene	140332	141639	0.79	+	.	g181;;Protein transport protein SEC61 subunit alpha
tig00000057_pilon	AUGUSTUS	transcript	140332	141639	0.79	+	.	g181.t1
tig00000057_pilon	AUGUSTUS	start_codon	140332	140334	.	+	0	transcript_id	"g181.t1";	gene_id	"g181";
tig00000057_pilon	AUGUSTUS	CDS	140332	141636	0.79	+	0	transcript_id	"g181.t1";	gene_id	"g181";
tig00000057_pilon	AUGUSTUS	stop_codon	141637	141639	.	+	0	transcript_id	"g181.t1";	gene_id	"g181";
tig00000057_pilon	AUGUSTUS	gene	143126	143797	0.99	+	.	g182;;Protein AF-9 homolog
tig00000057_pilon	AUGUSTUS	transcript	143126	143797	0.99	+	.	g182.t1
tig00000057_pilon	AUGUSTUS	start_codon	143126	143128	.	+	0	transcript_id	"g182.t1";	gene_id	"g182";
tig00000057_pilon	AUGUSTUS	CDS	143126	143794	0.99	+	0	transcript_id	"g182.t1";	gene_id	"g182";
tig00000057_pilon	AUGUSTUS	stop_codon	143795	143797	.	+	0	transcript_id	"g182.t1";	gene_id	"g182";
tig00000057_pilon	AUGUSTUS	gene	144594	144885	0.48	+	.	g183;;hypothetical protein
tig00000057_pilon	AUGUSTUS	transcript	144594	144885	0.48	+	.	g183.t1
tig00000057_pilon	AUGUSTUS	start_codon	144594	144596	.	+	0	transcript_id	"g183.t1";	gene_id	"g183";
tig00000057_pilon	AUGUSTUS	intron	144605	144683	0.5	+	.	transcript_id	"g183.t1";	gene_id	"g183";
tig00000057_pilon	AUGUSTUS	CDS	144594	144604	0.5	+	0	transcript_id	"g183.t1";	gene_id	"g183";
tig00000057_pilon	AUGUSTUS	CDS	144684	144882	0.71	+	1	transcript_id	"g183.t1";	gene_id	"g183";
tig00000057_pilon	AUGUSTUS	stop_codon	144883	144885	.	+	0	transcript_id	"g183.t1";	gene_id	"g183";
tig00000057_pilon	AUGUSTUS	gene	145712	146286	0.92	-	.	g184;;hypothetical protein
tig00000057_pilon	AUGUSTUS	transcript	145712	146286	0.92	-	.	g184.t1
tig00000057_pilon	AUGUSTUS	stop_codon	145712	145714	.	-	0	transcript_id	"g184.t1";	gene_id	"g184";
tig00000057_pilon	AUGUSTUS	intron	146206	146270	0.92	-	.	transcript_id	"g184.t1";	gene_id	"g184";
tig00000057_pilon	AUGUSTUS	CDS	145715	146205	0.92	-	2	transcript_id	"g184.t1";	gene_id	"g184";
tig00000057_pilon	AUGUSTUS	CDS	146271	146286	0.92	-	0	transcript_id	"g184.t1";	gene_id	"g184";
tig00000057_pilon	AUGUSTUS	start_codon	146284	146286	.	-	0	transcript_id	"g184.t1";	gene_id	"g184";
tig00000057_pilon	AUGUSTUS	gene	147366	149192	1	+	.	g185;;Uncharacterized protein ANR2
tig00000057_pilon	AUGUSTUS	transcript	147366	149192	1	+	.	g185.t1
tig00000057_pilon	AUGUSTUS	start_codon	147366	147368	.	+	0	transcript_id	"g185.t1";	gene_id	"g185";
tig00000057_pilon	AUGUSTUS	CDS	147366	149189	1	+	0	transcript_id	"g185.t1";	gene_id	"g185";
tig00000057_pilon	AUGUSTUS	stop_codon	149190	149192	.	+	0	transcript_id	"g185.t1";	gene_id	"g185";
tig00000057_pilon	AUGUSTUS	gene	149539	150377	0.69	-	.	g186;;Cytochrome c heme lyase
tig00000057_pilon	AUGUSTUS	transcript	149539	150377	0.69	-	.	g186.t1
tig00000057_pilon	AUGUSTUS	stop_codon	149539	149541	.	-	0	transcript_id	"g186.t1";	gene_id	"g186";
tig00000057_pilon	AUGUSTUS	intron	149985	150076	0.97	-	.	transcript_id	"g186.t1";	gene_id	"g186";
tig00000057_pilon	AUGUSTUS	CDS	149542	149984	0.97	-	2	transcript_id	"g186.t1";	gene_id	"g186";
tig00000057_pilon	AUGUSTUS	CDS	150077	150377	0.69	-	0	transcript_id	"g186.t1";	gene_id	"g186";
tig00000057_pilon	AUGUSTUS	start_codon	150375	150377	.	-	0	transcript_id	"g186.t1";	gene_id	"g186";
tig00000057_pilon	AUGUSTUS	gene	151690	152655	0.85	+	.	g187;;OTU domain-containing protein 2
tig00000057_pilon	AUGUSTUS	transcript	151690	152655	0.85	+	.	g187.t1
tig00000057_pilon	AUGUSTUS	start_codon	151690	151692	.	+	0	transcript_id	"g187.t1";	gene_id	"g187";
tig00000057_pilon	AUGUSTUS	CDS	151690	152652	0.85	+	0	transcript_id	"g187.t1";	gene_id	"g187";
tig00000057_pilon	AUGUSTUS	stop_codon	152653	152655	.	+	0	transcript_id	"g187.t1";	gene_id	"g187";
tig00000057_pilon	AUGUSTUS	gene	153597	154850	0.8	-	.	g188;;Obg-like ATPase homolog
tig00000057_pilon	AUGUSTUS	transcript	153597	154850	0.8	-	.	g188.t1
tig00000057_pilon	AUGUSTUS	stop_codon	153597	153599	.	-	0	transcript_id	"g188.t1";	gene_id	"g188";
tig00000057_pilon	AUGUSTUS	CDS	153600	154850	0.8	-	0	transcript_id	"g188.t1";	gene_id	"g188";
tig00000057_pilon	AUGUSTUS	start_codon	154848	154850	.	-	0	transcript_id	"g188.t1";	gene_id	"g188";
tig00000057_pilon	AUGUSTUS	gene	155599	156951	0.99	-	.	g189;;G1/S-specific cyclin CLN3
tig00000057_pilon	AUGUSTUS	transcript	155599	156951	0.99	-	.	g189.t1
tig00000057_pilon	AUGUSTUS	stop_codon	155599	155601	.	-	0	transcript_id	"g189.t1";	gene_id	"g189";
tig00000057_pilon	AUGUSTUS	CDS	155602	156951	0.99	-	0	transcript_id	"g189.t1";	gene_id	"g189";
tig00000057_pilon	AUGUSTUS	start_codon	156949	156951	.	-	0	transcript_id	"g189.t1";	gene_id	"g189";
tig00000057_pilon	AUGUSTUS	gene	163932	165833	0.94	-	.	g190;;Lysine--tRNA ligase, mitochondrial
tig00000057_pilon	AUGUSTUS	transcript	163932	165833	0.94	-	.	g190.t1
tig00000057_pilon	AUGUSTUS	stop_codon	163932	163934	.	-	0	transcript_id	"g190.t1";	gene_id	"g190";
tig00000057_pilon	AUGUSTUS	CDS	163935	165833	0.94	-	0	transcript_id	"g190.t1";	gene_id	"g190";
tig00000057_pilon	AUGUSTUS	start_codon	165831	165833	.	-	0	transcript_id	"g190.t1";	gene_id	"g190";
tig00000057_pilon	AUGUSTUS	gene	166274	167617	0.95	+	.	g191;;37S ribosomal protein MRP4, mitochondrial
tig00000057_pilon	AUGUSTUS	transcript	166274	167617	0.95	+	.	g191.t1
tig00000057_pilon	AUGUSTUS	start_codon	166274	166276	.	+	0	transcript_id	"g191.t1";	gene_id	"g191";
tig00000057_pilon	AUGUSTUS	CDS	166274	167614	0.95	+	0	transcript_id	"g191.t1";	gene_id	"g191";
tig00000057_pilon	AUGUSTUS	stop_codon	167615	167617	.	+	0	transcript_id	"g191.t1";	gene_id	"g191";
tig00000060_pilon	AUGUSTUS	gene	276	1467	0.37	-	.	g192;;hypothetical protein
tig00000060_pilon	AUGUSTUS	transcript	276	1467	0.37	-	.	g192.t1
tig00000060_pilon	AUGUSTUS	stop_codon	276	278	.	-	0	transcript_id	"g192.t1";	gene_id	"g192";
tig00000060_pilon	AUGUSTUS	intron	608	1175	0.57	-	.	transcript_id	"g192.t1";	gene_id	"g192";
tig00000060_pilon	AUGUSTUS	CDS	279	607	0.57	-	2	transcript_id	"g192.t1";	gene_id	"g192";
tig00000060_pilon	AUGUSTUS	CDS	1176	1467	0.38	-	0	transcript_id	"g192.t1";	gene_id	"g192";
tig00000060_pilon	AUGUSTUS	start_codon	1465	1467	.	-	0	transcript_id	"g192.t1";	gene_id	"g192";
tig00000060_pilon	AUGUSTUS	gene	6194	6652	0.7	-	.	g193;;Uncharacterized WD repeat-containing protein YNL035C
tig00000060_pilon	AUGUSTUS	transcript	6194	6652	0.7	-	.	g193.t1
tig00000060_pilon	AUGUSTUS	stop_codon	6194	6196	.	-	0	transcript_id	"g193.t1";	gene_id	"g193";
tig00000060_pilon	AUGUSTUS	intron	6444	6521	0.7	-	.	transcript_id	"g193.t1";	gene_id	"g193";
tig00000060_pilon	AUGUSTUS	CDS	6197	6443	0.83	-	1	transcript_id	"g193.t1";	gene_id	"g193";
tig00000060_pilon	AUGUSTUS	CDS	6522	6652	0.71	-	0	transcript_id	"g193.t1";	gene_id	"g193";
tig00000060_pilon	AUGUSTUS	start_codon	6650	6652	.	-	0	transcript_id	"g193.t1";	gene_id	"g193";
tig00000060_pilon	AUGUSTUS	gene	13127	14101	1	+	.	g194;;Mannosyl phosphorylinositol ceramide synthase CSH1
tig00000060_pilon	AUGUSTUS	transcript	13127	14101	1	+	.	g194.t1
tig00000060_pilon	AUGUSTUS	start_codon	13127	13129	.	+	0	transcript_id	"g194.t1";	gene_id	"g194";
tig00000060_pilon	AUGUSTUS	CDS	13127	14098	1	+	0	transcript_id	"g194.t1";	gene_id	"g194";
tig00000060_pilon	AUGUSTUS	stop_codon	14099	14101	.	+	0	transcript_id	"g194.t1";	gene_id	"g194";
tig00000060_pilon	AUGUSTUS	gene	14648	16327	1	-	.	g195;;Lactose permease
tig00000060_pilon	AUGUSTUS	transcript	14648	16327	1	-	.	g195.t1
tig00000060_pilon	AUGUSTUS	stop_codon	14648	14650	.	-	0	transcript_id	"g195.t1";	gene_id	"g195";
tig00000060_pilon	AUGUSTUS	CDS	14651	16327	1	-	0	transcript_id	"g195.t1";	gene_id	"g195";
tig00000060_pilon	AUGUSTUS	start_codon	16325	16327	.	-	0	transcript_id	"g195.t1";	gene_id	"g195";
tig00000060_pilon	AUGUSTUS	gene	17723	19441	0.93	+	.	g196;;hypothetical protein
tig00000060_pilon	AUGUSTUS	transcript	17723	19441	0.93	+	.	g196.t1
tig00000060_pilon	AUGUSTUS	start_codon	17723	17725	.	+	0	transcript_id	"g196.t1";	gene_id	"g196";
tig00000060_pilon	AUGUSTUS	CDS	17723	19438	0.93	+	0	transcript_id	"g196.t1";	gene_id	"g196";
tig00000060_pilon	AUGUSTUS	stop_codon	19439	19441	.	+	0	transcript_id	"g196.t1";	gene_id	"g196";
tig00000060_pilon	AUGUSTUS	gene	19987	20907	0.95	+	.	g197;;Isoamyl acetate-hydrolyzing esterase
tig00000060_pilon	AUGUSTUS	transcript	19987	20907	0.95	+	.	g197.t1
tig00000060_pilon	AUGUSTUS	start_codon	19987	19989	.	+	0	transcript_id	"g197.t1";	gene_id	"g197";
tig00000060_pilon	AUGUSTUS	intron	20090	20158	0.95	+	.	transcript_id	"g197.t1";	gene_id	"g197";
tig00000060_pilon	AUGUSTUS	intron	20284	20355	1	+	.	transcript_id	"g197.t1";	gene_id	"g197";
tig00000060_pilon	AUGUSTUS	CDS	19987	20089	0.95	+	0	transcript_id	"g197.t1";	gene_id	"g197";
tig00000060_pilon	AUGUSTUS	CDS	20159	20283	0.97	+	2	transcript_id	"g197.t1";	gene_id	"g197";
tig00000060_pilon	AUGUSTUS	CDS	20356	20904	1	+	0	transcript_id	"g197.t1";	gene_id	"g197";
tig00000060_pilon	AUGUSTUS	stop_codon	20905	20907	.	+	0	transcript_id	"g197.t1";	gene_id	"g197";
tig00000060_pilon	AUGUSTUS	gene	22112	24646	1	+	.	g198;;Beta-mannosidase B
tig00000060_pilon	AUGUSTUS	transcript	22112	24646	1	+	.	g198.t1
tig00000060_pilon	AUGUSTUS	start_codon	22112	22114	.	+	0	transcript_id	"g198.t1";	gene_id	"g198";
tig00000060_pilon	AUGUSTUS	CDS	22112	24643	1	+	0	transcript_id	"g198.t1";	gene_id	"g198";
tig00000060_pilon	AUGUSTUS	stop_codon	24644	24646	.	+	0	transcript_id	"g198.t1";	gene_id	"g198";
tig00000060_pilon	AUGUSTUS	gene	25962	27722	1	-	.	g199;;Oligo-1,6-glucosidase IMA1
tig00000060_pilon	AUGUSTUS	transcript	25962	27722	1	-	.	g199.t1
tig00000060_pilon	AUGUSTUS	stop_codon	25962	25964	.	-	0	transcript_id	"g199.t1";	gene_id	"g199";
tig00000060_pilon	AUGUSTUS	CDS	25965	27722	1	-	0	transcript_id	"g199.t1";	gene_id	"g199";
tig00000060_pilon	AUGUSTUS	start_codon	27720	27722	.	-	0	transcript_id	"g199.t1";	gene_id	"g199";
tig00000060_pilon	AUGUSTUS	gene	31882	33651	1	+	.	g200;;General alpha-glucoside permease
tig00000060_pilon	AUGUSTUS	transcript	31882	33651	1	+	.	g200.t1
tig00000060_pilon	AUGUSTUS	start_codon	31882	31884	.	+	0	transcript_id	"g200.t1";	gene_id	"g200";
tig00000060_pilon	AUGUSTUS	CDS	31882	33648	1	+	0	transcript_id	"g200.t1";	gene_id	"g200";
tig00000060_pilon	AUGUSTUS	stop_codon	33649	33651	.	+	0	transcript_id	"g200.t1";	gene_id	"g200";
tig00000060_pilon	AUGUSTUS	gene	37172	38278	0.69	+	.	g201;;General alpha-glucoside permease
tig00000060_pilon	AUGUSTUS	transcript	37172	38278	0.69	+	.	g201.t1
tig00000060_pilon	AUGUSTUS	start_codon	37172	37174	.	+	0	transcript_id	"g201.t1";	gene_id	"g201";
tig00000060_pilon	AUGUSTUS	intron	37624	37767	0.83	+	.	transcript_id	"g201.t1";	gene_id	"g201";
tig00000060_pilon	AUGUSTUS	CDS	37172	37623	0.69	+	0	transcript_id	"g201.t1";	gene_id	"g201";
tig00000060_pilon	AUGUSTUS	CDS	37768	38275	0.86	+	1	transcript_id	"g201.t1";	gene_id	"g201";
tig00000060_pilon	AUGUSTUS	stop_codon	38276	38278	.	+	0	transcript_id	"g201.t1";	gene_id	"g201";
tig00000074_pilon	AUGUSTUS	gene	3819	5240	0.48	+	.	g202;;Aromatic/aminoadipate aminotransferase 1
tig00000074_pilon	AUGUSTUS	transcript	3819	5240	0.48	+	.	g202.t1
tig00000074_pilon	AUGUSTUS	start_codon	3819	3821	.	+	0	transcript_id	"g202.t1";	gene_id	"g202";
tig00000074_pilon	AUGUSTUS	intron	3897	3973	0.91	+	.	transcript_id	"g202.t1";	gene_id	"g202";
tig00000074_pilon	AUGUSTUS	intron	4869	4977	0.53	+	.	transcript_id	"g202.t1";	gene_id	"g202";
tig00000074_pilon	AUGUSTUS	CDS	3819	3896	0.92	+	0	transcript_id	"g202.t1";	gene_id	"g202";
tig00000074_pilon	AUGUSTUS	CDS	3974	4868	0.52	+	0	transcript_id	"g202.t1";	gene_id	"g202";
tig00000074_pilon	AUGUSTUS	CDS	4978	5237	0.95	+	2	transcript_id	"g202.t1";	gene_id	"g202";
tig00000074_pilon	AUGUSTUS	stop_codon	5238	5240	.	+	0	transcript_id	"g202.t1";	gene_id	"g202";
tig00000074_pilon	AUGUSTUS	gene	5659	8903	0.87	+	.	g203;;Protein HIR1
tig00000074_pilon	AUGUSTUS	transcript	5659	8903	0.87	+	.	g203.t1
tig00000074_pilon	AUGUSTUS	start_codon	5659	5661	.	+	0	transcript_id	"g203.t1";	gene_id	"g203";
tig00000074_pilon	AUGUSTUS	intron	7211	7521	0.88	+	.	transcript_id	"g203.t1";	gene_id	"g203";
tig00000074_pilon	AUGUSTUS	CDS	5659	7210	0.91	+	0	transcript_id	"g203.t1";	gene_id	"g203";
tig00000074_pilon	AUGUSTUS	CDS	7522	8900	0.96	+	2	transcript_id	"g203.t1";	gene_id	"g203";
tig00000074_pilon	AUGUSTUS	stop_codon	8901	8903	.	+	0	transcript_id	"g203.t1";	gene_id	"g203";
tig00000074_pilon	AUGUSTUS	gene	9021	10048	0.34	-	.	g204;;Pre-mRNA-splicing factor CWC24
tig00000074_pilon	AUGUSTUS	transcript	9021	10048	0.34	-	.	g204.t1
tig00000074_pilon	AUGUSTUS	stop_codon	9021	9023	.	-	0	transcript_id	"g204.t1";	gene_id	"g204";
tig00000074_pilon	AUGUSTUS	intron	9568	10022	0.34	-	.	transcript_id	"g204.t1";	gene_id	"g204";
tig00000074_pilon	AUGUSTUS	CDS	9024	9567	0.52	-	1	transcript_id	"g204.t1";	gene_id	"g204";
tig00000074_pilon	AUGUSTUS	CDS	10023	10048	0.63	-	0	transcript_id	"g204.t1";	gene_id	"g204";
tig00000074_pilon	AUGUSTUS	start_codon	10046	10048	.	-	0	transcript_id	"g204.t1";	gene_id	"g204";
tig00000074_pilon	AUGUSTUS	gene	10446	10780	0.9	+	.	g205;;60S ribosomal protein L38
tig00000074_pilon	AUGUSTUS	transcript	10446	10780	0.9	+	.	g205.t1
tig00000074_pilon	AUGUSTUS	start_codon	10446	10448	.	+	0	transcript_id	"g205.t1";	gene_id	"g205";
tig00000074_pilon	AUGUSTUS	intron	10464	10549	0.9	+	.	transcript_id	"g205.t1";	gene_id	"g205";
tig00000074_pilon	AUGUSTUS	CDS	10446	10463	1	+	0	transcript_id	"g205.t1";	gene_id	"g205";
tig00000074_pilon	AUGUSTUS	CDS	10550	10777	0.9	+	0	transcript_id	"g205.t1";	gene_id	"g205";
tig00000074_pilon	AUGUSTUS	stop_codon	10778	10780	.	+	0	transcript_id	"g205.t1";	gene_id	"g205";
tig00000074_pilon	AUGUSTUS	gene	11916	12848	1	-	.	g206;;Transcriptional activator HAC1
tig00000074_pilon	AUGUSTUS	transcript	11916	12848	1	-	.	g206.t1
tig00000074_pilon	AUGUSTUS	stop_codon	11916	11918	.	-	0	transcript_id	"g206.t1";	gene_id	"g206";
tig00000074_pilon	AUGUSTUS	CDS	11919	12848	1	-	0	transcript_id	"g206.t1";	gene_id	"g206";
tig00000074_pilon	AUGUSTUS	start_codon	12846	12848	.	-	0	transcript_id	"g206.t1";	gene_id	"g206";
tig00000074_pilon	AUGUSTUS	gene	15096	15473	0.46	+	.	g207;;hypothetical protein
tig00000074_pilon	AUGUSTUS	transcript	15096	15473	0.46	+	.	g207.t1
tig00000074_pilon	AUGUSTUS	start_codon	15096	15098	.	+	0	transcript_id	"g207.t1";	gene_id	"g207";
tig00000074_pilon	AUGUSTUS	CDS	15096	15470	0.46	+	0	transcript_id	"g207.t1";	gene_id	"g207";
tig00000074_pilon	AUGUSTUS	stop_codon	15471	15473	.	+	0	transcript_id	"g207.t1";	gene_id	"g207";
tig00000074_pilon	AUGUSTUS	gene	18783	19880	1	+	.	g208;;Formate dehydrogenase
tig00000074_pilon	AUGUSTUS	transcript	18783	19880	1	+	.	g208.t1
tig00000074_pilon	AUGUSTUS	start_codon	18783	18785	.	+	0	transcript_id	"g208.t1";	gene_id	"g208";
tig00000074_pilon	AUGUSTUS	CDS	18783	19877	1	+	0	transcript_id	"g208.t1";	gene_id	"g208";
tig00000074_pilon	AUGUSTUS	stop_codon	19878	19880	.	+	0	transcript_id	"g208.t1";	gene_id	"g208";
tig00000074_pilon	AUGUSTUS	gene	22016	23251	0.94	-	.	g209;;Pre-mRNA-splicing factor 18
tig00000074_pilon	AUGUSTUS	transcript	22016	23251	0.94	-	.	g209.t1
tig00000074_pilon	AUGUSTUS	stop_codon	22016	22018	.	-	0	transcript_id	"g209.t1";	gene_id	"g209";
tig00000074_pilon	AUGUSTUS	CDS	22019	23251	0.94	-	0	transcript_id	"g209.t1";	gene_id	"g209";
tig00000074_pilon	AUGUSTUS	start_codon	23249	23251	.	-	0	transcript_id	"g209.t1";	gene_id	"g209";
tig00000074_pilon	AUGUSTUS	gene	23581	24978	1	+	.	g210;;Transcription initiation factor IIF subunit beta
tig00000074_pilon	AUGUSTUS	transcript	23581	24978	1	+	.	g210.t1
tig00000074_pilon	AUGUSTUS	start_codon	23581	23583	.	+	0	transcript_id	"g210.t1";	gene_id	"g210";
tig00000074_pilon	AUGUSTUS	CDS	23581	24975	1	+	0	transcript_id	"g210.t1";	gene_id	"g210";
tig00000074_pilon	AUGUSTUS	stop_codon	24976	24978	.	+	0	transcript_id	"g210.t1";	gene_id	"g210";
tig00000074_pilon	AUGUSTUS	gene	25931	27723	0.49	+	.	g211;;Peroxisomal membrane protein PEX30
tig00000074_pilon	AUGUSTUS	transcript	25931	27723	0.49	+	.	g211.t1
tig00000074_pilon	AUGUSTUS	start_codon	25931	25933	.	+	0	transcript_id	"g211.t1";	gene_id	"g211";
tig00000074_pilon	AUGUSTUS	intron	27166	27260	0.5	+	.	transcript_id	"g211.t1";	gene_id	"g211";
tig00000074_pilon	AUGUSTUS	CDS	25931	27165	0.75	+	0	transcript_id	"g211.t1";	gene_id	"g211";
tig00000074_pilon	AUGUSTUS	CDS	27261	27720	0.5	+	1	transcript_id	"g211.t1";	gene_id	"g211";
tig00000074_pilon	AUGUSTUS	stop_codon	27721	27723	.	+	0	transcript_id	"g211.t1";	gene_id	"g211";
tig00000074_pilon	AUGUSTUS	gene	28465	29040	0.96	+	.	g212;;60S ribosomal protein L9-B
tig00000074_pilon	AUGUSTUS	transcript	28465	29040	0.96	+	.	g212.t1
tig00000074_pilon	AUGUSTUS	start_codon	28465	28467	.	+	0	transcript_id	"g212.t1";	gene_id	"g212";
tig00000074_pilon	AUGUSTUS	CDS	28465	29037	0.96	+	0	transcript_id	"g212.t1";	gene_id	"g212";
tig00000074_pilon	AUGUSTUS	stop_codon	29038	29040	.	+	0	transcript_id	"g212.t1";	gene_id	"g212";
tig00000074_pilon	AUGUSTUS	gene	29419	30690	1	-	.	g213;;Peroxisomal membrane protein PEX25
tig00000074_pilon	AUGUSTUS	transcript	29419	30690	1	-	.	g213.t1
tig00000074_pilon	AUGUSTUS	stop_codon	29419	29421	.	-	0	transcript_id	"g213.t1";	gene_id	"g213";
tig00000074_pilon	AUGUSTUS	CDS	29422	30690	1	-	0	transcript_id	"g213.t1";	gene_id	"g213";
tig00000074_pilon	AUGUSTUS	start_codon	30688	30690	.	-	0	transcript_id	"g213.t1";	gene_id	"g213";
tig00000074_pilon	AUGUSTUS	gene	31377	32045	0.98	-	.	g214;;Imidazoleglycerol-phosphate dehydratase
tig00000074_pilon	AUGUSTUS	transcript	31377	32045	0.98	-	.	g214.t1
tig00000074_pilon	AUGUSTUS	stop_codon	31377	31379	.	-	0	transcript_id	"g214.t1";	gene_id	"g214";
tig00000074_pilon	AUGUSTUS	CDS	31380	32045	0.98	-	0	transcript_id	"g214.t1";	gene_id	"g214";
tig00000074_pilon	AUGUSTUS	start_codon	32043	32045	.	-	0	transcript_id	"g214.t1";	gene_id	"g214";
tig00000074_pilon	AUGUSTUS	gene	32975	33511	0.85	+	.	g215;;Succinate dehydrogenase assembly factor 2, mitochondrial
tig00000074_pilon	AUGUSTUS	transcript	32975	33511	0.85	+	.	g215.t1
tig00000074_pilon	AUGUSTUS	start_codon	32975	32977	.	+	0	transcript_id	"g215.t1";	gene_id	"g215";
tig00000074_pilon	AUGUSTUS	CDS	32975	33508	0.85	+	0	transcript_id	"g215.t1";	gene_id	"g215";
tig00000074_pilon	AUGUSTUS	stop_codon	33509	33511	.	+	0	transcript_id	"g215.t1";	gene_id	"g215";
tig00000074_pilon	AUGUSTUS	gene	35514	38733	0.11	+	.	g216;;hypothetical protein
tig00000074_pilon	AUGUSTUS	transcript	35514	38733	0.11	+	.	g216.t1
tig00000074_pilon	AUGUSTUS	start_codon	35514	35516	.	+	0	transcript_id	"g216.t1";	gene_id	"g216";
tig00000074_pilon	AUGUSTUS	intron	35908	36420	0.22	+	.	transcript_id	"g216.t1";	gene_id	"g216";
tig00000074_pilon	AUGUSTUS	intron	37979	38258	0.52	+	.	transcript_id	"g216.t1";	gene_id	"g216";
tig00000074_pilon	AUGUSTUS	CDS	35514	35907	0.4	+	0	transcript_id	"g216.t1";	gene_id	"g216";
tig00000074_pilon	AUGUSTUS	CDS	36421	37978	0.2	+	2	transcript_id	"g216.t1";	gene_id	"g216";
tig00000074_pilon	AUGUSTUS	CDS	38259	38730	0.64	+	1	transcript_id	"g216.t1";	gene_id	"g216";
tig00000074_pilon	AUGUSTUS	stop_codon	38731	38733	.	+	0	transcript_id	"g216.t1";	gene_id	"g216";
tig00000074_pilon	AUGUSTUS	gene	40546	42216	0.8	-	.	g217;;Transcriptional regulator STP3
tig00000074_pilon	AUGUSTUS	transcript	40546	42216	0.8	-	.	g217.t1
tig00000074_pilon	AUGUSTUS	stop_codon	40546	40548	.	-	0	transcript_id	"g217.t1";	gene_id	"g217";
tig00000074_pilon	AUGUSTUS	CDS	40549	42216	0.8	-	0	transcript_id	"g217.t1";	gene_id	"g217";
tig00000074_pilon	AUGUSTUS	start_codon	42214	42216	.	-	0	transcript_id	"g217.t1";	gene_id	"g217";
tig00000074_pilon	AUGUSTUS	gene	44824	46224	0.61	+	.	g218;;Serine/threonine-protein kinase BUR1
tig00000074_pilon	AUGUSTUS	transcript	44824	46224	0.61	+	.	g218.t1
tig00000074_pilon	AUGUSTUS	start_codon	44824	44826	.	+	0	transcript_id	"g218.t1";	gene_id	"g218";
tig00000074_pilon	AUGUSTUS	CDS	44824	46221	0.61	+	0	transcript_id	"g218.t1";	gene_id	"g218";
tig00000074_pilon	AUGUSTUS	stop_codon	46222	46224	.	+	0	transcript_id	"g218.t1";	gene_id	"g218";
tig00000074_pilon	AUGUSTUS	gene	46538	47629	0.93	-	.	g219;;Mitochondrial inner membrane magnesium transporter LPE10
tig00000074_pilon	AUGUSTUS	transcript	46538	47629	0.93	-	.	g219.t1
tig00000074_pilon	AUGUSTUS	stop_codon	46538	46540	.	-	0	transcript_id	"g219.t1";	gene_id	"g219";
tig00000074_pilon	AUGUSTUS	CDS	46541	47629	0.93	-	0	transcript_id	"g219.t1";	gene_id	"g219";
tig00000074_pilon	AUGUSTUS	start_codon	47627	47629	.	-	0	transcript_id	"g219.t1";	gene_id	"g219";
tig00000074_pilon	AUGUSTUS	gene	48158	49702	1	+	.	g220;;Serine/threonine-protein kinase svkA
tig00000074_pilon	AUGUSTUS	transcript	48158	49702	1	+	.	g220.t1
tig00000074_pilon	AUGUSTUS	start_codon	48158	48160	.	+	0	transcript_id	"g220.t1";	gene_id	"g220";
tig00000074_pilon	AUGUSTUS	CDS	48158	49699	1	+	0	transcript_id	"g220.t1";	gene_id	"g220";
tig00000074_pilon	AUGUSTUS	stop_codon	49700	49702	.	+	0	transcript_id	"g220.t1";	gene_id	"g220";
tig00000074_pilon	AUGUSTUS	gene	49807	50304	0.65	-	.	g221;;hypothetical protein
tig00000074_pilon	AUGUSTUS	transcript	49807	50304	0.65	-	.	g221.t1
tig00000074_pilon	AUGUSTUS	stop_codon	49807	49809	.	-	0	transcript_id	"g221.t1";	gene_id	"g221";
tig00000074_pilon	AUGUSTUS	CDS	49810	50304	0.65	-	0	transcript_id	"g221.t1";	gene_id	"g221";
tig00000074_pilon	AUGUSTUS	start_codon	50302	50304	.	-	0	transcript_id	"g221.t1";	gene_id	"g221";
tig00000074_pilon	AUGUSTUS	gene	51048	53342	1	-	.	g222;;Altered inheritance of mitochondria protein 3
tig00000074_pilon	AUGUSTUS	transcript	51048	53342	1	-	.	g222.t1
tig00000074_pilon	AUGUSTUS	stop_codon	51048	51050	.	-	0	transcript_id	"g222.t1";	gene_id	"g222";
tig00000074_pilon	AUGUSTUS	CDS	51051	53342	1	-	0	transcript_id	"g222.t1";	gene_id	"g222";
tig00000074_pilon	AUGUSTUS	start_codon	53340	53342	.	-	0	transcript_id	"g222.t1";	gene_id	"g222";
tig00000074_pilon	AUGUSTUS	gene	54000	54986	1	+	.	g223;;hypothetical protein
tig00000074_pilon	AUGUSTUS	transcript	54000	54986	1	+	.	g223.t1
tig00000074_pilon	AUGUSTUS	start_codon	54000	54002	.	+	0	transcript_id	"g223.t1";	gene_id	"g223";
tig00000074_pilon	AUGUSTUS	CDS	54000	54983	1	+	0	transcript_id	"g223.t1";	gene_id	"g223";
tig00000074_pilon	AUGUSTUS	stop_codon	54984	54986	.	+	0	transcript_id	"g223.t1";	gene_id	"g223";
tig00000074_pilon	AUGUSTUS	gene	55093	58611	0.22	-	.	g224;;Nucleoside transporter FUN26
tig00000074_pilon	AUGUSTUS	transcript	55093	58611	0.22	-	.	g224.t1
tig00000074_pilon	AUGUSTUS	stop_codon	55093	55095	.	-	0	transcript_id	"g224.t1";	gene_id	"g224";
tig00000074_pilon	AUGUSTUS	intron	55680	56121	0.4	-	.	transcript_id	"g224.t1";	gene_id	"g224";
tig00000074_pilon	AUGUSTUS	intron	57304	57842	0.51	-	.	transcript_id	"g224.t1";	gene_id	"g224";
tig00000074_pilon	AUGUSTUS	CDS	55096	55679	0.4	-	2	transcript_id	"g224.t1";	gene_id	"g224";
tig00000074_pilon	AUGUSTUS	CDS	56122	57303	0.7	-	2	transcript_id	"g224.t1";	gene_id	"g224";
tig00000074_pilon	AUGUSTUS	CDS	57843	58611	0.51	-	0	transcript_id	"g224.t1";	gene_id	"g224";
tig00000074_pilon	AUGUSTUS	start_codon	58609	58611	.	-	0	transcript_id	"g224.t1";	gene_id	"g224";
tig00000074_pilon	AUGUSTUS	gene	59438	60787	1	+	.	g225;;hypothetical protein
tig00000074_pilon	AUGUSTUS	transcript	59438	60787	1	+	.	g225.t1
tig00000074_pilon	AUGUSTUS	start_codon	59438	59440	.	+	0	transcript_id	"g225.t1";	gene_id	"g225";
tig00000074_pilon	AUGUSTUS	CDS	59438	60784	1	+	0	transcript_id	"g225.t1";	gene_id	"g225";
tig00000074_pilon	AUGUSTUS	stop_codon	60785	60787	.	+	0	transcript_id	"g225.t1";	gene_id	"g225";
tig00000074_pilon	AUGUSTUS	gene	61135	62681	0.9	+	.	g226;;Ubiquitin carboxyl-terminal hydrolase 6
tig00000074_pilon	AUGUSTUS	transcript	61135	62681	0.9	+	.	g226.t1
tig00000074_pilon	AUGUSTUS	start_codon	61135	61137	.	+	0	transcript_id	"g226.t1";	gene_id	"g226";
tig00000074_pilon	AUGUSTUS	intron	61151	61236	0.9	+	.	transcript_id	"g226.t1";	gene_id	"g226";
tig00000074_pilon	AUGUSTUS	CDS	61135	61150	0.9	+	0	transcript_id	"g226.t1";	gene_id	"g226";
tig00000074_pilon	AUGUSTUS	CDS	61237	62678	1	+	2	transcript_id	"g226.t1";	gene_id	"g226";
tig00000074_pilon	AUGUSTUS	stop_codon	62679	62681	.	+	0	transcript_id	"g226.t1";	gene_id	"g226";
tig00000074_pilon	AUGUSTUS	gene	63048	63485	1	-	.	g227;;MICOS complex subunit MIC19
tig00000074_pilon	AUGUSTUS	transcript	63048	63485	1	-	.	g227.t1
tig00000074_pilon	AUGUSTUS	stop_codon	63048	63050	.	-	0	transcript_id	"g227.t1";	gene_id	"g227";
tig00000074_pilon	AUGUSTUS	CDS	63051	63485	1	-	0	transcript_id	"g227.t1";	gene_id	"g227";
tig00000074_pilon	AUGUSTUS	start_codon	63483	63485	.	-	0	transcript_id	"g227.t1";	gene_id	"g227";
tig00000074_pilon	AUGUSTUS	gene	63989	67176	0.19	+	.	g228;;Ubiquitin-activating enzyme E1 1
tig00000074_pilon	AUGUSTUS	transcript	63989	67176	0.19	+	.	g228.t1
tig00000074_pilon	AUGUSTUS	start_codon	63989	63991	.	+	0	transcript_id	"g228.t1";	gene_id	"g228";
tig00000074_pilon	AUGUSTUS	intron	63995	64130	0.97	+	.	transcript_id	"g228.t1";	gene_id	"g228";
tig00000074_pilon	AUGUSTUS	intron	65502	65569	0.43	+	.	transcript_id	"g228.t1";	gene_id	"g228";
tig00000074_pilon	AUGUSTUS	intron	65834	66015	0.46	+	.	transcript_id	"g228.t1";	gene_id	"g228";
tig00000074_pilon	AUGUSTUS	CDS	63989	63994	1	+	0	transcript_id	"g228.t1";	gene_id	"g228";
tig00000074_pilon	AUGUSTUS	CDS	64131	65501	0.41	+	0	transcript_id	"g228.t1";	gene_id	"g228";
tig00000074_pilon	AUGUSTUS	CDS	65570	65833	0.26	+	0	transcript_id	"g228.t1";	gene_id	"g228";
tig00000074_pilon	AUGUSTUS	CDS	66016	67173	0.56	+	0	transcript_id	"g228.t1";	gene_id	"g228";
tig00000074_pilon	AUGUSTUS	stop_codon	67174	67176	.	+	0	transcript_id	"g228.t1";	gene_id	"g228";
tig00000074_pilon	AUGUSTUS	gene	67322	71164	1	-	.	g229;;Alpha-factor-transporting ATPase
tig00000074_pilon	AUGUSTUS	transcript	67322	71164	1	-	.	g229.t1
tig00000074_pilon	AUGUSTUS	stop_codon	67322	67324	.	-	0	transcript_id	"g229.t1";	gene_id	"g229";
tig00000074_pilon	AUGUSTUS	CDS	67325	71164	1	-	0	transcript_id	"g229.t1";	gene_id	"g229";
tig00000074_pilon	AUGUSTUS	start_codon	71162	71164	.	-	0	transcript_id	"g229.t1";	gene_id	"g229";
tig00000074_pilon	AUGUSTUS	gene	71792	72694	1	-	.	g230;;1-phosphatidylinositol phosphodiesterase
tig00000074_pilon	AUGUSTUS	transcript	71792	72694	1	-	.	g230.t1
tig00000074_pilon	AUGUSTUS	stop_codon	71792	71794	.	-	0	transcript_id	"g230.t1";	gene_id	"g230";
tig00000074_pilon	AUGUSTUS	CDS	71795	72694	1	-	0	transcript_id	"g230.t1";	gene_id	"g230";
tig00000074_pilon	AUGUSTUS	start_codon	72692	72694	.	-	0	transcript_id	"g230.t1";	gene_id	"g230";
tig00000074_pilon	AUGUSTUS	gene	74250	76188	0.46	+	.	g231;;Zinc-regulated transporter 3
tig00000074_pilon	AUGUSTUS	transcript	74250	76188	0.46	+	.	g231.t1
tig00000074_pilon	AUGUSTUS	start_codon	74250	74252	.	+	0	transcript_id	"g231.t1";	gene_id	"g231";
tig00000074_pilon	AUGUSTUS	intron	74945	75005	0.5	+	.	transcript_id	"g231.t1";	gene_id	"g231";
tig00000074_pilon	AUGUSTUS	CDS	74250	74944	0.49	+	0	transcript_id	"g231.t1";	gene_id	"g231";
tig00000074_pilon	AUGUSTUS	CDS	75006	76185	0.47	+	1	transcript_id	"g231.t1";	gene_id	"g231";
tig00000074_pilon	AUGUSTUS	stop_codon	76186	76188	.	+	0	transcript_id	"g231.t1";	gene_id	"g231";
tig00000074_pilon	AUGUSTUS	gene	76612	77195	0.7	+	.	g232;;Calcium-binding protein NCS-1
tig00000074_pilon	AUGUSTUS	transcript	76612	77195	0.7	+	.	g232.t1
tig00000074_pilon	AUGUSTUS	start_codon	76612	76614	.	+	0	transcript_id	"g232.t1";	gene_id	"g232";
tig00000074_pilon	AUGUSTUS	intron	76831	76889	0.73	+	.	transcript_id	"g232.t1";	gene_id	"g232";
tig00000074_pilon	AUGUSTUS	CDS	76612	76830	0.72	+	0	transcript_id	"g232.t1";	gene_id	"g232";
tig00000074_pilon	AUGUSTUS	CDS	76890	77192	0.73	+	0	transcript_id	"g232.t1";	gene_id	"g232";
tig00000074_pilon	AUGUSTUS	stop_codon	77193	77195	.	+	0	transcript_id	"g232.t1";	gene_id	"g232";
tig00000074_pilon	AUGUSTUS	gene	77317	77988	0.96	-	.	g233;;5-demethoxyubiquinone hydroxylase, mitochondrial
tig00000074_pilon	AUGUSTUS	transcript	77317	77988	0.96	-	.	g233.t1
tig00000074_pilon	AUGUSTUS	stop_codon	77317	77319	.	-	0	transcript_id	"g233.t1";	gene_id	"g233";
tig00000074_pilon	AUGUSTUS	CDS	77320	77988	0.96	-	0	transcript_id	"g233.t1";	gene_id	"g233";
tig00000074_pilon	AUGUSTUS	start_codon	77986	77988	.	-	0	transcript_id	"g233.t1";	gene_id	"g233";
tig00000074_pilon	AUGUSTUS	gene	78836	79846	1	+	.	g234;;Malate dehydrogenase, cytoplasmic
tig00000074_pilon	AUGUSTUS	transcript	78836	79846	1	+	.	g234.t1
tig00000074_pilon	AUGUSTUS	start_codon	78836	78838	.	+	0	transcript_id	"g234.t1";	gene_id	"g234";
tig00000074_pilon	AUGUSTUS	CDS	78836	79843	1	+	0	transcript_id	"g234.t1";	gene_id	"g234";
tig00000074_pilon	AUGUSTUS	stop_codon	79844	79846	.	+	0	transcript_id	"g234.t1";	gene_id	"g234";
tig00000074_pilon	AUGUSTUS	gene	80031	80870	0.41	-	.	g235;;C-8 sterol isomerase
tig00000074_pilon	AUGUSTUS	transcript	80031	80870	0.41	-	.	g235.t1
tig00000074_pilon	AUGUSTUS	stop_codon	80031	80033	.	-	0	transcript_id	"g235.t1";	gene_id	"g235";
tig00000074_pilon	AUGUSTUS	intron	80637	80867	0.41	-	.	transcript_id	"g235.t1";	gene_id	"g235";
tig00000074_pilon	AUGUSTUS	CDS	80034	80636	0.66	-	0	transcript_id	"g235.t1";	gene_id	"g235";
tig00000074_pilon	AUGUSTUS	CDS	80868	80870	0.41	-	0	transcript_id	"g235.t1";	gene_id	"g235";
tig00000074_pilon	AUGUSTUS	start_codon	80868	80870	.	-	0	transcript_id	"g235.t1";	gene_id	"g235";
tig00000074_pilon	AUGUSTUS	gene	82135	82479	0.6	+	.	g236;;hypothetical protein
tig00000074_pilon	AUGUSTUS	transcript	82135	82479	0.6	+	.	g236.t1
tig00000074_pilon	AUGUSTUS	start_codon	82135	82137	.	+	0	transcript_id	"g236.t1";	gene_id	"g236";
tig00000074_pilon	AUGUSTUS	CDS	82135	82476	0.6	+	0	transcript_id	"g236.t1";	gene_id	"g236";
tig00000074_pilon	AUGUSTUS	stop_codon	82477	82479	.	+	0	transcript_id	"g236.t1";	gene_id	"g236";
tig00000074_pilon	AUGUSTUS	gene	82602	85463	1	-	.	g237;;ATP-dependent 6-phosphofructokinase subunit beta
tig00000074_pilon	AUGUSTUS	transcript	82602	85463	1	-	.	g237.t1
tig00000074_pilon	AUGUSTUS	stop_codon	82602	82604	.	-	0	transcript_id	"g237.t1";	gene_id	"g237";
tig00000074_pilon	AUGUSTUS	CDS	82605	85463	1	-	0	transcript_id	"g237.t1";	gene_id	"g237";
tig00000074_pilon	AUGUSTUS	start_codon	85461	85463	.	-	0	transcript_id	"g237.t1";	gene_id	"g237";
tig00000074_pilon	AUGUSTUS	gene	86754	89698	0.39	-	.	g238;;Pre-mRNA-splicing factor ATP-dependent RNA helicase-like protein cdc28
tig00000074_pilon	AUGUSTUS	transcript	86754	89698	0.39	-	.	g238.t1
tig00000074_pilon	AUGUSTUS	stop_codon	86754	86756	.	-	0	transcript_id	"g238.t1";	gene_id	"g238";
tig00000074_pilon	AUGUSTUS	intron	87147	87223	0.4	-	.	transcript_id	"g238.t1";	gene_id	"g238";
tig00000074_pilon	AUGUSTUS	CDS	86757	87146	0.39	-	0	transcript_id	"g238.t1";	gene_id	"g238";
tig00000074_pilon	AUGUSTUS	CDS	87224	89698	0.95	-	0	transcript_id	"g238.t1";	gene_id	"g238";
tig00000074_pilon	AUGUSTUS	start_codon	89696	89698	.	-	0	transcript_id	"g238.t1";	gene_id	"g238";
tig00000074_pilon	AUGUSTUS	gene	90346	93872	0.24	+	.	g239;;Low-affinity phosphate transporter PHO91
tig00000074_pilon	AUGUSTUS	transcript	90346	93872	0.24	+	.	g239.t1
tig00000074_pilon	AUGUSTUS	start_codon	90346	90348	.	+	0	transcript_id	"g239.t1";	gene_id	"g239";
tig00000074_pilon	AUGUSTUS	intron	90375	90908	0.62	+	.	transcript_id	"g239.t1";	gene_id	"g239";
tig00000074_pilon	AUGUSTUS	intron	93547	93632	0.91	+	.	transcript_id	"g239.t1";	gene_id	"g239";
tig00000074_pilon	AUGUSTUS	CDS	90346	90374	0.27	+	0	transcript_id	"g239.t1";	gene_id	"g239";
tig00000074_pilon	AUGUSTUS	CDS	90909	93546	0.91	+	1	transcript_id	"g239.t1";	gene_id	"g239";
tig00000074_pilon	AUGUSTUS	CDS	93633	93869	0.92	+	0	transcript_id	"g239.t1";	gene_id	"g239";
tig00000074_pilon	AUGUSTUS	stop_codon	93870	93872	.	+	0	transcript_id	"g239.t1";	gene_id	"g239";
tig00000074_pilon	AUGUSTUS	gene	94006	95472	1	-	.	g240;;Uridine kinase
tig00000074_pilon	AUGUSTUS	transcript	94006	95472	1	-	.	g240.t1
tig00000074_pilon	AUGUSTUS	stop_codon	94006	94008	.	-	0	transcript_id	"g240.t1";	gene_id	"g240";
tig00000074_pilon	AUGUSTUS	CDS	94009	95472	1	-	0	transcript_id	"g240.t1";	gene_id	"g240";
tig00000074_pilon	AUGUSTUS	start_codon	95470	95472	.	-	0	transcript_id	"g240.t1";	gene_id	"g240";
tig00000074_pilon	AUGUSTUS	gene	95946	98036	0.68	+	.	g241;;Nuclear control of ATPase protein 2
tig00000074_pilon	AUGUSTUS	transcript	95946	98036	0.68	+	.	g241.t1
tig00000074_pilon	AUGUSTUS	start_codon	95946	95948	.	+	0	transcript_id	"g241.t1";	gene_id	"g241";
tig00000074_pilon	AUGUSTUS	CDS	95946	98033	0.68	+	0	transcript_id	"g241.t1";	gene_id	"g241";
tig00000074_pilon	AUGUSTUS	stop_codon	98034	98036	.	+	0	transcript_id	"g241.t1";	gene_id	"g241";
tig00000074_pilon	AUGUSTUS	gene	99438	100346	1	-	.	g242;;hypothetical protein
tig00000074_pilon	AUGUSTUS	transcript	99438	100346	1	-	.	g242.t1
tig00000074_pilon	AUGUSTUS	stop_codon	99438	99440	.	-	0	transcript_id	"g242.t1";	gene_id	"g242";
tig00000074_pilon	AUGUSTUS	CDS	99441	100346	1	-	0	transcript_id	"g242.t1";	gene_id	"g242";
tig00000074_pilon	AUGUSTUS	start_codon	100344	100346	.	-	0	transcript_id	"g242.t1";	gene_id	"g242";
tig00000074_pilon	AUGUSTUS	gene	101796	103051	0.92	-	.	g243;;3-oxoacyl-[acyl-carrier-protein] synthase, mitochondrial
tig00000074_pilon	AUGUSTUS	transcript	101796	103051	0.92	-	.	g243.t1
tig00000074_pilon	AUGUSTUS	stop_codon	101796	101798	.	-	0	transcript_id	"g243.t1";	gene_id	"g243";
tig00000074_pilon	AUGUSTUS	intron	102950	103044	0.92	-	.	transcript_id	"g243.t1";	gene_id	"g243";
tig00000074_pilon	AUGUSTUS	CDS	101799	102949	0.92	-	2	transcript_id	"g243.t1";	gene_id	"g243";
tig00000074_pilon	AUGUSTUS	CDS	103045	103051	0.95	-	0	transcript_id	"g243.t1";	gene_id	"g243";
tig00000074_pilon	AUGUSTUS	start_codon	103049	103051	.	-	0	transcript_id	"g243.t1";	gene_id	"g243";
tig00000074_pilon	AUGUSTUS	gene	103405	105902	0.84	+	.	g244;;Nucleolar complex protein 14
tig00000074_pilon	AUGUSTUS	transcript	103405	105902	0.84	+	.	g244.t1
tig00000074_pilon	AUGUSTUS	start_codon	103405	103407	.	+	0	transcript_id	"g244.t1";	gene_id	"g244";
tig00000074_pilon	AUGUSTUS	intron	104106	104164	0.86	+	.	transcript_id	"g244.t1";	gene_id	"g244";
tig00000074_pilon	AUGUSTUS	CDS	103405	104105	0.86	+	0	transcript_id	"g244.t1";	gene_id	"g244";
tig00000074_pilon	AUGUSTUS	CDS	104165	105899	0.85	+	1	transcript_id	"g244.t1";	gene_id	"g244";
tig00000074_pilon	AUGUSTUS	stop_codon	105900	105902	.	+	0	transcript_id	"g244.t1";	gene_id	"g244";
tig00000074_pilon	AUGUSTUS	gene	106004	109066	0.34	-	.	g245;;Autophagy-related protein 9
tig00000074_pilon	AUGUSTUS	transcript	106004	109066	0.34	-	.	g245.t1
tig00000074_pilon	AUGUSTUS	stop_codon	106004	106006	.	-	0	transcript_id	"g245.t1";	gene_id	"g245";
tig00000074_pilon	AUGUSTUS	intron	107265	107371	0.97	-	.	transcript_id	"g245.t1";	gene_id	"g245";
tig00000074_pilon	AUGUSTUS	intron	107979	108051	0.37	-	.	transcript_id	"g245.t1";	gene_id	"g245";
tig00000074_pilon	AUGUSTUS	CDS	106007	107264	0.96	-	1	transcript_id	"g245.t1";	gene_id	"g245";
tig00000074_pilon	AUGUSTUS	CDS	107372	107978	0.36	-	2	transcript_id	"g245.t1";	gene_id	"g245";
tig00000074_pilon	AUGUSTUS	CDS	108052	109066	0.37	-	0	transcript_id	"g245.t1";	gene_id	"g245";
tig00000074_pilon	AUGUSTUS	start_codon	109064	109066	.	-	0	transcript_id	"g245.t1";	gene_id	"g245";
tig00000074_pilon	AUGUSTUS	gene	109748	110968	1	+	.	g246;;Cell division control protein 73
tig00000074_pilon	AUGUSTUS	transcript	109748	110968	1	+	.	g246.t1
tig00000074_pilon	AUGUSTUS	start_codon	109748	109750	.	+	0	transcript_id	"g246.t1";	gene_id	"g246";
tig00000074_pilon	AUGUSTUS	CDS	109748	110965	1	+	0	transcript_id	"g246.t1";	gene_id	"g246";
tig00000074_pilon	AUGUSTUS	stop_codon	110966	110968	.	+	0	transcript_id	"g246.t1";	gene_id	"g246";
tig00000074_pilon	AUGUSTUS	gene	111974	112489	1	-	.	g247;;Non-classical export protein 102
tig00000074_pilon	AUGUSTUS	transcript	111974	112489	1	-	.	g247.t1
tig00000074_pilon	AUGUSTUS	stop_codon	111974	111976	.	-	0	transcript_id	"g247.t1";	gene_id	"g247";
tig00000074_pilon	AUGUSTUS	CDS	111977	112489	1	-	0	transcript_id	"g247.t1";	gene_id	"g247";
tig00000074_pilon	AUGUSTUS	start_codon	112487	112489	.	-	0	transcript_id	"g247.t1";	gene_id	"g247";
tig00000074_pilon	AUGUSTUS	gene	115167	116549	0.95	+	.	g248;;DnaJ homolog subfamily C member 28
tig00000074_pilon	AUGUSTUS	transcript	115167	116549	0.95	+	.	g248.t1
tig00000074_pilon	AUGUSTUS	start_codon	115167	115169	.	+	0	transcript_id	"g248.t1";	gene_id	"g248";
tig00000074_pilon	AUGUSTUS	CDS	115167	116546	0.95	+	0	transcript_id	"g248.t1";	gene_id	"g248";
tig00000074_pilon	AUGUSTUS	stop_codon	116547	116549	.	+	0	transcript_id	"g248.t1";	gene_id	"g248";
tig00000074_pilon	AUGUSTUS	gene	118441	119511	0.5	+	.	g249;;PHO85 cyclin-1
tig00000074_pilon	AUGUSTUS	transcript	118441	119511	0.5	+	.	g249.t1
tig00000074_pilon	AUGUSTUS	start_codon	118441	118443	.	+	0	transcript_id	"g249.t1";	gene_id	"g249";
tig00000074_pilon	AUGUSTUS	CDS	118441	119508	0.5	+	0	transcript_id	"g249.t1";	gene_id	"g249";
tig00000074_pilon	AUGUSTUS	stop_codon	119509	119511	.	+	0	transcript_id	"g249.t1";	gene_id	"g249";
tig00000074_pilon	AUGUSTUS	gene	120035	122500	0.96	+	.	g250;;Protein SGM1
tig00000074_pilon	AUGUSTUS	transcript	120035	122500	0.96	+	.	g250.t1
tig00000074_pilon	AUGUSTUS	start_codon	120035	120037	.	+	0	transcript_id	"g250.t1";	gene_id	"g250";
tig00000074_pilon	AUGUSTUS	intron	120492	120554	0.98	+	.	transcript_id	"g250.t1";	gene_id	"g250";
tig00000074_pilon	AUGUSTUS	CDS	120035	120491	0.98	+	0	transcript_id	"g250.t1";	gene_id	"g250";
tig00000074_pilon	AUGUSTUS	CDS	120555	122497	0.96	+	2	transcript_id	"g250.t1";	gene_id	"g250";
tig00000074_pilon	AUGUSTUS	stop_codon	122498	122500	.	+	0	transcript_id	"g250.t1";	gene_id	"g250";
tig00000074_pilon	AUGUSTUS	gene	122621	123241	1	-	.	g251;;Xanthine phosphoribosyltransferase 1
tig00000074_pilon	AUGUSTUS	transcript	122621	123241	1	-	.	g251.t1
tig00000074_pilon	AUGUSTUS	stop_codon	122621	122623	.	-	0	transcript_id	"g251.t1";	gene_id	"g251";
tig00000074_pilon	AUGUSTUS	CDS	122624	123241	1	-	0	transcript_id	"g251.t1";	gene_id	"g251";
tig00000074_pilon	AUGUSTUS	start_codon	123239	123241	.	-	0	transcript_id	"g251.t1";	gene_id	"g251";
tig00000074_pilon	AUGUSTUS	gene	123615	125414	1	-	.	g252;;hypothetical protein
tig00000074_pilon	AUGUSTUS	transcript	123615	125414	1	-	.	g252.t1
tig00000074_pilon	AUGUSTUS	stop_codon	123615	123617	.	-	0	transcript_id	"g252.t1";	gene_id	"g252";
tig00000074_pilon	AUGUSTUS	CDS	123618	125414	1	-	0	transcript_id	"g252.t1";	gene_id	"g252";
tig00000074_pilon	AUGUSTUS	start_codon	125412	125414	.	-	0	transcript_id	"g252.t1";	gene_id	"g252";
tig00000074_pilon	AUGUSTUS	gene	125967	126851	1	-	.	g253;;Retrograde regulation protein 1
tig00000074_pilon	AUGUSTUS	transcript	125967	126851	1	-	.	g253.t1
tig00000074_pilon	AUGUSTUS	stop_codon	125967	125969	.	-	0	transcript_id	"g253.t1";	gene_id	"g253";
tig00000074_pilon	AUGUSTUS	CDS	125970	126851	1	-	0	transcript_id	"g253.t1";	gene_id	"g253";
tig00000074_pilon	AUGUSTUS	start_codon	126849	126851	.	-	0	transcript_id	"g253.t1";	gene_id	"g253";
tig00000074_pilon	AUGUSTUS	gene	127632	129224	1	+	.	g254;;Hsp90 co-chaperone Cdc37
tig00000074_pilon	AUGUSTUS	transcript	127632	129224	1	+	.	g254.t1
tig00000074_pilon	AUGUSTUS	start_codon	127632	127634	.	+	0	transcript_id	"g254.t1";	gene_id	"g254";
tig00000074_pilon	AUGUSTUS	CDS	127632	129221	1	+	0	transcript_id	"g254.t1";	gene_id	"g254";
tig00000074_pilon	AUGUSTUS	stop_codon	129222	129224	.	+	0	transcript_id	"g254.t1";	gene_id	"g254";
tig00000074_pilon	AUGUSTUS	gene	129563	130564	0.96	+	.	g255;;Protein CBP3, mitochondrial
tig00000074_pilon	AUGUSTUS	transcript	129563	130564	0.96	+	.	g255.t1
tig00000074_pilon	AUGUSTUS	start_codon	129563	129565	.	+	0	transcript_id	"g255.t1";	gene_id	"g255";
tig00000074_pilon	AUGUSTUS	CDS	129563	130561	0.96	+	0	transcript_id	"g255.t1";	gene_id	"g255";
tig00000074_pilon	AUGUSTUS	stop_codon	130562	130564	.	+	0	transcript_id	"g255.t1";	gene_id	"g255";
tig00000074_pilon	AUGUSTUS	gene	130881	131621	0.99	+	.	g256;;U2 small nuclear ribonucleoprotein A'
tig00000074_pilon	AUGUSTUS	transcript	130881	131621	0.99	+	.	g256.t1
tig00000074_pilon	AUGUSTUS	start_codon	130881	130883	.	+	0	transcript_id	"g256.t1";	gene_id	"g256";
tig00000074_pilon	AUGUSTUS	CDS	130881	131618	0.99	+	0	transcript_id	"g256.t1";	gene_id	"g256";
tig00000074_pilon	AUGUSTUS	stop_codon	131619	131621	.	+	0	transcript_id	"g256.t1";	gene_id	"g256";
tig00000074_pilon	AUGUSTUS	gene	131839	136218	0.71	-	.	g257;;Lid2 complex component snt2
tig00000074_pilon	AUGUSTUS	transcript	131839	136218	0.71	-	.	g257.t1
tig00000074_pilon	AUGUSTUS	stop_codon	131839	131841	.	-	0	transcript_id	"g257.t1";	gene_id	"g257";
tig00000074_pilon	AUGUSTUS	intron	134978	135049	0.76	-	.	transcript_id	"g257.t1";	gene_id	"g257";
tig00000074_pilon	AUGUSTUS	CDS	131842	134977	0.74	-	1	transcript_id	"g257.t1";	gene_id	"g257";
tig00000074_pilon	AUGUSTUS	CDS	135050	136218	0.94	-	0	transcript_id	"g257.t1";	gene_id	"g257";
tig00000074_pilon	AUGUSTUS	start_codon	136216	136218	.	-	0	transcript_id	"g257.t1";	gene_id	"g257";
tig00000074_pilon	AUGUSTUS	gene	136722	138305	0.89	+	.	g258;;mRNA-capping enzyme subunit alpha
tig00000074_pilon	AUGUSTUS	transcript	136722	138305	0.89	+	.	g258.t1
tig00000074_pilon	AUGUSTUS	start_codon	136722	136724	.	+	0	transcript_id	"g258.t1";	gene_id	"g258";
tig00000074_pilon	AUGUSTUS	CDS	136722	138302	0.89	+	0	transcript_id	"g258.t1";	gene_id	"g258";
tig00000074_pilon	AUGUSTUS	stop_codon	138303	138305	.	+	0	transcript_id	"g258.t1";	gene_id	"g258";
tig00000074_pilon	AUGUSTUS	gene	138510	139910	1	-	.	g259;;37S ribosomal protein S23, mitochondrial
tig00000074_pilon	AUGUSTUS	transcript	138510	139910	1	-	.	g259.t1
tig00000074_pilon	AUGUSTUS	stop_codon	138510	138512	.	-	0	transcript_id	"g259.t1";	gene_id	"g259";
tig00000074_pilon	AUGUSTUS	CDS	138513	139910	1	-	0	transcript_id	"g259.t1";	gene_id	"g259";
tig00000074_pilon	AUGUSTUS	start_codon	139908	139910	.	-	0	transcript_id	"g259.t1";	gene_id	"g259";
tig00000074_pilon	AUGUSTUS	gene	140853	141113	1	-	.	g260;;hypothetical protein
tig00000074_pilon	AUGUSTUS	transcript	140853	141113	1	-	.	g260.t1
tig00000074_pilon	AUGUSTUS	stop_codon	140853	140855	.	-	0	transcript_id	"g260.t1";	gene_id	"g260";
tig00000074_pilon	AUGUSTUS	CDS	140856	141113	1	-	0	transcript_id	"g260.t1";	gene_id	"g260";
tig00000074_pilon	AUGUSTUS	start_codon	141111	141113	.	-	0	transcript_id	"g260.t1";	gene_id	"g260";
tig00000074_pilon	AUGUSTUS	gene	144118	145562	0.28	+	.	g261;;Fluconazole resistance protein 3
tig00000074_pilon	AUGUSTUS	transcript	144118	145562	0.28	+	.	g261.t1
tig00000074_pilon	AUGUSTUS	start_codon	144118	144120	.	+	0	transcript_id	"g261.t1";	gene_id	"g261";
tig00000074_pilon	AUGUSTUS	intron	144163	144587	0.38	+	.	transcript_id	"g261.t1";	gene_id	"g261";
tig00000074_pilon	AUGUSTUS	CDS	144118	144162	0.37	+	0	transcript_id	"g261.t1";	gene_id	"g261";
tig00000074_pilon	AUGUSTUS	CDS	144588	145559	0.46	+	0	transcript_id	"g261.t1";	gene_id	"g261";
tig00000074_pilon	AUGUSTUS	stop_codon	145560	145562	.	+	0	transcript_id	"g261.t1";	gene_id	"g261";
tig00000074_pilon	AUGUSTUS	gene	145975	146805	0.87	-	.	g262;;54S ribosomal protein L9, mitochondrial
tig00000074_pilon	AUGUSTUS	transcript	145975	146805	0.87	-	.	g262.t1
tig00000074_pilon	AUGUSTUS	stop_codon	145975	145977	.	-	0	transcript_id	"g262.t1";	gene_id	"g262";
tig00000074_pilon	AUGUSTUS	CDS	145978	146805	0.87	-	0	transcript_id	"g262.t1";	gene_id	"g262";
tig00000074_pilon	AUGUSTUS	start_codon	146803	146805	.	-	0	transcript_id	"g262.t1";	gene_id	"g262";
tig00000074_pilon	AUGUSTUS	gene	147121	148272	1	-	.	g263;;Initiation-specific alpha-1,6-mannosyltransferase
tig00000074_pilon	AUGUSTUS	transcript	147121	148272	1	-	.	g263.t1
tig00000074_pilon	AUGUSTUS	stop_codon	147121	147123	.	-	0	transcript_id	"g263.t1";	gene_id	"g263";
tig00000074_pilon	AUGUSTUS	CDS	147124	148272	1	-	0	transcript_id	"g263.t1";	gene_id	"g263";
tig00000074_pilon	AUGUSTUS	start_codon	148270	148272	.	-	0	transcript_id	"g263.t1";	gene_id	"g263";
tig00000074_pilon	AUGUSTUS	gene	148569	150269	1	+	.	g264;;hypothetical protein
tig00000074_pilon	AUGUSTUS	transcript	148569	150269	1	+	.	g264.t1
tig00000074_pilon	AUGUSTUS	start_codon	148569	148571	.	+	0	transcript_id	"g264.t1";	gene_id	"g264";
tig00000074_pilon	AUGUSTUS	CDS	148569	150266	1	+	0	transcript_id	"g264.t1";	gene_id	"g264";
tig00000074_pilon	AUGUSTUS	stop_codon	150267	150269	.	+	0	transcript_id	"g264.t1";	gene_id	"g264";
tig00000074_pilon	AUGUSTUS	gene	150530	152023	1	-	.	g265;;U3 small nucleolar RNA-associated protein 15
tig00000074_pilon	AUGUSTUS	transcript	150530	152023	1	-	.	g265.t1
tig00000074_pilon	AUGUSTUS	stop_codon	150530	150532	.	-	0	transcript_id	"g265.t1";	gene_id	"g265";
tig00000074_pilon	AUGUSTUS	CDS	150533	152023	1	-	0	transcript_id	"g265.t1";	gene_id	"g265";
tig00000074_pilon	AUGUSTUS	start_codon	152021	152023	.	-	0	transcript_id	"g265.t1";	gene_id	"g265";
tig00000074_pilon	AUGUSTUS	gene	152325	154016	1	-	.	g266;;Protein MRG3-like
tig00000074_pilon	AUGUSTUS	transcript	152325	154016	1	-	.	g266.t1
tig00000074_pilon	AUGUSTUS	stop_codon	152325	152327	.	-	0	transcript_id	"g266.t1";	gene_id	"g266";
tig00000074_pilon	AUGUSTUS	CDS	152328	154016	1	-	0	transcript_id	"g266.t1";	gene_id	"g266";
tig00000074_pilon	AUGUSTUS	start_codon	154014	154016	.	-	0	transcript_id	"g266.t1";	gene_id	"g266";
tig00000074_pilon	AUGUSTUS	gene	154455	155521	0.6	+	.	g267;;Putative peptidase YMR114C
tig00000074_pilon	AUGUSTUS	transcript	154455	155521	0.6	+	.	g267.t1
tig00000074_pilon	AUGUSTUS	start_codon	154455	154457	.	+	0	transcript_id	"g267.t1";	gene_id	"g267";
tig00000074_pilon	AUGUSTUS	intron	154772	154929	0.78	+	.	transcript_id	"g267.t1";	gene_id	"g267";
tig00000074_pilon	AUGUSTUS	CDS	154455	154771	0.6	+	0	transcript_id	"g267.t1";	gene_id	"g267";
tig00000074_pilon	AUGUSTUS	CDS	154930	155518	0.98	+	1	transcript_id	"g267.t1";	gene_id	"g267";
tig00000074_pilon	AUGUSTUS	stop_codon	155519	155521	.	+	0	transcript_id	"g267.t1";	gene_id	"g267";
tig00000074_pilon	AUGUSTUS	gene	155528	156577	1	-	.	g268;;hypothetical protein
tig00000074_pilon	AUGUSTUS	transcript	155528	156577	1	-	.	g268.t1
tig00000074_pilon	AUGUSTUS	stop_codon	155528	155530	.	-	0	transcript_id	"g268.t1";	gene_id	"g268";
tig00000074_pilon	AUGUSTUS	CDS	155531	156577	1	-	0	transcript_id	"g268.t1";	gene_id	"g268";
tig00000074_pilon	AUGUSTUS	start_codon	156575	156577	.	-	0	transcript_id	"g268.t1";	gene_id	"g268";
tig00000074_pilon	AUGUSTUS	gene	156754	157767	1	-	.	g269;;Abhydrolase domain-containing protein IMO32
tig00000074_pilon	AUGUSTUS	transcript	156754	157767	1	-	.	g269.t1
tig00000074_pilon	AUGUSTUS	stop_codon	156754	156756	.	-	0	transcript_id	"g269.t1";	gene_id	"g269";
tig00000074_pilon	AUGUSTUS	CDS	156757	157767	1	-	0	transcript_id	"g269.t1";	gene_id	"g269";
tig00000074_pilon	AUGUSTUS	start_codon	157765	157767	.	-	0	transcript_id	"g269.t1";	gene_id	"g269";
tig00000074_pilon	AUGUSTUS	gene	159021	159647	0.51	+	.	g270;;hypothetical protein
tig00000074_pilon	AUGUSTUS	transcript	159021	159647	0.51	+	.	g270.t1
tig00000074_pilon	AUGUSTUS	start_codon	159021	159023	.	+	0	transcript_id	"g270.t1";	gene_id	"g270";
tig00000074_pilon	AUGUSTUS	CDS	159021	159644	0.51	+	0	transcript_id	"g270.t1";	gene_id	"g270";
tig00000074_pilon	AUGUSTUS	stop_codon	159645	159647	.	+	0	transcript_id	"g270.t1";	gene_id	"g270";
tig00000074_pilon	AUGUSTUS	gene	162038	163576	1	+	.	g271;;Myb-like DNA-binding protein myb-1
tig00000074_pilon	AUGUSTUS	transcript	162038	163576	1	+	.	g271.t1
tig00000074_pilon	AUGUSTUS	start_codon	162038	162040	.	+	0	transcript_id	"g271.t1";	gene_id	"g271";
tig00000074_pilon	AUGUSTUS	CDS	162038	163573	1	+	0	transcript_id	"g271.t1";	gene_id	"g271";
tig00000074_pilon	AUGUSTUS	stop_codon	163574	163576	.	+	0	transcript_id	"g271.t1";	gene_id	"g271";
tig00000074_pilon	AUGUSTUS	gene	164276	165130	1	-	.	g272;;SAGA-associated factor 29
tig00000074_pilon	AUGUSTUS	transcript	164276	165130	1	-	.	g272.t1
tig00000074_pilon	AUGUSTUS	stop_codon	164276	164278	.	-	0	transcript_id	"g272.t1";	gene_id	"g272";
tig00000074_pilon	AUGUSTUS	CDS	164279	165130	1	-	0	transcript_id	"g272.t1";	gene_id	"g272";
tig00000074_pilon	AUGUSTUS	start_codon	165128	165130	.	-	0	transcript_id	"g272.t1";	gene_id	"g272";
tig00000074_pilon	AUGUSTUS	gene	165572	166699	0.96	+	.	g273;;54S ribosomal protein L2, mitochondrial
tig00000074_pilon	AUGUSTUS	transcript	165572	166699	0.96	+	.	g273.t1
tig00000074_pilon	AUGUSTUS	start_codon	165572	165574	.	+	0	transcript_id	"g273.t1";	gene_id	"g273";
tig00000074_pilon	AUGUSTUS	CDS	165572	166696	0.96	+	0	transcript_id	"g273.t1";	gene_id	"g273";
tig00000074_pilon	AUGUSTUS	stop_codon	166697	166699	.	+	0	transcript_id	"g273.t1";	gene_id	"g273";
tig00000074_pilon	AUGUSTUS	gene	167964	168602	0.88	-	.	g274;;Probable FAD synthase
tig00000074_pilon	AUGUSTUS	transcript	167964	168602	0.88	-	.	g274.t1
tig00000074_pilon	AUGUSTUS	stop_codon	167964	167966	.	-	0	transcript_id	"g274.t1";	gene_id	"g274";
tig00000074_pilon	AUGUSTUS	CDS	167967	168602	0.88	-	0	transcript_id	"g274.t1";	gene_id	"g274";
tig00000074_pilon	AUGUSTUS	start_codon	168600	168602	.	-	0	transcript_id	"g274.t1";	gene_id	"g274";
tig00000074_pilon	AUGUSTUS	gene	169253	171178	0.62	-	.	g275;;Bifunctional protein RIB2
tig00000074_pilon	AUGUSTUS	transcript	169253	171178	0.62	-	.	g275.t1
tig00000074_pilon	AUGUSTUS	stop_codon	169253	169255	.	-	0	transcript_id	"g275.t1";	gene_id	"g275";
tig00000074_pilon	AUGUSTUS	CDS	169256	171178	0.62	-	0	transcript_id	"g275.t1";	gene_id	"g275";
tig00000074_pilon	AUGUSTUS	start_codon	171176	171178	.	-	0	transcript_id	"g275.t1";	gene_id	"g275";
tig00000074_pilon	AUGUSTUS	gene	172026	173669	0.94	+	.	g276;;CDP-diacylglycerol--glycerol-3-phosphate 3-phosphatidyltransferase
tig00000074_pilon	AUGUSTUS	transcript	172026	173669	0.94	+	.	g276.t1
tig00000074_pilon	AUGUSTUS	start_codon	172026	172028	.	+	0	transcript_id	"g276.t1";	gene_id	"g276";
tig00000074_pilon	AUGUSTUS	CDS	172026	173666	0.94	+	0	transcript_id	"g276.t1";	gene_id	"g276";
tig00000074_pilon	AUGUSTUS	stop_codon	173667	173669	.	+	0	transcript_id	"g276.t1";	gene_id	"g276";
tig00000074_pilon	AUGUSTUS	gene	174033	175115	0.89	-	.	g277;;Phospho-2-dehydro-3-deoxyheptonate aldolase, phenylalanine-inhibited
tig00000074_pilon	AUGUSTUS	transcript	174033	175115	0.89	-	.	g277.t1
tig00000074_pilon	AUGUSTUS	stop_codon	174033	174035	.	-	0	transcript_id	"g277.t1";	gene_id	"g277";
tig00000074_pilon	AUGUSTUS	CDS	174036	175115	0.89	-	0	transcript_id	"g277.t1";	gene_id	"g277";
tig00000074_pilon	AUGUSTUS	start_codon	175113	175115	.	-	0	transcript_id	"g277.t1";	gene_id	"g277";
tig00000074_pilon	AUGUSTUS	gene	176025	178037	0.99	-	.	g278;;Very long-chain fatty acid transport protein
tig00000074_pilon	AUGUSTUS	transcript	176025	178037	0.99	-	.	g278.t1
tig00000074_pilon	AUGUSTUS	stop_codon	176025	176027	.	-	0	transcript_id	"g278.t1";	gene_id	"g278";
tig00000074_pilon	AUGUSTUS	CDS	176028	178037	0.99	-	0	transcript_id	"g278.t1";	gene_id	"g278";
tig00000074_pilon	AUGUSTUS	start_codon	178035	178037	.	-	0	transcript_id	"g278.t1";	gene_id	"g278";
tig00000074_pilon	AUGUSTUS	gene	180233	181941	0.86	-	.	g279;;tRNA pseudouridine synthase 1
tig00000074_pilon	AUGUSTUS	transcript	180233	181941	0.86	-	.	g279.t1
tig00000074_pilon	AUGUSTUS	stop_codon	180233	180235	.	-	0	transcript_id	"g279.t1";	gene_id	"g279";
tig00000074_pilon	AUGUSTUS	intron	181561	181694	0.86	-	.	transcript_id	"g279.t1";	gene_id	"g279";
tig00000074_pilon	AUGUSTUS	CDS	180236	181560	0.86	-	2	transcript_id	"g279.t1";	gene_id	"g279";
tig00000074_pilon	AUGUSTUS	CDS	181695	181941	0.86	-	0	transcript_id	"g279.t1";	gene_id	"g279";
tig00000074_pilon	AUGUSTUS	start_codon	181939	181941	.	-	0	transcript_id	"g279.t1";	gene_id	"g279";
tig00000074_pilon	AUGUSTUS	gene	182236	182781	0.57	+	.	g280;;60S ribosome subunit biogenesis protein NIP7
tig00000074_pilon	AUGUSTUS	transcript	182236	182781	0.57	+	.	g280.t1
tig00000074_pilon	AUGUSTUS	start_codon	182236	182238	.	+	0	transcript_id	"g280.t1";	gene_id	"g280";
tig00000074_pilon	AUGUSTUS	CDS	182236	182778	0.57	+	0	transcript_id	"g280.t1";	gene_id	"g280";
tig00000074_pilon	AUGUSTUS	stop_codon	182779	182781	.	+	0	transcript_id	"g280.t1";	gene_id	"g280";
tig00000074_pilon	AUGUSTUS	gene	182985	184904	1	-	.	g281;;Signal recognition particle subunit SRP72
tig00000074_pilon	AUGUSTUS	transcript	182985	184904	1	-	.	g281.t1
tig00000074_pilon	AUGUSTUS	stop_codon	182985	182987	.	-	0	transcript_id	"g281.t1";	gene_id	"g281";
tig00000074_pilon	AUGUSTUS	CDS	182988	184904	1	-	0	transcript_id	"g281.t1";	gene_id	"g281";
tig00000074_pilon	AUGUSTUS	start_codon	184902	184904	.	-	0	transcript_id	"g281.t1";	gene_id	"g281";
tig00000074_pilon	AUGUSTUS	gene	185296	187065	0.94	+	.	g282;;ATP-dependent RNA helicase MRH4, mitochondrial
tig00000074_pilon	AUGUSTUS	transcript	185296	187065	0.94	+	.	g282.t1
tig00000074_pilon	AUGUSTUS	start_codon	185296	185298	.	+	0	transcript_id	"g282.t1";	gene_id	"g282";
tig00000074_pilon	AUGUSTUS	CDS	185296	187062	0.94	+	0	transcript_id	"g282.t1";	gene_id	"g282";
tig00000074_pilon	AUGUSTUS	stop_codon	187063	187065	.	+	0	transcript_id	"g282.t1";	gene_id	"g282";
tig00000074_pilon	AUGUSTUS	gene	187254	188153	0.77	-	.	g283;;Spindle assembly checkpoint kinase
tig00000074_pilon	AUGUSTUS	transcript	187254	188153	0.77	-	.	g283.t1
tig00000074_pilon	AUGUSTUS	stop_codon	187254	187256	.	-	0	transcript_id	"g283.t1";	gene_id	"g283";
tig00000074_pilon	AUGUSTUS	CDS	187257	188153	0.77	-	0	transcript_id	"g283.t1";	gene_id	"g283";
tig00000074_pilon	AUGUSTUS	start_codon	188151	188153	.	-	0	transcript_id	"g283.t1";	gene_id	"g283";
tig00000074_pilon	AUGUSTUS	gene	191164	194022	1	+	.	g284;;1-phosphatidylinositol 4,5-bisphosphate phosphodiesterase 1
tig00000074_pilon	AUGUSTUS	transcript	191164	194022	1	+	.	g284.t1
tig00000074_pilon	AUGUSTUS	start_codon	191164	191166	.	+	0	transcript_id	"g284.t1";	gene_id	"g284";
tig00000074_pilon	AUGUSTUS	CDS	191164	194019	1	+	0	transcript_id	"g284.t1";	gene_id	"g284";
tig00000074_pilon	AUGUSTUS	stop_codon	194020	194022	.	+	0	transcript_id	"g284.t1";	gene_id	"g284";
tig00000074_pilon	AUGUSTUS	gene	194151	195664	0.9	-	.	g285;;Essential nuclear protein 1
tig00000074_pilon	AUGUSTUS	transcript	194151	195664	0.9	-	.	g285.t1
tig00000074_pilon	AUGUSTUS	stop_codon	194151	194153	.	-	0	transcript_id	"g285.t1";	gene_id	"g285";
tig00000074_pilon	AUGUSTUS	intron	195530	195642	0.9	-	.	transcript_id	"g285.t1";	gene_id	"g285";
tig00000074_pilon	AUGUSTUS	CDS	194154	195529	0.9	-	2	transcript_id	"g285.t1";	gene_id	"g285";
tig00000074_pilon	AUGUSTUS	CDS	195643	195664	0.91	-	0	transcript_id	"g285.t1";	gene_id	"g285";
tig00000074_pilon	AUGUSTUS	start_codon	195662	195664	.	-	0	transcript_id	"g285.t1";	gene_id	"g285";
tig00000074_pilon	AUGUSTUS	gene	195959	197431	0.67	+	.	g286;;Guanine nucleotide exchange factor SRM1
tig00000074_pilon	AUGUSTUS	transcript	195959	197431	0.67	+	.	g286.t1
tig00000074_pilon	AUGUSTUS	start_codon	195959	195961	.	+	0	transcript_id	"g286.t1";	gene_id	"g286";
tig00000074_pilon	AUGUSTUS	CDS	195959	197428	0.67	+	0	transcript_id	"g286.t1";	gene_id	"g286";
tig00000074_pilon	AUGUSTUS	stop_codon	197429	197431	.	+	0	transcript_id	"g286.t1";	gene_id	"g286";
tig00000074_pilon	AUGUSTUS	gene	197661	199355	1	-	.	g287;;Imidazole glycerol phosphate synthase hisHF
tig00000074_pilon	AUGUSTUS	transcript	197661	199355	1	-	.	g287.t1
tig00000074_pilon	AUGUSTUS	stop_codon	197661	197663	.	-	0	transcript_id	"g287.t1";	gene_id	"g287";
tig00000074_pilon	AUGUSTUS	CDS	197664	199355	1	-	0	transcript_id	"g287.t1";	gene_id	"g287";
tig00000074_pilon	AUGUSTUS	start_codon	199353	199355	.	-	0	transcript_id	"g287.t1";	gene_id	"g287";
tig00000074_pilon	AUGUSTUS	gene	199790	201021	0.58	-	.	g288;;Phospho-2-dehydro-3-deoxyheptonate aldolase, tyrosine-inhibited
tig00000074_pilon	AUGUSTUS	transcript	199790	201021	0.58	-	.	g288.t1
tig00000074_pilon	AUGUSTUS	stop_codon	199790	199792	.	-	0	transcript_id	"g288.t1";	gene_id	"g288";
tig00000074_pilon	AUGUSTUS	intron	200873	201015	0.58	-	.	transcript_id	"g288.t1";	gene_id	"g288";
tig00000074_pilon	AUGUSTUS	CDS	199793	200872	0.64	-	0	transcript_id	"g288.t1";	gene_id	"g288";
tig00000074_pilon	AUGUSTUS	CDS	201016	201021	0.91	-	0	transcript_id	"g288.t1";	gene_id	"g288";
tig00000074_pilon	AUGUSTUS	start_codon	201019	201021	.	-	0	transcript_id	"g288.t1";	gene_id	"g288";
tig00000074_pilon	AUGUSTUS	gene	202265	204310	0.86	+	.	g289;;Uncharacterized protein YIL067C
tig00000074_pilon	AUGUSTUS	transcript	202265	204310	0.86	+	.	g289.t1
tig00000074_pilon	AUGUSTUS	start_codon	202265	202267	.	+	0	transcript_id	"g289.t1";	gene_id	"g289";
tig00000074_pilon	AUGUSTUS	CDS	202265	204307	0.86	+	0	transcript_id	"g289.t1";	gene_id	"g289";
tig00000074_pilon	AUGUSTUS	stop_codon	204308	204310	.	+	0	transcript_id	"g289.t1";	gene_id	"g289";
tig00000074_pilon	AUGUSTUS	gene	204693	205892	1	-	.	g290;;NADH pyrophosphatase
tig00000074_pilon	AUGUSTUS	transcript	204693	205892	1	-	.	g290.t1
tig00000074_pilon	AUGUSTUS	stop_codon	204693	204695	.	-	0	transcript_id	"g290.t1";	gene_id	"g290";
tig00000074_pilon	AUGUSTUS	CDS	204696	205892	1	-	0	transcript_id	"g290.t1";	gene_id	"g290";
tig00000074_pilon	AUGUSTUS	start_codon	205890	205892	.	-	0	transcript_id	"g290.t1";	gene_id	"g290";
tig00000074_pilon	AUGUSTUS	gene	206761	208122	1	-	.	g291;;Casein kinase I homolog hhp1
tig00000074_pilon	AUGUSTUS	transcript	206761	208122	1	-	.	g291.t1
tig00000074_pilon	AUGUSTUS	stop_codon	206761	206763	.	-	0	transcript_id	"g291.t1";	gene_id	"g291";
tig00000074_pilon	AUGUSTUS	CDS	206764	208122	1	-	0	transcript_id	"g291.t1";	gene_id	"g291";
tig00000074_pilon	AUGUSTUS	start_codon	208120	208122	.	-	0	transcript_id	"g291.t1";	gene_id	"g291";
tig00000074_pilon	AUGUSTUS	gene	209137	209817	0.56	-	.	g292;;54S ribosomal protein L6, mitochondrial
tig00000074_pilon	AUGUSTUS	transcript	209137	209817	0.56	-	.	g292.t1
tig00000074_pilon	AUGUSTUS	stop_codon	209137	209139	.	-	0	transcript_id	"g292.t1";	gene_id	"g292";
tig00000074_pilon	AUGUSTUS	CDS	209140	209817	0.56	-	0	transcript_id	"g292.t1";	gene_id	"g292";
tig00000074_pilon	AUGUSTUS	start_codon	209815	209817	.	-	0	transcript_id	"g292.t1";	gene_id	"g292";
tig00000074_pilon	AUGUSTUS	gene	210157	210708	0.61	+	.	g293;;U3 small nucleolar ribonucleoprotein protein IMP3
tig00000074_pilon	AUGUSTUS	transcript	210157	210708	0.61	+	.	g293.t1
tig00000074_pilon	AUGUSTUS	start_codon	210157	210159	.	+	0	transcript_id	"g293.t1";	gene_id	"g293";
tig00000074_pilon	AUGUSTUS	CDS	210157	210705	0.61	+	0	transcript_id	"g293.t1";	gene_id	"g293";
tig00000074_pilon	AUGUSTUS	stop_codon	210706	210708	.	+	0	transcript_id	"g293.t1";	gene_id	"g293";
tig00000074_pilon	AUGUSTUS	gene	211512	212174	0.53	+	.	g294;;hypothetical protein
tig00000074_pilon	AUGUSTUS	transcript	211512	212174	0.53	+	.	g294.t1
tig00000074_pilon	AUGUSTUS	start_codon	211512	211514	.	+	0	transcript_id	"g294.t1";	gene_id	"g294";
tig00000074_pilon	AUGUSTUS	CDS	211512	212171	0.53	+	0	transcript_id	"g294.t1";	gene_id	"g294";
tig00000074_pilon	AUGUSTUS	stop_codon	212172	212174	.	+	0	transcript_id	"g294.t1";	gene_id	"g294";
tig00000074_pilon	AUGUSTUS	gene	212739	214259	1	+	.	g295;;Putative aldehyde dehydrogenase YwdH
tig00000074_pilon	AUGUSTUS	transcript	212739	214259	1	+	.	g295.t1
tig00000074_pilon	AUGUSTUS	start_codon	212739	212741	.	+	0	transcript_id	"g295.t1";	gene_id	"g295";
tig00000074_pilon	AUGUSTUS	CDS	212739	214256	1	+	0	transcript_id	"g295.t1";	gene_id	"g295";
tig00000074_pilon	AUGUSTUS	stop_codon	214257	214259	.	+	0	transcript_id	"g295.t1";	gene_id	"g295";
tig00000074_pilon	AUGUSTUS	gene	214457	215065	0.98	-	.	g296;;Mediator of RNA polymerase II transcription subunit 11
tig00000074_pilon	AUGUSTUS	transcript	214457	215065	0.98	-	.	g296.t1
tig00000074_pilon	AUGUSTUS	stop_codon	214457	214459	.	-	0	transcript_id	"g296.t1";	gene_id	"g296";
tig00000074_pilon	AUGUSTUS	CDS	214460	215065	0.98	-	0	transcript_id	"g296.t1";	gene_id	"g296";
tig00000074_pilon	AUGUSTUS	start_codon	215063	215065	.	-	0	transcript_id	"g296.t1";	gene_id	"g296";
tig00000074_pilon	AUGUSTUS	gene	215921	217777	1	+	.	g297;;Guanine nucleotide-binding protein subunit beta-like protein
tig00000074_pilon	AUGUSTUS	transcript	215921	217777	1	+	.	g297.t1
tig00000074_pilon	AUGUSTUS	start_codon	215921	215923	.	+	0	transcript_id	"g297.t1";	gene_id	"g297";
tig00000074_pilon	AUGUSTUS	intron	215973	216470	1	+	.	transcript_id	"g297.t1";	gene_id	"g297";
tig00000074_pilon	AUGUSTUS	intron	216950	217363	1	+	.	transcript_id	"g297.t1";	gene_id	"g297";
tig00000074_pilon	AUGUSTUS	CDS	215921	215972	1	+	0	transcript_id	"g297.t1";	gene_id	"g297";
tig00000074_pilon	AUGUSTUS	CDS	216471	216949	1	+	2	transcript_id	"g297.t1";	gene_id	"g297";
tig00000074_pilon	AUGUSTUS	CDS	217364	217774	1	+	0	transcript_id	"g297.t1";	gene_id	"g297";
tig00000074_pilon	AUGUSTUS	stop_codon	217775	217777	.	+	0	transcript_id	"g297.t1";	gene_id	"g297";
tig00000074_pilon	AUGUSTUS	gene	218145	219719	0.5	-	.	g298;;Mitochondrial inner membrane i-AAA protease supercomplex subunit MGR3
tig00000074_pilon	AUGUSTUS	transcript	218145	219719	0.5	-	.	g298.t1
tig00000074_pilon	AUGUSTUS	stop_codon	218145	218147	.	-	0	transcript_id	"g298.t1";	gene_id	"g298";
tig00000074_pilon	AUGUSTUS	CDS	218148	219719	0.5	-	0	transcript_id	"g298.t1";	gene_id	"g298";
tig00000074_pilon	AUGUSTUS	start_codon	219717	219719	.	-	0	transcript_id	"g298.t1";	gene_id	"g298";
tig00000074_pilon	AUGUSTUS	gene	220014	222269	0.83	+	.	g299;;ATP-dependent DNA helicase II subunit 2
tig00000074_pilon	AUGUSTUS	transcript	220014	222269	0.83	+	.	g299.t1
tig00000074_pilon	AUGUSTUS	start_codon	220014	220016	.	+	0	transcript_id	"g299.t1";	gene_id	"g299";
tig00000074_pilon	AUGUSTUS	CDS	220014	222266	0.83	+	0	transcript_id	"g299.t1";	gene_id	"g299";
tig00000074_pilon	AUGUSTUS	stop_codon	222267	222269	.	+	0	transcript_id	"g299.t1";	gene_id	"g299";
tig00000074_pilon	AUGUSTUS	gene	222610	224403	1	+	.	g300;;Uncharacterized WD repeat-containing protein C9G1.05
tig00000074_pilon	AUGUSTUS	transcript	222610	224403	1	+	.	g300.t1
tig00000074_pilon	AUGUSTUS	start_codon	222610	222612	.	+	0	transcript_id	"g300.t1";	gene_id	"g300";
tig00000074_pilon	AUGUSTUS	CDS	222610	224400	1	+	0	transcript_id	"g300.t1";	gene_id	"g300";
tig00000074_pilon	AUGUSTUS	stop_codon	224401	224403	.	+	0	transcript_id	"g300.t1";	gene_id	"g300";
tig00000074_pilon	AUGUSTUS	gene	224623	225573	1	-	.	g301;;Maintenance of telomere capping protein 2
tig00000074_pilon	AUGUSTUS	transcript	224623	225573	1	-	.	g301.t1
tig00000074_pilon	AUGUSTUS	stop_codon	224623	224625	.	-	0	transcript_id	"g301.t1";	gene_id	"g301";
tig00000074_pilon	AUGUSTUS	CDS	224626	225573	1	-	0	transcript_id	"g301.t1";	gene_id	"g301";
tig00000074_pilon	AUGUSTUS	start_codon	225571	225573	.	-	0	transcript_id	"g301.t1";	gene_id	"g301";
tig00000074_pilon	AUGUSTUS	gene	225904	226677	1	+	.	g302;;U3 small nucleolar RNA-associated protein 11
tig00000074_pilon	AUGUSTUS	transcript	225904	226677	1	+	.	g302.t1
tig00000074_pilon	AUGUSTUS	start_codon	225904	225906	.	+	0	transcript_id	"g302.t1";	gene_id	"g302";
tig00000074_pilon	AUGUSTUS	CDS	225904	226674	1	+	0	transcript_id	"g302.t1";	gene_id	"g302";
tig00000074_pilon	AUGUSTUS	stop_codon	226675	226677	.	+	0	transcript_id	"g302.t1";	gene_id	"g302";
tig00000074_pilon	AUGUSTUS	gene	226784	228748	1	-	.	g303;;hypothetical protein
tig00000074_pilon	AUGUSTUS	transcript	226784	228748	1	-	.	g303.t1
tig00000074_pilon	AUGUSTUS	stop_codon	226784	226786	.	-	0	transcript_id	"g303.t1";	gene_id	"g303";
tig00000074_pilon	AUGUSTUS	CDS	226787	228748	1	-	0	transcript_id	"g303.t1";	gene_id	"g303";
tig00000074_pilon	AUGUSTUS	start_codon	228746	228748	.	-	0	transcript_id	"g303.t1";	gene_id	"g303";
tig00000074_pilon	AUGUSTUS	gene	229026	231653	0.34	-	.	g304;;ATP-dependent DNA helicase RRM3
tig00000074_pilon	AUGUSTUS	transcript	229026	231653	0.34	-	.	g304.t1
tig00000074_pilon	AUGUSTUS	stop_codon	229026	229028	.	-	0	transcript_id	"g304.t1";	gene_id	"g304";
tig00000074_pilon	AUGUSTUS	intron	229810	229961	0.49	-	.	transcript_id	"g304.t1";	gene_id	"g304";
tig00000074_pilon	AUGUSTUS	intron	230725	230788	0.68	-	.	transcript_id	"g304.t1";	gene_id	"g304";
tig00000074_pilon	AUGUSTUS	CDS	229029	229809	0.81	-	1	transcript_id	"g304.t1";	gene_id	"g304";
tig00000074_pilon	AUGUSTUS	CDS	229962	230724	0.46	-	2	transcript_id	"g304.t1";	gene_id	"g304";
tig00000074_pilon	AUGUSTUS	CDS	230789	231653	0.71	-	0	transcript_id	"g304.t1";	gene_id	"g304";
tig00000074_pilon	AUGUSTUS	start_codon	231651	231653	.	-	0	transcript_id	"g304.t1";	gene_id	"g304";
tig00000074_pilon	AUGUSTUS	gene	232132	233796	1	-	.	g305;;D-arabinono-1,4-lactone oxidase
tig00000074_pilon	AUGUSTUS	transcript	232132	233796	1	-	.	g305.t1
tig00000074_pilon	AUGUSTUS	stop_codon	232132	232134	.	-	0	transcript_id	"g305.t1";	gene_id	"g305";
tig00000074_pilon	AUGUSTUS	CDS	232135	233796	1	-	0	transcript_id	"g305.t1";	gene_id	"g305";
tig00000074_pilon	AUGUSTUS	start_codon	233794	233796	.	-	0	transcript_id	"g305.t1";	gene_id	"g305";
tig00000074_pilon	AUGUSTUS	gene	234733	236037	0.99	+	.	g306;;hypothetical protein
tig00000074_pilon	AUGUSTUS	transcript	234733	236037	0.99	+	.	g306.t1
tig00000074_pilon	AUGUSTUS	start_codon	234733	234735	.	+	0	transcript_id	"g306.t1";	gene_id	"g306";
tig00000074_pilon	AUGUSTUS	CDS	234733	236034	0.99	+	0	transcript_id	"g306.t1";	gene_id	"g306";
tig00000074_pilon	AUGUSTUS	stop_codon	236035	236037	.	+	0	transcript_id	"g306.t1";	gene_id	"g306";
tig00000074_pilon	AUGUSTUS	gene	236395	237432	0.98	-	.	g307;;DNA excision repair protein ERCC-1
tig00000074_pilon	AUGUSTUS	transcript	236395	237432	0.98	-	.	g307.t1
tig00000074_pilon	AUGUSTUS	stop_codon	236395	236397	.	-	0	transcript_id	"g307.t1";	gene_id	"g307";
tig00000074_pilon	AUGUSTUS	CDS	236398	237432	0.98	-	0	transcript_id	"g307.t1";	gene_id	"g307";
tig00000074_pilon	AUGUSTUS	start_codon	237430	237432	.	-	0	transcript_id	"g307.t1";	gene_id	"g307";
tig00000074_pilon	AUGUSTUS	gene	237704	238263	0.47	+	.	g308;;Prefoldin subunit 5
tig00000074_pilon	AUGUSTUS	transcript	237704	238263	0.47	+	.	g308.t1
tig00000074_pilon	AUGUSTUS	start_codon	237704	237706	.	+	0	transcript_id	"g308.t1";	gene_id	"g308";
tig00000074_pilon	AUGUSTUS	intron	237720	237817	0.47	+	.	transcript_id	"g308.t1";	gene_id	"g308";
tig00000074_pilon	AUGUSTUS	CDS	237704	237719	0.51	+	0	transcript_id	"g308.t1";	gene_id	"g308";
tig00000074_pilon	AUGUSTUS	CDS	237818	238260	0.47	+	2	transcript_id	"g308.t1";	gene_id	"g308";
tig00000074_pilon	AUGUSTUS	stop_codon	238261	238263	.	+	0	transcript_id	"g308.t1";	gene_id	"g308";
tig00000074_pilon	AUGUSTUS	gene	238440	240095	1	-	.	g309;;Chromatin structure-remodeling complex subunit RSC9
tig00000074_pilon	AUGUSTUS	transcript	238440	240095	1	-	.	g309.t1
tig00000074_pilon	AUGUSTUS	stop_codon	238440	238442	.	-	0	transcript_id	"g309.t1";	gene_id	"g309";
tig00000074_pilon	AUGUSTUS	CDS	238443	240095	1	-	0	transcript_id	"g309.t1";	gene_id	"g309";
tig00000074_pilon	AUGUSTUS	start_codon	240093	240095	.	-	0	transcript_id	"g309.t1";	gene_id	"g309";
tig00000074_pilon	AUGUSTUS	gene	243427	245274	1	+	.	g310;;Putative cell agglutination protein pfl5
tig00000074_pilon	AUGUSTUS	transcript	243427	245274	1	+	.	g310.t1
tig00000074_pilon	AUGUSTUS	start_codon	243427	243429	.	+	0	transcript_id	"g310.t1";	gene_id	"g310";
tig00000074_pilon	AUGUSTUS	CDS	243427	245271	1	+	0	transcript_id	"g310.t1";	gene_id	"g310";
tig00000074_pilon	AUGUSTUS	stop_codon	245272	245274	.	+	0	transcript_id	"g310.t1";	gene_id	"g310";
tig00000074_pilon	AUGUSTUS	gene	248312	250654	0.76	+	.	g311;;Sialidase
tig00000074_pilon	AUGUSTUS	transcript	248312	250654	0.76	+	.	g311.t1
tig00000074_pilon	AUGUSTUS	start_codon	248312	248314	.	+	0	transcript_id	"g311.t1";	gene_id	"g311";
tig00000074_pilon	AUGUSTUS	intron	248604	248692	0.76	+	.	transcript_id	"g311.t1";	gene_id	"g311";
tig00000074_pilon	AUGUSTUS	CDS	248312	248603	1	+	0	transcript_id	"g311.t1";	gene_id	"g311";
tig00000074_pilon	AUGUSTUS	CDS	248693	250654	0.76	+	2	transcript_id	"g311.t1";	gene_id	"g311";
tig00000080_pilon	AUGUSTUS	gene	160	778	0.88	+	.	g312;;hypothetical protein
tig00000080_pilon	AUGUSTUS	transcript	160	778	0.88	+	.	g312.t1
tig00000080_pilon	AUGUSTUS	start_codon	160	162	.	+	0	transcript_id	"g312.t1";	gene_id	"g312";
tig00000080_pilon	AUGUSTUS	intron	432	540	0.9	+	.	transcript_id	"g312.t1";	gene_id	"g312";
tig00000080_pilon	AUGUSTUS	CDS	160	431	0.89	+	0	transcript_id	"g312.t1";	gene_id	"g312";
tig00000080_pilon	AUGUSTUS	CDS	541	775	0.89	+	1	transcript_id	"g312.t1";	gene_id	"g312";
tig00000080_pilon	AUGUSTUS	stop_codon	776	778	.	+	0	transcript_id	"g312.t1";	gene_id	"g312";
tig00000080_pilon	AUGUSTUS	gene	1434	1694	1	-	.	g313;;hypothetical protein
tig00000080_pilon	AUGUSTUS	transcript	1434	1694	1	-	.	g313.t1
tig00000080_pilon	AUGUSTUS	stop_codon	1434	1436	.	-	0	transcript_id	"g313.t1";	gene_id	"g313";
tig00000080_pilon	AUGUSTUS	CDS	1437	1694	1	-	0	transcript_id	"g313.t1";	gene_id	"g313";
tig00000080_pilon	AUGUSTUS	start_codon	1692	1694	.	-	0	transcript_id	"g313.t1";	gene_id	"g313";
tig00000080_pilon	AUGUSTUS	gene	2118	2921	0.36	-	.	g314;;Patatin-like phospholipase domain-containing protein OOU_Y34scaffold00095g16.3
tig00000080_pilon	AUGUSTUS	transcript	2118	2921	0.36	-	.	g314.t1
tig00000080_pilon	AUGUSTUS	stop_codon	2118	2120	.	-	0	transcript_id	"g314.t1";	gene_id	"g314";
tig00000080_pilon	AUGUSTUS	CDS	2121	2921	0.36	-	0	transcript_id	"g314.t1";	gene_id	"g314";
tig00000080_pilon	AUGUSTUS	start_codon	2919	2921	.	-	0	transcript_id	"g314.t1";	gene_id	"g314";
tig00000080_pilon	AUGUSTUS	gene	3269	3601	0.5	-	.	g315;;hypothetical protein
tig00000080_pilon	AUGUSTUS	transcript	3269	3601	0.5	-	.	g315.t1
tig00000080_pilon	AUGUSTUS	stop_codon	3269	3271	.	-	0	transcript_id	"g315.t1";	gene_id	"g315";
tig00000080_pilon	AUGUSTUS	CDS	3272	3601	0.5	-	0	transcript_id	"g315.t1";	gene_id	"g315";
tig00000080_pilon	AUGUSTUS	start_codon	3599	3601	.	-	0	transcript_id	"g315.t1";	gene_id	"g315";
tig00000080_pilon	AUGUSTUS	gene	4287	5152	0.5	-	.	g316;;hypothetical protein
tig00000080_pilon	AUGUSTUS	transcript	4287	5152	0.5	-	.	g316.t1
tig00000080_pilon	AUGUSTUS	stop_codon	4287	4289	.	-	0	transcript_id	"g316.t1";	gene_id	"g316";
tig00000080_pilon	AUGUSTUS	intron	4692	4792	0.67	-	.	transcript_id	"g316.t1";	gene_id	"g316";
tig00000080_pilon	AUGUSTUS	CDS	4290	4691	0.5	-	0	transcript_id	"g316.t1";	gene_id	"g316";
tig00000080_pilon	AUGUSTUS	CDS	4793	5152	0.99	-	0	transcript_id	"g316.t1";	gene_id	"g316";
tig00000080_pilon	AUGUSTUS	start_codon	5150	5152	.	-	0	transcript_id	"g316.t1";	gene_id	"g316";
tig00000080_pilon	AUGUSTUS	gene	6540	8246	0.88	+	.	g317;;Mediator of RNA polymerase II transcription subunit 17
tig00000080_pilon	AUGUSTUS	transcript	6540	8246	0.88	+	.	g317.t1
tig00000080_pilon	AUGUSTUS	start_codon	6540	6542	.	+	0	transcript_id	"g317.t1";	gene_id	"g317";
tig00000080_pilon	AUGUSTUS	CDS	6540	8243	0.88	+	0	transcript_id	"g317.t1";	gene_id	"g317";
tig00000080_pilon	AUGUSTUS	stop_codon	8244	8246	.	+	0	transcript_id	"g317.t1";	gene_id	"g317";
tig00000080_pilon	AUGUSTUS	gene	10016	11035	1	+	.	g318;;Uncharacterized protein YDL144C
tig00000080_pilon	AUGUSTUS	transcript	10016	11035	1	+	.	g318.t1
tig00000080_pilon	AUGUSTUS	start_codon	10016	10018	.	+	0	transcript_id	"g318.t1";	gene_id	"g318";
tig00000080_pilon	AUGUSTUS	CDS	10016	11032	1	+	0	transcript_id	"g318.t1";	gene_id	"g318";
tig00000080_pilon	AUGUSTUS	stop_codon	11033	11035	.	+	0	transcript_id	"g318.t1";	gene_id	"g318";
tig00000080_pilon	AUGUSTUS	gene	13377	15038	1	+	.	g319;;Lactose permease
tig00000080_pilon	AUGUSTUS	transcript	13377	15038	1	+	.	g319.t1
tig00000080_pilon	AUGUSTUS	start_codon	13377	13379	.	+	0	transcript_id	"g319.t1";	gene_id	"g319";
tig00000080_pilon	AUGUSTUS	CDS	13377	15035	1	+	0	transcript_id	"g319.t1";	gene_id	"g319";
tig00000080_pilon	AUGUSTUS	stop_codon	15036	15038	.	+	0	transcript_id	"g319.t1";	gene_id	"g319";
tig00000080_pilon	AUGUSTUS	gene	16968	18510	0.51	-	.	g320;;Probable transporter SEO1
tig00000080_pilon	AUGUSTUS	transcript	16968	18510	0.51	-	.	g320.t1
tig00000080_pilon	AUGUSTUS	stop_codon	16968	16970	.	-	0	transcript_id	"g320.t1";	gene_id	"g320";
tig00000080_pilon	AUGUSTUS	intron	17690	18242	0.51	-	.	transcript_id	"g320.t1";	gene_id	"g320";
tig00000080_pilon	AUGUSTUS	CDS	16971	17689	0.62	-	2	transcript_id	"g320.t1";	gene_id	"g320";
tig00000080_pilon	AUGUSTUS	CDS	18243	18510	0.56	-	0	transcript_id	"g320.t1";	gene_id	"g320";
tig00000080_pilon	AUGUSTUS	start_codon	18508	18510	.	-	0	transcript_id	"g320.t1";	gene_id	"g320";
tig00000080_pilon	AUGUSTUS	gene	20004	21581	1	-	.	g321;;Uncharacterized amino-acid permease C965.11c
tig00000080_pilon	AUGUSTUS	transcript	20004	21581	1	-	.	g321.t1
tig00000080_pilon	AUGUSTUS	stop_codon	20004	20006	.	-	0	transcript_id	"g321.t1";	gene_id	"g321";
tig00000080_pilon	AUGUSTUS	CDS	20007	21581	1	-	0	transcript_id	"g321.t1";	gene_id	"g321";
tig00000080_pilon	AUGUSTUS	start_codon	21579	21581	.	-	0	transcript_id	"g321.t1";	gene_id	"g321";
tig00000080_pilon	AUGUSTUS	gene	24885	26486	1	+	.	g322;;High affinity cysteine transporter
tig00000080_pilon	AUGUSTUS	transcript	24885	26486	1	+	.	g322.t1
tig00000080_pilon	AUGUSTUS	start_codon	24885	24887	.	+	0	transcript_id	"g322.t1";	gene_id	"g322";
tig00000080_pilon	AUGUSTUS	CDS	24885	26483	1	+	0	transcript_id	"g322.t1";	gene_id	"g322";
tig00000080_pilon	AUGUSTUS	stop_codon	26484	26486	.	+	0	transcript_id	"g322.t1";	gene_id	"g322";
tig00000080_pilon	AUGUSTUS	gene	28462	29370	0.75	-	.	g323;;Uncharacterized transporter PB1C11.03
tig00000080_pilon	AUGUSTUS	transcript	28462	29370	0.75	-	.	g323.t1
tig00000080_pilon	AUGUSTUS	stop_codon	28462	28464	.	-	0	transcript_id	"g323.t1";	gene_id	"g323";
tig00000080_pilon	AUGUSTUS	CDS	28465	29370	0.75	-	0	transcript_id	"g323.t1";	gene_id	"g323";
tig00000080_pilon	AUGUSTUS	start_codon	29368	29370	.	-	0	transcript_id	"g323.t1";	gene_id	"g323";
tig00000080_pilon	AUGUSTUS	gene	29433	30011	0.75	-	.	g324;;Uncharacterized transporter PB10D8.01
tig00000080_pilon	AUGUSTUS	transcript	29433	30011	0.75	-	.	g324.t1
tig00000080_pilon	AUGUSTUS	stop_codon	29433	29435	.	-	0	transcript_id	"g324.t1";	gene_id	"g324";
tig00000080_pilon	AUGUSTUS	CDS	29436	30011	0.75	-	0	transcript_id	"g324.t1";	gene_id	"g324";
tig00000080_pilon	AUGUSTUS	start_codon	30009	30011	.	-	0	transcript_id	"g324.t1";	gene_id	"g324";
tig00000080_pilon	AUGUSTUS	gene	30845	32275	0.96	+	.	g325;;L-saccharopine oxidase
tig00000080_pilon	AUGUSTUS	transcript	30845	32275	0.96	+	.	g325.t1
tig00000080_pilon	AUGUSTUS	start_codon	30845	30847	.	+	0	transcript_id	"g325.t1";	gene_id	"g325";
tig00000080_pilon	AUGUSTUS	CDS	30845	32272	0.96	+	0	transcript_id	"g325.t1";	gene_id	"g325";
tig00000080_pilon	AUGUSTUS	stop_codon	32273	32275	.	+	0	transcript_id	"g325.t1";	gene_id	"g325";
tig00000080_pilon	AUGUSTUS	gene	32878	33936	1	-	.	g326;;Clavaminate synthase-like protein At3g21360
tig00000080_pilon	AUGUSTUS	transcript	32878	33936	1	-	.	g326.t1
tig00000080_pilon	AUGUSTUS	stop_codon	32878	32880	.	-	0	transcript_id	"g326.t1";	gene_id	"g326";
tig00000080_pilon	AUGUSTUS	CDS	32881	33936	1	-	0	transcript_id	"g326.t1";	gene_id	"g326";
tig00000080_pilon	AUGUSTUS	start_codon	33934	33936	.	-	0	transcript_id	"g326.t1";	gene_id	"g326";
tig00000080_pilon	AUGUSTUS	gene	35278	35982	1	-	.	g327;;Disulfide-bond oxidoreductase YfcG
tig00000080_pilon	AUGUSTUS	transcript	35278	35982	1	-	.	g327.t1
tig00000080_pilon	AUGUSTUS	stop_codon	35278	35280	.	-	0	transcript_id	"g327.t1";	gene_id	"g327";
tig00000080_pilon	AUGUSTUS	CDS	35281	35982	1	-	0	transcript_id	"g327.t1";	gene_id	"g327";
tig00000080_pilon	AUGUSTUS	start_codon	35980	35982	.	-	0	transcript_id	"g327.t1";	gene_id	"g327";
tig00000080_pilon	AUGUSTUS	gene	40935	42487	0.91	+	.	g328;;Pantothenate transporter liz1
tig00000080_pilon	AUGUSTUS	transcript	40935	42487	0.91	+	.	g328.t1
tig00000080_pilon	AUGUSTUS	start_codon	40935	40937	.	+	0	transcript_id	"g328.t1";	gene_id	"g328";
tig00000080_pilon	AUGUSTUS	intron	41875	41996	0.93	+	.	transcript_id	"g328.t1";	gene_id	"g328";
tig00000080_pilon	AUGUSTUS	CDS	40935	41874	0.92	+	0	transcript_id	"g328.t1";	gene_id	"g328";
tig00000080_pilon	AUGUSTUS	CDS	41997	42484	0.95	+	2	transcript_id	"g328.t1";	gene_id	"g328";
tig00000080_pilon	AUGUSTUS	stop_codon	42485	42487	.	+	0	transcript_id	"g328.t1";	gene_id	"g328";
tig00000080_pilon	AUGUSTUS	gene	51035	51421	0.61	+	.	g329;;Uncharacterized WD repeat-containing protein YNL035C
tig00000080_pilon	AUGUSTUS	transcript	51035	51421	0.61	+	.	g329.t1
tig00000080_pilon	AUGUSTUS	start_codon	51035	51037	.	+	0	transcript_id	"g329.t1";	gene_id	"g329";
tig00000080_pilon	AUGUSTUS	intron	51166	51243	0.61	+	.	transcript_id	"g329.t1";	gene_id	"g329";
tig00000080_pilon	AUGUSTUS	CDS	51035	51165	0.62	+	0	transcript_id	"g329.t1";	gene_id	"g329";
tig00000080_pilon	AUGUSTUS	CDS	51244	51418	0.69	+	1	transcript_id	"g329.t1";	gene_id	"g329";
tig00000080_pilon	AUGUSTUS	stop_codon	51419	51421	.	+	0	transcript_id	"g329.t1";	gene_id	"g329";
tig00000092_pilon	AUGUSTUS	gene	216	500	0.44	-	.	g330;;hypothetical protein
tig00000092_pilon	AUGUSTUS	transcript	216	500	0.44	-	.	g330.t1
tig00000092_pilon	AUGUSTUS	stop_codon	216	218	.	-	0	transcript_id	"g330.t1";	gene_id	"g330";
tig00000092_pilon	AUGUSTUS	CDS	219	500	0.44	-	0	transcript_id	"g330.t1";	gene_id	"g330";
tig00000092_pilon	AUGUSTUS	start_codon	498	500	.	-	0	transcript_id	"g330.t1";	gene_id	"g330";
tig00000092_pilon	AUGUSTUS	gene	1440	1943	0.36	-	.	g331;;Low molecular weight phosphotyrosine protein phosphatase
tig00000092_pilon	AUGUSTUS	transcript	1440	1943	0.36	-	.	g331.t1
tig00000092_pilon	AUGUSTUS	stop_codon	1440	1442	.	-	0	transcript_id	"g331.t1";	gene_id	"g331";
tig00000092_pilon	AUGUSTUS	CDS	1443	1943	0.36	-	0	transcript_id	"g331.t1";	gene_id	"g331";
tig00000092_pilon	AUGUSTUS	start_codon	1941	1943	.	-	0	transcript_id	"g331.t1";	gene_id	"g331";
tig00000092_pilon	AUGUSTUS	gene	2674	3498	0.93	-	.	g332;;RNA polymerase II transcription factor B subunit 3
tig00000092_pilon	AUGUSTUS	transcript	2674	3498	0.93	-	.	g332.t1
tig00000092_pilon	AUGUSTUS	stop_codon	2674	2676	.	-	0	transcript_id	"g332.t1";	gene_id	"g332";
tig00000092_pilon	AUGUSTUS	intron	2892	2999	0.99	-	.	transcript_id	"g332.t1";	gene_id	"g332";
tig00000092_pilon	AUGUSTUS	CDS	2677	2891	0.94	-	2	transcript_id	"g332.t1";	gene_id	"g332";
tig00000092_pilon	AUGUSTUS	CDS	3000	3498	0.99	-	0	transcript_id	"g332.t1";	gene_id	"g332";
tig00000092_pilon	AUGUSTUS	start_codon	3496	3498	.	-	0	transcript_id	"g332.t1";	gene_id	"g332";
tig00000092_pilon	AUGUSTUS	gene	3906	4415	0.93	+	.	g333;;hypothetical protein
tig00000092_pilon	AUGUSTUS	transcript	3906	4415	0.93	+	.	g333.t1
tig00000092_pilon	AUGUSTUS	start_codon	3906	3908	.	+	0	transcript_id	"g333.t1";	gene_id	"g333";
tig00000092_pilon	AUGUSTUS	CDS	3906	4412	0.93	+	0	transcript_id	"g333.t1";	gene_id	"g333";
tig00000092_pilon	AUGUSTUS	stop_codon	4413	4415	.	+	0	transcript_id	"g333.t1";	gene_id	"g333";
tig00000092_pilon	AUGUSTUS	gene	4662	5081	0.92	+	.	g334;;hypothetical protein
tig00000092_pilon	AUGUSTUS	transcript	4662	5081	0.92	+	.	g334.t1
tig00000092_pilon	AUGUSTUS	start_codon	4662	4664	.	+	0	transcript_id	"g334.t1";	gene_id	"g334";
tig00000092_pilon	AUGUSTUS	CDS	4662	5078	0.92	+	0	transcript_id	"g334.t1";	gene_id	"g334";
tig00000092_pilon	AUGUSTUS	stop_codon	5079	5081	.	+	0	transcript_id	"g334.t1";	gene_id	"g334";
tig00000092_pilon	AUGUSTUS	gene	5404	6270	0.89	+	.	g335;;Siroheme biosynthesis protein met8
tig00000092_pilon	AUGUSTUS	transcript	5404	6270	0.89	+	.	g335.t1
tig00000092_pilon	AUGUSTUS	start_codon	5404	5406	.	+	0	transcript_id	"g335.t1";	gene_id	"g335";
tig00000092_pilon	AUGUSTUS	intron	5468	5542	0.91	+	.	transcript_id	"g335.t1";	gene_id	"g335";
tig00000092_pilon	AUGUSTUS	CDS	5404	5467	0.89	+	0	transcript_id	"g335.t1";	gene_id	"g335";
tig00000092_pilon	AUGUSTUS	CDS	5543	6267	0.96	+	2	transcript_id	"g335.t1";	gene_id	"g335";
tig00000092_pilon	AUGUSTUS	stop_codon	6268	6270	.	+	0	transcript_id	"g335.t1";	gene_id	"g335";
tig00000092_pilon	AUGUSTUS	gene	6839	7354	0.86	-	.	g336;;hypothetical protein
tig00000092_pilon	AUGUSTUS	transcript	6839	7354	0.86	-	.	g336.t1
tig00000092_pilon	AUGUSTUS	stop_codon	6839	6841	.	-	0	transcript_id	"g336.t1";	gene_id	"g336";
tig00000092_pilon	AUGUSTUS	CDS	6842	7354	0.86	-	0	transcript_id	"g336.t1";	gene_id	"g336";
tig00000092_pilon	AUGUSTUS	start_codon	7352	7354	.	-	0	transcript_id	"g336.t1";	gene_id	"g336";
tig00000092_pilon	AUGUSTUS	gene	7825	8652	0.87	-	.	g337;;Negative growth regulatory protein NGR1
tig00000092_pilon	AUGUSTUS	transcript	7825	8652	0.87	-	.	g337.t1
tig00000092_pilon	AUGUSTUS	stop_codon	7825	7827	.	-	0	transcript_id	"g337.t1";	gene_id	"g337";
tig00000092_pilon	AUGUSTUS	CDS	7828	8652	0.87	-	0	transcript_id	"g337.t1";	gene_id	"g337";
tig00000092_pilon	AUGUSTUS	start_codon	8650	8652	.	-	0	transcript_id	"g337.t1";	gene_id	"g337";
tig00000092_pilon	AUGUSTUS	gene	9664	11412	1	+	.	g338;;hypothetical protein
tig00000092_pilon	AUGUSTUS	transcript	9664	11412	1	+	.	g338.t1
tig00000092_pilon	AUGUSTUS	start_codon	9664	9666	.	+	0	transcript_id	"g338.t1";	gene_id	"g338";
tig00000092_pilon	AUGUSTUS	CDS	9664	11409	1	+	0	transcript_id	"g338.t1";	gene_id	"g338";
tig00000092_pilon	AUGUSTUS	stop_codon	11410	11412	.	+	0	transcript_id	"g338.t1";	gene_id	"g338";
tig00000092_pilon	AUGUSTUS	gene	11901	12239	0.54	-	.	g339;;ER-derived vesicles protein ERV14
tig00000092_pilon	AUGUSTUS	transcript	11901	12239	0.54	-	.	g339.t1
tig00000092_pilon	AUGUSTUS	stop_codon	11901	11903	.	-	0	transcript_id	"g339.t1";	gene_id	"g339";
tig00000092_pilon	AUGUSTUS	CDS	11904	12239	0.54	-	0	transcript_id	"g339.t1";	gene_id	"g339";
tig00000092_pilon	AUGUSTUS	start_codon	12237	12239	.	-	0	transcript_id	"g339.t1";	gene_id	"g339";
tig00000092_pilon	AUGUSTUS	gene	15756	17429	1	-	.	g340;;Uncharacterized transporter YIL166C
tig00000092_pilon	AUGUSTUS	transcript	15756	17429	1	-	.	g340.t1
tig00000092_pilon	AUGUSTUS	stop_codon	15756	15758	.	-	0	transcript_id	"g340.t1";	gene_id	"g340";
tig00000092_pilon	AUGUSTUS	CDS	15759	17429	1	-	0	transcript_id	"g340.t1";	gene_id	"g340";
tig00000092_pilon	AUGUSTUS	start_codon	17427	17429	.	-	0	transcript_id	"g340.t1";	gene_id	"g340";
tig00000092_pilon	AUGUSTUS	gene	18956	19732	0.95	-	.	g341;;hypothetical protein
tig00000092_pilon	AUGUSTUS	transcript	18956	19732	0.95	-	.	g341.t1
tig00000092_pilon	AUGUSTUS	stop_codon	18956	18958	.	-	0	transcript_id	"g341.t1";	gene_id	"g341";
tig00000092_pilon	AUGUSTUS	CDS	18959	19732	0.95	-	0	transcript_id	"g341.t1";	gene_id	"g341";
tig00000092_pilon	AUGUSTUS	start_codon	19730	19732	.	-	0	transcript_id	"g341.t1";	gene_id	"g341";
tig00000092_pilon	AUGUSTUS	gene	20134	21012	1	+	.	g342;;Uncharacterized oxidoreductase YJR096W
tig00000092_pilon	AUGUSTUS	transcript	20134	21012	1	+	.	g342.t1
tig00000092_pilon	AUGUSTUS	start_codon	20134	20136	.	+	0	transcript_id	"g342.t1";	gene_id	"g342";
tig00000092_pilon	AUGUSTUS	CDS	20134	21009	1	+	0	transcript_id	"g342.t1";	gene_id	"g342";
tig00000092_pilon	AUGUSTUS	stop_codon	21010	21012	.	+	0	transcript_id	"g342.t1";	gene_id	"g342";
tig00000092_pilon	AUGUSTUS	gene	23998	25935	0.44	-	.	g343;;Uncharacterized transcriptional regulatory protein C757.04
tig00000092_pilon	AUGUSTUS	transcript	23998	25935	0.44	-	.	g343.t1
tig00000092_pilon	AUGUSTUS	stop_codon	23998	24000	.	-	0	transcript_id	"g343.t1";	gene_id	"g343";
tig00000092_pilon	AUGUSTUS	CDS	24001	25935	0.44	-	0	transcript_id	"g343.t1";	gene_id	"g343";
tig00000092_pilon	AUGUSTUS	start_codon	25933	25935	.	-	0	transcript_id	"g343.t1";	gene_id	"g343";
tig00000092_pilon	AUGUSTUS	gene	27200	28798	0.89	+	.	g344;;Nitrate transporter
tig00000092_pilon	AUGUSTUS	transcript	27200	28798	0.89	+	.	g344.t1
tig00000092_pilon	AUGUSTUS	start_codon	27200	27202	.	+	0	transcript_id	"g344.t1";	gene_id	"g344";
tig00000092_pilon	AUGUSTUS	CDS	27200	28795	0.89	+	0	transcript_id	"g344.t1";	gene_id	"g344";
tig00000092_pilon	AUGUSTUS	stop_codon	28796	28798	.	+	0	transcript_id	"g344.t1";	gene_id	"g344";
tig00000092_pilon	AUGUSTUS	gene	29305	32505	1	+	.	g345;;Nitrite reductase [NAD(P)H]
tig00000092_pilon	AUGUSTUS	transcript	29305	32505	1	+	.	g345.t1
tig00000092_pilon	AUGUSTUS	start_codon	29305	29307	.	+	0	transcript_id	"g345.t1";	gene_id	"g345";
tig00000092_pilon	AUGUSTUS	CDS	29305	32502	1	+	0	transcript_id	"g345.t1";	gene_id	"g345";
tig00000092_pilon	AUGUSTUS	stop_codon	32503	32505	.	+	0	transcript_id	"g345.t1";	gene_id	"g345";
tig00000092_pilon	AUGUSTUS	gene	33079	35712	0.99	+	.	g346;;Nitrate reductase [NADPH]
tig00000092_pilon	AUGUSTUS	transcript	33079	35712	0.99	+	.	g346.t1
tig00000092_pilon	AUGUSTUS	start_codon	33079	33081	.	+	0	transcript_id	"g346.t1";	gene_id	"g346";
tig00000092_pilon	AUGUSTUS	CDS	33079	35709	0.99	+	0	transcript_id	"g346.t1";	gene_id	"g346";
tig00000092_pilon	AUGUSTUS	stop_codon	35710	35712	.	+	0	transcript_id	"g346.t1";	gene_id	"g346";
tig00000092_pilon	AUGUSTUS	gene	36840	39890	1	-	.	g347;;Beta-galactosidase
tig00000092_pilon	AUGUSTUS	transcript	36840	39890	1	-	.	g347.t1
tig00000092_pilon	AUGUSTUS	stop_codon	36840	36842	.	-	0	transcript_id	"g347.t1";	gene_id	"g347";
tig00000092_pilon	AUGUSTUS	CDS	36843	39890	1	-	0	transcript_id	"g347.t1";	gene_id	"g347";
tig00000092_pilon	AUGUSTUS	start_codon	39888	39890	.	-	0	transcript_id	"g347.t1";	gene_id	"g347";
tig00000092_pilon	AUGUSTUS	gene	41945	43606	1	+	.	g348;;Lactose permease
tig00000092_pilon	AUGUSTUS	transcript	41945	43606	1	+	.	g348.t1
tig00000092_pilon	AUGUSTUS	start_codon	41945	41947	.	+	0	transcript_id	"g348.t1";	gene_id	"g348";
tig00000092_pilon	AUGUSTUS	CDS	41945	43603	1	+	0	transcript_id	"g348.t1";	gene_id	"g348";
tig00000092_pilon	AUGUSTUS	stop_codon	43604	43606	.	+	0	transcript_id	"g348.t1";	gene_id	"g348";
tig00000092_pilon	AUGUSTUS	gene	44219	45721	0.96	-	.	g349;;Lactose permease
tig00000092_pilon	AUGUSTUS	transcript	44219	45721	0.96	-	.	g349.t1
tig00000092_pilon	AUGUSTUS	stop_codon	44219	44221	.	-	0	transcript_id	"g349.t1";	gene_id	"g349";
tig00000092_pilon	AUGUSTUS	CDS	44222	45721	0.96	-	0	transcript_id	"g349.t1";	gene_id	"g349";
tig00000092_pilon	AUGUSTUS	start_codon	45719	45721	.	-	0	transcript_id	"g349.t1";	gene_id	"g349";
tig00000092_pilon	AUGUSTUS	gene	53738	54211	0.93	+	.	g350;;Uncharacterized WD repeat-containing protein YNL035C
tig00000092_pilon	AUGUSTUS	transcript	53738	54211	0.93	+	.	g350.t1
tig00000092_pilon	AUGUSTUS	start_codon	53738	53740	.	+	0	transcript_id	"g350.t1";	gene_id	"g350";
tig00000092_pilon	AUGUSTUS	CDS	53738	54208	0.93	+	0	transcript_id	"g350.t1";	gene_id	"g350";
tig00000092_pilon	AUGUSTUS	stop_codon	54209	54211	.	+	0	transcript_id	"g350.t1";	gene_id	"g350";
tig00000096_pilon	AUGUSTUS	gene	711	977	0.57	-	.	g351;;Protein ARG5,6, mitochondrial
tig00000096_pilon	AUGUSTUS	transcript	711	977	0.57	-	.	g351.t1
tig00000096_pilon	AUGUSTUS	stop_codon	711	713	.	-	0	transcript_id	"g351.t1";	gene_id	"g351";
tig00000096_pilon	AUGUSTUS	CDS	714	977	0.57	-	0	transcript_id	"g351.t1";	gene_id	"g351";
tig00000096_pilon	AUGUSTUS	start_codon	975	977	.	-	0	transcript_id	"g351.t1";	gene_id	"g351";
tig00000096_pilon	AUGUSTUS	gene	1026	1457	0.78	-	.	g352;;Protein ARG5,6, mitochondrial
tig00000096_pilon	AUGUSTUS	transcript	1026	1457	0.78	-	.	g352.t1
tig00000096_pilon	AUGUSTUS	stop_codon	1026	1028	.	-	0	transcript_id	"g352.t1";	gene_id	"g352";
tig00000096_pilon	AUGUSTUS	CDS	1029	1457	0.78	-	0	transcript_id	"g352.t1";	gene_id	"g352";
tig00000096_pilon	AUGUSTUS	start_codon	1455	1457	.	-	0	transcript_id	"g352.t1";	gene_id	"g352";
tig00000096_pilon	AUGUSTUS	gene	2811	3642	0.39	+	.	g353;;Ankyrin repeat-containing protein YGL242C
tig00000096_pilon	AUGUSTUS	transcript	2811	3642	0.39	+	.	g353.t1
tig00000096_pilon	AUGUSTUS	start_codon	2811	2813	.	+	0	transcript_id	"g353.t1";	gene_id	"g353";
tig00000096_pilon	AUGUSTUS	intron	2836	3094	0.39	+	.	transcript_id	"g353.t1";	gene_id	"g353";
tig00000096_pilon	AUGUSTUS	CDS	2811	2835	0.43	+	0	transcript_id	"g353.t1";	gene_id	"g353";
tig00000096_pilon	AUGUSTUS	CDS	3095	3639	0.39	+	2	transcript_id	"g353.t1";	gene_id	"g353";
tig00000096_pilon	AUGUSTUS	stop_codon	3640	3642	.	+	0	transcript_id	"g353.t1";	gene_id	"g353";
tig00000096_pilon	AUGUSTUS	gene	6186	8415	0.17	+	.	g354;;Retrovirus-related Pol polyprotein from transposon 297
tig00000096_pilon	AUGUSTUS	transcript	6186	8415	0.17	+	.	g354.t1
tig00000096_pilon	AUGUSTUS	start_codon	6186	6188	.	+	0	transcript_id	"g354.t1";	gene_id	"g354";
tig00000096_pilon	AUGUSTUS	intron	6817	6905	0.72	+	.	transcript_id	"g354.t1";	gene_id	"g354";
tig00000096_pilon	AUGUSTUS	intron	7673	7926	0.24	+	.	transcript_id	"g354.t1";	gene_id	"g354";
tig00000096_pilon	AUGUSTUS	CDS	6186	6816	0.71	+	0	transcript_id	"g354.t1";	gene_id	"g354";
tig00000096_pilon	AUGUSTUS	CDS	6906	7672	0.41	+	2	transcript_id	"g354.t1";	gene_id	"g354";
tig00000096_pilon	AUGUSTUS	CDS	7927	8412	0.24	+	0	transcript_id	"g354.t1";	gene_id	"g354";
tig00000096_pilon	AUGUSTUS	stop_codon	8413	8415	.	+	0	transcript_id	"g354.t1";	gene_id	"g354";
tig00000096_pilon	AUGUSTUS	gene	9263	11770	0.88	-	.	g355;;hypothetical protein
tig00000096_pilon	AUGUSTUS	transcript	9263	11770	0.88	-	.	g355.t1
tig00000096_pilon	AUGUSTUS	stop_codon	9263	9265	.	-	0	transcript_id	"g355.t1";	gene_id	"g355";
tig00000096_pilon	AUGUSTUS	CDS	9266	11770	0.88	-	0	transcript_id	"g355.t1";	gene_id	"g355";
tig00000096_pilon	AUGUSTUS	start_codon	11768	11770	.	-	0	transcript_id	"g355.t1";	gene_id	"g355";
tig00000096_pilon	AUGUSTUS	gene	12807	14009	0.78	-	.	g356;;RHO GTPase-activating protein RGD1
tig00000096_pilon	AUGUSTUS	transcript	12807	14009	0.78	-	.	g356.t1
tig00000096_pilon	AUGUSTUS	stop_codon	12807	12809	.	-	0	transcript_id	"g356.t1";	gene_id	"g356";
tig00000096_pilon	AUGUSTUS	CDS	12810	14009	0.78	-	0	transcript_id	"g356.t1";	gene_id	"g356";
tig00000096_pilon	AUGUSTUS	start_codon	14007	14009	.	-	0	transcript_id	"g356.t1";	gene_id	"g356";
tig00000096_pilon	AUGUSTUS	gene	14136	14827	0.45	-	.	g357;;RHO GTPase-activating protein RGD1
tig00000096_pilon	AUGUSTUS	transcript	14136	14827	0.45	-	.	g357.t1
tig00000096_pilon	AUGUSTUS	stop_codon	14136	14138	.	-	0	transcript_id	"g357.t1";	gene_id	"g357";
tig00000096_pilon	AUGUSTUS	intron	14468	14613	0.48	-	.	transcript_id	"g357.t1";	gene_id	"g357";
tig00000096_pilon	AUGUSTUS	CDS	14139	14467	0.5	-	2	transcript_id	"g357.t1";	gene_id	"g357";
tig00000096_pilon	AUGUSTUS	CDS	14614	14827	0.47	-	0	transcript_id	"g357.t1";	gene_id	"g357";
tig00000096_pilon	AUGUSTUS	start_codon	14825	14827	.	-	0	transcript_id	"g357.t1";	gene_id	"g357";
tig00000096_pilon	AUGUSTUS	gene	16014	16556	0.62	-	.	g358;;hypothetical protein
tig00000096_pilon	AUGUSTUS	transcript	16014	16556	0.62	-	.	g358.t1
tig00000096_pilon	AUGUSTUS	stop_codon	16014	16016	.	-	0	transcript_id	"g358.t1";	gene_id	"g358";
tig00000096_pilon	AUGUSTUS	CDS	16017	16556	0.62	-	0	transcript_id	"g358.t1";	gene_id	"g358";
tig00000096_pilon	AUGUSTUS	start_codon	16554	16556	.	-	0	transcript_id	"g358.t1";	gene_id	"g358";
tig00000096_pilon	AUGUSTUS	gene	16828	17112	0.48	-	.	g359;;hypothetical protein
tig00000096_pilon	AUGUSTUS	transcript	16828	17112	0.48	-	.	g359.t1
tig00000096_pilon	AUGUSTUS	stop_codon	16828	16830	.	-	0	transcript_id	"g359.t1";	gene_id	"g359";
tig00000096_pilon	AUGUSTUS	CDS	16831	17112	0.48	-	0	transcript_id	"g359.t1";	gene_id	"g359";
tig00000096_pilon	AUGUSTUS	start_codon	17110	17112	.	-	0	transcript_id	"g359.t1";	gene_id	"g359";
tig00000096_pilon	AUGUSTUS	gene	18014	18958	0.63	-	.	g360;;L-aminoadipate-semialdehyde dehydrogenase-phosphopantetheinyl transferase
tig00000096_pilon	AUGUSTUS	transcript	18014	18958	0.63	-	.	g360.t1
tig00000096_pilon	AUGUSTUS	stop_codon	18014	18016	.	-	0	transcript_id	"g360.t1";	gene_id	"g360";
tig00000096_pilon	AUGUSTUS	CDS	18017	18958	0.63	-	0	transcript_id	"g360.t1";	gene_id	"g360";
tig00000096_pilon	AUGUSTUS	start_codon	18956	18958	.	-	0	transcript_id	"g360.t1";	gene_id	"g360";
tig00000096_pilon	AUGUSTUS	gene	19901	20740	0.2	+	.	g361;;hypothetical protein
tig00000096_pilon	AUGUSTUS	transcript	19901	20740	0.2	+	.	g361.t1
tig00000096_pilon	AUGUSTUS	start_codon	19901	19903	.	+	0	transcript_id	"g361.t1";	gene_id	"g361";
tig00000096_pilon	AUGUSTUS	intron	20035	20601	0.33	+	.	transcript_id	"g361.t1";	gene_id	"g361";
tig00000096_pilon	AUGUSTUS	CDS	19901	20034	0.21	+	0	transcript_id	"g361.t1";	gene_id	"g361";
tig00000096_pilon	AUGUSTUS	CDS	20602	20737	0.34	+	1	transcript_id	"g361.t1";	gene_id	"g361";
tig00000096_pilon	AUGUSTUS	stop_codon	20738	20740	.	+	0	transcript_id	"g361.t1";	gene_id	"g361";
tig00000115_pilon	AUGUSTUS	gene	5125	5346	0.84	-	.	g362;;hypothetical protein
tig00000115_pilon	AUGUSTUS	transcript	5125	5346	0.84	-	.	g362.t1
tig00000115_pilon	AUGUSTUS	stop_codon	5125	5127	.	-	0	transcript_id	"g362.t1";	gene_id	"g362";
tig00000115_pilon	AUGUSTUS	CDS	5128	5346	0.84	-	0	transcript_id	"g362.t1";	gene_id	"g362";
tig00000115_pilon	AUGUSTUS	start_codon	5344	5346	.	-	0	transcript_id	"g362.t1";	gene_id	"g362";
tig00000115_pilon	AUGUSTUS	gene	5397	8378	0.17	-	.	g363;;Dynein heavy chain-like protein PF11_0240
tig00000115_pilon	AUGUSTUS	transcript	5397	8378	0.17	-	.	g363.t1
tig00000115_pilon	AUGUSTUS	stop_codon	5397	5399	.	-	0	transcript_id	"g363.t1";	gene_id	"g363";
tig00000115_pilon	AUGUSTUS	intron	5945	6075	0.63	-	.	transcript_id	"g363.t1";	gene_id	"g363";
tig00000115_pilon	AUGUSTUS	intron	6256	6377	0.86	-	.	transcript_id	"g363.t1";	gene_id	"g363";
tig00000115_pilon	AUGUSTUS	intron	7588	7747	0.6	-	.	transcript_id	"g363.t1";	gene_id	"g363";
tig00000115_pilon	AUGUSTUS	intron	8025	8217	0.92	-	.	transcript_id	"g363.t1";	gene_id	"g363";
tig00000115_pilon	AUGUSTUS	CDS	5400	5944	0.58	-	2	transcript_id	"g363.t1";	gene_id	"g363";
tig00000115_pilon	AUGUSTUS	CDS	6076	6255	0.84	-	2	transcript_id	"g363.t1";	gene_id	"g363";
tig00000115_pilon	AUGUSTUS	CDS	6378	7587	0.56	-	0	transcript_id	"g363.t1";	gene_id	"g363";
tig00000115_pilon	AUGUSTUS	CDS	7748	8024	0.96	-	1	transcript_id	"g363.t1";	gene_id	"g363";
tig00000115_pilon	AUGUSTUS	CDS	8218	8378	0.69	-	0	transcript_id	"g363.t1";	gene_id	"g363";
tig00000115_pilon	AUGUSTUS	start_codon	8376	8378	.	-	0	transcript_id	"g363.t1";	gene_id	"g363";
tig00000115_pilon	AUGUSTUS	gene	8426	9268	0.31	-	.	g364;;hypothetical protein
tig00000115_pilon	AUGUSTUS	transcript	8426	9268	0.31	-	.	g364.t1
tig00000115_pilon	AUGUSTUS	stop_codon	8426	8428	.	-	0	transcript_id	"g364.t1";	gene_id	"g364";
tig00000115_pilon	AUGUSTUS	CDS	8429	9268	0.31	-	0	transcript_id	"g364.t1";	gene_id	"g364";
tig00000115_pilon	AUGUSTUS	start_codon	9266	9268	.	-	0	transcript_id	"g364.t1";	gene_id	"g364";
tig00000115_pilon	AUGUSTUS	gene	9404	10981	0.15	-	.	g365;;hypothetical protein
tig00000115_pilon	AUGUSTUS	transcript	9404	10981	0.15	-	.	g365.t1
tig00000115_pilon	AUGUSTUS	stop_codon	9404	9406	.	-	0	transcript_id	"g365.t1";	gene_id	"g365";
tig00000115_pilon	AUGUSTUS	intron	10276	10974	0.51	-	.	transcript_id	"g365.t1";	gene_id	"g365";
tig00000115_pilon	AUGUSTUS	CDS	9407	10275	0.23	-	2	transcript_id	"g365.t1";	gene_id	"g365";
tig00000115_pilon	AUGUSTUS	CDS	10975	10981	0.51	-	0	transcript_id	"g365.t1";	gene_id	"g365";
tig00000115_pilon	AUGUSTUS	start_codon	10979	10981	.	-	0	transcript_id	"g365.t1";	gene_id	"g365";
tig00000115_pilon	AUGUSTUS	gene	19145	20523	0.69	+	.	g366;;Clustered mitochondria protein homolog
tig00000115_pilon	AUGUSTUS	transcript	19145	20523	0.69	+	.	g366.t1
tig00000115_pilon	AUGUSTUS	start_codon	19145	19147	.	+	0	transcript_id	"g366.t1";	gene_id	"g366";
tig00000115_pilon	AUGUSTUS	intron	19178	19392	0.69	+	.	transcript_id	"g366.t1";	gene_id	"g366";
tig00000115_pilon	AUGUSTUS	CDS	19145	19177	1	+	0	transcript_id	"g366.t1";	gene_id	"g366";
tig00000115_pilon	AUGUSTUS	CDS	19393	20520	0.69	+	0	transcript_id	"g366.t1";	gene_id	"g366";
tig00000115_pilon	AUGUSTUS	stop_codon	20521	20523	.	+	0	transcript_id	"g366.t1";	gene_id	"g366";
tig00000115_pilon	AUGUSTUS	gene	20770	23433	1	-	.	g367;;Staphylococcal nuclease domain-containing protein 1
tig00000115_pilon	AUGUSTUS	transcript	20770	23433	1	-	.	g367.t1
tig00000115_pilon	AUGUSTUS	stop_codon	20770	20772	.	-	0	transcript_id	"g367.t1";	gene_id	"g367";
tig00000115_pilon	AUGUSTUS	CDS	20773	23433	1	-	0	transcript_id	"g367.t1";	gene_id	"g367";
tig00000115_pilon	AUGUSTUS	start_codon	23431	23433	.	-	0	transcript_id	"g367.t1";	gene_id	"g367";
tig00000115_pilon	AUGUSTUS	gene	23986	26136	0.99	-	.	g368;;Trafficking protein particle complex III-specific subunit 85
tig00000115_pilon	AUGUSTUS	transcript	23986	26136	0.99	-	.	g368.t1
tig00000115_pilon	AUGUSTUS	stop_codon	23986	23988	.	-	0	transcript_id	"g368.t1";	gene_id	"g368";
tig00000115_pilon	AUGUSTUS	CDS	23989	26136	0.99	-	0	transcript_id	"g368.t1";	gene_id	"g368";
tig00000115_pilon	AUGUSTUS	start_codon	26134	26136	.	-	0	transcript_id	"g368.t1";	gene_id	"g368";
tig00000115_pilon	AUGUSTUS	gene	26766	30535	0.66	-	.	g369;;Bud site selection protein RAX2
tig00000115_pilon	AUGUSTUS	transcript	26766	30535	0.66	-	.	g369.t1
tig00000115_pilon	AUGUSTUS	stop_codon	26766	26768	.	-	0	transcript_id	"g369.t1";	gene_id	"g369";
tig00000115_pilon	AUGUSTUS	intron	28565	28638	0.66	-	.	transcript_id	"g369.t1";	gene_id	"g369";
tig00000115_pilon	AUGUSTUS	CDS	26769	28564	0.7	-	2	transcript_id	"g369.t1";	gene_id	"g369";
tig00000115_pilon	AUGUSTUS	CDS	28639	30535	0.67	-	0	transcript_id	"g369.t1";	gene_id	"g369";
tig00000115_pilon	AUGUSTUS	start_codon	30533	30535	.	-	0	transcript_id	"g369.t1";	gene_id	"g369";
tig00000115_pilon	AUGUSTUS	gene	32173	37209	0.37	-	.	g370;;DYRK-family kinase pom1
tig00000115_pilon	AUGUSTUS	transcript	32173	37209	0.37	-	.	g370.t1
tig00000115_pilon	AUGUSTUS	stop_codon	32173	32175	.	-	0	transcript_id	"g370.t1";	gene_id	"g370";
tig00000115_pilon	AUGUSTUS	intron	33971	34596	0.41	-	.	transcript_id	"g370.t1";	gene_id	"g370";
tig00000115_pilon	AUGUSTUS	intron	36848	36986	0.89	-	.	transcript_id	"g370.t1";	gene_id	"g370";
tig00000115_pilon	AUGUSTUS	CDS	32176	33970	0.91	-	1	transcript_id	"g370.t1";	gene_id	"g370";
tig00000115_pilon	AUGUSTUS	CDS	34597	36847	0.38	-	2	transcript_id	"g370.t1";	gene_id	"g370";
tig00000115_pilon	AUGUSTUS	CDS	36987	37209	0.98	-	0	transcript_id	"g370.t1";	gene_id	"g370";
tig00000115_pilon	AUGUSTUS	start_codon	37207	37209	.	-	0	transcript_id	"g370.t1";	gene_id	"g370";
tig00000115_pilon	AUGUSTUS	gene	37906	38340	0.7	+	.	g371;;hypothetical protein
tig00000115_pilon	AUGUSTUS	transcript	37906	38340	0.7	+	.	g371.t1
tig00000115_pilon	AUGUSTUS	start_codon	37906	37908	.	+	0	transcript_id	"g371.t1";	gene_id	"g371";
tig00000115_pilon	AUGUSTUS	CDS	37906	38337	0.7	+	0	transcript_id	"g371.t1";	gene_id	"g371";
tig00000115_pilon	AUGUSTUS	stop_codon	38338	38340	.	+	0	transcript_id	"g371.t1";	gene_id	"g371";
tig00000115_pilon	AUGUSTUS	gene	38992	40776	0.52	+	.	g372;;hypothetical protein
tig00000115_pilon	AUGUSTUS	transcript	38992	40776	0.52	+	.	g372.t1
tig00000115_pilon	AUGUSTUS	start_codon	38992	38994	.	+	0	transcript_id	"g372.t1";	gene_id	"g372";
tig00000115_pilon	AUGUSTUS	CDS	38992	40773	0.52	+	0	transcript_id	"g372.t1";	gene_id	"g372";
tig00000115_pilon	AUGUSTUS	stop_codon	40774	40776	.	+	0	transcript_id	"g372.t1";	gene_id	"g372";
tig00000115_pilon	AUGUSTUS	gene	44080	44625	0.85	+	.	g373;;rRNA methyltransferase 1, mitochondrial
tig00000115_pilon	AUGUSTUS	transcript	44080	44625	0.85	+	.	g373.t1
tig00000115_pilon	AUGUSTUS	start_codon	44080	44082	.	+	0	transcript_id	"g373.t1";	gene_id	"g373";
tig00000115_pilon	AUGUSTUS	intron	44139	44238	0.86	+	.	transcript_id	"g373.t1";	gene_id	"g373";
tig00000115_pilon	AUGUSTUS	intron	44397	44464	0.87	+	.	transcript_id	"g373.t1";	gene_id	"g373";
tig00000115_pilon	AUGUSTUS	CDS	44080	44138	0.97	+	0	transcript_id	"g373.t1";	gene_id	"g373";
tig00000115_pilon	AUGUSTUS	CDS	44239	44396	0.86	+	1	transcript_id	"g373.t1";	gene_id	"g373";
tig00000115_pilon	AUGUSTUS	CDS	44465	44622	0.87	+	2	transcript_id	"g373.t1";	gene_id	"g373";
tig00000115_pilon	AUGUSTUS	stop_codon	44623	44625	.	+	0	transcript_id	"g373.t1";	gene_id	"g373";
tig00000115_pilon	AUGUSTUS	gene	44898	45257	0.99	-	.	g374;;Uncharacterized protein in HIS3 3'region (Fragment)
tig00000115_pilon	AUGUSTUS	transcript	44898	45257	0.99	-	.	g374.t1
tig00000115_pilon	AUGUSTUS	stop_codon	44898	44900	.	-	0	transcript_id	"g374.t1";	gene_id	"g374";
tig00000115_pilon	AUGUSTUS	CDS	44901	45257	0.99	-	0	transcript_id	"g374.t1";	gene_id	"g374";
tig00000115_pilon	AUGUSTUS	start_codon	45255	45257	.	-	0	transcript_id	"g374.t1";	gene_id	"g374";
tig00000123_pilon	AUGUSTUS	gene	7149	7607	0.54	-	.	g375;;Uncharacterized WD repeat-containing protein YNL035C
tig00000123_pilon	AUGUSTUS	transcript	7149	7607	0.54	-	.	g375.t1
tig00000123_pilon	AUGUSTUS	stop_codon	7149	7151	.	-	0	transcript_id	"g375.t1";	gene_id	"g375";
tig00000123_pilon	AUGUSTUS	intron	7399	7476	0.54	-	.	transcript_id	"g375.t1";	gene_id	"g375";
tig00000123_pilon	AUGUSTUS	CDS	7152	7398	0.73	-	1	transcript_id	"g375.t1";	gene_id	"g375";
tig00000123_pilon	AUGUSTUS	CDS	7477	7607	0.54	-	0	transcript_id	"g375.t1";	gene_id	"g375";
tig00000123_pilon	AUGUSTUS	start_codon	7605	7607	.	-	0	transcript_id	"g375.t1";	gene_id	"g375";
tig00000123_pilon	AUGUSTUS	gene	13360	13995	1	-	.	g376;;Dethiobiotin synthetase
tig00000123_pilon	AUGUSTUS	transcript	13360	13995	1	-	.	g376.t1
tig00000123_pilon	AUGUSTUS	stop_codon	13360	13362	.	-	0	transcript_id	"g376.t1";	gene_id	"g376";
tig00000123_pilon	AUGUSTUS	CDS	13363	13995	1	-	0	transcript_id	"g376.t1";	gene_id	"g376";
tig00000123_pilon	AUGUSTUS	start_codon	13993	13995	.	-	0	transcript_id	"g376.t1";	gene_id	"g376";
tig00000123_pilon	AUGUSTUS	gene	14403	15713	1	+	.	g377;;Adenosylmethionine-8-amino-7-oxononanoate aminotransferase
tig00000123_pilon	AUGUSTUS	transcript	14403	15713	1	+	.	g377.t1
tig00000123_pilon	AUGUSTUS	start_codon	14403	14405	.	+	0	transcript_id	"g377.t1";	gene_id	"g377";
tig00000123_pilon	AUGUSTUS	CDS	14403	15710	1	+	0	transcript_id	"g377.t1";	gene_id	"g377";
tig00000123_pilon	AUGUSTUS	stop_codon	15711	15713	.	+	0	transcript_id	"g377.t1";	gene_id	"g377";
tig00000123_pilon	AUGUSTUS	gene	16531	17850	1	+	.	g378;;Adenosylmethionine-8-amino-7-oxononanoate aminotransferase
tig00000123_pilon	AUGUSTUS	transcript	16531	17850	1	+	.	g378.t1
tig00000123_pilon	AUGUSTUS	start_codon	16531	16533	.	+	0	transcript_id	"g378.t1";	gene_id	"g378";
tig00000123_pilon	AUGUSTUS	CDS	16531	17847	1	+	0	transcript_id	"g378.t1";	gene_id	"g378";
tig00000123_pilon	AUGUSTUS	stop_codon	17848	17850	.	+	0	transcript_id	"g378.t1";	gene_id	"g378";
tig00000123_pilon	AUGUSTUS	gene	18364	19926	0.96	-	.	g379;;GABA-specific permease
tig00000123_pilon	AUGUSTUS	transcript	18364	19926	0.96	-	.	g379.t1
tig00000123_pilon	AUGUSTUS	stop_codon	18364	18366	.	-	0	transcript_id	"g379.t1";	gene_id	"g379";
tig00000123_pilon	AUGUSTUS	CDS	18367	19926	0.96	-	0	transcript_id	"g379.t1";	gene_id	"g379";
tig00000123_pilon	AUGUSTUS	start_codon	19924	19926	.	-	0	transcript_id	"g379.t1";	gene_id	"g379";
tig00000123_pilon	AUGUSTUS	gene	22522	23829	1	-	.	g380;;Trichothecene 3-O-acetyltransferase TRI101
tig00000123_pilon	AUGUSTUS	transcript	22522	23829	1	-	.	g380.t1
tig00000123_pilon	AUGUSTUS	stop_codon	22522	22524	.	-	0	transcript_id	"g380.t1";	gene_id	"g380";
tig00000123_pilon	AUGUSTUS	CDS	22525	23829	1	-	0	transcript_id	"g380.t1";	gene_id	"g380";
tig00000123_pilon	AUGUSTUS	start_codon	23827	23829	.	-	0	transcript_id	"g380.t1";	gene_id	"g380";
tig00000123_pilon	AUGUSTUS	gene	29524	32688	0.85	+	.	g381;;hypothetical protein
tig00000123_pilon	AUGUSTUS	transcript	29524	32688	0.85	+	.	g381.t1
tig00000123_pilon	AUGUSTUS	start_codon	29524	29526	.	+	0	transcript_id	"g381.t1";	gene_id	"g381";
tig00000123_pilon	AUGUSTUS	CDS	29524	32685	0.85	+	0	transcript_id	"g381.t1";	gene_id	"g381";
tig00000123_pilon	AUGUSTUS	stop_codon	32686	32688	.	+	0	transcript_id	"g381.t1";	gene_id	"g381";
tig00000123_pilon	AUGUSTUS	gene	35132	36874	1	+	.	g382;;Cytochrome b2, mitochondrial
tig00000123_pilon	AUGUSTUS	transcript	35132	36874	1	+	.	g382.t1
tig00000123_pilon	AUGUSTUS	start_codon	35132	35134	.	+	0	transcript_id	"g382.t1";	gene_id	"g382";
tig00000123_pilon	AUGUSTUS	CDS	35132	36871	1	+	0	transcript_id	"g382.t1";	gene_id	"g382";
tig00000123_pilon	AUGUSTUS	stop_codon	36872	36874	.	+	0	transcript_id	"g382.t1";	gene_id	"g382";
tig00000123_pilon	AUGUSTUS	gene	37004	39106	0.85	-	.	g383;;Transcriptional activator protein DAL81
tig00000123_pilon	AUGUSTUS	transcript	37004	39106	0.85	-	.	g383.t1
tig00000123_pilon	AUGUSTUS	stop_codon	37004	37006	.	-	0	transcript_id	"g383.t1";	gene_id	"g383";
tig00000123_pilon	AUGUSTUS	CDS	37007	39106	0.85	-	0	transcript_id	"g383.t1";	gene_id	"g383";
tig00000123_pilon	AUGUSTUS	start_codon	39104	39106	.	-	0	transcript_id	"g383.t1";	gene_id	"g383";
tig00000123_pilon	AUGUSTUS	gene	40181	42625	0.99	-	.	g384;;Transcriptional activator of proteases prtT
tig00000123_pilon	AUGUSTUS	transcript	40181	42625	0.99	-	.	g384.t1
tig00000123_pilon	AUGUSTUS	stop_codon	40181	40183	.	-	0	transcript_id	"g384.t1";	gene_id	"g384";
tig00000123_pilon	AUGUSTUS	CDS	40184	42625	0.99	-	0	transcript_id	"g384.t1";	gene_id	"g384";
tig00000123_pilon	AUGUSTUS	start_codon	42623	42625	.	-	0	transcript_id	"g384.t1";	gene_id	"g384";
tig00000123_pilon	AUGUSTUS	gene	44526	45519	0.32	-	.	g385;;Inosine-uridine preferring nucleoside hydrolase
tig00000123_pilon	AUGUSTUS	transcript	44526	45519	0.32	-	.	g385.t1
tig00000123_pilon	AUGUSTUS	stop_codon	44526	44528	.	-	0	transcript_id	"g385.t1";	gene_id	"g385";
tig00000123_pilon	AUGUSTUS	intron	45212	45425	0.32	-	.	transcript_id	"g385.t1";	gene_id	"g385";
tig00000123_pilon	AUGUSTUS	CDS	44529	45211	0.4	-	2	transcript_id	"g385.t1";	gene_id	"g385";
tig00000123_pilon	AUGUSTUS	CDS	45426	45519	0.55	-	0	transcript_id	"g385.t1";	gene_id	"g385";
tig00000123_pilon	AUGUSTUS	start_codon	45517	45519	.	-	0	transcript_id	"g385.t1";	gene_id	"g385";
tig00000123_pilon	AUGUSTUS	gene	48161	49771	1	+	.	g386;;Lactose permease
tig00000123_pilon	AUGUSTUS	transcript	48161	49771	1	+	.	g386.t1
tig00000123_pilon	AUGUSTUS	start_codon	48161	48163	.	+	0	transcript_id	"g386.t1";	gene_id	"g386";
tig00000123_pilon	AUGUSTUS	CDS	48161	49768	1	+	0	transcript_id	"g386.t1";	gene_id	"g386";
tig00000123_pilon	AUGUSTUS	stop_codon	49769	49771	.	+	0	transcript_id	"g386.t1";	gene_id	"g386";
tig00000123_pilon	AUGUSTUS	gene	49954	51105	0.91	-	.	g387;;Uncharacterized protein YEL023C
tig00000123_pilon	AUGUSTUS	transcript	49954	51105	0.91	-	.	g387.t1
tig00000123_pilon	AUGUSTUS	stop_codon	49954	49956	.	-	0	transcript_id	"g387.t1";	gene_id	"g387";
tig00000123_pilon	AUGUSTUS	CDS	49957	51105	0.91	-	0	transcript_id	"g387.t1";	gene_id	"g387";
tig00000123_pilon	AUGUSTUS	start_codon	51103	51105	.	-	0	transcript_id	"g387.t1";	gene_id	"g387";
tig00000123_pilon	AUGUSTUS	gene	51882	53423	0.94	+	.	g388;;Protein KRI1
tig00000123_pilon	AUGUSTUS	transcript	51882	53423	0.94	+	.	g388.t1
tig00000123_pilon	AUGUSTUS	start_codon	51882	51884	.	+	0	transcript_id	"g388.t1";	gene_id	"g388";
tig00000123_pilon	AUGUSTUS	CDS	51882	53420	0.94	+	0	transcript_id	"g388.t1";	gene_id	"g388";
tig00000123_pilon	AUGUSTUS	stop_codon	53421	53423	.	+	0	transcript_id	"g388.t1";	gene_id	"g388";
tig00000123_pilon	AUGUSTUS	gene	54276	55988	0.49	-	.	g389;;Aldehyde dehydrogenase 5, mitochondrial
tig00000123_pilon	AUGUSTUS	transcript	54276	55988	0.49	-	.	g389.t1
tig00000123_pilon	AUGUSTUS	stop_codon	54276	54278	.	-	0	transcript_id	"g389.t1";	gene_id	"g389";
tig00000123_pilon	AUGUSTUS	CDS	54279	55988	0.49	-	0	transcript_id	"g389.t1";	gene_id	"g389";
tig00000123_pilon	AUGUSTUS	start_codon	55986	55988	.	-	0	transcript_id	"g389.t1";	gene_id	"g389";
tig00000123_pilon	AUGUSTUS	gene	57707	59479	1	+	.	g390;;hypothetical protein
tig00000123_pilon	AUGUSTUS	transcript	57707	59479	1	+	.	g390.t1
tig00000123_pilon	AUGUSTUS	start_codon	57707	57709	.	+	0	transcript_id	"g390.t1";	gene_id	"g390";
tig00000123_pilon	AUGUSTUS	CDS	57707	59476	1	+	0	transcript_id	"g390.t1";	gene_id	"g390";
tig00000123_pilon	AUGUSTUS	stop_codon	59477	59479	.	+	0	transcript_id	"g390.t1";	gene_id	"g390";
tig00000123_pilon	AUGUSTUS	gene	59486	60547	1	-	.	g391;;Suppressor of disruption of TFIIS
tig00000123_pilon	AUGUSTUS	transcript	59486	60547	1	-	.	g391.t1
tig00000123_pilon	AUGUSTUS	stop_codon	59486	59488	.	-	0	transcript_id	"g391.t1";	gene_id	"g391";
tig00000123_pilon	AUGUSTUS	CDS	59489	60547	1	-	0	transcript_id	"g391.t1";	gene_id	"g391";
tig00000123_pilon	AUGUSTUS	start_codon	60545	60547	.	-	0	transcript_id	"g391.t1";	gene_id	"g391";
tig00000123_pilon	AUGUSTUS	gene	62736	64034	0.93	+	.	g392;;Uncharacterized membrane protein YOL019W
tig00000123_pilon	AUGUSTUS	transcript	62736	64034	0.93	+	.	g392.t1
tig00000123_pilon	AUGUSTUS	start_codon	62736	62738	.	+	0	transcript_id	"g392.t1";	gene_id	"g392";
tig00000123_pilon	AUGUSTUS	CDS	62736	64031	0.93	+	0	transcript_id	"g392.t1";	gene_id	"g392";
tig00000123_pilon	AUGUSTUS	stop_codon	64032	64034	.	+	0	transcript_id	"g392.t1";	gene_id	"g392";
tig00000123_pilon	AUGUSTUS	gene	64169	64717	1	+	.	g393;;hypothetical protein
tig00000123_pilon	AUGUSTUS	transcript	64169	64717	1	+	.	g393.t1
tig00000123_pilon	AUGUSTUS	start_codon	64169	64171	.	+	0	transcript_id	"g393.t1";	gene_id	"g393";
tig00000123_pilon	AUGUSTUS	CDS	64169	64714	1	+	0	transcript_id	"g393.t1";	gene_id	"g393";
tig00000123_pilon	AUGUSTUS	stop_codon	64715	64717	.	+	0	transcript_id	"g393.t1";	gene_id	"g393";
tig00000123_pilon	AUGUSTUS	gene	65061	72669	0.21	-	.	g394;;1-phosphatidylinositol 3-phosphate 5-kinase FAB1
tig00000123_pilon	AUGUSTUS	transcript	65061	72669	0.21	-	.	g394.t1
tig00000123_pilon	AUGUSTUS	stop_codon	65061	65063	.	-	0	transcript_id	"g394.t1";	gene_id	"g394";
tig00000123_pilon	AUGUSTUS	intron	66229	66743	0.59	-	.	transcript_id	"g394.t1";	gene_id	"g394";
tig00000123_pilon	AUGUSTUS	intron	69523	69644	0.95	-	.	transcript_id	"g394.t1";	gene_id	"g394";
tig00000123_pilon	AUGUSTUS	CDS	65064	66228	0.92	-	1	transcript_id	"g394.t1";	gene_id	"g394";
tig00000123_pilon	AUGUSTUS	CDS	66744	69522	0.57	-	2	transcript_id	"g394.t1";	gene_id	"g394";
tig00000123_pilon	AUGUSTUS	CDS	69645	72669	0.36	-	0	transcript_id	"g394.t1";	gene_id	"g394";
tig00000123_pilon	AUGUSTUS	start_codon	72667	72669	.	-	0	transcript_id	"g394.t1";	gene_id	"g394";
tig00000123_pilon	AUGUSTUS	gene	73035	73652	1	-	.	g395;;hypothetical protein
tig00000123_pilon	AUGUSTUS	transcript	73035	73652	1	-	.	g395.t1
tig00000123_pilon	AUGUSTUS	stop_codon	73035	73037	.	-	0	transcript_id	"g395.t1";	gene_id	"g395";
tig00000123_pilon	AUGUSTUS	CDS	73038	73652	1	-	0	transcript_id	"g395.t1";	gene_id	"g395";
tig00000123_pilon	AUGUSTUS	start_codon	73650	73652	.	-	0	transcript_id	"g395.t1";	gene_id	"g395";
tig00000123_pilon	AUGUSTUS	gene	74761	75909	0.76	+	.	g396;;Zinc transporter ZIP9
tig00000123_pilon	AUGUSTUS	transcript	74761	75909	0.76	+	.	g396.t1
tig00000123_pilon	AUGUSTUS	start_codon	74761	74763	.	+	0	transcript_id	"g396.t1";	gene_id	"g396";
tig00000123_pilon	AUGUSTUS	CDS	74761	75906	0.76	+	0	transcript_id	"g396.t1";	gene_id	"g396";
tig00000123_pilon	AUGUSTUS	stop_codon	75907	75909	.	+	0	transcript_id	"g396.t1";	gene_id	"g396";
tig00000123_pilon	AUGUSTUS	gene	76063	77350	0.55	-	.	g397;;hypothetical protein
tig00000123_pilon	AUGUSTUS	transcript	76063	77350	0.55	-	.	g397.t1
tig00000123_pilon	AUGUSTUS	stop_codon	76063	76065	.	-	0	transcript_id	"g397.t1";	gene_id	"g397";
tig00000123_pilon	AUGUSTUS	intron	76725	77097	0.55	-	.	transcript_id	"g397.t1";	gene_id	"g397";
tig00000123_pilon	AUGUSTUS	CDS	76066	76724	0.98	-	2	transcript_id	"g397.t1";	gene_id	"g397";
tig00000123_pilon	AUGUSTUS	CDS	77098	77350	0.55	-	0	transcript_id	"g397.t1";	gene_id	"g397";
tig00000123_pilon	AUGUSTUS	start_codon	77348	77350	.	-	0	transcript_id	"g397.t1";	gene_id	"g397";
tig00000123_pilon	AUGUSTUS	gene	77945	78352	0.93	-	.	g398;;hypothetical protein
tig00000123_pilon	AUGUSTUS	transcript	77945	78352	0.93	-	.	g398.t1
tig00000123_pilon	AUGUSTUS	stop_codon	77945	77947	.	-	0	transcript_id	"g398.t1";	gene_id	"g398";
tig00000123_pilon	AUGUSTUS	CDS	77948	78352	0.93	-	0	transcript_id	"g398.t1";	gene_id	"g398";
tig00000123_pilon	AUGUSTUS	start_codon	78350	78352	.	-	0	transcript_id	"g398.t1";	gene_id	"g398";
tig00000123_pilon	AUGUSTUS	gene	78568	79404	1	-	.	g399;;Probable NADP-dependent mannitol dehydrogenase
tig00000123_pilon	AUGUSTUS	transcript	78568	79404	1	-	.	g399.t1
tig00000123_pilon	AUGUSTUS	stop_codon	78568	78570	.	-	0	transcript_id	"g399.t1";	gene_id	"g399";
tig00000123_pilon	AUGUSTUS	CDS	78571	79404	1	-	0	transcript_id	"g399.t1";	gene_id	"g399";
tig00000123_pilon	AUGUSTUS	start_codon	79402	79404	.	-	0	transcript_id	"g399.t1";	gene_id	"g399";
tig00000123_pilon	AUGUSTUS	gene	79818	80945	1	-	.	g400;;hypothetical protein
tig00000123_pilon	AUGUSTUS	transcript	79818	80945	1	-	.	g400.t1
tig00000123_pilon	AUGUSTUS	stop_codon	79818	79820	.	-	0	transcript_id	"g400.t1";	gene_id	"g400";
tig00000123_pilon	AUGUSTUS	CDS	79821	80945	1	-	0	transcript_id	"g400.t1";	gene_id	"g400";
tig00000123_pilon	AUGUSTUS	start_codon	80943	80945	.	-	0	transcript_id	"g400.t1";	gene_id	"g400";
tig00000123_pilon	AUGUSTUS	gene	81614	82975	0.86	-	.	g401;;Urea active transporter
tig00000123_pilon	AUGUSTUS	transcript	81614	82975	0.86	-	.	g401.t1
tig00000123_pilon	AUGUSTUS	stop_codon	81614	81616	.	-	0	transcript_id	"g401.t1";	gene_id	"g401";
tig00000123_pilon	AUGUSTUS	CDS	81617	82975	0.86	-	0	transcript_id	"g401.t1";	gene_id	"g401";
tig00000123_pilon	AUGUSTUS	start_codon	82973	82975	.	-	0	transcript_id	"g401.t1";	gene_id	"g401";
tig00000123_pilon	AUGUSTUS	gene	83098	83646	0.85	-	.	g402;;Probable urea active transporter 1
tig00000123_pilon	AUGUSTUS	transcript	83098	83646	0.85	-	.	g402.t1
tig00000123_pilon	AUGUSTUS	stop_codon	83098	83100	.	-	0	transcript_id	"g402.t1";	gene_id	"g402";
tig00000123_pilon	AUGUSTUS	CDS	83101	83646	0.85	-	0	transcript_id	"g402.t1";	gene_id	"g402";
tig00000123_pilon	AUGUSTUS	start_codon	83644	83646	.	-	0	transcript_id	"g402.t1";	gene_id	"g402";
tig00000123_pilon	AUGUSTUS	gene	84893	85693	1	-	.	g403;;Lactam utilization protein lamB
tig00000123_pilon	AUGUSTUS	transcript	84893	85693	1	-	.	g403.t1
tig00000123_pilon	AUGUSTUS	stop_codon	84893	84895	.	-	0	transcript_id	"g403.t1";	gene_id	"g403";
tig00000123_pilon	AUGUSTUS	CDS	84896	85693	1	-	0	transcript_id	"g403.t1";	gene_id	"g403";
tig00000123_pilon	AUGUSTUS	start_codon	85691	85693	.	-	0	transcript_id	"g403.t1";	gene_id	"g403";
tig00000123_pilon	AUGUSTUS	gene	86378	90139	1	+	.	g404;;Putative urea carboxylase
tig00000123_pilon	AUGUSTUS	transcript	86378	90139	1	+	.	g404.t1
tig00000123_pilon	AUGUSTUS	start_codon	86378	86380	.	+	0	transcript_id	"g404.t1";	gene_id	"g404";
tig00000123_pilon	AUGUSTUS	CDS	86378	90136	1	+	0	transcript_id	"g404.t1";	gene_id	"g404";
tig00000123_pilon	AUGUSTUS	stop_codon	90137	90139	.	+	0	transcript_id	"g404.t1";	gene_id	"g404";
tig00000123_pilon	AUGUSTUS	gene	95833	96744	1	-	.	g405;;Target of rapamycin complex subunit LST8
tig00000123_pilon	AUGUSTUS	transcript	95833	96744	1	-	.	g405.t1
tig00000123_pilon	AUGUSTUS	stop_codon	95833	95835	.	-	0	transcript_id	"g405.t1";	gene_id	"g405";
tig00000123_pilon	AUGUSTUS	CDS	95836	96744	1	-	0	transcript_id	"g405.t1";	gene_id	"g405";
tig00000123_pilon	AUGUSTUS	start_codon	96742	96744	.	-	0	transcript_id	"g405.t1";	gene_id	"g405";
tig00000123_pilon	AUGUSTUS	gene	97161	98240	0.99	-	.	g406;;Protein SIS1
tig00000123_pilon	AUGUSTUS	transcript	97161	98240	0.99	-	.	g406.t1
tig00000123_pilon	AUGUSTUS	stop_codon	97161	97163	.	-	0	transcript_id	"g406.t1";	gene_id	"g406";
tig00000123_pilon	AUGUSTUS	CDS	97164	98240	0.99	-	0	transcript_id	"g406.t1";	gene_id	"g406";
tig00000123_pilon	AUGUSTUS	start_codon	98238	98240	.	-	0	transcript_id	"g406.t1";	gene_id	"g406";
tig00000123_pilon	AUGUSTUS	gene	98989	99780	1	-	.	g407;;Reduced viability upon starvation protein 161
tig00000123_pilon	AUGUSTUS	transcript	98989	99780	1	-	.	g407.t1
tig00000123_pilon	AUGUSTUS	stop_codon	98989	98991	.	-	0	transcript_id	"g407.t1";	gene_id	"g407";
tig00000123_pilon	AUGUSTUS	CDS	98992	99780	1	-	0	transcript_id	"g407.t1";	gene_id	"g407";
tig00000123_pilon	AUGUSTUS	start_codon	99778	99780	.	-	0	transcript_id	"g407.t1";	gene_id	"g407";
tig00000123_pilon	AUGUSTUS	gene	100351	101808	0.59	-	.	g408;;H/ACA ribonucleoprotein complex subunit CBF5
tig00000123_pilon	AUGUSTUS	transcript	100351	101808	0.59	-	.	g408.t1
tig00000123_pilon	AUGUSTUS	stop_codon	100351	100353	.	-	0	transcript_id	"g408.t1";	gene_id	"g408";
tig00000123_pilon	AUGUSTUS	CDS	100354	101808	0.59	-	0	transcript_id	"g408.t1";	gene_id	"g408";
tig00000123_pilon	AUGUSTUS	start_codon	101806	101808	.	-	0	transcript_id	"g408.t1";	gene_id	"g408";
tig00000123_pilon	AUGUSTUS	gene	102193	102765	0.7	-	.	g409;;hypothetical protein
tig00000123_pilon	AUGUSTUS	transcript	102193	102765	0.7	-	.	g409.t1
tig00000123_pilon	AUGUSTUS	stop_codon	102193	102195	.	-	0	transcript_id	"g409.t1";	gene_id	"g409";
tig00000123_pilon	AUGUSTUS	CDS	102196	102765	0.7	-	0	transcript_id	"g409.t1";	gene_id	"g409";
tig00000123_pilon	AUGUSTUS	start_codon	102763	102765	.	-	0	transcript_id	"g409.t1";	gene_id	"g409";
tig00000123_pilon	AUGUSTUS	gene	103108	103770	1	-	.	g410;;hypothetical protein
tig00000123_pilon	AUGUSTUS	transcript	103108	103770	1	-	.	g410.t1
tig00000123_pilon	AUGUSTUS	stop_codon	103108	103110	.	-	0	transcript_id	"g410.t1";	gene_id	"g410";
tig00000123_pilon	AUGUSTUS	CDS	103111	103770	1	-	0	transcript_id	"g410.t1";	gene_id	"g410";
tig00000123_pilon	AUGUSTUS	start_codon	103768	103770	.	-	0	transcript_id	"g410.t1";	gene_id	"g410";
tig00000123_pilon	AUGUSTUS	gene	105654	106799	0.32	+	.	g411;;Tumor susceptibility gene 101 protein
tig00000123_pilon	AUGUSTUS	transcript	105654	106799	0.32	+	.	g411.t1
tig00000123_pilon	AUGUSTUS	start_codon	105654	105656	.	+	0	transcript_id	"g411.t1";	gene_id	"g411";
tig00000123_pilon	AUGUSTUS	CDS	105654	106796	0.32	+	0	transcript_id	"g411.t1";	gene_id	"g411";
tig00000123_pilon	AUGUSTUS	stop_codon	106797	106799	.	+	0	transcript_id	"g411.t1";	gene_id	"g411";
tig00000123_pilon	AUGUSTUS	gene	107446	108426	0.97	+	.	g412;;Proteasome assembly chaperone 2
tig00000123_pilon	AUGUSTUS	transcript	107446	108426	0.97	+	.	g412.t1
tig00000123_pilon	AUGUSTUS	start_codon	107446	107448	.	+	0	transcript_id	"g412.t1";	gene_id	"g412";
tig00000123_pilon	AUGUSTUS	CDS	107446	108423	0.97	+	0	transcript_id	"g412.t1";	gene_id	"g412";
tig00000123_pilon	AUGUSTUS	stop_codon	108424	108426	.	+	0	transcript_id	"g412.t1";	gene_id	"g412";
tig00000123_pilon	AUGUSTUS	gene	108759	109193	0.99	+	.	g413;;54S ribosomal protein L27, mitochondrial
tig00000123_pilon	AUGUSTUS	transcript	108759	109193	0.99	+	.	g413.t1
tig00000123_pilon	AUGUSTUS	start_codon	108759	108761	.	+	0	transcript_id	"g413.t1";	gene_id	"g413";
tig00000123_pilon	AUGUSTUS	CDS	108759	109190	0.99	+	0	transcript_id	"g413.t1";	gene_id	"g413";
tig00000123_pilon	AUGUSTUS	stop_codon	109191	109193	.	+	0	transcript_id	"g413.t1";	gene_id	"g413";
tig00000123_pilon	AUGUSTUS	gene	109416	110234	1	-	.	g414;;DNA polymerase epsilon subunit C
tig00000123_pilon	AUGUSTUS	transcript	109416	110234	1	-	.	g414.t1
tig00000123_pilon	AUGUSTUS	stop_codon	109416	109418	.	-	0	transcript_id	"g414.t1";	gene_id	"g414";
tig00000123_pilon	AUGUSTUS	CDS	109419	110234	1	-	0	transcript_id	"g414.t1";	gene_id	"g414";
tig00000123_pilon	AUGUSTUS	start_codon	110232	110234	.	-	0	transcript_id	"g414.t1";	gene_id	"g414";
tig00000123_pilon	AUGUSTUS	gene	110660	111838	1	+	.	g415;;Replication factor C subunit 2
tig00000123_pilon	AUGUSTUS	transcript	110660	111838	1	+	.	g415.t1
tig00000123_pilon	AUGUSTUS	start_codon	110660	110662	.	+	0	transcript_id	"g415.t1";	gene_id	"g415";
tig00000123_pilon	AUGUSTUS	CDS	110660	111835	1	+	0	transcript_id	"g415.t1";	gene_id	"g415";
tig00000123_pilon	AUGUSTUS	stop_codon	111836	111838	.	+	0	transcript_id	"g415.t1";	gene_id	"g415";
tig00000123_pilon	AUGUSTUS	gene	112135	113982	1	-	.	g416;;hypothetical protein
tig00000123_pilon	AUGUSTUS	transcript	112135	113982	1	-	.	g416.t1
tig00000123_pilon	AUGUSTUS	stop_codon	112135	112137	.	-	0	transcript_id	"g416.t1";	gene_id	"g416";
tig00000123_pilon	AUGUSTUS	CDS	112138	113982	1	-	0	transcript_id	"g416.t1";	gene_id	"g416";
tig00000123_pilon	AUGUSTUS	start_codon	113980	113982	.	-	0	transcript_id	"g416.t1";	gene_id	"g416";
tig00000123_pilon	AUGUSTUS	gene	114681	116384	0.88	-	.	g417;;Cargo-transport protein YPP1
tig00000123_pilon	AUGUSTUS	transcript	114681	116384	0.88	-	.	g417.t1
tig00000123_pilon	AUGUSTUS	stop_codon	114681	114683	.	-	0	transcript_id	"g417.t1";	gene_id	"g417";
tig00000123_pilon	AUGUSTUS	CDS	114684	116384	0.88	-	0	transcript_id	"g417.t1";	gene_id	"g417";
tig00000123_pilon	AUGUSTUS	start_codon	116382	116384	.	-	0	transcript_id	"g417.t1";	gene_id	"g417";
tig00000123_pilon	AUGUSTUS	gene	116575	117126	0.81	-	.	g418;;hypothetical protein
tig00000123_pilon	AUGUSTUS	transcript	116575	117126	0.81	-	.	g418.t1
tig00000123_pilon	AUGUSTUS	stop_codon	116575	116577	.	-	0	transcript_id	"g418.t1";	gene_id	"g418";
tig00000123_pilon	AUGUSTUS	CDS	116578	117126	0.81	-	0	transcript_id	"g418.t1";	gene_id	"g418";
tig00000123_pilon	AUGUSTUS	start_codon	117124	117126	.	-	0	transcript_id	"g418.t1";	gene_id	"g418";
tig00000123_pilon	AUGUSTUS	gene	119089	120700	0.19	+	.	g419;;hypothetical protein
tig00000123_pilon	AUGUSTUS	transcript	119089	120700	0.19	+	.	g419.t1
tig00000123_pilon	AUGUSTUS	start_codon	119089	119091	.	+	0	transcript_id	"g419.t1";	gene_id	"g419";
tig00000123_pilon	AUGUSTUS	intron	119271	119354	0.76	+	.	transcript_id	"g419.t1";	gene_id	"g419";
tig00000123_pilon	AUGUSTUS	intron	120359	120446	0.86	+	.	transcript_id	"g419.t1";	gene_id	"g419";
tig00000123_pilon	AUGUSTUS	CDS	119089	119270	0.28	+	0	transcript_id	"g419.t1";	gene_id	"g419";
tig00000123_pilon	AUGUSTUS	CDS	119355	120358	0.75	+	1	transcript_id	"g419.t1";	gene_id	"g419";
tig00000123_pilon	AUGUSTUS	CDS	120447	120697	0.86	+	2	transcript_id	"g419.t1";	gene_id	"g419";
tig00000123_pilon	AUGUSTUS	stop_codon	120698	120700	.	+	0	transcript_id	"g419.t1";	gene_id	"g419";
tig00000123_pilon	AUGUSTUS	gene	124114	124335	0.88	+	.	g420;;hypothetical protein
tig00000123_pilon	AUGUSTUS	transcript	124114	124335	0.88	+	.	g420.t1
tig00000123_pilon	AUGUSTUS	start_codon	124114	124116	.	+	0	transcript_id	"g420.t1";	gene_id	"g420";
tig00000123_pilon	AUGUSTUS	CDS	124114	124332	0.88	+	0	transcript_id	"g420.t1";	gene_id	"g420";
tig00000123_pilon	AUGUSTUS	stop_codon	124333	124335	.	+	0	transcript_id	"g420.t1";	gene_id	"g420";
tig00000183_pilon	AUGUSTUS	gene	475	879	0.45	-	.	g421;;Mannan polymerase I complex VAN1 subunit
tig00000183_pilon	AUGUSTUS	transcript	475	879	0.45	-	.	g421.t1
tig00000183_pilon	AUGUSTUS	stop_codon	475	477	.	-	0	transcript_id	"g421.t1";	gene_id	"g421";
tig00000183_pilon	AUGUSTUS	CDS	478	879	0.45	-	0	transcript_id	"g421.t1";	gene_id	"g421";
tig00000183_pilon	AUGUSTUS	start_codon	877	879	.	-	0	transcript_id	"g421.t1";	gene_id	"g421";
tig00000183_pilon	AUGUSTUS	gene	3433	5139	0.99	-	.	g422;;Phosphoribomutase
tig00000183_pilon	AUGUSTUS	transcript	3433	5139	0.99	-	.	g422.t1
tig00000183_pilon	AUGUSTUS	stop_codon	3433	3435	.	-	0	transcript_id	"g422.t1";	gene_id	"g422";
tig00000183_pilon	AUGUSTUS	CDS	3436	5139	0.99	-	0	transcript_id	"g422.t1";	gene_id	"g422";
tig00000183_pilon	AUGUSTUS	start_codon	5137	5139	.	-	0	transcript_id	"g422.t1";	gene_id	"g422";
tig00000183_pilon	AUGUSTUS	gene	7253	8976	1	+	.	g423;;hypothetical protein
tig00000183_pilon	AUGUSTUS	transcript	7253	8976	1	+	.	g423.t1
tig00000183_pilon	AUGUSTUS	start_codon	7253	7255	.	+	0	transcript_id	"g423.t1";	gene_id	"g423";
tig00000183_pilon	AUGUSTUS	intron	7507	7580	1	+	.	transcript_id	"g423.t1";	gene_id	"g423";
tig00000183_pilon	AUGUSTUS	CDS	7253	7506	1	+	0	transcript_id	"g423.t1";	gene_id	"g423";
tig00000183_pilon	AUGUSTUS	CDS	7581	8973	1	+	1	transcript_id	"g423.t1";	gene_id	"g423";
tig00000183_pilon	AUGUSTUS	stop_codon	8974	8976	.	+	0	transcript_id	"g423.t1";	gene_id	"g423";
tig00000183_pilon	AUGUSTUS	gene	10613	11464	1	+	.	g424;;Resistance to glucose repression protein 1
tig00000183_pilon	AUGUSTUS	transcript	10613	11464	1	+	.	g424.t1
tig00000183_pilon	AUGUSTUS	start_codon	10613	10615	.	+	0	transcript_id	"g424.t1";	gene_id	"g424";
tig00000183_pilon	AUGUSTUS	CDS	10613	11461	1	+	0	transcript_id	"g424.t1";	gene_id	"g424";
tig00000183_pilon	AUGUSTUS	stop_codon	11462	11464	.	+	0	transcript_id	"g424.t1";	gene_id	"g424";
tig00000183_pilon	AUGUSTUS	gene	11999	13042	0.86	-	.	g425;;hypothetical protein
tig00000183_pilon	AUGUSTUS	transcript	11999	13042	0.86	-	.	g425.t1
tig00000183_pilon	AUGUSTUS	stop_codon	11999	12001	.	-	0	transcript_id	"g425.t1";	gene_id	"g425";
tig00000183_pilon	AUGUSTUS	CDS	12002	13042	0.86	-	0	transcript_id	"g425.t1";	gene_id	"g425";
tig00000183_pilon	AUGUSTUS	start_codon	13040	13042	.	-	0	transcript_id	"g425.t1";	gene_id	"g425";
tig00000183_pilon	AUGUSTUS	gene	13726	14835	0.55	+	.	g426;;Casein kinase II subunit alpha'
tig00000183_pilon	AUGUSTUS	transcript	13726	14835	0.55	+	.	g426.t1
tig00000183_pilon	AUGUSTUS	start_codon	13726	13728	.	+	0	transcript_id	"g426.t1";	gene_id	"g426";
tig00000183_pilon	AUGUSTUS	CDS	13726	14832	0.55	+	0	transcript_id	"g426.t1";	gene_id	"g426";
tig00000183_pilon	AUGUSTUS	stop_codon	14833	14835	.	+	0	transcript_id	"g426.t1";	gene_id	"g426";
tig00000183_pilon	AUGUSTUS	gene	16298	18610	0.76	+	.	g427;;Alpha-actinin-like protein 1
tig00000183_pilon	AUGUSTUS	transcript	16298	18610	0.76	+	.	g427.t1
tig00000183_pilon	AUGUSTUS	start_codon	16298	16300	.	+	0	transcript_id	"g427.t1";	gene_id	"g427";
tig00000183_pilon	AUGUSTUS	CDS	16298	18607	0.76	+	0	transcript_id	"g427.t1";	gene_id	"g427";
tig00000183_pilon	AUGUSTUS	stop_codon	18608	18610	.	+	0	transcript_id	"g427.t1";	gene_id	"g427";
tig00000183_pilon	AUGUSTUS	gene	19790	21547	0.98	+	.	g428;;Mitochondrial distribution and morphology protein 34
tig00000183_pilon	AUGUSTUS	transcript	19790	21547	0.98	+	.	g428.t1
tig00000183_pilon	AUGUSTUS	start_codon	19790	19792	.	+	0	transcript_id	"g428.t1";	gene_id	"g428";
tig00000183_pilon	AUGUSTUS	CDS	19790	21544	0.98	+	0	transcript_id	"g428.t1";	gene_id	"g428";
tig00000183_pilon	AUGUSTUS	stop_codon	21545	21547	.	+	0	transcript_id	"g428.t1";	gene_id	"g428";
tig00000183_pilon	AUGUSTUS	gene	22360	22647	0.94	-	.	g429;;Uncharacterized bolA-like protein C8C9.11
tig00000183_pilon	AUGUSTUS	transcript	22360	22647	0.94	-	.	g429.t1
tig00000183_pilon	AUGUSTUS	stop_codon	22360	22362	.	-	0	transcript_id	"g429.t1";	gene_id	"g429";
tig00000183_pilon	AUGUSTUS	CDS	22363	22647	0.94	-	0	transcript_id	"g429.t1";	gene_id	"g429";
tig00000183_pilon	AUGUSTUS	start_codon	22645	22647	.	-	0	transcript_id	"g429.t1";	gene_id	"g429";
tig00000183_pilon	AUGUSTUS	gene	23008	23886	1	+	.	g430;;NGG1-interacting factor 3
tig00000183_pilon	AUGUSTUS	transcript	23008	23886	1	+	.	g430.t1
tig00000183_pilon	AUGUSTUS	start_codon	23008	23010	.	+	0	transcript_id	"g430.t1";	gene_id	"g430";
tig00000183_pilon	AUGUSTUS	CDS	23008	23883	1	+	0	transcript_id	"g430.t1";	gene_id	"g430";
tig00000183_pilon	AUGUSTUS	stop_codon	23884	23886	.	+	0	transcript_id	"g430.t1";	gene_id	"g430";
tig00000183_pilon	AUGUSTUS	gene	25209	28316	0.97	+	.	g431;;hypothetical protein
tig00000183_pilon	AUGUSTUS	transcript	25209	28316	0.97	+	.	g431.t1
tig00000183_pilon	AUGUSTUS	start_codon	25209	25211	.	+	0	transcript_id	"g431.t1";	gene_id	"g431";
tig00000183_pilon	AUGUSTUS	CDS	25209	28313	0.97	+	0	transcript_id	"g431.t1";	gene_id	"g431";
tig00000183_pilon	AUGUSTUS	stop_codon	28314	28316	.	+	0	transcript_id	"g431.t1";	gene_id	"g431";
tig00000183_pilon	AUGUSTUS	gene	28622	30551	0.36	-	.	g432;;pH-response regulator protein palH/RIM21
tig00000183_pilon	AUGUSTUS	transcript	28622	30551	0.36	-	.	g432.t1
tig00000183_pilon	AUGUSTUS	stop_codon	28622	28624	.	-	0	transcript_id	"g432.t1";	gene_id	"g432";
tig00000183_pilon	AUGUSTUS	intron	29060	29124	0.98	-	.	transcript_id	"g432.t1";	gene_id	"g432";
tig00000183_pilon	AUGUSTUS	intron	30293	30540	0.37	-	.	transcript_id	"g432.t1";	gene_id	"g432";
tig00000183_pilon	AUGUSTUS	CDS	28625	29059	1	-	0	transcript_id	"g432.t1";	gene_id	"g432";
tig00000183_pilon	AUGUSTUS	CDS	29125	30292	0.38	-	1	transcript_id	"g432.t1";	gene_id	"g432";
tig00000183_pilon	AUGUSTUS	CDS	30541	30551	0.54	-	0	transcript_id	"g432.t1";	gene_id	"g432";
tig00000183_pilon	AUGUSTUS	start_codon	30549	30551	.	-	0	transcript_id	"g432.t1";	gene_id	"g432";
tig00000183_pilon	AUGUSTUS	gene	31197	33298	0.6	+	.	g433;;GTPase-activating protein GYP3
tig00000183_pilon	AUGUSTUS	transcript	31197	33298	0.6	+	.	g433.t1
tig00000183_pilon	AUGUSTUS	start_codon	31197	31199	.	+	0	transcript_id	"g433.t1";	gene_id	"g433";
tig00000183_pilon	AUGUSTUS	intron	32087	32232	0.6	+	.	transcript_id	"g433.t1";	gene_id	"g433";
tig00000183_pilon	AUGUSTUS	CDS	31197	32086	0.81	+	0	transcript_id	"g433.t1";	gene_id	"g433";
tig00000183_pilon	AUGUSTUS	CDS	32233	33295	0.7	+	1	transcript_id	"g433.t1";	gene_id	"g433";
tig00000183_pilon	AUGUSTUS	stop_codon	33296	33298	.	+	0	transcript_id	"g433.t1";	gene_id	"g433";
tig00000183_pilon	AUGUSTUS	gene	33532	34155	0.98	-	.	g434;;Ras modification protein ERF4
tig00000183_pilon	AUGUSTUS	transcript	33532	34155	0.98	-	.	g434.t1
tig00000183_pilon	AUGUSTUS	stop_codon	33532	33534	.	-	0	transcript_id	"g434.t1";	gene_id	"g434";
tig00000183_pilon	AUGUSTUS	CDS	33535	34155	0.98	-	0	transcript_id	"g434.t1";	gene_id	"g434";
tig00000183_pilon	AUGUSTUS	start_codon	34153	34155	.	-	0	transcript_id	"g434.t1";	gene_id	"g434";
tig00000183_pilon	AUGUSTUS	gene	34463	35125	1	+	.	g435;;Ubiquitin-like protein MDY2
tig00000183_pilon	AUGUSTUS	transcript	34463	35125	1	+	.	g435.t1
tig00000183_pilon	AUGUSTUS	start_codon	34463	34465	.	+	0	transcript_id	"g435.t1";	gene_id	"g435";
tig00000183_pilon	AUGUSTUS	CDS	34463	35122	1	+	0	transcript_id	"g435.t1";	gene_id	"g435";
tig00000183_pilon	AUGUSTUS	stop_codon	35123	35125	.	+	0	transcript_id	"g435.t1";	gene_id	"g435";
tig00000183_pilon	AUGUSTUS	gene	35366	36652	1	+	.	g436;;Putative threonine aspartase
tig00000183_pilon	AUGUSTUS	transcript	35366	36652	1	+	.	g436.t1
tig00000183_pilon	AUGUSTUS	start_codon	35366	35368	.	+	0	transcript_id	"g436.t1";	gene_id	"g436";
tig00000183_pilon	AUGUSTUS	CDS	35366	36649	1	+	0	transcript_id	"g436.t1";	gene_id	"g436";
tig00000183_pilon	AUGUSTUS	stop_codon	36650	36652	.	+	0	transcript_id	"g436.t1";	gene_id	"g436";
tig00000183_pilon	AUGUSTUS	gene	38372	40498	0.99	+	.	g437;;G protein-coupled receptor GPR1
tig00000183_pilon	AUGUSTUS	transcript	38372	40498	0.99	+	.	g437.t1
tig00000183_pilon	AUGUSTUS	start_codon	38372	38374	.	+	0	transcript_id	"g437.t1";	gene_id	"g437";
tig00000183_pilon	AUGUSTUS	CDS	38372	40495	0.99	+	0	transcript_id	"g437.t1";	gene_id	"g437";
tig00000183_pilon	AUGUSTUS	stop_codon	40496	40498	.	+	0	transcript_id	"g437.t1";	gene_id	"g437";
tig00000183_pilon	AUGUSTUS	gene	41018	42730	0.94	-	.	g438;;T-complex protein 1 subunit eta
tig00000183_pilon	AUGUSTUS	transcript	41018	42730	0.94	-	.	g438.t1
tig00000183_pilon	AUGUSTUS	stop_codon	41018	41020	.	-	0	transcript_id	"g438.t1";	gene_id	"g438";
tig00000183_pilon	AUGUSTUS	CDS	41021	42730	0.94	-	0	transcript_id	"g438.t1";	gene_id	"g438";
tig00000183_pilon	AUGUSTUS	start_codon	42728	42730	.	-	0	transcript_id	"g438.t1";	gene_id	"g438";
tig00000183_pilon	AUGUSTUS	gene	43318	45471	0.89	-	.	g439;;Mitochondrial division protein 1
tig00000183_pilon	AUGUSTUS	transcript	43318	45471	0.89	-	.	g439.t1
tig00000183_pilon	AUGUSTUS	stop_codon	43318	43320	.	-	0	transcript_id	"g439.t1";	gene_id	"g439";
tig00000183_pilon	AUGUSTUS	CDS	43321	45471	0.89	-	0	transcript_id	"g439.t1";	gene_id	"g439";
tig00000183_pilon	AUGUSTUS	start_codon	45469	45471	.	-	0	transcript_id	"g439.t1";	gene_id	"g439";
tig00000183_pilon	AUGUSTUS	gene	45913	46485	0.9	-	.	g440;;hypothetical protein
tig00000183_pilon	AUGUSTUS	transcript	45913	46485	0.9	-	.	g440.t1
tig00000183_pilon	AUGUSTUS	stop_codon	45913	45915	.	-	0	transcript_id	"g440.t1";	gene_id	"g440";
tig00000183_pilon	AUGUSTUS	CDS	45916	46485	0.9	-	0	transcript_id	"g440.t1";	gene_id	"g440";
tig00000183_pilon	AUGUSTUS	start_codon	46483	46485	.	-	0	transcript_id	"g440.t1";	gene_id	"g440";
tig00000183_pilon	AUGUSTUS	gene	46811	47926	0.99	-	.	g441;;tRNA N6-adenosine threonylcarbamoyltransferase
tig00000183_pilon	AUGUSTUS	transcript	46811	47926	0.99	-	.	g441.t1
tig00000183_pilon	AUGUSTUS	stop_codon	46811	46813	.	-	0	transcript_id	"g441.t1";	gene_id	"g441";
tig00000183_pilon	AUGUSTUS	CDS	46814	47926	0.99	-	0	transcript_id	"g441.t1";	gene_id	"g441";
tig00000183_pilon	AUGUSTUS	start_codon	47924	47926	.	-	0	transcript_id	"g441.t1";	gene_id	"g441";
tig00000183_pilon	AUGUSTUS	gene	48297	49787	1	-	.	g442;;Probable urea active transporter 1
tig00000183_pilon	AUGUSTUS	transcript	48297	49787	1	-	.	g442.t1
tig00000183_pilon	AUGUSTUS	stop_codon	48297	48299	.	-	0	transcript_id	"g442.t1";	gene_id	"g442";
tig00000183_pilon	AUGUSTUS	CDS	48300	49787	1	-	0	transcript_id	"g442.t1";	gene_id	"g442";
tig00000183_pilon	AUGUSTUS	start_codon	49785	49787	.	-	0	transcript_id	"g442.t1";	gene_id	"g442";
tig00000183_pilon	AUGUSTUS	gene	51522	54899	0.88	-	.	g443;;Condensin complex subunit 3
tig00000183_pilon	AUGUSTUS	transcript	51522	54899	0.88	-	.	g443.t1
tig00000183_pilon	AUGUSTUS	stop_codon	51522	51524	.	-	0	transcript_id	"g443.t1";	gene_id	"g443";
tig00000183_pilon	AUGUSTUS	CDS	51525	54899	0.88	-	0	transcript_id	"g443.t1";	gene_id	"g443";
tig00000183_pilon	AUGUSTUS	start_codon	54897	54899	.	-	0	transcript_id	"g443.t1";	gene_id	"g443";
tig00000183_pilon	AUGUSTUS	gene	55556	59240	0.5	+	.	g444;;Pre-mRNA-splicing factor rse1
tig00000183_pilon	AUGUSTUS	transcript	55556	59240	0.5	+	.	g444.t1
tig00000183_pilon	AUGUSTUS	start_codon	55556	55558	.	+	0	transcript_id	"g444.t1";	gene_id	"g444";
tig00000183_pilon	AUGUSTUS	intron	58321	58609	0.51	+	.	transcript_id	"g444.t1";	gene_id	"g444";
tig00000183_pilon	AUGUSTUS	CDS	55556	58320	0.55	+	0	transcript_id	"g444.t1";	gene_id	"g444";
tig00000183_pilon	AUGUSTUS	CDS	58610	59237	0.89	+	1	transcript_id	"g444.t1";	gene_id	"g444";
tig00000183_pilon	AUGUSTUS	stop_codon	59238	59240	.	+	0	transcript_id	"g444.t1";	gene_id	"g444";
tig00000183_pilon	AUGUSTUS	gene	59908	60954	1	+	.	g445;;Uncharacterized protein C824.09c
tig00000183_pilon	AUGUSTUS	transcript	59908	60954	1	+	.	g445.t1
tig00000183_pilon	AUGUSTUS	start_codon	59908	59910	.	+	0	transcript_id	"g445.t1";	gene_id	"g445";
tig00000183_pilon	AUGUSTUS	CDS	59908	60951	1	+	0	transcript_id	"g445.t1";	gene_id	"g445";
tig00000183_pilon	AUGUSTUS	stop_codon	60952	60954	.	+	0	transcript_id	"g445.t1";	gene_id	"g445";
tig00000183_pilon	AUGUSTUS	gene	61605	63659	1	-	.	g446;;Transketolase 1
tig00000183_pilon	AUGUSTUS	transcript	61605	63659	1	-	.	g446.t1
tig00000183_pilon	AUGUSTUS	stop_codon	61605	61607	.	-	0	transcript_id	"g446.t1";	gene_id	"g446";
tig00000183_pilon	AUGUSTUS	CDS	61608	63659	1	-	0	transcript_id	"g446.t1";	gene_id	"g446";
tig00000183_pilon	AUGUSTUS	start_codon	63657	63659	.	-	0	transcript_id	"g446.t1";	gene_id	"g446";
tig00000183_pilon	AUGUSTUS	gene	66437	68064	0.15	+	.	g447;;DNA-binding protein creA
tig00000183_pilon	AUGUSTUS	transcript	66437	68064	0.15	+	.	g447.t1
tig00000183_pilon	AUGUSTUS	start_codon	66437	66439	.	+	0	transcript_id	"g447.t1";	gene_id	"g447";
tig00000183_pilon	AUGUSTUS	intron	67433	67500	0.26	+	.	transcript_id	"g447.t1";	gene_id	"g447";
tig00000183_pilon	AUGUSTUS	CDS	66437	67432	0.23	+	0	transcript_id	"g447.t1";	gene_id	"g447";
tig00000183_pilon	AUGUSTUS	CDS	67501	68061	0.42	+	0	transcript_id	"g447.t1";	gene_id	"g447";
tig00000183_pilon	AUGUSTUS	stop_codon	68062	68064	.	+	0	transcript_id	"g447.t1";	gene_id	"g447";
tig00000183_pilon	AUGUSTUS	gene	68447	69274	1	-	.	g448;;Ribokinase
tig00000183_pilon	AUGUSTUS	transcript	68447	69274	1	-	.	g448.t1
tig00000183_pilon	AUGUSTUS	stop_codon	68447	68449	.	-	0	transcript_id	"g448.t1";	gene_id	"g448";
tig00000183_pilon	AUGUSTUS	CDS	68450	69274	1	-	0	transcript_id	"g448.t1";	gene_id	"g448";
tig00000183_pilon	AUGUSTUS	start_codon	69272	69274	.	-	0	transcript_id	"g448.t1";	gene_id	"g448";
tig00000183_pilon	AUGUSTUS	gene	71520	72371	0.94	+	.	g449;;S-formylglutathione hydrolase
tig00000183_pilon	AUGUSTUS	transcript	71520	72371	0.94	+	.	g449.t1
tig00000183_pilon	AUGUSTUS	start_codon	71520	71522	.	+	0	transcript_id	"g449.t1";	gene_id	"g449";
tig00000183_pilon	AUGUSTUS	CDS	71520	72368	0.94	+	0	transcript_id	"g449.t1";	gene_id	"g449";
tig00000183_pilon	AUGUSTUS	stop_codon	72369	72371	.	+	0	transcript_id	"g449.t1";	gene_id	"g449";
tig00000183_pilon	AUGUSTUS	gene	74548	76008	0.99	+	.	g450;;Acyl-CoA desaturase 1
tig00000183_pilon	AUGUSTUS	transcript	74548	76008	0.99	+	.	g450.t1
tig00000183_pilon	AUGUSTUS	start_codon	74548	74550	.	+	0	transcript_id	"g450.t1";	gene_id	"g450";
tig00000183_pilon	AUGUSTUS	CDS	74548	76005	0.99	+	0	transcript_id	"g450.t1";	gene_id	"g450";
tig00000183_pilon	AUGUSTUS	stop_codon	76006	76008	.	+	0	transcript_id	"g450.t1";	gene_id	"g450";
tig00000183_pilon	AUGUSTUS	gene	77857	79998	0.64	+	.	g451;;Protein ECM25
tig00000183_pilon	AUGUSTUS	transcript	77857	79998	0.64	+	.	g451.t1
tig00000183_pilon	AUGUSTUS	start_codon	77857	77859	.	+	0	transcript_id	"g451.t1";	gene_id	"g451";
tig00000183_pilon	AUGUSTUS	CDS	77857	79995	0.64	+	0	transcript_id	"g451.t1";	gene_id	"g451";
tig00000183_pilon	AUGUSTUS	stop_codon	79996	79998	.	+	0	transcript_id	"g451.t1";	gene_id	"g451";
tig00000183_pilon	AUGUSTUS	gene	80094	81104	1	-	.	g452;;Mitochondrial nuclease
tig00000183_pilon	AUGUSTUS	transcript	80094	81104	1	-	.	g452.t1
tig00000183_pilon	AUGUSTUS	stop_codon	80094	80096	.	-	0	transcript_id	"g452.t1";	gene_id	"g452";
tig00000183_pilon	AUGUSTUS	CDS	80097	81104	1	-	0	transcript_id	"g452.t1";	gene_id	"g452";
tig00000183_pilon	AUGUSTUS	start_codon	81102	81104	.	-	0	transcript_id	"g452.t1";	gene_id	"g452";
tig00000183_pilon	AUGUSTUS	gene	81822	84107	1	+	.	g453;;hypothetical protein
tig00000183_pilon	AUGUSTUS	transcript	81822	84107	1	+	.	g453.t1
tig00000183_pilon	AUGUSTUS	start_codon	81822	81824	.	+	0	transcript_id	"g453.t1";	gene_id	"g453";
tig00000183_pilon	AUGUSTUS	CDS	81822	84104	1	+	0	transcript_id	"g453.t1";	gene_id	"g453";
tig00000183_pilon	AUGUSTUS	stop_codon	84105	84107	.	+	0	transcript_id	"g453.t1";	gene_id	"g453";
tig00000183_pilon	AUGUSTUS	gene	84573	86153	1	+	.	g454;;Nucleolar protein 58
tig00000183_pilon	AUGUSTUS	transcript	84573	86153	1	+	.	g454.t1
tig00000183_pilon	AUGUSTUS	start_codon	84573	84575	.	+	0	transcript_id	"g454.t1";	gene_id	"g454";
tig00000183_pilon	AUGUSTUS	CDS	84573	86150	1	+	0	transcript_id	"g454.t1";	gene_id	"g454";
tig00000183_pilon	AUGUSTUS	stop_codon	86151	86153	.	+	0	transcript_id	"g454.t1";	gene_id	"g454";
tig00000183_pilon	AUGUSTUS	gene	86549	87085	1	+	.	g455;;hypothetical protein
tig00000183_pilon	AUGUSTUS	transcript	86549	87085	1	+	.	g455.t1
tig00000183_pilon	AUGUSTUS	start_codon	86549	86551	.	+	0	transcript_id	"g455.t1";	gene_id	"g455";
tig00000183_pilon	AUGUSTUS	CDS	86549	87082	1	+	0	transcript_id	"g455.t1";	gene_id	"g455";
tig00000183_pilon	AUGUSTUS	stop_codon	87083	87085	.	+	0	transcript_id	"g455.t1";	gene_id	"g455";
tig00000183_pilon	AUGUSTUS	gene	87252	89921	1	-	.	g456;;Protein STB2
tig00000183_pilon	AUGUSTUS	transcript	87252	89921	1	-	.	g456.t1
tig00000183_pilon	AUGUSTUS	stop_codon	87252	87254	.	-	0	transcript_id	"g456.t1";	gene_id	"g456";
tig00000183_pilon	AUGUSTUS	CDS	87255	89921	1	-	0	transcript_id	"g456.t1";	gene_id	"g456";
tig00000183_pilon	AUGUSTUS	start_codon	89919	89921	.	-	0	transcript_id	"g456.t1";	gene_id	"g456";
tig00000183_pilon	AUGUSTUS	gene	90874	93632	0.48	+	.	g457;;V-type proton ATPase subunit a, vacuolar isoform
tig00000183_pilon	AUGUSTUS	transcript	90874	93632	0.48	+	.	g457.t1
tig00000183_pilon	AUGUSTUS	start_codon	90874	90876	.	+	0	transcript_id	"g457.t1";	gene_id	"g457";
tig00000183_pilon	AUGUSTUS	intron	93087	93148	0.5	+	.	transcript_id	"g457.t1";	gene_id	"g457";
tig00000183_pilon	AUGUSTUS	CDS	90874	93086	0.49	+	0	transcript_id	"g457.t1";	gene_id	"g457";
tig00000183_pilon	AUGUSTUS	CDS	93149	93629	0.49	+	1	transcript_id	"g457.t1";	gene_id	"g457";
tig00000183_pilon	AUGUSTUS	stop_codon	93630	93632	.	+	0	transcript_id	"g457.t1";	gene_id	"g457";
tig00000183_pilon	AUGUSTUS	gene	94868	95296	0.78	+	.	g458;;hypothetical protein
tig00000183_pilon	AUGUSTUS	transcript	94868	95296	0.78	+	.	g458.t1
tig00000183_pilon	AUGUSTUS	start_codon	94868	94870	.	+	0	transcript_id	"g458.t1";	gene_id	"g458";
tig00000183_pilon	AUGUSTUS	CDS	94868	95293	0.78	+	0	transcript_id	"g458.t1";	gene_id	"g458";
tig00000183_pilon	AUGUSTUS	stop_codon	95294	95296	.	+	0	transcript_id	"g458.t1";	gene_id	"g458";
tig00000185_pilon	AUGUSTUS	gene	1480	2257	0.44	-	.	g459;;hypothetical protein
tig00000185_pilon	AUGUSTUS	transcript	1480	2257	0.44	-	.	g459.t1
tig00000185_pilon	AUGUSTUS	stop_codon	1480	1482	.	-	0	transcript_id	"g459.t1";	gene_id	"g459";
tig00000185_pilon	AUGUSTUS	intron	1733	1874	0.44	-	.	transcript_id	"g459.t1";	gene_id	"g459";
tig00000185_pilon	AUGUSTUS	CDS	1483	1732	0.86	-	1	transcript_id	"g459.t1";	gene_id	"g459";
tig00000185_pilon	AUGUSTUS	CDS	1875	2257	0.45	-	0	transcript_id	"g459.t1";	gene_id	"g459";
tig00000185_pilon	AUGUSTUS	start_codon	2255	2257	.	-	0	transcript_id	"g459.t1";	gene_id	"g459";
tig00000185_pilon	AUGUSTUS	gene	4115	4465	0.77	+	.	g460;;hypothetical protein
tig00000185_pilon	AUGUSTUS	transcript	4115	4465	0.77	+	.	g460.t1
tig00000185_pilon	AUGUSTUS	start_codon	4115	4117	.	+	0	transcript_id	"g460.t1";	gene_id	"g460";
tig00000185_pilon	AUGUSTUS	CDS	4115	4462	0.77	+	0	transcript_id	"g460.t1";	gene_id	"g460";
tig00000185_pilon	AUGUSTUS	stop_codon	4463	4465	.	+	0	transcript_id	"g460.t1";	gene_id	"g460";
tig00000185_pilon	AUGUSTUS	gene	4578	4879	0.61	+	.	g461;;hypothetical protein
tig00000185_pilon	AUGUSTUS	transcript	4578	4879	0.61	+	.	g461.t1
tig00000185_pilon	AUGUSTUS	start_codon	4578	4580	.	+	0	transcript_id	"g461.t1";	gene_id	"g461";
tig00000185_pilon	AUGUSTUS	intron	4615	4694	0.63	+	.	transcript_id	"g461.t1";	gene_id	"g461";
tig00000185_pilon	AUGUSTUS	CDS	4578	4614	0.7	+	0	transcript_id	"g461.t1";	gene_id	"g461";
tig00000185_pilon	AUGUSTUS	CDS	4695	4876	0.62	+	2	transcript_id	"g461.t1";	gene_id	"g461";
tig00000185_pilon	AUGUSTUS	stop_codon	4877	4879	.	+	0	transcript_id	"g461.t1";	gene_id	"g461";
tig00000185_pilon	AUGUSTUS	gene	6257	6852	0.54	+	.	g462;;hypothetical protein
tig00000185_pilon	AUGUSTUS	transcript	6257	6852	0.54	+	.	g462.t1
tig00000185_pilon	AUGUSTUS	start_codon	6257	6259	.	+	0	transcript_id	"g462.t1";	gene_id	"g462";
tig00000185_pilon	AUGUSTUS	intron	6410	6471	0.64	+	.	transcript_id	"g462.t1";	gene_id	"g462";
tig00000185_pilon	AUGUSTUS	CDS	6257	6409	0.54	+	0	transcript_id	"g462.t1";	gene_id	"g462";
tig00000185_pilon	AUGUSTUS	CDS	6472	6849	0.65	+	0	transcript_id	"g462.t1";	gene_id	"g462";
tig00000185_pilon	AUGUSTUS	stop_codon	6850	6852	.	+	0	transcript_id	"g462.t1";	gene_id	"g462";
tig00000185_pilon	AUGUSTUS	gene	10101	10565	0.66	-	.	g463;;hypothetical protein
tig00000185_pilon	AUGUSTUS	transcript	10101	10565	0.66	-	.	g463.t1
tig00000185_pilon	AUGUSTUS	stop_codon	10101	10103	.	-	0	transcript_id	"g463.t1";	gene_id	"g463";
tig00000185_pilon	AUGUSTUS	CDS	10104	10565	0.66	-	0	transcript_id	"g463.t1";	gene_id	"g463";
tig00000185_pilon	AUGUSTUS	start_codon	10563	10565	.	-	0	transcript_id	"g463.t1";	gene_id	"g463";
tig00000185_pilon	AUGUSTUS	gene	15413	17197	0.19	-	.	g464;;Nuclear fusion protein KAR5
tig00000185_pilon	AUGUSTUS	transcript	15413	17197	0.19	-	.	g464.t1
tig00000185_pilon	AUGUSTUS	stop_codon	15413	15415	.	-	0	transcript_id	"g464.t1";	gene_id	"g464";
tig00000185_pilon	AUGUSTUS	intron	16513	17169	0.2	-	.	transcript_id	"g464.t1";	gene_id	"g464";
tig00000185_pilon	AUGUSTUS	CDS	15416	16512	0.81	-	2	transcript_id	"g464.t1";	gene_id	"g464";
tig00000185_pilon	AUGUSTUS	CDS	17170	17197	0.26	-	0	transcript_id	"g464.t1";	gene_id	"g464";
tig00000185_pilon	AUGUSTUS	start_codon	17195	17197	.	-	0	transcript_id	"g464.t1";	gene_id	"g464";
tig00000185_pilon	AUGUSTUS	gene	17312	19267	0.73	-	.	g465;;hypothetical protein
tig00000185_pilon	AUGUSTUS	transcript	17312	19267	0.73	-	.	g465.t1
tig00000185_pilon	AUGUSTUS	stop_codon	17312	17314	.	-	0	transcript_id	"g465.t1";	gene_id	"g465";
tig00000185_pilon	AUGUSTUS	CDS	17315	19267	0.73	-	0	transcript_id	"g465.t1";	gene_id	"g465";
tig00000185_pilon	AUGUSTUS	start_codon	19265	19267	.	-	0	transcript_id	"g465.t1";	gene_id	"g465";
tig00000185_pilon	AUGUSTUS	gene	19725	21308	0.99	+	.	g466;;Signal recognition particle 54 kDa protein homolog
tig00000185_pilon	AUGUSTUS	transcript	19725	21308	0.99	+	.	g466.t1
tig00000185_pilon	AUGUSTUS	start_codon	19725	19727	.	+	0	transcript_id	"g466.t1";	gene_id	"g466";
tig00000185_pilon	AUGUSTUS	CDS	19725	21305	0.99	+	0	transcript_id	"g466.t1";	gene_id	"g466";
tig00000185_pilon	AUGUSTUS	stop_codon	21306	21308	.	+	0	transcript_id	"g466.t1";	gene_id	"g466";
tig00000185_pilon	AUGUSTUS	gene	22698	23453	0.98	+	.	g467;;Thiosulfate:glutathione sulfurtransferase
tig00000185_pilon	AUGUSTUS	transcript	22698	23453	0.98	+	.	g467.t1
tig00000185_pilon	AUGUSTUS	start_codon	22698	22700	.	+	0	transcript_id	"g467.t1";	gene_id	"g467";
tig00000185_pilon	AUGUSTUS	CDS	22698	23450	0.98	+	0	transcript_id	"g467.t1";	gene_id	"g467";
tig00000185_pilon	AUGUSTUS	stop_codon	23451	23453	.	+	0	transcript_id	"g467.t1";	gene_id	"g467";
tig00000185_pilon	AUGUSTUS	gene	25562	26387	0.44	-	.	g468;;hypothetical protein
tig00000185_pilon	AUGUSTUS	transcript	25562	26387	0.44	-	.	g468.t1
tig00000185_pilon	AUGUSTUS	stop_codon	25562	25564	.	-	0	transcript_id	"g468.t1";	gene_id	"g468";
tig00000185_pilon	AUGUSTUS	intron	25903	26242	0.75	-	.	transcript_id	"g468.t1";	gene_id	"g468";
tig00000185_pilon	AUGUSTUS	CDS	25565	25902	0.75	-	2	transcript_id	"g468.t1";	gene_id	"g468";
tig00000185_pilon	AUGUSTUS	CDS	26243	26387	0.55	-	0	transcript_id	"g468.t1";	gene_id	"g468";
tig00000185_pilon	AUGUSTUS	start_codon	26385	26387	.	-	0	transcript_id	"g468.t1";	gene_id	"g468";
tig00000185_pilon	AUGUSTUS	gene	26924	28615	0.72	+	.	g469;;hypothetical protein
tig00000185_pilon	AUGUSTUS	transcript	26924	28615	0.72	+	.	g469.t1
tig00000185_pilon	AUGUSTUS	start_codon	26924	26926	.	+	0	transcript_id	"g469.t1";	gene_id	"g469";
tig00000185_pilon	AUGUSTUS	CDS	26924	28612	0.72	+	0	transcript_id	"g469.t1";	gene_id	"g469";
tig00000185_pilon	AUGUSTUS	stop_codon	28613	28615	.	+	0	transcript_id	"g469.t1";	gene_id	"g469";
tig00000185_pilon	AUGUSTUS	gene	28681	32278	0.27	+	.	g470;;THO complex subunit 2
tig00000185_pilon	AUGUSTUS	transcript	28681	32278	0.27	+	.	g470.t1
tig00000185_pilon	AUGUSTUS	start_codon	28681	28683	.	+	0	transcript_id	"g470.t1";	gene_id	"g470";
tig00000185_pilon	AUGUSTUS	intron	29947	30044	0.38	+	.	transcript_id	"g470.t1";	gene_id	"g470";
tig00000185_pilon	AUGUSTUS	intron	30409	30473	0.86	+	.	transcript_id	"g470.t1";	gene_id	"g470";
tig00000185_pilon	AUGUSTUS	CDS	28681	29946	0.44	+	0	transcript_id	"g470.t1";	gene_id	"g470";
tig00000185_pilon	AUGUSTUS	CDS	30045	30408	0.41	+	0	transcript_id	"g470.t1";	gene_id	"g470";
tig00000185_pilon	AUGUSTUS	CDS	30474	32275	0.99	+	2	transcript_id	"g470.t1";	gene_id	"g470";
tig00000185_pilon	AUGUSTUS	stop_codon	32276	32278	.	+	0	transcript_id	"g470.t1";	gene_id	"g470";
tig00000185_pilon	AUGUSTUS	gene	35061	37622	0.78	+	.	g471;;Nitrogen permease reactivator protein
tig00000185_pilon	AUGUSTUS	transcript	35061	37622	0.78	+	.	g471.t1
tig00000185_pilon	AUGUSTUS	start_codon	35061	35063	.	+	0	transcript_id	"g471.t1";	gene_id	"g471";
tig00000185_pilon	AUGUSTUS	CDS	35061	37619	0.78	+	0	transcript_id	"g471.t1";	gene_id	"g471";
tig00000185_pilon	AUGUSTUS	stop_codon	37620	37622	.	+	0	transcript_id	"g471.t1";	gene_id	"g471";
tig00000185_pilon	AUGUSTUS	gene	39193	39645	1	+	.	g472;;54S ribosomal protein L19, mitochondrial
tig00000185_pilon	AUGUSTUS	transcript	39193	39645	1	+	.	g472.t1
tig00000185_pilon	AUGUSTUS	start_codon	39193	39195	.	+	0	transcript_id	"g472.t1";	gene_id	"g472";
tig00000185_pilon	AUGUSTUS	CDS	39193	39642	1	+	0	transcript_id	"g472.t1";	gene_id	"g472";
tig00000185_pilon	AUGUSTUS	stop_codon	39643	39645	.	+	0	transcript_id	"g472.t1";	gene_id	"g472";
tig00000185_pilon	AUGUSTUS	gene	40142	42507	0.48	-	.	g473;;Ubiquitin carboxyl-terminal hydrolase 10
tig00000185_pilon	AUGUSTUS	transcript	40142	42507	0.48	-	.	g473.t1
tig00000185_pilon	AUGUSTUS	stop_codon	40142	40144	.	-	0	transcript_id	"g473.t1";	gene_id	"g473";
tig00000185_pilon	AUGUSTUS	intron	40567	40709	0.5	-	.	transcript_id	"g473.t1";	gene_id	"g473";
tig00000185_pilon	AUGUSTUS	CDS	40145	40566	0.5	-	2	transcript_id	"g473.t1";	gene_id	"g473";
tig00000185_pilon	AUGUSTUS	CDS	40710	42507	0.82	-	0	transcript_id	"g473.t1";	gene_id	"g473";
tig00000185_pilon	AUGUSTUS	start_codon	42505	42507	.	-	0	transcript_id	"g473.t1";	gene_id	"g473";
tig00000185_pilon	AUGUSTUS	gene	43609	44043	0.92	+	.	g474;;AP-2 complex subunit sigma
tig00000185_pilon	AUGUSTUS	transcript	43609	44043	0.92	+	.	g474.t1
tig00000185_pilon	AUGUSTUS	start_codon	43609	43611	.	+	0	transcript_id	"g474.t1";	gene_id	"g474";
tig00000185_pilon	AUGUSTUS	CDS	43609	44040	0.92	+	0	transcript_id	"g474.t1";	gene_id	"g474";
tig00000185_pilon	AUGUSTUS	stop_codon	44041	44043	.	+	0	transcript_id	"g474.t1";	gene_id	"g474";
tig00000185_pilon	AUGUSTUS	gene	44877	46061	0.31	-	.	g475;;Eukaryotic translation initiation factor 5A-2
tig00000185_pilon	AUGUSTUS	transcript	44877	46061	0.31	-	.	g475.t1
tig00000185_pilon	AUGUSTUS	stop_codon	44877	44879	.	-	0	transcript_id	"g475.t1";	gene_id	"g475";
tig00000185_pilon	AUGUSTUS	intron	45333	46046	0.31	-	.	transcript_id	"g475.t1";	gene_id	"g475";
tig00000185_pilon	AUGUSTUS	CDS	44880	45332	0.5	-	0	transcript_id	"g475.t1";	gene_id	"g475";
tig00000185_pilon	AUGUSTUS	CDS	46047	46061	0.53	-	0	transcript_id	"g475.t1";	gene_id	"g475";
tig00000185_pilon	AUGUSTUS	start_codon	46059	46061	.	-	0	transcript_id	"g475.t1";	gene_id	"g475";
tig00000185_pilon	AUGUSTUS	gene	47761	52482	0.69	-	.	g476;;tRNA (guanine(37)-N1)-methyltransferase
tig00000185_pilon	AUGUSTUS	transcript	47761	52482	0.69	-	.	g476.t1
tig00000185_pilon	AUGUSTUS	stop_codon	47761	47763	.	-	0	transcript_id	"g476.t1";	gene_id	"g476";
tig00000185_pilon	AUGUSTUS	intron	52080	52454	0.71	-	.	transcript_id	"g476.t1";	gene_id	"g476";
tig00000185_pilon	AUGUSTUS	CDS	47764	52079	0.81	-	2	transcript_id	"g476.t1";	gene_id	"g476";
tig00000185_pilon	AUGUSTUS	CDS	52455	52482	0.84	-	0	transcript_id	"g476.t1";	gene_id	"g476";
tig00000185_pilon	AUGUSTUS	start_codon	52480	52482	.	-	0	transcript_id	"g476.t1";	gene_id	"g476";
tig00000185_pilon	AUGUSTUS	gene	55614	59698	0.65	-	.	g477;;ATP-dependent helicase ULS1
tig00000185_pilon	AUGUSTUS	transcript	55614	59698	0.65	-	.	g477.t1
tig00000185_pilon	AUGUSTUS	stop_codon	55614	55616	.	-	0	transcript_id	"g477.t1";	gene_id	"g477";
tig00000185_pilon	AUGUSTUS	intron	56314	56408	0.94	-	.	transcript_id	"g477.t1";	gene_id	"g477";
tig00000185_pilon	AUGUSTUS	CDS	55617	56313	0.95	-	1	transcript_id	"g477.t1";	gene_id	"g477";
tig00000185_pilon	AUGUSTUS	CDS	56409	59698	0.66	-	0	transcript_id	"g477.t1";	gene_id	"g477";
tig00000185_pilon	AUGUSTUS	start_codon	59696	59698	.	-	0	transcript_id	"g477.t1";	gene_id	"g477";
tig00000185_pilon	AUGUSTUS	gene	60454	61059	0.99	-	.	g478;;Translocation protein SEC72
tig00000185_pilon	AUGUSTUS	transcript	60454	61059	0.99	-	.	g478.t1
tig00000185_pilon	AUGUSTUS	stop_codon	60454	60456	.	-	0	transcript_id	"g478.t1";	gene_id	"g478";
tig00000185_pilon	AUGUSTUS	CDS	60457	61059	0.99	-	0	transcript_id	"g478.t1";	gene_id	"g478";
tig00000185_pilon	AUGUSTUS	start_codon	61057	61059	.	-	0	transcript_id	"g478.t1";	gene_id	"g478";
tig00000185_pilon	AUGUSTUS	gene	61632	62213	0.69	+	.	g479;;hypothetical protein
tig00000185_pilon	AUGUSTUS	transcript	61632	62213	0.69	+	.	g479.t1
tig00000185_pilon	AUGUSTUS	start_codon	61632	61634	.	+	0	transcript_id	"g479.t1";	gene_id	"g479";
tig00000185_pilon	AUGUSTUS	intron	61640	61789	0.69	+	.	transcript_id	"g479.t1";	gene_id	"g479";
tig00000185_pilon	AUGUSTUS	CDS	61632	61639	0.69	+	0	transcript_id	"g479.t1";	gene_id	"g479";
tig00000185_pilon	AUGUSTUS	CDS	61790	62210	0.69	+	1	transcript_id	"g479.t1";	gene_id	"g479";
tig00000185_pilon	AUGUSTUS	stop_codon	62211	62213	.	+	0	transcript_id	"g479.t1";	gene_id	"g479";
tig00000185_pilon	AUGUSTUS	gene	63076	64196	0.96	+	.	g480;;GTP-binding nuclear protein GSP2/CNR2
tig00000185_pilon	AUGUSTUS	transcript	63076	64196	0.96	+	.	g480.t1
tig00000185_pilon	AUGUSTUS	start_codon	63076	63078	.	+	0	transcript_id	"g480.t1";	gene_id	"g480";
tig00000185_pilon	AUGUSTUS	intron	63157	63611	0.96	+	.	transcript_id	"g480.t1";	gene_id	"g480";
tig00000185_pilon	AUGUSTUS	CDS	63076	63156	1	+	0	transcript_id	"g480.t1";	gene_id	"g480";
tig00000185_pilon	AUGUSTUS	CDS	63612	64193	0.96	+	0	transcript_id	"g480.t1";	gene_id	"g480";
tig00000185_pilon	AUGUSTUS	stop_codon	64194	64196	.	+	0	transcript_id	"g480.t1";	gene_id	"g480";
tig00000185_pilon	AUGUSTUS	gene	64996	65654	0.83	+	.	g481;;ATP synthase subunit H, mitochondrial
tig00000185_pilon	AUGUSTUS	transcript	64996	65654	0.83	+	.	g481.t1
tig00000185_pilon	AUGUSTUS	start_codon	64996	64998	.	+	0	transcript_id	"g481.t1";	gene_id	"g481";
tig00000185_pilon	AUGUSTUS	intron	65023	65333	0.83	+	.	transcript_id	"g481.t1";	gene_id	"g481";
tig00000185_pilon	AUGUSTUS	CDS	64996	65022	0.85	+	0	transcript_id	"g481.t1";	gene_id	"g481";
tig00000185_pilon	AUGUSTUS	CDS	65334	65651	0.83	+	0	transcript_id	"g481.t1";	gene_id	"g481";
tig00000185_pilon	AUGUSTUS	stop_codon	65652	65654	.	+	0	transcript_id	"g481.t1";	gene_id	"g481";
tig00000185_pilon	AUGUSTUS	gene	65780	66427	0.59	-	.	g482;;hypothetical protein
tig00000185_pilon	AUGUSTUS	transcript	65780	66427	0.59	-	.	g482.t1
tig00000185_pilon	AUGUSTUS	stop_codon	65780	65782	.	-	0	transcript_id	"g482.t1";	gene_id	"g482";
tig00000185_pilon	AUGUSTUS	CDS	65783	66427	0.59	-	0	transcript_id	"g482.t1";	gene_id	"g482";
tig00000185_pilon	AUGUSTUS	start_codon	66425	66427	.	-	0	transcript_id	"g482.t1";	gene_id	"g482";
tig00000185_pilon	AUGUSTUS	gene	66610	68397	0.59	-	.	g483;;Actin-regulating kinase PRK1
tig00000185_pilon	AUGUSTUS	transcript	66610	68397	0.59	-	.	g483.t1
tig00000185_pilon	AUGUSTUS	stop_codon	66610	66612	.	-	0	transcript_id	"g483.t1";	gene_id	"g483";
tig00000185_pilon	AUGUSTUS	CDS	66613	68397	0.59	-	0	transcript_id	"g483.t1";	gene_id	"g483";
tig00000185_pilon	AUGUSTUS	start_codon	68395	68397	.	-	0	transcript_id	"g483.t1";	gene_id	"g483";
tig00000185_pilon	AUGUSTUS	gene	69710	73663	1	+	.	g484;;Mediator of replication checkpoint protein 1
tig00000185_pilon	AUGUSTUS	transcript	69710	73663	1	+	.	g484.t1
tig00000185_pilon	AUGUSTUS	start_codon	69710	69712	.	+	0	transcript_id	"g484.t1";	gene_id	"g484";
tig00000185_pilon	AUGUSTUS	CDS	69710	73660	1	+	0	transcript_id	"g484.t1";	gene_id	"g484";
tig00000185_pilon	AUGUSTUS	stop_codon	73661	73663	.	+	0	transcript_id	"g484.t1";	gene_id	"g484";
tig00000185_pilon	AUGUSTUS	gene	73892	74602	0.6	-	.	g485;;hypothetical protein
tig00000185_pilon	AUGUSTUS	transcript	73892	74602	0.6	-	.	g485.t1
tig00000185_pilon	AUGUSTUS	stop_codon	73892	73894	.	-	0	transcript_id	"g485.t1";	gene_id	"g485";
tig00000185_pilon	AUGUSTUS	CDS	73895	74602	0.6	-	0	transcript_id	"g485.t1";	gene_id	"g485";
tig00000185_pilon	AUGUSTUS	start_codon	74600	74602	.	-	0	transcript_id	"g485.t1";	gene_id	"g485";
tig00000185_pilon	AUGUSTUS	gene	74725	76221	0.4	-	.	g486;;hypothetical protein
tig00000185_pilon	AUGUSTUS	transcript	74725	76221	0.4	-	.	g486.t1
tig00000185_pilon	AUGUSTUS	stop_codon	74725	74727	.	-	0	transcript_id	"g486.t1";	gene_id	"g486";
tig00000185_pilon	AUGUSTUS	CDS	74728	76221	0.4	-	0	transcript_id	"g486.t1";	gene_id	"g486";
tig00000185_pilon	AUGUSTUS	start_codon	76219	76221	.	-	0	transcript_id	"g486.t1";	gene_id	"g486";
tig00000185_pilon	AUGUSTUS	gene	77282	77575	0.82	-	.	g487;;hypothetical protein
tig00000185_pilon	AUGUSTUS	transcript	77282	77575	0.82	-	.	g487.t1
tig00000185_pilon	AUGUSTUS	stop_codon	77282	77284	.	-	0	transcript_id	"g487.t1";	gene_id	"g487";
tig00000185_pilon	AUGUSTUS	CDS	77285	77575	0.82	-	0	transcript_id	"g487.t1";	gene_id	"g487";
tig00000185_pilon	AUGUSTUS	start_codon	77573	77575	.	-	0	transcript_id	"g487.t1";	gene_id	"g487";
tig00000185_pilon	AUGUSTUS	gene	77960	79072	1	+	.	g488;;KRR1 small subunit processome component
tig00000185_pilon	AUGUSTUS	transcript	77960	79072	1	+	.	g488.t1
tig00000185_pilon	AUGUSTUS	start_codon	77960	77962	.	+	0	transcript_id	"g488.t1";	gene_id	"g488";
tig00000185_pilon	AUGUSTUS	CDS	77960	79069	1	+	0	transcript_id	"g488.t1";	gene_id	"g488";
tig00000185_pilon	AUGUSTUS	stop_codon	79070	79072	.	+	0	transcript_id	"g488.t1";	gene_id	"g488";
tig00000185_pilon	AUGUSTUS	gene	79179	81656	0.71	-	.	g489;;Plasma membrane fusion protein PRM1
tig00000185_pilon	AUGUSTUS	transcript	79179	81656	0.71	-	.	g489.t1
tig00000185_pilon	AUGUSTUS	stop_codon	79179	79181	.	-	0	transcript_id	"g489.t1";	gene_id	"g489";
tig00000185_pilon	AUGUSTUS	CDS	79182	81656	0.71	-	0	transcript_id	"g489.t1";	gene_id	"g489";
tig00000185_pilon	AUGUSTUS	start_codon	81654	81656	.	-	0	transcript_id	"g489.t1";	gene_id	"g489";
tig00000185_pilon	AUGUSTUS	gene	82069	83052	0.93	-	.	g490;;4,5-DOPA dioxygenase extradiol-like protein
tig00000185_pilon	AUGUSTUS	transcript	82069	83052	0.93	-	.	g490.t1
tig00000185_pilon	AUGUSTUS	stop_codon	82069	82071	.	-	0	transcript_id	"g490.t1";	gene_id	"g490";
tig00000185_pilon	AUGUSTUS	CDS	82072	83052	0.93	-	0	transcript_id	"g490.t1";	gene_id	"g490";
tig00000185_pilon	AUGUSTUS	start_codon	83050	83052	.	-	0	transcript_id	"g490.t1";	gene_id	"g490";
tig00000185_pilon	AUGUSTUS	gene	85017	85997	1	-	.	g491;;4,5-DOPA dioxygenase extradiol-like protein
tig00000185_pilon	AUGUSTUS	transcript	85017	85997	1	-	.	g491.t1
tig00000185_pilon	AUGUSTUS	stop_codon	85017	85019	.	-	0	transcript_id	"g491.t1";	gene_id	"g491";
tig00000185_pilon	AUGUSTUS	CDS	85020	85997	1	-	0	transcript_id	"g491.t1";	gene_id	"g491";
tig00000185_pilon	AUGUSTUS	start_codon	85995	85997	.	-	0	transcript_id	"g491.t1";	gene_id	"g491";
tig00000185_pilon	AUGUSTUS	gene	87061	87885	0.99	-	.	g492;;hypothetical protein
tig00000185_pilon	AUGUSTUS	transcript	87061	87885	0.99	-	.	g492.t1
tig00000185_pilon	AUGUSTUS	stop_codon	87061	87063	.	-	0	transcript_id	"g492.t1";	gene_id	"g492";
tig00000185_pilon	AUGUSTUS	CDS	87064	87885	0.99	-	0	transcript_id	"g492.t1";	gene_id	"g492";
tig00000185_pilon	AUGUSTUS	start_codon	87883	87885	.	-	0	transcript_id	"g492.t1";	gene_id	"g492";
tig00000185_pilon	AUGUSTUS	gene	88477	89298	0.98	-	.	g493;;Ribosomal RNA small subunit methyltransferase NEP1
tig00000185_pilon	AUGUSTUS	transcript	88477	89298	0.98	-	.	g493.t1
tig00000185_pilon	AUGUSTUS	stop_codon	88477	88479	.	-	0	transcript_id	"g493.t1";	gene_id	"g493";
tig00000185_pilon	AUGUSTUS	CDS	88480	89298	0.98	-	0	transcript_id	"g493.t1";	gene_id	"g493";
tig00000185_pilon	AUGUSTUS	start_codon	89296	89298	.	-	0	transcript_id	"g493.t1";	gene_id	"g493";
tig00000185_pilon	AUGUSTUS	gene	89971	92499	1	+	.	g494;;DNA damage checkpoint protein LCD1
tig00000185_pilon	AUGUSTUS	transcript	89971	92499	1	+	.	g494.t1
tig00000185_pilon	AUGUSTUS	start_codon	89971	89973	.	+	0	transcript_id	"g494.t1";	gene_id	"g494";
tig00000185_pilon	AUGUSTUS	CDS	89971	92496	1	+	0	transcript_id	"g494.t1";	gene_id	"g494";
tig00000185_pilon	AUGUSTUS	stop_codon	92497	92499	.	+	0	transcript_id	"g494.t1";	gene_id	"g494";
tig00000185_pilon	AUGUSTUS	gene	92875	93709	0.95	-	.	g495;;60S ribosomal protein L37-A
tig00000185_pilon	AUGUSTUS	transcript	92875	93709	0.95	-	.	g495.t1
tig00000185_pilon	AUGUSTUS	stop_codon	92875	92877	.	-	0	transcript_id	"g495.t1";	gene_id	"g495";
tig00000185_pilon	AUGUSTUS	intron	93117	93702	0.95	-	.	transcript_id	"g495.t1";	gene_id	"g495";
tig00000185_pilon	AUGUSTUS	CDS	92878	93116	0.98	-	2	transcript_id	"g495.t1";	gene_id	"g495";
tig00000185_pilon	AUGUSTUS	CDS	93703	93709	0.95	-	0	transcript_id	"g495.t1";	gene_id	"g495";
tig00000185_pilon	AUGUSTUS	start_codon	93707	93709	.	-	0	transcript_id	"g495.t1";	gene_id	"g495";
tig00000185_pilon	AUGUSTUS	gene	94374	96155	1	+	.	g496;;Protein PLM2
tig00000185_pilon	AUGUSTUS	transcript	94374	96155	1	+	.	g496.t1
tig00000185_pilon	AUGUSTUS	start_codon	94374	94376	.	+	0	transcript_id	"g496.t1";	gene_id	"g496";
tig00000185_pilon	AUGUSTUS	CDS	94374	96152	1	+	0	transcript_id	"g496.t1";	gene_id	"g496";
tig00000185_pilon	AUGUSTUS	stop_codon	96153	96155	.	+	0	transcript_id	"g496.t1";	gene_id	"g496";
tig00000185_pilon	AUGUSTUS	gene	97784	98944	1	+	.	g497;;S-adenosylmethionine synthase 1
tig00000185_pilon	AUGUSTUS	transcript	97784	98944	1	+	.	g497.t1
tig00000185_pilon	AUGUSTUS	start_codon	97784	97786	.	+	0	transcript_id	"g497.t1";	gene_id	"g497";
tig00000185_pilon	AUGUSTUS	CDS	97784	98941	1	+	0	transcript_id	"g497.t1";	gene_id	"g497";
tig00000185_pilon	AUGUSTUS	stop_codon	98942	98944	.	+	0	transcript_id	"g497.t1";	gene_id	"g497";
tig00000185_pilon	AUGUSTUS	gene	99673	100641	0.81	+	.	g498;;hypothetical protein
tig00000185_pilon	AUGUSTUS	transcript	99673	100641	0.81	+	.	g498.t1
tig00000185_pilon	AUGUSTUS	start_codon	99673	99675	.	+	0	transcript_id	"g498.t1";	gene_id	"g498";
tig00000185_pilon	AUGUSTUS	CDS	99673	100638	0.81	+	0	transcript_id	"g498.t1";	gene_id	"g498";
tig00000185_pilon	AUGUSTUS	stop_codon	100639	100641	.	+	0	transcript_id	"g498.t1";	gene_id	"g498";
tig00000185_pilon	AUGUSTUS	gene	103141	104860	0.69	+	.	g499;;Serine/threonine-protein phosphatase 2B catalytic subunit
tig00000185_pilon	AUGUSTUS	transcript	103141	104860	0.69	+	.	g499.t1
tig00000185_pilon	AUGUSTUS	start_codon	103141	103143	.	+	0	transcript_id	"g499.t1";	gene_id	"g499";
tig00000185_pilon	AUGUSTUS	intron	103442	103505	0.69	+	.	transcript_id	"g499.t1";	gene_id	"g499";
tig00000185_pilon	AUGUSTUS	CDS	103141	103441	0.69	+	0	transcript_id	"g499.t1";	gene_id	"g499";
tig00000185_pilon	AUGUSTUS	CDS	103506	104857	0.69	+	2	transcript_id	"g499.t1";	gene_id	"g499";
tig00000185_pilon	AUGUSTUS	stop_codon	104858	104860	.	+	0	transcript_id	"g499.t1";	gene_id	"g499";
tig00000185_pilon	AUGUSTUS	gene	104998	107378	0.72	-	.	g500;;Oligopeptide transporter 2
tig00000185_pilon	AUGUSTUS	transcript	104998	107378	0.72	-	.	g500.t1
tig00000185_pilon	AUGUSTUS	stop_codon	104998	105000	.	-	0	transcript_id	"g500.t1";	gene_id	"g500";
tig00000185_pilon	AUGUSTUS	intron	106181	106266	0.96	-	.	transcript_id	"g500.t1";	gene_id	"g500";
tig00000185_pilon	AUGUSTUS	CDS	105001	106180	0.94	-	1	transcript_id	"g500.t1";	gene_id	"g500";
tig00000185_pilon	AUGUSTUS	CDS	106267	107378	0.74	-	0	transcript_id	"g500.t1";	gene_id	"g500";
tig00000185_pilon	AUGUSTUS	start_codon	107376	107378	.	-	0	transcript_id	"g500.t1";	gene_id	"g500";
tig00000185_pilon	AUGUSTUS	gene	108670	112236	1	+	.	g501;;Chitin synthase 1
tig00000185_pilon	AUGUSTUS	transcript	108670	112236	1	+	.	g501.t1
tig00000185_pilon	AUGUSTUS	start_codon	108670	108672	.	+	0	transcript_id	"g501.t1";	gene_id	"g501";
tig00000185_pilon	AUGUSTUS	CDS	108670	112233	1	+	0	transcript_id	"g501.t1";	gene_id	"g501";
tig00000185_pilon	AUGUSTUS	stop_codon	112234	112236	.	+	0	transcript_id	"g501.t1";	gene_id	"g501";
tig00000185_pilon	AUGUSTUS	gene	113293	114927	0.68	-	.	g502;;Fluconazole resistance protein 1
tig00000185_pilon	AUGUSTUS	transcript	113293	114927	0.68	-	.	g502.t1
tig00000185_pilon	AUGUSTUS	stop_codon	113293	113295	.	-	0	transcript_id	"g502.t1";	gene_id	"g502";
tig00000185_pilon	AUGUSTUS	CDS	113296	114927	0.68	-	0	transcript_id	"g502.t1";	gene_id	"g502";
tig00000185_pilon	AUGUSTUS	start_codon	114925	114927	.	-	0	transcript_id	"g502.t1";	gene_id	"g502";
tig00000185_pilon	AUGUSTUS	gene	116800	118281	0.98	-	.	g503;;Cytochrome c lysine N-methyltransferase 1
tig00000185_pilon	AUGUSTUS	transcript	116800	118281	0.98	-	.	g503.t1
tig00000185_pilon	AUGUSTUS	stop_codon	116800	116802	.	-	0	transcript_id	"g503.t1";	gene_id	"g503";
tig00000185_pilon	AUGUSTUS	CDS	116803	118281	0.98	-	0	transcript_id	"g503.t1";	gene_id	"g503";
tig00000185_pilon	AUGUSTUS	start_codon	118279	118281	.	-	0	transcript_id	"g503.t1";	gene_id	"g503";
tig00000185_pilon	AUGUSTUS	gene	119324	122434	1	-	.	g504;;Uncharacterized vacuolar membrane protein YGR125W
tig00000185_pilon	AUGUSTUS	transcript	119324	122434	1	-	.	g504.t1
tig00000185_pilon	AUGUSTUS	stop_codon	119324	119326	.	-	0	transcript_id	"g504.t1";	gene_id	"g504";
tig00000185_pilon	AUGUSTUS	CDS	119327	122434	1	-	0	transcript_id	"g504.t1";	gene_id	"g504";
tig00000185_pilon	AUGUSTUS	start_codon	122432	122434	.	-	0	transcript_id	"g504.t1";	gene_id	"g504";
tig00000185_pilon	AUGUSTUS	gene	123576	124256	0.64	-	.	g505;;Peptidyl-prolyl cis-trans isomerase B
tig00000185_pilon	AUGUSTUS	transcript	123576	124256	0.64	-	.	g505.t1
tig00000185_pilon	AUGUSTUS	stop_codon	123576	123578	.	-	0	transcript_id	"g505.t1";	gene_id	"g505";
tig00000185_pilon	AUGUSTUS	CDS	123579	124256	0.64	-	0	transcript_id	"g505.t1";	gene_id	"g505";
tig00000185_pilon	AUGUSTUS	start_codon	124254	124256	.	-	0	transcript_id	"g505.t1";	gene_id	"g505";
tig00000185_pilon	AUGUSTUS	gene	124724	127120	1	-	.	g506;;U3 small nucleolar RNA-associated protein 8
tig00000185_pilon	AUGUSTUS	transcript	124724	127120	1	-	.	g506.t1
tig00000185_pilon	AUGUSTUS	stop_codon	124724	124726	.	-	0	transcript_id	"g506.t1";	gene_id	"g506";
tig00000185_pilon	AUGUSTUS	CDS	124727	127120	1	-	0	transcript_id	"g506.t1";	gene_id	"g506";
tig00000185_pilon	AUGUSTUS	start_codon	127118	127120	.	-	0	transcript_id	"g506.t1";	gene_id	"g506";
tig00000185_pilon	AUGUSTUS	gene	128238	129311	1	+	.	g507;;hypothetical protein
tig00000185_pilon	AUGUSTUS	transcript	128238	129311	1	+	.	g507.t1
tig00000185_pilon	AUGUSTUS	start_codon	128238	128240	.	+	0	transcript_id	"g507.t1";	gene_id	"g507";
tig00000185_pilon	AUGUSTUS	CDS	128238	129308	1	+	0	transcript_id	"g507.t1";	gene_id	"g507";
tig00000185_pilon	AUGUSTUS	stop_codon	129309	129311	.	+	0	transcript_id	"g507.t1";	gene_id	"g507";
tig00000185_pilon	AUGUSTUS	gene	129959	130327	1	-	.	g508;;Histone H2B.1
tig00000185_pilon	AUGUSTUS	transcript	129959	130327	1	-	.	g508.t1
tig00000185_pilon	AUGUSTUS	stop_codon	129959	129961	.	-	0	transcript_id	"g508.t1";	gene_id	"g508";
tig00000185_pilon	AUGUSTUS	CDS	129962	130327	1	-	0	transcript_id	"g508.t1";	gene_id	"g508";
tig00000185_pilon	AUGUSTUS	start_codon	130325	130327	.	-	0	transcript_id	"g508.t1";	gene_id	"g508";
tig00000185_pilon	AUGUSTUS	gene	130983	131372	1	+	.	g509;;Histone H2A.1
tig00000185_pilon	AUGUSTUS	transcript	130983	131372	1	+	.	g509.t1
tig00000185_pilon	AUGUSTUS	start_codon	130983	130985	.	+	0	transcript_id	"g509.t1";	gene_id	"g509";
tig00000185_pilon	AUGUSTUS	CDS	130983	131369	1	+	0	transcript_id	"g509.t1";	gene_id	"g509";
tig00000185_pilon	AUGUSTUS	stop_codon	131370	131372	.	+	0	transcript_id	"g509.t1";	gene_id	"g509";
tig00000185_pilon	AUGUSTUS	gene	131914	132123	1	+	.	g510;;hypothetical protein
tig00000185_pilon	AUGUSTUS	transcript	131914	132123	1	+	.	g510.t1
tig00000185_pilon	AUGUSTUS	start_codon	131914	131916	.	+	0	transcript_id	"g510.t1";	gene_id	"g510";
tig00000185_pilon	AUGUSTUS	CDS	131914	132120	1	+	0	transcript_id	"g510.t1";	gene_id	"g510";
tig00000185_pilon	AUGUSTUS	stop_codon	132121	132123	.	+	0	transcript_id	"g510.t1";	gene_id	"g510";
tig00000185_pilon	AUGUSTUS	gene	132391	133326	0.99	-	.	g511;;WD repeat-containing protein 5
tig00000185_pilon	AUGUSTUS	transcript	132391	133326	0.99	-	.	g511.t1
tig00000185_pilon	AUGUSTUS	stop_codon	132391	132393	.	-	0	transcript_id	"g511.t1";	gene_id	"g511";
tig00000185_pilon	AUGUSTUS	CDS	132394	133326	0.99	-	0	transcript_id	"g511.t1";	gene_id	"g511";
tig00000185_pilon	AUGUSTUS	start_codon	133324	133326	.	-	0	transcript_id	"g511.t1";	gene_id	"g511";
tig00000185_pilon	AUGUSTUS	gene	133944	134213	0.79	-	.	g512;;hypothetical protein
tig00000185_pilon	AUGUSTUS	transcript	133944	134213	0.79	-	.	g512.t1
tig00000185_pilon	AUGUSTUS	stop_codon	133944	133946	.	-	0	transcript_id	"g512.t1";	gene_id	"g512";
tig00000185_pilon	AUGUSTUS	CDS	133947	134213	0.79	-	0	transcript_id	"g512.t1";	gene_id	"g512";
tig00000185_pilon	AUGUSTUS	start_codon	134211	134213	.	-	0	transcript_id	"g512.t1";	gene_id	"g512";
tig00000185_pilon	AUGUSTUS	gene	135106	135675	0.57	+	.	g513;;hypothetical protein
tig00000185_pilon	AUGUSTUS	transcript	135106	135675	0.57	+	.	g513.t1
tig00000185_pilon	AUGUSTUS	start_codon	135106	135108	.	+	0	transcript_id	"g513.t1";	gene_id	"g513";
tig00000185_pilon	AUGUSTUS	CDS	135106	135672	0.57	+	0	transcript_id	"g513.t1";	gene_id	"g513";
tig00000185_pilon	AUGUSTUS	stop_codon	135673	135675	.	+	0	transcript_id	"g513.t1";	gene_id	"g513";
tig00000185_pilon	AUGUSTUS	gene	136038	138578	1	+	.	g514;;AP-1 complex subunit gamma-1
tig00000185_pilon	AUGUSTUS	transcript	136038	138578	1	+	.	g514.t1
tig00000185_pilon	AUGUSTUS	start_codon	136038	136040	.	+	0	transcript_id	"g514.t1";	gene_id	"g514";
tig00000185_pilon	AUGUSTUS	CDS	136038	138575	1	+	0	transcript_id	"g514.t1";	gene_id	"g514";
tig00000185_pilon	AUGUSTUS	stop_codon	138576	138578	.	+	0	transcript_id	"g514.t1";	gene_id	"g514";
tig00000185_pilon	AUGUSTUS	gene	138980	139630	0.86	+	.	g515;;Protein YOP1
tig00000185_pilon	AUGUSTUS	transcript	138980	139630	0.86	+	.	g515.t1
tig00000185_pilon	AUGUSTUS	start_codon	138980	138982	.	+	0	transcript_id	"g515.t1";	gene_id	"g515";
tig00000185_pilon	AUGUSTUS	intron	139041	139178	0.86	+	.	transcript_id	"g515.t1";	gene_id	"g515";
tig00000185_pilon	AUGUSTUS	CDS	138980	139040	0.87	+	0	transcript_id	"g515.t1";	gene_id	"g515";
tig00000185_pilon	AUGUSTUS	CDS	139179	139627	0.99	+	2	transcript_id	"g515.t1";	gene_id	"g515";
tig00000185_pilon	AUGUSTUS	stop_codon	139628	139630	.	+	0	transcript_id	"g515.t1";	gene_id	"g515";
tig00000185_pilon	AUGUSTUS	gene	141335	143017	1	+	.	g516;;Phosphoenolpyruvate carboxykinase (ATP)
tig00000185_pilon	AUGUSTUS	transcript	141335	143017	1	+	.	g516.t1
tig00000185_pilon	AUGUSTUS	start_codon	141335	141337	.	+	0	transcript_id	"g516.t1";	gene_id	"g516";
tig00000185_pilon	AUGUSTUS	CDS	141335	143014	1	+	0	transcript_id	"g516.t1";	gene_id	"g516";
tig00000185_pilon	AUGUSTUS	stop_codon	143015	143017	.	+	0	transcript_id	"g516.t1";	gene_id	"g516";
tig00000185_pilon	AUGUSTUS	gene	143321	146058	0.42	-	.	g517;;Oligopeptide transporter 2
tig00000185_pilon	AUGUSTUS	transcript	143321	146058	0.42	-	.	g517.t1
tig00000185_pilon	AUGUSTUS	stop_codon	143321	143323	.	-	0	transcript_id	"g517.t1";	gene_id	"g517";
tig00000185_pilon	AUGUSTUS	intron	144279	144352	0.68	-	.	transcript_id	"g517.t1";	gene_id	"g517";
tig00000185_pilon	AUGUSTUS	CDS	143324	144278	1	-	1	transcript_id	"g517.t1";	gene_id	"g517";
tig00000185_pilon	AUGUSTUS	CDS	144353	146058	0.42	-	0	transcript_id	"g517.t1";	gene_id	"g517";
tig00000185_pilon	AUGUSTUS	start_codon	146056	146058	.	-	0	transcript_id	"g517.t1";	gene_id	"g517";
tig00000185_pilon	AUGUSTUS	gene	147507	148607	0.32	-	.	g518;;Putative esterase YMR210W
tig00000185_pilon	AUGUSTUS	transcript	147507	148607	0.32	-	.	g518.t1
tig00000185_pilon	AUGUSTUS	stop_codon	147507	147509	.	-	0	transcript_id	"g518.t1";	gene_id	"g518";
tig00000185_pilon	AUGUSTUS	CDS	147510	148607	0.32	-	0	transcript_id	"g518.t1";	gene_id	"g518";
tig00000185_pilon	AUGUSTUS	start_codon	148605	148607	.	-	0	transcript_id	"g518.t1";	gene_id	"g518";
tig00000185_pilon	AUGUSTUS	gene	150720	152639	0.72	-	.	g519;;ABC1 family protein MCP2
tig00000185_pilon	AUGUSTUS	transcript	150720	152639	0.72	-	.	g519.t1
tig00000185_pilon	AUGUSTUS	stop_codon	150720	150722	.	-	0	transcript_id	"g519.t1";	gene_id	"g519";
tig00000185_pilon	AUGUSTUS	CDS	150723	152639	0.72	-	0	transcript_id	"g519.t1";	gene_id	"g519";
tig00000185_pilon	AUGUSTUS	start_codon	152637	152639	.	-	0	transcript_id	"g519.t1";	gene_id	"g519";
tig00000185_pilon	AUGUSTUS	gene	153063	156943	0.82	-	.	g520;;Multidrug resistance regulator 1
tig00000185_pilon	AUGUSTUS	transcript	153063	156943	0.82	-	.	g520.t1
tig00000185_pilon	AUGUSTUS	stop_codon	153063	153065	.	-	0	transcript_id	"g520.t1";	gene_id	"g520";
tig00000185_pilon	AUGUSTUS	intron	153431	153492	0.84	-	.	transcript_id	"g520.t1";	gene_id	"g520";
tig00000185_pilon	AUGUSTUS	CDS	153066	153430	0.95	-	2	transcript_id	"g520.t1";	gene_id	"g520";
tig00000185_pilon	AUGUSTUS	CDS	153493	156943	0.87	-	0	transcript_id	"g520.t1";	gene_id	"g520";
tig00000185_pilon	AUGUSTUS	start_codon	156941	156943	.	-	0	transcript_id	"g520.t1";	gene_id	"g520";
tig00000185_pilon	AUGUSTUS	gene	158097	159911	1	-	.	g521;;DNA-binding protein REB1
tig00000185_pilon	AUGUSTUS	transcript	158097	159911	1	-	.	g521.t1
tig00000185_pilon	AUGUSTUS	stop_codon	158097	158099	.	-	0	transcript_id	"g521.t1";	gene_id	"g521";
tig00000185_pilon	AUGUSTUS	CDS	158100	159911	1	-	0	transcript_id	"g521.t1";	gene_id	"g521";
tig00000185_pilon	AUGUSTUS	start_codon	159909	159911	.	-	0	transcript_id	"g521.t1";	gene_id	"g521";
tig00000185_pilon	AUGUSTUS	gene	160394	161293	0.98	-	.	g522;;40S ribosomal protein S11-B
tig00000185_pilon	AUGUSTUS	transcript	160394	161293	0.98	-	.	g522.t1
tig00000185_pilon	AUGUSTUS	stop_codon	160394	160396	.	-	0	transcript_id	"g522.t1";	gene_id	"g522";
tig00000185_pilon	AUGUSTUS	intron	160823	161248	0.99	-	.	transcript_id	"g522.t1";	gene_id	"g522";
tig00000185_pilon	AUGUSTUS	CDS	160397	160822	1	-	0	transcript_id	"g522.t1";	gene_id	"g522";
tig00000185_pilon	AUGUSTUS	CDS	161249	161293	0.98	-	0	transcript_id	"g522.t1";	gene_id	"g522";
tig00000185_pilon	AUGUSTUS	start_codon	161291	161293	.	-	0	transcript_id	"g522.t1";	gene_id	"g522";
tig00000185_pilon	AUGUSTUS	gene	162757	163911	1	-	.	g523;;Monothiol glutaredoxin-6
tig00000185_pilon	AUGUSTUS	transcript	162757	163911	1	-	.	g523.t1
tig00000185_pilon	AUGUSTUS	stop_codon	162757	162759	.	-	0	transcript_id	"g523.t1";	gene_id	"g523";
tig00000185_pilon	AUGUSTUS	CDS	162760	163911	1	-	0	transcript_id	"g523.t1";	gene_id	"g523";
tig00000185_pilon	AUGUSTUS	start_codon	163909	163911	.	-	0	transcript_id	"g523.t1";	gene_id	"g523";
tig00000185_pilon	AUGUSTUS	gene	165035	166099	0.98	-	.	g524;;Mitogen-activated protein kinase FUS3
tig00000185_pilon	AUGUSTUS	transcript	165035	166099	0.98	-	.	g524.t1
tig00000185_pilon	AUGUSTUS	stop_codon	165035	165037	.	-	0	transcript_id	"g524.t1";	gene_id	"g524";
tig00000185_pilon	AUGUSTUS	CDS	165038	166099	0.98	-	0	transcript_id	"g524.t1";	gene_id	"g524";
tig00000185_pilon	AUGUSTUS	start_codon	166097	166099	.	-	0	transcript_id	"g524.t1";	gene_id	"g524";
tig00000185_pilon	AUGUSTUS	gene	167159	168220	1	+	.	g525;;3-keto-steroid reductase
tig00000185_pilon	AUGUSTUS	transcript	167159	168220	1	+	.	g525.t1
tig00000185_pilon	AUGUSTUS	start_codon	167159	167161	.	+	0	transcript_id	"g525.t1";	gene_id	"g525";
tig00000185_pilon	AUGUSTUS	CDS	167159	168217	1	+	0	transcript_id	"g525.t1";	gene_id	"g525";
tig00000185_pilon	AUGUSTUS	stop_codon	168218	168220	.	+	0	transcript_id	"g525.t1";	gene_id	"g525";
tig00000185_pilon	AUGUSTUS	gene	168300	169799	0.37	-	.	g526;;Ribosome biogenesis protein SSF1
tig00000185_pilon	AUGUSTUS	transcript	168300	169799	0.37	-	.	g526.t1
tig00000185_pilon	AUGUSTUS	stop_codon	168300	168302	.	-	0	transcript_id	"g526.t1";	gene_id	"g526";
tig00000185_pilon	AUGUSTUS	intron	169654	169728	0.37	-	.	transcript_id	"g526.t1";	gene_id	"g526";
tig00000185_pilon	AUGUSTUS	CDS	168303	169653	0.37	-	1	transcript_id	"g526.t1";	gene_id	"g526";
tig00000185_pilon	AUGUSTUS	CDS	169729	169799	0.37	-	0	transcript_id	"g526.t1";	gene_id	"g526";
tig00000185_pilon	AUGUSTUS	start_codon	169797	169799	.	-	0	transcript_id	"g526.t1";	gene_id	"g526";
tig00000185_pilon	AUGUSTUS	gene	170075	171316	1	+	.	g527;;ATP-dependent rRNA helicase RRP3
tig00000185_pilon	AUGUSTUS	transcript	170075	171316	1	+	.	g527.t1
tig00000185_pilon	AUGUSTUS	start_codon	170075	170077	.	+	0	transcript_id	"g527.t1";	gene_id	"g527";
tig00000185_pilon	AUGUSTUS	CDS	170075	171313	1	+	0	transcript_id	"g527.t1";	gene_id	"g527";
tig00000185_pilon	AUGUSTUS	stop_codon	171314	171316	.	+	0	transcript_id	"g527.t1";	gene_id	"g527";
tig00000185_pilon	AUGUSTUS	gene	171702	173519	1	+	.	g528;;Pre-mRNA-splicing ATP-dependent RNA helicase prp28
tig00000185_pilon	AUGUSTUS	transcript	171702	173519	1	+	.	g528.t1
tig00000185_pilon	AUGUSTUS	start_codon	171702	171704	.	+	0	transcript_id	"g528.t1";	gene_id	"g528";
tig00000185_pilon	AUGUSTUS	CDS	171702	173516	1	+	0	transcript_id	"g528.t1";	gene_id	"g528";
tig00000185_pilon	AUGUSTUS	stop_codon	173517	173519	.	+	0	transcript_id	"g528.t1";	gene_id	"g528";
tig00000185_pilon	AUGUSTUS	gene	173648	174727	0.39	-	.	g529;;Pre-mRNA-splicing factor cwc2
tig00000185_pilon	AUGUSTUS	transcript	173648	174727	0.39	-	.	g529.t1
tig00000185_pilon	AUGUSTUS	stop_codon	173648	173650	.	-	0	transcript_id	"g529.t1";	gene_id	"g529";
tig00000185_pilon	AUGUSTUS	CDS	173651	174727	0.39	-	0	transcript_id	"g529.t1";	gene_id	"g529";
tig00000185_pilon	AUGUSTUS	start_codon	174725	174727	.	-	0	transcript_id	"g529.t1";	gene_id	"g529";
tig00000185_pilon	AUGUSTUS	gene	175411	178821	0.39	+	.	g530;;Maintenance of telomere capping protein 5
tig00000185_pilon	AUGUSTUS	transcript	175411	178821	0.39	+	.	g530.t1
tig00000185_pilon	AUGUSTUS	start_codon	175411	175413	.	+	0	transcript_id	"g530.t1";	gene_id	"g530";
tig00000185_pilon	AUGUSTUS	CDS	175411	178818	0.39	+	0	transcript_id	"g530.t1";	gene_id	"g530";
tig00000185_pilon	AUGUSTUS	stop_codon	178819	178821	.	+	0	transcript_id	"g530.t1";	gene_id	"g530";
tig00000185_pilon	AUGUSTUS	gene	179453	180986	0.82	+	.	g531;;hypothetical protein
tig00000185_pilon	AUGUSTUS	transcript	179453	180986	0.82	+	.	g531.t1
tig00000185_pilon	AUGUSTUS	start_codon	179453	179455	.	+	0	transcript_id	"g531.t1";	gene_id	"g531";
tig00000185_pilon	AUGUSTUS	intron	179513	179602	0.82	+	.	transcript_id	"g531.t1";	gene_id	"g531";
tig00000185_pilon	AUGUSTUS	intron	180744	180816	1	+	.	transcript_id	"g531.t1";	gene_id	"g531";
tig00000185_pilon	AUGUSTUS	CDS	179453	179512	0.82	+	0	transcript_id	"g531.t1";	gene_id	"g531";
tig00000185_pilon	AUGUSTUS	CDS	179603	180743	0.95	+	0	transcript_id	"g531.t1";	gene_id	"g531";
tig00000185_pilon	AUGUSTUS	CDS	180817	180983	1	+	2	transcript_id	"g531.t1";	gene_id	"g531";
tig00000185_pilon	AUGUSTUS	stop_codon	180984	180986	.	+	0	transcript_id	"g531.t1";	gene_id	"g531";
tig00000185_pilon	AUGUSTUS	gene	181489	183483	1	+	.	g532;;Fimbrin
tig00000185_pilon	AUGUSTUS	transcript	181489	183483	1	+	.	g532.t1
tig00000185_pilon	AUGUSTUS	start_codon	181489	181491	.	+	0	transcript_id	"g532.t1";	gene_id	"g532";
tig00000185_pilon	AUGUSTUS	CDS	181489	183480	1	+	0	transcript_id	"g532.t1";	gene_id	"g532";
tig00000185_pilon	AUGUSTUS	stop_codon	183481	183483	.	+	0	transcript_id	"g532.t1";	gene_id	"g532";
tig00000185_pilon	AUGUSTUS	gene	183806	185932	0.71	-	.	g533;;General negative regulator of transcription subunit 3
tig00000185_pilon	AUGUSTUS	transcript	183806	185932	0.71	-	.	g533.t1
tig00000185_pilon	AUGUSTUS	stop_codon	183806	183808	.	-	0	transcript_id	"g533.t1";	gene_id	"g533";
tig00000185_pilon	AUGUSTUS	CDS	183809	185932	0.71	-	0	transcript_id	"g533.t1";	gene_id	"g533";
tig00000185_pilon	AUGUSTUS	start_codon	185930	185932	.	-	0	transcript_id	"g533.t1";	gene_id	"g533";
tig00000185_pilon	AUGUSTUS	gene	186810	188528	1	-	.	g534;;hypothetical protein
tig00000185_pilon	AUGUSTUS	transcript	186810	188528	1	-	.	g534.t1
tig00000185_pilon	AUGUSTUS	stop_codon	186810	186812	.	-	0	transcript_id	"g534.t1";	gene_id	"g534";
tig00000185_pilon	AUGUSTUS	CDS	186813	188528	1	-	0	transcript_id	"g534.t1";	gene_id	"g534";
tig00000185_pilon	AUGUSTUS	start_codon	188526	188528	.	-	0	transcript_id	"g534.t1";	gene_id	"g534";
tig00000185_pilon	AUGUSTUS	gene	188874	190391	0.41	-	.	g535;;Autophagy-related protein 21
tig00000185_pilon	AUGUSTUS	transcript	188874	190391	0.41	-	.	g535.t1
tig00000185_pilon	AUGUSTUS	stop_codon	188874	188876	.	-	0	transcript_id	"g535.t1";	gene_id	"g535";
tig00000185_pilon	AUGUSTUS	CDS	188877	190391	0.41	-	0	transcript_id	"g535.t1";	gene_id	"g535";
tig00000185_pilon	AUGUSTUS	start_codon	190389	190391	.	-	0	transcript_id	"g535.t1";	gene_id	"g535";
tig00000185_pilon	AUGUSTUS	gene	192537	194384	1	+	.	g536;;Dihydroxyacetone kinase
tig00000185_pilon	AUGUSTUS	transcript	192537	194384	1	+	.	g536.t1
tig00000185_pilon	AUGUSTUS	start_codon	192537	192539	.	+	0	transcript_id	"g536.t1";	gene_id	"g536";
tig00000185_pilon	AUGUSTUS	CDS	192537	194381	1	+	0	transcript_id	"g536.t1";	gene_id	"g536";
tig00000185_pilon	AUGUSTUS	stop_codon	194382	194384	.	+	0	transcript_id	"g536.t1";	gene_id	"g536";
tig00000185_pilon	AUGUSTUS	gene	195095	196807	1	+	.	g537;;Hydroxymethylpyrimidine/phosphomethylpyrimidine kinase THI20
tig00000185_pilon	AUGUSTUS	transcript	195095	196807	1	+	.	g537.t1
tig00000185_pilon	AUGUSTUS	start_codon	195095	195097	.	+	0	transcript_id	"g537.t1";	gene_id	"g537";
tig00000185_pilon	AUGUSTUS	CDS	195095	196804	1	+	0	transcript_id	"g537.t1";	gene_id	"g537";
tig00000185_pilon	AUGUSTUS	stop_codon	196805	196807	.	+	0	transcript_id	"g537.t1";	gene_id	"g537";
tig00000185_pilon	AUGUSTUS	gene	196920	197336	0.99	-	.	g538;;hypothetical protein
tig00000185_pilon	AUGUSTUS	transcript	196920	197336	0.99	-	.	g538.t1
tig00000185_pilon	AUGUSTUS	stop_codon	196920	196922	.	-	0	transcript_id	"g538.t1";	gene_id	"g538";
tig00000185_pilon	AUGUSTUS	CDS	196923	197336	0.99	-	0	transcript_id	"g538.t1";	gene_id	"g538";
tig00000185_pilon	AUGUSTUS	start_codon	197334	197336	.	-	0	transcript_id	"g538.t1";	gene_id	"g538";
tig00000185_pilon	AUGUSTUS	gene	198667	199626	1	+	.	g539;;Galactinol synthase 2
tig00000185_pilon	AUGUSTUS	transcript	198667	199626	1	+	.	g539.t1
tig00000185_pilon	AUGUSTUS	start_codon	198667	198669	.	+	0	transcript_id	"g539.t1";	gene_id	"g539";
tig00000185_pilon	AUGUSTUS	CDS	198667	199623	1	+	0	transcript_id	"g539.t1";	gene_id	"g539";
tig00000185_pilon	AUGUSTUS	stop_codon	199624	199626	.	+	0	transcript_id	"g539.t1";	gene_id	"g539";
tig00000185_pilon	AUGUSTUS	gene	199784	201124	0.6	-	.	g540;;Uncharacterized membrane protein YMR010W
tig00000185_pilon	AUGUSTUS	transcript	199784	201124	0.6	-	.	g540.t1
tig00000185_pilon	AUGUSTUS	stop_codon	199784	199786	.	-	0	transcript_id	"g540.t1";	gene_id	"g540";
tig00000185_pilon	AUGUSTUS	CDS	199787	201124	0.6	-	0	transcript_id	"g540.t1";	gene_id	"g540";
tig00000185_pilon	AUGUSTUS	start_codon	201122	201124	.	-	0	transcript_id	"g540.t1";	gene_id	"g540";
tig00000185_pilon	AUGUSTUS	gene	201205	204185	0.28	+	.	g541;;Cytosolic Fe-S cluster assembly factor CFD1
tig00000185_pilon	AUGUSTUS	transcript	201205	204185	0.28	+	.	g541.t1
tig00000185_pilon	AUGUSTUS	start_codon	201205	201207	.	+	0	transcript_id	"g541.t1";	gene_id	"g541";
tig00000185_pilon	AUGUSTUS	intron	201257	201938	0.29	+	.	transcript_id	"g541.t1";	gene_id	"g541";
tig00000185_pilon	AUGUSTUS	intron	202849	203452	0.89	+	.	transcript_id	"g541.t1";	gene_id	"g541";
tig00000185_pilon	AUGUSTUS	CDS	201205	201256	0.32	+	0	transcript_id	"g541.t1";	gene_id	"g541";
tig00000185_pilon	AUGUSTUS	CDS	201939	202848	0.47	+	2	transcript_id	"g541.t1";	gene_id	"g541";
tig00000185_pilon	AUGUSTUS	CDS	203453	204182	0.89	+	1	transcript_id	"g541.t1";	gene_id	"g541";
tig00000185_pilon	AUGUSTUS	stop_codon	204183	204185	.	+	0	transcript_id	"g541.t1";	gene_id	"g541";
tig00000185_pilon	AUGUSTUS	gene	204504	205196	0.84	-	.	g542;;hypothetical protein
tig00000185_pilon	AUGUSTUS	transcript	204504	205196	0.84	-	.	g542.t1
tig00000185_pilon	AUGUSTUS	stop_codon	204504	204506	.	-	0	transcript_id	"g542.t1";	gene_id	"g542";
tig00000185_pilon	AUGUSTUS	CDS	204507	205196	0.84	-	0	transcript_id	"g542.t1";	gene_id	"g542";
tig00000185_pilon	AUGUSTUS	start_codon	205194	205196	.	-	0	transcript_id	"g542.t1";	gene_id	"g542";
tig00000185_pilon	AUGUSTUS	gene	206774	207367	0.69	+	.	g543;;Cytochrome c oxidase polypeptide 5A, mitochondrial
tig00000185_pilon	AUGUSTUS	transcript	206774	207367	0.69	+	.	g543.t1
tig00000185_pilon	AUGUSTUS	start_codon	206774	206776	.	+	0	transcript_id	"g543.t1";	gene_id	"g543";
tig00000185_pilon	AUGUSTUS	CDS	206774	207364	0.69	+	0	transcript_id	"g543.t1";	gene_id	"g543";
tig00000185_pilon	AUGUSTUS	stop_codon	207365	207367	.	+	0	transcript_id	"g543.t1";	gene_id	"g543";
tig00000185_pilon	AUGUSTUS	gene	208711	210780	1	+	.	g544;;Beta-glucan synthesis-associated protein KRE6
tig00000185_pilon	AUGUSTUS	transcript	208711	210780	1	+	.	g544.t1
tig00000185_pilon	AUGUSTUS	start_codon	208711	208713	.	+	0	transcript_id	"g544.t1";	gene_id	"g544";
tig00000185_pilon	AUGUSTUS	CDS	208711	210777	1	+	0	transcript_id	"g544.t1";	gene_id	"g544";
tig00000185_pilon	AUGUSTUS	stop_codon	210778	210780	.	+	0	transcript_id	"g544.t1";	gene_id	"g544";
tig00000185_pilon	AUGUSTUS	gene	211156	212349	0.93	-	.	g545;;hypothetical protein
tig00000185_pilon	AUGUSTUS	transcript	211156	212349	0.93	-	.	g545.t1
tig00000185_pilon	AUGUSTUS	stop_codon	211156	211158	.	-	0	transcript_id	"g545.t1";	gene_id	"g545";
tig00000185_pilon	AUGUSTUS	CDS	211159	212349	0.93	-	0	transcript_id	"g545.t1";	gene_id	"g545";
tig00000185_pilon	AUGUSTUS	start_codon	212347	212349	.	-	0	transcript_id	"g545.t1";	gene_id	"g545";
tig00000185_pilon	AUGUSTUS	gene	212581	214131	0.87	-	.	g546;;3-hydroxyisobutyryl-CoA hydrolase, mitochondrial
tig00000185_pilon	AUGUSTUS	transcript	212581	214131	0.87	-	.	g546.t1
tig00000185_pilon	AUGUSTUS	stop_codon	212581	212583	.	-	0	transcript_id	"g546.t1";	gene_id	"g546";
tig00000185_pilon	AUGUSTUS	CDS	212584	214131	0.87	-	0	transcript_id	"g546.t1";	gene_id	"g546";
tig00000185_pilon	AUGUSTUS	start_codon	214129	214131	.	-	0	transcript_id	"g546.t1";	gene_id	"g546";
tig00000185_pilon	AUGUSTUS	gene	215193	216341	0.95	+	.	g547;;Sphingolipid delta(4)-desaturase
tig00000185_pilon	AUGUSTUS	transcript	215193	216341	0.95	+	.	g547.t1
tig00000185_pilon	AUGUSTUS	start_codon	215193	215195	.	+	0	transcript_id	"g547.t1";	gene_id	"g547";
tig00000185_pilon	AUGUSTUS	CDS	215193	216338	0.95	+	0	transcript_id	"g547.t1";	gene_id	"g547";
tig00000185_pilon	AUGUSTUS	stop_codon	216339	216341	.	+	0	transcript_id	"g547.t1";	gene_id	"g547";
tig00000185_pilon	AUGUSTUS	gene	216786	217529	0.89	+	.	g548;;hypothetical protein
tig00000185_pilon	AUGUSTUS	transcript	216786	217529	0.89	+	.	g548.t1
tig00000185_pilon	AUGUSTUS	start_codon	216786	216788	.	+	0	transcript_id	"g548.t1";	gene_id	"g548";
tig00000185_pilon	AUGUSTUS	CDS	216786	217526	0.89	+	0	transcript_id	"g548.t1";	gene_id	"g548";
tig00000185_pilon	AUGUSTUS	stop_codon	217527	217529	.	+	0	transcript_id	"g548.t1";	gene_id	"g548";
tig00000185_pilon	AUGUSTUS	gene	218215	219948	1	+	.	g549;;RNA exonuclease 1
tig00000185_pilon	AUGUSTUS	transcript	218215	219948	1	+	.	g549.t1
tig00000185_pilon	AUGUSTUS	start_codon	218215	218217	.	+	0	transcript_id	"g549.t1";	gene_id	"g549";
tig00000185_pilon	AUGUSTUS	CDS	218215	219945	1	+	0	transcript_id	"g549.t1";	gene_id	"g549";
tig00000185_pilon	AUGUSTUS	stop_codon	219946	219948	.	+	0	transcript_id	"g549.t1";	gene_id	"g549";
tig00000185_pilon	AUGUSTUS	gene	220514	222475	0.69	+	.	g550;;Cell division control protein 7
tig00000185_pilon	AUGUSTUS	transcript	220514	222475	0.69	+	.	g550.t1
tig00000185_pilon	AUGUSTUS	start_codon	220514	220516	.	+	0	transcript_id	"g550.t1";	gene_id	"g550";
tig00000185_pilon	AUGUSTUS	CDS	220514	222472	0.69	+	0	transcript_id	"g550.t1";	gene_id	"g550";
tig00000185_pilon	AUGUSTUS	stop_codon	222473	222475	.	+	0	transcript_id	"g550.t1";	gene_id	"g550";
tig00000185_pilon	AUGUSTUS	gene	222798	223925	1	-	.	g551;;Glucose-signaling factor 2
tig00000185_pilon	AUGUSTUS	transcript	222798	223925	1	-	.	g551.t1
tig00000185_pilon	AUGUSTUS	stop_codon	222798	222800	.	-	0	transcript_id	"g551.t1";	gene_id	"g551";
tig00000185_pilon	AUGUSTUS	CDS	222801	223925	1	-	0	transcript_id	"g551.t1";	gene_id	"g551";
tig00000185_pilon	AUGUSTUS	start_codon	223923	223925	.	-	0	transcript_id	"g551.t1";	gene_id	"g551";
tig00000185_pilon	AUGUSTUS	gene	224940	225266	1	-	.	g552;;60S ribosomal protein L30
tig00000185_pilon	AUGUSTUS	transcript	224940	225266	1	-	.	g552.t1
tig00000185_pilon	AUGUSTUS	stop_codon	224940	224942	.	-	0	transcript_id	"g552.t1";	gene_id	"g552";
tig00000185_pilon	AUGUSTUS	CDS	224943	225266	1	-	0	transcript_id	"g552.t1";	gene_id	"g552";
tig00000185_pilon	AUGUSTUS	start_codon	225264	225266	.	-	0	transcript_id	"g552.t1";	gene_id	"g552";
tig00000185_pilon	AUGUSTUS	gene	225753	226217	1	+	.	g553;;60S ribosomal protein L24
tig00000185_pilon	AUGUSTUS	transcript	225753	226217	1	+	.	g553.t1
tig00000185_pilon	AUGUSTUS	start_codon	225753	225755	.	+	0	transcript_id	"g553.t1";	gene_id	"g553";
tig00000185_pilon	AUGUSTUS	CDS	225753	226214	1	+	0	transcript_id	"g553.t1";	gene_id	"g553";
tig00000185_pilon	AUGUSTUS	stop_codon	226215	226217	.	+	0	transcript_id	"g553.t1";	gene_id	"g553";
tig00000185_pilon	AUGUSTUS	gene	226845	228371	0.43	-	.	g554;;Hexose transporter 2
tig00000185_pilon	AUGUSTUS	transcript	226845	228371	0.43	-	.	g554.t1
tig00000185_pilon	AUGUSTUS	stop_codon	226845	226847	.	-	0	transcript_id	"g554.t1";	gene_id	"g554";
tig00000185_pilon	AUGUSTUS	CDS	226848	228371	0.43	-	0	transcript_id	"g554.t1";	gene_id	"g554";
tig00000185_pilon	AUGUSTUS	start_codon	228369	228371	.	-	0	transcript_id	"g554.t1";	gene_id	"g554";
tig00000185_pilon	AUGUSTUS	gene	229457	231535	1	+	.	g555;;Probable family 17 glucosidase SCW11
tig00000185_pilon	AUGUSTUS	transcript	229457	231535	1	+	.	g555.t1
tig00000185_pilon	AUGUSTUS	start_codon	229457	229459	.	+	0	transcript_id	"g555.t1";	gene_id	"g555";
tig00000185_pilon	AUGUSTUS	CDS	229457	231532	1	+	0	transcript_id	"g555.t1";	gene_id	"g555";
tig00000185_pilon	AUGUSTUS	stop_codon	231533	231535	.	+	0	transcript_id	"g555.t1";	gene_id	"g555";
tig00000185_pilon	AUGUSTUS	gene	231834	232985	0.97	-	.	g556;;Inositol oxygenase 1
tig00000185_pilon	AUGUSTUS	transcript	231834	232985	0.97	-	.	g556.t1
tig00000185_pilon	AUGUSTUS	stop_codon	231834	231836	.	-	0	transcript_id	"g556.t1";	gene_id	"g556";
tig00000185_pilon	AUGUSTUS	CDS	231837	232985	0.97	-	0	transcript_id	"g556.t1";	gene_id	"g556";
tig00000185_pilon	AUGUSTUS	start_codon	232983	232985	.	-	0	transcript_id	"g556.t1";	gene_id	"g556";
tig00000185_pilon	AUGUSTUS	gene	234380	235705	0.97	+	.	g557;;Phosphatidate cytidylyltransferase
tig00000185_pilon	AUGUSTUS	transcript	234380	235705	0.97	+	.	g557.t1
tig00000185_pilon	AUGUSTUS	start_codon	234380	234382	.	+	0	transcript_id	"g557.t1";	gene_id	"g557";
tig00000185_pilon	AUGUSTUS	CDS	234380	235702	0.97	+	0	transcript_id	"g557.t1";	gene_id	"g557";
tig00000185_pilon	AUGUSTUS	stop_codon	235703	235705	.	+	0	transcript_id	"g557.t1";	gene_id	"g557";
tig00000185_pilon	AUGUSTUS	gene	236018	237130	0.99	+	.	g558;;Ribosome-interacting GTPase 2
tig00000185_pilon	AUGUSTUS	transcript	236018	237130	0.99	+	.	g558.t1
tig00000185_pilon	AUGUSTUS	start_codon	236018	236020	.	+	0	transcript_id	"g558.t1";	gene_id	"g558";
tig00000185_pilon	AUGUSTUS	CDS	236018	237127	0.99	+	0	transcript_id	"g558.t1";	gene_id	"g558";
tig00000185_pilon	AUGUSTUS	stop_codon	237128	237130	.	+	0	transcript_id	"g558.t1";	gene_id	"g558";
tig00000185_pilon	AUGUSTUS	gene	237190	238359	0.96	-	.	g559;;hypothetical protein
tig00000185_pilon	AUGUSTUS	transcript	237190	238359	0.96	-	.	g559.t1
tig00000185_pilon	AUGUSTUS	stop_codon	237190	237192	.	-	0	transcript_id	"g559.t1";	gene_id	"g559";
tig00000185_pilon	AUGUSTUS	CDS	237193	238359	0.96	-	0	transcript_id	"g559.t1";	gene_id	"g559";
tig00000185_pilon	AUGUSTUS	start_codon	238357	238359	.	-	0	transcript_id	"g559.t1";	gene_id	"g559";
tig00000185_pilon	AUGUSTUS	gene	239323	240189	0.46	-	.	g560;;Transposon Ty3-G Gag-Pol polyprotein
tig00000185_pilon	AUGUSTUS	transcript	239323	240189	0.46	-	.	g560.t1
tig00000185_pilon	AUGUSTUS	stop_codon	239323	239325	.	-	0	transcript_id	"g560.t1";	gene_id	"g560";
tig00000185_pilon	AUGUSTUS	CDS	239326	240189	0.46	-	0	transcript_id	"g560.t1";	gene_id	"g560";
tig00000185_pilon	AUGUSTUS	start_codon	240187	240189	.	-	0	transcript_id	"g560.t1";	gene_id	"g560";
tig00000185_pilon	AUGUSTUS	gene	240658	242797	0.56	-	.	g561;;Transposon Ty3-G Gag-Pol polyprotein
tig00000185_pilon	AUGUSTUS	transcript	240658	242797	0.56	-	.	g561.t1
tig00000185_pilon	AUGUSTUS	stop_codon	240658	240660	.	-	0	transcript_id	"g561.t1";	gene_id	"g561";
tig00000185_pilon	AUGUSTUS	intron	242088	242733	0.93	-	.	transcript_id	"g561.t1";	gene_id	"g561";
tig00000185_pilon	AUGUSTUS	CDS	240661	242087	0.62	-	2	transcript_id	"g561.t1";	gene_id	"g561";
tig00000185_pilon	AUGUSTUS	CDS	242734	242797	0.93	-	0	transcript_id	"g561.t1";	gene_id	"g561";
tig00000185_pilon	AUGUSTUS	start_codon	242795	242797	.	-	0	transcript_id	"g561.t1";	gene_id	"g561";
tig00000185_pilon	AUGUSTUS	gene	245133	246242	1	-	.	g562;;Alcohol dehydrogenase
tig00000185_pilon	AUGUSTUS	transcript	245133	246242	1	-	.	g562.t1
tig00000185_pilon	AUGUSTUS	stop_codon	245133	245135	.	-	0	transcript_id	"g562.t1";	gene_id	"g562";
tig00000185_pilon	AUGUSTUS	CDS	245136	246242	1	-	0	transcript_id	"g562.t1";	gene_id	"g562";
tig00000185_pilon	AUGUSTUS	start_codon	246240	246242	.	-	0	transcript_id	"g562.t1";	gene_id	"g562";
tig00000185_pilon	AUGUSTUS	gene	249022	250518	1	-	.	g563;;Ran-specific GTPase-activating protein 30
tig00000185_pilon	AUGUSTUS	transcript	249022	250518	1	-	.	g563.t1
tig00000185_pilon	AUGUSTUS	stop_codon	249022	249024	.	-	0	transcript_id	"g563.t1";	gene_id	"g563";
tig00000185_pilon	AUGUSTUS	CDS	249025	250518	1	-	0	transcript_id	"g563.t1";	gene_id	"g563";
tig00000185_pilon	AUGUSTUS	start_codon	250516	250518	.	-	0	transcript_id	"g563.t1";	gene_id	"g563";
tig00000185_pilon	AUGUSTUS	gene	251507	252832	1	-	.	g564;;tRNA pseudouridine(38/39) synthase
tig00000185_pilon	AUGUSTUS	transcript	251507	252832	1	-	.	g564.t1
tig00000185_pilon	AUGUSTUS	stop_codon	251507	251509	.	-	0	transcript_id	"g564.t1";	gene_id	"g564";
tig00000185_pilon	AUGUSTUS	CDS	251510	252832	1	-	0	transcript_id	"g564.t1";	gene_id	"g564";
tig00000185_pilon	AUGUSTUS	start_codon	252830	252832	.	-	0	transcript_id	"g564.t1";	gene_id	"g564";
tig00000185_pilon	AUGUSTUS	gene	253258	255105	0.74	+	.	g565;;ATP-dependent rRNA helicase SPB4
tig00000185_pilon	AUGUSTUS	transcript	253258	255105	0.74	+	.	g565.t1
tig00000185_pilon	AUGUSTUS	start_codon	253258	253260	.	+	0	transcript_id	"g565.t1";	gene_id	"g565";
tig00000185_pilon	AUGUSTUS	CDS	253258	255102	0.74	+	0	transcript_id	"g565.t1";	gene_id	"g565";
tig00000185_pilon	AUGUSTUS	stop_codon	255103	255105	.	+	0	transcript_id	"g565.t1";	gene_id	"g565";
tig00000185_pilon	AUGUSTUS	gene	255304	256341	0.84	-	.	g566;;Putative cysteine synthase
tig00000185_pilon	AUGUSTUS	transcript	255304	256341	0.84	-	.	g566.t1
tig00000185_pilon	AUGUSTUS	stop_codon	255304	255306	.	-	0	transcript_id	"g566.t1";	gene_id	"g566";
tig00000185_pilon	AUGUSTUS	CDS	255307	256341	0.84	-	0	transcript_id	"g566.t1";	gene_id	"g566";
tig00000185_pilon	AUGUSTUS	start_codon	256339	256341	.	-	0	transcript_id	"g566.t1";	gene_id	"g566";
tig00000185_pilon	AUGUSTUS	gene	257092	257772	1	+	.	g567;;hypothetical protein
tig00000185_pilon	AUGUSTUS	transcript	257092	257772	1	+	.	g567.t1
tig00000185_pilon	AUGUSTUS	start_codon	257092	257094	.	+	0	transcript_id	"g567.t1";	gene_id	"g567";
tig00000185_pilon	AUGUSTUS	CDS	257092	257769	1	+	0	transcript_id	"g567.t1";	gene_id	"g567";
tig00000185_pilon	AUGUSTUS	stop_codon	257770	257772	.	+	0	transcript_id	"g567.t1";	gene_id	"g567";
tig00000185_pilon	AUGUSTUS	gene	258032	258613	1	-	.	g568;;Pre-mRNA-splicing factor CWC25
tig00000185_pilon	AUGUSTUS	transcript	258032	258613	1	-	.	g568.t1
tig00000185_pilon	AUGUSTUS	stop_codon	258032	258034	.	-	0	transcript_id	"g568.t1";	gene_id	"g568";
tig00000185_pilon	AUGUSTUS	CDS	258035	258613	1	-	0	transcript_id	"g568.t1";	gene_id	"g568";
tig00000185_pilon	AUGUSTUS	start_codon	258611	258613	.	-	0	transcript_id	"g568.t1";	gene_id	"g568";
tig00000185_pilon	AUGUSTUS	gene	259385	259714	0.99	-	.	g569;;Eukaryotic translation initiation factor eIF-1
tig00000185_pilon	AUGUSTUS	transcript	259385	259714	0.99	-	.	g569.t1
tig00000185_pilon	AUGUSTUS	stop_codon	259385	259387	.	-	0	transcript_id	"g569.t1";	gene_id	"g569";
tig00000185_pilon	AUGUSTUS	CDS	259388	259714	0.99	-	0	transcript_id	"g569.t1";	gene_id	"g569";
tig00000185_pilon	AUGUSTUS	start_codon	259712	259714	.	-	0	transcript_id	"g569.t1";	gene_id	"g569";
tig00000185_pilon	AUGUSTUS	gene	260670	262739	0.91	+	.	g570;;Protein SLA2
tig00000185_pilon	AUGUSTUS	transcript	260670	262739	0.91	+	.	g570.t1
tig00000185_pilon	AUGUSTUS	start_codon	260670	260672	.	+	0	transcript_id	"g570.t1";	gene_id	"g570";
tig00000185_pilon	AUGUSTUS	CDS	260670	262736	0.91	+	0	transcript_id	"g570.t1";	gene_id	"g570";
tig00000185_pilon	AUGUSTUS	stop_codon	262737	262739	.	+	0	transcript_id	"g570.t1";	gene_id	"g570";
tig00000185_pilon	AUGUSTUS	gene	262926	263881	0.49	+	.	g571;;Endocytosis protein end4
tig00000185_pilon	AUGUSTUS	transcript	262926	263881	0.49	+	.	g571.t1
tig00000185_pilon	AUGUSTUS	start_codon	262926	262928	.	+	0	transcript_id	"g571.t1";	gene_id	"g571";
tig00000185_pilon	AUGUSTUS	intron	263129	263196	0.55	+	.	transcript_id	"g571.t1";	gene_id	"g571";
tig00000185_pilon	AUGUSTUS	CDS	262926	263128	0.5	+	0	transcript_id	"g571.t1";	gene_id	"g571";
tig00000185_pilon	AUGUSTUS	CDS	263197	263878	0.54	+	1	transcript_id	"g571.t1";	gene_id	"g571";
tig00000185_pilon	AUGUSTUS	stop_codon	263879	263881	.	+	0	transcript_id	"g571.t1";	gene_id	"g571";
tig00000186_pilon	AUGUSTUS	gene	410	1214	0.67	-	.	g572;;Cysteine synthase 2
tig00000186_pilon	AUGUSTUS	transcript	410	1214	0.67	-	.	g572.t1
tig00000186_pilon	AUGUSTUS	stop_codon	410	412	.	-	0	transcript_id	"g572.t1";	gene_id	"g572";
tig00000186_pilon	AUGUSTUS	intron	710	1028	0.81	-	.	transcript_id	"g572.t1";	gene_id	"g572";
tig00000186_pilon	AUGUSTUS	CDS	413	709	0.81	-	0	transcript_id	"g572.t1";	gene_id	"g572";
tig00000186_pilon	AUGUSTUS	CDS	1029	1214	0.72	-	0	transcript_id	"g572.t1";	gene_id	"g572";
tig00000186_pilon	AUGUSTUS	start_codon	1212	1214	.	-	0	transcript_id	"g572.t1";	gene_id	"g572";
tig00000186_pilon	AUGUSTUS	gene	2242	2619	0.71	+	.	g573;;hypothetical protein
tig00000186_pilon	AUGUSTUS	transcript	2242	2619	0.71	+	.	g573.t1
tig00000186_pilon	AUGUSTUS	start_codon	2242	2244	.	+	0	transcript_id	"g573.t1";	gene_id	"g573";
tig00000186_pilon	AUGUSTUS	CDS	2242	2616	0.71	+	0	transcript_id	"g573.t1";	gene_id	"g573";
tig00000186_pilon	AUGUSTUS	stop_codon	2617	2619	.	+	0	transcript_id	"g573.t1";	gene_id	"g573";
tig00000186_pilon	AUGUSTUS	gene	4206	4535	0.98	-	.	g574;;Eukaryotic translation initiation factor eIF-1
tig00000186_pilon	AUGUSTUS	transcript	4206	4535	0.98	-	.	g574.t1
tig00000186_pilon	AUGUSTUS	stop_codon	4206	4208	.	-	0	transcript_id	"g574.t1";	gene_id	"g574";
tig00000186_pilon	AUGUSTUS	CDS	4209	4535	0.98	-	0	transcript_id	"g574.t1";	gene_id	"g574";
tig00000186_pilon	AUGUSTUS	start_codon	4533	4535	.	-	0	transcript_id	"g574.t1";	gene_id	"g574";
tig00000186_pilon	AUGUSTUS	gene	5497	8643	0.22	+	.	g575;;Protein SLA2
tig00000186_pilon	AUGUSTUS	transcript	5497	8643	0.22	+	.	g575.t1
tig00000186_pilon	AUGUSTUS	start_codon	5497	5499	.	+	0	transcript_id	"g575.t1";	gene_id	"g575";
tig00000186_pilon	AUGUSTUS	intron	7133	7247	0.53	+	.	transcript_id	"g575.t1";	gene_id	"g575";
tig00000186_pilon	AUGUSTUS	intron	7963	8030	0.54	+	.	transcript_id	"g575.t1";	gene_id	"g575";
tig00000186_pilon	AUGUSTUS	CDS	5497	7132	0.44	+	0	transcript_id	"g575.t1";	gene_id	"g575";
tig00000186_pilon	AUGUSTUS	CDS	7248	7962	0.28	+	2	transcript_id	"g575.t1";	gene_id	"g575";
tig00000186_pilon	AUGUSTUS	CDS	8031	8640	0.54	+	1	transcript_id	"g575.t1";	gene_id	"g575";
tig00000186_pilon	AUGUSTUS	stop_codon	8641	8643	.	+	0	transcript_id	"g575.t1";	gene_id	"g575";
tig00000186_pilon	AUGUSTUS	gene	8733	9170	0.7	-	.	g576;;Mating-type protein ALPHA1
tig00000186_pilon	AUGUSTUS	transcript	8733	9170	0.7	-	.	g576.t1
tig00000186_pilon	AUGUSTUS	stop_codon	8733	8735	.	-	0	transcript_id	"g576.t1";	gene_id	"g576";
tig00000186_pilon	AUGUSTUS	CDS	8736	9170	0.7	-	0	transcript_id	"g576.t1";	gene_id	"g576";
tig00000186_pilon	AUGUSTUS	start_codon	9168	9170	.	-	0	transcript_id	"g576.t1";	gene_id	"g576";
tig00000186_pilon	AUGUSTUS	gene	10465	11061	0.8	-	.	g577;;Putative mating-type protein A2
tig00000186_pilon	AUGUSTUS	transcript	10465	11061	0.8	-	.	g577.t1
tig00000186_pilon	AUGUSTUS	stop_codon	10465	10467	.	-	0	transcript_id	"g577.t1";	gene_id	"g577";
tig00000186_pilon	AUGUSTUS	intron	10628	10699	0.99	-	.	transcript_id	"g577.t1";	gene_id	"g577";
tig00000186_pilon	AUGUSTUS	CDS	10468	10627	0.99	-	1	transcript_id	"g577.t1";	gene_id	"g577";
tig00000186_pilon	AUGUSTUS	CDS	10700	11061	0.8	-	0	transcript_id	"g577.t1";	gene_id	"g577";
tig00000186_pilon	AUGUSTUS	start_codon	11059	11061	.	-	0	transcript_id	"g577.t1";	gene_id	"g577";
tig00000186_pilon	AUGUSTUS	gene	12719	14103	0.59	-	.	g578;;Probable lipase C16A3.12c
tig00000186_pilon	AUGUSTUS	transcript	12719	14103	0.59	-	.	g578.t1
tig00000186_pilon	AUGUSTUS	stop_codon	12719	12721	.	-	0	transcript_id	"g578.t1";	gene_id	"g578";
tig00000186_pilon	AUGUSTUS	intron	13353	13612	0.64	-	.	transcript_id	"g578.t1";	gene_id	"g578";
tig00000186_pilon	AUGUSTUS	CDS	12722	13352	0.65	-	1	transcript_id	"g578.t1";	gene_id	"g578";
tig00000186_pilon	AUGUSTUS	CDS	13613	14103	0.59	-	0	transcript_id	"g578.t1";	gene_id	"g578";
tig00000186_pilon	AUGUSTUS	start_codon	14101	14103	.	-	0	transcript_id	"g578.t1";	gene_id	"g578";
tig00000186_pilon	AUGUSTUS	gene	14529	21198	0.04	-	.	g579;;NAD-dependent protein deacetylase HST1
tig00000186_pilon	AUGUSTUS	transcript	14529	21198	0.04	-	.	g579.t1
tig00000186_pilon	AUGUSTUS	stop_codon	14529	14531	.	-	0	transcript_id	"g579.t1";	gene_id	"g579";
tig00000186_pilon	AUGUSTUS	intron	15953	16091	0.2	-	.	transcript_id	"g579.t1";	gene_id	"g579";
tig00000186_pilon	AUGUSTUS	intron	16872	16959	0.62	-	.	transcript_id	"g579.t1";	gene_id	"g579";
tig00000186_pilon	AUGUSTUS	intron	18749	19414	0.46	-	.	transcript_id	"g579.t1";	gene_id	"g579";
tig00000186_pilon	AUGUSTUS	intron	20083	20263	0.75	-	.	transcript_id	"g579.t1";	gene_id	"g579";
tig00000186_pilon	AUGUSTUS	intron	20438	20597	0.82	-	.	transcript_id	"g579.t1";	gene_id	"g579";
tig00000186_pilon	AUGUSTUS	CDS	14532	15952	0.3	-	2	transcript_id	"g579.t1";	gene_id	"g579";
tig00000186_pilon	AUGUSTUS	CDS	16092	16871	0.17	-	2	transcript_id	"g579.t1";	gene_id	"g579";
tig00000186_pilon	AUGUSTUS	CDS	16960	18748	0.29	-	0	transcript_id	"g579.t1";	gene_id	"g579";
tig00000186_pilon	AUGUSTUS	CDS	19415	20082	0.56	-	2	transcript_id	"g579.t1";	gene_id	"g579";
tig00000186_pilon	AUGUSTUS	CDS	20264	20437	0.81	-	2	transcript_id	"g579.t1";	gene_id	"g579";
tig00000186_pilon	AUGUSTUS	CDS	20598	21198	0.83	-	0	transcript_id	"g579.t1";	gene_id	"g579";
tig00000186_pilon	AUGUSTUS	start_codon	21196	21198	.	-	0	transcript_id	"g579.t1";	gene_id	"g579";
tig00000186_pilon	AUGUSTUS	gene	23300	28191	0.02	-	.	g580;;Copia protein
tig00000186_pilon	AUGUSTUS	transcript	23300	28191	0.02	-	.	g580.t1
tig00000186_pilon	AUGUSTUS	stop_codon	23300	23302	.	-	0	transcript_id	"g580.t1";	gene_id	"g580";
tig00000186_pilon	AUGUSTUS	intron	23602	23672	0.53	-	.	transcript_id	"g580.t1";	gene_id	"g580";
tig00000186_pilon	AUGUSTUS	intron	24362	24467	0.35	-	.	transcript_id	"g580.t1";	gene_id	"g580";
tig00000186_pilon	AUGUSTUS	intron	25100	25233	0.93	-	.	transcript_id	"g580.t1";	gene_id	"g580";
tig00000186_pilon	AUGUSTUS	intron	25911	26095	0.41	-	.	transcript_id	"g580.t1";	gene_id	"g580";
tig00000186_pilon	AUGUSTUS	intron	27599	27662	0.82	-	.	transcript_id	"g580.t1";	gene_id	"g580";
tig00000186_pilon	AUGUSTUS	CDS	23303	23601	0.53	-	2	transcript_id	"g580.t1";	gene_id	"g580";
tig00000186_pilon	AUGUSTUS	CDS	23673	24361	0.2	-	1	transcript_id	"g580.t1";	gene_id	"g580";
tig00000186_pilon	AUGUSTUS	CDS	24468	25099	0.36	-	0	transcript_id	"g580.t1";	gene_id	"g580";
tig00000186_pilon	AUGUSTUS	CDS	25234	25910	0.61	-	2	transcript_id	"g580.t1";	gene_id	"g580";
tig00000186_pilon	AUGUSTUS	CDS	26096	27598	0.39	-	2	transcript_id	"g580.t1";	gene_id	"g580";
tig00000186_pilon	AUGUSTUS	CDS	27663	28191	0.34	-	0	transcript_id	"g580.t1";	gene_id	"g580";
tig00000186_pilon	AUGUSTUS	start_codon	28189	28191	.	-	0	transcript_id	"g580.t1";	gene_id	"g580";
tig00000186_pilon	AUGUSTUS	gene	29376	32910	0.21	-	.	g581;;Transposon Ty2-OR2 Gag-Pol polyprotein
tig00000186_pilon	AUGUSTUS	transcript	29376	32910	0.21	-	.	g581.t1
tig00000186_pilon	AUGUSTUS	stop_codon	29376	29378	.	-	0	transcript_id	"g581.t1";	gene_id	"g581";
tig00000186_pilon	AUGUSTUS	intron	30395	30548	0.46	-	.	transcript_id	"g581.t1";	gene_id	"g581";
tig00000186_pilon	AUGUSTUS	intron	31359	31483	0.57	-	.	transcript_id	"g581.t1";	gene_id	"g581";
tig00000186_pilon	AUGUSTUS	intron	32531	32813	0.85	-	.	transcript_id	"g581.t1";	gene_id	"g581";
tig00000186_pilon	AUGUSTUS	CDS	29379	30394	0.7	-	2	transcript_id	"g581.t1";	gene_id	"g581";
tig00000186_pilon	AUGUSTUS	CDS	30549	31358	0.31	-	2	transcript_id	"g581.t1";	gene_id	"g581";
tig00000186_pilon	AUGUSTUS	CDS	31484	32530	0.5	-	2	transcript_id	"g581.t1";	gene_id	"g581";
tig00000186_pilon	AUGUSTUS	CDS	32814	32910	1	-	0	transcript_id	"g581.t1";	gene_id	"g581";
tig00000186_pilon	AUGUSTUS	start_codon	32908	32910	.	-	0	transcript_id	"g581.t1";	gene_id	"g581";
tig00000187_pilon	AUGUSTUS	gene	30	248	0.77	-	.	g582;;hypothetical protein
tig00000187_pilon	AUGUSTUS	transcript	30	248	0.77	-	.	g582.t1
tig00000187_pilon	AUGUSTUS	stop_codon	30	32	.	-	0	transcript_id	"g582.t1";	gene_id	"g582";
tig00000187_pilon	AUGUSTUS	CDS	33	248	0.77	-	0	transcript_id	"g582.t1";	gene_id	"g582";
tig00000187_pilon	AUGUSTUS	start_codon	246	248	.	-	0	transcript_id	"g582.t1";	gene_id	"g582";
tig00000187_pilon	AUGUSTUS	gene	2685	3947	0.99	-	.	g583;;Oleate hydroxylase FAH12
tig00000187_pilon	AUGUSTUS	transcript	2685	3947	0.99	-	.	g583.t1
tig00000187_pilon	AUGUSTUS	stop_codon	2685	2687	.	-	0	transcript_id	"g583.t1";	gene_id	"g583";
tig00000187_pilon	AUGUSTUS	CDS	2688	3947	0.99	-	0	transcript_id	"g583.t1";	gene_id	"g583";
tig00000187_pilon	AUGUSTUS	start_codon	3945	3947	.	-	0	transcript_id	"g583.t1";	gene_id	"g583";
tig00000187_pilon	AUGUSTUS	gene	5952	6893	0.99	+	.	g584;;Citrate/oxoglutarate carrier protein
tig00000187_pilon	AUGUSTUS	transcript	5952	6893	0.99	+	.	g584.t1
tig00000187_pilon	AUGUSTUS	start_codon	5952	5954	.	+	0	transcript_id	"g584.t1";	gene_id	"g584";
tig00000187_pilon	AUGUSTUS	CDS	5952	6890	0.99	+	0	transcript_id	"g584.t1";	gene_id	"g584";
tig00000187_pilon	AUGUSTUS	stop_codon	6891	6893	.	+	0	transcript_id	"g584.t1";	gene_id	"g584";
tig00000187_pilon	AUGUSTUS	gene	7182	8567	1	-	.	g585;;Uncharacterized transporter SLY41
tig00000187_pilon	AUGUSTUS	transcript	7182	8567	1	-	.	g585.t1
tig00000187_pilon	AUGUSTUS	stop_codon	7182	7184	.	-	0	transcript_id	"g585.t1";	gene_id	"g585";
tig00000187_pilon	AUGUSTUS	CDS	7185	8567	1	-	0	transcript_id	"g585.t1";	gene_id	"g585";
tig00000187_pilon	AUGUSTUS	start_codon	8565	8567	.	-	0	transcript_id	"g585.t1";	gene_id	"g585";
tig00000187_pilon	AUGUSTUS	gene	10492	11619	0.61	+	.	g586;;J domain-containing protein 1
tig00000187_pilon	AUGUSTUS	transcript	10492	11619	0.61	+	.	g586.t1
tig00000187_pilon	AUGUSTUS	start_codon	10492	10494	.	+	0	transcript_id	"g586.t1";	gene_id	"g586";
tig00000187_pilon	AUGUSTUS	CDS	10492	11616	0.61	+	0	transcript_id	"g586.t1";	gene_id	"g586";
tig00000187_pilon	AUGUSTUS	stop_codon	11617	11619	.	+	0	transcript_id	"g586.t1";	gene_id	"g586";
tig00000187_pilon	AUGUSTUS	gene	12462	13235	0.92	+	.	g587;;Chorismate mutase
tig00000187_pilon	AUGUSTUS	transcript	12462	13235	0.92	+	.	g587.t1
tig00000187_pilon	AUGUSTUS	start_codon	12462	12464	.	+	0	transcript_id	"g587.t1";	gene_id	"g587";
tig00000187_pilon	AUGUSTUS	CDS	12462	13232	0.92	+	0	transcript_id	"g587.t1";	gene_id	"g587";
tig00000187_pilon	AUGUSTUS	stop_codon	13233	13235	.	+	0	transcript_id	"g587.t1";	gene_id	"g587";
tig00000187_pilon	AUGUSTUS	gene	13494	14390	1	-	.	g588;;Mitochondrial glycine transporter YMC1
tig00000187_pilon	AUGUSTUS	transcript	13494	14390	1	-	.	g588.t1
tig00000187_pilon	AUGUSTUS	stop_codon	13494	13496	.	-	0	transcript_id	"g588.t1";	gene_id	"g588";
tig00000187_pilon	AUGUSTUS	CDS	13497	14390	1	-	0	transcript_id	"g588.t1";	gene_id	"g588";
tig00000187_pilon	AUGUSTUS	start_codon	14388	14390	.	-	0	transcript_id	"g588.t1";	gene_id	"g588";
tig00000187_pilon	AUGUSTUS	gene	15499	16329	0.95	+	.	g589;;Glucose-induced degradation protein 4 homolog
tig00000187_pilon	AUGUSTUS	transcript	15499	16329	0.95	+	.	g589.t1
tig00000187_pilon	AUGUSTUS	start_codon	15499	15501	.	+	0	transcript_id	"g589.t1";	gene_id	"g589";
tig00000187_pilon	AUGUSTUS	CDS	15499	16326	0.95	+	0	transcript_id	"g589.t1";	gene_id	"g589";
tig00000187_pilon	AUGUSTUS	stop_codon	16327	16329	.	+	0	transcript_id	"g589.t1";	gene_id	"g589";
tig00000187_pilon	AUGUSTUS	gene	16658	17869	0.86	+	.	g590;;Sporulation-specific mitogen-activated protein kinase SMK1
tig00000187_pilon	AUGUSTUS	transcript	16658	17869	0.86	+	.	g590.t1
tig00000187_pilon	AUGUSTUS	start_codon	16658	16660	.	+	0	transcript_id	"g590.t1";	gene_id	"g590";
tig00000187_pilon	AUGUSTUS	CDS	16658	17866	0.86	+	0	transcript_id	"g590.t1";	gene_id	"g590";
tig00000187_pilon	AUGUSTUS	stop_codon	17867	17869	.	+	0	transcript_id	"g590.t1";	gene_id	"g590";
tig00000187_pilon	AUGUSTUS	gene	18159	22711	0.34	+	.	g591;;Putative serine/threonine-protein kinase VPS15
tig00000187_pilon	AUGUSTUS	transcript	18159	22711	0.34	+	.	g591.t1
tig00000187_pilon	AUGUSTUS	start_codon	18159	18161	.	+	0	transcript_id	"g591.t1";	gene_id	"g591";
tig00000187_pilon	AUGUSTUS	intron	19712	19902	0.8	+	.	transcript_id	"g591.t1";	gene_id	"g591";
tig00000187_pilon	AUGUSTUS	intron	21886	22206	0.44	+	.	transcript_id	"g591.t1";	gene_id	"g591";
tig00000187_pilon	AUGUSTUS	CDS	18159	19711	0.81	+	0	transcript_id	"g591.t1";	gene_id	"g591";
tig00000187_pilon	AUGUSTUS	CDS	19903	21885	0.37	+	1	transcript_id	"g591.t1";	gene_id	"g591";
tig00000187_pilon	AUGUSTUS	CDS	22207	22708	0.47	+	1	transcript_id	"g591.t1";	gene_id	"g591";
tig00000187_pilon	AUGUSTUS	stop_codon	22709	22711	.	+	0	transcript_id	"g591.t1";	gene_id	"g591";
tig00000187_pilon	AUGUSTUS	gene	23262	23519	0.52	+	.	g592;;hypothetical protein
tig00000187_pilon	AUGUSTUS	transcript	23262	23519	0.52	+	.	g592.t1
tig00000187_pilon	AUGUSTUS	start_codon	23262	23264	.	+	0	transcript_id	"g592.t1";	gene_id	"g592";
tig00000187_pilon	AUGUSTUS	CDS	23262	23516	0.52	+	0	transcript_id	"g592.t1";	gene_id	"g592";
tig00000187_pilon	AUGUSTUS	stop_codon	23517	23519	.	+	0	transcript_id	"g592.t1";	gene_id	"g592";
tig00000187_pilon	AUGUSTUS	gene	23551	24441	0.24	+	.	g593;;E3 ubiquitin-protein ligase dbl4
tig00000187_pilon	AUGUSTUS	transcript	23551	24441	0.24	+	.	g593.t1
tig00000187_pilon	AUGUSTUS	start_codon	23551	23553	.	+	0	transcript_id	"g593.t1";	gene_id	"g593";
tig00000187_pilon	AUGUSTUS	CDS	23551	24438	0.24	+	0	transcript_id	"g593.t1";	gene_id	"g593";
tig00000187_pilon	AUGUSTUS	stop_codon	24439	24441	.	+	0	transcript_id	"g593.t1";	gene_id	"g593";
tig00000187_pilon	AUGUSTUS	gene	24831	25256	0.22	+	.	g594;;E3 ubiquitin-protein ligase HEL1
tig00000187_pilon	AUGUSTUS	transcript	24831	25256	0.22	+	.	g594.t1
tig00000187_pilon	AUGUSTUS	start_codon	24831	24833	.	+	0	transcript_id	"g594.t1";	gene_id	"g594";
tig00000187_pilon	AUGUSTUS	CDS	24831	25253	0.22	+	0	transcript_id	"g594.t1";	gene_id	"g594";
tig00000187_pilon	AUGUSTUS	stop_codon	25254	25256	.	+	0	transcript_id	"g594.t1";	gene_id	"g594";
tig00000187_pilon	AUGUSTUS	gene	25339	27459	1	-	.	g595;;1,4-alpha-glucan-branching enzyme
tig00000187_pilon	AUGUSTUS	transcript	25339	27459	1	-	.	g595.t1
tig00000187_pilon	AUGUSTUS	stop_codon	25339	25341	.	-	0	transcript_id	"g595.t1";	gene_id	"g595";
tig00000187_pilon	AUGUSTUS	CDS	25342	27459	1	-	0	transcript_id	"g595.t1";	gene_id	"g595";
tig00000187_pilon	AUGUSTUS	start_codon	27457	27459	.	-	0	transcript_id	"g595.t1";	gene_id	"g595";
tig00000187_pilon	AUGUSTUS	gene	28467	29555	1	+	.	g596;;60S ribosomal protein L4-A
tig00000187_pilon	AUGUSTUS	transcript	28467	29555	1	+	.	g596.t1
tig00000187_pilon	AUGUSTUS	start_codon	28467	28469	.	+	0	transcript_id	"g596.t1";	gene_id	"g596";
tig00000187_pilon	AUGUSTUS	CDS	28467	29552	1	+	0	transcript_id	"g596.t1";	gene_id	"g596";
tig00000187_pilon	AUGUSTUS	stop_codon	29553	29555	.	+	0	transcript_id	"g596.t1";	gene_id	"g596";
tig00000187_pilon	AUGUSTUS	gene	31044	32810	0.99	+	.	g597;;Glucose starvation modulator protein 1
tig00000187_pilon	AUGUSTUS	transcript	31044	32810	0.99	+	.	g597.t1
tig00000187_pilon	AUGUSTUS	start_codon	31044	31046	.	+	0	transcript_id	"g597.t1";	gene_id	"g597";
tig00000187_pilon	AUGUSTUS	CDS	31044	32807	0.99	+	0	transcript_id	"g597.t1";	gene_id	"g597";
tig00000187_pilon	AUGUSTUS	stop_codon	32808	32810	.	+	0	transcript_id	"g597.t1";	gene_id	"g597";
tig00000187_pilon	AUGUSTUS	gene	33166	34656	0.94	-	.	g598;;Putative amidase C550.07
tig00000187_pilon	AUGUSTUS	transcript	33166	34656	0.94	-	.	g598.t1
tig00000187_pilon	AUGUSTUS	stop_codon	33166	33168	.	-	0	transcript_id	"g598.t1";	gene_id	"g598";
tig00000187_pilon	AUGUSTUS	CDS	33169	34656	0.94	-	0	transcript_id	"g598.t1";	gene_id	"g598";
tig00000187_pilon	AUGUSTUS	start_codon	34654	34656	.	-	0	transcript_id	"g598.t1";	gene_id	"g598";
tig00000187_pilon	AUGUSTUS	gene	35830	37212	0.34	+	.	g599;;Uncharacterized transcriptional regulatory protein C15D4.02
tig00000187_pilon	AUGUSTUS	transcript	35830	37212	0.34	+	.	g599.t1
tig00000187_pilon	AUGUSTUS	start_codon	35830	35832	.	+	0	transcript_id	"g599.t1";	gene_id	"g599";
tig00000187_pilon	AUGUSTUS	CDS	35830	37209	0.34	+	0	transcript_id	"g599.t1";	gene_id	"g599";
tig00000187_pilon	AUGUSTUS	stop_codon	37210	37212	.	+	0	transcript_id	"g599.t1";	gene_id	"g599";
tig00000187_pilon	AUGUSTUS	gene	37338	37796	0.49	+	.	g600;;hypothetical protein
tig00000187_pilon	AUGUSTUS	transcript	37338	37796	0.49	+	.	g600.t1
tig00000187_pilon	AUGUSTUS	start_codon	37338	37340	.	+	0	transcript_id	"g600.t1";	gene_id	"g600";
tig00000187_pilon	AUGUSTUS	CDS	37338	37793	0.49	+	0	transcript_id	"g600.t1";	gene_id	"g600";
tig00000187_pilon	AUGUSTUS	stop_codon	37794	37796	.	+	0	transcript_id	"g600.t1";	gene_id	"g600";
tig00000187_pilon	AUGUSTUS	gene	37897	39144	0.88	-	.	g601;;Uncharacterized protein YOR352W
tig00000187_pilon	AUGUSTUS	transcript	37897	39144	0.88	-	.	g601.t1
tig00000187_pilon	AUGUSTUS	stop_codon	37897	37899	.	-	0	transcript_id	"g601.t1";	gene_id	"g601";
tig00000187_pilon	AUGUSTUS	CDS	37900	39144	0.88	-	0	transcript_id	"g601.t1";	gene_id	"g601";
tig00000187_pilon	AUGUSTUS	start_codon	39142	39144	.	-	0	transcript_id	"g601.t1";	gene_id	"g601";
tig00000187_pilon	AUGUSTUS	gene	40153	41673	0.97	+	.	g602;;Putative aldehyde dehydrogenase-like protein C922.07c
tig00000187_pilon	AUGUSTUS	transcript	40153	41673	0.97	+	.	g602.t1
tig00000187_pilon	AUGUSTUS	start_codon	40153	40155	.	+	0	transcript_id	"g602.t1";	gene_id	"g602";
tig00000187_pilon	AUGUSTUS	CDS	40153	41670	0.97	+	0	transcript_id	"g602.t1";	gene_id	"g602";
tig00000187_pilon	AUGUSTUS	stop_codon	41671	41673	.	+	0	transcript_id	"g602.t1";	gene_id	"g602";
tig00000187_pilon	AUGUSTUS	gene	42806	44875	0.46	+	.	g603;;hypothetical protein
tig00000187_pilon	AUGUSTUS	transcript	42806	44875	0.46	+	.	g603.t1
tig00000187_pilon	AUGUSTUS	start_codon	42806	42808	.	+	0	transcript_id	"g603.t1";	gene_id	"g603";
tig00000187_pilon	AUGUSTUS	CDS	42806	44872	0.46	+	0	transcript_id	"g603.t1";	gene_id	"g603";
tig00000187_pilon	AUGUSTUS	stop_codon	44873	44875	.	+	0	transcript_id	"g603.t1";	gene_id	"g603";
tig00000187_pilon	AUGUSTUS	gene	45295	46356	0.95	+	.	g604;;RING finger protein PSH1
tig00000187_pilon	AUGUSTUS	transcript	45295	46356	0.95	+	.	g604.t1
tig00000187_pilon	AUGUSTUS	start_codon	45295	45297	.	+	0	transcript_id	"g604.t1";	gene_id	"g604";
tig00000187_pilon	AUGUSTUS	CDS	45295	46353	0.95	+	0	transcript_id	"g604.t1";	gene_id	"g604";
tig00000187_pilon	AUGUSTUS	stop_codon	46354	46356	.	+	0	transcript_id	"g604.t1";	gene_id	"g604";
tig00000187_pilon	AUGUSTUS	gene	46544	47239	1	-	.	g605;;hypothetical protein
tig00000187_pilon	AUGUSTUS	transcript	46544	47239	1	-	.	g605.t1
tig00000187_pilon	AUGUSTUS	stop_codon	46544	46546	.	-	0	transcript_id	"g605.t1";	gene_id	"g605";
tig00000187_pilon	AUGUSTUS	CDS	46547	47239	1	-	0	transcript_id	"g605.t1";	gene_id	"g605";
tig00000187_pilon	AUGUSTUS	start_codon	47237	47239	.	-	0	transcript_id	"g605.t1";	gene_id	"g605";
tig00000187_pilon	AUGUSTUS	gene	47511	59942	1	-	.	g606;;Dynein heavy chain, cytoplasmic
tig00000187_pilon	AUGUSTUS	transcript	47511	59942	1	-	.	g606.t1
tig00000187_pilon	AUGUSTUS	stop_codon	47511	47513	.	-	0	transcript_id	"g606.t1";	gene_id	"g606";
tig00000187_pilon	AUGUSTUS	CDS	47514	59942	1	-	0	transcript_id	"g606.t1";	gene_id	"g606";
tig00000187_pilon	AUGUSTUS	start_codon	59940	59942	.	-	0	transcript_id	"g606.t1";	gene_id	"g606";
tig00000187_pilon	AUGUSTUS	gene	60660	62285	0.9	-	.	g607;;Carboxylic acid transporter protein homolog
tig00000187_pilon	AUGUSTUS	transcript	60660	62285	0.9	-	.	g607.t1
tig00000187_pilon	AUGUSTUS	stop_codon	60660	60662	.	-	0	transcript_id	"g607.t1";	gene_id	"g607";
tig00000187_pilon	AUGUSTUS	CDS	60663	62285	0.9	-	0	transcript_id	"g607.t1";	gene_id	"g607";
tig00000187_pilon	AUGUSTUS	start_codon	62283	62285	.	-	0	transcript_id	"g607.t1";	gene_id	"g607";
tig00000187_pilon	AUGUSTUS	gene	63610	65385	1	-	.	g608;;Non-SCF-type F-box protein ROY1
tig00000187_pilon	AUGUSTUS	transcript	63610	65385	1	-	.	g608.t1
tig00000187_pilon	AUGUSTUS	stop_codon	63610	63612	.	-	0	transcript_id	"g608.t1";	gene_id	"g608";
tig00000187_pilon	AUGUSTUS	CDS	63613	65385	1	-	0	transcript_id	"g608.t1";	gene_id	"g608";
tig00000187_pilon	AUGUSTUS	start_codon	65383	65385	.	-	0	transcript_id	"g608.t1";	gene_id	"g608";
tig00000187_pilon	AUGUSTUS	gene	66252	68057	0.83	+	.	g609;;Phosphatidylinositol 4-kinase LSB6
tig00000187_pilon	AUGUSTUS	transcript	66252	68057	0.83	+	.	g609.t1
tig00000187_pilon	AUGUSTUS	start_codon	66252	66254	.	+	0	transcript_id	"g609.t1";	gene_id	"g609";
tig00000187_pilon	AUGUSTUS	CDS	66252	68054	0.83	+	0	transcript_id	"g609.t1";	gene_id	"g609";
tig00000187_pilon	AUGUSTUS	stop_codon	68055	68057	.	+	0	transcript_id	"g609.t1";	gene_id	"g609";
tig00000187_pilon	AUGUSTUS	gene	68524	69492	0.95	+	.	g610;;Putative pyridoxal kinase BUD16
tig00000187_pilon	AUGUSTUS	transcript	68524	69492	0.95	+	.	g610.t1
tig00000187_pilon	AUGUSTUS	start_codon	68524	68526	.	+	0	transcript_id	"g610.t1";	gene_id	"g610";
tig00000187_pilon	AUGUSTUS	CDS	68524	69489	0.95	+	0	transcript_id	"g610.t1";	gene_id	"g610";
tig00000187_pilon	AUGUSTUS	stop_codon	69490	69492	.	+	0	transcript_id	"g610.t1";	gene_id	"g610";
tig00000187_pilon	AUGUSTUS	gene	70327	71728	0.79	+	.	g611;;Sulfate adenylyltransferase
tig00000187_pilon	AUGUSTUS	transcript	70327	71728	0.79	+	.	g611.t1
tig00000187_pilon	AUGUSTUS	start_codon	70327	70329	.	+	0	transcript_id	"g611.t1";	gene_id	"g611";
tig00000187_pilon	AUGUSTUS	intron	70506	70593	0.8	+	.	transcript_id	"g611.t1";	gene_id	"g611";
tig00000187_pilon	AUGUSTUS	CDS	70327	70505	0.8	+	0	transcript_id	"g611.t1";	gene_id	"g611";
tig00000187_pilon	AUGUSTUS	CDS	70594	71725	0.79	+	1	transcript_id	"g611.t1";	gene_id	"g611";
tig00000187_pilon	AUGUSTUS	stop_codon	71726	71728	.	+	0	transcript_id	"g611.t1";	gene_id	"g611";
tig00000187_pilon	AUGUSTUS	gene	72793	73980	0.94	+	.	g612;;hypothetical protein
tig00000187_pilon	AUGUSTUS	transcript	72793	73980	0.94	+	.	g612.t1
tig00000187_pilon	AUGUSTUS	start_codon	72793	72795	.	+	0	transcript_id	"g612.t1";	gene_id	"g612";
tig00000187_pilon	AUGUSTUS	CDS	72793	73977	0.94	+	0	transcript_id	"g612.t1";	gene_id	"g612";
tig00000187_pilon	AUGUSTUS	stop_codon	73978	73980	.	+	0	transcript_id	"g612.t1";	gene_id	"g612";
tig00000187_pilon	AUGUSTUS	gene	73994	75292	0.53	-	.	g613;;Subtilase-type proteinase RRT12
tig00000187_pilon	AUGUSTUS	transcript	73994	75292	0.53	-	.	g613.t1
tig00000187_pilon	AUGUSTUS	stop_codon	73994	73996	.	-	0	transcript_id	"g613.t1";	gene_id	"g613";
tig00000187_pilon	AUGUSTUS	CDS	73997	75292	0.53	-	0	transcript_id	"g613.t1";	gene_id	"g613";
tig00000187_pilon	AUGUSTUS	start_codon	75290	75292	.	-	0	transcript_id	"g613.t1";	gene_id	"g613";
tig00000187_pilon	AUGUSTUS	gene	75887	82579	1	-	.	g614;;Acetyl-CoA carboxylase
tig00000187_pilon	AUGUSTUS	transcript	75887	82579	1	-	.	g614.t1
tig00000187_pilon	AUGUSTUS	stop_codon	75887	75889	.	-	0	transcript_id	"g614.t1";	gene_id	"g614";
tig00000187_pilon	AUGUSTUS	CDS	75890	82579	1	-	0	transcript_id	"g614.t1";	gene_id	"g614";
tig00000187_pilon	AUGUSTUS	start_codon	82577	82579	.	-	0	transcript_id	"g614.t1";	gene_id	"g614";
tig00000187_pilon	AUGUSTUS	gene	84976	86127	0.99	+	.	g615;;Leucine carboxyl methyltransferase 1
tig00000187_pilon	AUGUSTUS	transcript	84976	86127	0.99	+	.	g615.t1
tig00000187_pilon	AUGUSTUS	start_codon	84976	84978	.	+	0	transcript_id	"g615.t1";	gene_id	"g615";
tig00000187_pilon	AUGUSTUS	CDS	84976	86124	0.99	+	0	transcript_id	"g615.t1";	gene_id	"g615";
tig00000187_pilon	AUGUSTUS	stop_codon	86125	86127	.	+	0	transcript_id	"g615.t1";	gene_id	"g615";
tig00000187_pilon	AUGUSTUS	gene	86585	87268	1	-	.	g616;;Mitochondrial import inner membrane translocase subunit TIM23
tig00000187_pilon	AUGUSTUS	transcript	86585	87268	1	-	.	g616.t1
tig00000187_pilon	AUGUSTUS	stop_codon	86585	86587	.	-	0	transcript_id	"g616.t1";	gene_id	"g616";
tig00000187_pilon	AUGUSTUS	CDS	86588	87268	1	-	0	transcript_id	"g616.t1";	gene_id	"g616";
tig00000187_pilon	AUGUSTUS	start_codon	87266	87268	.	-	0	transcript_id	"g616.t1";	gene_id	"g616";
tig00000187_pilon	AUGUSTUS	gene	87923	89122	0.99	+	.	g617;;Uncharacterized vacuolar membrane protein YML018C
tig00000187_pilon	AUGUSTUS	transcript	87923	89122	0.99	+	.	g617.t1
tig00000187_pilon	AUGUSTUS	start_codon	87923	87925	.	+	0	transcript_id	"g617.t1";	gene_id	"g617";
tig00000187_pilon	AUGUSTUS	CDS	87923	89119	0.99	+	0	transcript_id	"g617.t1";	gene_id	"g617";
tig00000187_pilon	AUGUSTUS	stop_codon	89120	89122	.	+	0	transcript_id	"g617.t1";	gene_id	"g617";
tig00000187_pilon	AUGUSTUS	gene	89275	90324	1	-	.	g618;;Dolichyl-diphosphooligosaccharide--protein glycosyltransferase subunit OST6
tig00000187_pilon	AUGUSTUS	transcript	89275	90324	1	-	.	g618.t1
tig00000187_pilon	AUGUSTUS	stop_codon	89275	89277	.	-	0	transcript_id	"g618.t1";	gene_id	"g618";
tig00000187_pilon	AUGUSTUS	CDS	89278	90324	1	-	0	transcript_id	"g618.t1";	gene_id	"g618";
tig00000187_pilon	AUGUSTUS	start_codon	90322	90324	.	-	0	transcript_id	"g618.t1";	gene_id	"g618";
tig00000187_pilon	AUGUSTUS	gene	90853	91767	0.99	-	.	g619;;hypothetical protein
tig00000187_pilon	AUGUSTUS	transcript	90853	91767	0.99	-	.	g619.t1
tig00000187_pilon	AUGUSTUS	stop_codon	90853	90855	.	-	0	transcript_id	"g619.t1";	gene_id	"g619";
tig00000187_pilon	AUGUSTUS	CDS	90856	91767	0.99	-	0	transcript_id	"g619.t1";	gene_id	"g619";
tig00000187_pilon	AUGUSTUS	start_codon	91765	91767	.	-	0	transcript_id	"g619.t1";	gene_id	"g619";
tig00000187_pilon	AUGUSTUS	gene	92911	94458	1	-	.	g620;;DNA primase large subunit
tig00000187_pilon	AUGUSTUS	transcript	92911	94458	1	-	.	g620.t1
tig00000187_pilon	AUGUSTUS	stop_codon	92911	92913	.	-	0	transcript_id	"g620.t1";	gene_id	"g620";
tig00000187_pilon	AUGUSTUS	CDS	92914	94458	1	-	0	transcript_id	"g620.t1";	gene_id	"g620";
tig00000187_pilon	AUGUSTUS	start_codon	94456	94458	.	-	0	transcript_id	"g620.t1";	gene_id	"g620";
tig00000187_pilon	AUGUSTUS	gene	94894	96417	0.94	-	.	g621;;Putative lipase ATG15
tig00000187_pilon	AUGUSTUS	transcript	94894	96417	0.94	-	.	g621.t1
tig00000187_pilon	AUGUSTUS	stop_codon	94894	94896	.	-	0	transcript_id	"g621.t1";	gene_id	"g621";
tig00000187_pilon	AUGUSTUS	CDS	94897	96417	0.94	-	0	transcript_id	"g621.t1";	gene_id	"g621";
tig00000187_pilon	AUGUSTUS	start_codon	96415	96417	.	-	0	transcript_id	"g621.t1";	gene_id	"g621";
tig00000187_pilon	AUGUSTUS	gene	96882	97491	0.6	-	.	g622;;Prenylated Rab acceptor 1
tig00000187_pilon	AUGUSTUS	transcript	96882	97491	0.6	-	.	g622.t1
tig00000187_pilon	AUGUSTUS	stop_codon	96882	96884	.	-	0	transcript_id	"g622.t1";	gene_id	"g622";
tig00000187_pilon	AUGUSTUS	intron	97350	97425	0.73	-	.	transcript_id	"g622.t1";	gene_id	"g622";
tig00000187_pilon	AUGUSTUS	CDS	96885	97349	0.75	-	0	transcript_id	"g622.t1";	gene_id	"g622";
tig00000187_pilon	AUGUSTUS	CDS	97426	97491	0.6	-	0	transcript_id	"g622.t1";	gene_id	"g622";
tig00000187_pilon	AUGUSTUS	start_codon	97489	97491	.	-	0	transcript_id	"g622.t1";	gene_id	"g622";
tig00000187_pilon	AUGUSTUS	gene	98041	99018	0.83	-	.	g623;;Type 2A phosphatase-associated protein 42
tig00000187_pilon	AUGUSTUS	transcript	98041	99018	0.83	-	.	g623.t1
tig00000187_pilon	AUGUSTUS	stop_codon	98041	98043	.	-	0	transcript_id	"g623.t1";	gene_id	"g623";
tig00000187_pilon	AUGUSTUS	CDS	98044	99018	0.83	-	0	transcript_id	"g623.t1";	gene_id	"g623";
tig00000187_pilon	AUGUSTUS	start_codon	99016	99018	.	-	0	transcript_id	"g623.t1";	gene_id	"g623";
tig00000187_pilon	AUGUSTUS	gene	99532	101430	0.99	-	.	g624;;GATA type zinc finger protein asd-4
tig00000187_pilon	AUGUSTUS	transcript	99532	101430	0.99	-	.	g624.t1
tig00000187_pilon	AUGUSTUS	stop_codon	99532	99534	.	-	0	transcript_id	"g624.t1";	gene_id	"g624";
tig00000187_pilon	AUGUSTUS	CDS	99535	101430	0.99	-	0	transcript_id	"g624.t1";	gene_id	"g624";
tig00000187_pilon	AUGUSTUS	start_codon	101428	101430	.	-	0	transcript_id	"g624.t1";	gene_id	"g624";
tig00000187_pilon	AUGUSTUS	gene	104381	105202	1	+	.	g625;;Cell surface superoxide dismutase [Cu-Zn] 6
tig00000187_pilon	AUGUSTUS	transcript	104381	105202	1	+	.	g625.t1
tig00000187_pilon	AUGUSTUS	start_codon	104381	104383	.	+	0	transcript_id	"g625.t1";	gene_id	"g625";
tig00000187_pilon	AUGUSTUS	CDS	104381	105199	1	+	0	transcript_id	"g625.t1";	gene_id	"g625";
tig00000187_pilon	AUGUSTUS	stop_codon	105200	105202	.	+	0	transcript_id	"g625.t1";	gene_id	"g625";
tig00000187_pilon	AUGUSTUS	gene	106905	107519	0.35	-	.	g626;;hypothetical protein
tig00000187_pilon	AUGUSTUS	transcript	106905	107519	0.35	-	.	g626.t1
tig00000187_pilon	AUGUSTUS	stop_codon	106905	106907	.	-	0	transcript_id	"g626.t1";	gene_id	"g626";
tig00000187_pilon	AUGUSTUS	intron	107185	107262	0.84	-	.	transcript_id	"g626.t1";	gene_id	"g626";
tig00000187_pilon	AUGUSTUS	CDS	106908	107184	0.92	-	1	transcript_id	"g626.t1";	gene_id	"g626";
tig00000187_pilon	AUGUSTUS	CDS	107263	107519	0.38	-	0	transcript_id	"g626.t1";	gene_id	"g626";
tig00000187_pilon	AUGUSTUS	start_codon	107517	107519	.	-	0	transcript_id	"g626.t1";	gene_id	"g626";
tig00000189_pilon	AUGUSTUS	gene	4749	6312	0.89	-	.	g627;;hypothetical protein
tig00000189_pilon	AUGUSTUS	transcript	4749	6312	0.89	-	.	g627.t1
tig00000189_pilon	AUGUSTUS	stop_codon	4749	4751	.	-	0	transcript_id	"g627.t1";	gene_id	"g627";
tig00000189_pilon	AUGUSTUS	intron	5220	5461	0.95	-	.	transcript_id	"g627.t1";	gene_id	"g627";
tig00000189_pilon	AUGUSTUS	intron	5989	6305	0.93	-	.	transcript_id	"g627.t1";	gene_id	"g627";
tig00000189_pilon	AUGUSTUS	CDS	4752	5219	0.96	-	0	transcript_id	"g627.t1";	gene_id	"g627";
tig00000189_pilon	AUGUSTUS	CDS	5462	5988	0.93	-	2	transcript_id	"g627.t1";	gene_id	"g627";
tig00000189_pilon	AUGUSTUS	CDS	6306	6312	0.99	-	0	transcript_id	"g627.t1";	gene_id	"g627";
tig00000189_pilon	AUGUSTUS	start_codon	6310	6312	.	-	0	transcript_id	"g627.t1";	gene_id	"g627";
tig00000189_pilon	AUGUSTUS	gene	8409	10327	0.84	+	.	g628;;Phosphoribomutase
tig00000189_pilon	AUGUSTUS	transcript	8409	10327	0.84	+	.	g628.t1
tig00000189_pilon	AUGUSTUS	start_codon	8409	8411	.	+	0	transcript_id	"g628.t1";	gene_id	"g628";
tig00000189_pilon	AUGUSTUS	intron	8943	9031	0.84	+	.	transcript_id	"g628.t1";	gene_id	"g628";
tig00000189_pilon	AUGUSTUS	CDS	8409	8942	0.92	+	0	transcript_id	"g628.t1";	gene_id	"g628";
tig00000189_pilon	AUGUSTUS	CDS	9032	10324	0.84	+	0	transcript_id	"g628.t1";	gene_id	"g628";
tig00000189_pilon	AUGUSTUS	stop_codon	10325	10327	.	+	0	transcript_id	"g628.t1";	gene_id	"g628";
tig00000189_pilon	AUGUSTUS	gene	12317	13603	0.85	+	.	g629;;Vanadate resistance protein
tig00000189_pilon	AUGUSTUS	transcript	12317	13603	0.85	+	.	g629.t1
tig00000189_pilon	AUGUSTUS	start_codon	12317	12319	.	+	0	transcript_id	"g629.t1";	gene_id	"g629";
tig00000189_pilon	AUGUSTUS	CDS	12317	13600	0.85	+	0	transcript_id	"g629.t1";	gene_id	"g629";
tig00000189_pilon	AUGUSTUS	stop_codon	13601	13603	.	+	0	transcript_id	"g629.t1";	gene_id	"g629";
tig00000189_pilon	AUGUSTUS	gene	14262	15656	1	-	.	g630;;Aspartic-type endopeptidase ctsD
tig00000189_pilon	AUGUSTUS	transcript	14262	15656	1	-	.	g630.t1
tig00000189_pilon	AUGUSTUS	stop_codon	14262	14264	.	-	0	transcript_id	"g630.t1";	gene_id	"g630";
tig00000189_pilon	AUGUSTUS	CDS	14265	15656	1	-	0	transcript_id	"g630.t1";	gene_id	"g630";
tig00000189_pilon	AUGUSTUS	start_codon	15654	15656	.	-	0	transcript_id	"g630.t1";	gene_id	"g630";
tig00000189_pilon	AUGUSTUS	gene	18224	19927	1	-	.	g631;;Serine palmitoyltransferase 1
tig00000189_pilon	AUGUSTUS	transcript	18224	19927	1	-	.	g631.t1
tig00000189_pilon	AUGUSTUS	stop_codon	18224	18226	.	-	0	transcript_id	"g631.t1";	gene_id	"g631";
tig00000189_pilon	AUGUSTUS	CDS	18227	19927	1	-	0	transcript_id	"g631.t1";	gene_id	"g631";
tig00000189_pilon	AUGUSTUS	start_codon	19925	19927	.	-	0	transcript_id	"g631.t1";	gene_id	"g631";
tig00000189_pilon	AUGUSTUS	gene	20691	23423	0.75	-	.	g632;;RNA polymerase II subunit A C-terminal domain phosphatase
tig00000189_pilon	AUGUSTUS	transcript	20691	23423	0.75	-	.	g632.t1
tig00000189_pilon	AUGUSTUS	stop_codon	20691	20693	.	-	0	transcript_id	"g632.t1";	gene_id	"g632";
tig00000189_pilon	AUGUSTUS	CDS	20694	23423	0.75	-	0	transcript_id	"g632.t1";	gene_id	"g632";
tig00000189_pilon	AUGUSTUS	start_codon	23421	23423	.	-	0	transcript_id	"g632.t1";	gene_id	"g632";
tig00000189_pilon	AUGUSTUS	gene	24480	24761	0.6	-	.	g633;;hypothetical protein
tig00000189_pilon	AUGUSTUS	transcript	24480	24761	0.6	-	.	g633.t1
tig00000189_pilon	AUGUSTUS	stop_codon	24480	24482	.	-	0	transcript_id	"g633.t1";	gene_id	"g633";
tig00000189_pilon	AUGUSTUS	CDS	24483	24761	0.6	-	0	transcript_id	"g633.t1";	gene_id	"g633";
tig00000189_pilon	AUGUSTUS	start_codon	24759	24761	.	-	0	transcript_id	"g633.t1";	gene_id	"g633";
tig00000189_pilon	AUGUSTUS	gene	24842	25671	0.14	-	.	g634;;hypothetical protein
tig00000189_pilon	AUGUSTUS	transcript	24842	25671	0.14	-	.	g634.t1
tig00000189_pilon	AUGUSTUS	stop_codon	24842	24844	.	-	0	transcript_id	"g634.t1";	gene_id	"g634";
tig00000189_pilon	AUGUSTUS	intron	25198	25301	0.47	-	.	transcript_id	"g634.t1";	gene_id	"g634";
tig00000189_pilon	AUGUSTUS	CDS	24845	25197	0.65	-	2	transcript_id	"g634.t1";	gene_id	"g634";
tig00000189_pilon	AUGUSTUS	CDS	25302	25671	0.28	-	0	transcript_id	"g634.t1";	gene_id	"g634";
tig00000189_pilon	AUGUSTUS	start_codon	25669	25671	.	-	0	transcript_id	"g634.t1";	gene_id	"g634";
tig00000189_pilon	AUGUSTUS	gene	25755	26489	0.52	-	.	g635;;Transcription initiation factor TFIID subunit 8
tig00000189_pilon	AUGUSTUS	transcript	25755	26489	0.52	-	.	g635.t1
tig00000189_pilon	AUGUSTUS	stop_codon	25755	25757	.	-	0	transcript_id	"g635.t1";	gene_id	"g635";
tig00000189_pilon	AUGUSTUS	CDS	25758	26489	0.52	-	0	transcript_id	"g635.t1";	gene_id	"g635";
tig00000189_pilon	AUGUSTUS	start_codon	26487	26489	.	-	0	transcript_id	"g635.t1";	gene_id	"g635";
tig00000189_pilon	AUGUSTUS	gene	27325	28521	1	-	.	g636;;Mitochondrial import receptor subunit TOM40
tig00000189_pilon	AUGUSTUS	transcript	27325	28521	1	-	.	g636.t1
tig00000189_pilon	AUGUSTUS	stop_codon	27325	27327	.	-	0	transcript_id	"g636.t1";	gene_id	"g636";
tig00000189_pilon	AUGUSTUS	CDS	27328	28521	1	-	0	transcript_id	"g636.t1";	gene_id	"g636";
tig00000189_pilon	AUGUSTUS	start_codon	28519	28521	.	-	0	transcript_id	"g636.t1";	gene_id	"g636";
tig00000189_pilon	AUGUSTUS	gene	29366	29948	0.22	-	.	g637;;hypothetical protein
tig00000189_pilon	AUGUSTUS	transcript	29366	29948	0.22	-	.	g637.t1
tig00000189_pilon	AUGUSTUS	stop_codon	29366	29368	.	-	0	transcript_id	"g637.t1";	gene_id	"g637";
tig00000189_pilon	AUGUSTUS	intron	29626	29713	0.34	-	.	transcript_id	"g637.t1";	gene_id	"g637";
tig00000189_pilon	AUGUSTUS	CDS	29369	29625	0.36	-	2	transcript_id	"g637.t1";	gene_id	"g637";
tig00000189_pilon	AUGUSTUS	CDS	29714	29948	0.31	-	0	transcript_id	"g637.t1";	gene_id	"g637";
tig00000189_pilon	AUGUSTUS	start_codon	29946	29948	.	-	0	transcript_id	"g637.t1";	gene_id	"g637";
tig00000189_pilon	AUGUSTUS	gene	30248	31630	0.67	-	.	g638;;hypothetical protein
tig00000189_pilon	AUGUSTUS	transcript	30248	31630	0.67	-	.	g638.t1
tig00000189_pilon	AUGUSTUS	stop_codon	30248	30250	.	-	0	transcript_id	"g638.t1";	gene_id	"g638";
tig00000189_pilon	AUGUSTUS	CDS	30251	31630	0.67	-	0	transcript_id	"g638.t1";	gene_id	"g638";
tig00000189_pilon	AUGUSTUS	start_codon	31628	31630	.	-	0	transcript_id	"g638.t1";	gene_id	"g638";
tig00000189_pilon	AUGUSTUS	gene	33200	34288	0.96	+	.	g639;;hypothetical protein
tig00000189_pilon	AUGUSTUS	transcript	33200	34288	0.96	+	.	g639.t1
tig00000189_pilon	AUGUSTUS	start_codon	33200	33202	.	+	0	transcript_id	"g639.t1";	gene_id	"g639";
tig00000189_pilon	AUGUSTUS	CDS	33200	34285	0.96	+	0	transcript_id	"g639.t1";	gene_id	"g639";
tig00000189_pilon	AUGUSTUS	stop_codon	34286	34288	.	+	0	transcript_id	"g639.t1";	gene_id	"g639";
tig00000189_pilon	AUGUSTUS	gene	35259	37526	1	+	.	g640;;Putative mitochondrial carnitine O-acetyltransferase
tig00000189_pilon	AUGUSTUS	transcript	35259	37526	1	+	.	g640.t1
tig00000189_pilon	AUGUSTUS	start_codon	35259	35261	.	+	0	transcript_id	"g640.t1";	gene_id	"g640";
tig00000189_pilon	AUGUSTUS	CDS	35259	37523	1	+	0	transcript_id	"g640.t1";	gene_id	"g640";
tig00000189_pilon	AUGUSTUS	stop_codon	37524	37526	.	+	0	transcript_id	"g640.t1";	gene_id	"g640";
tig00000189_pilon	AUGUSTUS	gene	37806	38162	0.97	+	.	g641;;Splicing factor 3B subunit 6-like protein
tig00000189_pilon	AUGUSTUS	transcript	37806	38162	0.97	+	.	g641.t1
tig00000189_pilon	AUGUSTUS	start_codon	37806	37808	.	+	0	transcript_id	"g641.t1";	gene_id	"g641";
tig00000189_pilon	AUGUSTUS	CDS	37806	38159	0.97	+	0	transcript_id	"g641.t1";	gene_id	"g641";
tig00000189_pilon	AUGUSTUS	stop_codon	38160	38162	.	+	0	transcript_id	"g641.t1";	gene_id	"g641";
tig00000189_pilon	AUGUSTUS	gene	38550	40937	1	+	.	g642;;Origin recognition complex subunit 3
tig00000189_pilon	AUGUSTUS	transcript	38550	40937	1	+	.	g642.t1
tig00000189_pilon	AUGUSTUS	start_codon	38550	38552	.	+	0	transcript_id	"g642.t1";	gene_id	"g642";
tig00000189_pilon	AUGUSTUS	CDS	38550	40934	1	+	0	transcript_id	"g642.t1";	gene_id	"g642";
tig00000189_pilon	AUGUSTUS	stop_codon	40935	40937	.	+	0	transcript_id	"g642.t1";	gene_id	"g642";
tig00000189_pilon	AUGUSTUS	gene	41144	42172	0.69	-	.	g643;;hypothetical protein
tig00000189_pilon	AUGUSTUS	transcript	41144	42172	0.69	-	.	g643.t1
tig00000189_pilon	AUGUSTUS	stop_codon	41144	41146	.	-	0	transcript_id	"g643.t1";	gene_id	"g643";
tig00000189_pilon	AUGUSTUS	CDS	41147	42172	0.69	-	0	transcript_id	"g643.t1";	gene_id	"g643";
tig00000189_pilon	AUGUSTUS	start_codon	42170	42172	.	-	0	transcript_id	"g643.t1";	gene_id	"g643";
tig00000189_pilon	AUGUSTUS	gene	43688	44296	1	+	.	g644;;Synaptobrevin homolog YKT6
tig00000189_pilon	AUGUSTUS	transcript	43688	44296	1	+	.	g644.t1
tig00000189_pilon	AUGUSTUS	start_codon	43688	43690	.	+	0	transcript_id	"g644.t1";	gene_id	"g644";
tig00000189_pilon	AUGUSTUS	CDS	43688	44293	1	+	0	transcript_id	"g644.t1";	gene_id	"g644";
tig00000189_pilon	AUGUSTUS	stop_codon	44294	44296	.	+	0	transcript_id	"g644.t1";	gene_id	"g644";
tig00000189_pilon	AUGUSTUS	gene	45240	46445	0.99	+	.	g645;;Mitochondrial intermembrane space import and assembly protein 40
tig00000189_pilon	AUGUSTUS	transcript	45240	46445	0.99	+	.	g645.t1
tig00000189_pilon	AUGUSTUS	start_codon	45240	45242	.	+	0	transcript_id	"g645.t1";	gene_id	"g645";
tig00000189_pilon	AUGUSTUS	CDS	45240	46442	0.99	+	0	transcript_id	"g645.t1";	gene_id	"g645";
tig00000189_pilon	AUGUSTUS	stop_codon	46443	46445	.	+	0	transcript_id	"g645.t1";	gene_id	"g645";
tig00000189_pilon	AUGUSTUS	gene	46762	49016	0.47	-	.	g646;;G-patch domain-containing protein C1486.03
tig00000189_pilon	AUGUSTUS	transcript	46762	49016	0.47	-	.	g646.t1
tig00000189_pilon	AUGUSTUS	stop_codon	46762	46764	.	-	0	transcript_id	"g646.t1";	gene_id	"g646";
tig00000189_pilon	AUGUSTUS	intron	47737	47897	0.64	-	.	transcript_id	"g646.t1";	gene_id	"g646";
tig00000189_pilon	AUGUSTUS	CDS	46765	47736	1	-	0	transcript_id	"g646.t1";	gene_id	"g646";
tig00000189_pilon	AUGUSTUS	CDS	47898	49016	0.47	-	0	transcript_id	"g646.t1";	gene_id	"g646";
tig00000189_pilon	AUGUSTUS	start_codon	49014	49016	.	-	0	transcript_id	"g646.t1";	gene_id	"g646";
tig00000189_pilon	AUGUSTUS	gene	49317	51572	0.93	+	.	g647;;Probable phospholipase YOR022C, mitochondrial
tig00000189_pilon	AUGUSTUS	transcript	49317	51572	0.93	+	.	g647.t1
tig00000189_pilon	AUGUSTUS	start_codon	49317	49319	.	+	0	transcript_id	"g647.t1";	gene_id	"g647";
tig00000189_pilon	AUGUSTUS	CDS	49317	51569	0.93	+	0	transcript_id	"g647.t1";	gene_id	"g647";
tig00000189_pilon	AUGUSTUS	stop_codon	51570	51572	.	+	0	transcript_id	"g647.t1";	gene_id	"g647";
tig00000189_pilon	AUGUSTUS	gene	53387	54778	1	-	.	g648;;Argininosuccinate lyase
tig00000189_pilon	AUGUSTUS	transcript	53387	54778	1	-	.	g648.t1
tig00000189_pilon	AUGUSTUS	stop_codon	53387	53389	.	-	0	transcript_id	"g648.t1";	gene_id	"g648";
tig00000189_pilon	AUGUSTUS	CDS	53390	54778	1	-	0	transcript_id	"g648.t1";	gene_id	"g648";
tig00000189_pilon	AUGUSTUS	start_codon	54776	54778	.	-	0	transcript_id	"g648.t1";	gene_id	"g648";
tig00000189_pilon	AUGUSTUS	gene	55503	56558	0.99	+	.	g649;;Sterol-4-alpha-carboxylate 3-dehydrogenase, decarboxylating
tig00000189_pilon	AUGUSTUS	transcript	55503	56558	0.99	+	.	g649.t1
tig00000189_pilon	AUGUSTUS	start_codon	55503	55505	.	+	0	transcript_id	"g649.t1";	gene_id	"g649";
tig00000189_pilon	AUGUSTUS	CDS	55503	56555	0.99	+	0	transcript_id	"g649.t1";	gene_id	"g649";
tig00000189_pilon	AUGUSTUS	stop_codon	56556	56558	.	+	0	transcript_id	"g649.t1";	gene_id	"g649";
tig00000189_pilon	AUGUSTUS	gene	56733	60758	1	-	.	g650;;Vacuolar protein sorting-associated protein 8
tig00000189_pilon	AUGUSTUS	transcript	56733	60758	1	-	.	g650.t1
tig00000189_pilon	AUGUSTUS	stop_codon	56733	56735	.	-	0	transcript_id	"g650.t1";	gene_id	"g650";
tig00000189_pilon	AUGUSTUS	CDS	56736	60758	1	-	0	transcript_id	"g650.t1";	gene_id	"g650";
tig00000189_pilon	AUGUSTUS	start_codon	60756	60758	.	-	0	transcript_id	"g650.t1";	gene_id	"g650";
tig00000189_pilon	AUGUSTUS	gene	61259	63745	1	+	.	g651;;Dilute domain-containing protein YPR089W
tig00000189_pilon	AUGUSTUS	transcript	61259	63745	1	+	.	g651.t1
tig00000189_pilon	AUGUSTUS	start_codon	61259	61261	.	+	0	transcript_id	"g651.t1";	gene_id	"g651";
tig00000189_pilon	AUGUSTUS	CDS	61259	63742	1	+	0	transcript_id	"g651.t1";	gene_id	"g651";
tig00000189_pilon	AUGUSTUS	stop_codon	63743	63745	.	+	0	transcript_id	"g651.t1";	gene_id	"g651";
tig00000189_pilon	AUGUSTUS	gene	64045	65243	0.76	-	.	g652;;Thiamine thiazole synthase
tig00000189_pilon	AUGUSTUS	transcript	64045	65243	0.76	-	.	g652.t1
tig00000189_pilon	AUGUSTUS	stop_codon	64045	64047	.	-	0	transcript_id	"g652.t1";	gene_id	"g652";
tig00000189_pilon	AUGUSTUS	intron	64924	65225	0.76	-	.	transcript_id	"g652.t1";	gene_id	"g652";
tig00000189_pilon	AUGUSTUS	CDS	64048	64923	0.76	-	0	transcript_id	"g652.t1";	gene_id	"g652";
tig00000189_pilon	AUGUSTUS	CDS	65226	65243	0.78	-	0	transcript_id	"g652.t1";	gene_id	"g652";
tig00000189_pilon	AUGUSTUS	start_codon	65241	65243	.	-	0	transcript_id	"g652.t1";	gene_id	"g652";
tig00000189_pilon	AUGUSTUS	gene	67533	69155	1	+	.	g653;;Autophagy-related protein 18
tig00000189_pilon	AUGUSTUS	transcript	67533	69155	1	+	.	g653.t1
tig00000189_pilon	AUGUSTUS	start_codon	67533	67535	.	+	0	transcript_id	"g653.t1";	gene_id	"g653";
tig00000189_pilon	AUGUSTUS	CDS	67533	69152	1	+	0	transcript_id	"g653.t1";	gene_id	"g653";
tig00000189_pilon	AUGUSTUS	stop_codon	69153	69155	.	+	0	transcript_id	"g653.t1";	gene_id	"g653";
tig00000189_pilon	AUGUSTUS	gene	70758	73749	0.49	+	.	g654;;Protein ROD1
tig00000189_pilon	AUGUSTUS	transcript	70758	73749	0.49	+	.	g654.t1
tig00000189_pilon	AUGUSTUS	start_codon	70758	70760	.	+	0	transcript_id	"g654.t1";	gene_id	"g654";
tig00000189_pilon	AUGUSTUS	intron	71224	71395	0.5	+	.	transcript_id	"g654.t1";	gene_id	"g654";
tig00000189_pilon	AUGUSTUS	CDS	70758	71223	0.92	+	0	transcript_id	"g654.t1";	gene_id	"g654";
tig00000189_pilon	AUGUSTUS	CDS	71396	73746	0.52	+	2	transcript_id	"g654.t1";	gene_id	"g654";
tig00000189_pilon	AUGUSTUS	stop_codon	73747	73749	.	+	0	transcript_id	"g654.t1";	gene_id	"g654";
tig00000189_pilon	AUGUSTUS	gene	73946	74509	1	-	.	g655;;hypothetical protein
tig00000189_pilon	AUGUSTUS	transcript	73946	74509	1	-	.	g655.t1
tig00000189_pilon	AUGUSTUS	stop_codon	73946	73948	.	-	0	transcript_id	"g655.t1";	gene_id	"g655";
tig00000189_pilon	AUGUSTUS	CDS	73949	74509	1	-	0	transcript_id	"g655.t1";	gene_id	"g655";
tig00000189_pilon	AUGUSTUS	start_codon	74507	74509	.	-	0	transcript_id	"g655.t1";	gene_id	"g655";
tig00000189_pilon	AUGUSTUS	gene	75617	77029	1	+	.	g656;;Protein MUM2
tig00000189_pilon	AUGUSTUS	transcript	75617	77029	1	+	.	g656.t1
tig00000189_pilon	AUGUSTUS	start_codon	75617	75619	.	+	0	transcript_id	"g656.t1";	gene_id	"g656";
tig00000189_pilon	AUGUSTUS	CDS	75617	77026	1	+	0	transcript_id	"g656.t1";	gene_id	"g656";
tig00000189_pilon	AUGUSTUS	stop_codon	77027	77029	.	+	0	transcript_id	"g656.t1";	gene_id	"g656";
tig00000189_pilon	AUGUSTUS	gene	77628	80006	0.96	-	.	g657;;Ubiquitin carboxyl-terminal hydrolase 14
tig00000189_pilon	AUGUSTUS	transcript	77628	80006	0.96	-	.	g657.t1
tig00000189_pilon	AUGUSTUS	stop_codon	77628	77630	.	-	0	transcript_id	"g657.t1";	gene_id	"g657";
tig00000189_pilon	AUGUSTUS	CDS	77631	80006	0.96	-	0	transcript_id	"g657.t1";	gene_id	"g657";
tig00000189_pilon	AUGUSTUS	start_codon	80004	80006	.	-	0	transcript_id	"g657.t1";	gene_id	"g657";
tig00000189_pilon	AUGUSTUS	gene	80391	85956	0.08	-	.	g658;;Dynamin-related protein DNM1
tig00000189_pilon	AUGUSTUS	transcript	80391	85956	0.08	-	.	g658.t1
tig00000189_pilon	AUGUSTUS	stop_codon	80391	80393	.	-	0	transcript_id	"g658.t1";	gene_id	"g658";
tig00000189_pilon	AUGUSTUS	intron	80840	80913	0.7	-	.	transcript_id	"g658.t1";	gene_id	"g658";
tig00000189_pilon	AUGUSTUS	intron	81808	81947	0.44	-	.	transcript_id	"g658.t1";	gene_id	"g658";
tig00000189_pilon	AUGUSTUS	intron	83032	83452	0.69	-	.	transcript_id	"g658.t1";	gene_id	"g658";
tig00000189_pilon	AUGUSTUS	intron	83935	84029	1	-	.	transcript_id	"g658.t1";	gene_id	"g658";
tig00000189_pilon	AUGUSTUS	CDS	80394	80839	0.69	-	2	transcript_id	"g658.t1";	gene_id	"g658";
tig00000189_pilon	AUGUSTUS	CDS	80914	81807	0.29	-	2	transcript_id	"g658.t1";	gene_id	"g658";
tig00000189_pilon	AUGUSTUS	CDS	81948	83031	0.31	-	0	transcript_id	"g658.t1";	gene_id	"g658";
tig00000189_pilon	AUGUSTUS	CDS	83453	83934	0.69	-	2	transcript_id	"g658.t1";	gene_id	"g658";
tig00000189_pilon	AUGUSTUS	CDS	84030	85956	0.71	-	0	transcript_id	"g658.t1";	gene_id	"g658";
tig00000189_pilon	AUGUSTUS	start_codon	85954	85956	.	-	0	transcript_id	"g658.t1";	gene_id	"g658";
tig00000189_pilon	AUGUSTUS	gene	86562	87914	0.65	-	.	g659;;Histone acetyltransferase RTT109
tig00000189_pilon	AUGUSTUS	transcript	86562	87914	0.65	-	.	g659.t1
tig00000189_pilon	AUGUSTUS	stop_codon	86562	86564	.	-	0	transcript_id	"g659.t1";	gene_id	"g659";
tig00000189_pilon	AUGUSTUS	CDS	86565	87914	0.65	-	0	transcript_id	"g659.t1";	gene_id	"g659";
tig00000189_pilon	AUGUSTUS	start_codon	87912	87914	.	-	0	transcript_id	"g659.t1";	gene_id	"g659";
tig00000189_pilon	AUGUSTUS	gene	88252	88902	0.77	-	.	g660;;Proteasome subunit beta type-1
tig00000189_pilon	AUGUSTUS	transcript	88252	88902	0.77	-	.	g660.t1
tig00000189_pilon	AUGUSTUS	stop_codon	88252	88254	.	-	0	transcript_id	"g660.t1";	gene_id	"g660";
tig00000189_pilon	AUGUSTUS	CDS	88255	88902	0.77	-	0	transcript_id	"g660.t1";	gene_id	"g660";
tig00000189_pilon	AUGUSTUS	start_codon	88900	88902	.	-	0	transcript_id	"g660.t1";	gene_id	"g660";
tig00000189_pilon	AUGUSTUS	gene	89589	91325	1	+	.	g661;;Eukaryotic translation initiation factor 3 subunit D
tig00000189_pilon	AUGUSTUS	transcript	89589	91325	1	+	.	g661.t1
tig00000189_pilon	AUGUSTUS	start_codon	89589	89591	.	+	0	transcript_id	"g661.t1";	gene_id	"g661";
tig00000189_pilon	AUGUSTUS	CDS	89589	91322	1	+	0	transcript_id	"g661.t1";	gene_id	"g661";
tig00000189_pilon	AUGUSTUS	stop_codon	91323	91325	.	+	0	transcript_id	"g661.t1";	gene_id	"g661";
tig00000189_pilon	AUGUSTUS	gene	91546	97107	0.65	-	.	g662;;CWF19-like protein DRN1
tig00000189_pilon	AUGUSTUS	transcript	91546	97107	0.65	-	.	g662.t1
tig00000189_pilon	AUGUSTUS	stop_codon	91546	91548	.	-	0	transcript_id	"g662.t1";	gene_id	"g662";
tig00000189_pilon	AUGUSTUS	intron	95171	95514	0.67	-	.	transcript_id	"g662.t1";	gene_id	"g662";
tig00000189_pilon	AUGUSTUS	intron	97018	97084	0.99	-	.	transcript_id	"g662.t1";	gene_id	"g662";
tig00000189_pilon	AUGUSTUS	CDS	91549	95170	0.86	-	1	transcript_id	"g662.t1";	gene_id	"g662";
tig00000189_pilon	AUGUSTUS	CDS	95515	97017	0.67	-	1	transcript_id	"g662.t1";	gene_id	"g662";
tig00000189_pilon	AUGUSTUS	CDS	97085	97107	0.99	-	0	transcript_id	"g662.t1";	gene_id	"g662";
tig00000189_pilon	AUGUSTUS	start_codon	97105	97107	.	-	0	transcript_id	"g662.t1";	gene_id	"g662";
tig00000189_pilon	AUGUSTUS	gene	97607	99430	1	-	.	g663;;Cell cycle protein kinase DBF2
tig00000189_pilon	AUGUSTUS	transcript	97607	99430	1	-	.	g663.t1
tig00000189_pilon	AUGUSTUS	stop_codon	97607	97609	.	-	0	transcript_id	"g663.t1";	gene_id	"g663";
tig00000189_pilon	AUGUSTUS	CDS	97610	99430	1	-	0	transcript_id	"g663.t1";	gene_id	"g663";
tig00000189_pilon	AUGUSTUS	start_codon	99428	99430	.	-	0	transcript_id	"g663.t1";	gene_id	"g663";
tig00000189_pilon	AUGUSTUS	gene	100172	101608	1	-	.	g664;;Pre-mRNA-processing factor 31
tig00000189_pilon	AUGUSTUS	transcript	100172	101608	1	-	.	g664.t1
tig00000189_pilon	AUGUSTUS	stop_codon	100172	100174	.	-	0	transcript_id	"g664.t1";	gene_id	"g664";
tig00000189_pilon	AUGUSTUS	CDS	100175	101608	1	-	0	transcript_id	"g664.t1";	gene_id	"g664";
tig00000189_pilon	AUGUSTUS	start_codon	101606	101608	.	-	0	transcript_id	"g664.t1";	gene_id	"g664";
tig00000189_pilon	AUGUSTUS	gene	102492	105695	0.98	+	.	g665;;Valine--tRNA ligase, mitochondrial
tig00000189_pilon	AUGUSTUS	transcript	102492	105695	0.98	+	.	g665.t1
tig00000189_pilon	AUGUSTUS	start_codon	102492	102494	.	+	0	transcript_id	"g665.t1";	gene_id	"g665";
tig00000189_pilon	AUGUSTUS	CDS	102492	105692	0.98	+	0	transcript_id	"g665.t1";	gene_id	"g665";
tig00000189_pilon	AUGUSTUS	stop_codon	105693	105695	.	+	0	transcript_id	"g665.t1";	gene_id	"g665";
tig00000189_pilon	AUGUSTUS	gene	105858	106526	1	-	.	g666;;Exosome complex component RRP46
tig00000189_pilon	AUGUSTUS	transcript	105858	106526	1	-	.	g666.t1
tig00000189_pilon	AUGUSTUS	stop_codon	105858	105860	.	-	0	transcript_id	"g666.t1";	gene_id	"g666";
tig00000189_pilon	AUGUSTUS	CDS	105861	106526	1	-	0	transcript_id	"g666.t1";	gene_id	"g666";
tig00000189_pilon	AUGUSTUS	start_codon	106524	106526	.	-	0	transcript_id	"g666.t1";	gene_id	"g666";
tig00000189_pilon	AUGUSTUS	gene	106787	109111	1	+	.	g667;;Pre-rRNA-processing protein RIX1
tig00000189_pilon	AUGUSTUS	transcript	106787	109111	1	+	.	g667.t1
tig00000189_pilon	AUGUSTUS	start_codon	106787	106789	.	+	0	transcript_id	"g667.t1";	gene_id	"g667";
tig00000189_pilon	AUGUSTUS	CDS	106787	109108	1	+	0	transcript_id	"g667.t1";	gene_id	"g667";
tig00000189_pilon	AUGUSTUS	stop_codon	109109	109111	.	+	0	transcript_id	"g667.t1";	gene_id	"g667";
tig00000189_pilon	AUGUSTUS	gene	109754	111421	1	+	.	g668;;Nucleolar complex protein 4
tig00000189_pilon	AUGUSTUS	transcript	109754	111421	1	+	.	g668.t1
tig00000189_pilon	AUGUSTUS	start_codon	109754	109756	.	+	0	transcript_id	"g668.t1";	gene_id	"g668";
tig00000189_pilon	AUGUSTUS	CDS	109754	111418	1	+	0	transcript_id	"g668.t1";	gene_id	"g668";
tig00000189_pilon	AUGUSTUS	stop_codon	111419	111421	.	+	0	transcript_id	"g668.t1";	gene_id	"g668";
tig00000189_pilon	AUGUSTUS	gene	111789	112439	1	-	.	g669;;Mitochondrial thiamine pyrophosphate carrier 1
tig00000189_pilon	AUGUSTUS	transcript	111789	112439	1	-	.	g669.t1
tig00000189_pilon	AUGUSTUS	stop_codon	111789	111791	.	-	0	transcript_id	"g669.t1";	gene_id	"g669";
tig00000189_pilon	AUGUSTUS	CDS	111792	112439	1	-	0	transcript_id	"g669.t1";	gene_id	"g669";
tig00000189_pilon	AUGUSTUS	start_codon	112437	112439	.	-	0	transcript_id	"g669.t1";	gene_id	"g669";
tig00000189_pilon	AUGUSTUS	gene	112912	114117	1	-	.	g670;;Chromatin structure-remodeling complex subunit RSC7
tig00000189_pilon	AUGUSTUS	transcript	112912	114117	1	-	.	g670.t1
tig00000189_pilon	AUGUSTUS	stop_codon	112912	112914	.	-	0	transcript_id	"g670.t1";	gene_id	"g670";
tig00000189_pilon	AUGUSTUS	CDS	112915	114117	1	-	0	transcript_id	"g670.t1";	gene_id	"g670";
tig00000189_pilon	AUGUSTUS	start_codon	114115	114117	.	-	0	transcript_id	"g670.t1";	gene_id	"g670";
tig00000189_pilon	AUGUSTUS	gene	115962	117161	0.92	+	.	g671;;S-adenosylmethionine decarboxylase proenzyme
tig00000189_pilon	AUGUSTUS	transcript	115962	117161	0.92	+	.	g671.t1
tig00000189_pilon	AUGUSTUS	start_codon	115962	115964	.	+	0	transcript_id	"g671.t1";	gene_id	"g671";
tig00000189_pilon	AUGUSTUS	CDS	115962	117158	0.92	+	0	transcript_id	"g671.t1";	gene_id	"g671";
tig00000189_pilon	AUGUSTUS	stop_codon	117159	117161	.	+	0	transcript_id	"g671.t1";	gene_id	"g671";
tig00000189_pilon	AUGUSTUS	gene	120652	122490	0.75	+	.	g672;;Enhanced filamentous growth protein 1
tig00000189_pilon	AUGUSTUS	transcript	120652	122490	0.75	+	.	g672.t1
tig00000189_pilon	AUGUSTUS	start_codon	120652	120654	.	+	0	transcript_id	"g672.t1";	gene_id	"g672";
tig00000189_pilon	AUGUSTUS	CDS	120652	122487	0.75	+	0	transcript_id	"g672.t1";	gene_id	"g672";
tig00000189_pilon	AUGUSTUS	stop_codon	122488	122490	.	+	0	transcript_id	"g672.t1";	gene_id	"g672";
tig00000189_pilon	AUGUSTUS	gene	123528	124289	0.98	+	.	g673;;Monothiol glutaredoxin-3
tig00000189_pilon	AUGUSTUS	transcript	123528	124289	0.98	+	.	g673.t1
tig00000189_pilon	AUGUSTUS	start_codon	123528	123530	.	+	0	transcript_id	"g673.t1";	gene_id	"g673";
tig00000189_pilon	AUGUSTUS	CDS	123528	124286	0.98	+	0	transcript_id	"g673.t1";	gene_id	"g673";
tig00000189_pilon	AUGUSTUS	stop_codon	124287	124289	.	+	0	transcript_id	"g673.t1";	gene_id	"g673";
tig00000189_pilon	AUGUSTUS	gene	124462	126579	1	-	.	g674;;Checkpoint protein RAD24
tig00000189_pilon	AUGUSTUS	transcript	124462	126579	1	-	.	g674.t1
tig00000189_pilon	AUGUSTUS	stop_codon	124462	124464	.	-	0	transcript_id	"g674.t1";	gene_id	"g674";
tig00000189_pilon	AUGUSTUS	CDS	124465	126579	1	-	0	transcript_id	"g674.t1";	gene_id	"g674";
tig00000189_pilon	AUGUSTUS	start_codon	126577	126579	.	-	0	transcript_id	"g674.t1";	gene_id	"g674";
tig00000189_pilon	AUGUSTUS	gene	126878	130621	1	-	.	g675;;DNA mismatch repair protein MSH6
tig00000189_pilon	AUGUSTUS	transcript	126878	130621	1	-	.	g675.t1
tig00000189_pilon	AUGUSTUS	stop_codon	126878	126880	.	-	0	transcript_id	"g675.t1";	gene_id	"g675";
tig00000189_pilon	AUGUSTUS	CDS	126881	130621	1	-	0	transcript_id	"g675.t1";	gene_id	"g675";
tig00000189_pilon	AUGUSTUS	start_codon	130619	130621	.	-	0	transcript_id	"g675.t1";	gene_id	"g675";
tig00000189_pilon	AUGUSTUS	gene	131028	132437	0.98	-	.	g676;;Mannose-1-phosphate guanyltransferase alpha
tig00000189_pilon	AUGUSTUS	transcript	131028	132437	0.98	-	.	g676.t1
tig00000189_pilon	AUGUSTUS	stop_codon	131028	131030	.	-	0	transcript_id	"g676.t1";	gene_id	"g676";
tig00000189_pilon	AUGUSTUS	CDS	131031	132437	0.98	-	0	transcript_id	"g676.t1";	gene_id	"g676";
tig00000189_pilon	AUGUSTUS	start_codon	132435	132437	.	-	0	transcript_id	"g676.t1";	gene_id	"g676";
tig00000189_pilon	AUGUSTUS	gene	133147	134019	1	-	.	g677;;hypothetical protein
tig00000189_pilon	AUGUSTUS	transcript	133147	134019	1	-	.	g677.t1
tig00000189_pilon	AUGUSTUS	stop_codon	133147	133149	.	-	0	transcript_id	"g677.t1";	gene_id	"g677";
tig00000189_pilon	AUGUSTUS	CDS	133150	134019	1	-	0	transcript_id	"g677.t1";	gene_id	"g677";
tig00000189_pilon	AUGUSTUS	start_codon	134017	134019	.	-	0	transcript_id	"g677.t1";	gene_id	"g677";
tig00000189_pilon	AUGUSTUS	gene	134459	135898	0.89	-	.	g678;;Fumarate reductase 1
tig00000189_pilon	AUGUSTUS	transcript	134459	135898	0.89	-	.	g678.t1
tig00000189_pilon	AUGUSTUS	stop_codon	134459	134461	.	-	0	transcript_id	"g678.t1";	gene_id	"g678";
tig00000189_pilon	AUGUSTUS	CDS	134462	135898	0.89	-	0	transcript_id	"g678.t1";	gene_id	"g678";
tig00000189_pilon	AUGUSTUS	start_codon	135896	135898	.	-	0	transcript_id	"g678.t1";	gene_id	"g678";
tig00000189_pilon	AUGUSTUS	gene	136844	137458	0.98	+	.	g679;;Protein arginine N-methyltransferase SFM1
tig00000189_pilon	AUGUSTUS	transcript	136844	137458	0.98	+	.	g679.t1
tig00000189_pilon	AUGUSTUS	start_codon	136844	136846	.	+	0	transcript_id	"g679.t1";	gene_id	"g679";
tig00000189_pilon	AUGUSTUS	CDS	136844	137455	0.98	+	0	transcript_id	"g679.t1";	gene_id	"g679";
tig00000189_pilon	AUGUSTUS	stop_codon	137456	137458	.	+	0	transcript_id	"g679.t1";	gene_id	"g679";
tig00000189_pilon	AUGUSTUS	gene	138051	141182	0.59	+	.	g680;;Probable ATP-dependent permease
tig00000189_pilon	AUGUSTUS	transcript	138051	141182	0.59	+	.	g680.t1
tig00000189_pilon	AUGUSTUS	start_codon	138051	138053	.	+	0	transcript_id	"g680.t1";	gene_id	"g680";
tig00000189_pilon	AUGUSTUS	CDS	138051	141179	0.59	+	0	transcript_id	"g680.t1";	gene_id	"g680";
tig00000189_pilon	AUGUSTUS	stop_codon	141180	141182	.	+	0	transcript_id	"g680.t1";	gene_id	"g680";
tig00000189_pilon	AUGUSTUS	gene	142034	143701	1	+	.	g681;;Uncharacterized rhomboid protein AN10929
tig00000189_pilon	AUGUSTUS	transcript	142034	143701	1	+	.	g681.t1
tig00000189_pilon	AUGUSTUS	start_codon	142034	142036	.	+	0	transcript_id	"g681.t1";	gene_id	"g681";
tig00000189_pilon	AUGUSTUS	CDS	142034	143698	1	+	0	transcript_id	"g681.t1";	gene_id	"g681";
tig00000189_pilon	AUGUSTUS	stop_codon	143699	143701	.	+	0	transcript_id	"g681.t1";	gene_id	"g681";
tig00000189_pilon	AUGUSTUS	gene	143843	146350	0.97	-	.	g682;;Protein MNN4
tig00000189_pilon	AUGUSTUS	transcript	143843	146350	0.97	-	.	g682.t1
tig00000189_pilon	AUGUSTUS	stop_codon	143843	143845	.	-	0	transcript_id	"g682.t1";	gene_id	"g682";
tig00000189_pilon	AUGUSTUS	CDS	143846	146350	0.97	-	0	transcript_id	"g682.t1";	gene_id	"g682";
tig00000189_pilon	AUGUSTUS	start_codon	146348	146350	.	-	0	transcript_id	"g682.t1";	gene_id	"g682";
tig00000189_pilon	AUGUSTUS	gene	147537	148508	1	-	.	g683;;Oxygen-dependent coproporphyrinogen-III oxidase
tig00000189_pilon	AUGUSTUS	transcript	147537	148508	1	-	.	g683.t1
tig00000189_pilon	AUGUSTUS	stop_codon	147537	147539	.	-	0	transcript_id	"g683.t1";	gene_id	"g683";
tig00000189_pilon	AUGUSTUS	CDS	147540	148508	1	-	0	transcript_id	"g683.t1";	gene_id	"g683";
tig00000189_pilon	AUGUSTUS	start_codon	148506	148508	.	-	0	transcript_id	"g683.t1";	gene_id	"g683";
tig00000189_pilon	AUGUSTUS	gene	149743	150828	0.93	-	.	g684;;Transcriptional regulator NRG1
tig00000189_pilon	AUGUSTUS	transcript	149743	150828	0.93	-	.	g684.t1
tig00000189_pilon	AUGUSTUS	stop_codon	149743	149745	.	-	0	transcript_id	"g684.t1";	gene_id	"g684";
tig00000189_pilon	AUGUSTUS	CDS	149746	150828	0.93	-	0	transcript_id	"g684.t1";	gene_id	"g684";
tig00000189_pilon	AUGUSTUS	start_codon	150826	150828	.	-	0	transcript_id	"g684.t1";	gene_id	"g684";
tig00000189_pilon	AUGUSTUS	gene	153421	155061	0.84	-	.	g685;;Protein PNS1
tig00000189_pilon	AUGUSTUS	transcript	153421	155061	0.84	-	.	g685.t1
tig00000189_pilon	AUGUSTUS	stop_codon	153421	153423	.	-	0	transcript_id	"g685.t1";	gene_id	"g685";
tig00000189_pilon	AUGUSTUS	CDS	153424	155061	0.84	-	0	transcript_id	"g685.t1";	gene_id	"g685";
tig00000189_pilon	AUGUSTUS	start_codon	155059	155061	.	-	0	transcript_id	"g685.t1";	gene_id	"g685";
tig00000189_pilon	AUGUSTUS	gene	155952	158501	0.77	+	.	g686;;V-type proton ATPase subunit a, vacuolar isoform
tig00000189_pilon	AUGUSTUS	transcript	155952	158501	0.77	+	.	g686.t1
tig00000189_pilon	AUGUSTUS	start_codon	155952	155954	.	+	0	transcript_id	"g686.t1";	gene_id	"g686";
tig00000189_pilon	AUGUSTUS	CDS	155952	158498	0.77	+	0	transcript_id	"g686.t1";	gene_id	"g686";
tig00000189_pilon	AUGUSTUS	stop_codon	158499	158501	.	+	0	transcript_id	"g686.t1";	gene_id	"g686";
tig00000189_pilon	AUGUSTUS	gene	160049	161722	1	+	.	g687;;GABA-specific permease
tig00000189_pilon	AUGUSTUS	transcript	160049	161722	1	+	.	g687.t1
tig00000189_pilon	AUGUSTUS	start_codon	160049	160051	.	+	0	transcript_id	"g687.t1";	gene_id	"g687";
tig00000189_pilon	AUGUSTUS	CDS	160049	161719	1	+	0	transcript_id	"g687.t1";	gene_id	"g687";
tig00000189_pilon	AUGUSTUS	stop_codon	161720	161722	.	+	0	transcript_id	"g687.t1";	gene_id	"g687";
tig00000189_pilon	AUGUSTUS	gene	162054	163130	1	+	.	g688;;Serine/threonine-protein phosphatase 2A activator 2
tig00000189_pilon	AUGUSTUS	transcript	162054	163130	1	+	.	g688.t1
tig00000189_pilon	AUGUSTUS	start_codon	162054	162056	.	+	0	transcript_id	"g688.t1";	gene_id	"g688";
tig00000189_pilon	AUGUSTUS	CDS	162054	163127	1	+	0	transcript_id	"g688.t1";	gene_id	"g688";
tig00000189_pilon	AUGUSTUS	stop_codon	163128	163130	.	+	0	transcript_id	"g688.t1";	gene_id	"g688";
tig00000189_pilon	AUGUSTUS	gene	163292	164659	1	-	.	g689;;Histone acetyltransferase ESA1
tig00000189_pilon	AUGUSTUS	transcript	163292	164659	1	-	.	g689.t1
tig00000189_pilon	AUGUSTUS	stop_codon	163292	163294	.	-	0	transcript_id	"g689.t1";	gene_id	"g689";
tig00000189_pilon	AUGUSTUS	CDS	163295	164659	1	-	0	transcript_id	"g689.t1";	gene_id	"g689";
tig00000189_pilon	AUGUSTUS	start_codon	164657	164659	.	-	0	transcript_id	"g689.t1";	gene_id	"g689";
tig00000189_pilon	AUGUSTUS	gene	166354	167637	0.98	+	.	g690;;Indoleamine 2,3-dioxygenase
tig00000189_pilon	AUGUSTUS	transcript	166354	167637	0.98	+	.	g690.t1
tig00000189_pilon	AUGUSTUS	start_codon	166354	166356	.	+	0	transcript_id	"g690.t1";	gene_id	"g690";
tig00000189_pilon	AUGUSTUS	CDS	166354	167634	0.98	+	0	transcript_id	"g690.t1";	gene_id	"g690";
tig00000189_pilon	AUGUSTUS	stop_codon	167635	167637	.	+	0	transcript_id	"g690.t1";	gene_id	"g690";
tig00000189_pilon	AUGUSTUS	gene	167828	169144	1	-	.	g691;;Phosphatidylinositol transfer protein CSR1
tig00000189_pilon	AUGUSTUS	transcript	167828	169144	1	-	.	g691.t1
tig00000189_pilon	AUGUSTUS	stop_codon	167828	167830	.	-	0	transcript_id	"g691.t1";	gene_id	"g691";
tig00000189_pilon	AUGUSTUS	CDS	167831	169144	1	-	0	transcript_id	"g691.t1";	gene_id	"g691";
tig00000189_pilon	AUGUSTUS	start_codon	169142	169144	.	-	0	transcript_id	"g691.t1";	gene_id	"g691";
tig00000189_pilon	AUGUSTUS	gene	170307	172721	1	-	.	g692;;Pseudouridine-metabolizing bifunctional protein C1861.05
tig00000189_pilon	AUGUSTUS	transcript	170307	172721	1	-	.	g692.t1
tig00000189_pilon	AUGUSTUS	stop_codon	170307	170309	.	-	0	transcript_id	"g692.t1";	gene_id	"g692";
tig00000189_pilon	AUGUSTUS	CDS	170310	172721	1	-	0	transcript_id	"g692.t1";	gene_id	"g692";
tig00000189_pilon	AUGUSTUS	start_codon	172719	172721	.	-	0	transcript_id	"g692.t1";	gene_id	"g692";
tig00000189_pilon	AUGUSTUS	gene	173012	174124	0.58	-	.	g693;;Protein BIG1
tig00000189_pilon	AUGUSTUS	transcript	173012	174124	0.58	-	.	g693.t1
tig00000189_pilon	AUGUSTUS	stop_codon	173012	173014	.	-	0	transcript_id	"g693.t1";	gene_id	"g693";
tig00000189_pilon	AUGUSTUS	CDS	173015	174124	0.58	-	0	transcript_id	"g693.t1";	gene_id	"g693";
tig00000189_pilon	AUGUSTUS	start_codon	174122	174124	.	-	0	transcript_id	"g693.t1";	gene_id	"g693";
tig00000189_pilon	AUGUSTUS	gene	174443	175876	1	-	.	g694;;Aspartyl aminopeptidase 4
tig00000189_pilon	AUGUSTUS	transcript	174443	175876	1	-	.	g694.t1
tig00000189_pilon	AUGUSTUS	stop_codon	174443	174445	.	-	0	transcript_id	"g694.t1";	gene_id	"g694";
tig00000189_pilon	AUGUSTUS	CDS	174446	175876	1	-	0	transcript_id	"g694.t1";	gene_id	"g694";
tig00000189_pilon	AUGUSTUS	start_codon	175874	175876	.	-	0	transcript_id	"g694.t1";	gene_id	"g694";
tig00000189_pilon	AUGUSTUS	gene	176420	177172	1	-	.	g695;;Proteasome subunit alpha type-2
tig00000189_pilon	AUGUSTUS	transcript	176420	177172	1	-	.	g695.t1
tig00000189_pilon	AUGUSTUS	stop_codon	176420	176422	.	-	0	transcript_id	"g695.t1";	gene_id	"g695";
tig00000189_pilon	AUGUSTUS	CDS	176423	177172	1	-	0	transcript_id	"g695.t1";	gene_id	"g695";
tig00000189_pilon	AUGUSTUS	start_codon	177170	177172	.	-	0	transcript_id	"g695.t1";	gene_id	"g695";
tig00000189_pilon	AUGUSTUS	gene	177623	179743	0.67	+	.	g696;;Poly(A) RNA polymerase protein 2
tig00000189_pilon	AUGUSTUS	transcript	177623	179743	0.67	+	.	g696.t1
tig00000189_pilon	AUGUSTUS	start_codon	177623	177625	.	+	0	transcript_id	"g696.t1";	gene_id	"g696";
tig00000189_pilon	AUGUSTUS	CDS	177623	179740	0.67	+	0	transcript_id	"g696.t1";	gene_id	"g696";
tig00000189_pilon	AUGUSTUS	stop_codon	179741	179743	.	+	0	transcript_id	"g696.t1";	gene_id	"g696";
tig00000189_pilon	AUGUSTUS	gene	180117	183854	0.64	+	.	g697;;Transcription factor tau 138 kDa subunit
tig00000189_pilon	AUGUSTUS	transcript	180117	183854	0.64	+	.	g697.t1
tig00000189_pilon	AUGUSTUS	start_codon	180117	180119	.	+	0	transcript_id	"g697.t1";	gene_id	"g697";
tig00000189_pilon	AUGUSTUS	CDS	180117	183851	0.64	+	0	transcript_id	"g697.t1";	gene_id	"g697";
tig00000189_pilon	AUGUSTUS	stop_codon	183852	183854	.	+	0	transcript_id	"g697.t1";	gene_id	"g697";
tig00000189_pilon	AUGUSTUS	gene	183949	184971	1	-	.	g698;;E3 SUMO-protein ligase MMS21
tig00000189_pilon	AUGUSTUS	transcript	183949	184971	1	-	.	g698.t1
tig00000189_pilon	AUGUSTUS	stop_codon	183949	183951	.	-	0	transcript_id	"g698.t1";	gene_id	"g698";
tig00000189_pilon	AUGUSTUS	CDS	183952	184971	1	-	0	transcript_id	"g698.t1";	gene_id	"g698";
tig00000189_pilon	AUGUSTUS	start_codon	184969	184971	.	-	0	transcript_id	"g698.t1";	gene_id	"g698";
tig00000189_pilon	AUGUSTUS	gene	185346	187538	0.3	+	.	g699;;Bromodomain-containing protein 1
tig00000189_pilon	AUGUSTUS	transcript	185346	187538	0.3	+	.	g699.t1
tig00000189_pilon	AUGUSTUS	start_codon	185346	185348	.	+	0	transcript_id	"g699.t1";	gene_id	"g699";
tig00000189_pilon	AUGUSTUS	CDS	185346	187535	0.3	+	0	transcript_id	"g699.t1";	gene_id	"g699";
tig00000189_pilon	AUGUSTUS	stop_codon	187536	187538	.	+	0	transcript_id	"g699.t1";	gene_id	"g699";
tig00000189_pilon	AUGUSTUS	gene	187731	188076	0.96	-	.	g700;;Mitochondrial import inner membrane translocase subunit TIM9
tig00000189_pilon	AUGUSTUS	transcript	187731	188076	0.96	-	.	g700.t1
tig00000189_pilon	AUGUSTUS	stop_codon	187731	187733	.	-	0	transcript_id	"g700.t1";	gene_id	"g700";
tig00000189_pilon	AUGUSTUS	intron	187923	187998	0.98	-	.	transcript_id	"g700.t1";	gene_id	"g700";
tig00000189_pilon	AUGUSTUS	CDS	187734	187922	0.98	-	0	transcript_id	"g700.t1";	gene_id	"g700";
tig00000189_pilon	AUGUSTUS	CDS	187999	188076	0.96	-	0	transcript_id	"g700.t1";	gene_id	"g700";
tig00000189_pilon	AUGUSTUS	start_codon	188074	188076	.	-	0	transcript_id	"g700.t1";	gene_id	"g700";
tig00000189_pilon	AUGUSTUS	gene	188451	189257	0.99	+	.	g701;;Orotidine 5'-phosphate decarboxylase
tig00000189_pilon	AUGUSTUS	transcript	188451	189257	0.99	+	.	g701.t1
tig00000189_pilon	AUGUSTUS	start_codon	188451	188453	.	+	0	transcript_id	"g701.t1";	gene_id	"g701";
tig00000189_pilon	AUGUSTUS	CDS	188451	189254	0.99	+	0	transcript_id	"g701.t1";	gene_id	"g701";
tig00000189_pilon	AUGUSTUS	stop_codon	189255	189257	.	+	0	transcript_id	"g701.t1";	gene_id	"g701";
tig00000189_pilon	AUGUSTUS	gene	189338	194163	0.65	-	.	g702;;ARF guanine-nucleotide exchange factor 2
tig00000189_pilon	AUGUSTUS	transcript	189338	194163	0.65	-	.	g702.t1
tig00000189_pilon	AUGUSTUS	stop_codon	189338	189340	.	-	0	transcript_id	"g702.t1";	gene_id	"g702";
tig00000189_pilon	AUGUSTUS	intron	189700	189767	1	-	.	transcript_id	"g702.t1";	gene_id	"g702";
tig00000189_pilon	AUGUSTUS	CDS	189341	189699	1	-	2	transcript_id	"g702.t1";	gene_id	"g702";
tig00000189_pilon	AUGUSTUS	CDS	189768	194163	0.65	-	0	transcript_id	"g702.t1";	gene_id	"g702";
tig00000189_pilon	AUGUSTUS	start_codon	194161	194163	.	-	0	transcript_id	"g702.t1";	gene_id	"g702";
tig00000189_pilon	AUGUSTUS	gene	194594	195814	0.76	-	.	g703;;NADH dehydrogenase (ubiquinone) complex I, assembly factor 6 homolog
tig00000189_pilon	AUGUSTUS	transcript	194594	195814	0.76	-	.	g703.t1
tig00000189_pilon	AUGUSTUS	stop_codon	194594	194596	.	-	0	transcript_id	"g703.t1";	gene_id	"g703";
tig00000189_pilon	AUGUSTUS	CDS	194597	195814	0.76	-	0	transcript_id	"g703.t1";	gene_id	"g703";
tig00000189_pilon	AUGUSTUS	start_codon	195812	195814	.	-	0	transcript_id	"g703.t1";	gene_id	"g703";
tig00000189_pilon	AUGUSTUS	gene	196923	198026	0.81	+	.	g704;;Protein kinase MCK1
tig00000189_pilon	AUGUSTUS	transcript	196923	198026	0.81	+	.	g704.t1
tig00000189_pilon	AUGUSTUS	start_codon	196923	196925	.	+	0	transcript_id	"g704.t1";	gene_id	"g704";
tig00000189_pilon	AUGUSTUS	CDS	196923	198023	0.81	+	0	transcript_id	"g704.t1";	gene_id	"g704";
tig00000189_pilon	AUGUSTUS	stop_codon	198024	198026	.	+	0	transcript_id	"g704.t1";	gene_id	"g704";
tig00000189_pilon	AUGUSTUS	gene	198550	199059	0.99	-	.	g705;;Vacuolar protein sorting-associated protein 68
tig00000189_pilon	AUGUSTUS	transcript	198550	199059	0.99	-	.	g705.t1
tig00000189_pilon	AUGUSTUS	stop_codon	198550	198552	.	-	0	transcript_id	"g705.t1";	gene_id	"g705";
tig00000189_pilon	AUGUSTUS	CDS	198553	199059	0.99	-	0	transcript_id	"g705.t1";	gene_id	"g705";
tig00000189_pilon	AUGUSTUS	start_codon	199057	199059	.	-	0	transcript_id	"g705.t1";	gene_id	"g705";
tig00000189_pilon	AUGUSTUS	gene	199471	200703	0.93	-	.	g706;;Uncharacterized protein C12G12.12
tig00000189_pilon	AUGUSTUS	transcript	199471	200703	0.93	-	.	g706.t1
tig00000189_pilon	AUGUSTUS	stop_codon	199471	199473	.	-	0	transcript_id	"g706.t1";	gene_id	"g706";
tig00000189_pilon	AUGUSTUS	CDS	199474	200703	0.93	-	0	transcript_id	"g706.t1";	gene_id	"g706";
tig00000189_pilon	AUGUSTUS	start_codon	200701	200703	.	-	0	transcript_id	"g706.t1";	gene_id	"g706";
tig00000189_pilon	AUGUSTUS	gene	201261	202310	0.99	+	.	g707;;hypothetical protein
tig00000189_pilon	AUGUSTUS	transcript	201261	202310	0.99	+	.	g707.t1
tig00000189_pilon	AUGUSTUS	start_codon	201261	201263	.	+	0	transcript_id	"g707.t1";	gene_id	"g707";
tig00000189_pilon	AUGUSTUS	CDS	201261	202307	0.99	+	0	transcript_id	"g707.t1";	gene_id	"g707";
tig00000189_pilon	AUGUSTUS	stop_codon	202308	202310	.	+	0	transcript_id	"g707.t1";	gene_id	"g707";
tig00000189_pilon	AUGUSTUS	gene	202440	205427	0.68	-	.	g708;;rRNA 2'-O-methyltransferase fibrillarin
tig00000189_pilon	AUGUSTUS	transcript	202440	205427	0.68	-	.	g708.t1
tig00000189_pilon	AUGUSTUS	stop_codon	202440	202442	.	-	0	transcript_id	"g708.t1";	gene_id	"g708";
tig00000189_pilon	AUGUSTUS	intron	203537	204379	0.71	-	.	transcript_id	"g708.t1";	gene_id	"g708";
tig00000189_pilon	AUGUSTUS	intron	205247	205384	1	-	.	transcript_id	"g708.t1";	gene_id	"g708";
tig00000189_pilon	AUGUSTUS	CDS	202443	203536	0.7	-	2	transcript_id	"g708.t1";	gene_id	"g708";
tig00000189_pilon	AUGUSTUS	CDS	204380	205246	0.92	-	2	transcript_id	"g708.t1";	gene_id	"g708";
tig00000189_pilon	AUGUSTUS	CDS	205385	205427	1	-	0	transcript_id	"g708.t1";	gene_id	"g708";
tig00000189_pilon	AUGUSTUS	start_codon	205425	205427	.	-	0	transcript_id	"g708.t1";	gene_id	"g708";
tig00000189_pilon	AUGUSTUS	gene	206173	207180	1	-	.	g709;;tRNA (guanine(9)-N1)-methyltransferase
tig00000189_pilon	AUGUSTUS	transcript	206173	207180	1	-	.	g709.t1
tig00000189_pilon	AUGUSTUS	stop_codon	206173	206175	.	-	0	transcript_id	"g709.t1";	gene_id	"g709";
tig00000189_pilon	AUGUSTUS	CDS	206176	207180	1	-	0	transcript_id	"g709.t1";	gene_id	"g709";
tig00000189_pilon	AUGUSTUS	start_codon	207178	207180	.	-	0	transcript_id	"g709.t1";	gene_id	"g709";
tig00000189_pilon	AUGUSTUS	gene	207998	209014	0.85	+	.	g710;;Probable vacuolar amino acid transporter YPQ3
tig00000189_pilon	AUGUSTUS	transcript	207998	209014	0.85	+	.	g710.t1
tig00000189_pilon	AUGUSTUS	start_codon	207998	208000	.	+	0	transcript_id	"g710.t1";	gene_id	"g710";
tig00000189_pilon	AUGUSTUS	CDS	207998	209011	0.85	+	0	transcript_id	"g710.t1";	gene_id	"g710";
tig00000189_pilon	AUGUSTUS	stop_codon	209012	209014	.	+	0	transcript_id	"g710.t1";	gene_id	"g710";
tig00000189_pilon	AUGUSTUS	gene	209630	212356	0.97	+	.	g711;;DNA mismatch repair protein MSH2
tig00000189_pilon	AUGUSTUS	transcript	209630	212356	0.97	+	.	g711.t1
tig00000189_pilon	AUGUSTUS	start_codon	209630	209632	.	+	0	transcript_id	"g711.t1";	gene_id	"g711";
tig00000189_pilon	AUGUSTUS	CDS	209630	212353	0.97	+	0	transcript_id	"g711.t1";	gene_id	"g711";
tig00000189_pilon	AUGUSTUS	stop_codon	212354	212356	.	+	0	transcript_id	"g711.t1";	gene_id	"g711";
tig00000189_pilon	AUGUSTUS	gene	213305	214714	0.71	+	.	g712;;Allantoinase
tig00000189_pilon	AUGUSTUS	transcript	213305	214714	0.71	+	.	g712.t1
tig00000189_pilon	AUGUSTUS	start_codon	213305	213307	.	+	0	transcript_id	"g712.t1";	gene_id	"g712";
tig00000189_pilon	AUGUSTUS	CDS	213305	214711	0.71	+	0	transcript_id	"g712.t1";	gene_id	"g712";
tig00000189_pilon	AUGUSTUS	stop_codon	214712	214714	.	+	0	transcript_id	"g712.t1";	gene_id	"g712";
tig00000189_pilon	AUGUSTUS	gene	214893	217679	1	-	.	g713;;Importin subunit beta-2
tig00000189_pilon	AUGUSTUS	transcript	214893	217679	1	-	.	g713.t1
tig00000189_pilon	AUGUSTUS	stop_codon	214893	214895	.	-	0	transcript_id	"g713.t1";	gene_id	"g713";
tig00000189_pilon	AUGUSTUS	CDS	214896	217679	1	-	0	transcript_id	"g713.t1";	gene_id	"g713";
tig00000189_pilon	AUGUSTUS	start_codon	217677	217679	.	-	0	transcript_id	"g713.t1";	gene_id	"g713";
tig00000189_pilon	AUGUSTUS	gene	218294	220474	0.54	-	.	g714;;Bud site selection protein 14
tig00000189_pilon	AUGUSTUS	transcript	218294	220474	0.54	-	.	g714.t1
tig00000189_pilon	AUGUSTUS	stop_codon	218294	218296	.	-	0	transcript_id	"g714.t1";	gene_id	"g714";
tig00000189_pilon	AUGUSTUS	CDS	218297	220474	0.54	-	0	transcript_id	"g714.t1";	gene_id	"g714";
tig00000189_pilon	AUGUSTUS	start_codon	220472	220474	.	-	0	transcript_id	"g714.t1";	gene_id	"g714";
tig00000189_pilon	AUGUSTUS	gene	221773	222246	0.58	+	.	g715;;Cysteine-rich and transmembrane domain-containing protein YDL012C
tig00000189_pilon	AUGUSTUS	transcript	221773	222246	0.58	+	.	g715.t1
tig00000189_pilon	AUGUSTUS	start_codon	221773	221775	.	+	0	transcript_id	"g715.t1";	gene_id	"g715";
tig00000189_pilon	AUGUSTUS	intron	221785	221880	0.58	+	.	transcript_id	"g715.t1";	gene_id	"g715";
tig00000189_pilon	AUGUSTUS	CDS	221773	221784	0.58	+	0	transcript_id	"g715.t1";	gene_id	"g715";
tig00000189_pilon	AUGUSTUS	CDS	221881	222243	0.59	+	0	transcript_id	"g715.t1";	gene_id	"g715";
tig00000189_pilon	AUGUSTUS	stop_codon	222244	222246	.	+	0	transcript_id	"g715.t1";	gene_id	"g715";
tig00000189_pilon	AUGUSTUS	gene	222488	223441	0.68	-	.	g716;;hypothetical protein
tig00000189_pilon	AUGUSTUS	transcript	222488	223441	0.68	-	.	g716.t1
tig00000189_pilon	AUGUSTUS	stop_codon	222488	222490	.	-	0	transcript_id	"g716.t1";	gene_id	"g716";
tig00000189_pilon	AUGUSTUS	intron	223267	223374	0.68	-	.	transcript_id	"g716.t1";	gene_id	"g716";
tig00000189_pilon	AUGUSTUS	CDS	222491	223266	0.71	-	2	transcript_id	"g716.t1";	gene_id	"g716";
tig00000189_pilon	AUGUSTUS	CDS	223375	223441	0.74	-	0	transcript_id	"g716.t1";	gene_id	"g716";
tig00000189_pilon	AUGUSTUS	start_codon	223439	223441	.	-	0	transcript_id	"g716.t1";	gene_id	"g716";
tig00000189_pilon	AUGUSTUS	gene	223675	224773	0.73	-	.	g717;;hypothetical protein
tig00000189_pilon	AUGUSTUS	transcript	223675	224773	0.73	-	.	g717.t1
tig00000189_pilon	AUGUSTUS	stop_codon	223675	223677	.	-	0	transcript_id	"g717.t1";	gene_id	"g717";
tig00000189_pilon	AUGUSTUS	intron	224595	224712	0.76	-	.	transcript_id	"g717.t1";	gene_id	"g717";
tig00000189_pilon	AUGUSTUS	CDS	223678	224594	0.73	-	2	transcript_id	"g717.t1";	gene_id	"g717";
tig00000189_pilon	AUGUSTUS	CDS	224713	224773	0.76	-	0	transcript_id	"g717.t1";	gene_id	"g717";
tig00000189_pilon	AUGUSTUS	start_codon	224771	224773	.	-	0	transcript_id	"g717.t1";	gene_id	"g717";
tig00000189_pilon	AUGUSTUS	gene	225014	226381	1	+	.	g718;;Nuclear mRNA export protein THP1
tig00000189_pilon	AUGUSTUS	transcript	225014	226381	1	+	.	g718.t1
tig00000189_pilon	AUGUSTUS	start_codon	225014	225016	.	+	0	transcript_id	"g718.t1";	gene_id	"g718";
tig00000189_pilon	AUGUSTUS	CDS	225014	226378	1	+	0	transcript_id	"g718.t1";	gene_id	"g718";
tig00000189_pilon	AUGUSTUS	stop_codon	226379	226381	.	+	0	transcript_id	"g718.t1";	gene_id	"g718";
tig00000189_pilon	AUGUSTUS	gene	228033	228920	1	+	.	g719;;Cell wall mannoprotein PIR3
tig00000189_pilon	AUGUSTUS	transcript	228033	228920	1	+	.	g719.t1
tig00000189_pilon	AUGUSTUS	start_codon	228033	228035	.	+	0	transcript_id	"g719.t1";	gene_id	"g719";
tig00000189_pilon	AUGUSTUS	CDS	228033	228917	1	+	0	transcript_id	"g719.t1";	gene_id	"g719";
tig00000189_pilon	AUGUSTUS	stop_codon	228918	228920	.	+	0	transcript_id	"g719.t1";	gene_id	"g719";
tig00000189_pilon	AUGUSTUS	gene	229483	231039	0.45	+	.	g720;;GPI mannosyltransferase 4
tig00000189_pilon	AUGUSTUS	transcript	229483	231039	0.45	+	.	g720.t1
tig00000189_pilon	AUGUSTUS	start_codon	229483	229485	.	+	0	transcript_id	"g720.t1";	gene_id	"g720";
tig00000189_pilon	AUGUSTUS	CDS	229483	231036	0.45	+	0	transcript_id	"g720.t1";	gene_id	"g720";
tig00000189_pilon	AUGUSTUS	stop_codon	231037	231039	.	+	0	transcript_id	"g720.t1";	gene_id	"g720";
tig00000189_pilon	AUGUSTUS	gene	231140	232405	1	-	.	g721;;26S proteasome regulatory subunit 6B homolog
tig00000189_pilon	AUGUSTUS	transcript	231140	232405	1	-	.	g721.t1
tig00000189_pilon	AUGUSTUS	stop_codon	231140	231142	.	-	0	transcript_id	"g721.t1";	gene_id	"g721";
tig00000189_pilon	AUGUSTUS	CDS	231143	232405	1	-	0	transcript_id	"g721.t1";	gene_id	"g721";
tig00000189_pilon	AUGUSTUS	start_codon	232403	232405	.	-	0	transcript_id	"g721.t1";	gene_id	"g721";
tig00000189_pilon	AUGUSTUS	gene	233191	233748	1	+	.	g722;;Uncharacterized protein YLL056C
tig00000189_pilon	AUGUSTUS	transcript	233191	233748	1	+	.	g722.t1
tig00000189_pilon	AUGUSTUS	start_codon	233191	233193	.	+	0	transcript_id	"g722.t1";	gene_id	"g722";
tig00000189_pilon	AUGUSTUS	CDS	233191	233745	1	+	0	transcript_id	"g722.t1";	gene_id	"g722";
tig00000189_pilon	AUGUSTUS	stop_codon	233746	233748	.	+	0	transcript_id	"g722.t1";	gene_id	"g722";
tig00000189_pilon	AUGUSTUS	gene	234164	235666	0.8	-	.	g723;;Sensitive to high expression protein 9 homolog, mitochondrial
tig00000189_pilon	AUGUSTUS	transcript	234164	235666	0.8	-	.	g723.t1
tig00000189_pilon	AUGUSTUS	stop_codon	234164	234166	.	-	0	transcript_id	"g723.t1";	gene_id	"g723";
tig00000189_pilon	AUGUSTUS	CDS	234167	235666	0.8	-	0	transcript_id	"g723.t1";	gene_id	"g723";
tig00000189_pilon	AUGUSTUS	start_codon	235664	235666	.	-	0	transcript_id	"g723.t1";	gene_id	"g723";
tig00000189_pilon	AUGUSTUS	gene	236553	238034	1	-	.	g724;;Glutamyl-tRNA(Gln) amidotransferase subunit B, mitochondrial
tig00000189_pilon	AUGUSTUS	transcript	236553	238034	1	-	.	g724.t1
tig00000189_pilon	AUGUSTUS	stop_codon	236553	236555	.	-	0	transcript_id	"g724.t1";	gene_id	"g724";
tig00000189_pilon	AUGUSTUS	CDS	236556	238034	1	-	0	transcript_id	"g724.t1";	gene_id	"g724";
tig00000189_pilon	AUGUSTUS	start_codon	238032	238034	.	-	0	transcript_id	"g724.t1";	gene_id	"g724";
tig00000189_pilon	AUGUSTUS	gene	238243	239451	0.93	+	.	g725;;hypothetical protein
tig00000189_pilon	AUGUSTUS	transcript	238243	239451	0.93	+	.	g725.t1
tig00000189_pilon	AUGUSTUS	start_codon	238243	238245	.	+	0	transcript_id	"g725.t1";	gene_id	"g725";
tig00000189_pilon	AUGUSTUS	CDS	238243	239448	0.93	+	0	transcript_id	"g725.t1";	gene_id	"g725";
tig00000189_pilon	AUGUSTUS	stop_codon	239449	239451	.	+	0	transcript_id	"g725.t1";	gene_id	"g725";
tig00000189_pilon	AUGUSTUS	gene	239612	239953	1	-	.	g726;;Mediator of RNA polymerase II transcription subunit 22
tig00000189_pilon	AUGUSTUS	transcript	239612	239953	1	-	.	g726.t1
tig00000189_pilon	AUGUSTUS	stop_codon	239612	239614	.	-	0	transcript_id	"g726.t1";	gene_id	"g726";
tig00000189_pilon	AUGUSTUS	CDS	239615	239953	1	-	0	transcript_id	"g726.t1";	gene_id	"g726";
tig00000189_pilon	AUGUSTUS	start_codon	239951	239953	.	-	0	transcript_id	"g726.t1";	gene_id	"g726";
tig00000189_pilon	AUGUSTUS	gene	241231	242316	1	+	.	g727;;Fructose-bisphosphate aldolase
tig00000189_pilon	AUGUSTUS	transcript	241231	242316	1	+	.	g727.t1
tig00000189_pilon	AUGUSTUS	start_codon	241231	241233	.	+	0	transcript_id	"g727.t1";	gene_id	"g727";
tig00000189_pilon	AUGUSTUS	CDS	241231	242313	1	+	0	transcript_id	"g727.t1";	gene_id	"g727";
tig00000189_pilon	AUGUSTUS	stop_codon	242314	242316	.	+	0	transcript_id	"g727.t1";	gene_id	"g727";
tig00000189_pilon	AUGUSTUS	gene	244097	246796	0.99	+	.	g728;;RNA polymerase II degradation factor 1
tig00000189_pilon	AUGUSTUS	transcript	244097	246796	0.99	+	.	g728.t1
tig00000189_pilon	AUGUSTUS	start_codon	244097	244099	.	+	0	transcript_id	"g728.t1";	gene_id	"g728";
tig00000189_pilon	AUGUSTUS	CDS	244097	246793	0.99	+	0	transcript_id	"g728.t1";	gene_id	"g728";
tig00000189_pilon	AUGUSTUS	stop_codon	246794	246796	.	+	0	transcript_id	"g728.t1";	gene_id	"g728";
tig00000189_pilon	AUGUSTUS	gene	249102	249377	1	+	.	g729;;Non-histone chromosomal protein 6
tig00000189_pilon	AUGUSTUS	transcript	249102	249377	1	+	.	g729.t1
tig00000189_pilon	AUGUSTUS	start_codon	249102	249104	.	+	0	transcript_id	"g729.t1";	gene_id	"g729";
tig00000189_pilon	AUGUSTUS	CDS	249102	249374	1	+	0	transcript_id	"g729.t1";	gene_id	"g729";
tig00000189_pilon	AUGUSTUS	stop_codon	249375	249377	.	+	0	transcript_id	"g729.t1";	gene_id	"g729";
tig00000189_pilon	AUGUSTUS	gene	250941	252644	0.69	-	.	g730;;tRNA (uracil(54)-C(5))-methyltransferase
tig00000189_pilon	AUGUSTUS	transcript	250941	252644	0.69	-	.	g730.t1
tig00000189_pilon	AUGUSTUS	stop_codon	250941	250943	.	-	0	transcript_id	"g730.t1";	gene_id	"g730";
tig00000189_pilon	AUGUSTUS	CDS	250944	252644	0.69	-	0	transcript_id	"g730.t1";	gene_id	"g730";
tig00000189_pilon	AUGUSTUS	start_codon	252642	252644	.	-	0	transcript_id	"g730.t1";	gene_id	"g730";
tig00000189_pilon	AUGUSTUS	gene	254259	255441	0.8	+	.	g731;;GTP-binding protein RHO4
tig00000189_pilon	AUGUSTUS	transcript	254259	255441	0.8	+	.	g731.t1
tig00000189_pilon	AUGUSTUS	start_codon	254259	254261	.	+	0	transcript_id	"g731.t1";	gene_id	"g731";
tig00000189_pilon	AUGUSTUS	intron	254303	254444	0.8	+	.	transcript_id	"g731.t1";	gene_id	"g731";
tig00000189_pilon	AUGUSTUS	CDS	254259	254302	0.81	+	0	transcript_id	"g731.t1";	gene_id	"g731";
tig00000189_pilon	AUGUSTUS	CDS	254445	255438	0.83	+	1	transcript_id	"g731.t1";	gene_id	"g731";
tig00000189_pilon	AUGUSTUS	stop_codon	255439	255441	.	+	0	transcript_id	"g731.t1";	gene_id	"g731";
tig00000189_pilon	AUGUSTUS	gene	255899	257185	1	-	.	g732;;Dihydrosphingosine 1-phosphate phosphatase LCB3
tig00000189_pilon	AUGUSTUS	transcript	255899	257185	1	-	.	g732.t1
tig00000189_pilon	AUGUSTUS	stop_codon	255899	255901	.	-	0	transcript_id	"g732.t1";	gene_id	"g732";
tig00000189_pilon	AUGUSTUS	CDS	255902	257185	1	-	0	transcript_id	"g732.t1";	gene_id	"g732";
tig00000189_pilon	AUGUSTUS	start_codon	257183	257185	.	-	0	transcript_id	"g732.t1";	gene_id	"g732";
tig00000189_pilon	AUGUSTUS	gene	259088	259411	0.85	-	.	g733;;hypothetical protein
tig00000189_pilon	AUGUSTUS	transcript	259088	259411	0.85	-	.	g733.t1
tig00000189_pilon	AUGUSTUS	stop_codon	259088	259090	.	-	0	transcript_id	"g733.t1";	gene_id	"g733";
tig00000189_pilon	AUGUSTUS	CDS	259091	259411	0.85	-	0	transcript_id	"g733.t1";	gene_id	"g733";
tig00000189_pilon	AUGUSTUS	start_codon	259409	259411	.	-	0	transcript_id	"g733.t1";	gene_id	"g733";
tig00000189_pilon	AUGUSTUS	gene	260371	260907	0.13	-	.	g734;;hypothetical protein
tig00000189_pilon	AUGUSTUS	transcript	260371	260907	0.13	-	.	g734.t1
tig00000189_pilon	AUGUSTUS	stop_codon	260371	260373	.	-	0	transcript_id	"g734.t1";	gene_id	"g734";
tig00000189_pilon	AUGUSTUS	intron	260642	260725	0.65	-	.	transcript_id	"g734.t1";	gene_id	"g734";
tig00000189_pilon	AUGUSTUS	CDS	260374	260641	0.7	-	1	transcript_id	"g734.t1";	gene_id	"g734";
tig00000189_pilon	AUGUSTUS	CDS	260726	260907	0.13	-	0	transcript_id	"g734.t1";	gene_id	"g734";
tig00000189_pilon	AUGUSTUS	start_codon	260905	260907	.	-	0	transcript_id	"g734.t1";	gene_id	"g734";
tig00000189_pilon	AUGUSTUS	gene	261021	261602	0.54	-	.	g735;;hypothetical protein
tig00000189_pilon	AUGUSTUS	transcript	261021	261602	0.54	-	.	g735.t1
tig00000189_pilon	AUGUSTUS	stop_codon	261021	261023	.	-	0	transcript_id	"g735.t1";	gene_id	"g735";
tig00000189_pilon	AUGUSTUS	CDS	261024	261602	0.54	-	0	transcript_id	"g735.t1";	gene_id	"g735";
tig00000189_pilon	AUGUSTUS	start_codon	261600	261602	.	-	0	transcript_id	"g735.t1";	gene_id	"g735";
tig00000189_pilon	AUGUSTUS	gene	262830	264281	0.92	+	.	g736;;RNA exonuclease NGL2
tig00000189_pilon	AUGUSTUS	transcript	262830	264281	0.92	+	.	g736.t1
tig00000189_pilon	AUGUSTUS	start_codon	262830	262832	.	+	0	transcript_id	"g736.t1";	gene_id	"g736";
tig00000189_pilon	AUGUSTUS	CDS	262830	264278	0.92	+	0	transcript_id	"g736.t1";	gene_id	"g736";
tig00000189_pilon	AUGUSTUS	stop_codon	264279	264281	.	+	0	transcript_id	"g736.t1";	gene_id	"g736";
tig00000189_pilon	AUGUSTUS	gene	264473	267517	0.98	-	.	g737;;Cell wall acid trehalase ATC1
tig00000189_pilon	AUGUSTUS	transcript	264473	267517	0.98	-	.	g737.t1
tig00000189_pilon	AUGUSTUS	stop_codon	264473	264475	.	-	0	transcript_id	"g737.t1";	gene_id	"g737";
tig00000189_pilon	AUGUSTUS	CDS	264476	267517	0.98	-	0	transcript_id	"g737.t1";	gene_id	"g737";
tig00000189_pilon	AUGUSTUS	start_codon	267515	267517	.	-	0	transcript_id	"g737.t1";	gene_id	"g737";
tig00000189_pilon	AUGUSTUS	gene	268696	270042	1	+	.	g738;;Tubulin alpha chain
tig00000189_pilon	AUGUSTUS	transcript	268696	270042	1	+	.	g738.t1
tig00000189_pilon	AUGUSTUS	start_codon	268696	268698	.	+	0	transcript_id	"g738.t1";	gene_id	"g738";
tig00000189_pilon	AUGUSTUS	CDS	268696	270039	1	+	0	transcript_id	"g738.t1";	gene_id	"g738";
tig00000189_pilon	AUGUSTUS	stop_codon	270040	270042	.	+	0	transcript_id	"g738.t1";	gene_id	"g738";
tig00000189_pilon	AUGUSTUS	gene	271875	274865	1	+	.	g739;;multidrug resistance regulator 2
tig00000189_pilon	AUGUSTUS	transcript	271875	274865	1	+	.	g739.t1
tig00000189_pilon	AUGUSTUS	start_codon	271875	271877	.	+	0	transcript_id	"g739.t1";	gene_id	"g739";
tig00000189_pilon	AUGUSTUS	CDS	271875	274862	1	+	0	transcript_id	"g739.t1";	gene_id	"g739";
tig00000189_pilon	AUGUSTUS	stop_codon	274863	274865	.	+	0	transcript_id	"g739.t1";	gene_id	"g739";
tig00000189_pilon	AUGUSTUS	gene	275247	275918	1	+	.	g740;;Protein PET18
tig00000189_pilon	AUGUSTUS	transcript	275247	275918	1	+	.	g740.t1
tig00000189_pilon	AUGUSTUS	start_codon	275247	275249	.	+	0	transcript_id	"g740.t1";	gene_id	"g740";
tig00000189_pilon	AUGUSTUS	CDS	275247	275915	1	+	0	transcript_id	"g740.t1";	gene_id	"g740";
tig00000189_pilon	AUGUSTUS	stop_codon	275916	275918	.	+	0	transcript_id	"g740.t1";	gene_id	"g740";
tig00000189_pilon	AUGUSTUS	gene	276018	276965	1	-	.	g741;;Thiamine pyrophosphokinase
tig00000189_pilon	AUGUSTUS	transcript	276018	276965	1	-	.	g741.t1
tig00000189_pilon	AUGUSTUS	stop_codon	276018	276020	.	-	0	transcript_id	"g741.t1";	gene_id	"g741";
tig00000189_pilon	AUGUSTUS	CDS	276021	276965	1	-	0	transcript_id	"g741.t1";	gene_id	"g741";
tig00000189_pilon	AUGUSTUS	start_codon	276963	276965	.	-	0	transcript_id	"g741.t1";	gene_id	"g741";
tig00000189_pilon	AUGUSTUS	gene	277337	278125	1	-	.	g742;;Casein kinase II subunit beta'
tig00000189_pilon	AUGUSTUS	transcript	277337	278125	1	-	.	g742.t1
tig00000189_pilon	AUGUSTUS	stop_codon	277337	277339	.	-	0	transcript_id	"g742.t1";	gene_id	"g742";
tig00000189_pilon	AUGUSTUS	CDS	277340	278125	1	-	0	transcript_id	"g742.t1";	gene_id	"g742";
tig00000189_pilon	AUGUSTUS	start_codon	278123	278125	.	-	0	transcript_id	"g742.t1";	gene_id	"g742";
tig00000189_pilon	AUGUSTUS	gene	279010	282381	0.79	+	.	g743;;Protein HIR2
tig00000189_pilon	AUGUSTUS	transcript	279010	282381	0.79	+	.	g743.t1
tig00000189_pilon	AUGUSTUS	start_codon	279010	279012	.	+	0	transcript_id	"g743.t1";	gene_id	"g743";
tig00000189_pilon	AUGUSTUS	CDS	279010	282378	0.79	+	0	transcript_id	"g743.t1";	gene_id	"g743";
tig00000189_pilon	AUGUSTUS	stop_codon	282379	282381	.	+	0	transcript_id	"g743.t1";	gene_id	"g743";
tig00000189_pilon	AUGUSTUS	gene	282540	283745	0.79	-	.	g744;;Tryptophan--tRNA ligase, mitochondrial
tig00000189_pilon	AUGUSTUS	transcript	282540	283745	0.79	-	.	g744.t1
tig00000189_pilon	AUGUSTUS	stop_codon	282540	282542	.	-	0	transcript_id	"g744.t1";	gene_id	"g744";
tig00000189_pilon	AUGUSTUS	CDS	282543	283745	0.79	-	0	transcript_id	"g744.t1";	gene_id	"g744";
tig00000189_pilon	AUGUSTUS	start_codon	283743	283745	.	-	0	transcript_id	"g744.t1";	gene_id	"g744";
tig00000189_pilon	AUGUSTUS	gene	284365	286173	0.97	+	.	g745;;Protein ESC2
tig00000189_pilon	AUGUSTUS	transcript	284365	286173	0.97	+	.	g745.t1
tig00000189_pilon	AUGUSTUS	start_codon	284365	284367	.	+	0	transcript_id	"g745.t1";	gene_id	"g745";
tig00000189_pilon	AUGUSTUS	CDS	284365	286170	0.97	+	0	transcript_id	"g745.t1";	gene_id	"g745";
tig00000189_pilon	AUGUSTUS	stop_codon	286171	286173	.	+	0	transcript_id	"g745.t1";	gene_id	"g745";
tig00000189_pilon	AUGUSTUS	gene	286240	288066	1	-	.	g746;;Cytochrome c mitochondrial import factor CYC2
tig00000189_pilon	AUGUSTUS	transcript	286240	288066	1	-	.	g746.t1
tig00000189_pilon	AUGUSTUS	stop_codon	286240	286242	.	-	0	transcript_id	"g746.t1";	gene_id	"g746";
tig00000189_pilon	AUGUSTUS	CDS	286243	288066	1	-	0	transcript_id	"g746.t1";	gene_id	"g746";
tig00000189_pilon	AUGUSTUS	start_codon	288064	288066	.	-	0	transcript_id	"g746.t1";	gene_id	"g746";
tig00000189_pilon	AUGUSTUS	gene	288411	289625	0.98	+	.	g747;;Probable cytosolic iron-sulfur protein assembly protein 1
tig00000189_pilon	AUGUSTUS	transcript	288411	289625	0.98	+	.	g747.t1
tig00000189_pilon	AUGUSTUS	start_codon	288411	288413	.	+	0	transcript_id	"g747.t1";	gene_id	"g747";
tig00000189_pilon	AUGUSTUS	CDS	288411	289622	0.98	+	0	transcript_id	"g747.t1";	gene_id	"g747";
tig00000189_pilon	AUGUSTUS	stop_codon	289623	289625	.	+	0	transcript_id	"g747.t1";	gene_id	"g747";
tig00000189_pilon	AUGUSTUS	gene	289747	290601	0.91	-	.	g748;;Syntaxin PEP12
tig00000189_pilon	AUGUSTUS	transcript	289747	290601	0.91	-	.	g748.t1
tig00000189_pilon	AUGUSTUS	stop_codon	289747	289749	.	-	0	transcript_id	"g748.t1";	gene_id	"g748";
tig00000189_pilon	AUGUSTUS	CDS	289750	290601	0.91	-	0	transcript_id	"g748.t1";	gene_id	"g748";
tig00000189_pilon	AUGUSTUS	start_codon	290599	290601	.	-	0	transcript_id	"g748.t1";	gene_id	"g748";
tig00000189_pilon	AUGUSTUS	gene	291130	293043	0.58	-	.	g749;;ATF/CREB activator 2
tig00000189_pilon	AUGUSTUS	transcript	291130	293043	0.58	-	.	g749.t1
tig00000189_pilon	AUGUSTUS	stop_codon	291130	291132	.	-	0	transcript_id	"g749.t1";	gene_id	"g749";
tig00000189_pilon	AUGUSTUS	CDS	291133	293043	0.58	-	0	transcript_id	"g749.t1";	gene_id	"g749";
tig00000189_pilon	AUGUSTUS	start_codon	293041	293043	.	-	0	transcript_id	"g749.t1";	gene_id	"g749";
tig00000189_pilon	AUGUSTUS	gene	295246	296130	0.77	-	.	g750;;Oligoribonuclease, mitochondrial
tig00000189_pilon	AUGUSTUS	transcript	295246	296130	0.77	-	.	g750.t1
tig00000189_pilon	AUGUSTUS	stop_codon	295246	295248	.	-	0	transcript_id	"g750.t1";	gene_id	"g750";
tig00000189_pilon	AUGUSTUS	CDS	295249	296130	0.77	-	0	transcript_id	"g750.t1";	gene_id	"g750";
tig00000189_pilon	AUGUSTUS	start_codon	296128	296130	.	-	0	transcript_id	"g750.t1";	gene_id	"g750";
tig00000189_pilon	AUGUSTUS	gene	296554	297295	0.94	-	.	g751;;Uncharacterized methyltransferase C1347.09
tig00000189_pilon	AUGUSTUS	transcript	296554	297295	0.94	-	.	g751.t1
tig00000189_pilon	AUGUSTUS	stop_codon	296554	296556	.	-	0	transcript_id	"g751.t1";	gene_id	"g751";
tig00000189_pilon	AUGUSTUS	intron	297008	297125	0.98	-	.	transcript_id	"g751.t1";	gene_id	"g751";
tig00000189_pilon	AUGUSTUS	CDS	296557	297007	0.98	-	1	transcript_id	"g751.t1";	gene_id	"g751";
tig00000189_pilon	AUGUSTUS	CDS	297126	297295	0.96	-	0	transcript_id	"g751.t1";	gene_id	"g751";
tig00000189_pilon	AUGUSTUS	start_codon	297293	297295	.	-	0	transcript_id	"g751.t1";	gene_id	"g751";
tig00000189_pilon	AUGUSTUS	gene	297726	298145	0.99	-	.	g752;;Probable NADH dehydrogenase [ubiquinone] 1 alpha subcomplex subunit 5, mitochondrial
tig00000189_pilon	AUGUSTUS	transcript	297726	298145	0.99	-	.	g752.t1
tig00000189_pilon	AUGUSTUS	stop_codon	297726	297728	.	-	0	transcript_id	"g752.t1";	gene_id	"g752";
tig00000189_pilon	AUGUSTUS	CDS	297729	298145	0.99	-	0	transcript_id	"g752.t1";	gene_id	"g752";
tig00000189_pilon	AUGUSTUS	start_codon	298143	298145	.	-	0	transcript_id	"g752.t1";	gene_id	"g752";
tig00000189_pilon	AUGUSTUS	gene	298773	299258	0.97	-	.	g753;;Mediator of RNA polymerase II transcription subunit 6
tig00000189_pilon	AUGUSTUS	transcript	298773	299258	0.97	-	.	g753.t1
tig00000189_pilon	AUGUSTUS	stop_codon	298773	298775	.	-	0	transcript_id	"g753.t1";	gene_id	"g753";
tig00000189_pilon	AUGUSTUS	CDS	298776	299258	0.97	-	0	transcript_id	"g753.t1";	gene_id	"g753";
tig00000189_pilon	AUGUSTUS	start_codon	299256	299258	.	-	0	transcript_id	"g753.t1";	gene_id	"g753";
tig00000189_pilon	AUGUSTUS	gene	299835	300395	0.99	+	.	g754;;Protein FYV4, mitochondrial
tig00000189_pilon	AUGUSTUS	transcript	299835	300395	0.99	+	.	g754.t1
tig00000189_pilon	AUGUSTUS	start_codon	299835	299837	.	+	0	transcript_id	"g754.t1";	gene_id	"g754";
tig00000189_pilon	AUGUSTUS	CDS	299835	300392	0.99	+	0	transcript_id	"g754.t1";	gene_id	"g754";
tig00000189_pilon	AUGUSTUS	stop_codon	300393	300395	.	+	0	transcript_id	"g754.t1";	gene_id	"g754";
tig00000189_pilon	AUGUSTUS	gene	300601	301167	0.99	-	.	g755;;Bis(5'-nucleosyl)-tetraphosphatase [asymmetrical]
tig00000189_pilon	AUGUSTUS	transcript	300601	301167	0.99	-	.	g755.t1
tig00000189_pilon	AUGUSTUS	stop_codon	300601	300603	.	-	0	transcript_id	"g755.t1";	gene_id	"g755";
tig00000189_pilon	AUGUSTUS	CDS	300604	301167	0.99	-	0	transcript_id	"g755.t1";	gene_id	"g755";
tig00000189_pilon	AUGUSTUS	start_codon	301165	301167	.	-	0	transcript_id	"g755.t1";	gene_id	"g755";
tig00000189_pilon	AUGUSTUS	gene	302280	304658	1	+	.	g756;;Chaperone protein DnaJ
tig00000189_pilon	AUGUSTUS	transcript	302280	304658	1	+	.	g756.t1
tig00000189_pilon	AUGUSTUS	start_codon	302280	302282	.	+	0	transcript_id	"g756.t1";	gene_id	"g756";
tig00000189_pilon	AUGUSTUS	CDS	302280	304655	1	+	0	transcript_id	"g756.t1";	gene_id	"g756";
tig00000189_pilon	AUGUSTUS	stop_codon	304656	304658	.	+	0	transcript_id	"g756.t1";	gene_id	"g756";
tig00000189_pilon	AUGUSTUS	gene	304932	308190	0.35	+	.	g757;;Bud site selection protein 7
tig00000189_pilon	AUGUSTUS	transcript	304932	308190	0.35	+	.	g757.t1
tig00000189_pilon	AUGUSTUS	start_codon	304932	304934	.	+	0	transcript_id	"g757.t1";	gene_id	"g757";
tig00000189_pilon	AUGUSTUS	intron	305442	306228	0.46	+	.	transcript_id	"g757.t1";	gene_id	"g757";
tig00000189_pilon	AUGUSTUS	CDS	304932	305441	0.62	+	0	transcript_id	"g757.t1";	gene_id	"g757";
tig00000189_pilon	AUGUSTUS	CDS	306229	308187	0.36	+	0	transcript_id	"g757.t1";	gene_id	"g757";
tig00000189_pilon	AUGUSTUS	stop_codon	308188	308190	.	+	0	transcript_id	"g757.t1";	gene_id	"g757";
tig00000189_pilon	AUGUSTUS	gene	309034	310003	0.56	+	.	g758;;Protein transport protein SEC13
tig00000189_pilon	AUGUSTUS	transcript	309034	310003	0.56	+	.	g758.t1
tig00000189_pilon	AUGUSTUS	start_codon	309034	309036	.	+	0	transcript_id	"g758.t1";	gene_id	"g758";
tig00000189_pilon	AUGUSTUS	intron	309037	309127	0.56	+	.	transcript_id	"g758.t1";	gene_id	"g758";
tig00000189_pilon	AUGUSTUS	CDS	309034	309036	0.56	+	0	transcript_id	"g758.t1";	gene_id	"g758";
tig00000189_pilon	AUGUSTUS	CDS	309128	310000	0.63	+	0	transcript_id	"g758.t1";	gene_id	"g758";
tig00000189_pilon	AUGUSTUS	stop_codon	310001	310003	.	+	0	transcript_id	"g758.t1";	gene_id	"g758";
tig00000189_pilon	AUGUSTUS	gene	311147	313567	0.9	-	.	g759;;ERAD-associated E3 ubiquitin-protein ligase component HRD3
tig00000189_pilon	AUGUSTUS	transcript	311147	313567	0.9	-	.	g759.t1
tig00000189_pilon	AUGUSTUS	stop_codon	311147	311149	.	-	0	transcript_id	"g759.t1";	gene_id	"g759";
tig00000189_pilon	AUGUSTUS	CDS	311150	313567	0.9	-	0	transcript_id	"g759.t1";	gene_id	"g759";
tig00000189_pilon	AUGUSTUS	start_codon	313565	313567	.	-	0	transcript_id	"g759.t1";	gene_id	"g759";
tig00000189_pilon	AUGUSTUS	gene	314879	315721	1	+	.	g760;;hypothetical protein
tig00000189_pilon	AUGUSTUS	transcript	314879	315721	1	+	.	g760.t1
tig00000189_pilon	AUGUSTUS	start_codon	314879	314881	.	+	0	transcript_id	"g760.t1";	gene_id	"g760";
tig00000189_pilon	AUGUSTUS	CDS	314879	315718	1	+	0	transcript_id	"g760.t1";	gene_id	"g760";
tig00000189_pilon	AUGUSTUS	stop_codon	315719	315721	.	+	0	transcript_id	"g760.t1";	gene_id	"g760";
tig00000189_pilon	AUGUSTUS	gene	315960	316265	0.76	+	.	g761;;hypothetical protein
tig00000189_pilon	AUGUSTUS	transcript	315960	316265	0.76	+	.	g761.t1
tig00000189_pilon	AUGUSTUS	start_codon	315960	315962	.	+	0	transcript_id	"g761.t1";	gene_id	"g761";
tig00000189_pilon	AUGUSTUS	CDS	315960	316262	0.76	+	0	transcript_id	"g761.t1";	gene_id	"g761";
tig00000189_pilon	AUGUSTUS	stop_codon	316263	316265	.	+	0	transcript_id	"g761.t1";	gene_id	"g761";
tig00000189_pilon	AUGUSTUS	gene	316837	318552	0.96	-	.	g762;;D-lactate dehydrogenase [cytochrome], mitochondrial
tig00000189_pilon	AUGUSTUS	transcript	316837	318552	0.96	-	.	g762.t1
tig00000189_pilon	AUGUSTUS	stop_codon	316837	316839	.	-	0	transcript_id	"g762.t1";	gene_id	"g762";
tig00000189_pilon	AUGUSTUS	CDS	316840	318552	0.96	-	0	transcript_id	"g762.t1";	gene_id	"g762";
tig00000189_pilon	AUGUSTUS	start_codon	318550	318552	.	-	0	transcript_id	"g762.t1";	gene_id	"g762";
tig00000189_pilon	AUGUSTUS	gene	319730	320701	0.53	-	.	g763;;Eukaryotic translation initiation factor 3 subunit J
tig00000189_pilon	AUGUSTUS	transcript	319730	320701	0.53	-	.	g763.t1
tig00000189_pilon	AUGUSTUS	stop_codon	319730	319732	.	-	0	transcript_id	"g763.t1";	gene_id	"g763";
tig00000189_pilon	AUGUSTUS	intron	320579	320695	0.63	-	.	transcript_id	"g763.t1";	gene_id	"g763";
tig00000189_pilon	AUGUSTUS	CDS	319733	320578	0.63	-	0	transcript_id	"g763.t1";	gene_id	"g763";
tig00000189_pilon	AUGUSTUS	CDS	320696	320701	0.53	-	0	transcript_id	"g763.t1";	gene_id	"g763";
tig00000189_pilon	AUGUSTUS	start_codon	320699	320701	.	-	0	transcript_id	"g763.t1";	gene_id	"g763";
tig00000189_pilon	AUGUSTUS	gene	321335	322246	1	-	.	g764;;Uncharacterized protein C11D3.03c
tig00000189_pilon	AUGUSTUS	transcript	321335	322246	1	-	.	g764.t1
tig00000189_pilon	AUGUSTUS	stop_codon	321335	321337	.	-	0	transcript_id	"g764.t1";	gene_id	"g764";
tig00000189_pilon	AUGUSTUS	CDS	321338	322246	1	-	0	transcript_id	"g764.t1";	gene_id	"g764";
tig00000189_pilon	AUGUSTUS	start_codon	322244	322246	.	-	0	transcript_id	"g764.t1";	gene_id	"g764";
tig00000189_pilon	AUGUSTUS	gene	323704	325236	0.98	+	.	g765;;Probable transporter MCH4
tig00000189_pilon	AUGUSTUS	transcript	323704	325236	0.98	+	.	g765.t1
tig00000189_pilon	AUGUSTUS	start_codon	323704	323706	.	+	0	transcript_id	"g765.t1";	gene_id	"g765";
tig00000189_pilon	AUGUSTUS	CDS	323704	325233	0.98	+	0	transcript_id	"g765.t1";	gene_id	"g765";
tig00000189_pilon	AUGUSTUS	stop_codon	325234	325236	.	+	0	transcript_id	"g765.t1";	gene_id	"g765";
tig00000189_pilon	AUGUSTUS	gene	325596	326214	0.37	+	.	g766;;Proteasome maturation factor UMP1
tig00000189_pilon	AUGUSTUS	transcript	325596	326214	0.37	+	.	g766.t1
tig00000189_pilon	AUGUSTUS	start_codon	325596	325598	.	+	0	transcript_id	"g766.t1";	gene_id	"g766";
tig00000189_pilon	AUGUSTUS	intron	325599	325691	0.65	+	.	transcript_id	"g766.t1";	gene_id	"g766";
tig00000189_pilon	AUGUSTUS	intron	326074	326152	0.54	+	.	transcript_id	"g766.t1";	gene_id	"g766";
tig00000189_pilon	AUGUSTUS	CDS	325596	325598	0.65	+	0	transcript_id	"g766.t1";	gene_id	"g766";
tig00000189_pilon	AUGUSTUS	CDS	325692	326073	0.52	+	0	transcript_id	"g766.t1";	gene_id	"g766";
tig00000189_pilon	AUGUSTUS	CDS	326153	326211	0.53	+	2	transcript_id	"g766.t1";	gene_id	"g766";
tig00000189_pilon	AUGUSTUS	stop_codon	326212	326214	.	+	0	transcript_id	"g766.t1";	gene_id	"g766";
tig00000189_pilon	AUGUSTUS	gene	327108	329471	0.61	+	.	g767;;GYF domain-containing protein mpd2
tig00000189_pilon	AUGUSTUS	transcript	327108	329471	0.61	+	.	g767.t1
tig00000189_pilon	AUGUSTUS	start_codon	327108	327110	.	+	0	transcript_id	"g767.t1";	gene_id	"g767";
tig00000189_pilon	AUGUSTUS	CDS	327108	329468	0.61	+	0	transcript_id	"g767.t1";	gene_id	"g767";
tig00000189_pilon	AUGUSTUS	stop_codon	329469	329471	.	+	0	transcript_id	"g767.t1";	gene_id	"g767";
tig00000189_pilon	AUGUSTUS	gene	330059	330715	0.79	-	.	g768;;Translocation protein SEC66
tig00000189_pilon	AUGUSTUS	transcript	330059	330715	0.79	-	.	g768.t1
tig00000189_pilon	AUGUSTUS	stop_codon	330059	330061	.	-	0	transcript_id	"g768.t1";	gene_id	"g768";
tig00000189_pilon	AUGUSTUS	CDS	330062	330715	0.79	-	0	transcript_id	"g768.t1";	gene_id	"g768";
tig00000189_pilon	AUGUSTUS	start_codon	330713	330715	.	-	0	transcript_id	"g768.t1";	gene_id	"g768";
tig00000189_pilon	AUGUSTUS	gene	331096	331809	0.86	-	.	g769;;hypothetical protein
tig00000189_pilon	AUGUSTUS	transcript	331096	331809	0.86	-	.	g769.t1
tig00000189_pilon	AUGUSTUS	stop_codon	331096	331098	.	-	0	transcript_id	"g769.t1";	gene_id	"g769";
tig00000189_pilon	AUGUSTUS	CDS	331099	331809	0.86	-	0	transcript_id	"g769.t1";	gene_id	"g769";
tig00000189_pilon	AUGUSTUS	start_codon	331807	331809	.	-	0	transcript_id	"g769.t1";	gene_id	"g769";
tig00000189_pilon	AUGUSTUS	gene	332432	334405	0.54	-	.	g770;;hypothetical protein
tig00000189_pilon	AUGUSTUS	transcript	332432	334405	0.54	-	.	g770.t1
tig00000189_pilon	AUGUSTUS	stop_codon	332432	332434	.	-	0	transcript_id	"g770.t1";	gene_id	"g770";
tig00000189_pilon	AUGUSTUS	CDS	332435	334405	0.54	-	0	transcript_id	"g770.t1";	gene_id	"g770";
tig00000189_pilon	AUGUSTUS	start_codon	334403	334405	.	-	0	transcript_id	"g770.t1";	gene_id	"g770";
tig00000189_pilon	AUGUSTUS	gene	334992	336638	1	-	.	g771;;Protein PNS1
tig00000189_pilon	AUGUSTUS	transcript	334992	336638	1	-	.	g771.t1
tig00000189_pilon	AUGUSTUS	stop_codon	334992	334994	.	-	0	transcript_id	"g771.t1";	gene_id	"g771";
tig00000189_pilon	AUGUSTUS	CDS	334995	336638	1	-	0	transcript_id	"g771.t1";	gene_id	"g771";
tig00000189_pilon	AUGUSTUS	start_codon	336636	336638	.	-	0	transcript_id	"g771.t1";	gene_id	"g771";
tig00000189_pilon	AUGUSTUS	gene	337728	338621	0.96	+	.	g772;;NADPH-dependent D-xylose reductase
tig00000189_pilon	AUGUSTUS	transcript	337728	338621	0.96	+	.	g772.t1
tig00000189_pilon	AUGUSTUS	start_codon	337728	337730	.	+	0	transcript_id	"g772.t1";	gene_id	"g772";
tig00000189_pilon	AUGUSTUS	CDS	337728	338618	0.96	+	0	transcript_id	"g772.t1";	gene_id	"g772";
tig00000189_pilon	AUGUSTUS	stop_codon	338619	338621	.	+	0	transcript_id	"g772.t1";	gene_id	"g772";
tig00000189_pilon	AUGUSTUS	gene	339159	340043	0.58	+	.	g773;;Omega-amidase NIT3
tig00000189_pilon	AUGUSTUS	transcript	339159	340043	0.58	+	.	g773.t1
tig00000189_pilon	AUGUSTUS	start_codon	339159	339161	.	+	0	transcript_id	"g773.t1";	gene_id	"g773";
tig00000189_pilon	AUGUSTUS	CDS	339159	340040	0.58	+	0	transcript_id	"g773.t1";	gene_id	"g773";
tig00000189_pilon	AUGUSTUS	stop_codon	340041	340043	.	+	0	transcript_id	"g773.t1";	gene_id	"g773";
tig00000189_pilon	AUGUSTUS	gene	340526	341380	0.91	+	.	g774;;Altered inheritance of mitochondria protein 32
tig00000189_pilon	AUGUSTUS	transcript	340526	341380	0.91	+	.	g774.t1
tig00000189_pilon	AUGUSTUS	start_codon	340526	340528	.	+	0	transcript_id	"g774.t1";	gene_id	"g774";
tig00000189_pilon	AUGUSTUS	CDS	340526	341377	0.91	+	0	transcript_id	"g774.t1";	gene_id	"g774";
tig00000189_pilon	AUGUSTUS	stop_codon	341378	341380	.	+	0	transcript_id	"g774.t1";	gene_id	"g774";
tig00000189_pilon	AUGUSTUS	gene	341661	345869	1	-	.	g775;;L-2-aminoadipate reductase
tig00000189_pilon	AUGUSTUS	transcript	341661	345869	1	-	.	g775.t1
tig00000189_pilon	AUGUSTUS	stop_codon	341661	341663	.	-	0	transcript_id	"g775.t1";	gene_id	"g775";
tig00000189_pilon	AUGUSTUS	CDS	341664	345869	1	-	0	transcript_id	"g775.t1";	gene_id	"g775";
tig00000189_pilon	AUGUSTUS	start_codon	345867	345869	.	-	0	transcript_id	"g775.t1";	gene_id	"g775";
tig00000189_pilon	AUGUSTUS	gene	346718	349123	0.44	+	.	g776;;CCR4-NOT transcription complex subunit 3
tig00000189_pilon	AUGUSTUS	transcript	346718	349123	0.44	+	.	g776.t1
tig00000189_pilon	AUGUSTUS	start_codon	346718	346720	.	+	0	transcript_id	"g776.t1";	gene_id	"g776";
tig00000189_pilon	AUGUSTUS	intron	346741	347013	0.44	+	.	transcript_id	"g776.t1";	gene_id	"g776";
tig00000189_pilon	AUGUSTUS	CDS	346718	346740	0.44	+	0	transcript_id	"g776.t1";	gene_id	"g776";
tig00000189_pilon	AUGUSTUS	CDS	347014	349120	0.44	+	1	transcript_id	"g776.t1";	gene_id	"g776";
tig00000189_pilon	AUGUSTUS	stop_codon	349121	349123	.	+	0	transcript_id	"g776.t1";	gene_id	"g776";
tig00000189_pilon	AUGUSTUS	gene	349370	349786	0.86	-	.	g777;;Low molecular weight phosphotyrosine protein phosphatase
tig00000189_pilon	AUGUSTUS	transcript	349370	349786	0.86	-	.	g777.t1
tig00000189_pilon	AUGUSTUS	stop_codon	349370	349372	.	-	0	transcript_id	"g777.t1";	gene_id	"g777";
tig00000189_pilon	AUGUSTUS	CDS	349373	349786	0.86	-	0	transcript_id	"g777.t1";	gene_id	"g777";
tig00000189_pilon	AUGUSTUS	start_codon	349784	349786	.	-	0	transcript_id	"g777.t1";	gene_id	"g777";
tig00000189_pilon	AUGUSTUS	gene	350363	351352	0.98	-	.	g778;;RNA polymerase II transcription factor B subunit 3
tig00000189_pilon	AUGUSTUS	transcript	350363	351352	0.98	-	.	g778.t1
tig00000189_pilon	AUGUSTUS	stop_codon	350363	350365	.	-	0	transcript_id	"g778.t1";	gene_id	"g778";
tig00000189_pilon	AUGUSTUS	CDS	350366	351352	0.98	-	0	transcript_id	"g778.t1";	gene_id	"g778";
tig00000189_pilon	AUGUSTUS	start_codon	351350	351352	.	-	0	transcript_id	"g778.t1";	gene_id	"g778";
tig00000189_pilon	AUGUSTUS	gene	351769	352779	0.93	+	.	g779;;hypothetical protein
tig00000189_pilon	AUGUSTUS	transcript	351769	352779	0.93	+	.	g779.t1
tig00000189_pilon	AUGUSTUS	start_codon	351769	351771	.	+	0	transcript_id	"g779.t1";	gene_id	"g779";
tig00000189_pilon	AUGUSTUS	CDS	351769	352776	0.93	+	0	transcript_id	"g779.t1";	gene_id	"g779";
tig00000189_pilon	AUGUSTUS	stop_codon	352777	352779	.	+	0	transcript_id	"g779.t1";	gene_id	"g779";
tig00000189_pilon	AUGUSTUS	gene	353279	354145	0.9	+	.	g780;;Siroheme biosynthesis protein met8
tig00000189_pilon	AUGUSTUS	transcript	353279	354145	0.9	+	.	g780.t1
tig00000189_pilon	AUGUSTUS	start_codon	353279	353281	.	+	0	transcript_id	"g780.t1";	gene_id	"g780";
tig00000189_pilon	AUGUSTUS	intron	353343	353417	0.92	+	.	transcript_id	"g780.t1";	gene_id	"g780";
tig00000189_pilon	AUGUSTUS	CDS	353279	353342	0.9	+	0	transcript_id	"g780.t1";	gene_id	"g780";
tig00000189_pilon	AUGUSTUS	CDS	353418	354142	1	+	2	transcript_id	"g780.t1";	gene_id	"g780";
tig00000189_pilon	AUGUSTUS	stop_codon	354143	354145	.	+	0	transcript_id	"g780.t1";	gene_id	"g780";
tig00000189_pilon	AUGUSTUS	gene	354715	356530	0.9	-	.	g781;;Negative growth regulatory protein NGR1
tig00000189_pilon	AUGUSTUS	transcript	354715	356530	0.9	-	.	g781.t1
tig00000189_pilon	AUGUSTUS	stop_codon	354715	354717	.	-	0	transcript_id	"g781.t1";	gene_id	"g781";
tig00000189_pilon	AUGUSTUS	intron	355497	355608	0.9	-	.	transcript_id	"g781.t1";	gene_id	"g781";
tig00000189_pilon	AUGUSTUS	CDS	354718	355496	0.9	-	2	transcript_id	"g781.t1";	gene_id	"g781";
tig00000189_pilon	AUGUSTUS	CDS	355609	356530	0.9	-	0	transcript_id	"g781.t1";	gene_id	"g781";
tig00000189_pilon	AUGUSTUS	start_codon	356528	356530	.	-	0	transcript_id	"g781.t1";	gene_id	"g781";
tig00000189_pilon	AUGUSTUS	gene	357554	358750	1	+	.	g782;;hypothetical protein
tig00000189_pilon	AUGUSTUS	transcript	357554	358750	1	+	.	g782.t1
tig00000189_pilon	AUGUSTUS	start_codon	357554	357556	.	+	0	transcript_id	"g782.t1";	gene_id	"g782";
tig00000189_pilon	AUGUSTUS	CDS	357554	358747	1	+	0	transcript_id	"g782.t1";	gene_id	"g782";
tig00000189_pilon	AUGUSTUS	stop_codon	358748	358750	.	+	0	transcript_id	"g782.t1";	gene_id	"g782";
tig00000189_pilon	AUGUSTUS	gene	359353	359687	0.94	-	.	g783;;60S ribosomal protein L38
tig00000189_pilon	AUGUSTUS	transcript	359353	359687	0.94	-	.	g783.t1
tig00000189_pilon	AUGUSTUS	stop_codon	359353	359355	.	-	0	transcript_id	"g783.t1";	gene_id	"g783";
tig00000189_pilon	AUGUSTUS	intron	359584	359669	0.94	-	.	transcript_id	"g783.t1";	gene_id	"g783";
tig00000189_pilon	AUGUSTUS	CDS	359356	359583	0.94	-	0	transcript_id	"g783.t1";	gene_id	"g783";
tig00000189_pilon	AUGUSTUS	CDS	359670	359687	1	-	0	transcript_id	"g783.t1";	gene_id	"g783";
tig00000189_pilon	AUGUSTUS	start_codon	359685	359687	.	-	0	transcript_id	"g783.t1";	gene_id	"g783";
tig00000189_pilon	AUGUSTUS	gene	360085	361110	0.64	+	.	g784;;Pre-mRNA-splicing factor CWC24
tig00000189_pilon	AUGUSTUS	transcript	360085	361110	0.64	+	.	g784.t1
tig00000189_pilon	AUGUSTUS	start_codon	360085	360087	.	+	0	transcript_id	"g784.t1";	gene_id	"g784";
tig00000189_pilon	AUGUSTUS	intron	360111	360563	0.64	+	.	transcript_id	"g784.t1";	gene_id	"g784";
tig00000189_pilon	AUGUSTUS	CDS	360085	360110	0.64	+	0	transcript_id	"g784.t1";	gene_id	"g784";
tig00000189_pilon	AUGUSTUS	CDS	360564	361107	1	+	1	transcript_id	"g784.t1";	gene_id	"g784";
tig00000189_pilon	AUGUSTUS	stop_codon	361108	361110	.	+	0	transcript_id	"g784.t1";	gene_id	"g784";
tig00000189_pilon	AUGUSTUS	gene	361228	364479	1	-	.	g785;;Protein HIR1
tig00000189_pilon	AUGUSTUS	transcript	361228	364479	1	-	.	g785.t1
tig00000189_pilon	AUGUSTUS	stop_codon	361228	361230	.	-	0	transcript_id	"g785.t1";	gene_id	"g785";
tig00000189_pilon	AUGUSTUS	CDS	361231	364479	1	-	0	transcript_id	"g785.t1";	gene_id	"g785";
tig00000189_pilon	AUGUSTUS	start_codon	364477	364479	.	-	0	transcript_id	"g785.t1";	gene_id	"g785";
tig00000189_pilon	AUGUSTUS	gene	364898	366332	0.99	-	.	g786;;Aromatic/aminoadipate aminotransferase 1
tig00000189_pilon	AUGUSTUS	transcript	364898	366332	0.99	-	.	g786.t1
tig00000189_pilon	AUGUSTUS	stop_codon	364898	364900	.	-	0	transcript_id	"g786.t1";	gene_id	"g786";
tig00000189_pilon	AUGUSTUS	intron	365568	365628	1	-	.	transcript_id	"g786.t1";	gene_id	"g786";
tig00000189_pilon	AUGUSTUS	CDS	364901	365567	0.99	-	1	transcript_id	"g786.t1";	gene_id	"g786";
tig00000189_pilon	AUGUSTUS	CDS	365629	366332	1	-	0	transcript_id	"g786.t1";	gene_id	"g786";
tig00000189_pilon	AUGUSTUS	start_codon	366330	366332	.	-	0	transcript_id	"g786.t1";	gene_id	"g786";
tig00000189_pilon	AUGUSTUS	gene	369253	370386	1	+	.	g787;;Autophagy-related protein 25
tig00000189_pilon	AUGUSTUS	transcript	369253	370386	1	+	.	g787.t1
tig00000189_pilon	AUGUSTUS	start_codon	369253	369255	.	+	0	transcript_id	"g787.t1";	gene_id	"g787";
tig00000189_pilon	AUGUSTUS	CDS	369253	370383	1	+	0	transcript_id	"g787.t1";	gene_id	"g787";
tig00000189_pilon	AUGUSTUS	stop_codon	370384	370386	.	+	0	transcript_id	"g787.t1";	gene_id	"g787";
tig00000189_pilon	AUGUSTUS	gene	370557	372923	0.99	-	.	g788;;Palmitoyltransferase AKR1
tig00000189_pilon	AUGUSTUS	transcript	370557	372923	0.99	-	.	g788.t1
tig00000189_pilon	AUGUSTUS	stop_codon	370557	370559	.	-	0	transcript_id	"g788.t1";	gene_id	"g788";
tig00000189_pilon	AUGUSTUS	CDS	370560	372923	0.99	-	0	transcript_id	"g788.t1";	gene_id	"g788";
tig00000189_pilon	AUGUSTUS	start_codon	372921	372923	.	-	0	transcript_id	"g788.t1";	gene_id	"g788";
tig00000189_pilon	AUGUSTUS	gene	373461	374981	1	-	.	g789;;Pyruvate kinase
tig00000189_pilon	AUGUSTUS	transcript	373461	374981	1	-	.	g789.t1
tig00000189_pilon	AUGUSTUS	stop_codon	373461	373463	.	-	0	transcript_id	"g789.t1";	gene_id	"g789";
tig00000189_pilon	AUGUSTUS	CDS	373464	374981	1	-	0	transcript_id	"g789.t1";	gene_id	"g789";
tig00000189_pilon	AUGUSTUS	start_codon	374979	374981	.	-	0	transcript_id	"g789.t1";	gene_id	"g789";
tig00000189_pilon	AUGUSTUS	gene	376899	381116	1	-	.	g790;;Imitation switch two complex protein 1
tig00000189_pilon	AUGUSTUS	transcript	376899	381116	1	-	.	g790.t1
tig00000189_pilon	AUGUSTUS	stop_codon	376899	376901	.	-	0	transcript_id	"g790.t1";	gene_id	"g790";
tig00000189_pilon	AUGUSTUS	CDS	376902	381116	1	-	0	transcript_id	"g790.t1";	gene_id	"g790";
tig00000189_pilon	AUGUSTUS	start_codon	381114	381116	.	-	0	transcript_id	"g790.t1";	gene_id	"g790";
tig00000189_pilon	AUGUSTUS	gene	381828	382760	0.63	-	.	g791;;Protein SCO1, mitochondrial
tig00000189_pilon	AUGUSTUS	transcript	381828	382760	0.63	-	.	g791.t1
tig00000189_pilon	AUGUSTUS	stop_codon	381828	381830	.	-	0	transcript_id	"g791.t1";	gene_id	"g791";
tig00000189_pilon	AUGUSTUS	CDS	381831	382760	0.63	-	0	transcript_id	"g791.t1";	gene_id	"g791";
tig00000189_pilon	AUGUSTUS	start_codon	382758	382760	.	-	0	transcript_id	"g791.t1";	gene_id	"g791";
tig00000189_pilon	AUGUSTUS	gene	383252	384445	1	-	.	g792;;Obg-like ATPase 1
tig00000189_pilon	AUGUSTUS	transcript	383252	384445	1	-	.	g792.t1
tig00000189_pilon	AUGUSTUS	stop_codon	383252	383254	.	-	0	transcript_id	"g792.t1";	gene_id	"g792";
tig00000189_pilon	AUGUSTUS	CDS	383255	384445	1	-	0	transcript_id	"g792.t1";	gene_id	"g792";
tig00000189_pilon	AUGUSTUS	start_codon	384443	384445	.	-	0	transcript_id	"g792.t1";	gene_id	"g792";
tig00000189_pilon	AUGUSTUS	gene	384919	386022	1	-	.	g793;;Splicing factor U2AF-associated protein 2
tig00000189_pilon	AUGUSTUS	transcript	384919	386022	1	-	.	g793.t1
tig00000189_pilon	AUGUSTUS	stop_codon	384919	384921	.	-	0	transcript_id	"g793.t1";	gene_id	"g793";
tig00000189_pilon	AUGUSTUS	CDS	384922	386022	1	-	0	transcript_id	"g793.t1";	gene_id	"g793";
tig00000189_pilon	AUGUSTUS	start_codon	386020	386022	.	-	0	transcript_id	"g793.t1";	gene_id	"g793";
tig00000189_pilon	AUGUSTUS	gene	388082	389083	1	+	.	g794;;hypothetical protein
tig00000189_pilon	AUGUSTUS	transcript	388082	389083	1	+	.	g794.t1
tig00000189_pilon	AUGUSTUS	start_codon	388082	388084	.	+	0	transcript_id	"g794.t1";	gene_id	"g794";
tig00000189_pilon	AUGUSTUS	CDS	388082	389080	1	+	0	transcript_id	"g794.t1";	gene_id	"g794";
tig00000189_pilon	AUGUSTUS	stop_codon	389081	389083	.	+	0	transcript_id	"g794.t1";	gene_id	"g794";
tig00000189_pilon	AUGUSTUS	gene	389203	390519	0.81	-	.	g795;;hypothetical protein
tig00000189_pilon	AUGUSTUS	transcript	389203	390519	0.81	-	.	g795.t1
tig00000189_pilon	AUGUSTUS	stop_codon	389203	389205	.	-	0	transcript_id	"g795.t1";	gene_id	"g795";
tig00000189_pilon	AUGUSTUS	CDS	389206	390519	0.81	-	0	transcript_id	"g795.t1";	gene_id	"g795";
tig00000189_pilon	AUGUSTUS	start_codon	390517	390519	.	-	0	transcript_id	"g795.t1";	gene_id	"g795";
tig00000189_pilon	AUGUSTUS	gene	391146	392066	0.99	+	.	g796;;hypothetical protein
tig00000189_pilon	AUGUSTUS	transcript	391146	392066	0.99	+	.	g796.t1
tig00000189_pilon	AUGUSTUS	start_codon	391146	391148	.	+	0	transcript_id	"g796.t1";	gene_id	"g796";
tig00000189_pilon	AUGUSTUS	CDS	391146	392063	0.99	+	0	transcript_id	"g796.t1";	gene_id	"g796";
tig00000189_pilon	AUGUSTUS	stop_codon	392064	392066	.	+	0	transcript_id	"g796.t1";	gene_id	"g796";
tig00000189_pilon	AUGUSTUS	gene	392392	393720	1	-	.	g797;;Protein MTH1
tig00000189_pilon	AUGUSTUS	transcript	392392	393720	1	-	.	g797.t1
tig00000189_pilon	AUGUSTUS	stop_codon	392392	392394	.	-	0	transcript_id	"g797.t1";	gene_id	"g797";
tig00000189_pilon	AUGUSTUS	CDS	392395	393720	1	-	0	transcript_id	"g797.t1";	gene_id	"g797";
tig00000189_pilon	AUGUSTUS	start_codon	393718	393720	.	-	0	transcript_id	"g797.t1";	gene_id	"g797";
tig00000189_pilon	AUGUSTUS	gene	396177	399056	0.99	-	.	g798;;Neurofibromin
tig00000189_pilon	AUGUSTUS	transcript	396177	399056	0.99	-	.	g798.t1
tig00000189_pilon	AUGUSTUS	stop_codon	396177	396179	.	-	0	transcript_id	"g798.t1";	gene_id	"g798";
tig00000189_pilon	AUGUSTUS	CDS	396180	399056	0.99	-	0	transcript_id	"g798.t1";	gene_id	"g798";
tig00000189_pilon	AUGUSTUS	start_codon	399054	399056	.	-	0	transcript_id	"g798.t1";	gene_id	"g798";
tig00000189_pilon	AUGUSTUS	gene	399113	405676	0.99	-	.	g799;;Inhibitory regulator protein IRA1
tig00000189_pilon	AUGUSTUS	transcript	399113	405676	0.99	-	.	g799.t1
tig00000189_pilon	AUGUSTUS	stop_codon	399113	399115	.	-	0	transcript_id	"g799.t1";	gene_id	"g799";
tig00000189_pilon	AUGUSTUS	CDS	399116	405676	0.99	-	0	transcript_id	"g799.t1";	gene_id	"g799";
tig00000189_pilon	AUGUSTUS	start_codon	405674	405676	.	-	0	transcript_id	"g799.t1";	gene_id	"g799";
tig00000189_pilon	AUGUSTUS	gene	408701	410119	1	+	.	g800;;hypothetical protein
tig00000189_pilon	AUGUSTUS	transcript	408701	410119	1	+	.	g800.t1
tig00000189_pilon	AUGUSTUS	start_codon	408701	408703	.	+	0	transcript_id	"g800.t1";	gene_id	"g800";
tig00000189_pilon	AUGUSTUS	CDS	408701	410116	1	+	0	transcript_id	"g800.t1";	gene_id	"g800";
tig00000189_pilon	AUGUSTUS	stop_codon	410117	410119	.	+	0	transcript_id	"g800.t1";	gene_id	"g800";
tig00000189_pilon	AUGUSTUS	gene	411436	412748	1	-	.	g801;;Twinfilin-1
tig00000189_pilon	AUGUSTUS	transcript	411436	412748	1	-	.	g801.t1
tig00000189_pilon	AUGUSTUS	stop_codon	411436	411438	.	-	0	transcript_id	"g801.t1";	gene_id	"g801";
tig00000189_pilon	AUGUSTUS	intron	412431	412723	1	-	.	transcript_id	"g801.t1";	gene_id	"g801";
tig00000189_pilon	AUGUSTUS	CDS	411439	412430	1	-	2	transcript_id	"g801.t1";	gene_id	"g801";
tig00000189_pilon	AUGUSTUS	CDS	412724	412748	1	-	0	transcript_id	"g801.t1";	gene_id	"g801";
tig00000189_pilon	AUGUSTUS	start_codon	412746	412748	.	-	0	transcript_id	"g801.t1";	gene_id	"g801";
tig00000189_pilon	AUGUSTUS	gene	414257	416230	0.86	+	.	g802;;Protein vts1
tig00000189_pilon	AUGUSTUS	transcript	414257	416230	0.86	+	.	g802.t1
tig00000189_pilon	AUGUSTUS	start_codon	414257	414259	.	+	0	transcript_id	"g802.t1";	gene_id	"g802";
tig00000189_pilon	AUGUSTUS	CDS	414257	416227	0.86	+	0	transcript_id	"g802.t1";	gene_id	"g802";
tig00000189_pilon	AUGUSTUS	stop_codon	416228	416230	.	+	0	transcript_id	"g802.t1";	gene_id	"g802";
tig00000189_pilon	AUGUSTUS	gene	417652	419330	0.81	+	.	g803;;3',5'-cyclic-nucleotide phosphodiesterase 2
tig00000189_pilon	AUGUSTUS	transcript	417652	419330	0.81	+	.	g803.t1
tig00000189_pilon	AUGUSTUS	start_codon	417652	417654	.	+	0	transcript_id	"g803.t1";	gene_id	"g803";
tig00000189_pilon	AUGUSTUS	intron	417997	418097	0.84	+	.	transcript_id	"g803.t1";	gene_id	"g803";
tig00000189_pilon	AUGUSTUS	CDS	417652	417996	0.9	+	0	transcript_id	"g803.t1";	gene_id	"g803";
tig00000189_pilon	AUGUSTUS	CDS	418098	419327	0.81	+	0	transcript_id	"g803.t1";	gene_id	"g803";
tig00000189_pilon	AUGUSTUS	stop_codon	419328	419330	.	+	0	transcript_id	"g803.t1";	gene_id	"g803";
tig00000189_pilon	AUGUSTUS	gene	420057	420626	0.95	+	.	g804;;Glycine cleavage system H protein, mitochondrial
tig00000189_pilon	AUGUSTUS	transcript	420057	420626	0.95	+	.	g804.t1
tig00000189_pilon	AUGUSTUS	start_codon	420057	420059	.	+	0	transcript_id	"g804.t1";	gene_id	"g804";
tig00000189_pilon	AUGUSTUS	CDS	420057	420623	0.95	+	0	transcript_id	"g804.t1";	gene_id	"g804";
tig00000189_pilon	AUGUSTUS	stop_codon	420624	420626	.	+	0	transcript_id	"g804.t1";	gene_id	"g804";
tig00000189_pilon	AUGUSTUS	gene	420957	421442	0.71	-	.	g805;;BolA-like protein 1
tig00000189_pilon	AUGUSTUS	transcript	420957	421442	0.71	-	.	g805.t1
tig00000189_pilon	AUGUSTUS	stop_codon	420957	420959	.	-	0	transcript_id	"g805.t1";	gene_id	"g805";
tig00000189_pilon	AUGUSTUS	CDS	420960	421442	0.71	-	0	transcript_id	"g805.t1";	gene_id	"g805";
tig00000189_pilon	AUGUSTUS	start_codon	421440	421442	.	-	0	transcript_id	"g805.t1";	gene_id	"g805";
tig00000189_pilon	AUGUSTUS	gene	422167	422958	1	-	.	g806;;Stress protein DDR48
tig00000189_pilon	AUGUSTUS	transcript	422167	422958	1	-	.	g806.t1
tig00000189_pilon	AUGUSTUS	stop_codon	422167	422169	.	-	0	transcript_id	"g806.t1";	gene_id	"g806";
tig00000189_pilon	AUGUSTUS	CDS	422170	422958	1	-	0	transcript_id	"g806.t1";	gene_id	"g806";
tig00000189_pilon	AUGUSTUS	start_codon	422956	422958	.	-	0	transcript_id	"g806.t1";	gene_id	"g806";
tig00000189_pilon	AUGUSTUS	gene	425199	426599	1	+	.	g807;;hypothetical protein
tig00000189_pilon	AUGUSTUS	transcript	425199	426599	1	+	.	g807.t1
tig00000189_pilon	AUGUSTUS	start_codon	425199	425201	.	+	0	transcript_id	"g807.t1";	gene_id	"g807";
tig00000189_pilon	AUGUSTUS	CDS	425199	426596	1	+	0	transcript_id	"g807.t1";	gene_id	"g807";
tig00000189_pilon	AUGUSTUS	stop_codon	426597	426599	.	+	0	transcript_id	"g807.t1";	gene_id	"g807";
tig00000189_pilon	AUGUSTUS	gene	428533	430011	0.92	+	.	g808;;WD repeat-containing protein slp1
tig00000189_pilon	AUGUSTUS	transcript	428533	430011	0.92	+	.	g808.t1
tig00000189_pilon	AUGUSTUS	start_codon	428533	428535	.	+	0	transcript_id	"g808.t1";	gene_id	"g808";
tig00000189_pilon	AUGUSTUS	CDS	428533	430008	0.92	+	0	transcript_id	"g808.t1";	gene_id	"g808";
tig00000189_pilon	AUGUSTUS	stop_codon	430009	430011	.	+	0	transcript_id	"g808.t1";	gene_id	"g808";
tig00000189_pilon	AUGUSTUS	gene	430932	431702	0.96	+	.	g809;;Uncharacterized N-acetyltransferase C550.08
tig00000189_pilon	AUGUSTUS	transcript	430932	431702	0.96	+	.	g809.t1
tig00000189_pilon	AUGUSTUS	start_codon	430932	430934	.	+	0	transcript_id	"g809.t1";	gene_id	"g809";
tig00000189_pilon	AUGUSTUS	CDS	430932	431699	0.96	+	0	transcript_id	"g809.t1";	gene_id	"g809";
tig00000189_pilon	AUGUSTUS	stop_codon	431700	431702	.	+	0	transcript_id	"g809.t1";	gene_id	"g809";
tig00000189_pilon	AUGUSTUS	gene	432139	433302	0.74	+	.	g810;;Protein CAF40
tig00000189_pilon	AUGUSTUS	transcript	432139	433302	0.74	+	.	g810.t1
tig00000189_pilon	AUGUSTUS	start_codon	432139	432141	.	+	0	transcript_id	"g810.t1";	gene_id	"g810";
tig00000189_pilon	AUGUSTUS	CDS	432139	433299	0.74	+	0	transcript_id	"g810.t1";	gene_id	"g810";
tig00000189_pilon	AUGUSTUS	stop_codon	433300	433302	.	+	0	transcript_id	"g810.t1";	gene_id	"g810";
tig00000189_pilon	AUGUSTUS	gene	434078	436984	0.99	+	.	g811;;Coatomer subunit gamma
tig00000189_pilon	AUGUSTUS	transcript	434078	436984	0.99	+	.	g811.t1
tig00000189_pilon	AUGUSTUS	start_codon	434078	434080	.	+	0	transcript_id	"g811.t1";	gene_id	"g811";
tig00000189_pilon	AUGUSTUS	CDS	434078	436981	0.99	+	0	transcript_id	"g811.t1";	gene_id	"g811";
tig00000189_pilon	AUGUSTUS	stop_codon	436982	436984	.	+	0	transcript_id	"g811.t1";	gene_id	"g811";
tig00000189_pilon	AUGUSTUS	gene	438162	439067	0.99	+	.	g812;;Vacuolar membrane protein YPL162C
tig00000189_pilon	AUGUSTUS	transcript	438162	439067	0.99	+	.	g812.t1
tig00000189_pilon	AUGUSTUS	start_codon	438162	438164	.	+	0	transcript_id	"g812.t1";	gene_id	"g812";
tig00000189_pilon	AUGUSTUS	CDS	438162	439064	0.99	+	0	transcript_id	"g812.t1";	gene_id	"g812";
tig00000189_pilon	AUGUSTUS	stop_codon	439065	439067	.	+	0	transcript_id	"g812.t1";	gene_id	"g812";
tig00000189_pilon	AUGUSTUS	gene	439849	441270	0.74	+	.	g813;;Repressible alkaline phosphatase
tig00000189_pilon	AUGUSTUS	transcript	439849	441270	0.74	+	.	g813.t1
tig00000189_pilon	AUGUSTUS	start_codon	439849	439851	.	+	0	transcript_id	"g813.t1";	gene_id	"g813";
tig00000189_pilon	AUGUSTUS	CDS	439849	441267	0.74	+	0	transcript_id	"g813.t1";	gene_id	"g813";
tig00000189_pilon	AUGUSTUS	stop_codon	441268	441270	.	+	0	transcript_id	"g813.t1";	gene_id	"g813";
tig00000189_pilon	AUGUSTUS	gene	441306	441629	0.74	+	.	g814;;Repressible alkaline phosphatase
tig00000189_pilon	AUGUSTUS	transcript	441306	441629	0.74	+	.	g814.t1
tig00000189_pilon	AUGUSTUS	start_codon	441306	441308	.	+	0	transcript_id	"g814.t1";	gene_id	"g814";
tig00000189_pilon	AUGUSTUS	CDS	441306	441626	0.74	+	0	transcript_id	"g814.t1";	gene_id	"g814";
tig00000189_pilon	AUGUSTUS	stop_codon	441627	441629	.	+	0	transcript_id	"g814.t1";	gene_id	"g814";
tig00000189_pilon	AUGUSTUS	gene	442061	446095	0.66	+	.	g815;;Septation initiation network scaffold protein cdc11
tig00000189_pilon	AUGUSTUS	transcript	442061	446095	0.66	+	.	g815.t1
tig00000189_pilon	AUGUSTUS	start_codon	442061	442063	.	+	0	transcript_id	"g815.t1";	gene_id	"g815";
tig00000189_pilon	AUGUSTUS	CDS	442061	446092	0.66	+	0	transcript_id	"g815.t1";	gene_id	"g815";
tig00000189_pilon	AUGUSTUS	stop_codon	446093	446095	.	+	0	transcript_id	"g815.t1";	gene_id	"g815";
tig00000189_pilon	AUGUSTUS	gene	446446	446670	0.72	+	.	g816;;Cytochrome c oxidase assembly protein COX14
tig00000189_pilon	AUGUSTUS	transcript	446446	446670	0.72	+	.	g816.t1
tig00000189_pilon	AUGUSTUS	start_codon	446446	446448	.	+	0	transcript_id	"g816.t1";	gene_id	"g816";
tig00000189_pilon	AUGUSTUS	CDS	446446	446667	0.72	+	0	transcript_id	"g816.t1";	gene_id	"g816";
tig00000189_pilon	AUGUSTUS	stop_codon	446668	446670	.	+	0	transcript_id	"g816.t1";	gene_id	"g816";
tig00000189_pilon	AUGUSTUS	gene	447294	448211	0.77	-	.	g817;;Replication termination factor 2
tig00000189_pilon	AUGUSTUS	transcript	447294	448211	0.77	-	.	g817.t1
tig00000189_pilon	AUGUSTUS	stop_codon	447294	447296	.	-	0	transcript_id	"g817.t1";	gene_id	"g817";
tig00000189_pilon	AUGUSTUS	intron	448134	448205	0.77	-	.	transcript_id	"g817.t1";	gene_id	"g817";
tig00000189_pilon	AUGUSTUS	CDS	447297	448133	0.77	-	0	transcript_id	"g817.t1";	gene_id	"g817";
tig00000189_pilon	AUGUSTUS	CDS	448206	448211	0.77	-	0	transcript_id	"g817.t1";	gene_id	"g817";
tig00000189_pilon	AUGUSTUS	start_codon	448209	448211	.	-	0	transcript_id	"g817.t1";	gene_id	"g817";
tig00000189_pilon	AUGUSTUS	gene	450512	453442	0.59	+	.	g818;;Inhibitory regulator protein BUD2/CLA2
tig00000189_pilon	AUGUSTUS	transcript	450512	453442	0.59	+	.	g818.t1
tig00000189_pilon	AUGUSTUS	start_codon	450512	450514	.	+	0	transcript_id	"g818.t1";	gene_id	"g818";
tig00000189_pilon	AUGUSTUS	CDS	450512	453439	0.59	+	0	transcript_id	"g818.t1";	gene_id	"g818";
tig00000189_pilon	AUGUSTUS	stop_codon	453440	453442	.	+	0	transcript_id	"g818.t1";	gene_id	"g818";
tig00000189_pilon	AUGUSTUS	gene	453793	454707	1	-	.	g819;;SEC14 cytosolic factor
tig00000189_pilon	AUGUSTUS	transcript	453793	454707	1	-	.	g819.t1
tig00000189_pilon	AUGUSTUS	stop_codon	453793	453795	.	-	0	transcript_id	"g819.t1";	gene_id	"g819";
tig00000189_pilon	AUGUSTUS	CDS	453796	454707	1	-	0	transcript_id	"g819.t1";	gene_id	"g819";
tig00000189_pilon	AUGUSTUS	start_codon	454705	454707	.	-	0	transcript_id	"g819.t1";	gene_id	"g819";
tig00000189_pilon	AUGUSTUS	gene	455501	456919	1	-	.	g820;;Mitochondrial-processing peptidase subunit beta
tig00000189_pilon	AUGUSTUS	transcript	455501	456919	1	-	.	g820.t1
tig00000189_pilon	AUGUSTUS	stop_codon	455501	455503	.	-	0	transcript_id	"g820.t1";	gene_id	"g820";
tig00000189_pilon	AUGUSTUS	CDS	455504	456919	1	-	0	transcript_id	"g820.t1";	gene_id	"g820";
tig00000189_pilon	AUGUSTUS	start_codon	456917	456919	.	-	0	transcript_id	"g820.t1";	gene_id	"g820";
tig00000189_pilon	AUGUSTUS	gene	457381	458046	0.7	-	.	g821;;Endosomal protein P24B
tig00000189_pilon	AUGUSTUS	transcript	457381	458046	0.7	-	.	g821.t1
tig00000189_pilon	AUGUSTUS	stop_codon	457381	457383	.	-	0	transcript_id	"g821.t1";	gene_id	"g821";
tig00000189_pilon	AUGUSTUS	intron	457774	457848	0.7	-	.	transcript_id	"g821.t1";	gene_id	"g821";
tig00000189_pilon	AUGUSTUS	CDS	457384	457773	0.7	-	0	transcript_id	"g821.t1";	gene_id	"g821";
tig00000189_pilon	AUGUSTUS	CDS	457849	458046	0.7	-	0	transcript_id	"g821.t1";	gene_id	"g821";
tig00000189_pilon	AUGUSTUS	start_codon	458044	458046	.	-	0	transcript_id	"g821.t1";	gene_id	"g821";
tig00000189_pilon	AUGUSTUS	gene	459809	461572	1	+	.	g822;;hypothetical protein
tig00000189_pilon	AUGUSTUS	transcript	459809	461572	1	+	.	g822.t1
tig00000189_pilon	AUGUSTUS	start_codon	459809	459811	.	+	0	transcript_id	"g822.t1";	gene_id	"g822";
tig00000189_pilon	AUGUSTUS	CDS	459809	461569	1	+	0	transcript_id	"g822.t1";	gene_id	"g822";
tig00000189_pilon	AUGUSTUS	stop_codon	461570	461572	.	+	0	transcript_id	"g822.t1";	gene_id	"g822";
tig00000189_pilon	AUGUSTUS	gene	462138	462761	0.95	+	.	g823;;Uncharacterized membrane protein C17A5.08
tig00000189_pilon	AUGUSTUS	transcript	462138	462761	0.95	+	.	g823.t1
tig00000189_pilon	AUGUSTUS	start_codon	462138	462140	.	+	0	transcript_id	"g823.t1";	gene_id	"g823";
tig00000189_pilon	AUGUSTUS	CDS	462138	462758	0.95	+	0	transcript_id	"g823.t1";	gene_id	"g823";
tig00000189_pilon	AUGUSTUS	stop_codon	462759	462761	.	+	0	transcript_id	"g823.t1";	gene_id	"g823";
tig00000189_pilon	AUGUSTUS	gene	463306	464202	0.94	+	.	g824;;Eukaryotic translation initiation factor 2 subunit alpha
tig00000189_pilon	AUGUSTUS	transcript	463306	464202	0.94	+	.	g824.t1
tig00000189_pilon	AUGUSTUS	start_codon	463306	463308	.	+	0	transcript_id	"g824.t1";	gene_id	"g824";
tig00000189_pilon	AUGUSTUS	CDS	463306	464199	0.94	+	0	transcript_id	"g824.t1";	gene_id	"g824";
tig00000189_pilon	AUGUSTUS	stop_codon	464200	464202	.	+	0	transcript_id	"g824.t1";	gene_id	"g824";
tig00000189_pilon	AUGUSTUS	gene	464505	467900	1	+	.	g825;;ATP-dependent helicase HRQ1
tig00000189_pilon	AUGUSTUS	transcript	464505	467900	1	+	.	g825.t1
tig00000189_pilon	AUGUSTUS	start_codon	464505	464507	.	+	0	transcript_id	"g825.t1";	gene_id	"g825";
tig00000189_pilon	AUGUSTUS	CDS	464505	467897	1	+	0	transcript_id	"g825.t1";	gene_id	"g825";
tig00000189_pilon	AUGUSTUS	stop_codon	467898	467900	.	+	0	transcript_id	"g825.t1";	gene_id	"g825";
tig00000189_pilon	AUGUSTUS	gene	467989	470061	1	-	.	g826;;AP-1 complex subunit beta
tig00000189_pilon	AUGUSTUS	transcript	467989	470061	1	-	.	g826.t1
tig00000189_pilon	AUGUSTUS	stop_codon	467989	467991	.	-	0	transcript_id	"g826.t1";	gene_id	"g826";
tig00000189_pilon	AUGUSTUS	CDS	467992	470061	1	-	0	transcript_id	"g826.t1";	gene_id	"g826";
tig00000189_pilon	AUGUSTUS	start_codon	470059	470061	.	-	0	transcript_id	"g826.t1";	gene_id	"g826";
tig00000189_pilon	AUGUSTUS	gene	470484	470735	0.76	-	.	g827;;hypothetical protein
tig00000189_pilon	AUGUSTUS	transcript	470484	470735	0.76	-	.	g827.t1
tig00000189_pilon	AUGUSTUS	stop_codon	470484	470486	.	-	0	transcript_id	"g827.t1";	gene_id	"g827";
tig00000189_pilon	AUGUSTUS	CDS	470487	470735	0.76	-	0	transcript_id	"g827.t1";	gene_id	"g827";
tig00000189_pilon	AUGUSTUS	start_codon	470733	470735	.	-	0	transcript_id	"g827.t1";	gene_id	"g827";
tig00000189_pilon	AUGUSTUS	gene	471148	472623	0.85	-	.	g828;;CCR4-NOT transcriptional complex subunit CAF120
tig00000189_pilon	AUGUSTUS	transcript	471148	472623	0.85	-	.	g828.t1
tig00000189_pilon	AUGUSTUS	stop_codon	471148	471150	.	-	0	transcript_id	"g828.t1";	gene_id	"g828";
tig00000189_pilon	AUGUSTUS	CDS	471151	472623	0.85	-	0	transcript_id	"g828.t1";	gene_id	"g828";
tig00000189_pilon	AUGUSTUS	start_codon	472621	472623	.	-	0	transcript_id	"g828.t1";	gene_id	"g828";
tig00000189_pilon	AUGUSTUS	gene	477604	479379	0.82	+	.	g829;;Uncharacterized transcriptional regulatory protein C1327.01c
tig00000189_pilon	AUGUSTUS	transcript	477604	479379	0.82	+	.	g829.t1
tig00000189_pilon	AUGUSTUS	start_codon	477604	477606	.	+	0	transcript_id	"g829.t1";	gene_id	"g829";
tig00000189_pilon	AUGUSTUS	CDS	477604	479376	0.82	+	0	transcript_id	"g829.t1";	gene_id	"g829";
tig00000189_pilon	AUGUSTUS	stop_codon	479377	479379	.	+	0	transcript_id	"g829.t1";	gene_id	"g829";
tig00000189_pilon	AUGUSTUS	gene	479953	481665	0.78	+	.	g830;;Uncharacterized transporter C460.03
tig00000189_pilon	AUGUSTUS	transcript	479953	481665	0.78	+	.	g830.t1
tig00000189_pilon	AUGUSTUS	start_codon	479953	479955	.	+	0	transcript_id	"g830.t1";	gene_id	"g830";
tig00000189_pilon	AUGUSTUS	CDS	479953	481662	0.78	+	0	transcript_id	"g830.t1";	gene_id	"g830";
tig00000189_pilon	AUGUSTUS	stop_codon	481663	481665	.	+	0	transcript_id	"g830.t1";	gene_id	"g830";
tig00000189_pilon	AUGUSTUS	gene	482173	483810	1	+	.	g831;;hypothetical protein
tig00000189_pilon	AUGUSTUS	transcript	482173	483810	1	+	.	g831.t1
tig00000189_pilon	AUGUSTUS	start_codon	482173	482175	.	+	0	transcript_id	"g831.t1";	gene_id	"g831";
tig00000189_pilon	AUGUSTUS	CDS	482173	483807	1	+	0	transcript_id	"g831.t1";	gene_id	"g831";
tig00000189_pilon	AUGUSTUS	stop_codon	483808	483810	.	+	0	transcript_id	"g831.t1";	gene_id	"g831";
tig00000189_pilon	AUGUSTUS	gene	484398	486020	0.89	-	.	g832;;Uncharacterized transporter YIL166C
tig00000189_pilon	AUGUSTUS	transcript	484398	486020	0.89	-	.	g832.t1
tig00000189_pilon	AUGUSTUS	stop_codon	484398	484400	.	-	0	transcript_id	"g832.t1";	gene_id	"g832";
tig00000189_pilon	AUGUSTUS	CDS	484401	486020	0.89	-	0	transcript_id	"g832.t1";	gene_id	"g832";
tig00000189_pilon	AUGUSTUS	start_codon	486018	486020	.	-	0	transcript_id	"g832.t1";	gene_id	"g832";
tig00000189_pilon	AUGUSTUS	gene	487077	487804	0.47	+	.	g833;;Clathrin-associated protein AP-3 complex component APS3
tig00000189_pilon	AUGUSTUS	transcript	487077	487804	0.47	+	.	g833.t1
tig00000189_pilon	AUGUSTUS	start_codon	487077	487079	.	+	0	transcript_id	"g833.t1";	gene_id	"g833";
tig00000189_pilon	AUGUSTUS	intron	487105	487277	0.47	+	.	transcript_id	"g833.t1";	gene_id	"g833";
tig00000189_pilon	AUGUSTUS	CDS	487077	487104	0.47	+	0	transcript_id	"g833.t1";	gene_id	"g833";
tig00000189_pilon	AUGUSTUS	CDS	487278	487801	0.99	+	2	transcript_id	"g833.t1";	gene_id	"g833";
tig00000189_pilon	AUGUSTUS	stop_codon	487802	487804	.	+	0	transcript_id	"g833.t1";	gene_id	"g833";
tig00000189_pilon	AUGUSTUS	gene	487902	488339	0.9	-	.	g834;;Assembly factor CBP4
tig00000189_pilon	AUGUSTUS	transcript	487902	488339	0.9	-	.	g834.t1
tig00000189_pilon	AUGUSTUS	stop_codon	487902	487904	.	-	0	transcript_id	"g834.t1";	gene_id	"g834";
tig00000189_pilon	AUGUSTUS	CDS	487905	488339	0.9	-	0	transcript_id	"g834.t1";	gene_id	"g834";
tig00000189_pilon	AUGUSTUS	start_codon	488337	488339	.	-	0	transcript_id	"g834.t1";	gene_id	"g834";
tig00000189_pilon	AUGUSTUS	gene	488655	490664	0.98	-	.	g835;;Pheromone-processing carboxypeptidase KEX1
tig00000189_pilon	AUGUSTUS	transcript	488655	490664	0.98	-	.	g835.t1
tig00000189_pilon	AUGUSTUS	stop_codon	488655	488657	.	-	0	transcript_id	"g835.t1";	gene_id	"g835";
tig00000189_pilon	AUGUSTUS	CDS	488658	490664	0.98	-	0	transcript_id	"g835.t1";	gene_id	"g835";
tig00000189_pilon	AUGUSTUS	start_codon	490662	490664	.	-	0	transcript_id	"g835.t1";	gene_id	"g835";
tig00000189_pilon	AUGUSTUS	gene	493032	493628	1	-	.	g836;;Nuclear import protein MOG1
tig00000189_pilon	AUGUSTUS	transcript	493032	493628	1	-	.	g836.t1
tig00000189_pilon	AUGUSTUS	stop_codon	493032	493034	.	-	0	transcript_id	"g836.t1";	gene_id	"g836";
tig00000189_pilon	AUGUSTUS	CDS	493035	493628	1	-	0	transcript_id	"g836.t1";	gene_id	"g836";
tig00000189_pilon	AUGUSTUS	start_codon	493626	493628	.	-	0	transcript_id	"g836.t1";	gene_id	"g836";
tig00000189_pilon	AUGUSTUS	gene	495065	496678	1	-	.	g837;;Acetamidase
tig00000189_pilon	AUGUSTUS	transcript	495065	496678	1	-	.	g837.t1
tig00000189_pilon	AUGUSTUS	stop_codon	495065	495067	.	-	0	transcript_id	"g837.t1";	gene_id	"g837";
tig00000189_pilon	AUGUSTUS	CDS	495068	496678	1	-	0	transcript_id	"g837.t1";	gene_id	"g837";
tig00000189_pilon	AUGUSTUS	start_codon	496676	496678	.	-	0	transcript_id	"g837.t1";	gene_id	"g837";
tig00000189_pilon	AUGUSTUS	gene	497050	498630	1	-	.	g838;;Uncharacterized transporter C460.05
tig00000189_pilon	AUGUSTUS	transcript	497050	498630	1	-	.	g838.t1
tig00000189_pilon	AUGUSTUS	stop_codon	497050	497052	.	-	0	transcript_id	"g838.t1";	gene_id	"g838";
tig00000189_pilon	AUGUSTUS	CDS	497053	498630	1	-	0	transcript_id	"g838.t1";	gene_id	"g838";
tig00000189_pilon	AUGUSTUS	start_codon	498628	498630	.	-	0	transcript_id	"g838.t1";	gene_id	"g838";
tig00000189_pilon	AUGUSTUS	gene	502496	503734	1	+	.	g839;;Uncharacterized metallohydrolase YodQ
tig00000189_pilon	AUGUSTUS	transcript	502496	503734	1	+	.	g839.t1
tig00000189_pilon	AUGUSTUS	start_codon	502496	502498	.	+	0	transcript_id	"g839.t1";	gene_id	"g839";
tig00000189_pilon	AUGUSTUS	CDS	502496	503731	1	+	0	transcript_id	"g839.t1";	gene_id	"g839";
tig00000189_pilon	AUGUSTUS	stop_codon	503732	503734	.	+	0	transcript_id	"g839.t1";	gene_id	"g839";
tig00000189_pilon	AUGUSTUS	gene	505279	506010	0.91	+	.	g840;;hypothetical protein
tig00000189_pilon	AUGUSTUS	transcript	505279	506010	0.91	+	.	g840.t1
tig00000189_pilon	AUGUSTUS	start_codon	505279	505281	.	+	0	transcript_id	"g840.t1";	gene_id	"g840";
tig00000189_pilon	AUGUSTUS	CDS	505279	506007	0.91	+	0	transcript_id	"g840.t1";	gene_id	"g840";
tig00000189_pilon	AUGUSTUS	stop_codon	506008	506010	.	+	0	transcript_id	"g840.t1";	gene_id	"g840";
tig00000189_pilon	AUGUSTUS	gene	506119	506460	0.65	+	.	g841;;hypothetical protein
tig00000189_pilon	AUGUSTUS	transcript	506119	506460	0.65	+	.	g841.t1
tig00000189_pilon	AUGUSTUS	start_codon	506119	506121	.	+	0	transcript_id	"g841.t1";	gene_id	"g841";
tig00000189_pilon	AUGUSTUS	CDS	506119	506457	0.65	+	0	transcript_id	"g841.t1";	gene_id	"g841";
tig00000189_pilon	AUGUSTUS	stop_codon	506458	506460	.	+	0	transcript_id	"g841.t1";	gene_id	"g841";
tig00000189_pilon	AUGUSTUS	gene	508193	510885	0.64	+	.	g842;;Transposon Ty3-G Gag-Pol polyprotein
tig00000189_pilon	AUGUSTUS	transcript	508193	510885	0.64	+	.	g842.t1
tig00000189_pilon	AUGUSTUS	start_codon	508193	508195	.	+	0	transcript_id	"g842.t1";	gene_id	"g842";
tig00000189_pilon	AUGUSTUS	intron	509075	509136	0.78	+	.	transcript_id	"g842.t1";	gene_id	"g842";
tig00000189_pilon	AUGUSTUS	CDS	508193	509074	0.65	+	0	transcript_id	"g842.t1";	gene_id	"g842";
tig00000189_pilon	AUGUSTUS	CDS	509137	510882	0.79	+	0	transcript_id	"g842.t1";	gene_id	"g842";
tig00000189_pilon	AUGUSTUS	stop_codon	510883	510885	.	+	0	transcript_id	"g842.t1";	gene_id	"g842";
tig00000189_pilon	AUGUSTUS	gene	511360	512373	1	-	.	g843;;Probable quinone oxidoreductase
tig00000189_pilon	AUGUSTUS	transcript	511360	512373	1	-	.	g843.t1
tig00000189_pilon	AUGUSTUS	stop_codon	511360	511362	.	-	0	transcript_id	"g843.t1";	gene_id	"g843";
tig00000189_pilon	AUGUSTUS	CDS	511363	512373	1	-	0	transcript_id	"g843.t1";	gene_id	"g843";
tig00000189_pilon	AUGUSTUS	start_codon	512371	512373	.	-	0	transcript_id	"g843.t1";	gene_id	"g843";
tig00000189_pilon	AUGUSTUS	gene	512904	514244	1	+	.	g844;;Protein OS-9 homolog
tig00000189_pilon	AUGUSTUS	transcript	512904	514244	1	+	.	g844.t1
tig00000189_pilon	AUGUSTUS	start_codon	512904	512906	.	+	0	transcript_id	"g844.t1";	gene_id	"g844";
tig00000189_pilon	AUGUSTUS	CDS	512904	514241	1	+	0	transcript_id	"g844.t1";	gene_id	"g844";
tig00000189_pilon	AUGUSTUS	stop_codon	514242	514244	.	+	0	transcript_id	"g844.t1";	gene_id	"g844";
tig00000189_pilon	AUGUSTUS	gene	514408	516147	1	-	.	g845;;Chromatin structure-remodeling complex protein RSC58
tig00000189_pilon	AUGUSTUS	transcript	514408	516147	1	-	.	g845.t1
tig00000189_pilon	AUGUSTUS	stop_codon	514408	514410	.	-	0	transcript_id	"g845.t1";	gene_id	"g845";
tig00000189_pilon	AUGUSTUS	CDS	514411	516147	1	-	0	transcript_id	"g845.t1";	gene_id	"g845";
tig00000189_pilon	AUGUSTUS	start_codon	516145	516147	.	-	0	transcript_id	"g845.t1";	gene_id	"g845";
tig00000189_pilon	AUGUSTUS	gene	516384	520055	1	-	.	g846;;Probable ATP-dependent RNA helicase DHR1
tig00000189_pilon	AUGUSTUS	transcript	516384	520055	1	-	.	g846.t1
tig00000189_pilon	AUGUSTUS	stop_codon	516384	516386	.	-	0	transcript_id	"g846.t1";	gene_id	"g846";
tig00000189_pilon	AUGUSTUS	CDS	516387	520055	1	-	0	transcript_id	"g846.t1";	gene_id	"g846";
tig00000189_pilon	AUGUSTUS	start_codon	520053	520055	.	-	0	transcript_id	"g846.t1";	gene_id	"g846";
tig00000189_pilon	AUGUSTUS	gene	520382	521467	0.85	+	.	g847;;Histone acetyltransferase SAS2
tig00000189_pilon	AUGUSTUS	transcript	520382	521467	0.85	+	.	g847.t1
tig00000189_pilon	AUGUSTUS	start_codon	520382	520384	.	+	0	transcript_id	"g847.t1";	gene_id	"g847";
tig00000189_pilon	AUGUSTUS	CDS	520382	521464	0.85	+	0	transcript_id	"g847.t1";	gene_id	"g847";
tig00000189_pilon	AUGUSTUS	stop_codon	521465	521467	.	+	0	transcript_id	"g847.t1";	gene_id	"g847";
tig00000189_pilon	AUGUSTUS	gene	522368	524029	0.63	-	.	g848;;Lactose permease
tig00000189_pilon	AUGUSTUS	transcript	522368	524029	0.63	-	.	g848.t1
tig00000189_pilon	AUGUSTUS	stop_codon	522368	522370	.	-	0	transcript_id	"g848.t1";	gene_id	"g848";
tig00000189_pilon	AUGUSTUS	CDS	522371	524029	0.63	-	0	transcript_id	"g848.t1";	gene_id	"g848";
tig00000189_pilon	AUGUSTUS	start_codon	524027	524029	.	-	0	transcript_id	"g848.t1";	gene_id	"g848";
tig00000189_pilon	AUGUSTUS	gene	525343	527586	0.4	-	.	g849;;DNA repair protein RAD5
tig00000189_pilon	AUGUSTUS	transcript	525343	527586	0.4	-	.	g849.t1
tig00000189_pilon	AUGUSTUS	stop_codon	525343	525345	.	-	0	transcript_id	"g849.t1";	gene_id	"g849";
tig00000189_pilon	AUGUSTUS	CDS	525346	527586	0.4	-	0	transcript_id	"g849.t1";	gene_id	"g849";
tig00000189_pilon	AUGUSTUS	start_codon	527584	527586	.	-	0	transcript_id	"g849.t1";	gene_id	"g849";
tig00000189_pilon	AUGUSTUS	gene	527730	528665	0.3	-	.	g850;;DNA repair protein RAD5
tig00000189_pilon	AUGUSTUS	transcript	527730	528665	0.3	-	.	g850.t1
tig00000189_pilon	AUGUSTUS	stop_codon	527730	527732	.	-	0	transcript_id	"g850.t1";	gene_id	"g850";
tig00000189_pilon	AUGUSTUS	CDS	527733	528665	0.3	-	0	transcript_id	"g850.t1";	gene_id	"g850";
tig00000189_pilon	AUGUSTUS	start_codon	528663	528665	.	-	0	transcript_id	"g850.t1";	gene_id	"g850";
tig00000189_pilon	AUGUSTUS	gene	529494	529805	0.31	-	.	g851;;hypothetical protein
tig00000189_pilon	AUGUSTUS	transcript	529494	529805	0.31	-	.	g851.t1
tig00000189_pilon	AUGUSTUS	stop_codon	529494	529496	.	-	0	transcript_id	"g851.t1";	gene_id	"g851";
tig00000189_pilon	AUGUSTUS	CDS	529497	529805	0.31	-	0	transcript_id	"g851.t1";	gene_id	"g851";
tig00000189_pilon	AUGUSTUS	start_codon	529803	529805	.	-	0	transcript_id	"g851.t1";	gene_id	"g851";
tig00000189_pilon	AUGUSTUS	gene	529838	531046	0.93	-	.	g852;;Protein GDS1
tig00000189_pilon	AUGUSTUS	transcript	529838	531046	0.93	-	.	g852.t1
tig00000189_pilon	AUGUSTUS	stop_codon	529838	529840	.	-	0	transcript_id	"g852.t1";	gene_id	"g852";
tig00000189_pilon	AUGUSTUS	CDS	529841	531046	0.93	-	0	transcript_id	"g852.t1";	gene_id	"g852";
tig00000189_pilon	AUGUSTUS	start_codon	531044	531046	.	-	0	transcript_id	"g852.t1";	gene_id	"g852";
tig00000189_pilon	AUGUSTUS	gene	534556	536376	1	+	.	g853;;Uric acid-xanthine permease
tig00000189_pilon	AUGUSTUS	transcript	534556	536376	1	+	.	g853.t1
tig00000189_pilon	AUGUSTUS	start_codon	534556	534558	.	+	0	transcript_id	"g853.t1";	gene_id	"g853";
tig00000189_pilon	AUGUSTUS	CDS	534556	536373	1	+	0	transcript_id	"g853.t1";	gene_id	"g853";
tig00000189_pilon	AUGUSTUS	stop_codon	536374	536376	.	+	0	transcript_id	"g853.t1";	gene_id	"g853";
tig00000189_pilon	AUGUSTUS	gene	536550	537995	0.99	-	.	g854;;tRNA dimethylallyltransferase
tig00000189_pilon	AUGUSTUS	transcript	536550	537995	0.99	-	.	g854.t1
tig00000189_pilon	AUGUSTUS	stop_codon	536550	536552	.	-	0	transcript_id	"g854.t1";	gene_id	"g854";
tig00000189_pilon	AUGUSTUS	CDS	536553	537995	0.99	-	0	transcript_id	"g854.t1";	gene_id	"g854";
tig00000189_pilon	AUGUSTUS	start_codon	537993	537995	.	-	0	transcript_id	"g854.t1";	gene_id	"g854";
tig00000189_pilon	AUGUSTUS	gene	538342	540215	0.43	+	.	g855;;tRNA (uracil-O(2)-)-methyltransferase
tig00000189_pilon	AUGUSTUS	transcript	538342	540215	0.43	+	.	g855.t1
tig00000189_pilon	AUGUSTUS	start_codon	538342	538344	.	+	0	transcript_id	"g855.t1";	gene_id	"g855";
tig00000189_pilon	AUGUSTUS	intron	539185	539351	0.43	+	.	transcript_id	"g855.t1";	gene_id	"g855";
tig00000189_pilon	AUGUSTUS	CDS	538342	539184	0.43	+	0	transcript_id	"g855.t1";	gene_id	"g855";
tig00000189_pilon	AUGUSTUS	CDS	539352	540212	0.76	+	0	transcript_id	"g855.t1";	gene_id	"g855";
tig00000189_pilon	AUGUSTUS	stop_codon	540213	540215	.	+	0	transcript_id	"g855.t1";	gene_id	"g855";
tig00000189_pilon	AUGUSTUS	gene	540331	542664	1	-	.	g856;;Nucleolar protein 4
tig00000189_pilon	AUGUSTUS	transcript	540331	542664	1	-	.	g856.t1
tig00000189_pilon	AUGUSTUS	stop_codon	540331	540333	.	-	0	transcript_id	"g856.t1";	gene_id	"g856";
tig00000189_pilon	AUGUSTUS	CDS	540334	542664	1	-	0	transcript_id	"g856.t1";	gene_id	"g856";
tig00000189_pilon	AUGUSTUS	start_codon	542662	542664	.	-	0	transcript_id	"g856.t1";	gene_id	"g856";
tig00000189_pilon	AUGUSTUS	gene	543022	544422	1	+	.	g857;;Inner kinetochore subunit CHL4
tig00000189_pilon	AUGUSTUS	transcript	543022	544422	1	+	.	g857.t1
tig00000189_pilon	AUGUSTUS	start_codon	543022	543024	.	+	0	transcript_id	"g857.t1";	gene_id	"g857";
tig00000189_pilon	AUGUSTUS	CDS	543022	544419	1	+	0	transcript_id	"g857.t1";	gene_id	"g857";
tig00000189_pilon	AUGUSTUS	stop_codon	544420	544422	.	+	0	transcript_id	"g857.t1";	gene_id	"g857";
tig00000189_pilon	AUGUSTUS	gene	544443	546904	0.84	-	.	g858;;Probable vacuolar protein sorting-associated protein 16 homolog
tig00000189_pilon	AUGUSTUS	transcript	544443	546904	0.84	-	.	g858.t1
tig00000189_pilon	AUGUSTUS	stop_codon	544443	544445	.	-	0	transcript_id	"g858.t1";	gene_id	"g858";
tig00000189_pilon	AUGUSTUS	intron	545123	545241	0.95	-	.	transcript_id	"g858.t1";	gene_id	"g858";
tig00000189_pilon	AUGUSTUS	CDS	544446	545122	0.97	-	2	transcript_id	"g858.t1";	gene_id	"g858";
tig00000189_pilon	AUGUSTUS	CDS	545242	546904	0.85	-	0	transcript_id	"g858.t1";	gene_id	"g858";
tig00000189_pilon	AUGUSTUS	start_codon	546902	546904	.	-	0	transcript_id	"g858.t1";	gene_id	"g858";
tig00000189_pilon	AUGUSTUS	gene	547367	547678	0.7	+	.	g859;;Elongin-C
tig00000189_pilon	AUGUSTUS	transcript	547367	547678	0.7	+	.	g859.t1
tig00000189_pilon	AUGUSTUS	start_codon	547367	547369	.	+	0	transcript_id	"g859.t1";	gene_id	"g859";
tig00000189_pilon	AUGUSTUS	CDS	547367	547675	0.7	+	0	transcript_id	"g859.t1";	gene_id	"g859";
tig00000189_pilon	AUGUSTUS	stop_codon	547676	547678	.	+	0	transcript_id	"g859.t1";	gene_id	"g859";
tig00000189_pilon	AUGUSTUS	gene	547844	550398	0.74	-	.	g860;;Vacuolar protein-sorting protein BRO1
tig00000189_pilon	AUGUSTUS	transcript	547844	550398	0.74	-	.	g860.t1
tig00000189_pilon	AUGUSTUS	stop_codon	547844	547846	.	-	0	transcript_id	"g860.t1";	gene_id	"g860";
tig00000189_pilon	AUGUSTUS	intron	548596	548696	1	-	.	transcript_id	"g860.t1";	gene_id	"g860";
tig00000189_pilon	AUGUSTUS	CDS	547847	548595	1	-	2	transcript_id	"g860.t1";	gene_id	"g860";
tig00000189_pilon	AUGUSTUS	CDS	548697	550398	0.74	-	0	transcript_id	"g860.t1";	gene_id	"g860";
tig00000189_pilon	AUGUSTUS	start_codon	550396	550398	.	-	0	transcript_id	"g860.t1";	gene_id	"g860";
tig00000189_pilon	AUGUSTUS	gene	551063	552217	1	+	.	g861;;Protein RMD5 homolog
tig00000189_pilon	AUGUSTUS	transcript	551063	552217	1	+	.	g861.t1
tig00000189_pilon	AUGUSTUS	start_codon	551063	551065	.	+	0	transcript_id	"g861.t1";	gene_id	"g861";
tig00000189_pilon	AUGUSTUS	CDS	551063	552214	1	+	0	transcript_id	"g861.t1";	gene_id	"g861";
tig00000189_pilon	AUGUSTUS	stop_codon	552215	552217	.	+	0	transcript_id	"g861.t1";	gene_id	"g861";
tig00000189_pilon	AUGUSTUS	gene	552480	553016	1	+	.	g862;;Ribosome assembly protein 3
tig00000189_pilon	AUGUSTUS	transcript	552480	553016	1	+	.	g862.t1
tig00000189_pilon	AUGUSTUS	start_codon	552480	552482	.	+	0	transcript_id	"g862.t1";	gene_id	"g862";
tig00000189_pilon	AUGUSTUS	CDS	552480	553013	1	+	0	transcript_id	"g862.t1";	gene_id	"g862";
tig00000189_pilon	AUGUSTUS	stop_codon	553014	553016	.	+	0	transcript_id	"g862.t1";	gene_id	"g862";
tig00000189_pilon	AUGUSTUS	gene	554571	556475	1	+	.	g863;;Aspartic proteinase 3
tig00000189_pilon	AUGUSTUS	transcript	554571	556475	1	+	.	g863.t1
tig00000189_pilon	AUGUSTUS	start_codon	554571	554573	.	+	0	transcript_id	"g863.t1";	gene_id	"g863";
tig00000189_pilon	AUGUSTUS	CDS	554571	556472	1	+	0	transcript_id	"g863.t1";	gene_id	"g863";
tig00000189_pilon	AUGUSTUS	stop_codon	556473	556475	.	+	0	transcript_id	"g863.t1";	gene_id	"g863";
tig00000189_pilon	AUGUSTUS	gene	557684	558821	0.28	+	.	g864;;Sterol 24-C-methyltransferase
tig00000189_pilon	AUGUSTUS	transcript	557684	558821	0.28	+	.	g864.t1
tig00000189_pilon	AUGUSTUS	start_codon	557684	557686	.	+	0	transcript_id	"g864.t1";	gene_id	"g864";
tig00000189_pilon	AUGUSTUS	intron	558197	558266	0.28	+	.	transcript_id	"g864.t1";	gene_id	"g864";
tig00000189_pilon	AUGUSTUS	CDS	557684	558196	0.39	+	0	transcript_id	"g864.t1";	gene_id	"g864";
tig00000189_pilon	AUGUSTUS	CDS	558267	558818	0.7	+	0	transcript_id	"g864.t1";	gene_id	"g864";
tig00000189_pilon	AUGUSTUS	stop_codon	558819	558821	.	+	0	transcript_id	"g864.t1";	gene_id	"g864";
tig00000189_pilon	AUGUSTUS	gene	559146	560141	0.66	-	.	g865;;Protein CCC1
tig00000189_pilon	AUGUSTUS	transcript	559146	560141	0.66	-	.	g865.t1
tig00000189_pilon	AUGUSTUS	stop_codon	559146	559148	.	-	0	transcript_id	"g865.t1";	gene_id	"g865";
tig00000189_pilon	AUGUSTUS	CDS	559149	560141	0.66	-	0	transcript_id	"g865.t1";	gene_id	"g865";
tig00000189_pilon	AUGUSTUS	start_codon	560139	560141	.	-	0	transcript_id	"g865.t1";	gene_id	"g865";
tig00000189_pilon	AUGUSTUS	gene	563094	563678	1	+	.	g866;;AN1-type zinc finger protein TMC1
tig00000189_pilon	AUGUSTUS	transcript	563094	563678	1	+	.	g866.t1
tig00000189_pilon	AUGUSTUS	start_codon	563094	563096	.	+	0	transcript_id	"g866.t1";	gene_id	"g866";
tig00000189_pilon	AUGUSTUS	CDS	563094	563675	1	+	0	transcript_id	"g866.t1";	gene_id	"g866";
tig00000189_pilon	AUGUSTUS	stop_codon	563676	563678	.	+	0	transcript_id	"g866.t1";	gene_id	"g866";
tig00000189_pilon	AUGUSTUS	gene	564126	565346	1	-	.	g867;;Uncharacterized protein YKR070W
tig00000189_pilon	AUGUSTUS	transcript	564126	565346	1	-	.	g867.t1
tig00000189_pilon	AUGUSTUS	stop_codon	564126	564128	.	-	0	transcript_id	"g867.t1";	gene_id	"g867";
tig00000189_pilon	AUGUSTUS	CDS	564129	565346	1	-	0	transcript_id	"g867.t1";	gene_id	"g867";
tig00000189_pilon	AUGUSTUS	start_codon	565344	565346	.	-	0	transcript_id	"g867.t1";	gene_id	"g867";
tig00000189_pilon	AUGUSTUS	gene	566061	568535	0.76	+	.	g868;;Heat shock protein 78, mitochondrial
tig00000189_pilon	AUGUSTUS	transcript	566061	568535	0.76	+	.	g868.t1
tig00000189_pilon	AUGUSTUS	start_codon	566061	566063	.	+	0	transcript_id	"g868.t1";	gene_id	"g868";
tig00000189_pilon	AUGUSTUS	CDS	566061	568532	0.76	+	0	transcript_id	"g868.t1";	gene_id	"g868";
tig00000189_pilon	AUGUSTUS	stop_codon	568533	568535	.	+	0	transcript_id	"g868.t1";	gene_id	"g868";
tig00000189_pilon	AUGUSTUS	gene	569636	570952	1	+	.	g869;;hypothetical protein
tig00000189_pilon	AUGUSTUS	transcript	569636	570952	1	+	.	g869.t1
tig00000189_pilon	AUGUSTUS	start_codon	569636	569638	.	+	0	transcript_id	"g869.t1";	gene_id	"g869";
tig00000189_pilon	AUGUSTUS	CDS	569636	570949	1	+	0	transcript_id	"g869.t1";	gene_id	"g869";
tig00000189_pilon	AUGUSTUS	stop_codon	570950	570952	.	+	0	transcript_id	"g869.t1";	gene_id	"g869";
tig00000189_pilon	AUGUSTUS	gene	571200	571931	0.65	-	.	g870;;hypothetical protein
tig00000189_pilon	AUGUSTUS	transcript	571200	571931	0.65	-	.	g870.t1
tig00000189_pilon	AUGUSTUS	stop_codon	571200	571202	.	-	0	transcript_id	"g870.t1";	gene_id	"g870";
tig00000189_pilon	AUGUSTUS	CDS	571203	571931	0.65	-	0	transcript_id	"g870.t1";	gene_id	"g870";
tig00000189_pilon	AUGUSTUS	start_codon	571929	571931	.	-	0	transcript_id	"g870.t1";	gene_id	"g870";
tig00000189_pilon	AUGUSTUS	gene	572750	573922	0.73	-	.	g871;;GPI-anchored wall transfer protein 1
tig00000189_pilon	AUGUSTUS	transcript	572750	573922	0.73	-	.	g871.t1
tig00000189_pilon	AUGUSTUS	stop_codon	572750	572752	.	-	0	transcript_id	"g871.t1";	gene_id	"g871";
tig00000189_pilon	AUGUSTUS	CDS	572753	573922	0.73	-	0	transcript_id	"g871.t1";	gene_id	"g871";
tig00000189_pilon	AUGUSTUS	start_codon	573920	573922	.	-	0	transcript_id	"g871.t1";	gene_id	"g871";
tig00000189_pilon	AUGUSTUS	gene	574385	579718	0.99	+	.	g872;;eIF-2-alpha kinase GCN2
tig00000189_pilon	AUGUSTUS	transcript	574385	579718	0.99	+	.	g872.t1
tig00000189_pilon	AUGUSTUS	start_codon	574385	574387	.	+	0	transcript_id	"g872.t1";	gene_id	"g872";
tig00000189_pilon	AUGUSTUS	CDS	574385	579715	0.99	+	0	transcript_id	"g872.t1";	gene_id	"g872";
tig00000189_pilon	AUGUSTUS	stop_codon	579716	579718	.	+	0	transcript_id	"g872.t1";	gene_id	"g872";
tig00000189_pilon	AUGUSTUS	gene	579965	580705	0.99	+	.	g873;;Ubiquitin carboxyl-terminal hydrolase YUH1
tig00000189_pilon	AUGUSTUS	transcript	579965	580705	0.99	+	.	g873.t1
tig00000189_pilon	AUGUSTUS	start_codon	579965	579967	.	+	0	transcript_id	"g873.t1";	gene_id	"g873";
tig00000189_pilon	AUGUSTUS	CDS	579965	580702	0.99	+	0	transcript_id	"g873.t1";	gene_id	"g873";
tig00000189_pilon	AUGUSTUS	stop_codon	580703	580705	.	+	0	transcript_id	"g873.t1";	gene_id	"g873";
tig00000189_pilon	AUGUSTUS	gene	580743	582251	1	-	.	g874;;Protein THP3
tig00000189_pilon	AUGUSTUS	transcript	580743	582251	1	-	.	g874.t1
tig00000189_pilon	AUGUSTUS	stop_codon	580743	580745	.	-	0	transcript_id	"g874.t1";	gene_id	"g874";
tig00000189_pilon	AUGUSTUS	CDS	580746	582251	1	-	0	transcript_id	"g874.t1";	gene_id	"g874";
tig00000189_pilon	AUGUSTUS	start_codon	582249	582251	.	-	0	transcript_id	"g874.t1";	gene_id	"g874";
tig00000189_pilon	AUGUSTUS	gene	583082	584413	0.84	+	.	g875;;Serine/threonine-protein kinase psk1
tig00000189_pilon	AUGUSTUS	transcript	583082	584413	0.84	+	.	g875.t1
tig00000189_pilon	AUGUSTUS	start_codon	583082	583084	.	+	0	transcript_id	"g875.t1";	gene_id	"g875";
tig00000189_pilon	AUGUSTUS	CDS	583082	584410	0.84	+	0	transcript_id	"g875.t1";	gene_id	"g875";
tig00000189_pilon	AUGUSTUS	stop_codon	584411	584413	.	+	0	transcript_id	"g875.t1";	gene_id	"g875";
tig00000189_pilon	AUGUSTUS	gene	584614	586179	0.55	-	.	g876;;RING finger protein ETP1
tig00000189_pilon	AUGUSTUS	transcript	584614	586179	0.55	-	.	g876.t1
tig00000189_pilon	AUGUSTUS	stop_codon	584614	584616	.	-	0	transcript_id	"g876.t1";	gene_id	"g876";
tig00000189_pilon	AUGUSTUS	CDS	584617	586179	0.55	-	0	transcript_id	"g876.t1";	gene_id	"g876";
tig00000189_pilon	AUGUSTUS	start_codon	586177	586179	.	-	0	transcript_id	"g876.t1";	gene_id	"g876";
tig00000189_pilon	AUGUSTUS	gene	587063	587725	0.71	-	.	g877;;hypothetical protein
tig00000189_pilon	AUGUSTUS	transcript	587063	587725	0.71	-	.	g877.t1
tig00000189_pilon	AUGUSTUS	stop_codon	587063	587065	.	-	0	transcript_id	"g877.t1";	gene_id	"g877";
tig00000189_pilon	AUGUSTUS	CDS	587066	587725	0.71	-	0	transcript_id	"g877.t1";	gene_id	"g877";
tig00000189_pilon	AUGUSTUS	start_codon	587723	587725	.	-	0	transcript_id	"g877.t1";	gene_id	"g877";
tig00000189_pilon	AUGUSTUS	gene	588363	593588	1	-	.	g878;;rRNA biogenesis protein RRP5
tig00000189_pilon	AUGUSTUS	transcript	588363	593588	1	-	.	g878.t1
tig00000189_pilon	AUGUSTUS	stop_codon	588363	588365	.	-	0	transcript_id	"g878.t1";	gene_id	"g878";
tig00000189_pilon	AUGUSTUS	CDS	588366	593588	1	-	0	transcript_id	"g878.t1";	gene_id	"g878";
tig00000189_pilon	AUGUSTUS	start_codon	593586	593588	.	-	0	transcript_id	"g878.t1";	gene_id	"g878";
tig00000189_pilon	AUGUSTUS	gene	593893	596898	0.66	+	.	g879;;Ribonuclease Z
tig00000189_pilon	AUGUSTUS	transcript	593893	596898	0.66	+	.	g879.t1
tig00000189_pilon	AUGUSTUS	start_codon	593893	593895	.	+	0	transcript_id	"g879.t1";	gene_id	"g879";
tig00000189_pilon	AUGUSTUS	intron	593906	594002	0.72	+	.	transcript_id	"g879.t1";	gene_id	"g879";
tig00000189_pilon	AUGUSTUS	intron	596495	596658	0.94	+	.	transcript_id	"g879.t1";	gene_id	"g879";
tig00000189_pilon	AUGUSTUS	CDS	593893	593905	0.93	+	0	transcript_id	"g879.t1";	gene_id	"g879";
tig00000189_pilon	AUGUSTUS	CDS	594003	596494	0.68	+	2	transcript_id	"g879.t1";	gene_id	"g879";
tig00000189_pilon	AUGUSTUS	CDS	596659	596895	0.98	+	0	transcript_id	"g879.t1";	gene_id	"g879";
tig00000189_pilon	AUGUSTUS	stop_codon	596896	596898	.	+	0	transcript_id	"g879.t1";	gene_id	"g879";
tig00000189_pilon	AUGUSTUS	gene	596937	598142	0.99	-	.	g880;;Uncharacterized protein YDR124W
tig00000189_pilon	AUGUSTUS	transcript	596937	598142	0.99	-	.	g880.t1
tig00000189_pilon	AUGUSTUS	stop_codon	596937	596939	.	-	0	transcript_id	"g880.t1";	gene_id	"g880";
tig00000189_pilon	AUGUSTUS	CDS	596940	598142	0.99	-	0	transcript_id	"g880.t1";	gene_id	"g880";
tig00000189_pilon	AUGUSTUS	start_codon	598140	598142	.	-	0	transcript_id	"g880.t1";	gene_id	"g880";
tig00000189_pilon	AUGUSTUS	gene	598748	599941	0.91	+	.	g881;;F-box protein HRT3
tig00000189_pilon	AUGUSTUS	transcript	598748	599941	0.91	+	.	g881.t1
tig00000189_pilon	AUGUSTUS	start_codon	598748	598750	.	+	0	transcript_id	"g881.t1";	gene_id	"g881";
tig00000189_pilon	AUGUSTUS	CDS	598748	599938	0.91	+	0	transcript_id	"g881.t1";	gene_id	"g881";
tig00000189_pilon	AUGUSTUS	stop_codon	599939	599941	.	+	0	transcript_id	"g881.t1";	gene_id	"g881";
tig00000189_pilon	AUGUSTUS	gene	600640	602316	1	+	.	g882;;Malate synthase, glyoxysomal
tig00000189_pilon	AUGUSTUS	transcript	600640	602316	1	+	.	g882.t1
tig00000189_pilon	AUGUSTUS	start_codon	600640	600642	.	+	0	transcript_id	"g882.t1";	gene_id	"g882";
tig00000189_pilon	AUGUSTUS	CDS	600640	602313	1	+	0	transcript_id	"g882.t1";	gene_id	"g882";
tig00000189_pilon	AUGUSTUS	stop_codon	602314	602316	.	+	0	transcript_id	"g882.t1";	gene_id	"g882";
tig00000189_pilon	AUGUSTUS	gene	603628	604470	1	-	.	g883;;hypothetical protein
tig00000189_pilon	AUGUSTUS	transcript	603628	604470	1	-	.	g883.t1
tig00000189_pilon	AUGUSTUS	stop_codon	603628	603630	.	-	0	transcript_id	"g883.t1";	gene_id	"g883";
tig00000189_pilon	AUGUSTUS	CDS	603631	604470	1	-	0	transcript_id	"g883.t1";	gene_id	"g883";
tig00000189_pilon	AUGUSTUS	start_codon	604468	604470	.	-	0	transcript_id	"g883.t1";	gene_id	"g883";
tig00000189_pilon	AUGUSTUS	gene	605062	606378	0.8	-	.	g884;;hypothetical protein
tig00000189_pilon	AUGUSTUS	transcript	605062	606378	0.8	-	.	g884.t1
tig00000189_pilon	AUGUSTUS	stop_codon	605062	605064	.	-	0	transcript_id	"g884.t1";	gene_id	"g884";
tig00000189_pilon	AUGUSTUS	CDS	605065	606378	0.8	-	0	transcript_id	"g884.t1";	gene_id	"g884";
tig00000189_pilon	AUGUSTUS	start_codon	606376	606378	.	-	0	transcript_id	"g884.t1";	gene_id	"g884";
tig00000189_pilon	AUGUSTUS	gene	607761	608971	0.29	-	.	g885;;25S rRNA (adenine(645)-N(1))-methyltransferase
tig00000189_pilon	AUGUSTUS	transcript	607761	608971	0.29	-	.	g885.t1
tig00000189_pilon	AUGUSTUS	stop_codon	607761	607763	.	-	0	transcript_id	"g885.t1";	gene_id	"g885";
tig00000189_pilon	AUGUSTUS	intron	608294	608376	0.29	-	.	transcript_id	"g885.t1";	gene_id	"g885";
tig00000189_pilon	AUGUSTUS	CDS	607764	608293	0.41	-	2	transcript_id	"g885.t1";	gene_id	"g885";
tig00000189_pilon	AUGUSTUS	CDS	608377	608971	0.41	-	0	transcript_id	"g885.t1";	gene_id	"g885";
tig00000189_pilon	AUGUSTUS	start_codon	608969	608971	.	-	0	transcript_id	"g885.t1";	gene_id	"g885";
tig00000189_pilon	AUGUSTUS	gene	611930	613405	1	-	.	g886;;Protein SOK2
tig00000189_pilon	AUGUSTUS	transcript	611930	613405	1	-	.	g886.t1
tig00000189_pilon	AUGUSTUS	stop_codon	611930	611932	.	-	0	transcript_id	"g886.t1";	gene_id	"g886";
tig00000189_pilon	AUGUSTUS	CDS	611933	613405	1	-	0	transcript_id	"g886.t1";	gene_id	"g886";
tig00000189_pilon	AUGUSTUS	start_codon	613403	613405	.	-	0	transcript_id	"g886.t1";	gene_id	"g886";
tig00000189_pilon	AUGUSTUS	gene	615913	616146	0.73	-	.	g887;;hypothetical protein
tig00000189_pilon	AUGUSTUS	transcript	615913	616146	0.73	-	.	g887.t1
tig00000189_pilon	AUGUSTUS	stop_codon	615913	615915	.	-	0	transcript_id	"g887.t1";	gene_id	"g887";
tig00000189_pilon	AUGUSTUS	CDS	615916	616146	0.73	-	0	transcript_id	"g887.t1";	gene_id	"g887";
tig00000189_pilon	AUGUSTUS	start_codon	616144	616146	.	-	0	transcript_id	"g887.t1";	gene_id	"g887";
tig00000189_pilon	AUGUSTUS	gene	618836	620296	0.99	+	.	g888;;Protein TED1
tig00000189_pilon	AUGUSTUS	transcript	618836	620296	0.99	+	.	g888.t1
tig00000189_pilon	AUGUSTUS	start_codon	618836	618838	.	+	0	transcript_id	"g888.t1";	gene_id	"g888";
tig00000189_pilon	AUGUSTUS	CDS	618836	620293	0.99	+	0	transcript_id	"g888.t1";	gene_id	"g888";
tig00000189_pilon	AUGUSTUS	stop_codon	620294	620296	.	+	0	transcript_id	"g888.t1";	gene_id	"g888";
tig00000189_pilon	AUGUSTUS	gene	620902	623514	1	+	.	g889;;Uncharacterized RNA-binding protein C17H9.04c
tig00000189_pilon	AUGUSTUS	transcript	620902	623514	1	+	.	g889.t1
tig00000189_pilon	AUGUSTUS	start_codon	620902	620904	.	+	0	transcript_id	"g889.t1";	gene_id	"g889";
tig00000189_pilon	AUGUSTUS	CDS	620902	623511	1	+	0	transcript_id	"g889.t1";	gene_id	"g889";
tig00000189_pilon	AUGUSTUS	stop_codon	623512	623514	.	+	0	transcript_id	"g889.t1";	gene_id	"g889";
tig00000189_pilon	AUGUSTUS	gene	624483	627056	0.51	+	.	g890;;Calcium permeable stress-gated cation channel 1
tig00000189_pilon	AUGUSTUS	transcript	624483	627056	0.51	+	.	g890.t1
tig00000189_pilon	AUGUSTUS	start_codon	624483	624485	.	+	0	transcript_id	"g890.t1";	gene_id	"g890";
tig00000189_pilon	AUGUSTUS	CDS	624483	627053	0.51	+	0	transcript_id	"g890.t1";	gene_id	"g890";
tig00000189_pilon	AUGUSTUS	stop_codon	627054	627056	.	+	0	transcript_id	"g890.t1";	gene_id	"g890";
tig00000189_pilon	AUGUSTUS	gene	627321	628748	1	-	.	g891;;Glycylpeptide N-tetradecanoyltransferase
tig00000189_pilon	AUGUSTUS	transcript	627321	628748	1	-	.	g891.t1
tig00000189_pilon	AUGUSTUS	stop_codon	627321	627323	.	-	0	transcript_id	"g891.t1";	gene_id	"g891";
tig00000189_pilon	AUGUSTUS	CDS	627324	628748	1	-	0	transcript_id	"g891.t1";	gene_id	"g891";
tig00000189_pilon	AUGUSTUS	start_codon	628746	628748	.	-	0	transcript_id	"g891.t1";	gene_id	"g891";
tig00000189_pilon	AUGUSTUS	gene	629466	631243	0.21	+	.	g892;;Periodic tryptophan protein 1
tig00000189_pilon	AUGUSTUS	transcript	629466	631243	0.21	+	.	g892.t1
tig00000189_pilon	AUGUSTUS	start_codon	629466	629468	.	+	0	transcript_id	"g892.t1";	gene_id	"g892";
tig00000189_pilon	AUGUSTUS	intron	630362	630450	0.21	+	.	transcript_id	"g892.t1";	gene_id	"g892";
tig00000189_pilon	AUGUSTUS	CDS	629466	630361	0.42	+	0	transcript_id	"g892.t1";	gene_id	"g892";
tig00000189_pilon	AUGUSTUS	CDS	630451	631240	0.24	+	1	transcript_id	"g892.t1";	gene_id	"g892";
tig00000189_pilon	AUGUSTUS	stop_codon	631241	631243	.	+	0	transcript_id	"g892.t1";	gene_id	"g892";
tig00000189_pilon	AUGUSTUS	gene	633586	640115	0.33	+	.	g893;;Putative glutamate synthase [NADPH]
tig00000189_pilon	AUGUSTUS	transcript	633586	640115	0.33	+	.	g893.t1
tig00000189_pilon	AUGUSTUS	start_codon	633586	633588	.	+	0	transcript_id	"g893.t1";	gene_id	"g893";
tig00000189_pilon	AUGUSTUS	intron	636117	636238	0.37	+	.	transcript_id	"g893.t1";	gene_id	"g893";
tig00000189_pilon	AUGUSTUS	CDS	633586	636116	0.35	+	0	transcript_id	"g893.t1";	gene_id	"g893";
tig00000189_pilon	AUGUSTUS	CDS	636239	640112	0.75	+	1	transcript_id	"g893.t1";	gene_id	"g893";
tig00000189_pilon	AUGUSTUS	stop_codon	640113	640115	.	+	0	transcript_id	"g893.t1";	gene_id	"g893";
tig00000189_pilon	AUGUSTUS	gene	642303	643889	0.99	+	.	g894;;Uncharacterized protein C16H5.12c
tig00000189_pilon	AUGUSTUS	transcript	642303	643889	0.99	+	.	g894.t1
tig00000189_pilon	AUGUSTUS	start_codon	642303	642305	.	+	0	transcript_id	"g894.t1";	gene_id	"g894";
tig00000189_pilon	AUGUSTUS	CDS	642303	643886	0.99	+	0	transcript_id	"g894.t1";	gene_id	"g894";
tig00000189_pilon	AUGUSTUS	stop_codon	643887	643889	.	+	0	transcript_id	"g894.t1";	gene_id	"g894";
tig00000189_pilon	AUGUSTUS	gene	644950	646662	0.98	+	.	g895;;Nuclear envelope morphology protein 1
tig00000189_pilon	AUGUSTUS	transcript	644950	646662	0.98	+	.	g895.t1
tig00000189_pilon	AUGUSTUS	start_codon	644950	644952	.	+	0	transcript_id	"g895.t1";	gene_id	"g895";
tig00000189_pilon	AUGUSTUS	CDS	644950	646659	0.98	+	0	transcript_id	"g895.t1";	gene_id	"g895";
tig00000189_pilon	AUGUSTUS	stop_codon	646660	646662	.	+	0	transcript_id	"g895.t1";	gene_id	"g895";
tig00000189_pilon	AUGUSTUS	gene	646965	648656	1	-	.	g896;;Kinesin heavy chain
tig00000189_pilon	AUGUSTUS	transcript	646965	648656	1	-	.	g896.t1
tig00000189_pilon	AUGUSTUS	stop_codon	646965	646967	.	-	0	transcript_id	"g896.t1";	gene_id	"g896";
tig00000189_pilon	AUGUSTUS	CDS	646968	648656	1	-	0	transcript_id	"g896.t1";	gene_id	"g896";
tig00000189_pilon	AUGUSTUS	start_codon	648654	648656	.	-	0	transcript_id	"g896.t1";	gene_id	"g896";
tig00000189_pilon	AUGUSTUS	gene	649089	650189	0.58	+	.	g897;;UBX domain-containing protein 4
tig00000189_pilon	AUGUSTUS	transcript	649089	650189	0.58	+	.	g897.t1
tig00000189_pilon	AUGUSTUS	start_codon	649089	649091	.	+	0	transcript_id	"g897.t1";	gene_id	"g897";
tig00000189_pilon	AUGUSTUS	CDS	649089	650186	0.58	+	0	transcript_id	"g897.t1";	gene_id	"g897";
tig00000189_pilon	AUGUSTUS	stop_codon	650187	650189	.	+	0	transcript_id	"g897.t1";	gene_id	"g897";
tig00000189_pilon	AUGUSTUS	gene	650934	653182	0.34	-	.	g898;;Probable glutamate carboxypeptidase ARB_02390
tig00000189_pilon	AUGUSTUS	transcript	650934	653182	0.34	-	.	g898.t1
tig00000189_pilon	AUGUSTUS	stop_codon	650934	650936	.	-	0	transcript_id	"g898.t1";	gene_id	"g898";
tig00000189_pilon	AUGUSTUS	intron	652329	652399	0.34	-	.	transcript_id	"g898.t1";	gene_id	"g898";
tig00000189_pilon	AUGUSTUS	CDS	650937	652328	0.39	-	0	transcript_id	"g898.t1";	gene_id	"g898";
tig00000189_pilon	AUGUSTUS	CDS	652400	653182	0.34	-	0	transcript_id	"g898.t1";	gene_id	"g898";
tig00000189_pilon	AUGUSTUS	start_codon	653180	653182	.	-	0	transcript_id	"g898.t1";	gene_id	"g898";
tig00000189_pilon	AUGUSTUS	gene	654957	656384	1	+	.	g899;;Inositol phosphorylceramide synthase catalytic subunit AUR1
tig00000189_pilon	AUGUSTUS	transcript	654957	656384	1	+	.	g899.t1
tig00000189_pilon	AUGUSTUS	start_codon	654957	654959	.	+	0	transcript_id	"g899.t1";	gene_id	"g899";
tig00000189_pilon	AUGUSTUS	CDS	654957	656381	1	+	0	transcript_id	"g899.t1";	gene_id	"g899";
tig00000189_pilon	AUGUSTUS	stop_codon	656382	656384	.	+	0	transcript_id	"g899.t1";	gene_id	"g899";
tig00000189_pilon	AUGUSTUS	gene	656852	658174	0.99	-	.	g900;;Epsin-5
tig00000189_pilon	AUGUSTUS	transcript	656852	658174	0.99	-	.	g900.t1
tig00000189_pilon	AUGUSTUS	stop_codon	656852	656854	.	-	0	transcript_id	"g900.t1";	gene_id	"g900";
tig00000189_pilon	AUGUSTUS	CDS	656855	658174	0.99	-	0	transcript_id	"g900.t1";	gene_id	"g900";
tig00000189_pilon	AUGUSTUS	start_codon	658172	658174	.	-	0	transcript_id	"g900.t1";	gene_id	"g900";
tig00000189_pilon	AUGUSTUS	gene	659021	659488	0.97	-	.	g901;;Peptidyl-prolyl cis-trans isomerase
tig00000189_pilon	AUGUSTUS	transcript	659021	659488	0.97	-	.	g901.t1
tig00000189_pilon	AUGUSTUS	stop_codon	659021	659023	.	-	0	transcript_id	"g901.t1";	gene_id	"g901";
tig00000189_pilon	AUGUSTUS	CDS	659024	659488	0.97	-	0	transcript_id	"g901.t1";	gene_id	"g901";
tig00000189_pilon	AUGUSTUS	start_codon	659486	659488	.	-	0	transcript_id	"g901.t1";	gene_id	"g901";
tig00000189_pilon	AUGUSTUS	gene	660971	663645	0.66	-	.	g902;;Protein sls1
tig00000189_pilon	AUGUSTUS	transcript	660971	663645	0.66	-	.	g902.t1
tig00000189_pilon	AUGUSTUS	stop_codon	660971	660973	.	-	0	transcript_id	"g902.t1";	gene_id	"g902";
tig00000189_pilon	AUGUSTUS	intron	662065	662123	0.89	-	.	transcript_id	"g902.t1";	gene_id	"g902";
tig00000189_pilon	AUGUSTUS	CDS	660974	662064	0.89	-	2	transcript_id	"g902.t1";	gene_id	"g902";
tig00000189_pilon	AUGUSTUS	CDS	662124	663645	0.66	-	0	transcript_id	"g902.t1";	gene_id	"g902";
tig00000189_pilon	AUGUSTUS	start_codon	663643	663645	.	-	0	transcript_id	"g902.t1";	gene_id	"g902";
tig00000189_pilon	AUGUSTUS	gene	664048	666554	0.34	+	.	g903;;RNA polymerase I-specific transcription initiation factor rrn5
tig00000189_pilon	AUGUSTUS	transcript	664048	666554	0.34	+	.	g903.t1
tig00000189_pilon	AUGUSTUS	start_codon	664048	664050	.	+	0	transcript_id	"g903.t1";	gene_id	"g903";
tig00000189_pilon	AUGUSTUS	intron	664384	664592	0.36	+	.	transcript_id	"g903.t1";	gene_id	"g903";
tig00000189_pilon	AUGUSTUS	CDS	664048	664383	0.36	+	0	transcript_id	"g903.t1";	gene_id	"g903";
tig00000189_pilon	AUGUSTUS	CDS	664593	666551	0.36	+	0	transcript_id	"g903.t1";	gene_id	"g903";
tig00000189_pilon	AUGUSTUS	stop_codon	666552	666554	.	+	0	transcript_id	"g903.t1";	gene_id	"g903";
tig00000189_pilon	AUGUSTUS	gene	666708	667785	0.57	-	.	g904;;Protein GIR2
tig00000189_pilon	AUGUSTUS	transcript	666708	667785	0.57	-	.	g904.t1
tig00000189_pilon	AUGUSTUS	stop_codon	666708	666710	.	-	0	transcript_id	"g904.t1";	gene_id	"g904";
tig00000189_pilon	AUGUSTUS	intron	667501	667774	0.57	-	.	transcript_id	"g904.t1";	gene_id	"g904";
tig00000189_pilon	AUGUSTUS	CDS	666711	667500	0.62	-	1	transcript_id	"g904.t1";	gene_id	"g904";
tig00000189_pilon	AUGUSTUS	CDS	667775	667785	0.93	-	0	transcript_id	"g904.t1";	gene_id	"g904";
tig00000189_pilon	AUGUSTUS	start_codon	667783	667785	.	-	0	transcript_id	"g904.t1";	gene_id	"g904";
tig00000189_pilon	AUGUSTUS	gene	667996	668994	1	+	.	g905;;Assembly chaperone of RPL4
tig00000189_pilon	AUGUSTUS	transcript	667996	668994	1	+	.	g905.t1
tig00000189_pilon	AUGUSTUS	start_codon	667996	667998	.	+	0	transcript_id	"g905.t1";	gene_id	"g905";
tig00000189_pilon	AUGUSTUS	CDS	667996	668991	1	+	0	transcript_id	"g905.t1";	gene_id	"g905";
tig00000189_pilon	AUGUSTUS	stop_codon	668992	668994	.	+	0	transcript_id	"g905.t1";	gene_id	"g905";
tig00000189_pilon	AUGUSTUS	gene	669625	670341	1	-	.	g906;;Shk1 kinase-binding protein 5
tig00000189_pilon	AUGUSTUS	transcript	669625	670341	1	-	.	g906.t1
tig00000189_pilon	AUGUSTUS	stop_codon	669625	669627	.	-	0	transcript_id	"g906.t1";	gene_id	"g906";
tig00000189_pilon	AUGUSTUS	CDS	669628	670341	1	-	0	transcript_id	"g906.t1";	gene_id	"g906";
tig00000189_pilon	AUGUSTUS	start_codon	670339	670341	.	-	0	transcript_id	"g906.t1";	gene_id	"g906";
tig00000189_pilon	AUGUSTUS	gene	670989	671696	1	+	.	g907;;Pre-mRNA-splicing factor CWC15
tig00000189_pilon	AUGUSTUS	transcript	670989	671696	1	+	.	g907.t1
tig00000189_pilon	AUGUSTUS	start_codon	670989	670991	.	+	0	transcript_id	"g907.t1";	gene_id	"g907";
tig00000189_pilon	AUGUSTUS	CDS	670989	671693	1	+	0	transcript_id	"g907.t1";	gene_id	"g907";
tig00000189_pilon	AUGUSTUS	stop_codon	671694	671696	.	+	0	transcript_id	"g907.t1";	gene_id	"g907";
tig00000189_pilon	AUGUSTUS	gene	671939	673348	0.72	-	.	g908;;Proline dehydrogenase, mitochondrial
tig00000189_pilon	AUGUSTUS	transcript	671939	673348	0.72	-	.	g908.t1
tig00000189_pilon	AUGUSTUS	stop_codon	671939	671941	.	-	0	transcript_id	"g908.t1";	gene_id	"g908";
tig00000189_pilon	AUGUSTUS	CDS	671942	673348	0.72	-	0	transcript_id	"g908.t1";	gene_id	"g908";
tig00000189_pilon	AUGUSTUS	start_codon	673346	673348	.	-	0	transcript_id	"g908.t1";	gene_id	"g908";
tig00000189_pilon	AUGUSTUS	gene	674251	676470	0.69	-	.	g909;;Endo-1,3(4)-beta-glucanase 1
tig00000189_pilon	AUGUSTUS	transcript	674251	676470	0.69	-	.	g909.t1
tig00000189_pilon	AUGUSTUS	stop_codon	674251	674253	.	-	0	transcript_id	"g909.t1";	gene_id	"g909";
tig00000189_pilon	AUGUSTUS	intron	676365	676463	0.69	-	.	transcript_id	"g909.t1";	gene_id	"g909";
tig00000189_pilon	AUGUSTUS	CDS	674254	676364	0.69	-	2	transcript_id	"g909.t1";	gene_id	"g909";
tig00000189_pilon	AUGUSTUS	CDS	676464	676470	0.69	-	0	transcript_id	"g909.t1";	gene_id	"g909";
tig00000189_pilon	AUGUSTUS	start_codon	676468	676470	.	-	0	transcript_id	"g909.t1";	gene_id	"g909";
tig00000189_pilon	AUGUSTUS	gene	677107	677943	0.99	-	.	g910;;hypothetical protein
tig00000189_pilon	AUGUSTUS	transcript	677107	677943	0.99	-	.	g910.t1
tig00000189_pilon	AUGUSTUS	stop_codon	677107	677109	.	-	0	transcript_id	"g910.t1";	gene_id	"g910";
tig00000189_pilon	AUGUSTUS	CDS	677110	677943	0.99	-	0	transcript_id	"g910.t1";	gene_id	"g910";
tig00000189_pilon	AUGUSTUS	start_codon	677941	677943	.	-	0	transcript_id	"g910.t1";	gene_id	"g910";
tig00000189_pilon	AUGUSTUS	gene	678574	680343	1	+	.	g911;;Diphthine--ammonia ligase
tig00000189_pilon	AUGUSTUS	transcript	678574	680343	1	+	.	g911.t1
tig00000189_pilon	AUGUSTUS	start_codon	678574	678576	.	+	0	transcript_id	"g911.t1";	gene_id	"g911";
tig00000189_pilon	AUGUSTUS	CDS	678574	680340	1	+	0	transcript_id	"g911.t1";	gene_id	"g911";
tig00000189_pilon	AUGUSTUS	stop_codon	680341	680343	.	+	0	transcript_id	"g911.t1";	gene_id	"g911";
tig00000189_pilon	AUGUSTUS	gene	681082	681612	1	+	.	g912;;60S ribosomal protein L6-A
tig00000189_pilon	AUGUSTUS	transcript	681082	681612	1	+	.	g912.t1
tig00000189_pilon	AUGUSTUS	start_codon	681082	681084	.	+	0	transcript_id	"g912.t1";	gene_id	"g912";
tig00000189_pilon	AUGUSTUS	CDS	681082	681609	1	+	0	transcript_id	"g912.t1";	gene_id	"g912";
tig00000189_pilon	AUGUSTUS	stop_codon	681610	681612	.	+	0	transcript_id	"g912.t1";	gene_id	"g912";
tig00000189_pilon	AUGUSTUS	gene	682670	683989	1	+	.	g913;;Uncharacterized protein YDR132C
tig00000189_pilon	AUGUSTUS	transcript	682670	683989	1	+	.	g913.t1
tig00000189_pilon	AUGUSTUS	start_codon	682670	682672	.	+	0	transcript_id	"g913.t1";	gene_id	"g913";
tig00000189_pilon	AUGUSTUS	CDS	682670	683986	1	+	0	transcript_id	"g913.t1";	gene_id	"g913";
tig00000189_pilon	AUGUSTUS	stop_codon	683987	683989	.	+	0	transcript_id	"g913.t1";	gene_id	"g913";
tig00000189_pilon	AUGUSTUS	gene	684051	685358	0.98	-	.	g914;;tRNA (guanine-N(7)-)-methyltransferase non-catalytic subunit TRM82
tig00000189_pilon	AUGUSTUS	transcript	684051	685358	0.98	-	.	g914.t1
tig00000189_pilon	AUGUSTUS	stop_codon	684051	684053	.	-	0	transcript_id	"g914.t1";	gene_id	"g914";
tig00000189_pilon	AUGUSTUS	CDS	684054	685358	0.98	-	0	transcript_id	"g914.t1";	gene_id	"g914";
tig00000189_pilon	AUGUSTUS	start_codon	685356	685358	.	-	0	transcript_id	"g914.t1";	gene_id	"g914";
tig00000189_pilon	AUGUSTUS	gene	685943	686842	1	+	.	g915;;Spermine synthase
tig00000189_pilon	AUGUSTUS	transcript	685943	686842	1	+	.	g915.t1
tig00000189_pilon	AUGUSTUS	start_codon	685943	685945	.	+	0	transcript_id	"g915.t1";	gene_id	"g915";
tig00000189_pilon	AUGUSTUS	CDS	685943	686839	1	+	0	transcript_id	"g915.t1";	gene_id	"g915";
tig00000189_pilon	AUGUSTUS	stop_codon	686840	686842	.	+	0	transcript_id	"g915.t1";	gene_id	"g915";
tig00000189_pilon	AUGUSTUS	gene	686856	687176	0.73	-	.	g916;;hypothetical protein
tig00000189_pilon	AUGUSTUS	transcript	686856	687176	0.73	-	.	g916.t1
tig00000189_pilon	AUGUSTUS	stop_codon	686856	686858	.	-	0	transcript_id	"g916.t1";	gene_id	"g916";
tig00000189_pilon	AUGUSTUS	CDS	686859	687176	0.73	-	0	transcript_id	"g916.t1";	gene_id	"g916";
tig00000189_pilon	AUGUSTUS	start_codon	687174	687176	.	-	0	transcript_id	"g916.t1";	gene_id	"g916";
tig00000189_pilon	AUGUSTUS	gene	690583	690879	0.96	+	.	g917;;hypothetical protein
tig00000189_pilon	AUGUSTUS	transcript	690583	690879	0.96	+	.	g917.t1
tig00000189_pilon	AUGUSTUS	start_codon	690583	690585	.	+	0	transcript_id	"g917.t1";	gene_id	"g917";
tig00000189_pilon	AUGUSTUS	CDS	690583	690876	0.96	+	0	transcript_id	"g917.t1";	gene_id	"g917";
tig00000189_pilon	AUGUSTUS	stop_codon	690877	690879	.	+	0	transcript_id	"g917.t1";	gene_id	"g917";
tig00000189_pilon	AUGUSTUS	gene	691912	692829	1	+	.	g918;;hypothetical protein
tig00000189_pilon	AUGUSTUS	transcript	691912	692829	1	+	.	g918.t1
tig00000189_pilon	AUGUSTUS	start_codon	691912	691914	.	+	0	transcript_id	"g918.t1";	gene_id	"g918";
tig00000189_pilon	AUGUSTUS	CDS	691912	692826	1	+	0	transcript_id	"g918.t1";	gene_id	"g918";
tig00000189_pilon	AUGUSTUS	stop_codon	692827	692829	.	+	0	transcript_id	"g918.t1";	gene_id	"g918";
tig00000189_pilon	AUGUSTUS	gene	693600	694472	1	+	.	g919;;hypothetical protein
tig00000189_pilon	AUGUSTUS	transcript	693600	694472	1	+	.	g919.t1
tig00000189_pilon	AUGUSTUS	start_codon	693600	693602	.	+	0	transcript_id	"g919.t1";	gene_id	"g919";
tig00000189_pilon	AUGUSTUS	CDS	693600	694469	1	+	0	transcript_id	"g919.t1";	gene_id	"g919";
tig00000189_pilon	AUGUSTUS	stop_codon	694470	694472	.	+	0	transcript_id	"g919.t1";	gene_id	"g919";
tig00000189_pilon	AUGUSTUS	gene	695416	695817	0.81	+	.	g920;;hypothetical protein
tig00000189_pilon	AUGUSTUS	transcript	695416	695817	0.81	+	.	g920.t1
tig00000189_pilon	AUGUSTUS	start_codon	695416	695418	.	+	0	transcript_id	"g920.t1";	gene_id	"g920";
tig00000189_pilon	AUGUSTUS	intron	695668	695745	0.81	+	.	transcript_id	"g920.t1";	gene_id	"g920";
tig00000189_pilon	AUGUSTUS	CDS	695416	695667	0.81	+	0	transcript_id	"g920.t1";	gene_id	"g920";
tig00000189_pilon	AUGUSTUS	CDS	695746	695814	1	+	0	transcript_id	"g920.t1";	gene_id	"g920";
tig00000189_pilon	AUGUSTUS	stop_codon	695815	695817	.	+	0	transcript_id	"g920.t1";	gene_id	"g920";
tig00000189_pilon	AUGUSTUS	gene	696023	696711	1	-	.	g921;;Putative magnesium-dependent phosphatase YER134C
tig00000189_pilon	AUGUSTUS	transcript	696023	696711	1	-	.	g921.t1
tig00000189_pilon	AUGUSTUS	stop_codon	696023	696025	.	-	0	transcript_id	"g921.t1";	gene_id	"g921";
tig00000189_pilon	AUGUSTUS	intron	696516	696625	1	-	.	transcript_id	"g921.t1";	gene_id	"g921";
tig00000189_pilon	AUGUSTUS	CDS	696026	696515	1	-	1	transcript_id	"g921.t1";	gene_id	"g921";
tig00000189_pilon	AUGUSTUS	CDS	696626	696711	1	-	0	transcript_id	"g921.t1";	gene_id	"g921";
tig00000189_pilon	AUGUSTUS	start_codon	696709	696711	.	-	0	transcript_id	"g921.t1";	gene_id	"g921";
tig00000189_pilon	AUGUSTUS	gene	696959	697810	0.73	+	.	g922;;hypothetical protein
tig00000189_pilon	AUGUSTUS	transcript	696959	697810	0.73	+	.	g922.t1
tig00000189_pilon	AUGUSTUS	start_codon	696959	696961	.	+	0	transcript_id	"g922.t1";	gene_id	"g922";
tig00000189_pilon	AUGUSTUS	CDS	696959	697807	0.73	+	0	transcript_id	"g922.t1";	gene_id	"g922";
tig00000189_pilon	AUGUSTUS	stop_codon	697808	697810	.	+	0	transcript_id	"g922.t1";	gene_id	"g922";
tig00000189_pilon	AUGUSTUS	gene	698126	699414	0.54	+	.	g923;;V-type proton ATPase subunit C
tig00000189_pilon	AUGUSTUS	transcript	698126	699414	0.54	+	.	g923.t1
tig00000189_pilon	AUGUSTUS	start_codon	698126	698128	.	+	0	transcript_id	"g923.t1";	gene_id	"g923";
tig00000189_pilon	AUGUSTUS	intron	698166	698305	0.54	+	.	transcript_id	"g923.t1";	gene_id	"g923";
tig00000189_pilon	AUGUSTUS	CDS	698126	698165	0.61	+	0	transcript_id	"g923.t1";	gene_id	"g923";
tig00000189_pilon	AUGUSTUS	CDS	698306	699411	0.74	+	2	transcript_id	"g923.t1";	gene_id	"g923";
tig00000189_pilon	AUGUSTUS	stop_codon	699412	699414	.	+	0	transcript_id	"g923.t1";	gene_id	"g923";
tig00000189_pilon	AUGUSTUS	gene	699843	701063	0.99	-	.	g924;;Protein GAT2
tig00000189_pilon	AUGUSTUS	transcript	699843	701063	0.99	-	.	g924.t1
tig00000189_pilon	AUGUSTUS	stop_codon	699843	699845	.	-	0	transcript_id	"g924.t1";	gene_id	"g924";
tig00000189_pilon	AUGUSTUS	CDS	699846	701063	0.99	-	0	transcript_id	"g924.t1";	gene_id	"g924";
tig00000189_pilon	AUGUSTUS	start_codon	701061	701063	.	-	0	transcript_id	"g924.t1";	gene_id	"g924";
tig00000189_pilon	AUGUSTUS	gene	703432	707300	0.63	-	.	g925;;Protein SPA2
tig00000189_pilon	AUGUSTUS	transcript	703432	707300	0.63	-	.	g925.t1
tig00000189_pilon	AUGUSTUS	stop_codon	703432	703434	.	-	0	transcript_id	"g925.t1";	gene_id	"g925";
tig00000189_pilon	AUGUSTUS	intron	706687	706772	0.74	-	.	transcript_id	"g925.t1";	gene_id	"g925";
tig00000189_pilon	AUGUSTUS	CDS	703435	706686	0.74	-	0	transcript_id	"g925.t1";	gene_id	"g925";
tig00000189_pilon	AUGUSTUS	CDS	706773	707300	0.83	-	0	transcript_id	"g925.t1";	gene_id	"g925";
tig00000189_pilon	AUGUSTUS	start_codon	707298	707300	.	-	0	transcript_id	"g925.t1";	gene_id	"g925";
tig00000189_pilon	AUGUSTUS	gene	708331	708990	0.55	-	.	g926;;54S ribosomal protein L15, mitochondrial
tig00000189_pilon	AUGUSTUS	transcript	708331	708990	0.55	-	.	g926.t1
tig00000189_pilon	AUGUSTUS	stop_codon	708331	708333	.	-	0	transcript_id	"g926.t1";	gene_id	"g926";
tig00000189_pilon	AUGUSTUS	CDS	708334	708990	0.55	-	0	transcript_id	"g926.t1";	gene_id	"g926";
tig00000189_pilon	AUGUSTUS	start_codon	708988	708990	.	-	0	transcript_id	"g926.t1";	gene_id	"g926";
tig00000189_pilon	AUGUSTUS	gene	709591	711309	1	+	.	g927;;ATP-dependent RNA helicase CHR1
tig00000189_pilon	AUGUSTUS	transcript	709591	711309	1	+	.	g927.t1
tig00000189_pilon	AUGUSTUS	start_codon	709591	709593	.	+	0	transcript_id	"g927.t1";	gene_id	"g927";
tig00000189_pilon	AUGUSTUS	CDS	709591	711306	1	+	0	transcript_id	"g927.t1";	gene_id	"g927";
tig00000189_pilon	AUGUSTUS	stop_codon	711307	711309	.	+	0	transcript_id	"g927.t1";	gene_id	"g927";
tig00000189_pilon	AUGUSTUS	gene	711532	712103	1	-	.	g928;;ATP synthase subunit g, mitochondrial
tig00000189_pilon	AUGUSTUS	transcript	711532	712103	1	-	.	g928.t1
tig00000189_pilon	AUGUSTUS	stop_codon	711532	711534	.	-	0	transcript_id	"g928.t1";	gene_id	"g928";
tig00000189_pilon	AUGUSTUS	intron	711858	712015	1	-	.	transcript_id	"g928.t1";	gene_id	"g928";
tig00000189_pilon	AUGUSTUS	CDS	711535	711857	1	-	2	transcript_id	"g928.t1";	gene_id	"g928";
tig00000189_pilon	AUGUSTUS	CDS	712016	712103	1	-	0	transcript_id	"g928.t1";	gene_id	"g928";
tig00000189_pilon	AUGUSTUS	start_codon	712101	712103	.	-	0	transcript_id	"g928.t1";	gene_id	"g928";
tig00000189_pilon	AUGUSTUS	gene	712524	715379	1	-	.	g929;;DNA replication licensing factor MCM4
tig00000189_pilon	AUGUSTUS	transcript	712524	715379	1	-	.	g929.t1
tig00000189_pilon	AUGUSTUS	stop_codon	712524	712526	.	-	0	transcript_id	"g929.t1";	gene_id	"g929";
tig00000189_pilon	AUGUSTUS	CDS	712527	715379	1	-	0	transcript_id	"g929.t1";	gene_id	"g929";
tig00000189_pilon	AUGUSTUS	start_codon	715377	715379	.	-	0	transcript_id	"g929.t1";	gene_id	"g929";
tig00000189_pilon	AUGUSTUS	gene	715949	717856	0.61	-	.	g930;;Chromatin assembly factor 1 subunit p90
tig00000189_pilon	AUGUSTUS	transcript	715949	717856	0.61	-	.	g930.t1
tig00000189_pilon	AUGUSTUS	stop_codon	715949	715951	.	-	0	transcript_id	"g930.t1";	gene_id	"g930";
tig00000189_pilon	AUGUSTUS	CDS	715952	717856	0.61	-	0	transcript_id	"g930.t1";	gene_id	"g930";
tig00000189_pilon	AUGUSTUS	start_codon	717854	717856	.	-	0	transcript_id	"g930.t1";	gene_id	"g930";
tig00000189_pilon	AUGUSTUS	gene	718246	720618	0.98	+	.	g931;;Structure-specific endonuclease subunit SLX4
tig00000189_pilon	AUGUSTUS	transcript	718246	720618	0.98	+	.	g931.t1
tig00000189_pilon	AUGUSTUS	start_codon	718246	718248	.	+	0	transcript_id	"g931.t1";	gene_id	"g931";
tig00000189_pilon	AUGUSTUS	CDS	718246	720615	0.98	+	0	transcript_id	"g931.t1";	gene_id	"g931";
tig00000189_pilon	AUGUSTUS	stop_codon	720616	720618	.	+	0	transcript_id	"g931.t1";	gene_id	"g931";
tig00000189_pilon	AUGUSTUS	gene	721800	725077	0.45	+	.	g932;;Retrovirus-related Pol polyprotein from transposon RE1
tig00000189_pilon	AUGUSTUS	transcript	721800	725077	0.45	+	.	g932.t1
tig00000189_pilon	AUGUSTUS	start_codon	721800	721802	.	+	0	transcript_id	"g932.t1";	gene_id	"g932";
tig00000189_pilon	AUGUSTUS	intron	722541	722602	0.96	+	.	transcript_id	"g932.t1";	gene_id	"g932";
tig00000189_pilon	AUGUSTUS	intron	722766	722829	0.52	+	.	transcript_id	"g932.t1";	gene_id	"g932";
tig00000189_pilon	AUGUSTUS	intron	723611	723710	0.99	+	.	transcript_id	"g932.t1";	gene_id	"g932";
tig00000189_pilon	AUGUSTUS	intron	724324	724531	0.97	+	.	transcript_id	"g932.t1";	gene_id	"g932";
tig00000189_pilon	AUGUSTUS	CDS	721800	722540	0.93	+	0	transcript_id	"g932.t1";	gene_id	"g932";
tig00000189_pilon	AUGUSTUS	CDS	722603	722765	0.96	+	0	transcript_id	"g932.t1";	gene_id	"g932";
tig00000189_pilon	AUGUSTUS	CDS	722830	723610	0.51	+	2	transcript_id	"g932.t1";	gene_id	"g932";
tig00000189_pilon	AUGUSTUS	CDS	723711	724323	0.96	+	1	transcript_id	"g932.t1";	gene_id	"g932";
tig00000189_pilon	AUGUSTUS	CDS	724532	725074	1	+	0	transcript_id	"g932.t1";	gene_id	"g932";
tig00000189_pilon	AUGUSTUS	stop_codon	725075	725077	.	+	0	transcript_id	"g932.t1";	gene_id	"g932";
tig00000189_pilon	AUGUSTUS	gene	726919	730560	1	+	.	g933;;Transcriptional regulator ADR1
tig00000189_pilon	AUGUSTUS	transcript	726919	730560	1	+	.	g933.t1
tig00000189_pilon	AUGUSTUS	start_codon	726919	726921	.	+	0	transcript_id	"g933.t1";	gene_id	"g933";
tig00000189_pilon	AUGUSTUS	CDS	726919	730557	1	+	0	transcript_id	"g933.t1";	gene_id	"g933";
tig00000189_pilon	AUGUSTUS	stop_codon	730558	730560	.	+	0	transcript_id	"g933.t1";	gene_id	"g933";
tig00000189_pilon	AUGUSTUS	gene	731410	732318	0.88	+	.	g934;;Uricase
tig00000189_pilon	AUGUSTUS	transcript	731410	732318	0.88	+	.	g934.t1
tig00000189_pilon	AUGUSTUS	start_codon	731410	731412	.	+	0	transcript_id	"g934.t1";	gene_id	"g934";
tig00000189_pilon	AUGUSTUS	CDS	731410	732315	0.88	+	0	transcript_id	"g934.t1";	gene_id	"g934";
tig00000189_pilon	AUGUSTUS	stop_codon	732316	732318	.	+	0	transcript_id	"g934.t1";	gene_id	"g934";
tig00000189_pilon	AUGUSTUS	gene	732807	733472	0.82	+	.	g935;;Putative N-terminal acetyltransferase 2
tig00000189_pilon	AUGUSTUS	transcript	732807	733472	0.82	+	.	g935.t1
tig00000189_pilon	AUGUSTUS	start_codon	732807	732809	.	+	0	transcript_id	"g935.t1";	gene_id	"g935";
tig00000189_pilon	AUGUSTUS	CDS	732807	733469	0.82	+	0	transcript_id	"g935.t1";	gene_id	"g935";
tig00000189_pilon	AUGUSTUS	stop_codon	733470	733472	.	+	0	transcript_id	"g935.t1";	gene_id	"g935";
tig00000189_pilon	AUGUSTUS	gene	733577	734910	0.97	-	.	g936;;tRNA threonylcarbamoyladenosine dehydratase 2
tig00000189_pilon	AUGUSTUS	transcript	733577	734910	0.97	-	.	g936.t1
tig00000189_pilon	AUGUSTUS	stop_codon	733577	733579	.	-	0	transcript_id	"g936.t1";	gene_id	"g936";
tig00000189_pilon	AUGUSTUS	intron	734638	734702	0.97	-	.	transcript_id	"g936.t1";	gene_id	"g936";
tig00000189_pilon	AUGUSTUS	CDS	733580	734637	0.97	-	2	transcript_id	"g936.t1";	gene_id	"g936";
tig00000189_pilon	AUGUSTUS	CDS	734703	734910	0.99	-	0	transcript_id	"g936.t1";	gene_id	"g936";
tig00000189_pilon	AUGUSTUS	start_codon	734908	734910	.	-	0	transcript_id	"g936.t1";	gene_id	"g936";
tig00000189_pilon	AUGUSTUS	gene	736980	740693	0.21	-	.	g937;;Transposon Ty3-I Gag-Pol polyprotein
tig00000189_pilon	AUGUSTUS	transcript	736980	740693	0.21	-	.	g937.t1
tig00000189_pilon	AUGUSTUS	stop_codon	736980	736982	.	-	0	transcript_id	"g937.t1";	gene_id	"g937";
tig00000189_pilon	AUGUSTUS	intron	737690	737957	0.51	-	.	transcript_id	"g937.t1";	gene_id	"g937";
tig00000189_pilon	AUGUSTUS	intron	739772	739869	0.47	-	.	transcript_id	"g937.t1";	gene_id	"g937";
tig00000189_pilon	AUGUSTUS	CDS	736983	737689	0.51	-	2	transcript_id	"g937.t1";	gene_id	"g937";
tig00000189_pilon	AUGUSTUS	CDS	737958	739771	0.41	-	1	transcript_id	"g937.t1";	gene_id	"g937";
tig00000189_pilon	AUGUSTUS	CDS	739870	740693	0.31	-	0	transcript_id	"g937.t1";	gene_id	"g937";
tig00000189_pilon	AUGUSTUS	start_codon	740691	740693	.	-	0	transcript_id	"g937.t1";	gene_id	"g937";
tig00000189_pilon	AUGUSTUS	gene	740753	741601	0.8	-	.	g938;;hypothetical protein
tig00000189_pilon	AUGUSTUS	transcript	740753	741601	0.8	-	.	g938.t1
tig00000189_pilon	AUGUSTUS	stop_codon	740753	740755	.	-	0	transcript_id	"g938.t1";	gene_id	"g938";
tig00000189_pilon	AUGUSTUS	CDS	740756	741601	0.8	-	0	transcript_id	"g938.t1";	gene_id	"g938";
tig00000189_pilon	AUGUSTUS	start_codon	741599	741601	.	-	0	transcript_id	"g938.t1";	gene_id	"g938";
tig00000189_pilon	AUGUSTUS	gene	742189	745938	0.95	+	.	g939;;Trafficking protein particle complex II-specific subunit 120
tig00000189_pilon	AUGUSTUS	transcript	742189	745938	0.95	+	.	g939.t1
tig00000189_pilon	AUGUSTUS	start_codon	742189	742191	.	+	0	transcript_id	"g939.t1";	gene_id	"g939";
tig00000189_pilon	AUGUSTUS	CDS	742189	745935	0.95	+	0	transcript_id	"g939.t1";	gene_id	"g939";
tig00000189_pilon	AUGUSTUS	stop_codon	745936	745938	.	+	0	transcript_id	"g939.t1";	gene_id	"g939";
tig00000189_pilon	AUGUSTUS	gene	746470	749607	0.9	+	.	g940;;SEH-associated protein 4
tig00000189_pilon	AUGUSTUS	transcript	746470	749607	0.9	+	.	g940.t1
tig00000189_pilon	AUGUSTUS	start_codon	746470	746472	.	+	0	transcript_id	"g940.t1";	gene_id	"g940";
tig00000189_pilon	AUGUSTUS	CDS	746470	749604	0.9	+	0	transcript_id	"g940.t1";	gene_id	"g940";
tig00000189_pilon	AUGUSTUS	stop_codon	749605	749607	.	+	0	transcript_id	"g940.t1";	gene_id	"g940";
tig00000189_pilon	AUGUSTUS	gene	750585	753758	1	+	.	g941;;Protein kinase C-like 1
tig00000189_pilon	AUGUSTUS	transcript	750585	753758	1	+	.	g941.t1
tig00000189_pilon	AUGUSTUS	start_codon	750585	750587	.	+	0	transcript_id	"g941.t1";	gene_id	"g941";
tig00000189_pilon	AUGUSTUS	CDS	750585	753755	1	+	0	transcript_id	"g941.t1";	gene_id	"g941";
tig00000189_pilon	AUGUSTUS	stop_codon	753756	753758	.	+	0	transcript_id	"g941.t1";	gene_id	"g941";
tig00000189_pilon	AUGUSTUS	gene	754168	755220	1	+	.	g942;;Diadenosine 5',5'''-P1,P4-tetraphosphate phosphorylase 2
tig00000189_pilon	AUGUSTUS	transcript	754168	755220	1	+	.	g942.t1
tig00000189_pilon	AUGUSTUS	start_codon	754168	754170	.	+	0	transcript_id	"g942.t1";	gene_id	"g942";
tig00000189_pilon	AUGUSTUS	CDS	754168	755217	1	+	0	transcript_id	"g942.t1";	gene_id	"g942";
tig00000189_pilon	AUGUSTUS	stop_codon	755218	755220	.	+	0	transcript_id	"g942.t1";	gene_id	"g942";
tig00000189_pilon	AUGUSTUS	gene	755372	755943	0.83	-	.	g943;;Cytochrome b-c1 complex subunit 7
tig00000189_pilon	AUGUSTUS	transcript	755372	755943	0.83	-	.	g943.t1
tig00000189_pilon	AUGUSTUS	stop_codon	755372	755374	.	-	0	transcript_id	"g943.t1";	gene_id	"g943";
tig00000189_pilon	AUGUSTUS	intron	755628	755818	0.83	-	.	transcript_id	"g943.t1";	gene_id	"g943";
tig00000189_pilon	AUGUSTUS	CDS	755375	755627	0.83	-	1	transcript_id	"g943.t1";	gene_id	"g943";
tig00000189_pilon	AUGUSTUS	CDS	755819	755943	0.83	-	0	transcript_id	"g943.t1";	gene_id	"g943";
tig00000189_pilon	AUGUSTUS	start_codon	755941	755943	.	-	0	transcript_id	"g943.t1";	gene_id	"g943";
tig00000189_pilon	AUGUSTUS	gene	756708	757979	0.96	+	.	g944;;Probable glycosidase CRH2
tig00000189_pilon	AUGUSTUS	transcript	756708	757979	0.96	+	.	g944.t1
tig00000189_pilon	AUGUSTUS	start_codon	756708	756710	.	+	0	transcript_id	"g944.t1";	gene_id	"g944";
tig00000189_pilon	AUGUSTUS	CDS	756708	757976	0.96	+	0	transcript_id	"g944.t1";	gene_id	"g944";
tig00000189_pilon	AUGUSTUS	stop_codon	757977	757979	.	+	0	transcript_id	"g944.t1";	gene_id	"g944";
tig00000189_pilon	AUGUSTUS	gene	758288	759028	0.95	+	.	g945;;Sporulation protein RMD6
tig00000189_pilon	AUGUSTUS	transcript	758288	759028	0.95	+	.	g945.t1
tig00000189_pilon	AUGUSTUS	start_codon	758288	758290	.	+	0	transcript_id	"g945.t1";	gene_id	"g945";
tig00000189_pilon	AUGUSTUS	CDS	758288	759025	0.95	+	0	transcript_id	"g945.t1";	gene_id	"g945";
tig00000189_pilon	AUGUSTUS	stop_codon	759026	759028	.	+	0	transcript_id	"g945.t1";	gene_id	"g945";
tig00000189_pilon	AUGUSTUS	gene	759393	761495	1	+	.	g946;;Glycine--tRNA ligase 1, mitochondrial
tig00000189_pilon	AUGUSTUS	transcript	759393	761495	1	+	.	g946.t1
tig00000189_pilon	AUGUSTUS	start_codon	759393	759395	.	+	0	transcript_id	"g946.t1";	gene_id	"g946";
tig00000189_pilon	AUGUSTUS	CDS	759393	761492	1	+	0	transcript_id	"g946.t1";	gene_id	"g946";
tig00000189_pilon	AUGUSTUS	stop_codon	761493	761495	.	+	0	transcript_id	"g946.t1";	gene_id	"g946";
tig00000189_pilon	AUGUSTUS	gene	762616	767259	1	+	.	g947;;Serine/threonine-protein kinase STE20
tig00000189_pilon	AUGUSTUS	transcript	762616	767259	1	+	.	g947.t1
tig00000189_pilon	AUGUSTUS	start_codon	762616	762618	.	+	0	transcript_id	"g947.t1";	gene_id	"g947";
tig00000189_pilon	AUGUSTUS	CDS	762616	767256	1	+	0	transcript_id	"g947.t1";	gene_id	"g947";
tig00000189_pilon	AUGUSTUS	stop_codon	767257	767259	.	+	0	transcript_id	"g947.t1";	gene_id	"g947";
tig00000189_pilon	AUGUSTUS	gene	767526	769421	0.96	-	.	g948;;Inner kinetochore subunit MIF2
tig00000189_pilon	AUGUSTUS	transcript	767526	769421	0.96	-	.	g948.t1
tig00000189_pilon	AUGUSTUS	stop_codon	767526	767528	.	-	0	transcript_id	"g948.t1";	gene_id	"g948";
tig00000189_pilon	AUGUSTUS	CDS	767529	769421	0.96	-	0	transcript_id	"g948.t1";	gene_id	"g948";
tig00000189_pilon	AUGUSTUS	start_codon	769419	769421	.	-	0	transcript_id	"g948.t1";	gene_id	"g948";
tig00000189_pilon	AUGUSTUS	gene	769997	770749	1	-	.	g949;;Ribosome assembly factor mrt4
tig00000189_pilon	AUGUSTUS	transcript	769997	770749	1	-	.	g949.t1
tig00000189_pilon	AUGUSTUS	stop_codon	769997	769999	.	-	0	transcript_id	"g949.t1";	gene_id	"g949";
tig00000189_pilon	AUGUSTUS	CDS	770000	770749	1	-	0	transcript_id	"g949.t1";	gene_id	"g949";
tig00000189_pilon	AUGUSTUS	start_codon	770747	770749	.	-	0	transcript_id	"g949.t1";	gene_id	"g949";
tig00000189_pilon	AUGUSTUS	gene	771777	776816	1	+	.	g950;;Ubiquitin fusion degradation protein 4
tig00000189_pilon	AUGUSTUS	transcript	771777	776816	1	+	.	g950.t1
tig00000189_pilon	AUGUSTUS	start_codon	771777	771779	.	+	0	transcript_id	"g950.t1";	gene_id	"g950";
tig00000189_pilon	AUGUSTUS	CDS	771777	776813	1	+	0	transcript_id	"g950.t1";	gene_id	"g950";
tig00000189_pilon	AUGUSTUS	stop_codon	776814	776816	.	+	0	transcript_id	"g950.t1";	gene_id	"g950";
tig00000189_pilon	AUGUSTUS	gene	777124	779364	0.99	-	.	g951;;hypothetical protein
tig00000189_pilon	AUGUSTUS	transcript	777124	779364	0.99	-	.	g951.t1
tig00000189_pilon	AUGUSTUS	stop_codon	777124	777126	.	-	0	transcript_id	"g951.t1";	gene_id	"g951";
tig00000189_pilon	AUGUSTUS	CDS	777127	779364	0.99	-	0	transcript_id	"g951.t1";	gene_id	"g951";
tig00000189_pilon	AUGUSTUS	start_codon	779362	779364	.	-	0	transcript_id	"g951.t1";	gene_id	"g951";
tig00000189_pilon	AUGUSTUS	gene	780905	785335	1	+	.	g952;;DNA topoisomerase 2
tig00000189_pilon	AUGUSTUS	transcript	780905	785335	1	+	.	g952.t1
tig00000189_pilon	AUGUSTUS	start_codon	780905	780907	.	+	0	transcript_id	"g952.t1";	gene_id	"g952";
tig00000189_pilon	AUGUSTUS	CDS	780905	785332	1	+	0	transcript_id	"g952.t1";	gene_id	"g952";
tig00000189_pilon	AUGUSTUS	stop_codon	785333	785335	.	+	0	transcript_id	"g952.t1";	gene_id	"g952";
tig00000189_pilon	AUGUSTUS	gene	785503	788973	0.99	-	.	g953;;Polyphosphatidylinositol phosphatase INP52
tig00000189_pilon	AUGUSTUS	transcript	785503	788973	0.99	-	.	g953.t1
tig00000189_pilon	AUGUSTUS	stop_codon	785503	785505	.	-	0	transcript_id	"g953.t1";	gene_id	"g953";
tig00000189_pilon	AUGUSTUS	CDS	785506	788973	0.99	-	0	transcript_id	"g953.t1";	gene_id	"g953";
tig00000189_pilon	AUGUSTUS	start_codon	788971	788973	.	-	0	transcript_id	"g953.t1";	gene_id	"g953";
tig00000189_pilon	AUGUSTUS	gene	789351	790361	1	-	.	g954;;Mitochondrial FAD carrier protein FLX1
tig00000189_pilon	AUGUSTUS	transcript	789351	790361	1	-	.	g954.t1
tig00000189_pilon	AUGUSTUS	stop_codon	789351	789353	.	-	0	transcript_id	"g954.t1";	gene_id	"g954";
tig00000189_pilon	AUGUSTUS	CDS	789354	790361	1	-	0	transcript_id	"g954.t1";	gene_id	"g954";
tig00000189_pilon	AUGUSTUS	start_codon	790359	790361	.	-	0	transcript_id	"g954.t1";	gene_id	"g954";
tig00000189_pilon	AUGUSTUS	gene	790447	793206	0.4	+	.	g955;;C-1-tetrahydrofolate synthase, mitochondrial
tig00000189_pilon	AUGUSTUS	transcript	790447	793206	0.4	+	.	g955.t1
tig00000189_pilon	AUGUSTUS	start_codon	790447	790449	.	+	0	transcript_id	"g955.t1";	gene_id	"g955";
tig00000189_pilon	AUGUSTUS	intron	790479	791237	0.47	+	.	transcript_id	"g955.t1";	gene_id	"g955";
tig00000189_pilon	AUGUSTUS	CDS	790447	790478	0.42	+	0	transcript_id	"g955.t1";	gene_id	"g955";
tig00000189_pilon	AUGUSTUS	CDS	791238	793203	0.55	+	1	transcript_id	"g955.t1";	gene_id	"g955";
tig00000189_pilon	AUGUSTUS	stop_codon	793204	793206	.	+	0	transcript_id	"g955.t1";	gene_id	"g955";
tig00000189_pilon	AUGUSTUS	gene	793414	794895	0.99	-	.	g956;;SWI5-dependent HO expression protein 3
tig00000189_pilon	AUGUSTUS	transcript	793414	794895	0.99	-	.	g956.t1
tig00000189_pilon	AUGUSTUS	stop_codon	793414	793416	.	-	0	transcript_id	"g956.t1";	gene_id	"g956";
tig00000189_pilon	AUGUSTUS	CDS	793417	794895	0.99	-	0	transcript_id	"g956.t1";	gene_id	"g956";
tig00000189_pilon	AUGUSTUS	start_codon	794893	794895	.	-	0	transcript_id	"g956.t1";	gene_id	"g956";
tig00000189_pilon	AUGUSTUS	gene	795860	797884	1	-	.	g957;;Acetyl-coenzyme A synthetase 2
tig00000189_pilon	AUGUSTUS	transcript	795860	797884	1	-	.	g957.t1
tig00000189_pilon	AUGUSTUS	stop_codon	795860	795862	.	-	0	transcript_id	"g957.t1";	gene_id	"g957";
tig00000189_pilon	AUGUSTUS	CDS	795863	797884	1	-	0	transcript_id	"g957.t1";	gene_id	"g957";
tig00000189_pilon	AUGUSTUS	start_codon	797882	797884	.	-	0	transcript_id	"g957.t1";	gene_id	"g957";
tig00000189_pilon	AUGUSTUS	gene	800959	804682	0.73	+	.	g958;;Serine/threonine protein kinase KIN1
tig00000189_pilon	AUGUSTUS	transcript	800959	804682	0.73	+	.	g958.t1
tig00000189_pilon	AUGUSTUS	start_codon	800959	800961	.	+	0	transcript_id	"g958.t1";	gene_id	"g958";
tig00000189_pilon	AUGUSTUS	intron	801323	801398	0.85	+	.	transcript_id	"g958.t1";	gene_id	"g958";
tig00000189_pilon	AUGUSTUS	CDS	800959	801322	0.77	+	0	transcript_id	"g958.t1";	gene_id	"g958";
tig00000189_pilon	AUGUSTUS	CDS	801399	804679	0.82	+	2	transcript_id	"g958.t1";	gene_id	"g958";
tig00000189_pilon	AUGUSTUS	stop_codon	804680	804682	.	+	0	transcript_id	"g958.t1";	gene_id	"g958";
tig00000189_pilon	AUGUSTUS	gene	806501	808147	0.47	-	.	g959;;hypothetical protein
tig00000189_pilon	AUGUSTUS	transcript	806501	808147	0.47	-	.	g959.t1
tig00000189_pilon	AUGUSTUS	stop_codon	806501	806503	.	-	0	transcript_id	"g959.t1";	gene_id	"g959";
tig00000189_pilon	AUGUSTUS	CDS	806504	808147	0.47	-	0	transcript_id	"g959.t1";	gene_id	"g959";
tig00000189_pilon	AUGUSTUS	start_codon	808145	808147	.	-	0	transcript_id	"g959.t1";	gene_id	"g959";
tig00000189_pilon	AUGUSTUS	gene	809254	810102	0.47	+	.	g960;;hypothetical protein
tig00000189_pilon	AUGUSTUS	transcript	809254	810102	0.47	+	.	g960.t1
tig00000189_pilon	AUGUSTUS	start_codon	809254	809256	.	+	0	transcript_id	"g960.t1";	gene_id	"g960";
tig00000189_pilon	AUGUSTUS	CDS	809254	810099	0.47	+	0	transcript_id	"g960.t1";	gene_id	"g960";
tig00000189_pilon	AUGUSTUS	stop_codon	810100	810102	.	+	0	transcript_id	"g960.t1";	gene_id	"g960";
tig00000189_pilon	AUGUSTUS	gene	812015	813036	0.18	+	.	g961;;60S ribosomal protein L16-A
tig00000189_pilon	AUGUSTUS	transcript	812015	813036	0.18	+	.	g961.t1
tig00000189_pilon	AUGUSTUS	start_codon	812015	812017	.	+	0	transcript_id	"g961.t1";	gene_id	"g961";
tig00000189_pilon	AUGUSTUS	intron	812049	812467	0.18	+	.	transcript_id	"g961.t1";	gene_id	"g961";
tig00000189_pilon	AUGUSTUS	CDS	812015	812048	0.19	+	0	transcript_id	"g961.t1";	gene_id	"g961";
tig00000189_pilon	AUGUSTUS	CDS	812468	813033	0.82	+	2	transcript_id	"g961.t1";	gene_id	"g961";
tig00000189_pilon	AUGUSTUS	stop_codon	813034	813036	.	+	0	transcript_id	"g961.t1";	gene_id	"g961";
tig00000189_pilon	AUGUSTUS	gene	816012	816959	1	+	.	g962;;ADP,ATP carrier protein 2
tig00000189_pilon	AUGUSTUS	transcript	816012	816959	1	+	.	g962.t1
tig00000189_pilon	AUGUSTUS	start_codon	816012	816014	.	+	0	transcript_id	"g962.t1";	gene_id	"g962";
tig00000189_pilon	AUGUSTUS	CDS	816012	816956	1	+	0	transcript_id	"g962.t1";	gene_id	"g962";
tig00000189_pilon	AUGUSTUS	stop_codon	816957	816959	.	+	0	transcript_id	"g962.t1";	gene_id	"g962";
tig00000189_pilon	AUGUSTUS	gene	818871	820157	1	+	.	g963;;hypothetical protein
tig00000189_pilon	AUGUSTUS	transcript	818871	820157	1	+	.	g963.t1
tig00000189_pilon	AUGUSTUS	start_codon	818871	818873	.	+	0	transcript_id	"g963.t1";	gene_id	"g963";
tig00000189_pilon	AUGUSTUS	CDS	818871	820154	1	+	0	transcript_id	"g963.t1";	gene_id	"g963";
tig00000189_pilon	AUGUSTUS	stop_codon	820155	820157	.	+	0	transcript_id	"g963.t1";	gene_id	"g963";
tig00000189_pilon	AUGUSTUS	gene	820459	824592	0.56	-	.	g964;;hypothetical protein
tig00000189_pilon	AUGUSTUS	transcript	820459	824592	0.56	-	.	g964.t1
tig00000189_pilon	AUGUSTUS	stop_codon	820459	820461	.	-	0	transcript_id	"g964.t1";	gene_id	"g964";
tig00000189_pilon	AUGUSTUS	CDS	820462	824592	0.56	-	0	transcript_id	"g964.t1";	gene_id	"g964";
tig00000189_pilon	AUGUSTUS	start_codon	824590	824592	.	-	0	transcript_id	"g964.t1";	gene_id	"g964";
tig00000189_pilon	AUGUSTUS	gene	825324	825899	0.95	-	.	g965;;40S ribosomal protein S7-B
tig00000189_pilon	AUGUSTUS	transcript	825324	825899	0.95	-	.	g965.t1
tig00000189_pilon	AUGUSTUS	stop_codon	825324	825326	.	-	0	transcript_id	"g965.t1";	gene_id	"g965";
tig00000189_pilon	AUGUSTUS	CDS	825327	825899	0.95	-	0	transcript_id	"g965.t1";	gene_id	"g965";
tig00000189_pilon	AUGUSTUS	start_codon	825897	825899	.	-	0	transcript_id	"g965.t1";	gene_id	"g965";
tig00000189_pilon	AUGUSTUS	gene	827043	827765	0.98	+	.	g966;;Ribose-5-phosphate isomerase
tig00000189_pilon	AUGUSTUS	transcript	827043	827765	0.98	+	.	g966.t1
tig00000189_pilon	AUGUSTUS	start_codon	827043	827045	.	+	0	transcript_id	"g966.t1";	gene_id	"g966";
tig00000189_pilon	AUGUSTUS	CDS	827043	827762	0.98	+	0	transcript_id	"g966.t1";	gene_id	"g966";
tig00000189_pilon	AUGUSTUS	stop_codon	827763	827765	.	+	0	transcript_id	"g966.t1";	gene_id	"g966";
tig00000189_pilon	AUGUSTUS	gene	828003	828694	0.76	-	.	g967;;ADP-ribosylation factor 6
tig00000189_pilon	AUGUSTUS	transcript	828003	828694	0.76	-	.	g967.t1
tig00000189_pilon	AUGUSTUS	stop_codon	828003	828005	.	-	0	transcript_id	"g967.t1";	gene_id	"g967";
tig00000189_pilon	AUGUSTUS	intron	828462	828559	0.76	-	.	transcript_id	"g967.t1";	gene_id	"g967";
tig00000189_pilon	AUGUSTUS	intron	828582	828656	0.84	-	.	transcript_id	"g967.t1";	gene_id	"g967";
tig00000189_pilon	AUGUSTUS	CDS	828006	828461	0.82	-	0	transcript_id	"g967.t1";	gene_id	"g967";
tig00000189_pilon	AUGUSTUS	CDS	828560	828581	0.84	-	1	transcript_id	"g967.t1";	gene_id	"g967";
tig00000189_pilon	AUGUSTUS	CDS	828657	828694	0.84	-	0	transcript_id	"g967.t1";	gene_id	"g967";
tig00000189_pilon	AUGUSTUS	start_codon	828692	828694	.	-	0	transcript_id	"g967.t1";	gene_id	"g967";
tig00000189_pilon	AUGUSTUS	gene	830742	831170	0.86	-	.	g968;;hypothetical protein
tig00000189_pilon	AUGUSTUS	transcript	830742	831170	0.86	-	.	g968.t1
tig00000189_pilon	AUGUSTUS	stop_codon	830742	830744	.	-	0	transcript_id	"g968.t1";	gene_id	"g968";
tig00000189_pilon	AUGUSTUS	CDS	830745	831170	0.86	-	0	transcript_id	"g968.t1";	gene_id	"g968";
tig00000189_pilon	AUGUSTUS	start_codon	831168	831170	.	-	0	transcript_id	"g968.t1";	gene_id	"g968";
tig00000189_pilon	AUGUSTUS	gene	832722	833252	1	-	.	g969;;hypothetical protein
tig00000189_pilon	AUGUSTUS	transcript	832722	833252	1	-	.	g969.t1
tig00000189_pilon	AUGUSTUS	stop_codon	832722	832724	.	-	0	transcript_id	"g969.t1";	gene_id	"g969";
tig00000189_pilon	AUGUSTUS	CDS	832725	833252	1	-	0	transcript_id	"g969.t1";	gene_id	"g969";
tig00000189_pilon	AUGUSTUS	start_codon	833250	833252	.	-	0	transcript_id	"g969.t1";	gene_id	"g969";
tig00000189_pilon	AUGUSTUS	gene	834461	836166	0.77	-	.	g970;;Protein RPN4
tig00000189_pilon	AUGUSTUS	transcript	834461	836166	0.77	-	.	g970.t1
tig00000189_pilon	AUGUSTUS	stop_codon	834461	834463	.	-	0	transcript_id	"g970.t1";	gene_id	"g970";
tig00000189_pilon	AUGUSTUS	intron	835703	835776	0.86	-	.	transcript_id	"g970.t1";	gene_id	"g970";
tig00000189_pilon	AUGUSTUS	CDS	834464	835702	1	-	0	transcript_id	"g970.t1";	gene_id	"g970";
tig00000189_pilon	AUGUSTUS	CDS	835777	836166	0.77	-	0	transcript_id	"g970.t1";	gene_id	"g970";
tig00000189_pilon	AUGUSTUS	start_codon	836164	836166	.	-	0	transcript_id	"g970.t1";	gene_id	"g970";
tig00000189_pilon	AUGUSTUS	gene	837864	838430	0.98	+	.	g971;;hypothetical protein
tig00000189_pilon	AUGUSTUS	transcript	837864	838430	0.98	+	.	g971.t1
tig00000189_pilon	AUGUSTUS	start_codon	837864	837866	.	+	0	transcript_id	"g971.t1";	gene_id	"g971";
tig00000189_pilon	AUGUSTUS	CDS	837864	838427	0.98	+	0	transcript_id	"g971.t1";	gene_id	"g971";
tig00000189_pilon	AUGUSTUS	stop_codon	838428	838430	.	+	0	transcript_id	"g971.t1";	gene_id	"g971";
tig00000189_pilon	AUGUSTUS	gene	838517	839791	0.39	+	.	g972;;hypothetical protein
tig00000189_pilon	AUGUSTUS	transcript	838517	839791	0.39	+	.	g972.t1
tig00000189_pilon	AUGUSTUS	start_codon	838517	838519	.	+	0	transcript_id	"g972.t1";	gene_id	"g972";
tig00000189_pilon	AUGUSTUS	CDS	838517	839788	0.39	+	0	transcript_id	"g972.t1";	gene_id	"g972";
tig00000189_pilon	AUGUSTUS	stop_codon	839789	839791	.	+	0	transcript_id	"g972.t1";	gene_id	"g972";
tig00000189_pilon	AUGUSTUS	gene	840114	842278	0.64	-	.	g973;;Inner nuclear membrane protein HEH2
tig00000189_pilon	AUGUSTUS	transcript	840114	842278	0.64	-	.	g973.t1
tig00000189_pilon	AUGUSTUS	stop_codon	840114	840116	.	-	0	transcript_id	"g973.t1";	gene_id	"g973";
tig00000189_pilon	AUGUSTUS	intron	841329	841414	0.64	-	.	transcript_id	"g973.t1";	gene_id	"g973";
tig00000189_pilon	AUGUSTUS	CDS	840117	841328	0.64	-	0	transcript_id	"g973.t1";	gene_id	"g973";
tig00000189_pilon	AUGUSTUS	CDS	841415	842278	0.64	-	0	transcript_id	"g973.t1";	gene_id	"g973";
tig00000189_pilon	AUGUSTUS	start_codon	842276	842278	.	-	0	transcript_id	"g973.t1";	gene_id	"g973";
tig00000189_pilon	AUGUSTUS	gene	843324	845423	1	+	.	g974;;Eukaryotic peptide chain release factor GTP-binding subunit
tig00000189_pilon	AUGUSTUS	transcript	843324	845423	1	+	.	g974.t1
tig00000189_pilon	AUGUSTUS	start_codon	843324	843326	.	+	0	transcript_id	"g974.t1";	gene_id	"g974";
tig00000189_pilon	AUGUSTUS	CDS	843324	845420	1	+	0	transcript_id	"g974.t1";	gene_id	"g974";
tig00000189_pilon	AUGUSTUS	stop_codon	845421	845423	.	+	0	transcript_id	"g974.t1";	gene_id	"g974";
tig00000189_pilon	AUGUSTUS	gene	846339	847916	0.88	+	.	g975;;Sugar transporter STL1
tig00000189_pilon	AUGUSTUS	transcript	846339	847916	0.88	+	.	g975.t1
tig00000189_pilon	AUGUSTUS	start_codon	846339	846341	.	+	0	transcript_id	"g975.t1";	gene_id	"g975";
tig00000189_pilon	AUGUSTUS	CDS	846339	847913	0.88	+	0	transcript_id	"g975.t1";	gene_id	"g975";
tig00000189_pilon	AUGUSTUS	stop_codon	847914	847916	.	+	0	transcript_id	"g975.t1";	gene_id	"g975";
tig00000189_pilon	AUGUSTUS	gene	849033	851516	0.99	+	.	g976;;High affinity potassium transporter
tig00000189_pilon	AUGUSTUS	transcript	849033	851516	0.99	+	.	g976.t1
tig00000189_pilon	AUGUSTUS	start_codon	849033	849035	.	+	0	transcript_id	"g976.t1";	gene_id	"g976";
tig00000189_pilon	AUGUSTUS	CDS	849033	851513	0.99	+	0	transcript_id	"g976.t1";	gene_id	"g976";
tig00000189_pilon	AUGUSTUS	stop_codon	851514	851516	.	+	0	transcript_id	"g976.t1";	gene_id	"g976";
tig00000189_pilon	AUGUSTUS	gene	852304	853866	0.87	+	.	g977;;Sphingoid long chain base kinase 5
tig00000189_pilon	AUGUSTUS	transcript	852304	853866	0.87	+	.	g977.t1
tig00000189_pilon	AUGUSTUS	start_codon	852304	852306	.	+	0	transcript_id	"g977.t1";	gene_id	"g977";
tig00000189_pilon	AUGUSTUS	CDS	852304	853863	0.87	+	0	transcript_id	"g977.t1";	gene_id	"g977";
tig00000189_pilon	AUGUSTUS	stop_codon	853864	853866	.	+	0	transcript_id	"g977.t1";	gene_id	"g977";
tig00000189_pilon	AUGUSTUS	gene	854134	855156	1	-	.	g978;;Ubiquitin-binding protein CUE5
tig00000189_pilon	AUGUSTUS	transcript	854134	855156	1	-	.	g978.t1
tig00000189_pilon	AUGUSTUS	stop_codon	854134	854136	.	-	0	transcript_id	"g978.t1";	gene_id	"g978";
tig00000189_pilon	AUGUSTUS	CDS	854137	855156	1	-	0	transcript_id	"g978.t1";	gene_id	"g978";
tig00000189_pilon	AUGUSTUS	start_codon	855154	855156	.	-	0	transcript_id	"g978.t1";	gene_id	"g978";
tig00000189_pilon	AUGUSTUS	gene	857349	858089	0.3	+	.	g979;;Exosome complex component SKI6
tig00000189_pilon	AUGUSTUS	transcript	857349	858089	0.3	+	.	g979.t1
tig00000189_pilon	AUGUSTUS	start_codon	857349	857351	.	+	0	transcript_id	"g979.t1";	gene_id	"g979";
tig00000189_pilon	AUGUSTUS	CDS	857349	858086	0.3	+	0	transcript_id	"g979.t1";	gene_id	"g979";
tig00000189_pilon	AUGUSTUS	stop_codon	858087	858089	.	+	0	transcript_id	"g979.t1";	gene_id	"g979";
tig00000189_pilon	AUGUSTUS	gene	858274	860058	1	-	.	g980;;hypothetical protein
tig00000189_pilon	AUGUSTUS	transcript	858274	860058	1	-	.	g980.t1
tig00000189_pilon	AUGUSTUS	stop_codon	858274	858276	.	-	0	transcript_id	"g980.t1";	gene_id	"g980";
tig00000189_pilon	AUGUSTUS	CDS	858277	860058	1	-	0	transcript_id	"g980.t1";	gene_id	"g980";
tig00000189_pilon	AUGUSTUS	start_codon	860056	860058	.	-	0	transcript_id	"g980.t1";	gene_id	"g980";
tig00000189_pilon	AUGUSTUS	gene	860820	861398	0.5	-	.	g981;;Trafficking protein particle complex subunit BET3
tig00000189_pilon	AUGUSTUS	transcript	860820	861398	0.5	-	.	g981.t1
tig00000189_pilon	AUGUSTUS	stop_codon	860820	860822	.	-	0	transcript_id	"g981.t1";	gene_id	"g981";
tig00000189_pilon	AUGUSTUS	CDS	860823	861398	0.5	-	0	transcript_id	"g981.t1";	gene_id	"g981";
tig00000189_pilon	AUGUSTUS	start_codon	861396	861398	.	-	0	transcript_id	"g981.t1";	gene_id	"g981";
tig00000189_pilon	AUGUSTUS	gene	861763	864106	0.13	-	.	g982;;Probable ferric reductase transmembrane component
tig00000189_pilon	AUGUSTUS	transcript	861763	864106	0.13	-	.	g982.t1
tig00000189_pilon	AUGUSTUS	stop_codon	861763	861765	.	-	0	transcript_id	"g982.t1";	gene_id	"g982";
tig00000189_pilon	AUGUSTUS	intron	862383	862446	0.43	-	.	transcript_id	"g982.t1";	gene_id	"g982";
tig00000189_pilon	AUGUSTUS	CDS	861766	862382	0.27	-	2	transcript_id	"g982.t1";	gene_id	"g982";
tig00000189_pilon	AUGUSTUS	CDS	862447	864106	0.19	-	0	transcript_id	"g982.t1";	gene_id	"g982";
tig00000189_pilon	AUGUSTUS	start_codon	864104	864106	.	-	0	transcript_id	"g982.t1";	gene_id	"g982";
tig00000189_pilon	AUGUSTUS	gene	864420	865067	0.51	-	.	g983;;hypothetical protein
tig00000189_pilon	AUGUSTUS	transcript	864420	865067	0.51	-	.	g983.t1
tig00000189_pilon	AUGUSTUS	stop_codon	864420	864422	.	-	0	transcript_id	"g983.t1";	gene_id	"g983";
tig00000189_pilon	AUGUSTUS	CDS	864423	865067	0.51	-	0	transcript_id	"g983.t1";	gene_id	"g983";
tig00000189_pilon	AUGUSTUS	start_codon	865065	865067	.	-	0	transcript_id	"g983.t1";	gene_id	"g983";
tig00000189_pilon	AUGUSTUS	gene	865688	867601	0.81	-	.	g984;;hypothetical protein
tig00000189_pilon	AUGUSTUS	transcript	865688	867601	0.81	-	.	g984.t1
tig00000189_pilon	AUGUSTUS	stop_codon	865688	865690	.	-	0	transcript_id	"g984.t1";	gene_id	"g984";
tig00000189_pilon	AUGUSTUS	CDS	865691	867601	0.81	-	0	transcript_id	"g984.t1";	gene_id	"g984";
tig00000189_pilon	AUGUSTUS	start_codon	867599	867601	.	-	0	transcript_id	"g984.t1";	gene_id	"g984";
tig00000189_pilon	AUGUSTUS	gene	870358	871968	0.95	-	.	g985;;mRNA cap guanine-N7 methyltransferase
tig00000189_pilon	AUGUSTUS	transcript	870358	871968	0.95	-	.	g985.t1
tig00000189_pilon	AUGUSTUS	stop_codon	870358	870360	.	-	0	transcript_id	"g985.t1";	gene_id	"g985";
tig00000189_pilon	AUGUSTUS	CDS	870361	871968	0.95	-	0	transcript_id	"g985.t1";	gene_id	"g985";
tig00000189_pilon	AUGUSTUS	start_codon	871966	871968	.	-	0	transcript_id	"g985.t1";	gene_id	"g985";
tig00000189_pilon	AUGUSTUS	gene	872512	873803	0.77	+	.	g986;;Histone deacetylase complex subunit CTI6
tig00000189_pilon	AUGUSTUS	transcript	872512	873803	0.77	+	.	g986.t1
tig00000189_pilon	AUGUSTUS	start_codon	872512	872514	.	+	0	transcript_id	"g986.t1";	gene_id	"g986";
tig00000189_pilon	AUGUSTUS	intron	872938	873041	0.77	+	.	transcript_id	"g986.t1";	gene_id	"g986";
tig00000189_pilon	AUGUSTUS	CDS	872512	872937	0.78	+	0	transcript_id	"g986.t1";	gene_id	"g986";
tig00000189_pilon	AUGUSTUS	CDS	873042	873800	0.77	+	0	transcript_id	"g986.t1";	gene_id	"g986";
tig00000189_pilon	AUGUSTUS	stop_codon	873801	873803	.	+	0	transcript_id	"g986.t1";	gene_id	"g986";
tig00000189_pilon	AUGUSTUS	gene	874067	875905	1	-	.	g987;;Vacuolar protein sorting-associated protein 45
tig00000189_pilon	AUGUSTUS	transcript	874067	875905	1	-	.	g987.t1
tig00000189_pilon	AUGUSTUS	stop_codon	874067	874069	.	-	0	transcript_id	"g987.t1";	gene_id	"g987";
tig00000189_pilon	AUGUSTUS	CDS	874070	875905	1	-	0	transcript_id	"g987.t1";	gene_id	"g987";
tig00000189_pilon	AUGUSTUS	start_codon	875903	875905	.	-	0	transcript_id	"g987.t1";	gene_id	"g987";
tig00000189_pilon	AUGUSTUS	gene	876314	878053	0.84	+	.	g988;;Target of rapamycin complex 1 subunit TCO89
tig00000189_pilon	AUGUSTUS	transcript	876314	878053	0.84	+	.	g988.t1
tig00000189_pilon	AUGUSTUS	start_codon	876314	876316	.	+	0	transcript_id	"g988.t1";	gene_id	"g988";
tig00000189_pilon	AUGUSTUS	CDS	876314	878050	0.84	+	0	transcript_id	"g988.t1";	gene_id	"g988";
tig00000189_pilon	AUGUSTUS	stop_codon	878051	878053	.	+	0	transcript_id	"g988.t1";	gene_id	"g988";
tig00000189_pilon	AUGUSTUS	gene	878166	881625	0.5	-	.	g989;;PAN2-PAN3 deadenylation complex catalytic subunit PAN2
tig00000189_pilon	AUGUSTUS	transcript	878166	881625	0.5	-	.	g989.t1
tig00000189_pilon	AUGUSTUS	stop_codon	878166	878168	.	-	0	transcript_id	"g989.t1";	gene_id	"g989";
tig00000189_pilon	AUGUSTUS	intron	878946	879130	0.51	-	.	transcript_id	"g989.t1";	gene_id	"g989";
tig00000189_pilon	AUGUSTUS	intron	881474	881607	0.98	-	.	transcript_id	"g989.t1";	gene_id	"g989";
tig00000189_pilon	AUGUSTUS	CDS	878169	878945	1	-	0	transcript_id	"g989.t1";	gene_id	"g989";
tig00000189_pilon	AUGUSTUS	CDS	879131	881473	0.5	-	0	transcript_id	"g989.t1";	gene_id	"g989";
tig00000189_pilon	AUGUSTUS	CDS	881608	881625	0.99	-	0	transcript_id	"g989.t1";	gene_id	"g989";
tig00000189_pilon	AUGUSTUS	start_codon	881623	881625	.	-	0	transcript_id	"g989.t1";	gene_id	"g989";
tig00000189_pilon	AUGUSTUS	gene	882520	885581	0.36	-	.	g990;;Regulator of Ty1 transposition protein 10
tig00000189_pilon	AUGUSTUS	transcript	882520	885581	0.36	-	.	g990.t1
tig00000189_pilon	AUGUSTUS	stop_codon	882520	882522	.	-	0	transcript_id	"g990.t1";	gene_id	"g990";
tig00000189_pilon	AUGUSTUS	intron	883010	883137	0.37	-	.	transcript_id	"g990.t1";	gene_id	"g990";
tig00000189_pilon	AUGUSTUS	CDS	882523	883009	0.48	-	1	transcript_id	"g990.t1";	gene_id	"g990";
tig00000189_pilon	AUGUSTUS	CDS	883138	885581	0.42	-	0	transcript_id	"g990.t1";	gene_id	"g990";
tig00000189_pilon	AUGUSTUS	start_codon	885579	885581	.	-	0	transcript_id	"g990.t1";	gene_id	"g990";
tig00000189_pilon	AUGUSTUS	gene	885873	887442	0.5	+	.	g991;;Polyadenylation factor subunit 2
tig00000189_pilon	AUGUSTUS	transcript	885873	887442	0.5	+	.	g991.t1
tig00000189_pilon	AUGUSTUS	start_codon	885873	885875	.	+	0	transcript_id	"g991.t1";	gene_id	"g991";
tig00000189_pilon	AUGUSTUS	intron	886317	886392	0.5	+	.	transcript_id	"g991.t1";	gene_id	"g991";
tig00000189_pilon	AUGUSTUS	CDS	885873	886316	0.56	+	0	transcript_id	"g991.t1";	gene_id	"g991";
tig00000189_pilon	AUGUSTUS	CDS	886393	887439	0.82	+	0	transcript_id	"g991.t1";	gene_id	"g991";
tig00000189_pilon	AUGUSTUS	stop_codon	887440	887442	.	+	0	transcript_id	"g991.t1";	gene_id	"g991";
tig00000189_pilon	AUGUSTUS	gene	887725	888528	0.92	-	.	g992;;6-phosphofructo-2-kinase 2
tig00000189_pilon	AUGUSTUS	transcript	887725	888528	0.92	-	.	g992.t1
tig00000189_pilon	AUGUSTUS	stop_codon	887725	887727	.	-	0	transcript_id	"g992.t1";	gene_id	"g992";
tig00000189_pilon	AUGUSTUS	CDS	887728	888528	0.92	-	0	transcript_id	"g992.t1";	gene_id	"g992";
tig00000189_pilon	AUGUSTUS	start_codon	888526	888528	.	-	0	transcript_id	"g992.t1";	gene_id	"g992";
tig00000189_pilon	AUGUSTUS	gene	888633	889175	0.91	-	.	g993;;hypothetical protein
tig00000189_pilon	AUGUSTUS	transcript	888633	889175	0.91	-	.	g993.t1
tig00000189_pilon	AUGUSTUS	stop_codon	888633	888635	.	-	0	transcript_id	"g993.t1";	gene_id	"g993";
tig00000189_pilon	AUGUSTUS	CDS	888636	889175	0.91	-	0	transcript_id	"g993.t1";	gene_id	"g993";
tig00000189_pilon	AUGUSTUS	start_codon	889173	889175	.	-	0	transcript_id	"g993.t1";	gene_id	"g993";
tig00000189_pilon	AUGUSTUS	gene	890019	890936	0.51	-	.	g994;;Meiotic recombination protein rec12
tig00000189_pilon	AUGUSTUS	transcript	890019	890936	0.51	-	.	g994.t1
tig00000189_pilon	AUGUSTUS	stop_codon	890019	890021	.	-	0	transcript_id	"g994.t1";	gene_id	"g994";
tig00000189_pilon	AUGUSTUS	CDS	890022	890936	0.51	-	0	transcript_id	"g994.t1";	gene_id	"g994";
tig00000189_pilon	AUGUSTUS	start_codon	890934	890936	.	-	0	transcript_id	"g994.t1";	gene_id	"g994";
tig00000189_pilon	AUGUSTUS	gene	892621	893277	0.89	+	.	g995;;Protein RCR1
tig00000189_pilon	AUGUSTUS	transcript	892621	893277	0.89	+	.	g995.t1
tig00000189_pilon	AUGUSTUS	start_codon	892621	892623	.	+	0	transcript_id	"g995.t1";	gene_id	"g995";
tig00000189_pilon	AUGUSTUS	CDS	892621	893274	0.89	+	0	transcript_id	"g995.t1";	gene_id	"g995";
tig00000189_pilon	AUGUSTUS	stop_codon	893275	893277	.	+	0	transcript_id	"g995.t1";	gene_id	"g995";
tig00000189_pilon	AUGUSTUS	gene	893829	894593	0.86	+	.	g996;;hypothetical protein
tig00000189_pilon	AUGUSTUS	transcript	893829	894593	0.86	+	.	g996.t1
tig00000189_pilon	AUGUSTUS	start_codon	893829	893831	.	+	0	transcript_id	"g996.t1";	gene_id	"g996";
tig00000189_pilon	AUGUSTUS	CDS	893829	894590	0.86	+	0	transcript_id	"g996.t1";	gene_id	"g996";
tig00000189_pilon	AUGUSTUS	stop_codon	894591	894593	.	+	0	transcript_id	"g996.t1";	gene_id	"g996";
tig00000189_pilon	AUGUSTUS	gene	894710	896943	0.41	-	.	g997;;ATP-dependent DNA helicase HMI1, mitochondrial
tig00000189_pilon	AUGUSTUS	transcript	894710	896943	0.41	-	.	g997.t1
tig00000189_pilon	AUGUSTUS	stop_codon	894710	894712	.	-	0	transcript_id	"g997.t1";	gene_id	"g997";
tig00000189_pilon	AUGUSTUS	intron	895600	895754	0.41	-	.	transcript_id	"g997.t1";	gene_id	"g997";
tig00000189_pilon	AUGUSTUS	CDS	894713	895599	0.41	-	2	transcript_id	"g997.t1";	gene_id	"g997";
tig00000189_pilon	AUGUSTUS	CDS	895755	896943	0.75	-	0	transcript_id	"g997.t1";	gene_id	"g997";
tig00000189_pilon	AUGUSTUS	start_codon	896941	896943	.	-	0	transcript_id	"g997.t1";	gene_id	"g997";
tig00000189_pilon	AUGUSTUS	gene	897706	898782	1	+	.	g998;;Negative regulator of the PHO system
tig00000189_pilon	AUGUSTUS	transcript	897706	898782	1	+	.	g998.t1
tig00000189_pilon	AUGUSTUS	start_codon	897706	897708	.	+	0	transcript_id	"g998.t1";	gene_id	"g998";
tig00000189_pilon	AUGUSTUS	CDS	897706	898779	1	+	0	transcript_id	"g998.t1";	gene_id	"g998";
tig00000189_pilon	AUGUSTUS	stop_codon	898780	898782	.	+	0	transcript_id	"g998.t1";	gene_id	"g998";
tig00000189_pilon	AUGUSTUS	gene	898915	899973	0.82	-	.	g999;;hypothetical protein
tig00000189_pilon	AUGUSTUS	transcript	898915	899973	0.82	-	.	g999.t1
tig00000189_pilon	AUGUSTUS	stop_codon	898915	898917	.	-	0	transcript_id	"g999.t1";	gene_id	"g999";
tig00000189_pilon	AUGUSTUS	CDS	898918	899973	0.82	-	0	transcript_id	"g999.t1";	gene_id	"g999";
tig00000189_pilon	AUGUSTUS	start_codon	899971	899973	.	-	0	transcript_id	"g999.t1";	gene_id	"g999";
tig00000189_pilon	AUGUSTUS	gene	900018	901411	0.25	-	.	g1000;;N-acetylglucosamine-induced protein 1
tig00000189_pilon	AUGUSTUS	transcript	900018	901411	0.25	-	.	g1000.t1
tig00000189_pilon	AUGUSTUS	stop_codon	900018	900020	.	-	0	transcript_id	"g1000.t1";	gene_id	"g1000";
tig00000189_pilon	AUGUSTUS	intron	900487	900789	0.48	-	.	transcript_id	"g1000.t1";	gene_id	"g1000";
tig00000189_pilon	AUGUSTUS	intron	901182	901249	0.5	-	.	transcript_id	"g1000.t1";	gene_id	"g1000";
tig00000189_pilon	AUGUSTUS	CDS	900021	900486	0.75	-	1	transcript_id	"g1000.t1";	gene_id	"g1000";
tig00000189_pilon	AUGUSTUS	CDS	900790	901181	0.32	-	0	transcript_id	"g1000.t1";	gene_id	"g1000";
tig00000189_pilon	AUGUSTUS	CDS	901250	901411	0.81	-	0	transcript_id	"g1000.t1";	gene_id	"g1000";
tig00000189_pilon	AUGUSTUS	start_codon	901409	901411	.	-	0	transcript_id	"g1000.t1";	gene_id	"g1000";
tig00000189_pilon	AUGUSTUS	gene	901954	904716	1	-	.	g1001;;Pre-mRNA-processing ATP-dependent RNA helicase prp11
tig00000189_pilon	AUGUSTUS	transcript	901954	904716	1	-	.	g1001.t1
tig00000189_pilon	AUGUSTUS	stop_codon	901954	901956	.	-	0	transcript_id	"g1001.t1";	gene_id	"g1001";
tig00000189_pilon	AUGUSTUS	CDS	901957	904716	1	-	0	transcript_id	"g1001.t1";	gene_id	"g1001";
tig00000189_pilon	AUGUSTUS	start_codon	904714	904716	.	-	0	transcript_id	"g1001.t1";	gene_id	"g1001";
tig00000189_pilon	AUGUSTUS	gene	905368	906888	0.81	+	.	g1002;;Vacuolar cation-chloride cotransporter 1
tig00000189_pilon	AUGUSTUS	transcript	905368	906888	0.81	+	.	g1002.t1
tig00000189_pilon	AUGUSTUS	start_codon	905368	905370	.	+	0	transcript_id	"g1002.t1";	gene_id	"g1002";
tig00000189_pilon	AUGUSTUS	CDS	905368	906885	0.81	+	0	transcript_id	"g1002.t1";	gene_id	"g1002";
tig00000189_pilon	AUGUSTUS	stop_codon	906886	906888	.	+	0	transcript_id	"g1002.t1";	gene_id	"g1002";
tig00000189_pilon	AUGUSTUS	gene	907065	909758	0.54	+	.	g1003;;Vacuolar cation-chloride cotransporter 1
tig00000189_pilon	AUGUSTUS	transcript	907065	909758	0.54	+	.	g1003.t1
tig00000189_pilon	AUGUSTUS	start_codon	907065	907067	.	+	0	transcript_id	"g1003.t1";	gene_id	"g1003";
tig00000189_pilon	AUGUSTUS	CDS	907065	909755	0.54	+	0	transcript_id	"g1003.t1";	gene_id	"g1003";
tig00000189_pilon	AUGUSTUS	stop_codon	909756	909758	.	+	0	transcript_id	"g1003.t1";	gene_id	"g1003";
tig00000189_pilon	AUGUSTUS	gene	914408	915265	1	+	.	g1004;;Homeobox protein TOS8
tig00000189_pilon	AUGUSTUS	transcript	914408	915265	1	+	.	g1004.t1
tig00000189_pilon	AUGUSTUS	start_codon	914408	914410	.	+	0	transcript_id	"g1004.t1";	gene_id	"g1004";
tig00000189_pilon	AUGUSTUS	CDS	914408	915262	1	+	0	transcript_id	"g1004.t1";	gene_id	"g1004";
tig00000189_pilon	AUGUSTUS	stop_codon	915263	915265	.	+	0	transcript_id	"g1004.t1";	gene_id	"g1004";
tig00000189_pilon	AUGUSTUS	gene	915887	916790	0.95	-	.	g1005;;Tyrosine-protein phosphatase 1
tig00000189_pilon	AUGUSTUS	transcript	915887	916790	0.95	-	.	g1005.t1
tig00000189_pilon	AUGUSTUS	stop_codon	915887	915889	.	-	0	transcript_id	"g1005.t1";	gene_id	"g1005";
tig00000189_pilon	AUGUSTUS	intron	916672	916741	0.95	-	.	transcript_id	"g1005.t1";	gene_id	"g1005";
tig00000189_pilon	AUGUSTUS	CDS	915890	916671	1	-	2	transcript_id	"g1005.t1";	gene_id	"g1005";
tig00000189_pilon	AUGUSTUS	CDS	916742	916790	0.95	-	0	transcript_id	"g1005.t1";	gene_id	"g1005";
tig00000189_pilon	AUGUSTUS	start_codon	916788	916790	.	-	0	transcript_id	"g1005.t1";	gene_id	"g1005";
tig00000189_pilon	AUGUSTUS	gene	917153	918649	0.95	-	.	g1006;;hypothetical protein
tig00000189_pilon	AUGUSTUS	transcript	917153	918649	0.95	-	.	g1006.t1
tig00000189_pilon	AUGUSTUS	stop_codon	917153	917155	.	-	0	transcript_id	"g1006.t1";	gene_id	"g1006";
tig00000189_pilon	AUGUSTUS	CDS	917156	918649	0.95	-	0	transcript_id	"g1006.t1";	gene_id	"g1006";
tig00000189_pilon	AUGUSTUS	start_codon	918647	918649	.	-	0	transcript_id	"g1006.t1";	gene_id	"g1006";
tig00000189_pilon	AUGUSTUS	gene	918969	922196	0.99	+	.	g1007;;Nucleoporin NSP1
tig00000189_pilon	AUGUSTUS	transcript	918969	922196	0.99	+	.	g1007.t1
tig00000189_pilon	AUGUSTUS	start_codon	918969	918971	.	+	0	transcript_id	"g1007.t1";	gene_id	"g1007";
tig00000189_pilon	AUGUSTUS	CDS	918969	922193	0.99	+	0	transcript_id	"g1007.t1";	gene_id	"g1007";
tig00000189_pilon	AUGUSTUS	stop_codon	922194	922196	.	+	0	transcript_id	"g1007.t1";	gene_id	"g1007";
tig00000189_pilon	AUGUSTUS	gene	922646	923276	0.82	+	.	g1008;;Protein wos2
tig00000189_pilon	AUGUSTUS	transcript	922646	923276	0.82	+	.	g1008.t1
tig00000189_pilon	AUGUSTUS	start_codon	922646	922648	.	+	0	transcript_id	"g1008.t1";	gene_id	"g1008";
tig00000189_pilon	AUGUSTUS	intron	922668	922800	0.82	+	.	transcript_id	"g1008.t1";	gene_id	"g1008";
tig00000189_pilon	AUGUSTUS	CDS	922646	922667	0.93	+	0	transcript_id	"g1008.t1";	gene_id	"g1008";
tig00000189_pilon	AUGUSTUS	CDS	922801	923273	0.82	+	2	transcript_id	"g1008.t1";	gene_id	"g1008";
tig00000189_pilon	AUGUSTUS	stop_codon	923274	923276	.	+	0	transcript_id	"g1008.t1";	gene_id	"g1008";
tig00000189_pilon	AUGUSTUS	gene	923571	925520	0.95	-	.	g1009;;Iron transport multicopper oxidase FET3
tig00000189_pilon	AUGUSTUS	transcript	923571	925520	0.95	-	.	g1009.t1
tig00000189_pilon	AUGUSTUS	stop_codon	923571	923573	.	-	0	transcript_id	"g1009.t1";	gene_id	"g1009";
tig00000189_pilon	AUGUSTUS	CDS	923574	925520	0.95	-	0	transcript_id	"g1009.t1";	gene_id	"g1009";
tig00000189_pilon	AUGUSTUS	start_codon	925518	925520	.	-	0	transcript_id	"g1009.t1";	gene_id	"g1009";
tig00000189_pilon	AUGUSTUS	gene	925961	927244	1	-	.	g1010;;Serine/threonine-protein kinase RIO2
tig00000189_pilon	AUGUSTUS	transcript	925961	927244	1	-	.	g1010.t1
tig00000189_pilon	AUGUSTUS	stop_codon	925961	925963	.	-	0	transcript_id	"g1010.t1";	gene_id	"g1010";
tig00000189_pilon	AUGUSTUS	CDS	925964	927244	1	-	0	transcript_id	"g1010.t1";	gene_id	"g1010";
tig00000189_pilon	AUGUSTUS	start_codon	927242	927244	.	-	0	transcript_id	"g1010.t1";	gene_id	"g1010";
tig00000189_pilon	AUGUSTUS	gene	927785	929632	1	-	.	g1011;;Ribosome-associated molecular chaperone SSB1
tig00000189_pilon	AUGUSTUS	transcript	927785	929632	1	-	.	g1011.t1
tig00000189_pilon	AUGUSTUS	stop_codon	927785	927787	.	-	0	transcript_id	"g1011.t1";	gene_id	"g1011";
tig00000189_pilon	AUGUSTUS	CDS	927788	929632	1	-	0	transcript_id	"g1011.t1";	gene_id	"g1011";
tig00000189_pilon	AUGUSTUS	start_codon	929630	929632	.	-	0	transcript_id	"g1011.t1";	gene_id	"g1011";
tig00000189_pilon	AUGUSTUS	gene	931622	933478	0.98	+	.	g1012;;Uncharacterized transporter YNL095C
tig00000189_pilon	AUGUSTUS	transcript	931622	933478	0.98	+	.	g1012.t1
tig00000189_pilon	AUGUSTUS	start_codon	931622	931624	.	+	0	transcript_id	"g1012.t1";	gene_id	"g1012";
tig00000189_pilon	AUGUSTUS	CDS	931622	933475	0.98	+	0	transcript_id	"g1012.t1";	gene_id	"g1012";
tig00000189_pilon	AUGUSTUS	stop_codon	933476	933478	.	+	0	transcript_id	"g1012.t1";	gene_id	"g1012";
tig00000189_pilon	AUGUSTUS	gene	933949	936054	1	+	.	g1013;;Phosphatidate phosphatase APP1
tig00000189_pilon	AUGUSTUS	transcript	933949	936054	1	+	.	g1013.t1
tig00000189_pilon	AUGUSTUS	start_codon	933949	933951	.	+	0	transcript_id	"g1013.t1";	gene_id	"g1013";
tig00000189_pilon	AUGUSTUS	CDS	933949	936051	1	+	0	transcript_id	"g1013.t1";	gene_id	"g1013";
tig00000189_pilon	AUGUSTUS	stop_codon	936052	936054	.	+	0	transcript_id	"g1013.t1";	gene_id	"g1013";
tig00000189_pilon	AUGUSTUS	gene	936151	937221	1	-	.	g1014;;Translation machinery-associated protein 46
tig00000189_pilon	AUGUSTUS	transcript	936151	937221	1	-	.	g1014.t1
tig00000189_pilon	AUGUSTUS	stop_codon	936151	936153	.	-	0	transcript_id	"g1014.t1";	gene_id	"g1014";
tig00000189_pilon	AUGUSTUS	CDS	936154	937221	1	-	0	transcript_id	"g1014.t1";	gene_id	"g1014";
tig00000189_pilon	AUGUSTUS	start_codon	937219	937221	.	-	0	transcript_id	"g1014.t1";	gene_id	"g1014";
tig00000189_pilon	AUGUSTUS	gene	937589	939304	0.74	+	.	g1015;;[Pyruvate dehydrogenase [acetyl-transferring]]-phosphatase 1, mitochondrial
tig00000189_pilon	AUGUSTUS	transcript	937589	939304	0.74	+	.	g1015.t1
tig00000189_pilon	AUGUSTUS	start_codon	937589	937591	.	+	0	transcript_id	"g1015.t1";	gene_id	"g1015";
tig00000189_pilon	AUGUSTUS	CDS	937589	939301	0.74	+	0	transcript_id	"g1015.t1";	gene_id	"g1015";
tig00000189_pilon	AUGUSTUS	stop_codon	939302	939304	.	+	0	transcript_id	"g1015.t1";	gene_id	"g1015";
tig00000189_pilon	AUGUSTUS	gene	939625	940275	1	-	.	g1016;;Vacuolar protein sorting-associated protein 21
tig00000189_pilon	AUGUSTUS	transcript	939625	940275	1	-	.	g1016.t1
tig00000189_pilon	AUGUSTUS	stop_codon	939625	939627	.	-	0	transcript_id	"g1016.t1";	gene_id	"g1016";
tig00000189_pilon	AUGUSTUS	CDS	939628	940275	1	-	0	transcript_id	"g1016.t1";	gene_id	"g1016";
tig00000189_pilon	AUGUSTUS	start_codon	940273	940275	.	-	0	transcript_id	"g1016.t1";	gene_id	"g1016";
tig00000189_pilon	AUGUSTUS	gene	941036	944586	0.09	+	.	g1017;;Putative protease AXL1
tig00000189_pilon	AUGUSTUS	transcript	941036	944586	0.09	+	.	g1017.t1
tig00000189_pilon	AUGUSTUS	start_codon	941036	941038	.	+	0	transcript_id	"g1017.t1";	gene_id	"g1017";
tig00000189_pilon	AUGUSTUS	intron	941966	942050	0.78	+	.	transcript_id	"g1017.t1";	gene_id	"g1017";
tig00000189_pilon	AUGUSTUS	intron	943185	943267	0.3	+	.	transcript_id	"g1017.t1";	gene_id	"g1017";
tig00000189_pilon	AUGUSTUS	intron	944180	944289	0.47	+	.	transcript_id	"g1017.t1";	gene_id	"g1017";
tig00000189_pilon	AUGUSTUS	CDS	941036	941965	0.53	+	0	transcript_id	"g1017.t1";	gene_id	"g1017";
tig00000189_pilon	AUGUSTUS	CDS	942051	943184	0.26	+	0	transcript_id	"g1017.t1";	gene_id	"g1017";
tig00000189_pilon	AUGUSTUS	CDS	943268	944179	0.34	+	0	transcript_id	"g1017.t1";	gene_id	"g1017";
tig00000189_pilon	AUGUSTUS	CDS	944290	944583	0.88	+	0	transcript_id	"g1017.t1";	gene_id	"g1017";
tig00000189_pilon	AUGUSTUS	stop_codon	944584	944586	.	+	0	transcript_id	"g1017.t1";	gene_id	"g1017";
tig00000189_pilon	AUGUSTUS	gene	944654	945904	0.99	-	.	g1018;;Carnosine N-methyltransferase
tig00000189_pilon	AUGUSTUS	transcript	944654	945904	0.99	-	.	g1018.t1
tig00000189_pilon	AUGUSTUS	stop_codon	944654	944656	.	-	0	transcript_id	"g1018.t1";	gene_id	"g1018";
tig00000189_pilon	AUGUSTUS	CDS	944657	945904	0.99	-	0	transcript_id	"g1018.t1";	gene_id	"g1018";
tig00000189_pilon	AUGUSTUS	start_codon	945902	945904	.	-	0	transcript_id	"g1018.t1";	gene_id	"g1018";
tig00000189_pilon	AUGUSTUS	gene	947069	949728	0.72	+	.	g1019;;Ubiquitin ligase-binding protein BUL1
tig00000189_pilon	AUGUSTUS	transcript	947069	949728	0.72	+	.	g1019.t1
tig00000189_pilon	AUGUSTUS	start_codon	947069	947071	.	+	0	transcript_id	"g1019.t1";	gene_id	"g1019";
tig00000189_pilon	AUGUSTUS	intron	947092	947378	0.73	+	.	transcript_id	"g1019.t1";	gene_id	"g1019";
tig00000189_pilon	AUGUSTUS	CDS	947069	947091	0.73	+	0	transcript_id	"g1019.t1";	gene_id	"g1019";
tig00000189_pilon	AUGUSTUS	CDS	947379	949725	0.87	+	1	transcript_id	"g1019.t1";	gene_id	"g1019";
tig00000189_pilon	AUGUSTUS	stop_codon	949726	949728	.	+	0	transcript_id	"g1019.t1";	gene_id	"g1019";
tig00000189_pilon	AUGUSTUS	gene	949894	951848	0.65	-	.	g1020;;Calcium channel YVC1
tig00000189_pilon	AUGUSTUS	transcript	949894	951848	0.65	-	.	g1020.t1
tig00000189_pilon	AUGUSTUS	stop_codon	949894	949896	.	-	0	transcript_id	"g1020.t1";	gene_id	"g1020";
tig00000189_pilon	AUGUSTUS	intron	950703	950968	0.65	-	.	transcript_id	"g1020.t1";	gene_id	"g1020";
tig00000189_pilon	AUGUSTUS	CDS	949897	950702	0.7	-	2	transcript_id	"g1020.t1";	gene_id	"g1020";
tig00000189_pilon	AUGUSTUS	CDS	950969	951848	0.65	-	0	transcript_id	"g1020.t1";	gene_id	"g1020";
tig00000189_pilon	AUGUSTUS	start_codon	951846	951848	.	-	0	transcript_id	"g1020.t1";	gene_id	"g1020";
tig00000189_pilon	AUGUSTUS	gene	953895	955388	1	+	.	g1021;;Histone chaperone RTT106
tig00000189_pilon	AUGUSTUS	transcript	953895	955388	1	+	.	g1021.t1
tig00000189_pilon	AUGUSTUS	start_codon	953895	953897	.	+	0	transcript_id	"g1021.t1";	gene_id	"g1021";
tig00000189_pilon	AUGUSTUS	CDS	953895	955385	1	+	0	transcript_id	"g1021.t1";	gene_id	"g1021";
tig00000189_pilon	AUGUSTUS	stop_codon	955386	955388	.	+	0	transcript_id	"g1021.t1";	gene_id	"g1021";
tig00000189_pilon	AUGUSTUS	gene	955649	955882	0.97	-	.	g1022;;hypothetical protein
tig00000189_pilon	AUGUSTUS	transcript	955649	955882	0.97	-	.	g1022.t1
tig00000189_pilon	AUGUSTUS	stop_codon	955649	955651	.	-	0	transcript_id	"g1022.t1";	gene_id	"g1022";
tig00000189_pilon	AUGUSTUS	CDS	955652	955882	0.97	-	0	transcript_id	"g1022.t1";	gene_id	"g1022";
tig00000189_pilon	AUGUSTUS	start_codon	955880	955882	.	-	0	transcript_id	"g1022.t1";	gene_id	"g1022";
tig00000189_pilon	AUGUSTUS	gene	956178	957191	0.98	+	.	g1023;;Putative lipid phosphate phosphatase 3, chloroplastic
tig00000189_pilon	AUGUSTUS	transcript	956178	957191	0.98	+	.	g1023.t1
tig00000189_pilon	AUGUSTUS	start_codon	956178	956180	.	+	0	transcript_id	"g1023.t1";	gene_id	"g1023";
tig00000189_pilon	AUGUSTUS	CDS	956178	957188	0.98	+	0	transcript_id	"g1023.t1";	gene_id	"g1023";
tig00000189_pilon	AUGUSTUS	stop_codon	957189	957191	.	+	0	transcript_id	"g1023.t1";	gene_id	"g1023";
tig00000189_pilon	AUGUSTUS	gene	957301	959925	0.99	-	.	g1024;;Oligopeptide transporter 2
tig00000189_pilon	AUGUSTUS	transcript	957301	959925	0.99	-	.	g1024.t1
tig00000189_pilon	AUGUSTUS	stop_codon	957301	957303	.	-	0	transcript_id	"g1024.t1";	gene_id	"g1024";
tig00000189_pilon	AUGUSTUS	CDS	957304	959925	0.99	-	0	transcript_id	"g1024.t1";	gene_id	"g1024";
tig00000189_pilon	AUGUSTUS	start_codon	959923	959925	.	-	0	transcript_id	"g1024.t1";	gene_id	"g1024";
tig00000189_pilon	AUGUSTUS	gene	960543	961841	0.87	+	.	g1025;;Acyl-coenzyme A:6-aminopenicillanic-acid-acyltransferase 40 kDa form
tig00000189_pilon	AUGUSTUS	transcript	960543	961841	0.87	+	.	g1025.t1
tig00000189_pilon	AUGUSTUS	start_codon	960543	960545	.	+	0	transcript_id	"g1025.t1";	gene_id	"g1025";
tig00000189_pilon	AUGUSTUS	CDS	960543	961838	0.87	+	0	transcript_id	"g1025.t1";	gene_id	"g1025";
tig00000189_pilon	AUGUSTUS	stop_codon	961839	961841	.	+	0	transcript_id	"g1025.t1";	gene_id	"g1025";
tig00000189_pilon	AUGUSTUS	gene	961944	963485	0.79	-	.	g1026;;tRNA modification GTPase MSS1, mitochondrial
tig00000189_pilon	AUGUSTUS	transcript	961944	963485	0.79	-	.	g1026.t1
tig00000189_pilon	AUGUSTUS	stop_codon	961944	961946	.	-	0	transcript_id	"g1026.t1";	gene_id	"g1026";
tig00000189_pilon	AUGUSTUS	CDS	961947	963485	0.79	-	0	transcript_id	"g1026.t1";	gene_id	"g1026";
tig00000189_pilon	AUGUSTUS	start_codon	963483	963485	.	-	0	transcript_id	"g1026.t1";	gene_id	"g1026";
tig00000189_pilon	AUGUSTUS	gene	964276	964857	0.92	-	.	g1027;;GTP-binding protein RHO2
tig00000189_pilon	AUGUSTUS	transcript	964276	964857	0.92	-	.	g1027.t1
tig00000189_pilon	AUGUSTUS	stop_codon	964276	964278	.	-	0	transcript_id	"g1027.t1";	gene_id	"g1027";
tig00000189_pilon	AUGUSTUS	CDS	964279	964857	0.92	-	0	transcript_id	"g1027.t1";	gene_id	"g1027";
tig00000189_pilon	AUGUSTUS	start_codon	964855	964857	.	-	0	transcript_id	"g1027.t1";	gene_id	"g1027";
tig00000189_pilon	AUGUSTUS	gene	966697	967578	0.34	+	.	g1028;;Cytochrome b-c1 complex subunit Rieske, mitochondrial
tig00000189_pilon	AUGUSTUS	transcript	966697	967578	0.34	+	.	g1028.t1
tig00000189_pilon	AUGUSTUS	start_codon	966697	966699	.	+	0	transcript_id	"g1028.t1";	gene_id	"g1028";
tig00000189_pilon	AUGUSTUS	intron	966743	967030	0.34	+	.	transcript_id	"g1028.t1";	gene_id	"g1028";
tig00000189_pilon	AUGUSTUS	CDS	966697	966742	0.46	+	0	transcript_id	"g1028.t1";	gene_id	"g1028";
tig00000189_pilon	AUGUSTUS	CDS	967031	967575	0.34	+	2	transcript_id	"g1028.t1";	gene_id	"g1028";
tig00000189_pilon	AUGUSTUS	stop_codon	967576	967578	.	+	0	transcript_id	"g1028.t1";	gene_id	"g1028";
tig00000189_pilon	AUGUSTUS	gene	968184	971027	1	+	.	g1029;;Anion/proton exchange transporter GEF1
tig00000189_pilon	AUGUSTUS	transcript	968184	971027	1	+	.	g1029.t1
tig00000189_pilon	AUGUSTUS	start_codon	968184	968186	.	+	0	transcript_id	"g1029.t1";	gene_id	"g1029";
tig00000189_pilon	AUGUSTUS	CDS	968184	971024	1	+	0	transcript_id	"g1029.t1";	gene_id	"g1029";
tig00000189_pilon	AUGUSTUS	stop_codon	971025	971027	.	+	0	transcript_id	"g1029.t1";	gene_id	"g1029";
tig00000189_pilon	AUGUSTUS	gene	972356	973873	1	+	.	g1030;;Peroxisomal catalase
tig00000189_pilon	AUGUSTUS	transcript	972356	973873	1	+	.	g1030.t1
tig00000189_pilon	AUGUSTUS	start_codon	972356	972358	.	+	0	transcript_id	"g1030.t1";	gene_id	"g1030";
tig00000189_pilon	AUGUSTUS	CDS	972356	973870	1	+	0	transcript_id	"g1030.t1";	gene_id	"g1030";
tig00000189_pilon	AUGUSTUS	stop_codon	973871	973873	.	+	0	transcript_id	"g1030.t1";	gene_id	"g1030";
tig00000189_pilon	AUGUSTUS	gene	975376	976881	1	+	.	g1031;;NADH-ubiquinone oxidoreductase 51 kDa subunit, mitochondrial
tig00000189_pilon	AUGUSTUS	transcript	975376	976881	1	+	.	g1031.t1
tig00000189_pilon	AUGUSTUS	start_codon	975376	975378	.	+	0	transcript_id	"g1031.t1";	gene_id	"g1031";
tig00000189_pilon	AUGUSTUS	CDS	975376	976878	1	+	0	transcript_id	"g1031.t1";	gene_id	"g1031";
tig00000189_pilon	AUGUSTUS	stop_codon	976879	976881	.	+	0	transcript_id	"g1031.t1";	gene_id	"g1031";
tig00000189_pilon	AUGUSTUS	gene	977548	978586	0.44	+	.	g1032;;GCR1-dependent translation factor 1
tig00000189_pilon	AUGUSTUS	transcript	977548	978586	0.44	+	.	g1032.t1
tig00000189_pilon	AUGUSTUS	start_codon	977548	977550	.	+	0	transcript_id	"g1032.t1";	gene_id	"g1032";
tig00000189_pilon	AUGUSTUS	intron	978124	978184	0.44	+	.	transcript_id	"g1032.t1";	gene_id	"g1032";
tig00000189_pilon	AUGUSTUS	CDS	977548	978123	0.44	+	0	transcript_id	"g1032.t1";	gene_id	"g1032";
tig00000189_pilon	AUGUSTUS	CDS	978185	978583	0.44	+	0	transcript_id	"g1032.t1";	gene_id	"g1032";
tig00000189_pilon	AUGUSTUS	stop_codon	978584	978586	.	+	0	transcript_id	"g1032.t1";	gene_id	"g1032";
tig00000189_pilon	AUGUSTUS	gene	978688	979116	0.62	-	.	g1033;;hypothetical protein
tig00000189_pilon	AUGUSTUS	transcript	978688	979116	0.62	-	.	g1033.t1
tig00000189_pilon	AUGUSTUS	stop_codon	978688	978690	.	-	0	transcript_id	"g1033.t1";	gene_id	"g1033";
tig00000189_pilon	AUGUSTUS	CDS	978691	979116	0.62	-	0	transcript_id	"g1033.t1";	gene_id	"g1033";
tig00000189_pilon	AUGUSTUS	start_codon	979114	979116	.	-	0	transcript_id	"g1033.t1";	gene_id	"g1033";
tig00000189_pilon	AUGUSTUS	gene	979446	980099	0.61	+	.	g1034;;Protein FMP32, mitochondrial
tig00000189_pilon	AUGUSTUS	transcript	979446	980099	0.61	+	.	g1034.t1
tig00000189_pilon	AUGUSTUS	start_codon	979446	979448	.	+	0	transcript_id	"g1034.t1";	gene_id	"g1034";
tig00000189_pilon	AUGUSTUS	CDS	979446	980096	0.61	+	0	transcript_id	"g1034.t1";	gene_id	"g1034";
tig00000189_pilon	AUGUSTUS	stop_codon	980097	980099	.	+	0	transcript_id	"g1034.t1";	gene_id	"g1034";
tig00000189_pilon	AUGUSTUS	gene	980261	981019	1	-	.	g1035;;Phosphomannomutase
tig00000189_pilon	AUGUSTUS	transcript	980261	981019	1	-	.	g1035.t1
tig00000189_pilon	AUGUSTUS	stop_codon	980261	980263	.	-	0	transcript_id	"g1035.t1";	gene_id	"g1035";
tig00000189_pilon	AUGUSTUS	CDS	980264	981019	1	-	0	transcript_id	"g1035.t1";	gene_id	"g1035";
tig00000189_pilon	AUGUSTUS	start_codon	981017	981019	.	-	0	transcript_id	"g1035.t1";	gene_id	"g1035";
tig00000189_pilon	AUGUSTUS	gene	982946	983800	0.97	+	.	g1036;;Phosphatidylinositol transfer protein SFH5
tig00000189_pilon	AUGUSTUS	transcript	982946	983800	0.97	+	.	g1036.t1
tig00000189_pilon	AUGUSTUS	start_codon	982946	982948	.	+	0	transcript_id	"g1036.t1";	gene_id	"g1036";
tig00000189_pilon	AUGUSTUS	CDS	982946	983797	0.97	+	0	transcript_id	"g1036.t1";	gene_id	"g1036";
tig00000189_pilon	AUGUSTUS	stop_codon	983798	983800	.	+	0	transcript_id	"g1036.t1";	gene_id	"g1036";
tig00000189_pilon	AUGUSTUS	gene	984356	986920	0.39	+	.	g1037;;Serine/threonine-protein kinase RIM15
tig00000189_pilon	AUGUSTUS	transcript	984356	986920	0.39	+	.	g1037.t1
tig00000189_pilon	AUGUSTUS	start_codon	984356	984358	.	+	0	transcript_id	"g1037.t1";	gene_id	"g1037";
tig00000189_pilon	AUGUSTUS	CDS	984356	986917	0.39	+	0	transcript_id	"g1037.t1";	gene_id	"g1037";
tig00000189_pilon	AUGUSTUS	stop_codon	986918	986920	.	+	0	transcript_id	"g1037.t1";	gene_id	"g1037";
tig00000189_pilon	AUGUSTUS	gene	987153	989790	0.36	+	.	g1038;;Serine/threonine-protein kinase RIM15
tig00000189_pilon	AUGUSTUS	transcript	987153	989790	0.36	+	.	g1038.t1
tig00000189_pilon	AUGUSTUS	start_codon	987153	987155	.	+	0	transcript_id	"g1038.t1";	gene_id	"g1038";
tig00000189_pilon	AUGUSTUS	intron	989151	989271	0.85	+	.	transcript_id	"g1038.t1";	gene_id	"g1038";
tig00000189_pilon	AUGUSTUS	CDS	987153	989150	0.36	+	0	transcript_id	"g1038.t1";	gene_id	"g1038";
tig00000189_pilon	AUGUSTUS	CDS	989272	989787	0.96	+	0	transcript_id	"g1038.t1";	gene_id	"g1038";
tig00000189_pilon	AUGUSTUS	stop_codon	989788	989790	.	+	0	transcript_id	"g1038.t1";	gene_id	"g1038";
tig00000189_pilon	AUGUSTUS	gene	989925	991340	1	-	.	g1039;;Alpha-1,3/1,6-mannosyltransferase ALG2
tig00000189_pilon	AUGUSTUS	transcript	989925	991340	1	-	.	g1039.t1
tig00000189_pilon	AUGUSTUS	stop_codon	989925	989927	.	-	0	transcript_id	"g1039.t1";	gene_id	"g1039";
tig00000189_pilon	AUGUSTUS	CDS	989928	991340	1	-	0	transcript_id	"g1039.t1";	gene_id	"g1039";
tig00000189_pilon	AUGUSTUS	start_codon	991338	991340	.	-	0	transcript_id	"g1039.t1";	gene_id	"g1039";
tig00000189_pilon	AUGUSTUS	gene	992093	993424	1	+	.	g1040;;Protein OCA4
tig00000189_pilon	AUGUSTUS	transcript	992093	993424	1	+	.	g1040.t1
tig00000189_pilon	AUGUSTUS	start_codon	992093	992095	.	+	0	transcript_id	"g1040.t1";	gene_id	"g1040";
tig00000189_pilon	AUGUSTUS	CDS	992093	993421	1	+	0	transcript_id	"g1040.t1";	gene_id	"g1040";
tig00000189_pilon	AUGUSTUS	stop_codon	993422	993424	.	+	0	transcript_id	"g1040.t1";	gene_id	"g1040";
tig00000189_pilon	AUGUSTUS	gene	994098	995441	1	+	.	g1041;;Saccharopine dehydrogenase [NADP(+), L-glutamate-forming]
tig00000189_pilon	AUGUSTUS	transcript	994098	995441	1	+	.	g1041.t1
tig00000189_pilon	AUGUSTUS	start_codon	994098	994100	.	+	0	transcript_id	"g1041.t1";	gene_id	"g1041";
tig00000189_pilon	AUGUSTUS	CDS	994098	995438	1	+	0	transcript_id	"g1041.t1";	gene_id	"g1041";
tig00000189_pilon	AUGUSTUS	stop_codon	995439	995441	.	+	0	transcript_id	"g1041.t1";	gene_id	"g1041";
tig00000189_pilon	AUGUSTUS	gene	995734	996189	0.99	+	.	g1042;;hypothetical protein
tig00000189_pilon	AUGUSTUS	transcript	995734	996189	0.99	+	.	g1042.t1
tig00000189_pilon	AUGUSTUS	start_codon	995734	995736	.	+	0	transcript_id	"g1042.t1";	gene_id	"g1042";
tig00000189_pilon	AUGUSTUS	CDS	995734	996186	0.99	+	0	transcript_id	"g1042.t1";	gene_id	"g1042";
tig00000189_pilon	AUGUSTUS	stop_codon	996187	996189	.	+	0	transcript_id	"g1042.t1";	gene_id	"g1042";
tig00000189_pilon	AUGUSTUS	gene	996825	997796	1	+	.	g1043;;hypothetical protein
tig00000189_pilon	AUGUSTUS	transcript	996825	997796	1	+	.	g1043.t1
tig00000189_pilon	AUGUSTUS	start_codon	996825	996827	.	+	0	transcript_id	"g1043.t1";	gene_id	"g1043";
tig00000189_pilon	AUGUSTUS	CDS	996825	997793	1	+	0	transcript_id	"g1043.t1";	gene_id	"g1043";
tig00000189_pilon	AUGUSTUS	stop_codon	997794	997796	.	+	0	transcript_id	"g1043.t1";	gene_id	"g1043";
tig00000189_pilon	AUGUSTUS	gene	998474	999571	1	+	.	g1044;;Aspartate-semialdehyde dehydrogenase
tig00000189_pilon	AUGUSTUS	transcript	998474	999571	1	+	.	g1044.t1
tig00000189_pilon	AUGUSTUS	start_codon	998474	998476	.	+	0	transcript_id	"g1044.t1";	gene_id	"g1044";
tig00000189_pilon	AUGUSTUS	CDS	998474	999568	1	+	0	transcript_id	"g1044.t1";	gene_id	"g1044";
tig00000189_pilon	AUGUSTUS	stop_codon	999569	999571	.	+	0	transcript_id	"g1044.t1";	gene_id	"g1044";
tig00000189_pilon	AUGUSTUS	gene	1000972	1004783	0.43	+	.	g1045;;Serine/threonine-protein kinase PSK1
tig00000189_pilon	AUGUSTUS	transcript	1000972	1004783	0.43	+	.	g1045.t1
tig00000189_pilon	AUGUSTUS	start_codon	1000972	1000974	.	+	0	transcript_id	"g1045.t1";	gene_id	"g1045";
tig00000189_pilon	AUGUSTUS	intron	1001816	1001898	0.44	+	.	transcript_id	"g1045.t1";	gene_id	"g1045";
tig00000189_pilon	AUGUSTUS	CDS	1000972	1001815	0.44	+	0	transcript_id	"g1045.t1";	gene_id	"g1045";
tig00000189_pilon	AUGUSTUS	CDS	1001899	1004780	0.86	+	2	transcript_id	"g1045.t1";	gene_id	"g1045";
tig00000189_pilon	AUGUSTUS	stop_codon	1004781	1004783	.	+	0	transcript_id	"g1045.t1";	gene_id	"g1045";
tig00000189_pilon	AUGUSTUS	gene	1005018	1007019	0.95	-	.	g1046;;Exocyst complex component EXO84
tig00000189_pilon	AUGUSTUS	transcript	1005018	1007019	0.95	-	.	g1046.t1
tig00000189_pilon	AUGUSTUS	stop_codon	1005018	1005020	.	-	0	transcript_id	"g1046.t1";	gene_id	"g1046";
tig00000189_pilon	AUGUSTUS	intron	1006246	1006333	1	-	.	transcript_id	"g1046.t1";	gene_id	"g1046";
tig00000189_pilon	AUGUSTUS	CDS	1005021	1006245	0.95	-	1	transcript_id	"g1046.t1";	gene_id	"g1046";
tig00000189_pilon	AUGUSTUS	CDS	1006334	1007019	1	-	0	transcript_id	"g1046.t1";	gene_id	"g1046";
tig00000189_pilon	AUGUSTUS	start_codon	1007017	1007019	.	-	0	transcript_id	"g1046.t1";	gene_id	"g1046";
tig00000189_pilon	AUGUSTUS	gene	1007501	1008286	1	-	.	g1047;;hypothetical protein
tig00000189_pilon	AUGUSTUS	transcript	1007501	1008286	1	-	.	g1047.t1
tig00000189_pilon	AUGUSTUS	stop_codon	1007501	1007503	.	-	0	transcript_id	"g1047.t1";	gene_id	"g1047";
tig00000189_pilon	AUGUSTUS	CDS	1007504	1008286	1	-	0	transcript_id	"g1047.t1";	gene_id	"g1047";
tig00000189_pilon	AUGUSTUS	start_codon	1008284	1008286	.	-	0	transcript_id	"g1047.t1";	gene_id	"g1047";
tig00000189_pilon	AUGUSTUS	gene	1008567	1010042	1	+	.	g1048;;mRNA cleavage and polyadenylation factor CLP1
tig00000189_pilon	AUGUSTUS	transcript	1008567	1010042	1	+	.	g1048.t1
tig00000189_pilon	AUGUSTUS	start_codon	1008567	1008569	.	+	0	transcript_id	"g1048.t1";	gene_id	"g1048";
tig00000189_pilon	AUGUSTUS	CDS	1008567	1010039	1	+	0	transcript_id	"g1048.t1";	gene_id	"g1048";
tig00000189_pilon	AUGUSTUS	stop_codon	1010040	1010042	.	+	0	transcript_id	"g1048.t1";	gene_id	"g1048";
tig00000189_pilon	AUGUSTUS	gene	1010265	1010660	0.49	-	.	g1049;;Protein SYS1
tig00000189_pilon	AUGUSTUS	transcript	1010265	1010660	0.49	-	.	g1049.t1
tig00000189_pilon	AUGUSTUS	stop_codon	1010265	1010267	.	-	0	transcript_id	"g1049.t1";	gene_id	"g1049";
tig00000189_pilon	AUGUSTUS	CDS	1010268	1010660	0.49	-	0	transcript_id	"g1049.t1";	gene_id	"g1049";
tig00000189_pilon	AUGUSTUS	start_codon	1010658	1010660	.	-	0	transcript_id	"g1049.t1";	gene_id	"g1049";
tig00000189_pilon	AUGUSTUS	gene	1011368	1013156	0.25	+	.	g1050;;Sister chromatid cohesion protein PDS5
tig00000189_pilon	AUGUSTUS	transcript	1011368	1013156	0.25	+	.	g1050.t1
tig00000189_pilon	AUGUSTUS	start_codon	1011368	1011370	.	+	0	transcript_id	"g1050.t1";	gene_id	"g1050";
tig00000189_pilon	AUGUSTUS	intron	1011973	1012108	0.9	+	.	transcript_id	"g1050.t1";	gene_id	"g1050";
tig00000189_pilon	AUGUSTUS	CDS	1011368	1011972	0.25	+	0	transcript_id	"g1050.t1";	gene_id	"g1050";
tig00000189_pilon	AUGUSTUS	CDS	1012109	1013153	1	+	1	transcript_id	"g1050.t1";	gene_id	"g1050";
tig00000189_pilon	AUGUSTUS	stop_codon	1013154	1013156	.	+	0	transcript_id	"g1050.t1";	gene_id	"g1050";
tig00000189_pilon	AUGUSTUS	gene	1013194	1015170	1	+	.	g1051;;Sister chromatid cohesion protein PDS5
tig00000189_pilon	AUGUSTUS	transcript	1013194	1015170	1	+	.	g1051.t1
tig00000189_pilon	AUGUSTUS	start_codon	1013194	1013196	.	+	0	transcript_id	"g1051.t1";	gene_id	"g1051";
tig00000189_pilon	AUGUSTUS	CDS	1013194	1015167	1	+	0	transcript_id	"g1051.t1";	gene_id	"g1051";
tig00000189_pilon	AUGUSTUS	stop_codon	1015168	1015170	.	+	0	transcript_id	"g1051.t1";	gene_id	"g1051";
tig00000189_pilon	AUGUSTUS	gene	1015890	1017674	1	-	.	g1052;;Uncharacterized protein C2F7.07c
tig00000189_pilon	AUGUSTUS	transcript	1015890	1017674	1	-	.	g1052.t1
tig00000189_pilon	AUGUSTUS	stop_codon	1015890	1015892	.	-	0	transcript_id	"g1052.t1";	gene_id	"g1052";
tig00000189_pilon	AUGUSTUS	CDS	1015893	1017674	1	-	0	transcript_id	"g1052.t1";	gene_id	"g1052";
tig00000189_pilon	AUGUSTUS	start_codon	1017672	1017674	.	-	0	transcript_id	"g1052.t1";	gene_id	"g1052";
tig00000189_pilon	AUGUSTUS	gene	1018816	1019976	0.88	+	.	g1053;;Arginine biosynthesis bifunctional protein ArgJ, mitochondrial
tig00000189_pilon	AUGUSTUS	transcript	1018816	1019976	0.88	+	.	g1053.t1
tig00000189_pilon	AUGUSTUS	start_codon	1018816	1018818	.	+	0	transcript_id	"g1053.t1";	gene_id	"g1053";
tig00000189_pilon	AUGUSTUS	CDS	1018816	1019973	0.88	+	0	transcript_id	"g1053.t1";	gene_id	"g1053";
tig00000189_pilon	AUGUSTUS	stop_codon	1019974	1019976	.	+	0	transcript_id	"g1053.t1";	gene_id	"g1053";
tig00000189_pilon	AUGUSTUS	gene	1020219	1022741	1	+	.	g1054;;SWI/SNF chromatin-remodeling complex subunit SNF5
tig00000189_pilon	AUGUSTUS	transcript	1020219	1022741	1	+	.	g1054.t1
tig00000189_pilon	AUGUSTUS	start_codon	1020219	1020221	.	+	0	transcript_id	"g1054.t1";	gene_id	"g1054";
tig00000189_pilon	AUGUSTUS	CDS	1020219	1022738	1	+	0	transcript_id	"g1054.t1";	gene_id	"g1054";
tig00000189_pilon	AUGUSTUS	stop_codon	1022739	1022741	.	+	0	transcript_id	"g1054.t1";	gene_id	"g1054";
tig00000189_pilon	AUGUSTUS	gene	1023488	1024519	0.95	+	.	g1055;;Metal homeostatis protein BSD2
tig00000189_pilon	AUGUSTUS	transcript	1023488	1024519	0.95	+	.	g1055.t1
tig00000189_pilon	AUGUSTUS	start_codon	1023488	1023490	.	+	0	transcript_id	"g1055.t1";	gene_id	"g1055";
tig00000189_pilon	AUGUSTUS	CDS	1023488	1024516	0.95	+	0	transcript_id	"g1055.t1";	gene_id	"g1055";
tig00000189_pilon	AUGUSTUS	stop_codon	1024517	1024519	.	+	0	transcript_id	"g1055.t1";	gene_id	"g1055";
tig00000189_pilon	AUGUSTUS	gene	1024694	1025581	0.97	-	.	g1056;;Tricarboxylate transport protein
tig00000189_pilon	AUGUSTUS	transcript	1024694	1025581	0.97	-	.	g1056.t1
tig00000189_pilon	AUGUSTUS	stop_codon	1024694	1024696	.	-	0	transcript_id	"g1056.t1";	gene_id	"g1056";
tig00000189_pilon	AUGUSTUS	CDS	1024697	1025581	0.97	-	0	transcript_id	"g1056.t1";	gene_id	"g1056";
tig00000189_pilon	AUGUSTUS	start_codon	1025579	1025581	.	-	0	transcript_id	"g1056.t1";	gene_id	"g1056";
tig00000189_pilon	AUGUSTUS	gene	1026307	1028344	0.38	-	.	g1057;;Ferric/cupric reductase transmembrane component 1
tig00000189_pilon	AUGUSTUS	transcript	1026307	1028344	0.38	-	.	g1057.t1
tig00000189_pilon	AUGUSTUS	stop_codon	1026307	1026309	.	-	0	transcript_id	"g1057.t1";	gene_id	"g1057";
tig00000189_pilon	AUGUSTUS	intron	1026858	1027020	0.44	-	.	transcript_id	"g1057.t1";	gene_id	"g1057";
tig00000189_pilon	AUGUSTUS	CDS	1026310	1026857	0.46	-	2	transcript_id	"g1057.t1";	gene_id	"g1057";
tig00000189_pilon	AUGUSTUS	CDS	1027021	1028344	0.78	-	0	transcript_id	"g1057.t1";	gene_id	"g1057";
tig00000189_pilon	AUGUSTUS	start_codon	1028342	1028344	.	-	0	transcript_id	"g1057.t1";	gene_id	"g1057";
tig00000189_pilon	AUGUSTUS	gene	1028987	1030696	0.95	-	.	g1058;;Transcription initiation factor IIE subunit alpha
tig00000189_pilon	AUGUSTUS	transcript	1028987	1030696	0.95	-	.	g1058.t1
tig00000189_pilon	AUGUSTUS	stop_codon	1028987	1028989	.	-	0	transcript_id	"g1058.t1";	gene_id	"g1058";
tig00000189_pilon	AUGUSTUS	CDS	1028990	1030696	0.95	-	0	transcript_id	"g1058.t1";	gene_id	"g1058";
tig00000189_pilon	AUGUSTUS	start_codon	1030694	1030696	.	-	0	transcript_id	"g1058.t1";	gene_id	"g1058";
tig00000189_pilon	AUGUSTUS	gene	1032908	1034413	0.71	+	.	g1059;;Putative oxidoreductase TDA3
tig00000189_pilon	AUGUSTUS	transcript	1032908	1034413	0.71	+	.	g1059.t1
tig00000189_pilon	AUGUSTUS	start_codon	1032908	1032910	.	+	0	transcript_id	"g1059.t1";	gene_id	"g1059";
tig00000189_pilon	AUGUSTUS	CDS	1032908	1034410	0.71	+	0	transcript_id	"g1059.t1";	gene_id	"g1059";
tig00000189_pilon	AUGUSTUS	stop_codon	1034411	1034413	.	+	0	transcript_id	"g1059.t1";	gene_id	"g1059";
tig00000189_pilon	AUGUSTUS	gene	1035760	1037001	1	+	.	g1060;;Survival factor 1
tig00000189_pilon	AUGUSTUS	transcript	1035760	1037001	1	+	.	g1060.t1
tig00000189_pilon	AUGUSTUS	start_codon	1035760	1035762	.	+	0	transcript_id	"g1060.t1";	gene_id	"g1060";
tig00000189_pilon	AUGUSTUS	CDS	1035760	1036998	1	+	0	transcript_id	"g1060.t1";	gene_id	"g1060";
tig00000189_pilon	AUGUSTUS	stop_codon	1036999	1037001	.	+	0	transcript_id	"g1060.t1";	gene_id	"g1060";
tig00000189_pilon	AUGUSTUS	gene	1037308	1038495	0.79	-	.	g1061;;Sulfite efflux pump SSU1
tig00000189_pilon	AUGUSTUS	transcript	1037308	1038495	0.79	-	.	g1061.t1
tig00000189_pilon	AUGUSTUS	stop_codon	1037308	1037310	.	-	0	transcript_id	"g1061.t1";	gene_id	"g1061";
tig00000189_pilon	AUGUSTUS	CDS	1037311	1038495	0.79	-	0	transcript_id	"g1061.t1";	gene_id	"g1061";
tig00000189_pilon	AUGUSTUS	start_codon	1038493	1038495	.	-	0	transcript_id	"g1061.t1";	gene_id	"g1061";
tig00000189_pilon	AUGUSTUS	gene	1038995	1039867	1	-	.	g1062;;Peroxisomal 2,4-dienoyl-CoA reductase SPS19
tig00000189_pilon	AUGUSTUS	transcript	1038995	1039867	1	-	.	g1062.t1
tig00000189_pilon	AUGUSTUS	stop_codon	1038995	1038997	.	-	0	transcript_id	"g1062.t1";	gene_id	"g1062";
tig00000189_pilon	AUGUSTUS	CDS	1038998	1039867	1	-	0	transcript_id	"g1062.t1";	gene_id	"g1062";
tig00000189_pilon	AUGUSTUS	start_codon	1039865	1039867	.	-	0	transcript_id	"g1062.t1";	gene_id	"g1062";
tig00000189_pilon	AUGUSTUS	gene	1040194	1046290	0.79	-	.	g1063;;GTPase-activating protein BEM2/IPL2
tig00000189_pilon	AUGUSTUS	transcript	1040194	1046290	0.79	-	.	g1063.t1
tig00000189_pilon	AUGUSTUS	stop_codon	1040194	1040196	.	-	0	transcript_id	"g1063.t1";	gene_id	"g1063";
tig00000189_pilon	AUGUSTUS	intron	1044074	1044135	0.86	-	.	transcript_id	"g1063.t1";	gene_id	"g1063";
tig00000189_pilon	AUGUSTUS	intron	1045052	1045128	0.95	-	.	transcript_id	"g1063.t1";	gene_id	"g1063";
tig00000189_pilon	AUGUSTUS	CDS	1040197	1044073	0.86	-	1	transcript_id	"g1063.t1";	gene_id	"g1063";
tig00000189_pilon	AUGUSTUS	CDS	1044136	1045051	0.83	-	2	transcript_id	"g1063.t1";	gene_id	"g1063";
tig00000189_pilon	AUGUSTUS	CDS	1045129	1046290	0.91	-	0	transcript_id	"g1063.t1";	gene_id	"g1063";
tig00000189_pilon	AUGUSTUS	start_codon	1046288	1046290	.	-	0	transcript_id	"g1063.t1";	gene_id	"g1063";
tig00000189_pilon	AUGUSTUS	gene	1048780	1049766	0.54	-	.	g1064;;UPF0160 protein YER156C
tig00000189_pilon	AUGUSTUS	transcript	1048780	1049766	0.54	-	.	g1064.t1
tig00000189_pilon	AUGUSTUS	stop_codon	1048780	1048782	.	-	0	transcript_id	"g1064.t1";	gene_id	"g1064";
tig00000189_pilon	AUGUSTUS	CDS	1048783	1049766	0.54	-	0	transcript_id	"g1064.t1";	gene_id	"g1064";
tig00000189_pilon	AUGUSTUS	start_codon	1049764	1049766	.	-	0	transcript_id	"g1064.t1";	gene_id	"g1064";
tig00000189_pilon	AUGUSTUS	gene	1051538	1051774	0.65	+	.	g1065;;Protein PET100, mitochondrial
tig00000189_pilon	AUGUSTUS	transcript	1051538	1051774	0.65	+	.	g1065.t1
tig00000189_pilon	AUGUSTUS	start_codon	1051538	1051540	.	+	0	transcript_id	"g1065.t1";	gene_id	"g1065";
tig00000189_pilon	AUGUSTUS	CDS	1051538	1051771	0.65	+	0	transcript_id	"g1065.t1";	gene_id	"g1065";
tig00000189_pilon	AUGUSTUS	stop_codon	1051772	1051774	.	+	0	transcript_id	"g1065.t1";	gene_id	"g1065";
tig00000189_pilon	AUGUSTUS	gene	1052667	1053311	1	+	.	g1066;;Ubiquitin-conjugating enzyme E2-34 kDa
tig00000189_pilon	AUGUSTUS	transcript	1052667	1053311	1	+	.	g1066.t1
tig00000189_pilon	AUGUSTUS	start_codon	1052667	1052669	.	+	0	transcript_id	"g1066.t1";	gene_id	"g1066";
tig00000189_pilon	AUGUSTUS	CDS	1052667	1053308	1	+	0	transcript_id	"g1066.t1";	gene_id	"g1066";
tig00000189_pilon	AUGUSTUS	stop_codon	1053309	1053311	.	+	0	transcript_id	"g1066.t1";	gene_id	"g1066";
tig00000189_pilon	AUGUSTUS	gene	1053977	1054354	0.8	-	.	g1067;;hypothetical protein
tig00000189_pilon	AUGUSTUS	transcript	1053977	1054354	0.8	-	.	g1067.t1
tig00000189_pilon	AUGUSTUS	stop_codon	1053977	1053979	.	-	0	transcript_id	"g1067.t1";	gene_id	"g1067";
tig00000189_pilon	AUGUSTUS	CDS	1053980	1054354	0.8	-	0	transcript_id	"g1067.t1";	gene_id	"g1067";
tig00000189_pilon	AUGUSTUS	start_codon	1054352	1054354	.	-	0	transcript_id	"g1067.t1";	gene_id	"g1067";
tig00000189_pilon	AUGUSTUS	gene	1055423	1057567	1	+	.	g1068;;DDK kinase regulatory subunit DBF4
tig00000189_pilon	AUGUSTUS	transcript	1055423	1057567	1	+	.	g1068.t1
tig00000189_pilon	AUGUSTUS	start_codon	1055423	1055425	.	+	0	transcript_id	"g1068.t1";	gene_id	"g1068";
tig00000189_pilon	AUGUSTUS	CDS	1055423	1057564	1	+	0	transcript_id	"g1068.t1";	gene_id	"g1068";
tig00000189_pilon	AUGUSTUS	stop_codon	1057565	1057567	.	+	0	transcript_id	"g1068.t1";	gene_id	"g1068";
tig00000189_pilon	AUGUSTUS	gene	1057717	1058961	1	-	.	g1069;;20S rRNA accumulation protein 4
tig00000189_pilon	AUGUSTUS	transcript	1057717	1058961	1	-	.	g1069.t1
tig00000189_pilon	AUGUSTUS	stop_codon	1057717	1057719	.	-	0	transcript_id	"g1069.t1";	gene_id	"g1069";
tig00000189_pilon	AUGUSTUS	CDS	1057720	1058961	1	-	0	transcript_id	"g1069.t1";	gene_id	"g1069";
tig00000189_pilon	AUGUSTUS	start_codon	1058959	1058961	.	-	0	transcript_id	"g1069.t1";	gene_id	"g1069";
tig00000189_pilon	AUGUSTUS	gene	1060196	1061293	1	+	.	g1070;;UPF0394 membrane protein PD_1893
tig00000189_pilon	AUGUSTUS	transcript	1060196	1061293	1	+	.	g1070.t1
tig00000189_pilon	AUGUSTUS	start_codon	1060196	1060198	.	+	0	transcript_id	"g1070.t1";	gene_id	"g1070";
tig00000189_pilon	AUGUSTUS	CDS	1060196	1061290	1	+	0	transcript_id	"g1070.t1";	gene_id	"g1070";
tig00000189_pilon	AUGUSTUS	stop_codon	1061291	1061293	.	+	0	transcript_id	"g1070.t1";	gene_id	"g1070";
tig00000189_pilon	AUGUSTUS	gene	1062325	1065552	1	+	.	g1071;;Protein SCP160
tig00000189_pilon	AUGUSTUS	transcript	1062325	1065552	1	+	.	g1071.t1
tig00000189_pilon	AUGUSTUS	start_codon	1062325	1062327	.	+	0	transcript_id	"g1071.t1";	gene_id	"g1071";
tig00000189_pilon	AUGUSTUS	CDS	1062325	1065549	1	+	0	transcript_id	"g1071.t1";	gene_id	"g1071";
tig00000189_pilon	AUGUSTUS	stop_codon	1065550	1065552	.	+	0	transcript_id	"g1071.t1";	gene_id	"g1071";
tig00000189_pilon	AUGUSTUS	gene	1066202	1068535	1	+	.	g1072;;hypothetical protein
tig00000189_pilon	AUGUSTUS	transcript	1066202	1068535	1	+	.	g1072.t1
tig00000189_pilon	AUGUSTUS	start_codon	1066202	1066204	.	+	0	transcript_id	"g1072.t1";	gene_id	"g1072";
tig00000189_pilon	AUGUSTUS	CDS	1066202	1068532	1	+	0	transcript_id	"g1072.t1";	gene_id	"g1072";
tig00000189_pilon	AUGUSTUS	stop_codon	1068533	1068535	.	+	0	transcript_id	"g1072.t1";	gene_id	"g1072";
tig00000189_pilon	AUGUSTUS	gene	1068583	1069506	0.73	+	.	g1073;;Uncharacterized protein YFR016C
tig00000189_pilon	AUGUSTUS	transcript	1068583	1069506	0.73	+	.	g1073.t1
tig00000189_pilon	AUGUSTUS	start_codon	1068583	1068585	.	+	0	transcript_id	"g1073.t1";	gene_id	"g1073";
tig00000189_pilon	AUGUSTUS	CDS	1068583	1069503	0.73	+	0	transcript_id	"g1073.t1";	gene_id	"g1073";
tig00000189_pilon	AUGUSTUS	stop_codon	1069504	1069506	.	+	0	transcript_id	"g1073.t1";	gene_id	"g1073";
tig00000189_pilon	AUGUSTUS	gene	1070446	1072440	0.64	-	.	g1074;;Pheromone-regulated membrane protein 10
tig00000189_pilon	AUGUSTUS	transcript	1070446	1072440	0.64	-	.	g1074.t1
tig00000189_pilon	AUGUSTUS	stop_codon	1070446	1070448	.	-	0	transcript_id	"g1074.t1";	gene_id	"g1074";
tig00000189_pilon	AUGUSTUS	CDS	1070449	1072440	0.64	-	0	transcript_id	"g1074.t1";	gene_id	"g1074";
tig00000189_pilon	AUGUSTUS	start_codon	1072438	1072440	.	-	0	transcript_id	"g1074.t1";	gene_id	"g1074";
tig00000189_pilon	AUGUSTUS	gene	1074498	1076402	1	-	.	g1075;;ATP-dependent RNA helicase DED1
tig00000189_pilon	AUGUSTUS	transcript	1074498	1076402	1	-	.	g1075.t1
tig00000189_pilon	AUGUSTUS	stop_codon	1074498	1074500	.	-	0	transcript_id	"g1075.t1";	gene_id	"g1075";
tig00000189_pilon	AUGUSTUS	CDS	1074501	1076402	1	-	0	transcript_id	"g1075.t1";	gene_id	"g1075";
tig00000189_pilon	AUGUSTUS	start_codon	1076400	1076402	.	-	0	transcript_id	"g1075.t1";	gene_id	"g1075";
tig00000189_pilon	AUGUSTUS	gene	1077278	1078447	0.99	-	.	g1076;;60S ribosomal protein L3
tig00000189_pilon	AUGUSTUS	transcript	1077278	1078447	0.99	-	.	g1076.t1
tig00000189_pilon	AUGUSTUS	stop_codon	1077278	1077280	.	-	0	transcript_id	"g1076.t1";	gene_id	"g1076";
tig00000189_pilon	AUGUSTUS	CDS	1077281	1078447	0.99	-	0	transcript_id	"g1076.t1";	gene_id	"g1076";
tig00000189_pilon	AUGUSTUS	start_codon	1078445	1078447	.	-	0	transcript_id	"g1076.t1";	gene_id	"g1076";
tig00000189_pilon	AUGUSTUS	gene	1079742	1080994	0.63	+	.	g1077;;Carbamoyl-phosphate synthase arginine-specific small chain
tig00000189_pilon	AUGUSTUS	transcript	1079742	1080994	0.63	+	.	g1077.t1
tig00000189_pilon	AUGUSTUS	start_codon	1079742	1079744	.	+	0	transcript_id	"g1077.t1";	gene_id	"g1077";
tig00000189_pilon	AUGUSTUS	intron	1080288	1080415	0.63	+	.	transcript_id	"g1077.t1";	gene_id	"g1077";
tig00000189_pilon	AUGUSTUS	CDS	1079742	1080287	0.63	+	0	transcript_id	"g1077.t1";	gene_id	"g1077";
tig00000189_pilon	AUGUSTUS	CDS	1080416	1080991	0.63	+	0	transcript_id	"g1077.t1";	gene_id	"g1077";
tig00000189_pilon	AUGUSTUS	stop_codon	1080992	1080994	.	+	0	transcript_id	"g1077.t1";	gene_id	"g1077";
tig00000189_pilon	AUGUSTUS	gene	1081641	1082579	0.95	+	.	g1078;;Probable tubulin--tyrosine ligase PBY1
tig00000189_pilon	AUGUSTUS	transcript	1081641	1082579	0.95	+	.	g1078.t1
tig00000189_pilon	AUGUSTUS	start_codon	1081641	1081643	.	+	0	transcript_id	"g1078.t1";	gene_id	"g1078";
tig00000189_pilon	AUGUSTUS	CDS	1081641	1082576	0.95	+	0	transcript_id	"g1078.t1";	gene_id	"g1078";
tig00000189_pilon	AUGUSTUS	stop_codon	1082577	1082579	.	+	0	transcript_id	"g1078.t1";	gene_id	"g1078";
tig00000189_pilon	AUGUSTUS	gene	1082891	1083973	0.95	+	.	g1079;;Probable tubulin--tyrosine ligase PBY1
tig00000189_pilon	AUGUSTUS	transcript	1082891	1083973	0.95	+	.	g1079.t1
tig00000189_pilon	AUGUSTUS	start_codon	1082891	1082893	.	+	0	transcript_id	"g1079.t1";	gene_id	"g1079";
tig00000189_pilon	AUGUSTUS	CDS	1082891	1083970	0.95	+	0	transcript_id	"g1079.t1";	gene_id	"g1079";
tig00000189_pilon	AUGUSTUS	stop_codon	1083971	1083973	.	+	0	transcript_id	"g1079.t1";	gene_id	"g1079";
tig00000189_pilon	AUGUSTUS	gene	1084100	1085278	0.99	-	.	g1080;;Transcriptional regulatory protein RXT2
tig00000189_pilon	AUGUSTUS	transcript	1084100	1085278	0.99	-	.	g1080.t1
tig00000189_pilon	AUGUSTUS	stop_codon	1084100	1084102	.	-	0	transcript_id	"g1080.t1";	gene_id	"g1080";
tig00000189_pilon	AUGUSTUS	CDS	1084103	1085278	0.99	-	0	transcript_id	"g1080.t1";	gene_id	"g1080";
tig00000189_pilon	AUGUSTUS	start_codon	1085276	1085278	.	-	0	transcript_id	"g1080.t1";	gene_id	"g1080";
tig00000189_pilon	AUGUSTUS	gene	1086202	1087569	1	+	.	g1081;;Protein-glutamate O-methyltransferase
tig00000189_pilon	AUGUSTUS	transcript	1086202	1087569	1	+	.	g1081.t1
tig00000189_pilon	AUGUSTUS	start_codon	1086202	1086204	.	+	0	transcript_id	"g1081.t1";	gene_id	"g1081";
tig00000189_pilon	AUGUSTUS	CDS	1086202	1087566	1	+	0	transcript_id	"g1081.t1";	gene_id	"g1081";
tig00000189_pilon	AUGUSTUS	stop_codon	1087567	1087569	.	+	0	transcript_id	"g1081.t1";	gene_id	"g1081";
tig00000189_pilon	AUGUSTUS	gene	1087698	1088984	0.93	-	.	g1082;;Protein MPE1
tig00000189_pilon	AUGUSTUS	transcript	1087698	1088984	0.93	-	.	g1082.t1
tig00000189_pilon	AUGUSTUS	stop_codon	1087698	1087700	.	-	0	transcript_id	"g1082.t1";	gene_id	"g1082";
tig00000189_pilon	AUGUSTUS	CDS	1087701	1088984	0.93	-	0	transcript_id	"g1082.t1";	gene_id	"g1082";
tig00000189_pilon	AUGUSTUS	start_codon	1088982	1088984	.	-	0	transcript_id	"g1082.t1";	gene_id	"g1082";
tig00000189_pilon	AUGUSTUS	gene	1089416	1089817	0.48	+	.	g1083;;Transcription initiation factor IIA subunit 2
tig00000189_pilon	AUGUSTUS	transcript	1089416	1089817	0.48	+	.	g1083.t1
tig00000189_pilon	AUGUSTUS	start_codon	1089416	1089418	.	+	0	transcript_id	"g1083.t1";	gene_id	"g1083";
tig00000189_pilon	AUGUSTUS	intron	1089453	1089551	0.48	+	.	transcript_id	"g1083.t1";	gene_id	"g1083";
tig00000189_pilon	AUGUSTUS	CDS	1089416	1089452	0.82	+	0	transcript_id	"g1083.t1";	gene_id	"g1083";
tig00000189_pilon	AUGUSTUS	CDS	1089552	1089814	0.48	+	2	transcript_id	"g1083.t1";	gene_id	"g1083";
tig00000189_pilon	AUGUSTUS	stop_codon	1089815	1089817	.	+	0	transcript_id	"g1083.t1";	gene_id	"g1083";
tig00000189_pilon	AUGUSTUS	gene	1090101	1092965	1	-	.	g1084;;Guanine nucleotide-exchange factor SEC12
tig00000189_pilon	AUGUSTUS	transcript	1090101	1092965	1	-	.	g1084.t1
tig00000189_pilon	AUGUSTUS	stop_codon	1090101	1090103	.	-	0	transcript_id	"g1084.t1";	gene_id	"g1084";
tig00000189_pilon	AUGUSTUS	CDS	1090104	1092965	1	-	0	transcript_id	"g1084.t1";	gene_id	"g1084";
tig00000189_pilon	AUGUSTUS	start_codon	1092963	1092965	.	-	0	transcript_id	"g1084.t1";	gene_id	"g1084";
tig00000189_pilon	AUGUSTUS	gene	1093563	1095377	0.67	-	.	g1085;;AP-1 complex subunit mu-1-I
tig00000189_pilon	AUGUSTUS	transcript	1093563	1095377	0.67	-	.	g1085.t1
tig00000189_pilon	AUGUSTUS	stop_codon	1093563	1093565	.	-	0	transcript_id	"g1085.t1";	gene_id	"g1085";
tig00000189_pilon	AUGUSTUS	CDS	1093566	1095377	0.67	-	0	transcript_id	"g1085.t1";	gene_id	"g1085";
tig00000189_pilon	AUGUSTUS	start_codon	1095375	1095377	.	-	0	transcript_id	"g1085.t1";	gene_id	"g1085";
tig00000189_pilon	AUGUSTUS	gene	1095783	1096145	1	+	.	g1086;;Pterin-4-alpha-carbinolamine dehydratase
tig00000189_pilon	AUGUSTUS	transcript	1095783	1096145	1	+	.	g1086.t1
tig00000189_pilon	AUGUSTUS	start_codon	1095783	1095785	.	+	0	transcript_id	"g1086.t1";	gene_id	"g1086";
tig00000189_pilon	AUGUSTUS	CDS	1095783	1096142	1	+	0	transcript_id	"g1086.t1";	gene_id	"g1086";
tig00000189_pilon	AUGUSTUS	stop_codon	1096143	1096145	.	+	0	transcript_id	"g1086.t1";	gene_id	"g1086";
tig00000189_pilon	AUGUSTUS	gene	1096232	1096933	1	-	.	g1087;;NifU-like protein, mitochondrial
tig00000189_pilon	AUGUSTUS	transcript	1096232	1096933	1	-	.	g1087.t1
tig00000189_pilon	AUGUSTUS	stop_codon	1096232	1096234	.	-	0	transcript_id	"g1087.t1";	gene_id	"g1087";
tig00000189_pilon	AUGUSTUS	CDS	1096235	1096933	1	-	0	transcript_id	"g1087.t1";	gene_id	"g1087";
tig00000189_pilon	AUGUSTUS	start_codon	1096931	1096933	.	-	0	transcript_id	"g1087.t1";	gene_id	"g1087";
tig00000189_pilon	AUGUSTUS	gene	1097293	1098951	1	-	.	g1088;;Protoporphyrinogen oxidase
tig00000189_pilon	AUGUSTUS	transcript	1097293	1098951	1	-	.	g1088.t1
tig00000189_pilon	AUGUSTUS	stop_codon	1097293	1097295	.	-	0	transcript_id	"g1088.t1";	gene_id	"g1088";
tig00000189_pilon	AUGUSTUS	CDS	1097296	1098951	1	-	0	transcript_id	"g1088.t1";	gene_id	"g1088";
tig00000189_pilon	AUGUSTUS	start_codon	1098949	1098951	.	-	0	transcript_id	"g1088.t1";	gene_id	"g1088";
tig00000189_pilon	AUGUSTUS	gene	1099194	1102541	0.99	-	.	g1089;;hypothetical protein
tig00000189_pilon	AUGUSTUS	transcript	1099194	1102541	0.99	-	.	g1089.t1
tig00000189_pilon	AUGUSTUS	stop_codon	1099194	1099196	.	-	0	transcript_id	"g1089.t1";	gene_id	"g1089";
tig00000189_pilon	AUGUSTUS	CDS	1099197	1102541	0.99	-	0	transcript_id	"g1089.t1";	gene_id	"g1089";
tig00000189_pilon	AUGUSTUS	start_codon	1102539	1102541	.	-	0	transcript_id	"g1089.t1";	gene_id	"g1089";
tig00000189_pilon	AUGUSTUS	gene	1105686	1107374	0.85	+	.	g1090;;Uncharacterized transcriptional regulatory protein C1399.05c
tig00000189_pilon	AUGUSTUS	transcript	1105686	1107374	0.85	+	.	g1090.t1
tig00000189_pilon	AUGUSTUS	start_codon	1105686	1105688	.	+	0	transcript_id	"g1090.t1";	gene_id	"g1090";
tig00000189_pilon	AUGUSTUS	CDS	1105686	1107371	0.85	+	0	transcript_id	"g1090.t1";	gene_id	"g1090";
tig00000189_pilon	AUGUSTUS	stop_codon	1107372	1107374	.	+	0	transcript_id	"g1090.t1";	gene_id	"g1090";
tig00000189_pilon	AUGUSTUS	gene	1108421	1109602	0.98	-	.	g1091;;hypothetical protein
tig00000189_pilon	AUGUSTUS	transcript	1108421	1109602	0.98	-	.	g1091.t1
tig00000189_pilon	AUGUSTUS	stop_codon	1108421	1108423	.	-	0	transcript_id	"g1091.t1";	gene_id	"g1091";
tig00000189_pilon	AUGUSTUS	CDS	1108424	1109602	0.98	-	0	transcript_id	"g1091.t1";	gene_id	"g1091";
tig00000189_pilon	AUGUSTUS	start_codon	1109600	1109602	.	-	0	transcript_id	"g1091.t1";	gene_id	"g1091";
tig00000189_pilon	AUGUSTUS	gene	1110382	1111296	0.93	+	.	g1092;;hypothetical protein
tig00000189_pilon	AUGUSTUS	transcript	1110382	1111296	0.93	+	.	g1092.t1
tig00000189_pilon	AUGUSTUS	start_codon	1110382	1110384	.	+	0	transcript_id	"g1092.t1";	gene_id	"g1092";
tig00000189_pilon	AUGUSTUS	CDS	1110382	1111293	0.93	+	0	transcript_id	"g1092.t1";	gene_id	"g1092";
tig00000189_pilon	AUGUSTUS	stop_codon	1111294	1111296	.	+	0	transcript_id	"g1092.t1";	gene_id	"g1092";
tig00000189_pilon	AUGUSTUS	gene	1111920	1112969	1	+	.	g1093;;Postreplication repair E3 ubiquitin-protein ligase RAD18
tig00000189_pilon	AUGUSTUS	transcript	1111920	1112969	1	+	.	g1093.t1
tig00000189_pilon	AUGUSTUS	start_codon	1111920	1111922	.	+	0	transcript_id	"g1093.t1";	gene_id	"g1093";
tig00000189_pilon	AUGUSTUS	CDS	1111920	1112966	1	+	0	transcript_id	"g1093.t1";	gene_id	"g1093";
tig00000189_pilon	AUGUSTUS	stop_codon	1112967	1112969	.	+	0	transcript_id	"g1093.t1";	gene_id	"g1093";
tig00000189_pilon	AUGUSTUS	gene	1113145	1114065	0.94	-	.	g1094;;Putative pyridoxal kinase BUD17
tig00000189_pilon	AUGUSTUS	transcript	1113145	1114065	0.94	-	.	g1094.t1
tig00000189_pilon	AUGUSTUS	stop_codon	1113145	1113147	.	-	0	transcript_id	"g1094.t1";	gene_id	"g1094";
tig00000189_pilon	AUGUSTUS	CDS	1113148	1114065	0.94	-	0	transcript_id	"g1094.t1";	gene_id	"g1094";
tig00000189_pilon	AUGUSTUS	start_codon	1114063	1114065	.	-	0	transcript_id	"g1094.t1";	gene_id	"g1094";
tig00000189_pilon	AUGUSTUS	gene	1114470	1116358	0.54	-	.	g1095;;Hexokinase
tig00000189_pilon	AUGUSTUS	transcript	1114470	1116358	0.54	-	.	g1095.t1
tig00000189_pilon	AUGUSTUS	stop_codon	1114470	1114472	.	-	0	transcript_id	"g1095.t1";	gene_id	"g1095";
tig00000189_pilon	AUGUSTUS	intron	1115939	1116339	0.54	-	.	transcript_id	"g1095.t1";	gene_id	"g1095";
tig00000189_pilon	AUGUSTUS	CDS	1114473	1115938	1	-	2	transcript_id	"g1095.t1";	gene_id	"g1095";
tig00000189_pilon	AUGUSTUS	CDS	1116340	1116358	0.54	-	0	transcript_id	"g1095.t1";	gene_id	"g1095";
tig00000189_pilon	AUGUSTUS	start_codon	1116356	1116358	.	-	0	transcript_id	"g1095.t1";	gene_id	"g1095";
tig00000189_pilon	AUGUSTUS	gene	1116911	1117885	0.75	-	.	g1096;;hypothetical protein
tig00000189_pilon	AUGUSTUS	transcript	1116911	1117885	0.75	-	.	g1096.t1
tig00000189_pilon	AUGUSTUS	stop_codon	1116911	1116913	.	-	0	transcript_id	"g1096.t1";	gene_id	"g1096";
tig00000189_pilon	AUGUSTUS	CDS	1116914	1117885	0.75	-	0	transcript_id	"g1096.t1";	gene_id	"g1096";
tig00000189_pilon	AUGUSTUS	start_codon	1117883	1117885	.	-	0	transcript_id	"g1096.t1";	gene_id	"g1096";
tig00000189_pilon	AUGUSTUS	gene	1118252	1118590	0.83	+	.	g1097;;hypothetical protein
tig00000189_pilon	AUGUSTUS	transcript	1118252	1118590	0.83	+	.	g1097.t1
tig00000189_pilon	AUGUSTUS	start_codon	1118252	1118254	.	+	0	transcript_id	"g1097.t1";	gene_id	"g1097";
tig00000189_pilon	AUGUSTUS	CDS	1118252	1118587	0.83	+	0	transcript_id	"g1097.t1";	gene_id	"g1097";
tig00000189_pilon	AUGUSTUS	stop_codon	1118588	1118590	.	+	0	transcript_id	"g1097.t1";	gene_id	"g1097";
tig00000189_pilon	AUGUSTUS	gene	1119756	1121168	0.72	+	.	g1098;;Transcriptional repressor OPI1
tig00000189_pilon	AUGUSTUS	transcript	1119756	1121168	0.72	+	.	g1098.t1
tig00000189_pilon	AUGUSTUS	start_codon	1119756	1119758	.	+	0	transcript_id	"g1098.t1";	gene_id	"g1098";
tig00000189_pilon	AUGUSTUS	CDS	1119756	1121165	0.72	+	0	transcript_id	"g1098.t1";	gene_id	"g1098";
tig00000189_pilon	AUGUSTUS	stop_codon	1121166	1121168	.	+	0	transcript_id	"g1098.t1";	gene_id	"g1098";
tig00000189_pilon	AUGUSTUS	gene	1121216	1121464	0.95	+	.	g1099;;hypothetical protein
tig00000189_pilon	AUGUSTUS	transcript	1121216	1121464	0.95	+	.	g1099.t1
tig00000189_pilon	AUGUSTUS	start_codon	1121216	1121218	.	+	0	transcript_id	"g1099.t1";	gene_id	"g1099";
tig00000189_pilon	AUGUSTUS	CDS	1121216	1121461	0.95	+	0	transcript_id	"g1099.t1";	gene_id	"g1099";
tig00000189_pilon	AUGUSTUS	stop_codon	1121462	1121464	.	+	0	transcript_id	"g1099.t1";	gene_id	"g1099";
tig00000189_pilon	AUGUSTUS	gene	1121788	1122509	0.62	-	.	g1100;;Putative peroxisomal peroxiredoxin
tig00000189_pilon	AUGUSTUS	transcript	1121788	1122509	0.62	-	.	g1100.t1
tig00000189_pilon	AUGUSTUS	stop_codon	1121788	1121790	.	-	0	transcript_id	"g1100.t1";	gene_id	"g1100";
tig00000189_pilon	AUGUSTUS	intron	1122408	1122487	0.62	-	.	transcript_id	"g1100.t1";	gene_id	"g1100";
tig00000189_pilon	AUGUSTUS	CDS	1121791	1122407	0.62	-	2	transcript_id	"g1100.t1";	gene_id	"g1100";
tig00000189_pilon	AUGUSTUS	CDS	1122488	1122509	1	-	0	transcript_id	"g1100.t1";	gene_id	"g1100";
tig00000189_pilon	AUGUSTUS	start_codon	1122507	1122509	.	-	0	transcript_id	"g1100.t1";	gene_id	"g1100";
tig00000189_pilon	AUGUSTUS	gene	1123152	1123637	0.99	-	.	g1101;;Inclusion body clearance protein IML2
tig00000189_pilon	AUGUSTUS	transcript	1123152	1123637	0.99	-	.	g1101.t1
tig00000189_pilon	AUGUSTUS	stop_codon	1123152	1123154	.	-	0	transcript_id	"g1101.t1";	gene_id	"g1101";
tig00000189_pilon	AUGUSTUS	CDS	1123155	1123637	0.99	-	0	transcript_id	"g1101.t1";	gene_id	"g1101";
tig00000189_pilon	AUGUSTUS	start_codon	1123635	1123637	.	-	0	transcript_id	"g1101.t1";	gene_id	"g1101";
tig00000189_pilon	AUGUSTUS	gene	1123765	1125588	0.99	-	.	g1102;;IML2-like protein YKR018C
tig00000189_pilon	AUGUSTUS	transcript	1123765	1125588	0.99	-	.	g1102.t1
tig00000189_pilon	AUGUSTUS	stop_codon	1123765	1123767	.	-	0	transcript_id	"g1102.t1";	gene_id	"g1102";
tig00000189_pilon	AUGUSTUS	CDS	1123768	1125588	0.99	-	0	transcript_id	"g1102.t1";	gene_id	"g1102";
tig00000189_pilon	AUGUSTUS	start_codon	1125586	1125588	.	-	0	transcript_id	"g1102.t1";	gene_id	"g1102";
tig00000189_pilon	AUGUSTUS	gene	1126558	1127913	1	-	.	g1103;;1,3-beta-glucanosyltransferase GAS5
tig00000189_pilon	AUGUSTUS	transcript	1126558	1127913	1	-	.	g1103.t1
tig00000189_pilon	AUGUSTUS	stop_codon	1126558	1126560	.	-	0	transcript_id	"g1103.t1";	gene_id	"g1103";
tig00000189_pilon	AUGUSTUS	CDS	1126561	1127913	1	-	0	transcript_id	"g1103.t1";	gene_id	"g1103";
tig00000189_pilon	AUGUSTUS	start_codon	1127911	1127913	.	-	0	transcript_id	"g1103.t1";	gene_id	"g1103";
tig00000189_pilon	AUGUSTUS	gene	1131903	1133774	0.71	+	.	g1104;;Proline utilization trans-activator
tig00000189_pilon	AUGUSTUS	transcript	1131903	1133774	0.71	+	.	g1104.t1
tig00000189_pilon	AUGUSTUS	start_codon	1131903	1131905	.	+	0	transcript_id	"g1104.t1";	gene_id	"g1104";
tig00000189_pilon	AUGUSTUS	CDS	1131903	1133771	0.71	+	0	transcript_id	"g1104.t1";	gene_id	"g1104";
tig00000189_pilon	AUGUSTUS	stop_codon	1133772	1133774	.	+	0	transcript_id	"g1104.t1";	gene_id	"g1104";
tig00000189_pilon	AUGUSTUS	gene	1133937	1136042	0.75	-	.	g1105;;Altered inheritance of mitochondria protein 21
tig00000189_pilon	AUGUSTUS	transcript	1133937	1136042	0.75	-	.	g1105.t1
tig00000189_pilon	AUGUSTUS	stop_codon	1133937	1133939	.	-	0	transcript_id	"g1105.t1";	gene_id	"g1105";
tig00000189_pilon	AUGUSTUS	intron	1135907	1136008	0.78	-	.	transcript_id	"g1105.t1";	gene_id	"g1105";
tig00000189_pilon	AUGUSTUS	CDS	1133940	1135906	0.79	-	2	transcript_id	"g1105.t1";	gene_id	"g1105";
tig00000189_pilon	AUGUSTUS	CDS	1136009	1136042	0.75	-	0	transcript_id	"g1105.t1";	gene_id	"g1105";
tig00000189_pilon	AUGUSTUS	start_codon	1136040	1136042	.	-	0	transcript_id	"g1105.t1";	gene_id	"g1105";
tig00000189_pilon	AUGUSTUS	gene	1136411	1136974	0.73	-	.	g1106;;Nuclear transport factor 2
tig00000189_pilon	AUGUSTUS	transcript	1136411	1136974	0.73	-	.	g1106.t1
tig00000189_pilon	AUGUSTUS	stop_codon	1136411	1136413	.	-	0	transcript_id	"g1106.t1";	gene_id	"g1106";
tig00000189_pilon	AUGUSTUS	intron	1136693	1136839	0.75	-	.	transcript_id	"g1106.t1";	gene_id	"g1106";
tig00000189_pilon	AUGUSTUS	CDS	1136414	1136692	0.96	-	0	transcript_id	"g1106.t1";	gene_id	"g1106";
tig00000189_pilon	AUGUSTUS	CDS	1136840	1136974	0.76	-	0	transcript_id	"g1106.t1";	gene_id	"g1106";
tig00000189_pilon	AUGUSTUS	start_codon	1136972	1136974	.	-	0	transcript_id	"g1106.t1";	gene_id	"g1106";
tig00000189_pilon	AUGUSTUS	gene	1137223	1137774	0.86	-	.	g1107;;Dynactin subunit 5
tig00000189_pilon	AUGUSTUS	transcript	1137223	1137774	0.86	-	.	g1107.t1
tig00000189_pilon	AUGUSTUS	stop_codon	1137223	1137225	.	-	0	transcript_id	"g1107.t1";	gene_id	"g1107";
tig00000189_pilon	AUGUSTUS	CDS	1137226	1137774	0.86	-	0	transcript_id	"g1107.t1";	gene_id	"g1107";
tig00000189_pilon	AUGUSTUS	start_codon	1137772	1137774	.	-	0	transcript_id	"g1107.t1";	gene_id	"g1107";
tig00000189_pilon	AUGUSTUS	gene	1138238	1139914	0.98	+	.	g1108;;Uncharacterized protein C31F10.16
tig00000189_pilon	AUGUSTUS	transcript	1138238	1139914	0.98	+	.	g1108.t1
tig00000189_pilon	AUGUSTUS	start_codon	1138238	1138240	.	+	0	transcript_id	"g1108.t1";	gene_id	"g1108";
tig00000189_pilon	AUGUSTUS	CDS	1138238	1139911	0.98	+	0	transcript_id	"g1108.t1";	gene_id	"g1108";
tig00000189_pilon	AUGUSTUS	stop_codon	1139912	1139914	.	+	0	transcript_id	"g1108.t1";	gene_id	"g1108";
tig00000189_pilon	AUGUSTUS	gene	1139955	1140554	0.94	+	.	g1109;;Bud site selection protein 7
tig00000189_pilon	AUGUSTUS	transcript	1139955	1140554	0.94	+	.	g1109.t1
tig00000189_pilon	AUGUSTUS	start_codon	1139955	1139957	.	+	0	transcript_id	"g1109.t1";	gene_id	"g1109";
tig00000189_pilon	AUGUSTUS	CDS	1139955	1140551	0.94	+	0	transcript_id	"g1109.t1";	gene_id	"g1109";
tig00000189_pilon	AUGUSTUS	stop_codon	1140552	1140554	.	+	0	transcript_id	"g1109.t1";	gene_id	"g1109";
tig00000189_pilon	AUGUSTUS	gene	1141807	1144569	1	+	.	g1110;;SIT4-associating protein SAP190
tig00000189_pilon	AUGUSTUS	transcript	1141807	1144569	1	+	.	g1110.t1
tig00000189_pilon	AUGUSTUS	start_codon	1141807	1141809	.	+	0	transcript_id	"g1110.t1";	gene_id	"g1110";
tig00000189_pilon	AUGUSTUS	CDS	1141807	1144566	1	+	0	transcript_id	"g1110.t1";	gene_id	"g1110";
tig00000189_pilon	AUGUSTUS	stop_codon	1144567	1144569	.	+	0	transcript_id	"g1110.t1";	gene_id	"g1110";
tig00000189_pilon	AUGUSTUS	gene	1145287	1146279	0.29	+	.	g1111;;RNA polymerase II holoenzyme cyclin-like subunit
tig00000189_pilon	AUGUSTUS	transcript	1145287	1146279	0.29	+	.	g1111.t1
tig00000189_pilon	AUGUSTUS	start_codon	1145287	1145289	.	+	0	transcript_id	"g1111.t1";	gene_id	"g1111";
tig00000189_pilon	AUGUSTUS	CDS	1145287	1146276	0.29	+	0	transcript_id	"g1111.t1";	gene_id	"g1111";
tig00000189_pilon	AUGUSTUS	stop_codon	1146277	1146279	.	+	0	transcript_id	"g1111.t1";	gene_id	"g1111";
tig00000189_pilon	AUGUSTUS	gene	1147493	1148485	0.76	+	.	g1112;;Sphingosine N-acyltransferase lag1
tig00000189_pilon	AUGUSTUS	transcript	1147493	1148485	0.76	+	.	g1112.t1
tig00000189_pilon	AUGUSTUS	start_codon	1147493	1147495	.	+	0	transcript_id	"g1112.t1";	gene_id	"g1112";
tig00000189_pilon	AUGUSTUS	CDS	1147493	1148482	0.76	+	0	transcript_id	"g1112.t1";	gene_id	"g1112";
tig00000189_pilon	AUGUSTUS	stop_codon	1148483	1148485	.	+	0	transcript_id	"g1112.t1";	gene_id	"g1112";
tig00000189_pilon	AUGUSTUS	gene	1148816	1150321	0.98	-	.	g1113;;Vacuolar amino acid transporter 7
tig00000189_pilon	AUGUSTUS	transcript	1148816	1150321	0.98	-	.	g1113.t1
tig00000189_pilon	AUGUSTUS	stop_codon	1148816	1148818	.	-	0	transcript_id	"g1113.t1";	gene_id	"g1113";
tig00000189_pilon	AUGUSTUS	CDS	1148819	1150321	0.98	-	0	transcript_id	"g1113.t1";	gene_id	"g1113";
tig00000189_pilon	AUGUSTUS	start_codon	1150319	1150321	.	-	0	transcript_id	"g1113.t1";	gene_id	"g1113";
tig00000189_pilon	AUGUSTUS	gene	1151310	1154471	0.96	+	.	g1114;;Uncharacterized transcriptional regulatory protein C417.09c
tig00000189_pilon	AUGUSTUS	transcript	1151310	1154471	0.96	+	.	g1114.t1
tig00000189_pilon	AUGUSTUS	start_codon	1151310	1151312	.	+	0	transcript_id	"g1114.t1";	gene_id	"g1114";
tig00000189_pilon	AUGUSTUS	CDS	1151310	1154468	0.96	+	0	transcript_id	"g1114.t1";	gene_id	"g1114";
tig00000189_pilon	AUGUSTUS	stop_codon	1154469	1154471	.	+	0	transcript_id	"g1114.t1";	gene_id	"g1114";
tig00000189_pilon	AUGUSTUS	gene	1154645	1155301	1	-	.	g1115;;MIP18 family protein YHR122W
tig00000189_pilon	AUGUSTUS	transcript	1154645	1155301	1	-	.	g1115.t1
tig00000189_pilon	AUGUSTUS	stop_codon	1154645	1154647	.	-	0	transcript_id	"g1115.t1";	gene_id	"g1115";
tig00000189_pilon	AUGUSTUS	CDS	1154648	1155301	1	-	0	transcript_id	"g1115.t1";	gene_id	"g1115";
tig00000189_pilon	AUGUSTUS	start_codon	1155299	1155301	.	-	0	transcript_id	"g1115.t1";	gene_id	"g1115";
tig00000189_pilon	AUGUSTUS	gene	1155625	1156394	0.97	+	.	g1116;;Nicotinamide riboside kinase
tig00000189_pilon	AUGUSTUS	transcript	1155625	1156394	0.97	+	.	g1116.t1
tig00000189_pilon	AUGUSTUS	start_codon	1155625	1155627	.	+	0	transcript_id	"g1116.t1";	gene_id	"g1116";
tig00000189_pilon	AUGUSTUS	intron	1155879	1155955	0.97	+	.	transcript_id	"g1116.t1";	gene_id	"g1116";
tig00000189_pilon	AUGUSTUS	CDS	1155625	1155878	0.97	+	0	transcript_id	"g1116.t1";	gene_id	"g1116";
tig00000189_pilon	AUGUSTUS	CDS	1155956	1156391	0.97	+	1	transcript_id	"g1116.t1";	gene_id	"g1116";
tig00000189_pilon	AUGUSTUS	stop_codon	1156392	1156394	.	+	0	transcript_id	"g1116.t1";	gene_id	"g1116";
tig00000189_pilon	AUGUSTUS	gene	1156532	1159723	0.99	-	.	g1117;;RNA cytidine acetyltransferase
tig00000189_pilon	AUGUSTUS	transcript	1156532	1159723	0.99	-	.	g1117.t1
tig00000189_pilon	AUGUSTUS	stop_codon	1156532	1156534	.	-	0	transcript_id	"g1117.t1";	gene_id	"g1117";
tig00000189_pilon	AUGUSTUS	CDS	1156535	1159723	0.99	-	0	transcript_id	"g1117.t1";	gene_id	"g1117";
tig00000189_pilon	AUGUSTUS	start_codon	1159721	1159723	.	-	0	transcript_id	"g1117.t1";	gene_id	"g1117";
tig00000189_pilon	AUGUSTUS	gene	1160057	1161571	0.95	+	.	g1118;;H/ACA ribonucleoprotein complex non-core subunit NAF1
tig00000189_pilon	AUGUSTUS	transcript	1160057	1161571	0.95	+	.	g1118.t1
tig00000189_pilon	AUGUSTUS	start_codon	1160057	1160059	.	+	0	transcript_id	"g1118.t1";	gene_id	"g1118";
tig00000189_pilon	AUGUSTUS	CDS	1160057	1161568	0.95	+	0	transcript_id	"g1118.t1";	gene_id	"g1118";
tig00000189_pilon	AUGUSTUS	stop_codon	1161569	1161571	.	+	0	transcript_id	"g1118.t1";	gene_id	"g1118";
tig00000189_pilon	AUGUSTUS	gene	1161642	1164527	0.96	-	.	g1119;;DNA mismatch repair protein MSH1, mitochondrial
tig00000189_pilon	AUGUSTUS	transcript	1161642	1164527	0.96	-	.	g1119.t1
tig00000189_pilon	AUGUSTUS	stop_codon	1161642	1161644	.	-	0	transcript_id	"g1119.t1";	gene_id	"g1119";
tig00000189_pilon	AUGUSTUS	CDS	1161645	1164527	0.96	-	0	transcript_id	"g1119.t1";	gene_id	"g1119";
tig00000189_pilon	AUGUSTUS	start_codon	1164525	1164527	.	-	0	transcript_id	"g1119.t1";	gene_id	"g1119";
tig00000189_pilon	AUGUSTUS	gene	1165438	1167231	0.81	+	.	g1120;;Probable phosphatidylinositol 4-phosphate 5-kinase MSS4
tig00000189_pilon	AUGUSTUS	transcript	1165438	1167231	0.81	+	.	g1120.t1
tig00000189_pilon	AUGUSTUS	start_codon	1165438	1165440	.	+	0	transcript_id	"g1120.t1";	gene_id	"g1120";
tig00000189_pilon	AUGUSTUS	CDS	1165438	1167228	0.81	+	0	transcript_id	"g1120.t1";	gene_id	"g1120";
tig00000189_pilon	AUGUSTUS	stop_codon	1167229	1167231	.	+	0	transcript_id	"g1120.t1";	gene_id	"g1120";
tig00000189_pilon	AUGUSTUS	gene	1167754	1169082	0.48	-	.	g1121;;Single-strand telomeric DNA-binding protein GBP2
tig00000189_pilon	AUGUSTUS	transcript	1167754	1169082	0.48	-	.	g1121.t1
tig00000189_pilon	AUGUSTUS	stop_codon	1167754	1167756	.	-	0	transcript_id	"g1121.t1";	gene_id	"g1121";
tig00000189_pilon	AUGUSTUS	CDS	1167757	1169082	0.48	-	0	transcript_id	"g1121.t1";	gene_id	"g1121";
tig00000189_pilon	AUGUSTUS	start_codon	1169080	1169082	.	-	0	transcript_id	"g1121.t1";	gene_id	"g1121";
tig00000189_pilon	AUGUSTUS	gene	1169906	1170262	0.7	-	.	g1122;;Histone-lysine N-methyltransferase, H3 lysine-4 specific
tig00000189_pilon	AUGUSTUS	transcript	1169906	1170262	0.7	-	.	g1122.t1
tig00000189_pilon	AUGUSTUS	stop_codon	1169906	1169908	.	-	0	transcript_id	"g1122.t1";	gene_id	"g1122";
tig00000189_pilon	AUGUSTUS	CDS	1169909	1170262	0.7	-	0	transcript_id	"g1122.t1";	gene_id	"g1122";
tig00000189_pilon	AUGUSTUS	start_codon	1170260	1170262	.	-	0	transcript_id	"g1122.t1";	gene_id	"g1122";
tig00000189_pilon	AUGUSTUS	gene	1170346	1173230	0.6	-	.	g1123;;Histone-lysine N-methyltransferase, H3 lysine-4 specific
tig00000189_pilon	AUGUSTUS	transcript	1170346	1173230	0.6	-	.	g1123.t1
tig00000189_pilon	AUGUSTUS	stop_codon	1170346	1170348	.	-	0	transcript_id	"g1123.t1";	gene_id	"g1123";
tig00000189_pilon	AUGUSTUS	intron	1170695	1170762	0.77	-	.	transcript_id	"g1123.t1";	gene_id	"g1123";
tig00000189_pilon	AUGUSTUS	CDS	1170349	1170694	0.6	-	1	transcript_id	"g1123.t1";	gene_id	"g1123";
tig00000189_pilon	AUGUSTUS	CDS	1170763	1173230	0.77	-	0	transcript_id	"g1123.t1";	gene_id	"g1123";
tig00000189_pilon	AUGUSTUS	start_codon	1173228	1173230	.	-	0	transcript_id	"g1123.t1";	gene_id	"g1123";
tig00000189_pilon	AUGUSTUS	gene	1173686	1174207	1	+	.	g1124;;hypothetical protein
tig00000189_pilon	AUGUSTUS	transcript	1173686	1174207	1	+	.	g1124.t1
tig00000189_pilon	AUGUSTUS	start_codon	1173686	1173688	.	+	0	transcript_id	"g1124.t1";	gene_id	"g1124";
tig00000189_pilon	AUGUSTUS	CDS	1173686	1174204	1	+	0	transcript_id	"g1124.t1";	gene_id	"g1124";
tig00000189_pilon	AUGUSTUS	stop_codon	1174205	1174207	.	+	0	transcript_id	"g1124.t1";	gene_id	"g1124";
tig00000189_pilon	AUGUSTUS	gene	1174998	1177976	1	-	.	g1125;;Pro-apoptotic serine protease NMA111
tig00000189_pilon	AUGUSTUS	transcript	1174998	1177976	1	-	.	g1125.t1
tig00000189_pilon	AUGUSTUS	stop_codon	1174998	1175000	.	-	0	transcript_id	"g1125.t1";	gene_id	"g1125";
tig00000189_pilon	AUGUSTUS	CDS	1175001	1177976	1	-	0	transcript_id	"g1125.t1";	gene_id	"g1125";
tig00000189_pilon	AUGUSTUS	start_codon	1177974	1177976	.	-	0	transcript_id	"g1125.t1";	gene_id	"g1125";
tig00000189_pilon	AUGUSTUS	gene	1178431	1179471	1	-	.	g1126;;hypothetical protein
tig00000189_pilon	AUGUSTUS	transcript	1178431	1179471	1	-	.	g1126.t1
tig00000189_pilon	AUGUSTUS	stop_codon	1178431	1178433	.	-	0	transcript_id	"g1126.t1";	gene_id	"g1126";
tig00000189_pilon	AUGUSTUS	CDS	1178434	1179471	1	-	0	transcript_id	"g1126.t1";	gene_id	"g1126";
tig00000189_pilon	AUGUSTUS	start_codon	1179469	1179471	.	-	0	transcript_id	"g1126.t1";	gene_id	"g1126";
tig00000189_pilon	AUGUSTUS	gene	1180410	1181231	0.79	-	.	g1127;;hypothetical protein
tig00000189_pilon	AUGUSTUS	transcript	1180410	1181231	0.79	-	.	g1127.t1
tig00000189_pilon	AUGUSTUS	stop_codon	1180410	1180412	.	-	0	transcript_id	"g1127.t1";	gene_id	"g1127";
tig00000189_pilon	AUGUSTUS	intron	1181055	1181123	0.96	-	.	transcript_id	"g1127.t1";	gene_id	"g1127";
tig00000189_pilon	AUGUSTUS	CDS	1180413	1181054	0.96	-	0	transcript_id	"g1127.t1";	gene_id	"g1127";
tig00000189_pilon	AUGUSTUS	CDS	1181124	1181231	0.79	-	0	transcript_id	"g1127.t1";	gene_id	"g1127";
tig00000189_pilon	AUGUSTUS	start_codon	1181229	1181231	.	-	0	transcript_id	"g1127.t1";	gene_id	"g1127";
tig00000189_pilon	AUGUSTUS	gene	1182190	1183578	0.92	-	.	g1128;;Sporulation-specific protein 1
tig00000189_pilon	AUGUSTUS	transcript	1182190	1183578	0.92	-	.	g1128.t1
tig00000189_pilon	AUGUSTUS	stop_codon	1182190	1182192	.	-	0	transcript_id	"g1128.t1";	gene_id	"g1128";
tig00000189_pilon	AUGUSTUS	CDS	1182193	1183578	0.92	-	0	transcript_id	"g1128.t1";	gene_id	"g1128";
tig00000189_pilon	AUGUSTUS	start_codon	1183576	1183578	.	-	0	transcript_id	"g1128.t1";	gene_id	"g1128";
tig00000189_pilon	AUGUSTUS	gene	1184177	1186738	0.99	-	.	g1129;;Protein csx2
tig00000189_pilon	AUGUSTUS	transcript	1184177	1186738	0.99	-	.	g1129.t1
tig00000189_pilon	AUGUSTUS	stop_codon	1184177	1184179	.	-	0	transcript_id	"g1129.t1";	gene_id	"g1129";
tig00000189_pilon	AUGUSTUS	CDS	1184180	1186738	0.99	-	0	transcript_id	"g1129.t1";	gene_id	"g1129";
tig00000189_pilon	AUGUSTUS	start_codon	1186736	1186738	.	-	0	transcript_id	"g1129.t1";	gene_id	"g1129";
tig00000189_pilon	AUGUSTUS	gene	1188246	1190207	0.43	+	.	g1130;;RING-finger protein MAG2
tig00000189_pilon	AUGUSTUS	transcript	1188246	1190207	0.43	+	.	g1130.t1
tig00000189_pilon	AUGUSTUS	start_codon	1188246	1188248	.	+	0	transcript_id	"g1130.t1";	gene_id	"g1130";
tig00000189_pilon	AUGUSTUS	CDS	1188246	1190204	0.43	+	0	transcript_id	"g1130.t1";	gene_id	"g1130";
tig00000189_pilon	AUGUSTUS	stop_codon	1190205	1190207	.	+	0	transcript_id	"g1130.t1";	gene_id	"g1130";
tig00000189_pilon	AUGUSTUS	gene	1190591	1192762	1	+	.	g1131;;Dolichyl-phosphate-mannose--protein mannosyltransferase 1
tig00000189_pilon	AUGUSTUS	transcript	1190591	1192762	1	+	.	g1131.t1
tig00000189_pilon	AUGUSTUS	start_codon	1190591	1190593	.	+	0	transcript_id	"g1131.t1";	gene_id	"g1131";
tig00000189_pilon	AUGUSTUS	CDS	1190591	1192759	1	+	0	transcript_id	"g1131.t1";	gene_id	"g1131";
tig00000189_pilon	AUGUSTUS	stop_codon	1192760	1192762	.	+	0	transcript_id	"g1131.t1";	gene_id	"g1131";
tig00000189_pilon	AUGUSTUS	gene	1192900	1193398	1	-	.	g1132;;Mediator of RNA polymerase II transcription subunit 21
tig00000189_pilon	AUGUSTUS	transcript	1192900	1193398	1	-	.	g1132.t1
tig00000189_pilon	AUGUSTUS	stop_codon	1192900	1192902	.	-	0	transcript_id	"g1132.t1";	gene_id	"g1132";
tig00000189_pilon	AUGUSTUS	intron	1193275	1193356	1	-	.	transcript_id	"g1132.t1";	gene_id	"g1132";
tig00000189_pilon	AUGUSTUS	CDS	1192903	1193274	1	-	0	transcript_id	"g1132.t1";	gene_id	"g1132";
tig00000189_pilon	AUGUSTUS	CDS	1193357	1193398	1	-	0	transcript_id	"g1132.t1";	gene_id	"g1132";
tig00000189_pilon	AUGUSTUS	start_codon	1193396	1193398	.	-	0	transcript_id	"g1132.t1";	gene_id	"g1132";
tig00000189_pilon	AUGUSTUS	gene	1193705	1194901	0.99	+	.	g1133;;Peroxisome assembly protein 12
tig00000189_pilon	AUGUSTUS	transcript	1193705	1194901	0.99	+	.	g1133.t1
tig00000189_pilon	AUGUSTUS	start_codon	1193705	1193707	.	+	0	transcript_id	"g1133.t1";	gene_id	"g1133";
tig00000189_pilon	AUGUSTUS	CDS	1193705	1194898	0.99	+	0	transcript_id	"g1133.t1";	gene_id	"g1133";
tig00000189_pilon	AUGUSTUS	stop_codon	1194899	1194901	.	+	0	transcript_id	"g1133.t1";	gene_id	"g1133";
tig00000189_pilon	AUGUSTUS	gene	1194993	1196918	1	-	.	g1134;;RNA polymerase I-specific transcription initiation factor RRN3
tig00000189_pilon	AUGUSTUS	transcript	1194993	1196918	1	-	.	g1134.t1
tig00000189_pilon	AUGUSTUS	stop_codon	1194993	1194995	.	-	0	transcript_id	"g1134.t1";	gene_id	"g1134";
tig00000189_pilon	AUGUSTUS	CDS	1194996	1196918	1	-	0	transcript_id	"g1134.t1";	gene_id	"g1134";
tig00000189_pilon	AUGUSTUS	start_codon	1196916	1196918	.	-	0	transcript_id	"g1134.t1";	gene_id	"g1134";
tig00000189_pilon	AUGUSTUS	gene	1197690	1198706	1	+	.	g1135;;5'-AMP-activated protein kinase subunit gamma
tig00000189_pilon	AUGUSTUS	transcript	1197690	1198706	1	+	.	g1135.t1
tig00000189_pilon	AUGUSTUS	start_codon	1197690	1197692	.	+	0	transcript_id	"g1135.t1";	gene_id	"g1135";
tig00000189_pilon	AUGUSTUS	CDS	1197690	1198703	1	+	0	transcript_id	"g1135.t1";	gene_id	"g1135";
tig00000189_pilon	AUGUSTUS	stop_codon	1198704	1198706	.	+	0	transcript_id	"g1135.t1";	gene_id	"g1135";
tig00000189_pilon	AUGUSTUS	gene	1199221	1201578	0.97	+	.	g1136;;Putative oligopeptide transporter YGL114W
tig00000189_pilon	AUGUSTUS	transcript	1199221	1201578	0.97	+	.	g1136.t1
tig00000189_pilon	AUGUSTUS	start_codon	1199221	1199223	.	+	0	transcript_id	"g1136.t1";	gene_id	"g1136";
tig00000189_pilon	AUGUSTUS	CDS	1199221	1201575	0.97	+	0	transcript_id	"g1136.t1";	gene_id	"g1136";
tig00000189_pilon	AUGUSTUS	stop_codon	1201576	1201578	.	+	0	transcript_id	"g1136.t1";	gene_id	"g1136";
tig00000189_pilon	AUGUSTUS	gene	1202293	1203894	1	-	.	g1137;;PAB1-binding protein 2
tig00000189_pilon	AUGUSTUS	transcript	1202293	1203894	1	-	.	g1137.t1
tig00000189_pilon	AUGUSTUS	stop_codon	1202293	1202295	.	-	0	transcript_id	"g1137.t1";	gene_id	"g1137";
tig00000189_pilon	AUGUSTUS	CDS	1202296	1203894	1	-	0	transcript_id	"g1137.t1";	gene_id	"g1137";
tig00000189_pilon	AUGUSTUS	start_codon	1203892	1203894	.	-	0	transcript_id	"g1137.t1";	gene_id	"g1137";
tig00000189_pilon	AUGUSTUS	gene	1204845	1205822	0.8	+	.	g1138;;SWR1-complex protein 5
tig00000189_pilon	AUGUSTUS	transcript	1204845	1205822	0.8	+	.	g1138.t1
tig00000189_pilon	AUGUSTUS	start_codon	1204845	1204847	.	+	0	transcript_id	"g1138.t1";	gene_id	"g1138";
tig00000189_pilon	AUGUSTUS	CDS	1204845	1205819	0.8	+	0	transcript_id	"g1138.t1";	gene_id	"g1138";
tig00000189_pilon	AUGUSTUS	stop_codon	1205820	1205822	.	+	0	transcript_id	"g1138.t1";	gene_id	"g1138";
tig00000189_pilon	AUGUSTUS	gene	1206003	1209029	1	-	.	g1139;;DNA polymerase V
tig00000189_pilon	AUGUSTUS	transcript	1206003	1209029	1	-	.	g1139.t1
tig00000189_pilon	AUGUSTUS	stop_codon	1206003	1206005	.	-	0	transcript_id	"g1139.t1";	gene_id	"g1139";
tig00000189_pilon	AUGUSTUS	CDS	1206006	1209029	1	-	0	transcript_id	"g1139.t1";	gene_id	"g1139";
tig00000189_pilon	AUGUSTUS	start_codon	1209027	1209029	.	-	0	transcript_id	"g1139.t1";	gene_id	"g1139";
tig00000189_pilon	AUGUSTUS	gene	1209501	1209785	0.56	+	.	g1140;;hypothetical protein
tig00000189_pilon	AUGUSTUS	transcript	1209501	1209785	0.56	+	.	g1140.t1
tig00000189_pilon	AUGUSTUS	start_codon	1209501	1209503	.	+	0	transcript_id	"g1140.t1";	gene_id	"g1140";
tig00000189_pilon	AUGUSTUS	intron	1209539	1209613	0.56	+	.	transcript_id	"g1140.t1";	gene_id	"g1140";
tig00000189_pilon	AUGUSTUS	CDS	1209501	1209538	0.56	+	0	transcript_id	"g1140.t1";	gene_id	"g1140";
tig00000189_pilon	AUGUSTUS	CDS	1209614	1209782	0.57	+	1	transcript_id	"g1140.t1";	gene_id	"g1140";
tig00000189_pilon	AUGUSTUS	stop_codon	1209783	1209785	.	+	0	transcript_id	"g1140.t1";	gene_id	"g1140";
tig00000189_pilon	AUGUSTUS	gene	1210851	1213472	0.76	+	.	g1141;;ATP-dependent permease MDL2, mitochondrial
tig00000189_pilon	AUGUSTUS	transcript	1210851	1213472	0.76	+	.	g1141.t1
tig00000189_pilon	AUGUSTUS	start_codon	1210851	1210853	.	+	0	transcript_id	"g1141.t1";	gene_id	"g1141";
tig00000189_pilon	AUGUSTUS	CDS	1210851	1213469	0.76	+	0	transcript_id	"g1141.t1";	gene_id	"g1141";
tig00000189_pilon	AUGUSTUS	stop_codon	1213470	1213472	.	+	0	transcript_id	"g1141.t1";	gene_id	"g1141";
tig00000189_pilon	AUGUSTUS	gene	1214506	1215189	1	+	.	g1142;;Ubiquitin-conjugating enzyme E2-34 kDa
tig00000189_pilon	AUGUSTUS	transcript	1214506	1215189	1	+	.	g1142.t1
tig00000189_pilon	AUGUSTUS	start_codon	1214506	1214508	.	+	0	transcript_id	"g1142.t1";	gene_id	"g1142";
tig00000189_pilon	AUGUSTUS	CDS	1214506	1215186	1	+	0	transcript_id	"g1142.t1";	gene_id	"g1142";
tig00000189_pilon	AUGUSTUS	stop_codon	1215187	1215189	.	+	0	transcript_id	"g1142.t1";	gene_id	"g1142";
tig00000189_pilon	AUGUSTUS	gene	1217338	1218312	0.94	-	.	g1143;;Dimethyladenosine transferase
tig00000189_pilon	AUGUSTUS	transcript	1217338	1218312	0.94	-	.	g1143.t1
tig00000189_pilon	AUGUSTUS	stop_codon	1217338	1217340	.	-	0	transcript_id	"g1143.t1";	gene_id	"g1143";
tig00000189_pilon	AUGUSTUS	CDS	1217341	1218312	0.94	-	0	transcript_id	"g1143.t1";	gene_id	"g1143";
tig00000189_pilon	AUGUSTUS	start_codon	1218310	1218312	.	-	0	transcript_id	"g1143.t1";	gene_id	"g1143";
tig00000189_pilon	AUGUSTUS	gene	1219127	1219636	0.85	-	.	g1144;;hypothetical protein
tig00000189_pilon	AUGUSTUS	transcript	1219127	1219636	0.85	-	.	g1144.t1
tig00000189_pilon	AUGUSTUS	stop_codon	1219127	1219129	.	-	0	transcript_id	"g1144.t1";	gene_id	"g1144";
tig00000189_pilon	AUGUSTUS	CDS	1219130	1219636	0.85	-	0	transcript_id	"g1144.t1";	gene_id	"g1144";
tig00000189_pilon	AUGUSTUS	start_codon	1219634	1219636	.	-	0	transcript_id	"g1144.t1";	gene_id	"g1144";
tig00000189_pilon	AUGUSTUS	gene	1219782	1221251	0.92	-	.	g1145;;hypothetical protein
tig00000189_pilon	AUGUSTUS	transcript	1219782	1221251	0.92	-	.	g1145.t1
tig00000189_pilon	AUGUSTUS	stop_codon	1219782	1219784	.	-	0	transcript_id	"g1145.t1";	gene_id	"g1145";
tig00000189_pilon	AUGUSTUS	CDS	1219785	1221251	0.92	-	0	transcript_id	"g1145.t1";	gene_id	"g1145";
tig00000189_pilon	AUGUSTUS	start_codon	1221249	1221251	.	-	0	transcript_id	"g1145.t1";	gene_id	"g1145";
tig00000189_pilon	AUGUSTUS	gene	1221768	1224086	0.99	-	.	g1146;;DNA ligase 1
tig00000189_pilon	AUGUSTUS	transcript	1221768	1224086	0.99	-	.	g1146.t1
tig00000189_pilon	AUGUSTUS	stop_codon	1221768	1221770	.	-	0	transcript_id	"g1146.t1";	gene_id	"g1146";
tig00000189_pilon	AUGUSTUS	CDS	1221771	1224086	0.99	-	0	transcript_id	"g1146.t1";	gene_id	"g1146";
tig00000189_pilon	AUGUSTUS	start_codon	1224084	1224086	.	-	0	transcript_id	"g1146.t1";	gene_id	"g1146";
tig00000189_pilon	AUGUSTUS	gene	1224765	1230959	1	-	.	g1147;;Fatty acid synthase subunit beta
tig00000189_pilon	AUGUSTUS	transcript	1224765	1230959	1	-	.	g1147.t1
tig00000189_pilon	AUGUSTUS	stop_codon	1224765	1224767	.	-	0	transcript_id	"g1147.t1";	gene_id	"g1147";
tig00000189_pilon	AUGUSTUS	CDS	1224768	1230959	1	-	0	transcript_id	"g1147.t1";	gene_id	"g1147";
tig00000189_pilon	AUGUSTUS	start_codon	1230957	1230959	.	-	0	transcript_id	"g1147.t1";	gene_id	"g1147";
tig00000189_pilon	AUGUSTUS	gene	1233558	1238399	0.99	+	.	g1148;;Lysophospholipase NTE1
tig00000189_pilon	AUGUSTUS	transcript	1233558	1238399	0.99	+	.	g1148.t1
tig00000189_pilon	AUGUSTUS	start_codon	1233558	1233560	.	+	0	transcript_id	"g1148.t1";	gene_id	"g1148";
tig00000189_pilon	AUGUSTUS	CDS	1233558	1238396	0.99	+	0	transcript_id	"g1148.t1";	gene_id	"g1148";
tig00000189_pilon	AUGUSTUS	stop_codon	1238397	1238399	.	+	0	transcript_id	"g1148.t1";	gene_id	"g1148";
tig00000189_pilon	AUGUSTUS	gene	1239570	1241819	1	+	.	g1149;;Endoribonuclease YSH1
tig00000189_pilon	AUGUSTUS	transcript	1239570	1241819	1	+	.	g1149.t1
tig00000189_pilon	AUGUSTUS	start_codon	1239570	1239572	.	+	0	transcript_id	"g1149.t1";	gene_id	"g1149";
tig00000189_pilon	AUGUSTUS	CDS	1239570	1241816	1	+	0	transcript_id	"g1149.t1";	gene_id	"g1149";
tig00000189_pilon	AUGUSTUS	stop_codon	1241817	1241819	.	+	0	transcript_id	"g1149.t1";	gene_id	"g1149";
tig00000189_pilon	AUGUSTUS	gene	1242105	1244681	1	-	.	g1150;;Proline utilization trans-activator
tig00000189_pilon	AUGUSTUS	transcript	1242105	1244681	1	-	.	g1150.t1
tig00000189_pilon	AUGUSTUS	stop_codon	1242105	1242107	.	-	0	transcript_id	"g1150.t1";	gene_id	"g1150";
tig00000189_pilon	AUGUSTUS	CDS	1242108	1244681	1	-	0	transcript_id	"g1150.t1";	gene_id	"g1150";
tig00000189_pilon	AUGUSTUS	start_codon	1244679	1244681	.	-	0	transcript_id	"g1150.t1";	gene_id	"g1150";
tig00000189_pilon	AUGUSTUS	gene	1246321	1247580	0.97	+	.	g1151;;Actin-like protein ARP6
tig00000189_pilon	AUGUSTUS	transcript	1246321	1247580	0.97	+	.	g1151.t1
tig00000189_pilon	AUGUSTUS	start_codon	1246321	1246323	.	+	0	transcript_id	"g1151.t1";	gene_id	"g1151";
tig00000189_pilon	AUGUSTUS	CDS	1246321	1247577	0.97	+	0	transcript_id	"g1151.t1";	gene_id	"g1151";
tig00000189_pilon	AUGUSTUS	stop_codon	1247578	1247580	.	+	0	transcript_id	"g1151.t1";	gene_id	"g1151";
tig00000189_pilon	AUGUSTUS	gene	1247727	1250711	0.99	-	.	g1152;;Uncharacterized protein YDR089W
tig00000189_pilon	AUGUSTUS	transcript	1247727	1250711	0.99	-	.	g1152.t1
tig00000189_pilon	AUGUSTUS	stop_codon	1247727	1247729	.	-	0	transcript_id	"g1152.t1";	gene_id	"g1152";
tig00000189_pilon	AUGUSTUS	CDS	1247730	1250711	0.99	-	0	transcript_id	"g1152.t1";	gene_id	"g1152";
tig00000189_pilon	AUGUSTUS	start_codon	1250709	1250711	.	-	0	transcript_id	"g1152.t1";	gene_id	"g1152";
tig00000189_pilon	AUGUSTUS	gene	1252892	1253107	0.31	+	.	g1153;;hypothetical protein
tig00000189_pilon	AUGUSTUS	transcript	1252892	1253107	0.31	+	.	g1153.t1
tig00000189_pilon	AUGUSTUS	start_codon	1252892	1252894	.	+	0	transcript_id	"g1153.t1";	gene_id	"g1153";
tig00000189_pilon	AUGUSTUS	CDS	1252892	1253104	0.31	+	0	transcript_id	"g1153.t1";	gene_id	"g1153";
tig00000189_pilon	AUGUSTUS	stop_codon	1253105	1253107	.	+	0	transcript_id	"g1153.t1";	gene_id	"g1153";
tig00000189_pilon	AUGUSTUS	gene	1253149	1253793	0.52	+	.	g1154;;hypothetical protein
tig00000189_pilon	AUGUSTUS	transcript	1253149	1253793	0.52	+	.	g1154.t1
tig00000189_pilon	AUGUSTUS	start_codon	1253149	1253151	.	+	0	transcript_id	"g1154.t1";	gene_id	"g1154";
tig00000189_pilon	AUGUSTUS	CDS	1253149	1253790	0.52	+	0	transcript_id	"g1154.t1";	gene_id	"g1154";
tig00000189_pilon	AUGUSTUS	stop_codon	1253791	1253793	.	+	0	transcript_id	"g1154.t1";	gene_id	"g1154";
tig00000189_pilon	AUGUSTUS	gene	1253961	1255612	0.97	-	.	g1155;;FACT complex subunit POB3
tig00000189_pilon	AUGUSTUS	transcript	1253961	1255612	0.97	-	.	g1155.t1
tig00000189_pilon	AUGUSTUS	stop_codon	1253961	1253963	.	-	0	transcript_id	"g1155.t1";	gene_id	"g1155";
tig00000189_pilon	AUGUSTUS	intron	1254488	1254552	0.97	-	.	transcript_id	"g1155.t1";	gene_id	"g1155";
tig00000189_pilon	AUGUSTUS	CDS	1253964	1254487	0.97	-	2	transcript_id	"g1155.t1";	gene_id	"g1155";
tig00000189_pilon	AUGUSTUS	CDS	1254553	1255612	0.97	-	0	transcript_id	"g1155.t1";	gene_id	"g1155";
tig00000189_pilon	AUGUSTUS	start_codon	1255610	1255612	.	-	0	transcript_id	"g1155.t1";	gene_id	"g1155";
tig00000189_pilon	AUGUSTUS	gene	1256198	1257074	0.7	+	.	g1156;;ATP-dependent RNA helicase SUB2
tig00000189_pilon	AUGUSTUS	transcript	1256198	1257074	0.7	+	.	g1156.t1
tig00000189_pilon	AUGUSTUS	start_codon	1256198	1256200	.	+	0	transcript_id	"g1156.t1";	gene_id	"g1156";
tig00000189_pilon	AUGUSTUS	intron	1256425	1256971	0.72	+	.	transcript_id	"g1156.t1";	gene_id	"g1156";
tig00000189_pilon	AUGUSTUS	CDS	1256198	1256424	0.72	+	0	transcript_id	"g1156.t1";	gene_id	"g1156";
tig00000189_pilon	AUGUSTUS	CDS	1256972	1257071	0.7	+	1	transcript_id	"g1156.t1";	gene_id	"g1156";
tig00000189_pilon	AUGUSTUS	stop_codon	1257072	1257074	.	+	0	transcript_id	"g1156.t1";	gene_id	"g1156";
tig00000189_pilon	AUGUSTUS	gene	1257373	1258019	0.43	+	.	g1157;;ATP-dependent RNA helicase SUB2
tig00000189_pilon	AUGUSTUS	transcript	1257373	1258019	0.43	+	.	g1157.t1
tig00000189_pilon	AUGUSTUS	start_codon	1257373	1257375	.	+	0	transcript_id	"g1157.t1";	gene_id	"g1157";
tig00000189_pilon	AUGUSTUS	intron	1257707	1257792	1	+	.	transcript_id	"g1157.t1";	gene_id	"g1157";
tig00000189_pilon	AUGUSTUS	CDS	1257373	1257706	0.43	+	0	transcript_id	"g1157.t1";	gene_id	"g1157";
tig00000189_pilon	AUGUSTUS	CDS	1257793	1258016	1	+	2	transcript_id	"g1157.t1";	gene_id	"g1157";
tig00000189_pilon	AUGUSTUS	stop_codon	1258017	1258019	.	+	0	transcript_id	"g1157.t1";	gene_id	"g1157";
tig00000191_pilon	AUGUSTUS	gene	2404	2934	0.57	-	.	g1158;;hypothetical protein
tig00000191_pilon	AUGUSTUS	transcript	2404	2934	0.57	-	.	g1158.t1
tig00000191_pilon	AUGUSTUS	stop_codon	2404	2406	.	-	0	transcript_id	"g1158.t1";	gene_id	"g1158";
tig00000191_pilon	AUGUSTUS	intron	2681	2788	0.78	-	.	transcript_id	"g1158.t1";	gene_id	"g1158";
tig00000191_pilon	AUGUSTUS	CDS	2407	2680	0.83	-	1	transcript_id	"g1158.t1";	gene_id	"g1158";
tig00000191_pilon	AUGUSTUS	CDS	2789	2934	0.59	-	0	transcript_id	"g1158.t1";	gene_id	"g1158";
tig00000191_pilon	AUGUSTUS	start_codon	2932	2934	.	-	0	transcript_id	"g1158.t1";	gene_id	"g1158";
tig00000191_pilon	AUGUSTUS	gene	3292	6189	0.49	-	.	g1159;;Zinc-regulated transporter 2
tig00000191_pilon	AUGUSTUS	transcript	3292	6189	0.49	-	.	g1159.t1
tig00000191_pilon	AUGUSTUS	stop_codon	3292	3294	.	-	0	transcript_id	"g1159.t1";	gene_id	"g1159";
tig00000191_pilon	AUGUSTUS	intron	3725	4253	0.53	-	.	transcript_id	"g1159.t1";	gene_id	"g1159";
tig00000191_pilon	AUGUSTUS	intron	4495	5047	0.78	-	.	transcript_id	"g1159.t1";	gene_id	"g1159";
tig00000191_pilon	AUGUSTUS	intron	6001	6097	0.97	-	.	transcript_id	"g1159.t1";	gene_id	"g1159";
tig00000191_pilon	AUGUSTUS	CDS	3295	3724	0.59	-	1	transcript_id	"g1159.t1";	gene_id	"g1159";
tig00000191_pilon	AUGUSTUS	CDS	4254	4494	0.57	-	2	transcript_id	"g1159.t1";	gene_id	"g1159";
tig00000191_pilon	AUGUSTUS	CDS	5048	6000	0.78	-	1	transcript_id	"g1159.t1";	gene_id	"g1159";
tig00000191_pilon	AUGUSTUS	CDS	6098	6189	0.97	-	0	transcript_id	"g1159.t1";	gene_id	"g1159";
tig00000191_pilon	AUGUSTUS	start_codon	6187	6189	.	-	0	transcript_id	"g1159.t1";	gene_id	"g1159";
tig00000191_pilon	AUGUSTUS	gene	7229	10735	1	-	.	g1160;;Na(+)/H(+) antiporter 2
tig00000191_pilon	AUGUSTUS	transcript	7229	10735	1	-	.	g1160.t1
tig00000191_pilon	AUGUSTUS	stop_codon	7229	7231	.	-	0	transcript_id	"g1160.t1";	gene_id	"g1160";
tig00000191_pilon	AUGUSTUS	CDS	7232	10735	1	-	0	transcript_id	"g1160.t1";	gene_id	"g1160";
tig00000191_pilon	AUGUSTUS	start_codon	10733	10735	.	-	0	transcript_id	"g1160.t1";	gene_id	"g1160";
tig00000191_pilon	AUGUSTUS	gene	12808	17241	0.9	+	.	g1161;;Putative ATP-dependent RNA helicase YLR419W
tig00000191_pilon	AUGUSTUS	transcript	12808	17241	0.9	+	.	g1161.t1
tig00000191_pilon	AUGUSTUS	start_codon	12808	12810	.	+	0	transcript_id	"g1161.t1";	gene_id	"g1161";
tig00000191_pilon	AUGUSTUS	CDS	12808	17238	0.9	+	0	transcript_id	"g1161.t1";	gene_id	"g1161";
tig00000191_pilon	AUGUSTUS	stop_codon	17239	17241	.	+	0	transcript_id	"g1161.t1";	gene_id	"g1161";
tig00000191_pilon	AUGUSTUS	gene	17323	19215	1	-	.	g1162;;Anaphase-promoting complex subunit 2
tig00000191_pilon	AUGUSTUS	transcript	17323	19215	1	-	.	g1162.t1
tig00000191_pilon	AUGUSTUS	stop_codon	17323	17325	.	-	0	transcript_id	"g1162.t1";	gene_id	"g1162";
tig00000191_pilon	AUGUSTUS	CDS	17326	19215	1	-	0	transcript_id	"g1162.t1";	gene_id	"g1162";
tig00000191_pilon	AUGUSTUS	start_codon	19213	19215	.	-	0	transcript_id	"g1162.t1";	gene_id	"g1162";
tig00000191_pilon	AUGUSTUS	gene	19483	20280	0.77	+	.	g1163;;Defective in cullin neddylation protein 1
tig00000191_pilon	AUGUSTUS	transcript	19483	20280	0.77	+	.	g1163.t1
tig00000191_pilon	AUGUSTUS	start_codon	19483	19485	.	+	0	transcript_id	"g1163.t1";	gene_id	"g1163";
tig00000191_pilon	AUGUSTUS	CDS	19483	20277	0.77	+	0	transcript_id	"g1163.t1";	gene_id	"g1163";
tig00000191_pilon	AUGUSTUS	stop_codon	20278	20280	.	+	0	transcript_id	"g1163.t1";	gene_id	"g1163";
tig00000191_pilon	AUGUSTUS	gene	20636	23542	1	+	.	g1164;;U3 small nucleolar RNA-associated protein 12
tig00000191_pilon	AUGUSTUS	transcript	20636	23542	1	+	.	g1164.t1
tig00000191_pilon	AUGUSTUS	start_codon	20636	20638	.	+	0	transcript_id	"g1164.t1";	gene_id	"g1164";
tig00000191_pilon	AUGUSTUS	CDS	20636	23539	1	+	0	transcript_id	"g1164.t1";	gene_id	"g1164";
tig00000191_pilon	AUGUSTUS	stop_codon	23540	23542	.	+	0	transcript_id	"g1164.t1";	gene_id	"g1164";
tig00000191_pilon	AUGUSTUS	gene	24658	26370	0.95	+	.	g1165;;Heat shock protein 60, mitochondrial
tig00000191_pilon	AUGUSTUS	transcript	24658	26370	0.95	+	.	g1165.t1
tig00000191_pilon	AUGUSTUS	start_codon	24658	24660	.	+	0	transcript_id	"g1165.t1";	gene_id	"g1165";
tig00000191_pilon	AUGUSTUS	CDS	24658	26367	0.95	+	0	transcript_id	"g1165.t1";	gene_id	"g1165";
tig00000191_pilon	AUGUSTUS	stop_codon	26368	26370	.	+	0	transcript_id	"g1165.t1";	gene_id	"g1165";
tig00000191_pilon	AUGUSTUS	gene	26983	27558	0.98	+	.	g1166;;Protein BTN1
tig00000191_pilon	AUGUSTUS	transcript	26983	27558	0.98	+	.	g1166.t1
tig00000191_pilon	AUGUSTUS	start_codon	26983	26985	.	+	0	transcript_id	"g1166.t1";	gene_id	"g1166";
tig00000191_pilon	AUGUSTUS	CDS	26983	27555	0.98	+	0	transcript_id	"g1166.t1";	gene_id	"g1166";
tig00000191_pilon	AUGUSTUS	stop_codon	27556	27558	.	+	0	transcript_id	"g1166.t1";	gene_id	"g1166";
tig00000191_pilon	AUGUSTUS	gene	28305	30809	1	-	.	g1167;;hypothetical protein
tig00000191_pilon	AUGUSTUS	transcript	28305	30809	1	-	.	g1167.t1
tig00000191_pilon	AUGUSTUS	stop_codon	28305	28307	.	-	0	transcript_id	"g1167.t1";	gene_id	"g1167";
tig00000191_pilon	AUGUSTUS	CDS	28308	30809	1	-	0	transcript_id	"g1167.t1";	gene_id	"g1167";
tig00000191_pilon	AUGUSTUS	start_codon	30807	30809	.	-	0	transcript_id	"g1167.t1";	gene_id	"g1167";
tig00000191_pilon	AUGUSTUS	gene	31322	31876	0.94	+	.	g1168;;hypothetical protein
tig00000191_pilon	AUGUSTUS	transcript	31322	31876	0.94	+	.	g1168.t1
tig00000191_pilon	AUGUSTUS	start_codon	31322	31324	.	+	0	transcript_id	"g1168.t1";	gene_id	"g1168";
tig00000191_pilon	AUGUSTUS	CDS	31322	31873	0.94	+	0	transcript_id	"g1168.t1";	gene_id	"g1168";
tig00000191_pilon	AUGUSTUS	stop_codon	31874	31876	.	+	0	transcript_id	"g1168.t1";	gene_id	"g1168";
tig00000191_pilon	AUGUSTUS	gene	31915	33510	0.94	+	.	g1169;;Vacuolar fusion protein MON1
tig00000191_pilon	AUGUSTUS	transcript	31915	33510	0.94	+	.	g1169.t1
tig00000191_pilon	AUGUSTUS	start_codon	31915	31917	.	+	0	transcript_id	"g1169.t1";	gene_id	"g1169";
tig00000191_pilon	AUGUSTUS	CDS	31915	33507	0.94	+	0	transcript_id	"g1169.t1";	gene_id	"g1169";
tig00000191_pilon	AUGUSTUS	stop_codon	33508	33510	.	+	0	transcript_id	"g1169.t1";	gene_id	"g1169";
tig00000191_pilon	AUGUSTUS	gene	33665	34666	1	-	.	g1170;;ADIPOR-like receptor IZH2
tig00000191_pilon	AUGUSTUS	transcript	33665	34666	1	-	.	g1170.t1
tig00000191_pilon	AUGUSTUS	stop_codon	33665	33667	.	-	0	transcript_id	"g1170.t1";	gene_id	"g1170";
tig00000191_pilon	AUGUSTUS	CDS	33668	34666	1	-	0	transcript_id	"g1170.t1";	gene_id	"g1170";
tig00000191_pilon	AUGUSTUS	start_codon	34664	34666	.	-	0	transcript_id	"g1170.t1";	gene_id	"g1170";
tig00000191_pilon	AUGUSTUS	gene	35517	36908	0.99	+	.	g1171;;Protein GTS1
tig00000191_pilon	AUGUSTUS	transcript	35517	36908	0.99	+	.	g1171.t1
tig00000191_pilon	AUGUSTUS	start_codon	35517	35519	.	+	0	transcript_id	"g1171.t1";	gene_id	"g1171";
tig00000191_pilon	AUGUSTUS	CDS	35517	36905	0.99	+	0	transcript_id	"g1171.t1";	gene_id	"g1171";
tig00000191_pilon	AUGUSTUS	stop_codon	36906	36908	.	+	0	transcript_id	"g1171.t1";	gene_id	"g1171";
tig00000191_pilon	AUGUSTUS	gene	38867	40093	0.94	+	.	g1172;;Serine/threonine-protein kinase ATG1
tig00000191_pilon	AUGUSTUS	transcript	38867	40093	0.94	+	.	g1172.t1
tig00000191_pilon	AUGUSTUS	start_codon	38867	38869	.	+	0	transcript_id	"g1172.t1";	gene_id	"g1172";
tig00000191_pilon	AUGUSTUS	CDS	38867	40090	0.94	+	0	transcript_id	"g1172.t1";	gene_id	"g1172";
tig00000191_pilon	AUGUSTUS	stop_codon	40091	40093	.	+	0	transcript_id	"g1172.t1";	gene_id	"g1172";
tig00000191_pilon	AUGUSTUS	gene	40462	41457	0.92	+	.	g1173;;Serine/threonine-protein kinase ATG1
tig00000191_pilon	AUGUSTUS	transcript	40462	41457	0.92	+	.	g1173.t1
tig00000191_pilon	AUGUSTUS	start_codon	40462	40464	.	+	0	transcript_id	"g1173.t1";	gene_id	"g1173";
tig00000191_pilon	AUGUSTUS	CDS	40462	41454	0.92	+	0	transcript_id	"g1173.t1";	gene_id	"g1173";
tig00000191_pilon	AUGUSTUS	stop_codon	41455	41457	.	+	0	transcript_id	"g1173.t1";	gene_id	"g1173";
tig00000191_pilon	AUGUSTUS	gene	41770	42984	0.92	-	.	g1174;;Alpha-1,2 mannosyltransferase KTR1
tig00000191_pilon	AUGUSTUS	transcript	41770	42984	0.92	-	.	g1174.t1
tig00000191_pilon	AUGUSTUS	stop_codon	41770	41772	.	-	0	transcript_id	"g1174.t1";	gene_id	"g1174";
tig00000191_pilon	AUGUSTUS	CDS	41773	42984	0.92	-	0	transcript_id	"g1174.t1";	gene_id	"g1174";
tig00000191_pilon	AUGUSTUS	start_codon	42982	42984	.	-	0	transcript_id	"g1174.t1";	gene_id	"g1174";
tig00000191_pilon	AUGUSTUS	gene	44183	45604	0.84	+	.	g1175;;hypothetical protein
tig00000191_pilon	AUGUSTUS	transcript	44183	45604	0.84	+	.	g1175.t1
tig00000191_pilon	AUGUSTUS	start_codon	44183	44185	.	+	0	transcript_id	"g1175.t1";	gene_id	"g1175";
tig00000191_pilon	AUGUSTUS	CDS	44183	45601	0.84	+	0	transcript_id	"g1175.t1";	gene_id	"g1175";
tig00000191_pilon	AUGUSTUS	stop_codon	45602	45604	.	+	0	transcript_id	"g1175.t1";	gene_id	"g1175";
tig00000191_pilon	AUGUSTUS	gene	45664	46530	0.84	+	.	g1176;;hypothetical protein
tig00000191_pilon	AUGUSTUS	transcript	45664	46530	0.84	+	.	g1176.t1
tig00000191_pilon	AUGUSTUS	start_codon	45664	45666	.	+	0	transcript_id	"g1176.t1";	gene_id	"g1176";
tig00000191_pilon	AUGUSTUS	CDS	45664	46527	0.84	+	0	transcript_id	"g1176.t1";	gene_id	"g1176";
tig00000191_pilon	AUGUSTUS	stop_codon	46528	46530	.	+	0	transcript_id	"g1176.t1";	gene_id	"g1176";
tig00000191_pilon	AUGUSTUS	gene	46681	47804	0.88	-	.	g1177;;Chorismate synthase
tig00000191_pilon	AUGUSTUS	transcript	46681	47804	0.88	-	.	g1177.t1
tig00000191_pilon	AUGUSTUS	stop_codon	46681	46683	.	-	0	transcript_id	"g1177.t1";	gene_id	"g1177";
tig00000191_pilon	AUGUSTUS	intron	47391	47512	0.88	-	.	transcript_id	"g1177.t1";	gene_id	"g1177";
tig00000191_pilon	AUGUSTUS	CDS	46684	47390	0.88	-	2	transcript_id	"g1177.t1";	gene_id	"g1177";
tig00000191_pilon	AUGUSTUS	CDS	47513	47804	0.91	-	0	transcript_id	"g1177.t1";	gene_id	"g1177";
tig00000191_pilon	AUGUSTUS	start_codon	47802	47804	.	-	0	transcript_id	"g1177.t1";	gene_id	"g1177";
tig00000191_pilon	AUGUSTUS	gene	48156	49688	0.42	-	.	g1178;;Probable transporter MCH2
tig00000191_pilon	AUGUSTUS	transcript	48156	49688	0.42	-	.	g1178.t1
tig00000191_pilon	AUGUSTUS	stop_codon	48156	48158	.	-	0	transcript_id	"g1178.t1";	gene_id	"g1178";
tig00000191_pilon	AUGUSTUS	CDS	48159	49688	0.42	-	0	transcript_id	"g1178.t1";	gene_id	"g1178";
tig00000191_pilon	AUGUSTUS	start_codon	49686	49688	.	-	0	transcript_id	"g1178.t1";	gene_id	"g1178";
tig00000191_pilon	AUGUSTUS	gene	50578	53037	1	-	.	g1179;;Inner nuclear membrane protein SRC1
tig00000191_pilon	AUGUSTUS	transcript	50578	53037	1	-	.	g1179.t1
tig00000191_pilon	AUGUSTUS	stop_codon	50578	50580	.	-	0	transcript_id	"g1179.t1";	gene_id	"g1179";
tig00000191_pilon	AUGUSTUS	CDS	50581	53037	1	-	0	transcript_id	"g1179.t1";	gene_id	"g1179";
tig00000191_pilon	AUGUSTUS	start_codon	53035	53037	.	-	0	transcript_id	"g1179.t1";	gene_id	"g1179";
tig00000191_pilon	AUGUSTUS	gene	55280	56980	1	+	.	g1180;;Pyruvate decarboxylase
tig00000191_pilon	AUGUSTUS	transcript	55280	56980	1	+	.	g1180.t1
tig00000191_pilon	AUGUSTUS	start_codon	55280	55282	.	+	0	transcript_id	"g1180.t1";	gene_id	"g1180";
tig00000191_pilon	AUGUSTUS	CDS	55280	56977	1	+	0	transcript_id	"g1180.t1";	gene_id	"g1180";
tig00000191_pilon	AUGUSTUS	stop_codon	56978	56980	.	+	0	transcript_id	"g1180.t1";	gene_id	"g1180";
tig00000191_pilon	AUGUSTUS	gene	57281	60334	0.69	-	.	g1181;;C-1-tetrahydrofolate synthase, mitochondrial
tig00000191_pilon	AUGUSTUS	transcript	57281	60334	0.69	-	.	g1181.t1
tig00000191_pilon	AUGUSTUS	stop_codon	57281	57283	.	-	0	transcript_id	"g1181.t1";	gene_id	"g1181";
tig00000191_pilon	AUGUSTUS	CDS	57284	60334	0.69	-	0	transcript_id	"g1181.t1";	gene_id	"g1181";
tig00000191_pilon	AUGUSTUS	start_codon	60332	60334	.	-	0	transcript_id	"g1181.t1";	gene_id	"g1181";
tig00000191_pilon	AUGUSTUS	gene	61227	62399	0.97	-	.	g1182;;54S ribosomal protein RML2, mitochondrial
tig00000191_pilon	AUGUSTUS	transcript	61227	62399	0.97	-	.	g1182.t1
tig00000191_pilon	AUGUSTUS	stop_codon	61227	61229	.	-	0	transcript_id	"g1182.t1";	gene_id	"g1182";
tig00000191_pilon	AUGUSTUS	CDS	61230	62399	0.97	-	0	transcript_id	"g1182.t1";	gene_id	"g1182";
tig00000191_pilon	AUGUSTUS	start_codon	62397	62399	.	-	0	transcript_id	"g1182.t1";	gene_id	"g1182";
tig00000191_pilon	AUGUSTUS	gene	63095	63713	0.31	+	.	g1183;;ATP synthase subunit 5, mitochondrial
tig00000191_pilon	AUGUSTUS	transcript	63095	63713	0.31	+	.	g1183.t1
tig00000191_pilon	AUGUSTUS	start_codon	63095	63097	.	+	0	transcript_id	"g1183.t1";	gene_id	"g1183";
tig00000191_pilon	AUGUSTUS	intron	63445	63505	0.31	+	.	transcript_id	"g1183.t1";	gene_id	"g1183";
tig00000191_pilon	AUGUSTUS	CDS	63095	63444	0.31	+	0	transcript_id	"g1183.t1";	gene_id	"g1183";
tig00000191_pilon	AUGUSTUS	CDS	63506	63710	0.31	+	1	transcript_id	"g1183.t1";	gene_id	"g1183";
tig00000191_pilon	AUGUSTUS	stop_codon	63711	63713	.	+	0	transcript_id	"g1183.t1";	gene_id	"g1183";
tig00000191_pilon	AUGUSTUS	gene	64253	66670	0.95	+	.	g1184;;N-alpha-acetyltransferase, 35 NatC auxiliary subunit
tig00000191_pilon	AUGUSTUS	transcript	64253	66670	0.95	+	.	g1184.t1
tig00000191_pilon	AUGUSTUS	start_codon	64253	64255	.	+	0	transcript_id	"g1184.t1";	gene_id	"g1184";
tig00000191_pilon	AUGUSTUS	CDS	64253	66667	0.95	+	0	transcript_id	"g1184.t1";	gene_id	"g1184";
tig00000191_pilon	AUGUSTUS	stop_codon	66668	66670	.	+	0	transcript_id	"g1184.t1";	gene_id	"g1184";
tig00000191_pilon	AUGUSTUS	gene	67333	67830	0.96	+	.	g1185;;60S ribosomal protein L12-B
tig00000191_pilon	AUGUSTUS	transcript	67333	67830	0.96	+	.	g1185.t1
tig00000191_pilon	AUGUSTUS	start_codon	67333	67335	.	+	0	transcript_id	"g1185.t1";	gene_id	"g1185";
tig00000191_pilon	AUGUSTUS	CDS	67333	67827	0.96	+	0	transcript_id	"g1185.t1";	gene_id	"g1185";
tig00000191_pilon	AUGUSTUS	stop_codon	67828	67830	.	+	0	transcript_id	"g1185.t1";	gene_id	"g1185";
tig00000191_pilon	AUGUSTUS	gene	68675	69802	0.96	+	.	g1186;;Autophagy-related protein 37
tig00000191_pilon	AUGUSTUS	transcript	68675	69802	0.96	+	.	g1186.t1
tig00000191_pilon	AUGUSTUS	start_codon	68675	68677	.	+	0	transcript_id	"g1186.t1";	gene_id	"g1186";
tig00000191_pilon	AUGUSTUS	CDS	68675	69799	0.96	+	0	transcript_id	"g1186.t1";	gene_id	"g1186";
tig00000191_pilon	AUGUSTUS	stop_codon	69800	69802	.	+	0	transcript_id	"g1186.t1";	gene_id	"g1186";
tig00000191_pilon	AUGUSTUS	gene	70500	71974	0.96	+	.	g1187;;AP-1-like transcription factor CAP1
tig00000191_pilon	AUGUSTUS	transcript	70500	71974	0.96	+	.	g1187.t1
tig00000191_pilon	AUGUSTUS	start_codon	70500	70502	.	+	0	transcript_id	"g1187.t1";	gene_id	"g1187";
tig00000191_pilon	AUGUSTUS	intron	71344	71420	1	+	.	transcript_id	"g1187.t1";	gene_id	"g1187";
tig00000191_pilon	AUGUSTUS	CDS	70500	71343	0.96	+	0	transcript_id	"g1187.t1";	gene_id	"g1187";
tig00000191_pilon	AUGUSTUS	CDS	71421	71971	1	+	2	transcript_id	"g1187.t1";	gene_id	"g1187";
tig00000191_pilon	AUGUSTUS	stop_codon	71972	71974	.	+	0	transcript_id	"g1187.t1";	gene_id	"g1187";
tig00000191_pilon	AUGUSTUS	gene	73008	75416	1	+	.	g1188;;Protein transport protein SEC23
tig00000191_pilon	AUGUSTUS	transcript	73008	75416	1	+	.	g1188.t1
tig00000191_pilon	AUGUSTUS	start_codon	73008	73010	.	+	0	transcript_id	"g1188.t1";	gene_id	"g1188";
tig00000191_pilon	AUGUSTUS	CDS	73008	75413	1	+	0	transcript_id	"g1188.t1";	gene_id	"g1188";
tig00000191_pilon	AUGUSTUS	stop_codon	75414	75416	.	+	0	transcript_id	"g1188.t1";	gene_id	"g1188";
tig00000191_pilon	AUGUSTUS	gene	75898	77552	0.82	-	.	g1189;;hypothetical protein
tig00000191_pilon	AUGUSTUS	transcript	75898	77552	0.82	-	.	g1189.t1
tig00000191_pilon	AUGUSTUS	stop_codon	75898	75900	.	-	0	transcript_id	"g1189.t1";	gene_id	"g1189";
tig00000191_pilon	AUGUSTUS	intron	76281	76402	0.94	-	.	transcript_id	"g1189.t1";	gene_id	"g1189";
tig00000191_pilon	AUGUSTUS	CDS	75901	76280	1	-	2	transcript_id	"g1189.t1";	gene_id	"g1189";
tig00000191_pilon	AUGUSTUS	CDS	76403	77552	0.82	-	0	transcript_id	"g1189.t1";	gene_id	"g1189";
tig00000191_pilon	AUGUSTUS	start_codon	77550	77552	.	-	0	transcript_id	"g1189.t1";	gene_id	"g1189";
tig00000191_pilon	AUGUSTUS	gene	80473	82080	0.63	+	.	g1190;;Uncharacterized amino-acid permease C15C4.04c
tig00000191_pilon	AUGUSTUS	transcript	80473	82080	0.63	+	.	g1190.t1
tig00000191_pilon	AUGUSTUS	start_codon	80473	80475	.	+	0	transcript_id	"g1190.t1";	gene_id	"g1190";
tig00000191_pilon	AUGUSTUS	CDS	80473	82077	0.63	+	0	transcript_id	"g1190.t1";	gene_id	"g1190";
tig00000191_pilon	AUGUSTUS	stop_codon	82078	82080	.	+	0	transcript_id	"g1190.t1";	gene_id	"g1190";
tig00000191_pilon	AUGUSTUS	gene	83022	83360	0.94	+	.	g1191;;Signal recognition particle receptor subunit beta
tig00000191_pilon	AUGUSTUS	transcript	83022	83360	0.94	+	.	g1191.t1
tig00000191_pilon	AUGUSTUS	start_codon	83022	83024	.	+	0	transcript_id	"g1191.t1";	gene_id	"g1191";
tig00000191_pilon	AUGUSTUS	CDS	83022	83357	0.94	+	0	transcript_id	"g1191.t1";	gene_id	"g1191";
tig00000191_pilon	AUGUSTUS	stop_codon	83358	83360	.	+	0	transcript_id	"g1191.t1";	gene_id	"g1191";
tig00000191_pilon	AUGUSTUS	gene	83794	85359	1	+	.	g1192;;Golgi pH regulator
tig00000191_pilon	AUGUSTUS	transcript	83794	85359	1	+	.	g1192.t1
tig00000191_pilon	AUGUSTUS	start_codon	83794	83796	.	+	0	transcript_id	"g1192.t1";	gene_id	"g1192";
tig00000191_pilon	AUGUSTUS	CDS	83794	85356	1	+	0	transcript_id	"g1192.t1";	gene_id	"g1192";
tig00000191_pilon	AUGUSTUS	stop_codon	85357	85359	.	+	0	transcript_id	"g1192.t1";	gene_id	"g1192";
tig00000191_pilon	AUGUSTUS	gene	85873	87809	1	-	.	g1193;;Iron transport multicopper oxidase FET3
tig00000191_pilon	AUGUSTUS	transcript	85873	87809	1	-	.	g1193.t1
tig00000191_pilon	AUGUSTUS	stop_codon	85873	85875	.	-	0	transcript_id	"g1193.t1";	gene_id	"g1193";
tig00000191_pilon	AUGUSTUS	intron	87348	87406	1	-	.	transcript_id	"g1193.t1";	gene_id	"g1193";
tig00000191_pilon	AUGUSTUS	CDS	85876	87347	1	-	2	transcript_id	"g1193.t1";	gene_id	"g1193";
tig00000191_pilon	AUGUSTUS	CDS	87407	87809	1	-	0	transcript_id	"g1193.t1";	gene_id	"g1193";
tig00000191_pilon	AUGUSTUS	start_codon	87807	87809	.	-	0	transcript_id	"g1193.t1";	gene_id	"g1193";
tig00000191_pilon	AUGUSTUS	gene	90008	90745	0.52	+	.	g1194;;hypothetical protein
tig00000191_pilon	AUGUSTUS	transcript	90008	90745	0.52	+	.	g1194.t1
tig00000191_pilon	AUGUSTUS	start_codon	90008	90010	.	+	0	transcript_id	"g1194.t1";	gene_id	"g1194";
tig00000191_pilon	AUGUSTUS	intron	90031	90186	0.94	+	.	transcript_id	"g1194.t1";	gene_id	"g1194";
tig00000191_pilon	AUGUSTUS	CDS	90008	90030	0.94	+	0	transcript_id	"g1194.t1";	gene_id	"g1194";
tig00000191_pilon	AUGUSTUS	CDS	90187	90742	0.56	+	1	transcript_id	"g1194.t1";	gene_id	"g1194";
tig00000191_pilon	AUGUSTUS	stop_codon	90743	90745	.	+	0	transcript_id	"g1194.t1";	gene_id	"g1194";
tig00000191_pilon	AUGUSTUS	gene	90799	92496	0.52	+	.	g1195;;Telomere length regulation protein ELG1
tig00000191_pilon	AUGUSTUS	transcript	90799	92496	0.52	+	.	g1195.t1
tig00000191_pilon	AUGUSTUS	start_codon	90799	90801	.	+	0	transcript_id	"g1195.t1";	gene_id	"g1195";
tig00000191_pilon	AUGUSTUS	CDS	90799	92493	0.52	+	0	transcript_id	"g1195.t1";	gene_id	"g1195";
tig00000191_pilon	AUGUSTUS	stop_codon	92494	92496	.	+	0	transcript_id	"g1195.t1";	gene_id	"g1195";
tig00000191_pilon	AUGUSTUS	gene	93223	95361	0.92	+	.	g1196;;Homocitrate dehydratase, mitochondrial
tig00000191_pilon	AUGUSTUS	transcript	93223	95361	0.92	+	.	g1196.t1
tig00000191_pilon	AUGUSTUS	start_codon	93223	93225	.	+	0	transcript_id	"g1196.t1";	gene_id	"g1196";
tig00000191_pilon	AUGUSTUS	CDS	93223	95358	0.92	+	0	transcript_id	"g1196.t1";	gene_id	"g1196";
tig00000191_pilon	AUGUSTUS	stop_codon	95359	95361	.	+	0	transcript_id	"g1196.t1";	gene_id	"g1196";
tig00000191_pilon	AUGUSTUS	gene	95589	95981	0.95	-	.	g1197;;40S ribosomal protein S22-B
tig00000191_pilon	AUGUSTUS	transcript	95589	95981	0.95	-	.	g1197.t1
tig00000191_pilon	AUGUSTUS	stop_codon	95589	95591	.	-	0	transcript_id	"g1197.t1";	gene_id	"g1197";
tig00000191_pilon	AUGUSTUS	CDS	95592	95981	0.95	-	0	transcript_id	"g1197.t1";	gene_id	"g1197";
tig00000191_pilon	AUGUSTUS	start_codon	95979	95981	.	-	0	transcript_id	"g1197.t1";	gene_id	"g1197";
tig00000191_pilon	AUGUSTUS	gene	98231	101336	0.31	-	.	g1198;;Prenylated Rab acceptor 1
tig00000191_pilon	AUGUSTUS	transcript	98231	101336	0.31	-	.	g1198.t1
tig00000191_pilon	AUGUSTUS	stop_codon	98231	98233	.	-	0	transcript_id	"g1198.t1";	gene_id	"g1198";
tig00000191_pilon	AUGUSTUS	intron	98690	98790	0.68	-	.	transcript_id	"g1198.t1";	gene_id	"g1198";
tig00000191_pilon	AUGUSTUS	intron	98833	99328	0.66	-	.	transcript_id	"g1198.t1";	gene_id	"g1198";
tig00000191_pilon	AUGUSTUS	intron	100518	101073	0.51	-	.	transcript_id	"g1198.t1";	gene_id	"g1198";
tig00000191_pilon	AUGUSTUS	CDS	98234	98689	0.8	-	0	transcript_id	"g1198.t1";	gene_id	"g1198";
tig00000191_pilon	AUGUSTUS	CDS	98791	98832	0.82	-	0	transcript_id	"g1198.t1";	gene_id	"g1198";
tig00000191_pilon	AUGUSTUS	CDS	99329	100517	0.57	-	1	transcript_id	"g1198.t1";	gene_id	"g1198";
tig00000191_pilon	AUGUSTUS	CDS	101074	101336	0.47	-	0	transcript_id	"g1198.t1";	gene_id	"g1198";
tig00000191_pilon	AUGUSTUS	start_codon	101334	101336	.	-	0	transcript_id	"g1198.t1";	gene_id	"g1198";
tig00000191_pilon	AUGUSTUS	gene	103143	105077	0.94	+	.	g1199;;Leucine aminopeptidase 2
tig00000191_pilon	AUGUSTUS	transcript	103143	105077	0.94	+	.	g1199.t1
tig00000191_pilon	AUGUSTUS	start_codon	103143	103145	.	+	0	transcript_id	"g1199.t1";	gene_id	"g1199";
tig00000191_pilon	AUGUSTUS	CDS	103143	105074	0.94	+	0	transcript_id	"g1199.t1";	gene_id	"g1199";
tig00000191_pilon	AUGUSTUS	stop_codon	105075	105077	.	+	0	transcript_id	"g1199.t1";	gene_id	"g1199";
tig00000191_pilon	AUGUSTUS	gene	105565	108135	1	-	.	g1200;;DNA replication licensing factor MCM7
tig00000191_pilon	AUGUSTUS	transcript	105565	108135	1	-	.	g1200.t1
tig00000191_pilon	AUGUSTUS	stop_codon	105565	105567	.	-	0	transcript_id	"g1200.t1";	gene_id	"g1200";
tig00000191_pilon	AUGUSTUS	CDS	105568	108135	1	-	0	transcript_id	"g1200.t1";	gene_id	"g1200";
tig00000191_pilon	AUGUSTUS	start_codon	108133	108135	.	-	0	transcript_id	"g1200.t1";	gene_id	"g1200";
tig00000191_pilon	AUGUSTUS	gene	109611	111389	1	+	.	g1201;;Myo-inositol transporter 2
tig00000191_pilon	AUGUSTUS	transcript	109611	111389	1	+	.	g1201.t1
tig00000191_pilon	AUGUSTUS	start_codon	109611	109613	.	+	0	transcript_id	"g1201.t1";	gene_id	"g1201";
tig00000191_pilon	AUGUSTUS	CDS	109611	111386	1	+	0	transcript_id	"g1201.t1";	gene_id	"g1201";
tig00000191_pilon	AUGUSTUS	stop_codon	111387	111389	.	+	0	transcript_id	"g1201.t1";	gene_id	"g1201";
tig00000191_pilon	AUGUSTUS	gene	112161	113840	0.62	+	.	g1202;;Myo-inositol transporter 2
tig00000191_pilon	AUGUSTUS	transcript	112161	113840	0.62	+	.	g1202.t1
tig00000191_pilon	AUGUSTUS	start_codon	112161	112163	.	+	0	transcript_id	"g1202.t1";	gene_id	"g1202";
tig00000191_pilon	AUGUSTUS	CDS	112161	113837	0.62	+	0	transcript_id	"g1202.t1";	gene_id	"g1202";
tig00000191_pilon	AUGUSTUS	stop_codon	113838	113840	.	+	0	transcript_id	"g1202.t1";	gene_id	"g1202";
tig00000191_pilon	AUGUSTUS	gene	114626	115081	1	+	.	g1203;;Glutathione S-transferase Y-2
tig00000191_pilon	AUGUSTUS	transcript	114626	115081	1	+	.	g1203.t1
tig00000191_pilon	AUGUSTUS	start_codon	114626	114628	.	+	0	transcript_id	"g1203.t1";	gene_id	"g1203";
tig00000191_pilon	AUGUSTUS	CDS	114626	115078	1	+	0	transcript_id	"g1203.t1";	gene_id	"g1203";
tig00000191_pilon	AUGUSTUS	stop_codon	115079	115081	.	+	0	transcript_id	"g1203.t1";	gene_id	"g1203";
tig00000191_pilon	AUGUSTUS	gene	115530	116918	0.89	+	.	g1204;;hypothetical protein
tig00000191_pilon	AUGUSTUS	transcript	115530	116918	0.89	+	.	g1204.t1
tig00000191_pilon	AUGUSTUS	start_codon	115530	115532	.	+	0	transcript_id	"g1204.t1";	gene_id	"g1204";
tig00000191_pilon	AUGUSTUS	CDS	115530	116915	0.89	+	0	transcript_id	"g1204.t1";	gene_id	"g1204";
tig00000191_pilon	AUGUSTUS	stop_codon	116916	116918	.	+	0	transcript_id	"g1204.t1";	gene_id	"g1204";
tig00000191_pilon	AUGUSTUS	gene	117879	118658	1	+	.	g1205;;Protein KRE1
tig00000191_pilon	AUGUSTUS	transcript	117879	118658	1	+	.	g1205.t1
tig00000191_pilon	AUGUSTUS	start_codon	117879	117881	.	+	0	transcript_id	"g1205.t1";	gene_id	"g1205";
tig00000191_pilon	AUGUSTUS	CDS	117879	118655	1	+	0	transcript_id	"g1205.t1";	gene_id	"g1205";
tig00000191_pilon	AUGUSTUS	stop_codon	118656	118658	.	+	0	transcript_id	"g1205.t1";	gene_id	"g1205";
tig00000191_pilon	AUGUSTUS	gene	119167	120627	1	+	.	g1206;;TNF receptor-associated factor 4
tig00000191_pilon	AUGUSTUS	transcript	119167	120627	1	+	.	g1206.t1
tig00000191_pilon	AUGUSTUS	start_codon	119167	119169	.	+	0	transcript_id	"g1206.t1";	gene_id	"g1206";
tig00000191_pilon	AUGUSTUS	CDS	119167	120624	1	+	0	transcript_id	"g1206.t1";	gene_id	"g1206";
tig00000191_pilon	AUGUSTUS	stop_codon	120625	120627	.	+	0	transcript_id	"g1206.t1";	gene_id	"g1206";
tig00000191_pilon	AUGUSTUS	gene	120947	121924	1	+	.	g1207;;Geranylgeranyl transferase type-2 subunit beta
tig00000191_pilon	AUGUSTUS	transcript	120947	121924	1	+	.	g1207.t1
tig00000191_pilon	AUGUSTUS	start_codon	120947	120949	.	+	0	transcript_id	"g1207.t1";	gene_id	"g1207";
tig00000191_pilon	AUGUSTUS	CDS	120947	121921	1	+	0	transcript_id	"g1207.t1";	gene_id	"g1207";
tig00000191_pilon	AUGUSTUS	stop_codon	121922	121924	.	+	0	transcript_id	"g1207.t1";	gene_id	"g1207";
tig00000191_pilon	AUGUSTUS	gene	122166	124205	1	-	.	g1208;;DNA polymerase epsilon subunit B
tig00000191_pilon	AUGUSTUS	transcript	122166	124205	1	-	.	g1208.t1
tig00000191_pilon	AUGUSTUS	stop_codon	122166	122168	.	-	0	transcript_id	"g1208.t1";	gene_id	"g1208";
tig00000191_pilon	AUGUSTUS	CDS	122169	124205	1	-	0	transcript_id	"g1208.t1";	gene_id	"g1208";
tig00000191_pilon	AUGUSTUS	start_codon	124203	124205	.	-	0	transcript_id	"g1208.t1";	gene_id	"g1208";
tig00000191_pilon	AUGUSTUS	gene	124943	126460	1	+	.	g1209;;Thiamine pathway transporter THI73
tig00000191_pilon	AUGUSTUS	transcript	124943	126460	1	+	.	g1209.t1
tig00000191_pilon	AUGUSTUS	start_codon	124943	124945	.	+	0	transcript_id	"g1209.t1";	gene_id	"g1209";
tig00000191_pilon	AUGUSTUS	CDS	124943	126457	1	+	0	transcript_id	"g1209.t1";	gene_id	"g1209";
tig00000191_pilon	AUGUSTUS	stop_codon	126458	126460	.	+	0	transcript_id	"g1209.t1";	gene_id	"g1209";
tig00000191_pilon	AUGUSTUS	gene	127464	129253	0.44	+	.	g1210;;hypothetical protein
tig00000191_pilon	AUGUSTUS	transcript	127464	129253	0.44	+	.	g1210.t1
tig00000191_pilon	AUGUSTUS	start_codon	127464	127466	.	+	0	transcript_id	"g1210.t1";	gene_id	"g1210";
tig00000191_pilon	AUGUSTUS	intron	128170	128261	0.54	+	.	transcript_id	"g1210.t1";	gene_id	"g1210";
tig00000191_pilon	AUGUSTUS	CDS	127464	128169	0.54	+	0	transcript_id	"g1210.t1";	gene_id	"g1210";
tig00000191_pilon	AUGUSTUS	CDS	128262	129250	0.63	+	2	transcript_id	"g1210.t1";	gene_id	"g1210";
tig00000191_pilon	AUGUSTUS	stop_codon	129251	129253	.	+	0	transcript_id	"g1210.t1";	gene_id	"g1210";
tig00000191_pilon	AUGUSTUS	gene	129432	131582	1	-	.	g1211;;Chitinase 3
tig00000191_pilon	AUGUSTUS	transcript	129432	131582	1	-	.	g1211.t1
tig00000191_pilon	AUGUSTUS	stop_codon	129432	129434	.	-	0	transcript_id	"g1211.t1";	gene_id	"g1211";
tig00000191_pilon	AUGUSTUS	CDS	129435	131582	1	-	0	transcript_id	"g1211.t1";	gene_id	"g1211";
tig00000191_pilon	AUGUSTUS	start_codon	131580	131582	.	-	0	transcript_id	"g1211.t1";	gene_id	"g1211";
tig00000191_pilon	AUGUSTUS	gene	132588	133370	1	-	.	g1212;;Protein N-terminal and lysine N-methyltransferase EFM7
tig00000191_pilon	AUGUSTUS	transcript	132588	133370	1	-	.	g1212.t1
tig00000191_pilon	AUGUSTUS	stop_codon	132588	132590	.	-	0	transcript_id	"g1212.t1";	gene_id	"g1212";
tig00000191_pilon	AUGUSTUS	CDS	132591	133370	1	-	0	transcript_id	"g1212.t1";	gene_id	"g1212";
tig00000191_pilon	AUGUSTUS	start_codon	133368	133370	.	-	0	transcript_id	"g1212.t1";	gene_id	"g1212";
tig00000191_pilon	AUGUSTUS	gene	133762	134475	0.92	-	.	g1213;;Eukaryotic translation initiation factor 4E
tig00000191_pilon	AUGUSTUS	transcript	133762	134475	0.92	-	.	g1213.t1
tig00000191_pilon	AUGUSTUS	stop_codon	133762	133764	.	-	0	transcript_id	"g1213.t1";	gene_id	"g1213";
tig00000191_pilon	AUGUSTUS	CDS	133765	134475	0.92	-	0	transcript_id	"g1213.t1";	gene_id	"g1213";
tig00000191_pilon	AUGUSTUS	start_codon	134473	134475	.	-	0	transcript_id	"g1213.t1";	gene_id	"g1213";
tig00000191_pilon	AUGUSTUS	gene	135105	135752	1	+	.	g1214;;Pre-mRNA-splicing factor 38A
tig00000191_pilon	AUGUSTUS	transcript	135105	135752	1	+	.	g1214.t1
tig00000191_pilon	AUGUSTUS	start_codon	135105	135107	.	+	0	transcript_id	"g1214.t1";	gene_id	"g1214";
tig00000191_pilon	AUGUSTUS	CDS	135105	135749	1	+	0	transcript_id	"g1214.t1";	gene_id	"g1214";
tig00000191_pilon	AUGUSTUS	stop_codon	135750	135752	.	+	0	transcript_id	"g1214.t1";	gene_id	"g1214";
tig00000191_pilon	AUGUSTUS	gene	135862	136206	0.74	-	.	g1215;;Small nuclear ribonucleoprotein Sm D1
tig00000191_pilon	AUGUSTUS	transcript	135862	136206	0.74	-	.	g1215.t1
tig00000191_pilon	AUGUSTUS	stop_codon	135862	135864	.	-	0	transcript_id	"g1215.t1";	gene_id	"g1215";
tig00000191_pilon	AUGUSTUS	CDS	135865	136206	0.74	-	0	transcript_id	"g1215.t1";	gene_id	"g1215";
tig00000191_pilon	AUGUSTUS	start_codon	136204	136206	.	-	0	transcript_id	"g1215.t1";	gene_id	"g1215";
tig00000191_pilon	AUGUSTUS	gene	136719	137669	1	+	.	g1216;;Putative enoyl reductase C646.07c
tig00000191_pilon	AUGUSTUS	transcript	136719	137669	1	+	.	g1216.t1
tig00000191_pilon	AUGUSTUS	start_codon	136719	136721	.	+	0	transcript_id	"g1216.t1";	gene_id	"g1216";
tig00000191_pilon	AUGUSTUS	CDS	136719	137666	1	+	0	transcript_id	"g1216.t1";	gene_id	"g1216";
tig00000191_pilon	AUGUSTUS	stop_codon	137667	137669	.	+	0	transcript_id	"g1216.t1";	gene_id	"g1216";
tig00000191_pilon	AUGUSTUS	gene	138859	140595	0.99	+	.	g1217;;Low affinity vacuolar monovalent cation/H(+) antiporter
tig00000191_pilon	AUGUSTUS	transcript	138859	140595	0.99	+	.	g1217.t1
tig00000191_pilon	AUGUSTUS	start_codon	138859	138861	.	+	0	transcript_id	"g1217.t1";	gene_id	"g1217";
tig00000191_pilon	AUGUSTUS	CDS	138859	140592	0.99	+	0	transcript_id	"g1217.t1";	gene_id	"g1217";
tig00000191_pilon	AUGUSTUS	stop_codon	140593	140595	.	+	0	transcript_id	"g1217.t1";	gene_id	"g1217";
tig00000191_pilon	AUGUSTUS	gene	140733	142445	0.68	+	.	g1218;;Putative cation exchanger C521.04c
tig00000191_pilon	AUGUSTUS	transcript	140733	142445	0.68	+	.	g1218.t1
tig00000191_pilon	AUGUSTUS	start_codon	140733	140735	.	+	0	transcript_id	"g1218.t1";	gene_id	"g1218";
tig00000191_pilon	AUGUSTUS	CDS	140733	142442	0.68	+	0	transcript_id	"g1218.t1";	gene_id	"g1218";
tig00000191_pilon	AUGUSTUS	stop_codon	142443	142445	.	+	0	transcript_id	"g1218.t1";	gene_id	"g1218";
tig00000191_pilon	AUGUSTUS	gene	142640	143986	1	-	.	g1219;;Acetylornithine aminotransferase, mitochondrial
tig00000191_pilon	AUGUSTUS	transcript	142640	143986	1	-	.	g1219.t1
tig00000191_pilon	AUGUSTUS	stop_codon	142640	142642	.	-	0	transcript_id	"g1219.t1";	gene_id	"g1219";
tig00000191_pilon	AUGUSTUS	CDS	142643	143986	1	-	0	transcript_id	"g1219.t1";	gene_id	"g1219";
tig00000191_pilon	AUGUSTUS	start_codon	143984	143986	.	-	0	transcript_id	"g1219.t1";	gene_id	"g1219";
tig00000191_pilon	AUGUSTUS	gene	144993	145594	1	+	.	g1220;;54S ribosomal protein L25, mitochondrial
tig00000191_pilon	AUGUSTUS	transcript	144993	145594	1	+	.	g1220.t1
tig00000191_pilon	AUGUSTUS	start_codon	144993	144995	.	+	0	transcript_id	"g1220.t1";	gene_id	"g1220";
tig00000191_pilon	AUGUSTUS	intron	145058	145143	1	+	.	transcript_id	"g1220.t1";	gene_id	"g1220";
tig00000191_pilon	AUGUSTUS	CDS	144993	145057	1	+	0	transcript_id	"g1220.t1";	gene_id	"g1220";
tig00000191_pilon	AUGUSTUS	CDS	145144	145591	1	+	1	transcript_id	"g1220.t1";	gene_id	"g1220";
tig00000191_pilon	AUGUSTUS	stop_codon	145592	145594	.	+	0	transcript_id	"g1220.t1";	gene_id	"g1220";
tig00000191_pilon	AUGUSTUS	gene	145803	146177	0.31	-	.	g1221;;37S ribosomal protein S25, mitochondrial
tig00000191_pilon	AUGUSTUS	transcript	145803	146177	0.31	-	.	g1221.t1
tig00000191_pilon	AUGUSTUS	stop_codon	145803	145805	.	-	0	transcript_id	"g1221.t1";	gene_id	"g1221";
tig00000191_pilon	AUGUSTUS	CDS	145806	146177	0.31	-	0	transcript_id	"g1221.t1";	gene_id	"g1221";
tig00000191_pilon	AUGUSTUS	start_codon	146175	146177	.	-	0	transcript_id	"g1221.t1";	gene_id	"g1221";
tig00000191_pilon	AUGUSTUS	gene	146390	146656	0.24	-	.	g1222;;37S ribosomal protein S25, mitochondrial
tig00000191_pilon	AUGUSTUS	transcript	146390	146656	0.24	-	.	g1222.t1
tig00000191_pilon	AUGUSTUS	stop_codon	146390	146392	.	-	0	transcript_id	"g1222.t1";	gene_id	"g1222";
tig00000191_pilon	AUGUSTUS	CDS	146393	146656	0.24	-	0	transcript_id	"g1222.t1";	gene_id	"g1222";
tig00000191_pilon	AUGUSTUS	start_codon	146654	146656	.	-	0	transcript_id	"g1222.t1";	gene_id	"g1222";
tig00000191_pilon	AUGUSTUS	gene	147514	149130	1	+	.	g1223;;Vitamin H transporter 1
tig00000191_pilon	AUGUSTUS	transcript	147514	149130	1	+	.	g1223.t1
tig00000191_pilon	AUGUSTUS	start_codon	147514	147516	.	+	0	transcript_id	"g1223.t1";	gene_id	"g1223";
tig00000191_pilon	AUGUSTUS	CDS	147514	149127	1	+	0	transcript_id	"g1223.t1";	gene_id	"g1223";
tig00000191_pilon	AUGUSTUS	stop_codon	149128	149130	.	+	0	transcript_id	"g1223.t1";	gene_id	"g1223";
tig00000191_pilon	AUGUSTUS	gene	149445	150050	1	-	.	g1224;;Oligo-1,6-glucosidase IMA1
tig00000191_pilon	AUGUSTUS	transcript	149445	150050	1	-	.	g1224.t1
tig00000191_pilon	AUGUSTUS	stop_codon	149445	149447	.	-	0	transcript_id	"g1224.t1";	gene_id	"g1224";
tig00000191_pilon	AUGUSTUS	CDS	149448	150050	1	-	0	transcript_id	"g1224.t1";	gene_id	"g1224";
tig00000191_pilon	AUGUSTUS	start_codon	150048	150050	.	-	0	transcript_id	"g1224.t1";	gene_id	"g1224";
tig00000191_pilon	AUGUSTUS	gene	150163	151212	1	-	.	g1225;;Oligo-1,6-glucosidase IMA1
tig00000191_pilon	AUGUSTUS	transcript	150163	151212	1	-	.	g1225.t1
tig00000191_pilon	AUGUSTUS	stop_codon	150163	150165	.	-	0	transcript_id	"g1225.t1";	gene_id	"g1225";
tig00000191_pilon	AUGUSTUS	CDS	150166	151212	1	-	0	transcript_id	"g1225.t1";	gene_id	"g1225";
tig00000191_pilon	AUGUSTUS	start_codon	151210	151212	.	-	0	transcript_id	"g1225.t1";	gene_id	"g1225";
tig00000191_pilon	AUGUSTUS	gene	152395	153432	1	-	.	g1226;;Uncharacterized protein YMR315W
tig00000191_pilon	AUGUSTUS	transcript	152395	153432	1	-	.	g1226.t1
tig00000191_pilon	AUGUSTUS	stop_codon	152395	152397	.	-	0	transcript_id	"g1226.t1";	gene_id	"g1226";
tig00000191_pilon	AUGUSTUS	CDS	152398	153432	1	-	0	transcript_id	"g1226.t1";	gene_id	"g1226";
tig00000191_pilon	AUGUSTUS	start_codon	153430	153432	.	-	0	transcript_id	"g1226.t1";	gene_id	"g1226";
tig00000191_pilon	AUGUSTUS	gene	154645	155091	0.99	+	.	g1227;;hypothetical protein
tig00000191_pilon	AUGUSTUS	transcript	154645	155091	0.99	+	.	g1227.t1
tig00000191_pilon	AUGUSTUS	start_codon	154645	154647	.	+	0	transcript_id	"g1227.t1";	gene_id	"g1227";
tig00000191_pilon	AUGUSTUS	CDS	154645	155088	0.99	+	0	transcript_id	"g1227.t1";	gene_id	"g1227";
tig00000191_pilon	AUGUSTUS	stop_codon	155089	155091	.	+	0	transcript_id	"g1227.t1";	gene_id	"g1227";
tig00000191_pilon	AUGUSTUS	gene	155574	159233	0.99	+	.	g1228;;Retrovirus-related Pol polyprotein from transposon opus
tig00000191_pilon	AUGUSTUS	transcript	155574	159233	0.99	+	.	g1228.t1
tig00000191_pilon	AUGUSTUS	start_codon	155574	155576	.	+	0	transcript_id	"g1228.t1";	gene_id	"g1228";
tig00000191_pilon	AUGUSTUS	CDS	155574	159230	0.99	+	0	transcript_id	"g1228.t1";	gene_id	"g1228";
tig00000191_pilon	AUGUSTUS	stop_codon	159231	159233	.	+	0	transcript_id	"g1228.t1";	gene_id	"g1228";
tig00000191_pilon	AUGUSTUS	gene	159397	160632	0.99	+	.	g1229;;Gag-Pol polyprotein
tig00000191_pilon	AUGUSTUS	transcript	159397	160632	0.99	+	.	g1229.t1
tig00000191_pilon	AUGUSTUS	start_codon	159397	159399	.	+	0	transcript_id	"g1229.t1";	gene_id	"g1229";
tig00000191_pilon	AUGUSTUS	CDS	159397	160629	0.99	+	0	transcript_id	"g1229.t1";	gene_id	"g1229";
tig00000191_pilon	AUGUSTUS	stop_codon	160630	160632	.	+	0	transcript_id	"g1229.t1";	gene_id	"g1229";
tig00000191_pilon	AUGUSTUS	gene	161545	164082	0.4	+	.	g1230;;Dipeptidyl aminopeptidase B
tig00000191_pilon	AUGUSTUS	transcript	161545	164082	0.4	+	.	g1230.t1
tig00000191_pilon	AUGUSTUS	start_codon	161545	161547	.	+	0	transcript_id	"g1230.t1";	gene_id	"g1230";
tig00000191_pilon	AUGUSTUS	CDS	161545	164079	0.4	+	0	transcript_id	"g1230.t1";	gene_id	"g1230";
tig00000191_pilon	AUGUSTUS	stop_codon	164080	164082	.	+	0	transcript_id	"g1230.t1";	gene_id	"g1230";
tig00000191_pilon	AUGUSTUS	gene	164275	165753	1	-	.	g1231;;Mitogen-activated protein kinase SLT2/MPK1
tig00000191_pilon	AUGUSTUS	transcript	164275	165753	1	-	.	g1231.t1
tig00000191_pilon	AUGUSTUS	stop_codon	164275	164277	.	-	0	transcript_id	"g1231.t1";	gene_id	"g1231";
tig00000191_pilon	AUGUSTUS	CDS	164278	165753	1	-	0	transcript_id	"g1231.t1";	gene_id	"g1231";
tig00000191_pilon	AUGUSTUS	start_codon	165751	165753	.	-	0	transcript_id	"g1231.t1";	gene_id	"g1231";
tig00000191_pilon	AUGUSTUS	gene	167495	168721	0.99	+	.	g1232;;Transcriptional coactivator HFI1/ADA1
tig00000191_pilon	AUGUSTUS	transcript	167495	168721	0.99	+	.	g1232.t1
tig00000191_pilon	AUGUSTUS	start_codon	167495	167497	.	+	0	transcript_id	"g1232.t1";	gene_id	"g1232";
tig00000191_pilon	AUGUSTUS	CDS	167495	168718	0.99	+	0	transcript_id	"g1232.t1";	gene_id	"g1232";
tig00000191_pilon	AUGUSTUS	stop_codon	168719	168721	.	+	0	transcript_id	"g1232.t1";	gene_id	"g1232";
tig00000191_pilon	AUGUSTUS	gene	169582	172641	1	+	.	g1233;;26S proteasome regulatory subunit RPN1
tig00000191_pilon	AUGUSTUS	transcript	169582	172641	1	+	.	g1233.t1
tig00000191_pilon	AUGUSTUS	start_codon	169582	169584	.	+	0	transcript_id	"g1233.t1";	gene_id	"g1233";
tig00000191_pilon	AUGUSTUS	CDS	169582	172638	1	+	0	transcript_id	"g1233.t1";	gene_id	"g1233";
tig00000191_pilon	AUGUSTUS	stop_codon	172639	172641	.	+	0	transcript_id	"g1233.t1";	gene_id	"g1233";
tig00000191_pilon	AUGUSTUS	gene	173167	173754	0.86	+	.	g1234;;Probable V-type proton ATPase 20 kDa proteolipid subunit
tig00000191_pilon	AUGUSTUS	transcript	173167	173754	0.86	+	.	g1234.t1
tig00000191_pilon	AUGUSTUS	start_codon	173167	173169	.	+	0	transcript_id	"g1234.t1";	gene_id	"g1234";
tig00000191_pilon	AUGUSTUS	CDS	173167	173751	0.86	+	0	transcript_id	"g1234.t1";	gene_id	"g1234";
tig00000191_pilon	AUGUSTUS	stop_codon	173752	173754	.	+	0	transcript_id	"g1234.t1";	gene_id	"g1234";
tig00000191_pilon	AUGUSTUS	gene	174254	175318	1	-	.	g1235;;Homoserine kinase
tig00000191_pilon	AUGUSTUS	transcript	174254	175318	1	-	.	g1235.t1
tig00000191_pilon	AUGUSTUS	stop_codon	174254	174256	.	-	0	transcript_id	"g1235.t1";	gene_id	"g1235";
tig00000191_pilon	AUGUSTUS	CDS	174257	175318	1	-	0	transcript_id	"g1235.t1";	gene_id	"g1235";
tig00000191_pilon	AUGUSTUS	start_codon	175316	175318	.	-	0	transcript_id	"g1235.t1";	gene_id	"g1235";
tig00000191_pilon	AUGUSTUS	gene	176854	180075	0.93	+	.	g1236;;Protein ZDS1
tig00000191_pilon	AUGUSTUS	transcript	176854	180075	0.93	+	.	g1236.t1
tig00000191_pilon	AUGUSTUS	start_codon	176854	176856	.	+	0	transcript_id	"g1236.t1";	gene_id	"g1236";
tig00000191_pilon	AUGUSTUS	CDS	176854	180072	0.93	+	0	transcript_id	"g1236.t1";	gene_id	"g1236";
tig00000191_pilon	AUGUSTUS	stop_codon	180073	180075	.	+	0	transcript_id	"g1236.t1";	gene_id	"g1236";
tig00000191_pilon	AUGUSTUS	gene	181440	183371	0.82	-	.	g1237;;Mitochondrial Rho GTPase 1
tig00000191_pilon	AUGUSTUS	transcript	181440	183371	0.82	-	.	g1237.t1
tig00000191_pilon	AUGUSTUS	stop_codon	181440	181442	.	-	0	transcript_id	"g1237.t1";	gene_id	"g1237";
tig00000191_pilon	AUGUSTUS	CDS	181443	183371	0.82	-	0	transcript_id	"g1237.t1";	gene_id	"g1237";
tig00000191_pilon	AUGUSTUS	start_codon	183369	183371	.	-	0	transcript_id	"g1237.t1";	gene_id	"g1237";
tig00000191_pilon	AUGUSTUS	gene	183714	184727	0.83	+	.	g1238;;hypothetical protein
tig00000191_pilon	AUGUSTUS	transcript	183714	184727	0.83	+	.	g1238.t1
tig00000191_pilon	AUGUSTUS	start_codon	183714	183716	.	+	0	transcript_id	"g1238.t1";	gene_id	"g1238";
tig00000191_pilon	AUGUSTUS	CDS	183714	184724	0.83	+	0	transcript_id	"g1238.t1";	gene_id	"g1238";
tig00000191_pilon	AUGUSTUS	stop_codon	184725	184727	.	+	0	transcript_id	"g1238.t1";	gene_id	"g1238";
tig00000191_pilon	AUGUSTUS	gene	184994	186646	0.83	+	.	g1239;;Glutamate--tRNA ligase, mitochondrial
tig00000191_pilon	AUGUSTUS	transcript	184994	186646	0.83	+	.	g1239.t1
tig00000191_pilon	AUGUSTUS	start_codon	184994	184996	.	+	0	transcript_id	"g1239.t1";	gene_id	"g1239";
tig00000191_pilon	AUGUSTUS	CDS	184994	186643	0.83	+	0	transcript_id	"g1239.t1";	gene_id	"g1239";
tig00000191_pilon	AUGUSTUS	stop_codon	186644	186646	.	+	0	transcript_id	"g1239.t1";	gene_id	"g1239";
tig00000191_pilon	AUGUSTUS	gene	186804	187574	0.86	-	.	g1240;;Protein OPI10
tig00000191_pilon	AUGUSTUS	transcript	186804	187574	0.86	-	.	g1240.t1
tig00000191_pilon	AUGUSTUS	stop_codon	186804	186806	.	-	0	transcript_id	"g1240.t1";	gene_id	"g1240";
tig00000191_pilon	AUGUSTUS	CDS	186807	187574	0.86	-	0	transcript_id	"g1240.t1";	gene_id	"g1240";
tig00000191_pilon	AUGUSTUS	start_codon	187572	187574	.	-	0	transcript_id	"g1240.t1";	gene_id	"g1240";
tig00000191_pilon	AUGUSTUS	gene	188094	189365	0.92	+	.	g1241;;hypothetical protein
tig00000191_pilon	AUGUSTUS	transcript	188094	189365	0.92	+	.	g1241.t1
tig00000191_pilon	AUGUSTUS	start_codon	188094	188096	.	+	0	transcript_id	"g1241.t1";	gene_id	"g1241";
tig00000191_pilon	AUGUSTUS	CDS	188094	189362	0.92	+	0	transcript_id	"g1241.t1";	gene_id	"g1241";
tig00000191_pilon	AUGUSTUS	stop_codon	189363	189365	.	+	0	transcript_id	"g1241.t1";	gene_id	"g1241";
tig00000191_pilon	AUGUSTUS	gene	190191	190964	1	-	.	g1242;;Transcriptional regulatory protein SDS3
tig00000191_pilon	AUGUSTUS	transcript	190191	190964	1	-	.	g1242.t1
tig00000191_pilon	AUGUSTUS	stop_codon	190191	190193	.	-	0	transcript_id	"g1242.t1";	gene_id	"g1242";
tig00000191_pilon	AUGUSTUS	CDS	190194	190964	1	-	0	transcript_id	"g1242.t1";	gene_id	"g1242";
tig00000191_pilon	AUGUSTUS	start_codon	190962	190964	.	-	0	transcript_id	"g1242.t1";	gene_id	"g1242";
tig00000191_pilon	AUGUSTUS	gene	191356	192618	1	-	.	g1243;;Peroxisomal membrane protein PEX13
tig00000191_pilon	AUGUSTUS	transcript	191356	192618	1	-	.	g1243.t1
tig00000191_pilon	AUGUSTUS	stop_codon	191356	191358	.	-	0	transcript_id	"g1243.t1";	gene_id	"g1243";
tig00000191_pilon	AUGUSTUS	CDS	191359	192618	1	-	0	transcript_id	"g1243.t1";	gene_id	"g1243";
tig00000191_pilon	AUGUSTUS	start_codon	192616	192618	.	-	0	transcript_id	"g1243.t1";	gene_id	"g1243";
tig00000191_pilon	AUGUSTUS	gene	193267	195087	0.96	-	.	g1244;;Chromatin structure-remodeling complex protein RSC8
tig00000191_pilon	AUGUSTUS	transcript	193267	195087	0.96	-	.	g1244.t1
tig00000191_pilon	AUGUSTUS	stop_codon	193267	193269	.	-	0	transcript_id	"g1244.t1";	gene_id	"g1244";
tig00000191_pilon	AUGUSTUS	CDS	193270	195087	0.96	-	0	transcript_id	"g1244.t1";	gene_id	"g1244";
tig00000191_pilon	AUGUSTUS	start_codon	195085	195087	.	-	0	transcript_id	"g1244.t1";	gene_id	"g1244";
tig00000191_pilon	AUGUSTUS	gene	195841	198279	0.47	+	.	g1245;;Uncharacterized ATP-dependent helicase IRC5
tig00000191_pilon	AUGUSTUS	transcript	195841	198279	0.47	+	.	g1245.t1
tig00000191_pilon	AUGUSTUS	start_codon	195841	195843	.	+	0	transcript_id	"g1245.t1";	gene_id	"g1245";
tig00000191_pilon	AUGUSTUS	CDS	195841	198276	0.47	+	0	transcript_id	"g1245.t1";	gene_id	"g1245";
tig00000191_pilon	AUGUSTUS	stop_codon	198277	198279	.	+	0	transcript_id	"g1245.t1";	gene_id	"g1245";
tig00000191_pilon	AUGUSTUS	gene	198352	199911	0.48	-	.	g1246;;Calcium/calmodulin-dependent protein kinase I
tig00000191_pilon	AUGUSTUS	transcript	198352	199911	0.48	-	.	g1246.t1
tig00000191_pilon	AUGUSTUS	stop_codon	198352	198354	.	-	0	transcript_id	"g1246.t1";	gene_id	"g1246";
tig00000191_pilon	AUGUSTUS	CDS	198355	199911	0.48	-	0	transcript_id	"g1246.t1";	gene_id	"g1246";
tig00000191_pilon	AUGUSTUS	start_codon	199909	199911	.	-	0	transcript_id	"g1246.t1";	gene_id	"g1246";
tig00000191_pilon	AUGUSTUS	gene	199950	200195	0.37	-	.	g1247;;hypothetical protein
tig00000191_pilon	AUGUSTUS	transcript	199950	200195	0.37	-	.	g1247.t1
tig00000191_pilon	AUGUSTUS	stop_codon	199950	199952	.	-	0	transcript_id	"g1247.t1";	gene_id	"g1247";
tig00000191_pilon	AUGUSTUS	CDS	199953	200195	0.37	-	0	transcript_id	"g1247.t1";	gene_id	"g1247";
tig00000191_pilon	AUGUSTUS	start_codon	200193	200195	.	-	0	transcript_id	"g1247.t1";	gene_id	"g1247";
tig00000191_pilon	AUGUSTUS	gene	201710	202885	0.44	-	.	g1248;;hypothetical protein
tig00000191_pilon	AUGUSTUS	transcript	201710	202885	0.44	-	.	g1248.t1
tig00000191_pilon	AUGUSTUS	stop_codon	201710	201712	.	-	0	transcript_id	"g1248.t1";	gene_id	"g1248";
tig00000191_pilon	AUGUSTUS	CDS	201713	202885	0.44	-	0	transcript_id	"g1248.t1";	gene_id	"g1248";
tig00000191_pilon	AUGUSTUS	start_codon	202883	202885	.	-	0	transcript_id	"g1248.t1";	gene_id	"g1248";
tig00000191_pilon	AUGUSTUS	gene	204516	206396	1	+	.	g1249;;Nucleoporin NSP1
tig00000191_pilon	AUGUSTUS	transcript	204516	206396	1	+	.	g1249.t1
tig00000191_pilon	AUGUSTUS	start_codon	204516	204518	.	+	0	transcript_id	"g1249.t1";	gene_id	"g1249";
tig00000191_pilon	AUGUSTUS	CDS	204516	206393	1	+	0	transcript_id	"g1249.t1";	gene_id	"g1249";
tig00000191_pilon	AUGUSTUS	stop_codon	206394	206396	.	+	0	transcript_id	"g1249.t1";	gene_id	"g1249";
tig00000191_pilon	AUGUSTUS	gene	206482	206838	0.73	-	.	g1250;;hypothetical protein
tig00000191_pilon	AUGUSTUS	transcript	206482	206838	0.73	-	.	g1250.t1
tig00000191_pilon	AUGUSTUS	stop_codon	206482	206484	.	-	0	transcript_id	"g1250.t1";	gene_id	"g1250";
tig00000191_pilon	AUGUSTUS	CDS	206485	206838	0.73	-	0	transcript_id	"g1250.t1";	gene_id	"g1250";
tig00000191_pilon	AUGUSTUS	start_codon	206836	206838	.	-	0	transcript_id	"g1250.t1";	gene_id	"g1250";
tig00000191_pilon	AUGUSTUS	gene	206874	207666	0.26	-	.	g1251;;hypothetical protein
tig00000191_pilon	AUGUSTUS	transcript	206874	207666	0.26	-	.	g1251.t1
tig00000191_pilon	AUGUSTUS	stop_codon	206874	206876	.	-	0	transcript_id	"g1251.t1";	gene_id	"g1251";
tig00000191_pilon	AUGUSTUS	intron	207190	207433	0.42	-	.	transcript_id	"g1251.t1";	gene_id	"g1251";
tig00000191_pilon	AUGUSTUS	CDS	206877	207189	0.77	-	1	transcript_id	"g1251.t1";	gene_id	"g1251";
tig00000191_pilon	AUGUSTUS	CDS	207434	207666	0.31	-	0	transcript_id	"g1251.t1";	gene_id	"g1251";
tig00000191_pilon	AUGUSTUS	start_codon	207664	207666	.	-	0	transcript_id	"g1251.t1";	gene_id	"g1251";
tig00000191_pilon	AUGUSTUS	gene	208013	208354	0.91	-	.	g1252;;hypothetical protein
tig00000191_pilon	AUGUSTUS	transcript	208013	208354	0.91	-	.	g1252.t1
tig00000191_pilon	AUGUSTUS	stop_codon	208013	208015	.	-	0	transcript_id	"g1252.t1";	gene_id	"g1252";
tig00000191_pilon	AUGUSTUS	CDS	208016	208354	0.91	-	0	transcript_id	"g1252.t1";	gene_id	"g1252";
tig00000191_pilon	AUGUSTUS	start_codon	208352	208354	.	-	0	transcript_id	"g1252.t1";	gene_id	"g1252";
tig00000191_pilon	AUGUSTUS	gene	208880	209699	0.87	-	.	g1253;;Uncharacterized membrane protein YMR253C
tig00000191_pilon	AUGUSTUS	transcript	208880	209699	0.87	-	.	g1253.t1
tig00000191_pilon	AUGUSTUS	stop_codon	208880	208882	.	-	0	transcript_id	"g1253.t1";	gene_id	"g1253";
tig00000191_pilon	AUGUSTUS	intron	209240	209387	0.97	-	.	transcript_id	"g1253.t1";	gene_id	"g1253";
tig00000191_pilon	AUGUSTUS	CDS	208883	209239	0.97	-	0	transcript_id	"g1253.t1";	gene_id	"g1253";
tig00000191_pilon	AUGUSTUS	CDS	209388	209699	0.87	-	0	transcript_id	"g1253.t1";	gene_id	"g1253";
tig00000191_pilon	AUGUSTUS	start_codon	209697	209699	.	-	0	transcript_id	"g1253.t1";	gene_id	"g1253";
tig00000191_pilon	AUGUSTUS	gene	211809	212114	1	+	.	g1254;;hypothetical protein
tig00000191_pilon	AUGUSTUS	transcript	211809	212114	1	+	.	g1254.t1
tig00000191_pilon	AUGUSTUS	start_codon	211809	211811	.	+	0	transcript_id	"g1254.t1";	gene_id	"g1254";
tig00000191_pilon	AUGUSTUS	CDS	211809	212111	1	+	0	transcript_id	"g1254.t1";	gene_id	"g1254";
tig00000191_pilon	AUGUSTUS	stop_codon	212112	212114	.	+	0	transcript_id	"g1254.t1";	gene_id	"g1254";
tig00000192_pilon	AUGUSTUS	gene	2892	3444	0.53	+	.	g1255;;hypothetical protein
tig00000192_pilon	AUGUSTUS	transcript	2892	3444	0.53	+	.	g1255.t1
tig00000192_pilon	AUGUSTUS	start_codon	2892	2894	.	+	0	transcript_id	"g1255.t1";	gene_id	"g1255";
tig00000192_pilon	AUGUSTUS	intron	2926	3002	0.86	+	.	transcript_id	"g1255.t1";	gene_id	"g1255";
tig00000192_pilon	AUGUSTUS	intron	3102	3235	0.85	+	.	transcript_id	"g1255.t1";	gene_id	"g1255";
tig00000192_pilon	AUGUSTUS	CDS	2892	2925	0.86	+	0	transcript_id	"g1255.t1";	gene_id	"g1255";
tig00000192_pilon	AUGUSTUS	CDS	3003	3101	0.85	+	2	transcript_id	"g1255.t1";	gene_id	"g1255";
tig00000192_pilon	AUGUSTUS	CDS	3236	3441	0.53	+	2	transcript_id	"g1255.t1";	gene_id	"g1255";
tig00000192_pilon	AUGUSTUS	stop_codon	3442	3444	.	+	0	transcript_id	"g1255.t1";	gene_id	"g1255";
tig00000192_pilon	AUGUSTUS	gene	3613	3852	0.6	+	.	g1256;;hypothetical protein
tig00000192_pilon	AUGUSTUS	transcript	3613	3852	0.6	+	.	g1256.t1
tig00000192_pilon	AUGUSTUS	start_codon	3613	3615	.	+	0	transcript_id	"g1256.t1";	gene_id	"g1256";
tig00000192_pilon	AUGUSTUS	CDS	3613	3849	0.6	+	0	transcript_id	"g1256.t1";	gene_id	"g1256";
tig00000192_pilon	AUGUSTUS	stop_codon	3850	3852	.	+	0	transcript_id	"g1256.t1";	gene_id	"g1256";
tig00000192_pilon	AUGUSTUS	gene	4153	4461	0.8	+	.	g1257;;Nucleoporin NSP1
tig00000192_pilon	AUGUSTUS	transcript	4153	4461	0.8	+	.	g1257.t1
tig00000192_pilon	AUGUSTUS	start_codon	4153	4155	.	+	0	transcript_id	"g1257.t1";	gene_id	"g1257";
tig00000192_pilon	AUGUSTUS	CDS	4153	4458	0.8	+	0	transcript_id	"g1257.t1";	gene_id	"g1257";
tig00000192_pilon	AUGUSTUS	stop_codon	4459	4461	.	+	0	transcript_id	"g1257.t1";	gene_id	"g1257";
tig00000192_pilon	AUGUSTUS	gene	5065	6711	0.78	-	.	g1258;;TBC1 domain family member 5
tig00000192_pilon	AUGUSTUS	transcript	5065	6711	0.78	-	.	g1258.t1
tig00000192_pilon	AUGUSTUS	stop_codon	5065	5067	.	-	0	transcript_id	"g1258.t1";	gene_id	"g1258";
tig00000192_pilon	AUGUSTUS	CDS	5068	6711	0.78	-	0	transcript_id	"g1258.t1";	gene_id	"g1258";
tig00000192_pilon	AUGUSTUS	start_codon	6709	6711	.	-	0	transcript_id	"g1258.t1";	gene_id	"g1258";
tig00000192_pilon	AUGUSTUS	gene	7244	8587	1	-	.	g1259;;Uncharacterized membrane protein YMR253C
tig00000192_pilon	AUGUSTUS	transcript	7244	8587	1	-	.	g1259.t1
tig00000192_pilon	AUGUSTUS	stop_codon	7244	7246	.	-	0	transcript_id	"g1259.t1";	gene_id	"g1259";
tig00000192_pilon	AUGUSTUS	CDS	7247	8587	1	-	0	transcript_id	"g1259.t1";	gene_id	"g1259";
tig00000192_pilon	AUGUSTUS	start_codon	8585	8587	.	-	0	transcript_id	"g1259.t1";	gene_id	"g1259";
tig00000192_pilon	AUGUSTUS	gene	10063	10614	1	+	.	g1260;;High mobility group protein DSP1
tig00000192_pilon	AUGUSTUS	transcript	10063	10614	1	+	.	g1260.t1
tig00000192_pilon	AUGUSTUS	start_codon	10063	10065	.	+	0	transcript_id	"g1260.t1";	gene_id	"g1260";
tig00000192_pilon	AUGUSTUS	CDS	10063	10611	1	+	0	transcript_id	"g1260.t1";	gene_id	"g1260";
tig00000192_pilon	AUGUSTUS	stop_codon	10612	10614	.	+	0	transcript_id	"g1260.t1";	gene_id	"g1260";
tig00000192_pilon	AUGUSTUS	gene	11193	12143	0.84	+	.	g1261;;Peptidyl-prolyl cis-trans isomerase B
tig00000192_pilon	AUGUSTUS	transcript	11193	12143	0.84	+	.	g1261.t1
tig00000192_pilon	AUGUSTUS	start_codon	11193	11195	.	+	0	transcript_id	"g1261.t1";	gene_id	"g1261";
tig00000192_pilon	AUGUSTUS	CDS	11193	12140	0.84	+	0	transcript_id	"g1261.t1";	gene_id	"g1261";
tig00000192_pilon	AUGUSTUS	stop_codon	12141	12143	.	+	0	transcript_id	"g1261.t1";	gene_id	"g1261";
tig00000192_pilon	AUGUSTUS	gene	12233	13908	0.52	-	.	g1262;;Dol-P-Man:Man(7)GlcNAc(2)-PP-Dol alpha-1,6-mannosyltransferase
tig00000192_pilon	AUGUSTUS	transcript	12233	13908	0.52	-	.	g1262.t1
tig00000192_pilon	AUGUSTUS	stop_codon	12233	12235	.	-	0	transcript_id	"g1262.t1";	gene_id	"g1262";
tig00000192_pilon	AUGUSTUS	intron	12920	13227	0.53	-	.	transcript_id	"g1262.t1";	gene_id	"g1262";
tig00000192_pilon	AUGUSTUS	CDS	12236	12919	0.56	-	0	transcript_id	"g1262.t1";	gene_id	"g1262";
tig00000192_pilon	AUGUSTUS	CDS	13228	13908	0.62	-	0	transcript_id	"g1262.t1";	gene_id	"g1262";
tig00000192_pilon	AUGUSTUS	start_codon	13906	13908	.	-	0	transcript_id	"g1262.t1";	gene_id	"g1262";
tig00000192_pilon	AUGUSTUS	gene	14622	15168	0.88	+	.	g1263;;Cytochrome b-c1 complex subunit 8
tig00000192_pilon	AUGUSTUS	transcript	14622	15168	0.88	+	.	g1263.t1
tig00000192_pilon	AUGUSTUS	start_codon	14622	14624	.	+	0	transcript_id	"g1263.t1";	gene_id	"g1263";
tig00000192_pilon	AUGUSTUS	intron	14659	14932	0.91	+	.	transcript_id	"g1263.t1";	gene_id	"g1263";
tig00000192_pilon	AUGUSTUS	CDS	14622	14658	0.88	+	0	transcript_id	"g1263.t1";	gene_id	"g1263";
tig00000192_pilon	AUGUSTUS	CDS	14933	15165	0.91	+	2	transcript_id	"g1263.t1";	gene_id	"g1263";
tig00000192_pilon	AUGUSTUS	stop_codon	15166	15168	.	+	0	transcript_id	"g1263.t1";	gene_id	"g1263";
tig00000192_pilon	AUGUSTUS	gene	16234	17160	0.79	+	.	g1264;;Phytanoyl-CoA dioxygenase domain-containing protein 1 homolog
tig00000192_pilon	AUGUSTUS	transcript	16234	17160	0.79	+	.	g1264.t1
tig00000192_pilon	AUGUSTUS	start_codon	16234	16236	.	+	0	transcript_id	"g1264.t1";	gene_id	"g1264";
tig00000192_pilon	AUGUSTUS	CDS	16234	17157	0.79	+	0	transcript_id	"g1264.t1";	gene_id	"g1264";
tig00000192_pilon	AUGUSTUS	stop_codon	17158	17160	.	+	0	transcript_id	"g1264.t1";	gene_id	"g1264";
tig00000192_pilon	AUGUSTUS	gene	17805	20657	0.64	-	.	g1265;;hypothetical protein
tig00000192_pilon	AUGUSTUS	transcript	17805	20657	0.64	-	.	g1265.t1
tig00000192_pilon	AUGUSTUS	stop_codon	17805	17807	.	-	0	transcript_id	"g1265.t1";	gene_id	"g1265";
tig00000192_pilon	AUGUSTUS	CDS	17808	20657	0.64	-	0	transcript_id	"g1265.t1";	gene_id	"g1265";
tig00000192_pilon	AUGUSTUS	start_codon	20655	20657	.	-	0	transcript_id	"g1265.t1";	gene_id	"g1265";
tig00000192_pilon	AUGUSTUS	gene	21033	21782	1	-	.	g1266;;Phosphoglycerate mutase 1
tig00000192_pilon	AUGUSTUS	transcript	21033	21782	1	-	.	g1266.t1
tig00000192_pilon	AUGUSTUS	stop_codon	21033	21035	.	-	0	transcript_id	"g1266.t1";	gene_id	"g1266";
tig00000192_pilon	AUGUSTUS	CDS	21036	21782	1	-	0	transcript_id	"g1266.t1";	gene_id	"g1266";
tig00000192_pilon	AUGUSTUS	start_codon	21780	21782	.	-	0	transcript_id	"g1266.t1";	gene_id	"g1266";
tig00000192_pilon	AUGUSTUS	gene	23432	28783	0.25	-	.	g1267;;Copia protein
tig00000192_pilon	AUGUSTUS	transcript	23432	28783	0.25	-	.	g1267.t1
tig00000192_pilon	AUGUSTUS	stop_codon	23432	23434	.	-	0	transcript_id	"g1267.t1";	gene_id	"g1267";
tig00000192_pilon	AUGUSTUS	intron	26281	26345	0.86	-	.	transcript_id	"g1267.t1";	gene_id	"g1267";
tig00000192_pilon	AUGUSTUS	intron	27849	27912	0.66	-	.	transcript_id	"g1267.t1";	gene_id	"g1267";
tig00000192_pilon	AUGUSTUS	CDS	23435	26280	0.62	-	2	transcript_id	"g1267.t1";	gene_id	"g1267";
tig00000192_pilon	AUGUSTUS	CDS	26346	27848	0.63	-	2	transcript_id	"g1267.t1";	gene_id	"g1267";
tig00000192_pilon	AUGUSTUS	CDS	27913	28783	0.69	-	0	transcript_id	"g1267.t1";	gene_id	"g1267";
tig00000192_pilon	AUGUSTUS	start_codon	28781	28783	.	-	0	transcript_id	"g1267.t1";	gene_id	"g1267";
tig00000192_pilon	AUGUSTUS	gene	31386	32150	1	-	.	g1268;;Increased recombination centers protein 22
tig00000192_pilon	AUGUSTUS	transcript	31386	32150	1	-	.	g1268.t1
tig00000192_pilon	AUGUSTUS	stop_codon	31386	31388	.	-	0	transcript_id	"g1268.t1";	gene_id	"g1268";
tig00000192_pilon	AUGUSTUS	CDS	31389	32150	1	-	0	transcript_id	"g1268.t1";	gene_id	"g1268";
tig00000192_pilon	AUGUSTUS	start_codon	32148	32150	.	-	0	transcript_id	"g1268.t1";	gene_id	"g1268";
tig00000192_pilon	AUGUSTUS	gene	32498	33160	1	+	.	g1269;;Probable 26S proteasome regulatory subunit p27
tig00000192_pilon	AUGUSTUS	transcript	32498	33160	1	+	.	g1269.t1
tig00000192_pilon	AUGUSTUS	start_codon	32498	32500	.	+	0	transcript_id	"g1269.t1";	gene_id	"g1269";
tig00000192_pilon	AUGUSTUS	CDS	32498	33157	1	+	0	transcript_id	"g1269.t1";	gene_id	"g1269";
tig00000192_pilon	AUGUSTUS	stop_codon	33158	33160	.	+	0	transcript_id	"g1269.t1";	gene_id	"g1269";
tig00000192_pilon	AUGUSTUS	gene	33202	33405	0.67	-	.	g1270;;Ubiquitin-related modifier 1
tig00000192_pilon	AUGUSTUS	transcript	33202	33405	0.67	-	.	g1270.t1
tig00000192_pilon	AUGUSTUS	stop_codon	33202	33204	.	-	0	transcript_id	"g1270.t1";	gene_id	"g1270";
tig00000192_pilon	AUGUSTUS	CDS	33205	33405	0.67	-	0	transcript_id	"g1270.t1";	gene_id	"g1270";
tig00000192_pilon	AUGUSTUS	start_codon	33403	33405	.	-	0	transcript_id	"g1270.t1";	gene_id	"g1270";
tig00000192_pilon	AUGUSTUS	gene	34357	36128	0.7	+	.	g1271;;2-isopropylmalate synthase
tig00000192_pilon	AUGUSTUS	transcript	34357	36128	0.7	+	.	g1271.t1
tig00000192_pilon	AUGUSTUS	start_codon	34357	34359	.	+	0	transcript_id	"g1271.t1";	gene_id	"g1271";
tig00000192_pilon	AUGUSTUS	intron	34826	35059	0.98	+	.	transcript_id	"g1271.t1";	gene_id	"g1271";
tig00000192_pilon	AUGUSTUS	intron	35792	35850	0.76	+	.	transcript_id	"g1271.t1";	gene_id	"g1271";
tig00000192_pilon	AUGUSTUS	CDS	34357	34825	0.93	+	0	transcript_id	"g1271.t1";	gene_id	"g1271";
tig00000192_pilon	AUGUSTUS	CDS	35060	35791	0.75	+	2	transcript_id	"g1271.t1";	gene_id	"g1271";
tig00000192_pilon	AUGUSTUS	CDS	35851	36125	0.76	+	2	transcript_id	"g1271.t1";	gene_id	"g1271";
tig00000192_pilon	AUGUSTUS	stop_codon	36126	36128	.	+	0	transcript_id	"g1271.t1";	gene_id	"g1271";
tig00000192_pilon	AUGUSTUS	gene	36323	38025	0.32	-	.	g1272;;Ankyrin repeat-containing protein YIL001W
tig00000192_pilon	AUGUSTUS	transcript	36323	38025	0.32	-	.	g1272.t1
tig00000192_pilon	AUGUSTUS	stop_codon	36323	36325	.	-	0	transcript_id	"g1272.t1";	gene_id	"g1272";
tig00000192_pilon	AUGUSTUS	intron	37232	37590	0.34	-	.	transcript_id	"g1272.t1";	gene_id	"g1272";
tig00000192_pilon	AUGUSTUS	CDS	36326	37231	0.36	-	0	transcript_id	"g1272.t1";	gene_id	"g1272";
tig00000192_pilon	AUGUSTUS	CDS	37591	38025	0.41	-	0	transcript_id	"g1272.t1";	gene_id	"g1272";
tig00000192_pilon	AUGUSTUS	start_codon	38023	38025	.	-	0	transcript_id	"g1272.t1";	gene_id	"g1272";
tig00000192_pilon	AUGUSTUS	gene	38854	40971	1	-	.	g1273;;Chaperone protein DnaJ
tig00000192_pilon	AUGUSTUS	transcript	38854	40971	1	-	.	g1273.t1
tig00000192_pilon	AUGUSTUS	stop_codon	38854	38856	.	-	0	transcript_id	"g1273.t1";	gene_id	"g1273";
tig00000192_pilon	AUGUSTUS	CDS	38857	40971	1	-	0	transcript_id	"g1273.t1";	gene_id	"g1273";
tig00000192_pilon	AUGUSTUS	start_codon	40969	40971	.	-	0	transcript_id	"g1273.t1";	gene_id	"g1273";
tig00000192_pilon	AUGUSTUS	gene	43341	45842	1	-	.	g1274;;Magnesium transporter ALR1
tig00000192_pilon	AUGUSTUS	transcript	43341	45842	1	-	.	g1274.t1
tig00000192_pilon	AUGUSTUS	stop_codon	43341	43343	.	-	0	transcript_id	"g1274.t1";	gene_id	"g1274";
tig00000192_pilon	AUGUSTUS	CDS	43344	45842	1	-	0	transcript_id	"g1274.t1";	gene_id	"g1274";
tig00000192_pilon	AUGUSTUS	start_codon	45840	45842	.	-	0	transcript_id	"g1274.t1";	gene_id	"g1274";
tig00000192_pilon	AUGUSTUS	gene	46579	48948	1	-	.	g1275;;Bifunctional purine biosynthetic protein ADE1
tig00000192_pilon	AUGUSTUS	transcript	46579	48948	1	-	.	g1275.t1
tig00000192_pilon	AUGUSTUS	stop_codon	46579	46581	.	-	0	transcript_id	"g1275.t1";	gene_id	"g1275";
tig00000192_pilon	AUGUSTUS	CDS	46582	48948	1	-	0	transcript_id	"g1275.t1";	gene_id	"g1275";
tig00000192_pilon	AUGUSTUS	start_codon	48946	48948	.	-	0	transcript_id	"g1275.t1";	gene_id	"g1275";
tig00000192_pilon	AUGUSTUS	gene	49358	54000	0.23	-	.	g1276;;ATP-dependent helicase SGS1
tig00000192_pilon	AUGUSTUS	transcript	49358	54000	0.23	-	.	g1276.t1
tig00000192_pilon	AUGUSTUS	stop_codon	49358	49360	.	-	0	transcript_id	"g1276.t1";	gene_id	"g1276";
tig00000192_pilon	AUGUSTUS	intron	49785	49854	0.52	-	.	transcript_id	"g1276.t1";	gene_id	"g1276";
tig00000192_pilon	AUGUSTUS	intron	52422	52497	0.65	-	.	transcript_id	"g1276.t1";	gene_id	"g1276";
tig00000192_pilon	AUGUSTUS	intron	53346	53412	0.83	-	.	transcript_id	"g1276.t1";	gene_id	"g1276";
tig00000192_pilon	AUGUSTUS	intron	53760	53977	0.7	-	.	transcript_id	"g1276.t1";	gene_id	"g1276";
tig00000192_pilon	AUGUSTUS	CDS	49361	49784	0.54	-	1	transcript_id	"g1276.t1";	gene_id	"g1276";
tig00000192_pilon	AUGUSTUS	CDS	49855	52421	0.71	-	0	transcript_id	"g1276.t1";	gene_id	"g1276";
tig00000192_pilon	AUGUSTUS	CDS	52498	53345	0.53	-	2	transcript_id	"g1276.t1";	gene_id	"g1276";
tig00000192_pilon	AUGUSTUS	CDS	53413	53759	0.91	-	1	transcript_id	"g1276.t1";	gene_id	"g1276";
tig00000192_pilon	AUGUSTUS	CDS	53978	54000	0.73	-	0	transcript_id	"g1276.t1";	gene_id	"g1276";
tig00000192_pilon	AUGUSTUS	start_codon	53998	54000	.	-	0	transcript_id	"g1276.t1";	gene_id	"g1276";
tig00000192_pilon	AUGUSTUS	gene	54834	56085	0.63	-	.	g1277;;Peroxisomal biogenesis factor 2
tig00000192_pilon	AUGUSTUS	transcript	54834	56085	0.63	-	.	g1277.t1
tig00000192_pilon	AUGUSTUS	stop_codon	54834	54836	.	-	0	transcript_id	"g1277.t1";	gene_id	"g1277";
tig00000192_pilon	AUGUSTUS	intron	55194	55695	0.64	-	.	transcript_id	"g1277.t1";	gene_id	"g1277";
tig00000192_pilon	AUGUSTUS	CDS	54837	55193	0.64	-	0	transcript_id	"g1277.t1";	gene_id	"g1277";
tig00000192_pilon	AUGUSTUS	CDS	55696	56085	0.91	-	0	transcript_id	"g1277.t1";	gene_id	"g1277";
tig00000192_pilon	AUGUSTUS	start_codon	56083	56085	.	-	0	transcript_id	"g1277.t1";	gene_id	"g1277";
tig00000193_pilon	AUGUSTUS	gene	1	367	0.96	-	.	g1278;;hypothetical protein
tig00000193_pilon	AUGUSTUS	transcript	1	367	0.96	-	.	g1278.t1
tig00000193_pilon	AUGUSTUS	intron	1	55	0.96	-	.	transcript_id	"g1278.t1";	gene_id	"g1278";
tig00000193_pilon	AUGUSTUS	CDS	56	367	0.96	-	0	transcript_id	"g1278.t1";	gene_id	"g1278";
tig00000193_pilon	AUGUSTUS	start_codon	365	367	.	-	0	transcript_id	"g1278.t1";	gene_id	"g1278";
tig00000193_pilon	AUGUSTUS	gene	1093	1329	0.94	-	.	g1279;;Bifunctional purine biosynthetic protein ADE5,7
tig00000193_pilon	AUGUSTUS	transcript	1093	1329	0.94	-	.	g1279.t1
tig00000193_pilon	AUGUSTUS	stop_codon	1093	1095	.	-	0	transcript_id	"g1279.t1";	gene_id	"g1279";
tig00000193_pilon	AUGUSTUS	CDS	1096	1329	0.94	-	0	transcript_id	"g1279.t1";	gene_id	"g1279";
tig00000193_pilon	AUGUSTUS	start_codon	1327	1329	.	-	0	transcript_id	"g1279.t1";	gene_id	"g1279";
tig00000193_pilon	AUGUSTUS	gene	1544	2722	0.2	-	.	g1280;;Bifunctional purine biosynthetic protein ADE5,7
tig00000193_pilon	AUGUSTUS	transcript	1544	2722	0.2	-	.	g1280.t1
tig00000193_pilon	AUGUSTUS	stop_codon	1544	1546	.	-	0	transcript_id	"g1280.t1";	gene_id	"g1280";
tig00000193_pilon	AUGUSTUS	intron	2028	2648	0.23	-	.	transcript_id	"g1280.t1";	gene_id	"g1280";
tig00000193_pilon	AUGUSTUS	CDS	1547	2027	0.24	-	1	transcript_id	"g1280.t1";	gene_id	"g1280";
tig00000193_pilon	AUGUSTUS	CDS	2649	2722	0.33	-	0	transcript_id	"g1280.t1";	gene_id	"g1280";
tig00000193_pilon	AUGUSTUS	start_codon	2720	2722	.	-	0	transcript_id	"g1280.t1";	gene_id	"g1280";
tig00000193_pilon	AUGUSTUS	gene	2904	3419	0.87	-	.	g1281;;Bifunctional purine biosynthetic protein ADE1
tig00000193_pilon	AUGUSTUS	transcript	2904	3419	0.87	-	.	g1281.t1
tig00000193_pilon	AUGUSTUS	stop_codon	2904	2906	.	-	0	transcript_id	"g1281.t1";	gene_id	"g1281";
tig00000193_pilon	AUGUSTUS	CDS	2907	3419	0.87	-	0	transcript_id	"g1281.t1";	gene_id	"g1281";
tig00000193_pilon	AUGUSTUS	start_codon	3417	3419	.	-	0	transcript_id	"g1281.t1";	gene_id	"g1281";
tig00000193_pilon	AUGUSTUS	gene	4506	8156	0.69	-	.	g1282;;ATP-dependent helicase SGS1
tig00000193_pilon	AUGUSTUS	transcript	4506	8156	0.69	-	.	g1282.t1
tig00000193_pilon	AUGUSTUS	stop_codon	4506	4508	.	-	0	transcript_id	"g1282.t1";	gene_id	"g1282";
tig00000193_pilon	AUGUSTUS	CDS	4509	8156	0.69	-	0	transcript_id	"g1282.t1";	gene_id	"g1282";
tig00000193_pilon	AUGUSTUS	start_codon	8154	8156	.	-	0	transcript_id	"g1282.t1";	gene_id	"g1282";
tig00000193_pilon	AUGUSTUS	gene	9241	10500	1	-	.	g1283;;Peroxisomal biogenesis factor 2
tig00000193_pilon	AUGUSTUS	transcript	9241	10500	1	-	.	g1283.t1
tig00000193_pilon	AUGUSTUS	stop_codon	9241	9243	.	-	0	transcript_id	"g1283.t1";	gene_id	"g1283";
tig00000193_pilon	AUGUSTUS	CDS	9244	10500	1	-	0	transcript_id	"g1283.t1";	gene_id	"g1283";
tig00000193_pilon	AUGUSTUS	start_codon	10498	10500	.	-	0	transcript_id	"g1283.t1";	gene_id	"g1283";
tig00000193_pilon	AUGUSTUS	gene	11287	12372	1	+	.	g1284;;D-amino-acid oxidase
tig00000193_pilon	AUGUSTUS	transcript	11287	12372	1	+	.	g1284.t1
tig00000193_pilon	AUGUSTUS	start_codon	11287	11289	.	+	0	transcript_id	"g1284.t1";	gene_id	"g1284";
tig00000193_pilon	AUGUSTUS	CDS	11287	12369	1	+	0	transcript_id	"g1284.t1";	gene_id	"g1284";
tig00000193_pilon	AUGUSTUS	stop_codon	12370	12372	.	+	0	transcript_id	"g1284.t1";	gene_id	"g1284";
tig00000193_pilon	AUGUSTUS	gene	13236	15787	0.81	+	.	g1285;;Lysine biosynthesis regulatory protein LYS14
tig00000193_pilon	AUGUSTUS	transcript	13236	15787	0.81	+	.	g1285.t1
tig00000193_pilon	AUGUSTUS	start_codon	13236	13238	.	+	0	transcript_id	"g1285.t1";	gene_id	"g1285";
tig00000193_pilon	AUGUSTUS	intron	13299	13417	0.85	+	.	transcript_id	"g1285.t1";	gene_id	"g1285";
tig00000193_pilon	AUGUSTUS	CDS	13236	13298	0.85	+	0	transcript_id	"g1285.t1";	gene_id	"g1285";
tig00000193_pilon	AUGUSTUS	CDS	13418	15784	0.9	+	0	transcript_id	"g1285.t1";	gene_id	"g1285";
tig00000193_pilon	AUGUSTUS	stop_codon	15785	15787	.	+	0	transcript_id	"g1285.t1";	gene_id	"g1285";
tig00000193_pilon	AUGUSTUS	gene	16496	17908	0.51	+	.	g1286;;hypothetical protein
tig00000193_pilon	AUGUSTUS	transcript	16496	17908	0.51	+	.	g1286.t1
tig00000193_pilon	AUGUSTUS	start_codon	16496	16498	.	+	0	transcript_id	"g1286.t1";	gene_id	"g1286";
tig00000193_pilon	AUGUSTUS	CDS	16496	17905	0.51	+	0	transcript_id	"g1286.t1";	gene_id	"g1286";
tig00000193_pilon	AUGUSTUS	stop_codon	17906	17908	.	+	0	transcript_id	"g1286.t1";	gene_id	"g1286";
tig00000193_pilon	AUGUSTUS	gene	20038	21612	1	+	.	g1287;;Acetyl-CoA hydrolase
tig00000193_pilon	AUGUSTUS	transcript	20038	21612	1	+	.	g1287.t1
tig00000193_pilon	AUGUSTUS	start_codon	20038	20040	.	+	0	transcript_id	"g1287.t1";	gene_id	"g1287";
tig00000193_pilon	AUGUSTUS	CDS	20038	21609	1	+	0	transcript_id	"g1287.t1";	gene_id	"g1287";
tig00000193_pilon	AUGUSTUS	stop_codon	21610	21612	.	+	0	transcript_id	"g1287.t1";	gene_id	"g1287";
tig00000193_pilon	AUGUSTUS	gene	23196	23441	0.8	+	.	g1288;;Uncharacterized zinc-type alcohol dehydrogenase-like protein YycR
tig00000193_pilon	AUGUSTUS	transcript	23196	23441	0.8	+	.	g1288.t1
tig00000193_pilon	AUGUSTUS	start_codon	23196	23198	.	+	0	transcript_id	"g1288.t1";	gene_id	"g1288";
tig00000193_pilon	AUGUSTUS	CDS	23196	23438	0.8	+	0	transcript_id	"g1288.t1";	gene_id	"g1288";
tig00000193_pilon	AUGUSTUS	stop_codon	23439	23441	.	+	0	transcript_id	"g1288.t1";	gene_id	"g1288";
tig00000193_pilon	AUGUSTUS	gene	23510	23833	0.73	+	.	g1289;;hypothetical protein
tig00000193_pilon	AUGUSTUS	transcript	23510	23833	0.73	+	.	g1289.t1
tig00000193_pilon	AUGUSTUS	start_codon	23510	23512	.	+	0	transcript_id	"g1289.t1";	gene_id	"g1289";
tig00000193_pilon	AUGUSTUS	CDS	23510	23830	0.73	+	0	transcript_id	"g1289.t1";	gene_id	"g1289";
tig00000193_pilon	AUGUSTUS	stop_codon	23831	23833	.	+	0	transcript_id	"g1289.t1";	gene_id	"g1289";
tig00000193_pilon	AUGUSTUS	gene	24483	25151	0.89	+	.	g1290;;Adenylate kinase
tig00000193_pilon	AUGUSTUS	transcript	24483	25151	0.89	+	.	g1290.t1
tig00000193_pilon	AUGUSTUS	start_codon	24483	24485	.	+	0	transcript_id	"g1290.t1";	gene_id	"g1290";
tig00000193_pilon	AUGUSTUS	CDS	24483	25148	0.89	+	0	transcript_id	"g1290.t1";	gene_id	"g1290";
tig00000193_pilon	AUGUSTUS	stop_codon	25149	25151	.	+	0	transcript_id	"g1290.t1";	gene_id	"g1290";
tig00000193_pilon	AUGUSTUS	gene	25674	26594	1	+	.	g1291;;Vacuolar protein sorting-associated protein 26
tig00000193_pilon	AUGUSTUS	transcript	25674	26594	1	+	.	g1291.t1
tig00000193_pilon	AUGUSTUS	start_codon	25674	25676	.	+	0	transcript_id	"g1291.t1";	gene_id	"g1291";
tig00000193_pilon	AUGUSTUS	CDS	25674	26591	1	+	0	transcript_id	"g1291.t1";	gene_id	"g1291";
tig00000193_pilon	AUGUSTUS	stop_codon	26592	26594	.	+	0	transcript_id	"g1291.t1";	gene_id	"g1291";
tig00000193_pilon	AUGUSTUS	gene	27013	29043	1	+	.	g1292;;Ubiquitin fusion degradation protein 1
tig00000193_pilon	AUGUSTUS	transcript	27013	29043	1	+	.	g1292.t1
tig00000193_pilon	AUGUSTUS	start_codon	27013	27015	.	+	0	transcript_id	"g1292.t1";	gene_id	"g1292";
tig00000193_pilon	AUGUSTUS	CDS	27013	29040	1	+	0	transcript_id	"g1292.t1";	gene_id	"g1292";
tig00000193_pilon	AUGUSTUS	stop_codon	29041	29043	.	+	0	transcript_id	"g1292.t1";	gene_id	"g1292";
tig00000193_pilon	AUGUSTUS	gene	29237	30433	1	-	.	g1293;;26S proteasome regulatory subunit 8 homolog
tig00000193_pilon	AUGUSTUS	transcript	29237	30433	1	-	.	g1293.t1
tig00000193_pilon	AUGUSTUS	stop_codon	29237	29239	.	-	0	transcript_id	"g1293.t1";	gene_id	"g1293";
tig00000193_pilon	AUGUSTUS	CDS	29240	30433	1	-	0	transcript_id	"g1293.t1";	gene_id	"g1293";
tig00000193_pilon	AUGUSTUS	start_codon	30431	30433	.	-	0	transcript_id	"g1293.t1";	gene_id	"g1293";
tig00000193_pilon	AUGUSTUS	gene	32387	35974	1	+	.	g1294;;Eukaryotic initiation factor 4F subunit p130
tig00000193_pilon	AUGUSTUS	transcript	32387	35974	1	+	.	g1294.t1
tig00000193_pilon	AUGUSTUS	start_codon	32387	32389	.	+	0	transcript_id	"g1294.t1";	gene_id	"g1294";
tig00000193_pilon	AUGUSTUS	CDS	32387	35971	1	+	0	transcript_id	"g1294.t1";	gene_id	"g1294";
tig00000193_pilon	AUGUSTUS	stop_codon	35972	35974	.	+	0	transcript_id	"g1294.t1";	gene_id	"g1294";
tig00000193_pilon	AUGUSTUS	gene	36376	38634	1	-	.	g1295;;Vesicular-fusion protein SEC18
tig00000193_pilon	AUGUSTUS	transcript	36376	38634	1	-	.	g1295.t1
tig00000193_pilon	AUGUSTUS	stop_codon	36376	36378	.	-	0	transcript_id	"g1295.t1";	gene_id	"g1295";
tig00000193_pilon	AUGUSTUS	CDS	36379	38634	1	-	0	transcript_id	"g1295.t1";	gene_id	"g1295";
tig00000193_pilon	AUGUSTUS	start_codon	38632	38634	.	-	0	transcript_id	"g1295.t1";	gene_id	"g1295";
tig00000193_pilon	AUGUSTUS	gene	40554	42358	0.98	-	.	g1296;;Sec sixty-one protein homolog
tig00000193_pilon	AUGUSTUS	transcript	40554	42358	0.98	-	.	g1296.t1
tig00000193_pilon	AUGUSTUS	stop_codon	40554	40556	.	-	0	transcript_id	"g1296.t1";	gene_id	"g1296";
tig00000193_pilon	AUGUSTUS	intron	42047	42348	0.98	-	.	transcript_id	"g1296.t1";	gene_id	"g1296";
tig00000193_pilon	AUGUSTUS	CDS	40557	42046	1	-	2	transcript_id	"g1296.t1";	gene_id	"g1296";
tig00000193_pilon	AUGUSTUS	CDS	42349	42358	0.98	-	0	transcript_id	"g1296.t1";	gene_id	"g1296";
tig00000193_pilon	AUGUSTUS	start_codon	42356	42358	.	-	0	transcript_id	"g1296.t1";	gene_id	"g1296";
tig00000193_pilon	AUGUSTUS	gene	42934	43677	1	+	.	g1297;;Alpha N-terminal protein methyltransferase 1
tig00000193_pilon	AUGUSTUS	transcript	42934	43677	1	+	.	g1297.t1
tig00000193_pilon	AUGUSTUS	start_codon	42934	42936	.	+	0	transcript_id	"g1297.t1";	gene_id	"g1297";
tig00000193_pilon	AUGUSTUS	CDS	42934	43674	1	+	0	transcript_id	"g1297.t1";	gene_id	"g1297";
tig00000193_pilon	AUGUSTUS	stop_codon	43675	43677	.	+	0	transcript_id	"g1297.t1";	gene_id	"g1297";
tig00000193_pilon	AUGUSTUS	gene	44512	45621	1	+	.	g1298;;Uncharacterized protein C4.02c
tig00000193_pilon	AUGUSTUS	transcript	44512	45621	1	+	.	g1298.t1
tig00000193_pilon	AUGUSTUS	start_codon	44512	44514	.	+	0	transcript_id	"g1298.t1";	gene_id	"g1298";
tig00000193_pilon	AUGUSTUS	CDS	44512	45618	1	+	0	transcript_id	"g1298.t1";	gene_id	"g1298";
tig00000193_pilon	AUGUSTUS	stop_codon	45619	45621	.	+	0	transcript_id	"g1298.t1";	gene_id	"g1298";
tig00000193_pilon	AUGUSTUS	gene	45906	46715	1	+	.	g1299;;hypothetical protein
tig00000193_pilon	AUGUSTUS	transcript	45906	46715	1	+	.	g1299.t1
tig00000193_pilon	AUGUSTUS	start_codon	45906	45908	.	+	0	transcript_id	"g1299.t1";	gene_id	"g1299";
tig00000193_pilon	AUGUSTUS	CDS	45906	46712	1	+	0	transcript_id	"g1299.t1";	gene_id	"g1299";
tig00000193_pilon	AUGUSTUS	stop_codon	46713	46715	.	+	0	transcript_id	"g1299.t1";	gene_id	"g1299";
tig00000193_pilon	AUGUSTUS	gene	46755	47345	1	-	.	g1300;;hypothetical protein
tig00000193_pilon	AUGUSTUS	transcript	46755	47345	1	-	.	g1300.t1
tig00000193_pilon	AUGUSTUS	stop_codon	46755	46757	.	-	0	transcript_id	"g1300.t1";	gene_id	"g1300";
tig00000193_pilon	AUGUSTUS	CDS	46758	47345	1	-	0	transcript_id	"g1300.t1";	gene_id	"g1300";
tig00000193_pilon	AUGUSTUS	start_codon	47343	47345	.	-	0	transcript_id	"g1300.t1";	gene_id	"g1300";
tig00000193_pilon	AUGUSTUS	gene	47762	48355	0.53	-	.	g1301;;Putative uncharacterized protein YOL114C
tig00000193_pilon	AUGUSTUS	transcript	47762	48355	0.53	-	.	g1301.t1
tig00000193_pilon	AUGUSTUS	stop_codon	47762	47764	.	-	0	transcript_id	"g1301.t1";	gene_id	"g1301";
tig00000193_pilon	AUGUSTUS	CDS	47765	48355	0.53	-	0	transcript_id	"g1301.t1";	gene_id	"g1301";
tig00000193_pilon	AUGUSTUS	start_codon	48353	48355	.	-	0	transcript_id	"g1301.t1";	gene_id	"g1301";
tig00000193_pilon	AUGUSTUS	gene	48640	49308	0.47	+	.	g1302;;Probable diacylglycerol pyrophosphate phosphatase 1
tig00000193_pilon	AUGUSTUS	transcript	48640	49308	0.47	+	.	g1302.t1
tig00000193_pilon	AUGUSTUS	start_codon	48640	48642	.	+	0	transcript_id	"g1302.t1";	gene_id	"g1302";
tig00000193_pilon	AUGUSTUS	CDS	48640	49305	0.47	+	0	transcript_id	"g1302.t1";	gene_id	"g1302";
tig00000193_pilon	AUGUSTUS	stop_codon	49306	49308	.	+	0	transcript_id	"g1302.t1";	gene_id	"g1302";
tig00000193_pilon	AUGUSTUS	gene	50203	50478	1	+	.	g1303;;Ubiquitin-like protein SMT3
tig00000193_pilon	AUGUSTUS	transcript	50203	50478	1	+	.	g1303.t1
tig00000193_pilon	AUGUSTUS	start_codon	50203	50205	.	+	0	transcript_id	"g1303.t1";	gene_id	"g1303";
tig00000193_pilon	AUGUSTUS	CDS	50203	50475	1	+	0	transcript_id	"g1303.t1";	gene_id	"g1303";
tig00000193_pilon	AUGUSTUS	stop_codon	50476	50478	.	+	0	transcript_id	"g1303.t1";	gene_id	"g1303";
tig00000193_pilon	AUGUSTUS	gene	51571	55735	0.34	+	.	g1304;;Serine/threonine-protein kinase GIN4
tig00000193_pilon	AUGUSTUS	transcript	51571	55735	0.34	+	.	g1304.t1
tig00000193_pilon	AUGUSTUS	start_codon	51571	51573	.	+	0	transcript_id	"g1304.t1";	gene_id	"g1304";
tig00000193_pilon	AUGUSTUS	intron	53772	53854	0.6	+	.	transcript_id	"g1304.t1";	gene_id	"g1304";
tig00000193_pilon	AUGUSTUS	intron	55093	55172	0.63	+	.	transcript_id	"g1304.t1";	gene_id	"g1304";
tig00000193_pilon	AUGUSTUS	CDS	51571	53771	0.61	+	0	transcript_id	"g1304.t1";	gene_id	"g1304";
tig00000193_pilon	AUGUSTUS	CDS	53855	55092	0.52	+	1	transcript_id	"g1304.t1";	gene_id	"g1304";
tig00000193_pilon	AUGUSTUS	CDS	55173	55732	0.63	+	2	transcript_id	"g1304.t1";	gene_id	"g1304";
tig00000193_pilon	AUGUSTUS	stop_codon	55733	55735	.	+	0	transcript_id	"g1304.t1";	gene_id	"g1304";
tig00000193_pilon	AUGUSTUS	gene	55894	58338	1	-	.	g1305;;Positive regulator of purine utilization
tig00000193_pilon	AUGUSTUS	transcript	55894	58338	1	-	.	g1305.t1
tig00000193_pilon	AUGUSTUS	stop_codon	55894	55896	.	-	0	transcript_id	"g1305.t1";	gene_id	"g1305";
tig00000193_pilon	AUGUSTUS	CDS	55897	58338	1	-	0	transcript_id	"g1305.t1";	gene_id	"g1305";
tig00000193_pilon	AUGUSTUS	start_codon	58336	58338	.	-	0	transcript_id	"g1305.t1";	gene_id	"g1305";
tig00000193_pilon	AUGUSTUS	gene	61345	61773	0.92	-	.	g1306;;hypothetical protein
tig00000193_pilon	AUGUSTUS	transcript	61345	61773	0.92	-	.	g1306.t1
tig00000193_pilon	AUGUSTUS	stop_codon	61345	61347	.	-	0	transcript_id	"g1306.t1";	gene_id	"g1306";
tig00000193_pilon	AUGUSTUS	CDS	61348	61773	0.92	-	0	transcript_id	"g1306.t1";	gene_id	"g1306";
tig00000193_pilon	AUGUSTUS	start_codon	61771	61773	.	-	0	transcript_id	"g1306.t1";	gene_id	"g1306";
tig00000193_pilon	AUGUSTUS	gene	63468	63845	0.89	-	.	g1307;;hypothetical protein
tig00000193_pilon	AUGUSTUS	transcript	63468	63845	0.89	-	.	g1307.t1
tig00000193_pilon	AUGUSTUS	stop_codon	63468	63470	.	-	0	transcript_id	"g1307.t1";	gene_id	"g1307";
tig00000193_pilon	AUGUSTUS	CDS	63471	63845	0.89	-	0	transcript_id	"g1307.t1";	gene_id	"g1307";
tig00000193_pilon	AUGUSTUS	start_codon	63843	63845	.	-	0	transcript_id	"g1307.t1";	gene_id	"g1307";
tig00000193_pilon	AUGUSTUS	gene	64133	65161	1	-	.	g1308;;Uncharacterized protein YDL144C
tig00000193_pilon	AUGUSTUS	transcript	64133	65161	1	-	.	g1308.t1
tig00000193_pilon	AUGUSTUS	stop_codon	64133	64135	.	-	0	transcript_id	"g1308.t1";	gene_id	"g1308";
tig00000193_pilon	AUGUSTUS	CDS	64136	65161	1	-	0	transcript_id	"g1308.t1";	gene_id	"g1308";
tig00000193_pilon	AUGUSTUS	start_codon	65159	65161	.	-	0	transcript_id	"g1308.t1";	gene_id	"g1308";
tig00000193_pilon	AUGUSTUS	gene	66068	68107	0.67	-	.	g1309;;hypothetical protein
tig00000193_pilon	AUGUSTUS	transcript	66068	68107	0.67	-	.	g1309.t1
tig00000193_pilon	AUGUSTUS	stop_codon	66068	66070	.	-	0	transcript_id	"g1309.t1";	gene_id	"g1309";
tig00000193_pilon	AUGUSTUS	CDS	66071	68107	0.67	-	0	transcript_id	"g1309.t1";	gene_id	"g1309";
tig00000193_pilon	AUGUSTUS	start_codon	68105	68107	.	-	0	transcript_id	"g1309.t1";	gene_id	"g1309";
tig00000193_pilon	AUGUSTUS	gene	69093	70196	1	+	.	g1310;;hypothetical protein
tig00000193_pilon	AUGUSTUS	transcript	69093	70196	1	+	.	g1310.t1
tig00000193_pilon	AUGUSTUS	start_codon	69093	69095	.	+	0	transcript_id	"g1310.t1";	gene_id	"g1310";
tig00000193_pilon	AUGUSTUS	CDS	69093	70193	1	+	0	transcript_id	"g1310.t1";	gene_id	"g1310";
tig00000193_pilon	AUGUSTUS	stop_codon	70194	70196	.	+	0	transcript_id	"g1310.t1";	gene_id	"g1310";
tig00000193_pilon	AUGUSTUS	gene	70395	73199	0.99	-	.	g1311;;Protein TMA108
tig00000193_pilon	AUGUSTUS	transcript	70395	73199	0.99	-	.	g1311.t1
tig00000193_pilon	AUGUSTUS	stop_codon	70395	70397	.	-	0	transcript_id	"g1311.t1";	gene_id	"g1311";
tig00000193_pilon	AUGUSTUS	CDS	70398	73199	0.99	-	0	transcript_id	"g1311.t1";	gene_id	"g1311";
tig00000193_pilon	AUGUSTUS	start_codon	73197	73199	.	-	0	transcript_id	"g1311.t1";	gene_id	"g1311";
tig00000193_pilon	AUGUSTUS	gene	74008	75462	1	+	.	g1312;;Mitochondrial protein import protein MAS5
tig00000193_pilon	AUGUSTUS	transcript	74008	75462	1	+	.	g1312.t1
tig00000193_pilon	AUGUSTUS	start_codon	74008	74010	.	+	0	transcript_id	"g1312.t1";	gene_id	"g1312";
tig00000193_pilon	AUGUSTUS	CDS	74008	75459	1	+	0	transcript_id	"g1312.t1";	gene_id	"g1312";
tig00000193_pilon	AUGUSTUS	stop_codon	75460	75462	.	+	0	transcript_id	"g1312.t1";	gene_id	"g1312";
tig00000193_pilon	AUGUSTUS	gene	76385	76976	0.88	+	.	g1313;;Tropomyosin-2
tig00000193_pilon	AUGUSTUS	transcript	76385	76976	0.88	+	.	g1313.t1
tig00000193_pilon	AUGUSTUS	start_codon	76385	76387	.	+	0	transcript_id	"g1313.t1";	gene_id	"g1313";
tig00000193_pilon	AUGUSTUS	intron	76403	76508	0.88	+	.	transcript_id	"g1313.t1";	gene_id	"g1313";
tig00000193_pilon	AUGUSTUS	CDS	76385	76402	0.89	+	0	transcript_id	"g1313.t1";	gene_id	"g1313";
tig00000193_pilon	AUGUSTUS	CDS	76509	76973	0.88	+	0	transcript_id	"g1313.t1";	gene_id	"g1313";
tig00000193_pilon	AUGUSTUS	stop_codon	76974	76976	.	+	0	transcript_id	"g1313.t1";	gene_id	"g1313";
tig00000193_pilon	AUGUSTUS	gene	77781	79748	0.62	+	.	g1314;;37S ribosomal protein SWS2, mitochondrial
tig00000193_pilon	AUGUSTUS	transcript	77781	79748	0.62	+	.	g1314.t1
tig00000193_pilon	AUGUSTUS	start_codon	77781	77783	.	+	0	transcript_id	"g1314.t1";	gene_id	"g1314";
tig00000193_pilon	AUGUSTUS	intron	78834	79276	0.72	+	.	transcript_id	"g1314.t1";	gene_id	"g1314";
tig00000193_pilon	AUGUSTUS	intron	79356	79464	0.9	+	.	transcript_id	"g1314.t1";	gene_id	"g1314";
tig00000193_pilon	AUGUSTUS	CDS	77781	78833	0.75	+	0	transcript_id	"g1314.t1";	gene_id	"g1314";
tig00000193_pilon	AUGUSTUS	CDS	79277	79355	0.88	+	0	transcript_id	"g1314.t1";	gene_id	"g1314";
tig00000193_pilon	AUGUSTUS	CDS	79465	79745	0.93	+	2	transcript_id	"g1314.t1";	gene_id	"g1314";
tig00000193_pilon	AUGUSTUS	stop_codon	79746	79748	.	+	0	transcript_id	"g1314.t1";	gene_id	"g1314";
tig00000193_pilon	AUGUSTUS	gene	80004	81017	0.33	+	.	g1315;;Probable 1-acyl-sn-glycerol-3-phosphate acyltransferase
tig00000193_pilon	AUGUSTUS	transcript	80004	81017	0.33	+	.	g1315.t1
tig00000193_pilon	AUGUSTUS	start_codon	80004	80006	.	+	0	transcript_id	"g1315.t1";	gene_id	"g1315";
tig00000193_pilon	AUGUSTUS	CDS	80004	81014	0.33	+	0	transcript_id	"g1315.t1";	gene_id	"g1315";
tig00000193_pilon	AUGUSTUS	stop_codon	81015	81017	.	+	0	transcript_id	"g1315.t1";	gene_id	"g1315";
tig00000193_pilon	AUGUSTUS	gene	81238	81804	0.47	+	.	g1316;;Early meiotic induction protein 1
tig00000193_pilon	AUGUSTUS	transcript	81238	81804	0.47	+	.	g1316.t1
tig00000193_pilon	AUGUSTUS	start_codon	81238	81240	.	+	0	transcript_id	"g1316.t1";	gene_id	"g1316";
tig00000193_pilon	AUGUSTUS	CDS	81238	81801	0.47	+	0	transcript_id	"g1316.t1";	gene_id	"g1316";
tig00000193_pilon	AUGUSTUS	stop_codon	81802	81804	.	+	0	transcript_id	"g1316.t1";	gene_id	"g1316";
tig00000193_pilon	AUGUSTUS	gene	84019	87108	1	+	.	g1317;;hypothetical protein
tig00000193_pilon	AUGUSTUS	transcript	84019	87108	1	+	.	g1317.t1
tig00000193_pilon	AUGUSTUS	start_codon	84019	84021	.	+	0	transcript_id	"g1317.t1";	gene_id	"g1317";
tig00000193_pilon	AUGUSTUS	CDS	84019	87105	1	+	0	transcript_id	"g1317.t1";	gene_id	"g1317";
tig00000193_pilon	AUGUSTUS	stop_codon	87106	87108	.	+	0	transcript_id	"g1317.t1";	gene_id	"g1317";
tig00000193_pilon	AUGUSTUS	gene	88354	89889	1	+	.	g1318;;Carboxylic acid transporter protein homolog
tig00000193_pilon	AUGUSTUS	transcript	88354	89889	1	+	.	g1318.t1
tig00000193_pilon	AUGUSTUS	start_codon	88354	88356	.	+	0	transcript_id	"g1318.t1";	gene_id	"g1318";
tig00000193_pilon	AUGUSTUS	CDS	88354	89886	1	+	0	transcript_id	"g1318.t1";	gene_id	"g1318";
tig00000193_pilon	AUGUSTUS	stop_codon	89887	89889	.	+	0	transcript_id	"g1318.t1";	gene_id	"g1318";
tig00000193_pilon	AUGUSTUS	gene	92275	94425	0.62	-	.	g1319;;Magnesium transporter ALR1
tig00000193_pilon	AUGUSTUS	transcript	92275	94425	0.62	-	.	g1319.t1
tig00000193_pilon	AUGUSTUS	stop_codon	92275	92277	.	-	0	transcript_id	"g1319.t1";	gene_id	"g1319";
tig00000193_pilon	AUGUSTUS	CDS	92278	94425	0.62	-	0	transcript_id	"g1319.t1";	gene_id	"g1319";
tig00000193_pilon	AUGUSTUS	start_codon	94423	94425	.	-	0	transcript_id	"g1319.t1";	gene_id	"g1319";
tig00000193_pilon	AUGUSTUS	gene	94905	97213	0.93	-	.	g1320;;hypothetical protein
tig00000193_pilon	AUGUSTUS	transcript	94905	97213	0.93	-	.	g1320.t1
tig00000193_pilon	AUGUSTUS	stop_codon	94905	94907	.	-	0	transcript_id	"g1320.t1";	gene_id	"g1320";
tig00000193_pilon	AUGUSTUS	intron	97082	97173	0.94	-	.	transcript_id	"g1320.t1";	gene_id	"g1320";
tig00000193_pilon	AUGUSTUS	CDS	94908	97081	0.95	-	2	transcript_id	"g1320.t1";	gene_id	"g1320";
tig00000193_pilon	AUGUSTUS	CDS	97174	97213	0.93	-	0	transcript_id	"g1320.t1";	gene_id	"g1320";
tig00000193_pilon	AUGUSTUS	start_codon	97211	97213	.	-	0	transcript_id	"g1320.t1";	gene_id	"g1320";
tig00000193_pilon	AUGUSTUS	gene	99191	100486	0.35	+	.	g1321;;hypothetical protein
tig00000193_pilon	AUGUSTUS	transcript	99191	100486	0.35	+	.	g1321.t1
tig00000193_pilon	AUGUSTUS	start_codon	99191	99193	.	+	0	transcript_id	"g1321.t1";	gene_id	"g1321";
tig00000193_pilon	AUGUSTUS	CDS	99191	100483	0.35	+	0	transcript_id	"g1321.t1";	gene_id	"g1321";
tig00000193_pilon	AUGUSTUS	stop_codon	100484	100486	.	+	0	transcript_id	"g1321.t1";	gene_id	"g1321";
tig00000193_pilon	AUGUSTUS	gene	100802	103684	1	+	.	g1322;;Mediator of RNA polymerase II transcription subunit 5
tig00000193_pilon	AUGUSTUS	transcript	100802	103684	1	+	.	g1322.t1
tig00000193_pilon	AUGUSTUS	start_codon	100802	100804	.	+	0	transcript_id	"g1322.t1";	gene_id	"g1322";
tig00000193_pilon	AUGUSTUS	CDS	100802	103681	1	+	0	transcript_id	"g1322.t1";	gene_id	"g1322";
tig00000193_pilon	AUGUSTUS	stop_codon	103682	103684	.	+	0	transcript_id	"g1322.t1";	gene_id	"g1322";
tig00000193_pilon	AUGUSTUS	gene	103973	104782	0.98	+	.	g1323;;hypothetical protein
tig00000193_pilon	AUGUSTUS	transcript	103973	104782	0.98	+	.	g1323.t1
tig00000193_pilon	AUGUSTUS	start_codon	103973	103975	.	+	0	transcript_id	"g1323.t1";	gene_id	"g1323";
tig00000193_pilon	AUGUSTUS	CDS	103973	104779	0.98	+	0	transcript_id	"g1323.t1";	gene_id	"g1323";
tig00000193_pilon	AUGUSTUS	stop_codon	104780	104782	.	+	0	transcript_id	"g1323.t1";	gene_id	"g1323";
tig00000193_pilon	AUGUSTUS	gene	104909	105643	0.85	-	.	g1324;;Required for respiratory growth protein 9, mitochondrial
tig00000193_pilon	AUGUSTUS	transcript	104909	105643	0.85	-	.	g1324.t1
tig00000193_pilon	AUGUSTUS	stop_codon	104909	104911	.	-	0	transcript_id	"g1324.t1";	gene_id	"g1324";
tig00000193_pilon	AUGUSTUS	CDS	104912	105643	0.85	-	0	transcript_id	"g1324.t1";	gene_id	"g1324";
tig00000193_pilon	AUGUSTUS	start_codon	105641	105643	.	-	0	transcript_id	"g1324.t1";	gene_id	"g1324";
tig00000193_pilon	AUGUSTUS	gene	105997	107970	0.73	+	.	g1325;;Vacuolar import and degradation protein 27
tig00000193_pilon	AUGUSTUS	transcript	105997	107970	0.73	+	.	g1325.t1
tig00000193_pilon	AUGUSTUS	start_codon	105997	105999	.	+	0	transcript_id	"g1325.t1";	gene_id	"g1325";
tig00000193_pilon	AUGUSTUS	CDS	105997	107967	0.73	+	0	transcript_id	"g1325.t1";	gene_id	"g1325";
tig00000193_pilon	AUGUSTUS	stop_codon	107968	107970	.	+	0	transcript_id	"g1325.t1";	gene_id	"g1325";
tig00000193_pilon	AUGUSTUS	gene	108077	108379	0.73	+	.	g1326;;Vacuolar import and degradation protein 27
tig00000193_pilon	AUGUSTUS	transcript	108077	108379	0.73	+	.	g1326.t1
tig00000193_pilon	AUGUSTUS	start_codon	108077	108079	.	+	0	transcript_id	"g1326.t1";	gene_id	"g1326";
tig00000193_pilon	AUGUSTUS	CDS	108077	108376	0.73	+	0	transcript_id	"g1326.t1";	gene_id	"g1326";
tig00000193_pilon	AUGUSTUS	stop_codon	108377	108379	.	+	0	transcript_id	"g1326.t1";	gene_id	"g1326";
tig00000193_pilon	AUGUSTUS	gene	109218	110219	1	-	.	g1327;;hypothetical protein
tig00000193_pilon	AUGUSTUS	transcript	109218	110219	1	-	.	g1327.t1
tig00000193_pilon	AUGUSTUS	stop_codon	109218	109220	.	-	0	transcript_id	"g1327.t1";	gene_id	"g1327";
tig00000193_pilon	AUGUSTUS	CDS	109221	110219	1	-	0	transcript_id	"g1327.t1";	gene_id	"g1327";
tig00000193_pilon	AUGUSTUS	start_codon	110217	110219	.	-	0	transcript_id	"g1327.t1";	gene_id	"g1327";
tig00000193_pilon	AUGUSTUS	gene	110264	111073	1	-	.	g1328;;hypothetical protein
tig00000193_pilon	AUGUSTUS	transcript	110264	111073	1	-	.	g1328.t1
tig00000193_pilon	AUGUSTUS	stop_codon	110264	110266	.	-	0	transcript_id	"g1328.t1";	gene_id	"g1328";
tig00000193_pilon	AUGUSTUS	CDS	110267	111073	1	-	0	transcript_id	"g1328.t1";	gene_id	"g1328";
tig00000193_pilon	AUGUSTUS	start_codon	111071	111073	.	-	0	transcript_id	"g1328.t1";	gene_id	"g1328";
tig00000193_pilon	AUGUSTUS	gene	112815	114283	0.53	-	.	g1329;;NADPH:adrenodoxin oxidoreductase, mitochondrial
tig00000193_pilon	AUGUSTUS	transcript	112815	114283	0.53	-	.	g1329.t1
tig00000193_pilon	AUGUSTUS	stop_codon	112815	112817	.	-	0	transcript_id	"g1329.t1";	gene_id	"g1329";
tig00000193_pilon	AUGUSTUS	intron	113251	113339	0.86	-	.	transcript_id	"g1329.t1";	gene_id	"g1329";
tig00000193_pilon	AUGUSTUS	CDS	112818	113250	1	-	1	transcript_id	"g1329.t1";	gene_id	"g1329";
tig00000193_pilon	AUGUSTUS	CDS	113340	114283	0.53	-	0	transcript_id	"g1329.t1";	gene_id	"g1329";
tig00000193_pilon	AUGUSTUS	start_codon	114281	114283	.	-	0	transcript_id	"g1329.t1";	gene_id	"g1329";
tig00000193_pilon	AUGUSTUS	gene	114688	115938	0.67	-	.	g1330;;Type 2A phosphatase activator TIP41
tig00000193_pilon	AUGUSTUS	transcript	114688	115938	0.67	-	.	g1330.t1
tig00000193_pilon	AUGUSTUS	stop_codon	114688	114690	.	-	0	transcript_id	"g1330.t1";	gene_id	"g1330";
tig00000193_pilon	AUGUSTUS	CDS	114691	115938	0.67	-	0	transcript_id	"g1330.t1";	gene_id	"g1330";
tig00000193_pilon	AUGUSTUS	start_codon	115936	115938	.	-	0	transcript_id	"g1330.t1";	gene_id	"g1330";
tig00000193_pilon	AUGUSTUS	gene	116404	117165	1	+	.	g1331;;FAD-linked sulfhydryl oxidase ERV2
tig00000193_pilon	AUGUSTUS	transcript	116404	117165	1	+	.	g1331.t1
tig00000193_pilon	AUGUSTUS	start_codon	116404	116406	.	+	0	transcript_id	"g1331.t1";	gene_id	"g1331";
tig00000193_pilon	AUGUSTUS	CDS	116404	117162	1	+	0	transcript_id	"g1331.t1";	gene_id	"g1331";
tig00000193_pilon	AUGUSTUS	stop_codon	117163	117165	.	+	0	transcript_id	"g1331.t1";	gene_id	"g1331";
tig00000193_pilon	AUGUSTUS	gene	119114	119881	0.87	+	.	g1332;;Transcriptional regulatory protein SEF1
tig00000193_pilon	AUGUSTUS	transcript	119114	119881	0.87	+	.	g1332.t1
tig00000193_pilon	AUGUSTUS	start_codon	119114	119116	.	+	0	transcript_id	"g1332.t1";	gene_id	"g1332";
tig00000193_pilon	AUGUSTUS	CDS	119114	119878	0.87	+	0	transcript_id	"g1332.t1";	gene_id	"g1332";
tig00000193_pilon	AUGUSTUS	stop_codon	119879	119881	.	+	0	transcript_id	"g1332.t1";	gene_id	"g1332";
tig00000193_pilon	AUGUSTUS	gene	120145	121398	0.78	+	.	g1333;;Putative transcription factor SEF1
tig00000193_pilon	AUGUSTUS	transcript	120145	121398	0.78	+	.	g1333.t1
tig00000193_pilon	AUGUSTUS	start_codon	120145	120147	.	+	0	transcript_id	"g1333.t1";	gene_id	"g1333";
tig00000193_pilon	AUGUSTUS	CDS	120145	121395	0.78	+	0	transcript_id	"g1333.t1";	gene_id	"g1333";
tig00000193_pilon	AUGUSTUS	stop_codon	121396	121398	.	+	0	transcript_id	"g1333.t1";	gene_id	"g1333";
tig00000193_pilon	AUGUSTUS	gene	121775	123316	0.91	+	.	g1334;;Riboflavin transporter MCH5
tig00000193_pilon	AUGUSTUS	transcript	121775	123316	0.91	+	.	g1334.t1
tig00000193_pilon	AUGUSTUS	start_codon	121775	121777	.	+	0	transcript_id	"g1334.t1";	gene_id	"g1334";
tig00000193_pilon	AUGUSTUS	CDS	121775	123313	0.91	+	0	transcript_id	"g1334.t1";	gene_id	"g1334";
tig00000193_pilon	AUGUSTUS	stop_codon	123314	123316	.	+	0	transcript_id	"g1334.t1";	gene_id	"g1334";
tig00000193_pilon	AUGUSTUS	gene	123387	126314	1	-	.	g1335;;Recyclin-1
tig00000193_pilon	AUGUSTUS	transcript	123387	126314	1	-	.	g1335.t1
tig00000193_pilon	AUGUSTUS	stop_codon	123387	123389	.	-	0	transcript_id	"g1335.t1";	gene_id	"g1335";
tig00000193_pilon	AUGUSTUS	CDS	123390	126314	1	-	0	transcript_id	"g1335.t1";	gene_id	"g1335";
tig00000193_pilon	AUGUSTUS	start_codon	126312	126314	.	-	0	transcript_id	"g1335.t1";	gene_id	"g1335";
tig00000193_pilon	AUGUSTUS	gene	127308	127925	1	+	.	g1336;;Elongation factor 1-gamma 2
tig00000193_pilon	AUGUSTUS	transcript	127308	127925	1	+	.	g1336.t1
tig00000193_pilon	AUGUSTUS	start_codon	127308	127310	.	+	0	transcript_id	"g1336.t1";	gene_id	"g1336";
tig00000193_pilon	AUGUSTUS	CDS	127308	127922	1	+	0	transcript_id	"g1336.t1";	gene_id	"g1336";
tig00000193_pilon	AUGUSTUS	stop_codon	127923	127925	.	+	0	transcript_id	"g1336.t1";	gene_id	"g1336";
tig00000193_pilon	AUGUSTUS	gene	128210	129633	0.44	-	.	g1337;;Cell division control protein 1
tig00000193_pilon	AUGUSTUS	transcript	128210	129633	0.44	-	.	g1337.t1
tig00000193_pilon	AUGUSTUS	stop_codon	128210	128212	.	-	0	transcript_id	"g1337.t1";	gene_id	"g1337";
tig00000193_pilon	AUGUSTUS	intron	128955	129088	0.46	-	.	transcript_id	"g1337.t1";	gene_id	"g1337";
tig00000193_pilon	AUGUSTUS	CDS	128213	128954	0.46	-	1	transcript_id	"g1337.t1";	gene_id	"g1337";
tig00000193_pilon	AUGUSTUS	CDS	129089	129633	0.44	-	0	transcript_id	"g1337.t1";	gene_id	"g1337";
tig00000193_pilon	AUGUSTUS	start_codon	129631	129633	.	-	0	transcript_id	"g1337.t1";	gene_id	"g1337";
tig00000193_pilon	AUGUSTUS	gene	129913	131331	0.67	+	.	g1338;;hypothetical protein
tig00000193_pilon	AUGUSTUS	transcript	129913	131331	0.67	+	.	g1338.t1
tig00000193_pilon	AUGUSTUS	start_codon	129913	129915	.	+	0	transcript_id	"g1338.t1";	gene_id	"g1338";
tig00000193_pilon	AUGUSTUS	CDS	129913	131328	0.67	+	0	transcript_id	"g1338.t1";	gene_id	"g1338";
tig00000193_pilon	AUGUSTUS	stop_codon	131329	131331	.	+	0	transcript_id	"g1338.t1";	gene_id	"g1338";
tig00000193_pilon	AUGUSTUS	gene	131514	132179	0.51	-	.	g1339;;hypothetical protein
tig00000193_pilon	AUGUSTUS	transcript	131514	132179	0.51	-	.	g1339.t1
tig00000193_pilon	AUGUSTUS	stop_codon	131514	131516	.	-	0	transcript_id	"g1339.t1";	gene_id	"g1339";
tig00000193_pilon	AUGUSTUS	CDS	131517	132179	0.51	-	0	transcript_id	"g1339.t1";	gene_id	"g1339";
tig00000193_pilon	AUGUSTUS	start_codon	132177	132179	.	-	0	transcript_id	"g1339.t1";	gene_id	"g1339";
tig00000193_pilon	AUGUSTUS	gene	133008	134738	0.68	+	.	g1340;;Autophagy-related protein 20
tig00000193_pilon	AUGUSTUS	transcript	133008	134738	0.68	+	.	g1340.t1
tig00000193_pilon	AUGUSTUS	start_codon	133008	133010	.	+	0	transcript_id	"g1340.t1";	gene_id	"g1340";
tig00000193_pilon	AUGUSTUS	CDS	133008	134735	0.68	+	0	transcript_id	"g1340.t1";	gene_id	"g1340";
tig00000193_pilon	AUGUSTUS	stop_codon	134736	134738	.	+	0	transcript_id	"g1340.t1";	gene_id	"g1340";
tig00000193_pilon	AUGUSTUS	gene	135434	136579	0.68	+	.	g1341;;hypothetical protein
tig00000193_pilon	AUGUSTUS	transcript	135434	136579	0.68	+	.	g1341.t1
tig00000193_pilon	AUGUSTUS	start_codon	135434	135436	.	+	0	transcript_id	"g1341.t1";	gene_id	"g1341";
tig00000193_pilon	AUGUSTUS	CDS	135434	136576	0.68	+	0	transcript_id	"g1341.t1";	gene_id	"g1341";
tig00000193_pilon	AUGUSTUS	stop_codon	136577	136579	.	+	0	transcript_id	"g1341.t1";	gene_id	"g1341";
tig00000193_pilon	AUGUSTUS	gene	137918	138211	0.98	+	.	g1342;;Cytochrome c oxidase assembly protein COX19
tig00000193_pilon	AUGUSTUS	transcript	137918	138211	0.98	+	.	g1342.t1
tig00000193_pilon	AUGUSTUS	start_codon	137918	137920	.	+	0	transcript_id	"g1342.t1";	gene_id	"g1342";
tig00000193_pilon	AUGUSTUS	CDS	137918	138208	0.98	+	0	transcript_id	"g1342.t1";	gene_id	"g1342";
tig00000193_pilon	AUGUSTUS	stop_codon	138209	138211	.	+	0	transcript_id	"g1342.t1";	gene_id	"g1342";
tig00000193_pilon	AUGUSTUS	gene	138441	139247	0.64	-	.	g1343;;C2H2 finger domain transcription factor crzA
tig00000193_pilon	AUGUSTUS	transcript	138441	139247	0.64	-	.	g1343.t1
tig00000193_pilon	AUGUSTUS	stop_codon	138441	138443	.	-	0	transcript_id	"g1343.t1";	gene_id	"g1343";
tig00000193_pilon	AUGUSTUS	CDS	138444	139247	0.64	-	0	transcript_id	"g1343.t1";	gene_id	"g1343";
tig00000193_pilon	AUGUSTUS	start_codon	139245	139247	.	-	0	transcript_id	"g1343.t1";	gene_id	"g1343";
tig00000193_pilon	AUGUSTUS	gene	141449	143671	0.95	+	.	g1344;;Dual specificity protein kinase KNS1
tig00000193_pilon	AUGUSTUS	transcript	141449	143671	0.95	+	.	g1344.t1
tig00000193_pilon	AUGUSTUS	start_codon	141449	141451	.	+	0	transcript_id	"g1344.t1";	gene_id	"g1344";
tig00000193_pilon	AUGUSTUS	CDS	141449	143668	0.95	+	0	transcript_id	"g1344.t1";	gene_id	"g1344";
tig00000193_pilon	AUGUSTUS	stop_codon	143669	143671	.	+	0	transcript_id	"g1344.t1";	gene_id	"g1344";
tig00000193_pilon	AUGUSTUS	gene	144868	146733	0.97	+	.	g1345;;Xanthine dehydrogenase
tig00000193_pilon	AUGUSTUS	transcript	144868	146733	0.97	+	.	g1345.t1
tig00000193_pilon	AUGUSTUS	start_codon	144868	144870	.	+	0	transcript_id	"g1345.t1";	gene_id	"g1345";
tig00000193_pilon	AUGUSTUS	CDS	144868	146730	0.97	+	0	transcript_id	"g1345.t1";	gene_id	"g1345";
tig00000193_pilon	AUGUSTUS	stop_codon	146731	146733	.	+	0	transcript_id	"g1345.t1";	gene_id	"g1345";
tig00000193_pilon	AUGUSTUS	gene	146780	149137	0.97	+	.	g1346;;Xanthine dehydrogenase
tig00000193_pilon	AUGUSTUS	transcript	146780	149137	0.97	+	.	g1346.t1
tig00000193_pilon	AUGUSTUS	start_codon	146780	146782	.	+	0	transcript_id	"g1346.t1";	gene_id	"g1346";
tig00000193_pilon	AUGUSTUS	CDS	146780	149134	0.97	+	0	transcript_id	"g1346.t1";	gene_id	"g1346";
tig00000193_pilon	AUGUSTUS	stop_codon	149135	149137	.	+	0	transcript_id	"g1346.t1";	gene_id	"g1346";
tig00000193_pilon	AUGUSTUS	gene	149363	150187	1	-	.	g1347;;Ribonuclease H1
tig00000193_pilon	AUGUSTUS	transcript	149363	150187	1	-	.	g1347.t1
tig00000193_pilon	AUGUSTUS	stop_codon	149363	149365	.	-	0	transcript_id	"g1347.t1";	gene_id	"g1347";
tig00000193_pilon	AUGUSTUS	CDS	149366	150187	1	-	0	transcript_id	"g1347.t1";	gene_id	"g1347";
tig00000193_pilon	AUGUSTUS	start_codon	150185	150187	.	-	0	transcript_id	"g1347.t1";	gene_id	"g1347";
tig00000193_pilon	AUGUSTUS	gene	152380	153713	0.62	+	.	g1348;;Uncharacterized protein YER152C
tig00000193_pilon	AUGUSTUS	transcript	152380	153713	0.62	+	.	g1348.t1
tig00000193_pilon	AUGUSTUS	start_codon	152380	152382	.	+	0	transcript_id	"g1348.t1";	gene_id	"g1348";
tig00000193_pilon	AUGUSTUS	intron	152824	152885	0.69	+	.	transcript_id	"g1348.t1";	gene_id	"g1348";
tig00000193_pilon	AUGUSTUS	CDS	152380	152823	0.64	+	0	transcript_id	"g1348.t1";	gene_id	"g1348";
tig00000193_pilon	AUGUSTUS	CDS	152886	153710	0.7	+	0	transcript_id	"g1348.t1";	gene_id	"g1348";
tig00000193_pilon	AUGUSTUS	stop_codon	153711	153713	.	+	0	transcript_id	"g1348.t1";	gene_id	"g1348";
tig00000193_pilon	AUGUSTUS	gene	153913	155574	0.55	-	.	g1349;;hypothetical protein
tig00000193_pilon	AUGUSTUS	transcript	153913	155574	0.55	-	.	g1349.t1
tig00000193_pilon	AUGUSTUS	stop_codon	153913	153915	.	-	0	transcript_id	"g1349.t1";	gene_id	"g1349";
tig00000193_pilon	AUGUSTUS	CDS	153916	155574	0.55	-	0	transcript_id	"g1349.t1";	gene_id	"g1349";
tig00000193_pilon	AUGUSTUS	start_codon	155572	155574	.	-	0	transcript_id	"g1349.t1";	gene_id	"g1349";
tig00000193_pilon	AUGUSTUS	gene	156462	158756	0.52	+	.	g1350;;Zinc transporter 7
tig00000193_pilon	AUGUSTUS	transcript	156462	158756	0.52	+	.	g1350.t1
tig00000193_pilon	AUGUSTUS	start_codon	156462	156464	.	+	0	transcript_id	"g1350.t1";	gene_id	"g1350";
tig00000193_pilon	AUGUSTUS	CDS	156462	158753	0.52	+	0	transcript_id	"g1350.t1";	gene_id	"g1350";
tig00000193_pilon	AUGUSTUS	stop_codon	158754	158756	.	+	0	transcript_id	"g1350.t1";	gene_id	"g1350";
tig00000193_pilon	AUGUSTUS	gene	159199	160013	0.91	+	.	g1351;;Proteasome subunit beta type-6
tig00000193_pilon	AUGUSTUS	transcript	159199	160013	0.91	+	.	g1351.t1
tig00000193_pilon	AUGUSTUS	start_codon	159199	159201	.	+	0	transcript_id	"g1351.t1";	gene_id	"g1351";
tig00000193_pilon	AUGUSTUS	intron	159284	159366	0.91	+	.	transcript_id	"g1351.t1";	gene_id	"g1351";
tig00000193_pilon	AUGUSTUS	CDS	159199	159283	1	+	0	transcript_id	"g1351.t1";	gene_id	"g1351";
tig00000193_pilon	AUGUSTUS	CDS	159367	160010	0.91	+	2	transcript_id	"g1351.t1";	gene_id	"g1351";
tig00000193_pilon	AUGUSTUS	stop_codon	160011	160013	.	+	0	transcript_id	"g1351.t1";	gene_id	"g1351";
tig00000193_pilon	AUGUSTUS	gene	160119	160757	0.59	-	.	g1352;;ER lumen protein-retaining receptor
tig00000193_pilon	AUGUSTUS	transcript	160119	160757	0.59	-	.	g1352.t1
tig00000193_pilon	AUGUSTUS	stop_codon	160119	160121	.	-	0	transcript_id	"g1352.t1";	gene_id	"g1352";
tig00000193_pilon	AUGUSTUS	CDS	160122	160757	0.59	-	0	transcript_id	"g1352.t1";	gene_id	"g1352";
tig00000193_pilon	AUGUSTUS	start_codon	160755	160757	.	-	0	transcript_id	"g1352.t1";	gene_id	"g1352";
tig00000193_pilon	AUGUSTUS	gene	161190	162125	0.72	-	.	g1353;;Protein disulfide-isomerase erp38
tig00000193_pilon	AUGUSTUS	transcript	161190	162125	0.72	-	.	g1353.t1
tig00000193_pilon	AUGUSTUS	stop_codon	161190	161192	.	-	0	transcript_id	"g1353.t1";	gene_id	"g1353";
tig00000193_pilon	AUGUSTUS	CDS	161193	162125	0.72	-	0	transcript_id	"g1353.t1";	gene_id	"g1353";
tig00000193_pilon	AUGUSTUS	start_codon	162123	162125	.	-	0	transcript_id	"g1353.t1";	gene_id	"g1353";
tig00000193_pilon	AUGUSTUS	gene	163063	163527	1	+	.	g1354;;Superoxide dismutase [Cu-Zn] 1
tig00000193_pilon	AUGUSTUS	transcript	163063	163527	1	+	.	g1354.t1
tig00000193_pilon	AUGUSTUS	start_codon	163063	163065	.	+	0	transcript_id	"g1354.t1";	gene_id	"g1354";
tig00000193_pilon	AUGUSTUS	CDS	163063	163524	1	+	0	transcript_id	"g1354.t1";	gene_id	"g1354";
tig00000193_pilon	AUGUSTUS	stop_codon	163525	163527	.	+	0	transcript_id	"g1354.t1";	gene_id	"g1354";
tig00000193_pilon	AUGUSTUS	gene	163829	164845	0.93	-	.	g1355;;Altered inheritance rate of mitochondria protein 25
tig00000193_pilon	AUGUSTUS	transcript	163829	164845	0.93	-	.	g1355.t1
tig00000193_pilon	AUGUSTUS	stop_codon	163829	163831	.	-	0	transcript_id	"g1355.t1";	gene_id	"g1355";
tig00000193_pilon	AUGUSTUS	CDS	163832	164845	0.93	-	0	transcript_id	"g1355.t1";	gene_id	"g1355";
tig00000193_pilon	AUGUSTUS	start_codon	164843	164845	.	-	0	transcript_id	"g1355.t1";	gene_id	"g1355";
tig00000193_pilon	AUGUSTUS	gene	165255	166016	0.95	+	.	g1356;;37S ribosomal protein S26, mitochondrial
tig00000193_pilon	AUGUSTUS	transcript	165255	166016	0.95	+	.	g1356.t1
tig00000193_pilon	AUGUSTUS	start_codon	165255	165257	.	+	0	transcript_id	"g1356.t1";	gene_id	"g1356";
tig00000193_pilon	AUGUSTUS	CDS	165255	166013	0.95	+	0	transcript_id	"g1356.t1";	gene_id	"g1356";
tig00000193_pilon	AUGUSTUS	stop_codon	166014	166016	.	+	0	transcript_id	"g1356.t1";	gene_id	"g1356";
tig00000193_pilon	AUGUSTUS	gene	166155	166982	0.99	-	.	g1357;;hypothetical protein
tig00000193_pilon	AUGUSTUS	transcript	166155	166982	0.99	-	.	g1357.t1
tig00000193_pilon	AUGUSTUS	stop_codon	166155	166157	.	-	0	transcript_id	"g1357.t1";	gene_id	"g1357";
tig00000193_pilon	AUGUSTUS	CDS	166158	166982	0.99	-	0	transcript_id	"g1357.t1";	gene_id	"g1357";
tig00000193_pilon	AUGUSTUS	start_codon	166980	166982	.	-	0	transcript_id	"g1357.t1";	gene_id	"g1357";
tig00000193_pilon	AUGUSTUS	gene	167263	168047	0.59	+	.	g1358;;Vacuolar protein-sorting-associated protein 25
tig00000193_pilon	AUGUSTUS	transcript	167263	168047	0.59	+	.	g1358.t1
tig00000193_pilon	AUGUSTUS	start_codon	167263	167265	.	+	0	transcript_id	"g1358.t1";	gene_id	"g1358";
tig00000193_pilon	AUGUSTUS	intron	167776	167867	0.6	+	.	transcript_id	"g1358.t1";	gene_id	"g1358";
tig00000193_pilon	AUGUSTUS	CDS	167263	167775	0.9	+	0	transcript_id	"g1358.t1";	gene_id	"g1358";
tig00000193_pilon	AUGUSTUS	CDS	167868	168044	0.6	+	0	transcript_id	"g1358.t1";	gene_id	"g1358";
tig00000193_pilon	AUGUSTUS	stop_codon	168045	168047	.	+	0	transcript_id	"g1358.t1";	gene_id	"g1358";
tig00000193_pilon	AUGUSTUS	gene	169150	170877	1	+	.	g1359;;CTP synthase
tig00000193_pilon	AUGUSTUS	transcript	169150	170877	1	+	.	g1359.t1
tig00000193_pilon	AUGUSTUS	start_codon	169150	169152	.	+	0	transcript_id	"g1359.t1";	gene_id	"g1359";
tig00000193_pilon	AUGUSTUS	CDS	169150	170874	1	+	0	transcript_id	"g1359.t1";	gene_id	"g1359";
tig00000193_pilon	AUGUSTUS	stop_codon	170875	170877	.	+	0	transcript_id	"g1359.t1";	gene_id	"g1359";
tig00000193_pilon	AUGUSTUS	gene	171440	172477	1	-	.	g1360;;CTP-dependent diacylglycerol kinase 1
tig00000193_pilon	AUGUSTUS	transcript	171440	172477	1	-	.	g1360.t1
tig00000193_pilon	AUGUSTUS	stop_codon	171440	171442	.	-	0	transcript_id	"g1360.t1";	gene_id	"g1360";
tig00000193_pilon	AUGUSTUS	CDS	171443	172477	1	-	0	transcript_id	"g1360.t1";	gene_id	"g1360";
tig00000193_pilon	AUGUSTUS	start_codon	172475	172477	.	-	0	transcript_id	"g1360.t1";	gene_id	"g1360";
tig00000193_pilon	AUGUSTUS	gene	173050	173514	0.53	-	.	g1361;;12 kDa heat shock protein
tig00000193_pilon	AUGUSTUS	transcript	173050	173514	0.53	-	.	g1361.t1
tig00000193_pilon	AUGUSTUS	stop_codon	173050	173052	.	-	0	transcript_id	"g1361.t1";	gene_id	"g1361";
tig00000193_pilon	AUGUSTUS	CDS	173053	173514	0.53	-	0	transcript_id	"g1361.t1";	gene_id	"g1361";
tig00000193_pilon	AUGUSTUS	start_codon	173512	173514	.	-	0	transcript_id	"g1361.t1";	gene_id	"g1361";
tig00000193_pilon	AUGUSTUS	gene	174066	175913	0.7	-	.	g1362;;Glycerol kinase
tig00000193_pilon	AUGUSTUS	transcript	174066	175913	0.7	-	.	g1362.t1
tig00000193_pilon	AUGUSTUS	stop_codon	174066	174068	.	-	0	transcript_id	"g1362.t1";	gene_id	"g1362";
tig00000193_pilon	AUGUSTUS	CDS	174069	175913	0.7	-	0	transcript_id	"g1362.t1";	gene_id	"g1362";
tig00000193_pilon	AUGUSTUS	start_codon	175911	175913	.	-	0	transcript_id	"g1362.t1";	gene_id	"g1362";
tig00000193_pilon	AUGUSTUS	gene	177086	177640	0.93	-	.	g1363;;hypothetical protein
tig00000193_pilon	AUGUSTUS	transcript	177086	177640	0.93	-	.	g1363.t1
tig00000193_pilon	AUGUSTUS	stop_codon	177086	177088	.	-	0	transcript_id	"g1363.t1";	gene_id	"g1363";
tig00000193_pilon	AUGUSTUS	CDS	177089	177640	0.93	-	0	transcript_id	"g1363.t1";	gene_id	"g1363";
tig00000193_pilon	AUGUSTUS	start_codon	177638	177640	.	-	0	transcript_id	"g1363.t1";	gene_id	"g1363";
tig00000193_pilon	AUGUSTUS	gene	178979	179872	0.58	-	.	g1364;;Uncharacterized protein YLL056C
tig00000193_pilon	AUGUSTUS	transcript	178979	179872	0.58	-	.	g1364.t1
tig00000193_pilon	AUGUSTUS	stop_codon	178979	178981	.	-	0	transcript_id	"g1364.t1";	gene_id	"g1364";
tig00000193_pilon	AUGUSTUS	intron	179373	179432	0.58	-	.	transcript_id	"g1364.t1";	gene_id	"g1364";
tig00000193_pilon	AUGUSTUS	CDS	178982	179372	0.71	-	1	transcript_id	"g1364.t1";	gene_id	"g1364";
tig00000193_pilon	AUGUSTUS	CDS	179433	179872	0.6	-	0	transcript_id	"g1364.t1";	gene_id	"g1364";
tig00000193_pilon	AUGUSTUS	start_codon	179870	179872	.	-	0	transcript_id	"g1364.t1";	gene_id	"g1364";
tig00000193_pilon	AUGUSTUS	gene	180680	183461	0.28	+	.	g1365;;hypothetical protein
tig00000193_pilon	AUGUSTUS	transcript	180680	183461	0.28	+	.	g1365.t1
tig00000193_pilon	AUGUSTUS	start_codon	180680	180682	.	+	0	transcript_id	"g1365.t1";	gene_id	"g1365";
tig00000193_pilon	AUGUSTUS	intron	180724	181023	0.44	+	.	transcript_id	"g1365.t1";	gene_id	"g1365";
tig00000193_pilon	AUGUSTUS	intron	181446	181513	0.65	+	.	transcript_id	"g1365.t1";	gene_id	"g1365";
tig00000193_pilon	AUGUSTUS	intron	182234	182637	0.98	+	.	transcript_id	"g1365.t1";	gene_id	"g1365";
tig00000193_pilon	AUGUSTUS	CDS	180680	180723	0.46	+	0	transcript_id	"g1365.t1";	gene_id	"g1365";
tig00000193_pilon	AUGUSTUS	CDS	181024	181445	0.41	+	1	transcript_id	"g1365.t1";	gene_id	"g1365";
tig00000193_pilon	AUGUSTUS	CDS	181514	182233	0.69	+	2	transcript_id	"g1365.t1";	gene_id	"g1365";
tig00000193_pilon	AUGUSTUS	CDS	182638	183458	0.95	+	2	transcript_id	"g1365.t1";	gene_id	"g1365";
tig00000193_pilon	AUGUSTUS	stop_codon	183459	183461	.	+	0	transcript_id	"g1365.t1";	gene_id	"g1365";
tig00000193_pilon	AUGUSTUS	gene	185048	185692	0.97	+	.	g1366;;hypothetical protein
tig00000193_pilon	AUGUSTUS	transcript	185048	185692	0.97	+	.	g1366.t1
tig00000193_pilon	AUGUSTUS	start_codon	185048	185050	.	+	0	transcript_id	"g1366.t1";	gene_id	"g1366";
tig00000193_pilon	AUGUSTUS	CDS	185048	185689	0.97	+	0	transcript_id	"g1366.t1";	gene_id	"g1366";
tig00000193_pilon	AUGUSTUS	stop_codon	185690	185692	.	+	0	transcript_id	"g1366.t1";	gene_id	"g1366";
tig00000193_pilon	AUGUSTUS	gene	185970	187557	0.13	+	.	g1367;;hypothetical protein
tig00000193_pilon	AUGUSTUS	transcript	185970	187557	0.13	+	.	g1367.t1
tig00000193_pilon	AUGUSTUS	start_codon	185970	185972	.	+	0	transcript_id	"g1367.t1";	gene_id	"g1367";
tig00000193_pilon	AUGUSTUS	intron	186046	186735	0.2	+	.	transcript_id	"g1367.t1";	gene_id	"g1367";
tig00000193_pilon	AUGUSTUS	intron	187196	187259	0.63	+	.	transcript_id	"g1367.t1";	gene_id	"g1367";
tig00000193_pilon	AUGUSTUS	CDS	185970	186045	0.16	+	0	transcript_id	"g1367.t1";	gene_id	"g1367";
tig00000193_pilon	AUGUSTUS	CDS	186736	187195	0.24	+	2	transcript_id	"g1367.t1";	gene_id	"g1367";
tig00000193_pilon	AUGUSTUS	CDS	187260	187554	0.78	+	1	transcript_id	"g1367.t1";	gene_id	"g1367";
tig00000193_pilon	AUGUSTUS	stop_codon	187555	187557	.	+	0	transcript_id	"g1367.t1";	gene_id	"g1367";
tig00000193_pilon	AUGUSTUS	gene	189191	189659	0.38	+	.	g1368;;hypothetical protein
tig00000193_pilon	AUGUSTUS	transcript	189191	189659	0.38	+	.	g1368.t1
tig00000193_pilon	AUGUSTUS	start_codon	189191	189193	.	+	0	transcript_id	"g1368.t1";	gene_id	"g1368";
tig00000193_pilon	AUGUSTUS	intron	189261	189342	0.38	+	.	transcript_id	"g1368.t1";	gene_id	"g1368";
tig00000193_pilon	AUGUSTUS	CDS	189191	189260	0.54	+	0	transcript_id	"g1368.t1";	gene_id	"g1368";
tig00000193_pilon	AUGUSTUS	CDS	189343	189656	0.62	+	2	transcript_id	"g1368.t1";	gene_id	"g1368";
tig00000193_pilon	AUGUSTUS	stop_codon	189657	189659	.	+	0	transcript_id	"g1368.t1";	gene_id	"g1368";
tig00000193_pilon	AUGUSTUS	gene	190069	191436	0.51	-	.	g1369;;hypothetical protein
tig00000193_pilon	AUGUSTUS	transcript	190069	191436	0.51	-	.	g1369.t1
tig00000193_pilon	AUGUSTUS	stop_codon	190069	190071	.	-	0	transcript_id	"g1369.t1";	gene_id	"g1369";
tig00000193_pilon	AUGUSTUS	CDS	190072	191436	0.51	-	0	transcript_id	"g1369.t1";	gene_id	"g1369";
tig00000193_pilon	AUGUSTUS	start_codon	191434	191436	.	-	0	transcript_id	"g1369.t1";	gene_id	"g1369";
tig00000193_pilon	AUGUSTUS	gene	191624	193027	0.92	-	.	g1370;;Protein EFR3
tig00000193_pilon	AUGUSTUS	transcript	191624	193027	0.92	-	.	g1370.t1
tig00000193_pilon	AUGUSTUS	stop_codon	191624	191626	.	-	0	transcript_id	"g1370.t1";	gene_id	"g1370";
tig00000193_pilon	AUGUSTUS	CDS	191627	193027	0.92	-	0	transcript_id	"g1370.t1";	gene_id	"g1370";
tig00000193_pilon	AUGUSTUS	start_codon	193025	193027	.	-	0	transcript_id	"g1370.t1";	gene_id	"g1370";
tig00000193_pilon	AUGUSTUS	gene	194513	196513	1	+	.	g1371;;Pre-mRNA-splicing factor CEF1
tig00000193_pilon	AUGUSTUS	transcript	194513	196513	1	+	.	g1371.t1
tig00000193_pilon	AUGUSTUS	start_codon	194513	194515	.	+	0	transcript_id	"g1371.t1";	gene_id	"g1371";
tig00000193_pilon	AUGUSTUS	CDS	194513	196510	1	+	0	transcript_id	"g1371.t1";	gene_id	"g1371";
tig00000193_pilon	AUGUSTUS	stop_codon	196511	196513	.	+	0	transcript_id	"g1371.t1";	gene_id	"g1371";
tig00000193_pilon	AUGUSTUS	gene	198296	198649	0.42	-	.	g1372;;hypothetical protein
tig00000193_pilon	AUGUSTUS	transcript	198296	198649	0.42	-	.	g1372.t1
tig00000193_pilon	AUGUSTUS	stop_codon	198296	198298	.	-	0	transcript_id	"g1372.t1";	gene_id	"g1372";
tig00000193_pilon	AUGUSTUS	CDS	198299	198649	0.42	-	0	transcript_id	"g1372.t1";	gene_id	"g1372";
tig00000193_pilon	AUGUSTUS	start_codon	198647	198649	.	-	0	transcript_id	"g1372.t1";	gene_id	"g1372";
tig00000193_pilon	AUGUSTUS	gene	198836	199546	0.32	+	.	g1373;;hypothetical protein
tig00000193_pilon	AUGUSTUS	transcript	198836	199546	0.32	+	.	g1373.t1
tig00000193_pilon	AUGUSTUS	start_codon	198836	198838	.	+	0	transcript_id	"g1373.t1";	gene_id	"g1373";
tig00000193_pilon	AUGUSTUS	CDS	198836	199543	0.32	+	0	transcript_id	"g1373.t1";	gene_id	"g1373";
tig00000193_pilon	AUGUSTUS	stop_codon	199544	199546	.	+	0	transcript_id	"g1373.t1";	gene_id	"g1373";
tig00000193_pilon	AUGUSTUS	gene	199796	200578	0.92	-	.	g1374;;2,3-bisphosphoglycerate-dependent phosphoglycerate mutase
tig00000193_pilon	AUGUSTUS	transcript	199796	200578	0.92	-	.	g1374.t1
tig00000193_pilon	AUGUSTUS	stop_codon	199796	199798	.	-	0	transcript_id	"g1374.t1";	gene_id	"g1374";
tig00000193_pilon	AUGUSTUS	CDS	199799	200578	0.92	-	0	transcript_id	"g1374.t1";	gene_id	"g1374";
tig00000193_pilon	AUGUSTUS	start_codon	200576	200578	.	-	0	transcript_id	"g1374.t1";	gene_id	"g1374";
tig00000193_pilon	AUGUSTUS	gene	201824	202498	1	+	.	g1375;;hypothetical protein
tig00000193_pilon	AUGUSTUS	transcript	201824	202498	1	+	.	g1375.t1
tig00000193_pilon	AUGUSTUS	start_codon	201824	201826	.	+	0	transcript_id	"g1375.t1";	gene_id	"g1375";
tig00000193_pilon	AUGUSTUS	CDS	201824	202495	1	+	0	transcript_id	"g1375.t1";	gene_id	"g1375";
tig00000193_pilon	AUGUSTUS	stop_codon	202496	202498	.	+	0	transcript_id	"g1375.t1";	gene_id	"g1375";
tig00000193_pilon	AUGUSTUS	gene	202738	203286	1	+	.	g1376;;hypothetical protein
tig00000193_pilon	AUGUSTUS	transcript	202738	203286	1	+	.	g1376.t1
tig00000193_pilon	AUGUSTUS	start_codon	202738	202740	.	+	0	transcript_id	"g1376.t1";	gene_id	"g1376";
tig00000193_pilon	AUGUSTUS	CDS	202738	203283	1	+	0	transcript_id	"g1376.t1";	gene_id	"g1376";
tig00000193_pilon	AUGUSTUS	stop_codon	203284	203286	.	+	0	transcript_id	"g1376.t1";	gene_id	"g1376";
tig00000193_pilon	AUGUSTUS	gene	203379	204596	0.91	-	.	g1377;;hypothetical protein
tig00000193_pilon	AUGUSTUS	transcript	203379	204596	0.91	-	.	g1377.t1
tig00000193_pilon	AUGUSTUS	stop_codon	203379	203381	.	-	0	transcript_id	"g1377.t1";	gene_id	"g1377";
tig00000193_pilon	AUGUSTUS	CDS	203382	204596	0.91	-	0	transcript_id	"g1377.t1";	gene_id	"g1377";
tig00000193_pilon	AUGUSTUS	start_codon	204594	204596	.	-	0	transcript_id	"g1377.t1";	gene_id	"g1377";
tig00000193_pilon	AUGUSTUS	gene	204944	205771	1	+	.	g1378;;Pre-rRNA-processing protein PNO1
tig00000193_pilon	AUGUSTUS	transcript	204944	205771	1	+	.	g1378.t1
tig00000193_pilon	AUGUSTUS	start_codon	204944	204946	.	+	0	transcript_id	"g1378.t1";	gene_id	"g1378";
tig00000193_pilon	AUGUSTUS	CDS	204944	205768	1	+	0	transcript_id	"g1378.t1";	gene_id	"g1378";
tig00000193_pilon	AUGUSTUS	stop_codon	205769	205771	.	+	0	transcript_id	"g1378.t1";	gene_id	"g1378";
tig00000193_pilon	AUGUSTUS	gene	205942	212672	0.4	-	.	g1379;;DNA polymerase epsilon catalytic subunit A
tig00000193_pilon	AUGUSTUS	transcript	205942	212672	0.4	-	.	g1379.t1
tig00000193_pilon	AUGUSTUS	stop_codon	205942	205944	.	-	0	transcript_id	"g1379.t1";	gene_id	"g1379";
tig00000193_pilon	AUGUSTUS	intron	206784	206881	0.93	-	.	transcript_id	"g1379.t1";	gene_id	"g1379";
tig00000193_pilon	AUGUSTUS	CDS	205945	206783	0.97	-	2	transcript_id	"g1379.t1";	gene_id	"g1379";
tig00000193_pilon	AUGUSTUS	CDS	206882	212672	0.4	-	0	transcript_id	"g1379.t1";	gene_id	"g1379";
tig00000193_pilon	AUGUSTUS	start_codon	212670	212672	.	-	0	transcript_id	"g1379.t1";	gene_id	"g1379";
tig00000193_pilon	AUGUSTUS	gene	213547	214539	0.91	+	.	g1380;;Protein transport protein yif1
tig00000193_pilon	AUGUSTUS	transcript	213547	214539	0.91	+	.	g1380.t1
tig00000193_pilon	AUGUSTUS	start_codon	213547	213549	.	+	0	transcript_id	"g1380.t1";	gene_id	"g1380";
tig00000193_pilon	AUGUSTUS	CDS	213547	214536	0.91	+	0	transcript_id	"g1380.t1";	gene_id	"g1380";
tig00000193_pilon	AUGUSTUS	stop_codon	214537	214539	.	+	0	transcript_id	"g1380.t1";	gene_id	"g1380";
tig00000193_pilon	AUGUSTUS	gene	215105	216629	0.36	+	.	g1381;;Elongation factor 2
tig00000193_pilon	AUGUSTUS	transcript	215105	216629	0.36	+	.	g1381.t1
tig00000193_pilon	AUGUSTUS	start_codon	215105	215107	.	+	0	transcript_id	"g1381.t1";	gene_id	"g1381";
tig00000193_pilon	AUGUSTUS	intron	215124	215499	0.36	+	.	transcript_id	"g1381.t1";	gene_id	"g1381";
tig00000193_pilon	AUGUSTUS	CDS	215105	215123	0.36	+	0	transcript_id	"g1381.t1";	gene_id	"g1381";
tig00000193_pilon	AUGUSTUS	CDS	215500	216626	0.93	+	2	transcript_id	"g1381.t1";	gene_id	"g1381";
tig00000193_pilon	AUGUSTUS	stop_codon	216627	216629	.	+	0	transcript_id	"g1381.t1";	gene_id	"g1381";
tig00000193_pilon	AUGUSTUS	gene	216719	218023	1	+	.	g1382;;Elongation factor 2
tig00000193_pilon	AUGUSTUS	transcript	216719	218023	1	+	.	g1382.t1
tig00000193_pilon	AUGUSTUS	start_codon	216719	216721	.	+	0	transcript_id	"g1382.t1";	gene_id	"g1382";
tig00000193_pilon	AUGUSTUS	CDS	216719	218020	1	+	0	transcript_id	"g1382.t1";	gene_id	"g1382";
tig00000193_pilon	AUGUSTUS	stop_codon	218021	218023	.	+	0	transcript_id	"g1382.t1";	gene_id	"g1382";
tig00000193_pilon	AUGUSTUS	gene	218247	220586	0.12	-	.	g1383;;NuA3 HAT complex component NTO1
tig00000193_pilon	AUGUSTUS	transcript	218247	220586	0.12	-	.	g1383.t1
tig00000193_pilon	AUGUSTUS	stop_codon	218247	218249	.	-	0	transcript_id	"g1383.t1";	gene_id	"g1383";
tig00000193_pilon	AUGUSTUS	intron	219206	219419	0.27	-	.	transcript_id	"g1383.t1";	gene_id	"g1383";
tig00000193_pilon	AUGUSTUS	intron	220411	220472	0.43	-	.	transcript_id	"g1383.t1";	gene_id	"g1383";
tig00000193_pilon	AUGUSTUS	CDS	218250	219205	0.42	-	2	transcript_id	"g1383.t1";	gene_id	"g1383";
tig00000193_pilon	AUGUSTUS	CDS	219420	220410	0.41	-	0	transcript_id	"g1383.t1";	gene_id	"g1383";
tig00000193_pilon	AUGUSTUS	CDS	220473	220586	0.42	-	0	transcript_id	"g1383.t1";	gene_id	"g1383";
tig00000193_pilon	AUGUSTUS	start_codon	220584	220586	.	-	0	transcript_id	"g1383.t1";	gene_id	"g1383";
tig00000193_pilon	AUGUSTUS	gene	221179	221748	1	+	.	g1384;;hypothetical protein
tig00000193_pilon	AUGUSTUS	transcript	221179	221748	1	+	.	g1384.t1
tig00000193_pilon	AUGUSTUS	start_codon	221179	221181	.	+	0	transcript_id	"g1384.t1";	gene_id	"g1384";
tig00000193_pilon	AUGUSTUS	CDS	221179	221745	1	+	0	transcript_id	"g1384.t1";	gene_id	"g1384";
tig00000193_pilon	AUGUSTUS	stop_codon	221746	221748	.	+	0	transcript_id	"g1384.t1";	gene_id	"g1384";
tig00000193_pilon	AUGUSTUS	gene	222672	224285	0.99	+	.	g1385;;Retrograde regulation protein 3
tig00000193_pilon	AUGUSTUS	transcript	222672	224285	0.99	+	.	g1385.t1
tig00000193_pilon	AUGUSTUS	start_codon	222672	222674	.	+	0	transcript_id	"g1385.t1";	gene_id	"g1385";
tig00000193_pilon	AUGUSTUS	CDS	222672	224282	0.99	+	0	transcript_id	"g1385.t1";	gene_id	"g1385";
tig00000193_pilon	AUGUSTUS	stop_codon	224283	224285	.	+	0	transcript_id	"g1385.t1";	gene_id	"g1385";
tig00000193_pilon	AUGUSTUS	gene	224668	226153	0.38	+	.	g1386;;Protein transport protein SFT2
tig00000193_pilon	AUGUSTUS	transcript	224668	226153	0.38	+	.	g1386.t1
tig00000193_pilon	AUGUSTUS	start_codon	224668	224670	.	+	0	transcript_id	"g1386.t1";	gene_id	"g1386";
tig00000193_pilon	AUGUSTUS	intron	225296	225761	0.72	+	.	transcript_id	"g1386.t1";	gene_id	"g1386";
tig00000193_pilon	AUGUSTUS	CDS	224668	225295	0.39	+	0	transcript_id	"g1386.t1";	gene_id	"g1386";
tig00000193_pilon	AUGUSTUS	CDS	225762	226150	0.99	+	2	transcript_id	"g1386.t1";	gene_id	"g1386";
tig00000193_pilon	AUGUSTUS	stop_codon	226151	226153	.	+	0	transcript_id	"g1386.t1";	gene_id	"g1386";
tig00000193_pilon	AUGUSTUS	gene	227539	229419	0.55	+	.	g1387;;Uracil permease
tig00000193_pilon	AUGUSTUS	transcript	227539	229419	0.55	+	.	g1387.t1
tig00000193_pilon	AUGUSTUS	start_codon	227539	227541	.	+	0	transcript_id	"g1387.t1";	gene_id	"g1387";
tig00000193_pilon	AUGUSTUS	intron	227612	227719	0.55	+	.	transcript_id	"g1387.t1";	gene_id	"g1387";
tig00000193_pilon	AUGUSTUS	CDS	227539	227611	0.55	+	0	transcript_id	"g1387.t1";	gene_id	"g1387";
tig00000193_pilon	AUGUSTUS	CDS	227720	229416	0.62	+	2	transcript_id	"g1387.t1";	gene_id	"g1387";
tig00000193_pilon	AUGUSTUS	stop_codon	229417	229419	.	+	0	transcript_id	"g1387.t1";	gene_id	"g1387";
tig00000193_pilon	AUGUSTUS	gene	229760	231541	1	-	.	g1388;;Uracil permease
tig00000193_pilon	AUGUSTUS	transcript	229760	231541	1	-	.	g1388.t1
tig00000193_pilon	AUGUSTUS	stop_codon	229760	229762	.	-	0	transcript_id	"g1388.t1";	gene_id	"g1388";
tig00000193_pilon	AUGUSTUS	CDS	229763	231541	1	-	0	transcript_id	"g1388.t1";	gene_id	"g1388";
tig00000193_pilon	AUGUSTUS	start_codon	231539	231541	.	-	0	transcript_id	"g1388.t1";	gene_id	"g1388";
tig00000193_pilon	AUGUSTUS	gene	233680	236232	1	+	.	g1389;;Cell division control protein 48
tig00000193_pilon	AUGUSTUS	transcript	233680	236232	1	+	.	g1389.t1
tig00000193_pilon	AUGUSTUS	start_codon	233680	233682	.	+	0	transcript_id	"g1389.t1";	gene_id	"g1389";
tig00000193_pilon	AUGUSTUS	CDS	233680	236229	1	+	0	transcript_id	"g1389.t1";	gene_id	"g1389";
tig00000193_pilon	AUGUSTUS	stop_codon	236230	236232	.	+	0	transcript_id	"g1389.t1";	gene_id	"g1389";
tig00000193_pilon	AUGUSTUS	gene	237081	238070	1	-	.	g1390;;PHO85 cyclin-9
tig00000193_pilon	AUGUSTUS	transcript	237081	238070	1	-	.	g1390.t1
tig00000193_pilon	AUGUSTUS	stop_codon	237081	237083	.	-	0	transcript_id	"g1390.t1";	gene_id	"g1390";
tig00000193_pilon	AUGUSTUS	CDS	237084	238070	1	-	0	transcript_id	"g1390.t1";	gene_id	"g1390";
tig00000193_pilon	AUGUSTUS	start_codon	238068	238070	.	-	0	transcript_id	"g1390.t1";	gene_id	"g1390";
tig00000193_pilon	AUGUSTUS	gene	240384	241754	1	+	.	g1391;;Vacuolar calcium ion transporter
tig00000193_pilon	AUGUSTUS	transcript	240384	241754	1	+	.	g1391.t1
tig00000193_pilon	AUGUSTUS	start_codon	240384	240386	.	+	0	transcript_id	"g1391.t1";	gene_id	"g1391";
tig00000193_pilon	AUGUSTUS	CDS	240384	241751	1	+	0	transcript_id	"g1391.t1";	gene_id	"g1391";
tig00000193_pilon	AUGUSTUS	stop_codon	241752	241754	.	+	0	transcript_id	"g1391.t1";	gene_id	"g1391";
tig00000193_pilon	AUGUSTUS	gene	241984	242895	1	-	.	g1392;;hypothetical protein
tig00000193_pilon	AUGUSTUS	transcript	241984	242895	1	-	.	g1392.t1
tig00000193_pilon	AUGUSTUS	stop_codon	241984	241986	.	-	0	transcript_id	"g1392.t1";	gene_id	"g1392";
tig00000193_pilon	AUGUSTUS	CDS	241987	242895	1	-	0	transcript_id	"g1392.t1";	gene_id	"g1392";
tig00000193_pilon	AUGUSTUS	start_codon	242893	242895	.	-	0	transcript_id	"g1392.t1";	gene_id	"g1392";
tig00000193_pilon	AUGUSTUS	gene	243534	244495	0.87	+	.	g1393;;Ribose-phosphate pyrophosphokinase 1
tig00000193_pilon	AUGUSTUS	transcript	243534	244495	0.87	+	.	g1393.t1
tig00000193_pilon	AUGUSTUS	start_codon	243534	243536	.	+	0	transcript_id	"g1393.t1";	gene_id	"g1393";
tig00000193_pilon	AUGUSTUS	intron	243772	243842	0.87	+	.	transcript_id	"g1393.t1";	gene_id	"g1393";
tig00000193_pilon	AUGUSTUS	CDS	243534	243771	0.88	+	0	transcript_id	"g1393.t1";	gene_id	"g1393";
tig00000193_pilon	AUGUSTUS	CDS	243843	244492	0.87	+	2	transcript_id	"g1393.t1";	gene_id	"g1393";
tig00000193_pilon	AUGUSTUS	stop_codon	244493	244495	.	+	0	transcript_id	"g1393.t1";	gene_id	"g1393";
tig00000193_pilon	AUGUSTUS	gene	244820	245556	0.22	-	.	g1394;;Putative uncharacterized hydrolase YKL033W-A
tig00000193_pilon	AUGUSTUS	transcript	244820	245556	0.22	-	.	g1394.t1
tig00000193_pilon	AUGUSTUS	stop_codon	244820	244822	.	-	0	transcript_id	"g1394.t1";	gene_id	"g1394";
tig00000193_pilon	AUGUSTUS	intron	245325	245449	0.28	-	.	transcript_id	"g1394.t1";	gene_id	"g1394";
tig00000193_pilon	AUGUSTUS	CDS	244823	245324	0.28	-	1	transcript_id	"g1394.t1";	gene_id	"g1394";
tig00000193_pilon	AUGUSTUS	CDS	245450	245556	0.22	-	0	transcript_id	"g1394.t1";	gene_id	"g1394";
tig00000193_pilon	AUGUSTUS	start_codon	245554	245556	.	-	0	transcript_id	"g1394.t1";	gene_id	"g1394";
tig00000193_pilon	AUGUSTUS	gene	246364	248757	0.65	-	.	g1395;;Transmembrane E3 ubiquitin-protein ligase 1
tig00000193_pilon	AUGUSTUS	transcript	246364	248757	0.65	-	.	g1395.t1
tig00000193_pilon	AUGUSTUS	stop_codon	246364	246366	.	-	0	transcript_id	"g1395.t1";	gene_id	"g1395";
tig00000193_pilon	AUGUSTUS	CDS	246367	248757	0.65	-	0	transcript_id	"g1395.t1";	gene_id	"g1395";
tig00000193_pilon	AUGUSTUS	start_codon	248755	248757	.	-	0	transcript_id	"g1395.t1";	gene_id	"g1395";
tig00000193_pilon	AUGUSTUS	gene	249938	250846	1	-	.	g1396;;Methylsterol monooxygenase
tig00000193_pilon	AUGUSTUS	transcript	249938	250846	1	-	.	g1396.t1
tig00000193_pilon	AUGUSTUS	stop_codon	249938	249940	.	-	0	transcript_id	"g1396.t1";	gene_id	"g1396";
tig00000193_pilon	AUGUSTUS	CDS	249941	250846	1	-	0	transcript_id	"g1396.t1";	gene_id	"g1396";
tig00000193_pilon	AUGUSTUS	start_codon	250844	250846	.	-	0	transcript_id	"g1396.t1";	gene_id	"g1396";
tig00000193_pilon	AUGUSTUS	gene	254417	254986	0.99	+	.	g1397;;60S ribosomal protein L20-B
tig00000193_pilon	AUGUSTUS	transcript	254417	254986	0.99	+	.	g1397.t1
tig00000193_pilon	AUGUSTUS	start_codon	254417	254419	.	+	0	transcript_id	"g1397.t1";	gene_id	"g1397";
tig00000193_pilon	AUGUSTUS	CDS	254417	254983	0.99	+	0	transcript_id	"g1397.t1";	gene_id	"g1397";
tig00000193_pilon	AUGUSTUS	stop_codon	254984	254986	.	+	0	transcript_id	"g1397.t1";	gene_id	"g1397";
tig00000193_pilon	AUGUSTUS	gene	256301	258771	0.52	-	.	g1398;;Rho GTPase-activating protein 24
tig00000193_pilon	AUGUSTUS	transcript	256301	258771	0.52	-	.	g1398.t1
tig00000193_pilon	AUGUSTUS	stop_codon	256301	256303	.	-	0	transcript_id	"g1398.t1";	gene_id	"g1398";
tig00000193_pilon	AUGUSTUS	intron	256753	256865	0.67	-	.	transcript_id	"g1398.t1";	gene_id	"g1398";
tig00000193_pilon	AUGUSTUS	CDS	256304	256752	0.67	-	2	transcript_id	"g1398.t1";	gene_id	"g1398";
tig00000193_pilon	AUGUSTUS	CDS	256866	258771	0.6	-	0	transcript_id	"g1398.t1";	gene_id	"g1398";
tig00000193_pilon	AUGUSTUS	start_codon	258769	258771	.	-	0	transcript_id	"g1398.t1";	gene_id	"g1398";
tig00000193_pilon	AUGUSTUS	gene	261073	262419	0.97	-	.	g1399;;Acid phosphatase PHO1
tig00000193_pilon	AUGUSTUS	transcript	261073	262419	0.97	-	.	g1399.t1
tig00000193_pilon	AUGUSTUS	stop_codon	261073	261075	.	-	0	transcript_id	"g1399.t1";	gene_id	"g1399";
tig00000193_pilon	AUGUSTUS	CDS	261076	262419	0.97	-	0	transcript_id	"g1399.t1";	gene_id	"g1399";
tig00000193_pilon	AUGUSTUS	start_codon	262417	262419	.	-	0	transcript_id	"g1399.t1";	gene_id	"g1399";
tig00000193_pilon	AUGUSTUS	gene	263348	265030	1	+	.	g1400;;U3 small nucleolar RNA-associated protein MPP10
tig00000193_pilon	AUGUSTUS	transcript	263348	265030	1	+	.	g1400.t1
tig00000193_pilon	AUGUSTUS	start_codon	263348	263350	.	+	0	transcript_id	"g1400.t1";	gene_id	"g1400";
tig00000193_pilon	AUGUSTUS	CDS	263348	265027	1	+	0	transcript_id	"g1400.t1";	gene_id	"g1400";
tig00000193_pilon	AUGUSTUS	stop_codon	265028	265030	.	+	0	transcript_id	"g1400.t1";	gene_id	"g1400";
tig00000193_pilon	AUGUSTUS	gene	265160	266899	1	-	.	g1401;;Vacuolar amino acid transporter 1
tig00000193_pilon	AUGUSTUS	transcript	265160	266899	1	-	.	g1401.t1
tig00000193_pilon	AUGUSTUS	stop_codon	265160	265162	.	-	0	transcript_id	"g1401.t1";	gene_id	"g1401";
tig00000193_pilon	AUGUSTUS	CDS	265163	266899	1	-	0	transcript_id	"g1401.t1";	gene_id	"g1401";
tig00000193_pilon	AUGUSTUS	start_codon	266897	266899	.	-	0	transcript_id	"g1401.t1";	gene_id	"g1401";
tig00000193_pilon	AUGUSTUS	gene	267864	274406	0.38	-	.	g1402;;Multidrug resistance regulator 1
tig00000193_pilon	AUGUSTUS	transcript	267864	274406	0.38	-	.	g1402.t1
tig00000193_pilon	AUGUSTUS	stop_codon	267864	267866	.	-	0	transcript_id	"g1402.t1";	gene_id	"g1402";
tig00000193_pilon	AUGUSTUS	intron	268652	268861	1	-	.	transcript_id	"g1402.t1";	gene_id	"g1402";
tig00000193_pilon	AUGUSTUS	intron	270662	271291	0.86	-	.	transcript_id	"g1402.t1";	gene_id	"g1402";
tig00000193_pilon	AUGUSTUS	intron	274062	274253	0.47	-	.	transcript_id	"g1402.t1";	gene_id	"g1402";
tig00000193_pilon	AUGUSTUS	CDS	267867	268651	1	-	2	transcript_id	"g1402.t1";	gene_id	"g1402";
tig00000193_pilon	AUGUSTUS	CDS	268862	270661	1	-	2	transcript_id	"g1402.t1";	gene_id	"g1402";
tig00000193_pilon	AUGUSTUS	CDS	271292	274061	0.83	-	0	transcript_id	"g1402.t1";	gene_id	"g1402";
tig00000193_pilon	AUGUSTUS	CDS	274254	274406	0.43	-	0	transcript_id	"g1402.t1";	gene_id	"g1402";
tig00000193_pilon	AUGUSTUS	start_codon	274404	274406	.	-	0	transcript_id	"g1402.t1";	gene_id	"g1402";
tig00000193_pilon	AUGUSTUS	gene	275084	276451	1	+	.	g1403;;Uncharacterized protein YKL077W
tig00000193_pilon	AUGUSTUS	transcript	275084	276451	1	+	.	g1403.t1
tig00000193_pilon	AUGUSTUS	start_codon	275084	275086	.	+	0	transcript_id	"g1403.t1";	gene_id	"g1403";
tig00000193_pilon	AUGUSTUS	CDS	275084	276448	1	+	0	transcript_id	"g1403.t1";	gene_id	"g1403";
tig00000193_pilon	AUGUSTUS	stop_codon	276449	276451	.	+	0	transcript_id	"g1403.t1";	gene_id	"g1403";
tig00000193_pilon	AUGUSTUS	gene	277060	277419	0.38	+	.	g1404;;Chromatin modification-related protein YNG2
tig00000193_pilon	AUGUSTUS	transcript	277060	277419	0.38	+	.	g1404.t1
tig00000193_pilon	AUGUSTUS	start_codon	277060	277062	.	+	0	transcript_id	"g1404.t1";	gene_id	"g1404";
tig00000193_pilon	AUGUSTUS	CDS	277060	277416	0.38	+	0	transcript_id	"g1404.t1";	gene_id	"g1404";
tig00000193_pilon	AUGUSTUS	stop_codon	277417	277419	.	+	0	transcript_id	"g1404.t1";	gene_id	"g1404";
tig00000193_pilon	AUGUSTUS	gene	278067	280496	0.87	-	.	g1405;;ER membrane protein complex subunit 1
tig00000193_pilon	AUGUSTUS	transcript	278067	280496	0.87	-	.	g1405.t1
tig00000193_pilon	AUGUSTUS	stop_codon	278067	278069	.	-	0	transcript_id	"g1405.t1";	gene_id	"g1405";
tig00000193_pilon	AUGUSTUS	CDS	278070	280496	0.87	-	0	transcript_id	"g1405.t1";	gene_id	"g1405";
tig00000193_pilon	AUGUSTUS	start_codon	280494	280496	.	-	0	transcript_id	"g1405.t1";	gene_id	"g1405";
tig00000193_pilon	AUGUSTUS	gene	280877	281773	1	-	.	g1406;;UPF0613 protein PB24D3.06c
tig00000193_pilon	AUGUSTUS	transcript	280877	281773	1	-	.	g1406.t1
tig00000193_pilon	AUGUSTUS	stop_codon	280877	280879	.	-	0	transcript_id	"g1406.t1";	gene_id	"g1406";
tig00000193_pilon	AUGUSTUS	CDS	280880	281773	1	-	0	transcript_id	"g1406.t1";	gene_id	"g1406";
tig00000193_pilon	AUGUSTUS	start_codon	281771	281773	.	-	0	transcript_id	"g1406.t1";	gene_id	"g1406";
tig00000193_pilon	AUGUSTUS	gene	284555	284890	0.84	-	.	g1407;;hypothetical protein
tig00000193_pilon	AUGUSTUS	transcript	284555	284890	0.84	-	.	g1407.t1
tig00000193_pilon	AUGUSTUS	stop_codon	284555	284557	.	-	0	transcript_id	"g1407.t1";	gene_id	"g1407";
tig00000193_pilon	AUGUSTUS	CDS	284558	284890	0.84	-	0	transcript_id	"g1407.t1";	gene_id	"g1407";
tig00000193_pilon	AUGUSTUS	start_codon	284888	284890	.	-	0	transcript_id	"g1407.t1";	gene_id	"g1407";
tig00000193_pilon	AUGUSTUS	gene	287515	288438	1	+	.	g1408;;hypothetical protein
tig00000193_pilon	AUGUSTUS	transcript	287515	288438	1	+	.	g1408.t1
tig00000193_pilon	AUGUSTUS	start_codon	287515	287517	.	+	0	transcript_id	"g1408.t1";	gene_id	"g1408";
tig00000193_pilon	AUGUSTUS	CDS	287515	288435	1	+	0	transcript_id	"g1408.t1";	gene_id	"g1408";
tig00000193_pilon	AUGUSTUS	stop_codon	288436	288438	.	+	0	transcript_id	"g1408.t1";	gene_id	"g1408";
tig00000193_pilon	AUGUSTUS	gene	289434	292553	0.68	+	.	g1409;;Activator of stress genes 1
tig00000193_pilon	AUGUSTUS	transcript	289434	292553	0.68	+	.	g1409.t1
tig00000193_pilon	AUGUSTUS	start_codon	289434	289436	.	+	0	transcript_id	"g1409.t1";	gene_id	"g1409";
tig00000193_pilon	AUGUSTUS	CDS	289434	292550	0.68	+	0	transcript_id	"g1409.t1";	gene_id	"g1409";
tig00000193_pilon	AUGUSTUS	stop_codon	292551	292553	.	+	0	transcript_id	"g1409.t1";	gene_id	"g1409";
tig00000193_pilon	AUGUSTUS	gene	293011	295359	0.97	-	.	g1410;;Asparagine-rich zinc finger protein AZF1
tig00000193_pilon	AUGUSTUS	transcript	293011	295359	0.97	-	.	g1410.t1
tig00000193_pilon	AUGUSTUS	stop_codon	293011	293013	.	-	0	transcript_id	"g1410.t1";	gene_id	"g1410";
tig00000193_pilon	AUGUSTUS	CDS	293014	295359	0.97	-	0	transcript_id	"g1410.t1";	gene_id	"g1410";
tig00000193_pilon	AUGUSTUS	start_codon	295357	295359	.	-	0	transcript_id	"g1410.t1";	gene_id	"g1410";
tig00000193_pilon	AUGUSTUS	gene	297139	297573	0.98	+	.	g1411;;DNA-directed RNA polymerases I and III subunit RPAC2
tig00000193_pilon	AUGUSTUS	transcript	297139	297573	0.98	+	.	g1411.t1
tig00000193_pilon	AUGUSTUS	start_codon	297139	297141	.	+	0	transcript_id	"g1411.t1";	gene_id	"g1411";
tig00000193_pilon	AUGUSTUS	CDS	297139	297570	0.98	+	0	transcript_id	"g1411.t1";	gene_id	"g1411";
tig00000193_pilon	AUGUSTUS	stop_codon	297571	297573	.	+	0	transcript_id	"g1411.t1";	gene_id	"g1411";
tig00000193_pilon	AUGUSTUS	gene	298299	299570	0.85	+	.	g1412;;ATP-dependent RNA helicase DBP2
tig00000193_pilon	AUGUSTUS	transcript	298299	299570	0.85	+	.	g1412.t1
tig00000193_pilon	AUGUSTUS	start_codon	298299	298301	.	+	0	transcript_id	"g1412.t1";	gene_id	"g1412";
tig00000193_pilon	AUGUSTUS	CDS	298299	299567	0.85	+	0	transcript_id	"g1412.t1";	gene_id	"g1412";
tig00000193_pilon	AUGUSTUS	stop_codon	299568	299570	.	+	0	transcript_id	"g1412.t1";	gene_id	"g1412";
tig00000193_pilon	AUGUSTUS	gene	300596	300916	0.55	+	.	g1413;;ATP-dependent RNA helicase DBP2
tig00000193_pilon	AUGUSTUS	transcript	300596	300916	0.55	+	.	g1413.t1
tig00000193_pilon	AUGUSTUS	start_codon	300596	300598	.	+	0	transcript_id	"g1413.t1";	gene_id	"g1413";
tig00000193_pilon	AUGUSTUS	CDS	300596	300913	0.55	+	0	transcript_id	"g1413.t1";	gene_id	"g1413";
tig00000193_pilon	AUGUSTUS	stop_codon	300914	300916	.	+	0	transcript_id	"g1413.t1";	gene_id	"g1413";
tig00000193_pilon	AUGUSTUS	gene	301087	301935	1	-	.	g1414;;hypothetical protein
tig00000193_pilon	AUGUSTUS	transcript	301087	301935	1	-	.	g1414.t1
tig00000193_pilon	AUGUSTUS	stop_codon	301087	301089	.	-	0	transcript_id	"g1414.t1";	gene_id	"g1414";
tig00000193_pilon	AUGUSTUS	CDS	301090	301935	1	-	0	transcript_id	"g1414.t1";	gene_id	"g1414";
tig00000193_pilon	AUGUSTUS	start_codon	301933	301935	.	-	0	transcript_id	"g1414.t1";	gene_id	"g1414";
tig00000193_pilon	AUGUSTUS	gene	302498	303553	0.99	-	.	g1415;;Alcohol dehydrogenase 2
tig00000193_pilon	AUGUSTUS	transcript	302498	303553	0.99	-	.	g1415.t1
tig00000193_pilon	AUGUSTUS	stop_codon	302498	302500	.	-	0	transcript_id	"g1415.t1";	gene_id	"g1415";
tig00000193_pilon	AUGUSTUS	CDS	302501	303553	0.99	-	0	transcript_id	"g1415.t1";	gene_id	"g1415";
tig00000193_pilon	AUGUSTUS	start_codon	303551	303553	.	-	0	transcript_id	"g1415.t1";	gene_id	"g1415";
tig00000193_pilon	AUGUSTUS	gene	306170	308066	0.47	-	.	g1416;;Sorting nexin-3
tig00000193_pilon	AUGUSTUS	transcript	306170	308066	0.47	-	.	g1416.t1
tig00000193_pilon	AUGUSTUS	stop_codon	306170	306172	.	-	0	transcript_id	"g1416.t1";	gene_id	"g1416";
tig00000193_pilon	AUGUSTUS	intron	307017	307581	0.47	-	.	transcript_id	"g1416.t1";	gene_id	"g1416";
tig00000193_pilon	AUGUSTUS	CDS	306173	307016	0.61	-	1	transcript_id	"g1416.t1";	gene_id	"g1416";
tig00000193_pilon	AUGUSTUS	CDS	307582	308066	0.48	-	0	transcript_id	"g1416.t1";	gene_id	"g1416";
tig00000193_pilon	AUGUSTUS	start_codon	308064	308066	.	-	0	transcript_id	"g1416.t1";	gene_id	"g1416";
tig00000193_pilon	AUGUSTUS	gene	309238	310266	1	+	.	g1417;;Transcriptional activator HAP5
tig00000193_pilon	AUGUSTUS	transcript	309238	310266	1	+	.	g1417.t1
tig00000193_pilon	AUGUSTUS	start_codon	309238	309240	.	+	0	transcript_id	"g1417.t1";	gene_id	"g1417";
tig00000193_pilon	AUGUSTUS	CDS	309238	310263	1	+	0	transcript_id	"g1417.t1";	gene_id	"g1417";
tig00000193_pilon	AUGUSTUS	stop_codon	310264	310266	.	+	0	transcript_id	"g1417.t1";	gene_id	"g1417";
tig00000193_pilon	AUGUSTUS	gene	311343	312806	1	+	.	g1418;;Protein OPY2
tig00000193_pilon	AUGUSTUS	transcript	311343	312806	1	+	.	g1418.t1
tig00000193_pilon	AUGUSTUS	start_codon	311343	311345	.	+	0	transcript_id	"g1418.t1";	gene_id	"g1418";
tig00000193_pilon	AUGUSTUS	CDS	311343	312803	1	+	0	transcript_id	"g1418.t1";	gene_id	"g1418";
tig00000193_pilon	AUGUSTUS	stop_codon	312804	312806	.	+	0	transcript_id	"g1418.t1";	gene_id	"g1418";
tig00000193_pilon	AUGUSTUS	gene	313943	315937	0.82	+	.	g1419;;Fork-head transcriptional regulator 2
tig00000193_pilon	AUGUSTUS	transcript	313943	315937	0.82	+	.	g1419.t1
tig00000193_pilon	AUGUSTUS	start_codon	313943	313945	.	+	0	transcript_id	"g1419.t1";	gene_id	"g1419";
tig00000193_pilon	AUGUSTUS	CDS	313943	315934	0.82	+	0	transcript_id	"g1419.t1";	gene_id	"g1419";
tig00000193_pilon	AUGUSTUS	stop_codon	315935	315937	.	+	0	transcript_id	"g1419.t1";	gene_id	"g1419";
tig00000193_pilon	AUGUSTUS	gene	316159	318249	0.66	-	.	g1420;;CAP1-binding-protein
tig00000193_pilon	AUGUSTUS	transcript	316159	318249	0.66	-	.	g1420.t1
tig00000193_pilon	AUGUSTUS	stop_codon	316159	316161	.	-	0	transcript_id	"g1420.t1";	gene_id	"g1420";
tig00000193_pilon	AUGUSTUS	CDS	316162	318249	0.66	-	0	transcript_id	"g1420.t1";	gene_id	"g1420";
tig00000193_pilon	AUGUSTUS	start_codon	318247	318249	.	-	0	transcript_id	"g1420.t1";	gene_id	"g1420";
tig00000193_pilon	AUGUSTUS	gene	318903	320828	0.65	-	.	g1421;;hypothetical protein
tig00000193_pilon	AUGUSTUS	transcript	318903	320828	0.65	-	.	g1421.t1
tig00000193_pilon	AUGUSTUS	stop_codon	318903	318905	.	-	0	transcript_id	"g1421.t1";	gene_id	"g1421";
tig00000193_pilon	AUGUSTUS	CDS	318906	320828	0.65	-	0	transcript_id	"g1421.t1";	gene_id	"g1421";
tig00000193_pilon	AUGUSTUS	start_codon	320826	320828	.	-	0	transcript_id	"g1421.t1";	gene_id	"g1421";
tig00000193_pilon	AUGUSTUS	gene	321459	324782	1	+	.	g1422;;DNA repair protein RAD9
tig00000193_pilon	AUGUSTUS	transcript	321459	324782	1	+	.	g1422.t1
tig00000193_pilon	AUGUSTUS	start_codon	321459	321461	.	+	0	transcript_id	"g1422.t1";	gene_id	"g1422";
tig00000193_pilon	AUGUSTUS	CDS	321459	324779	1	+	0	transcript_id	"g1422.t1";	gene_id	"g1422";
tig00000193_pilon	AUGUSTUS	stop_codon	324780	324782	.	+	0	transcript_id	"g1422.t1";	gene_id	"g1422";
tig00000193_pilon	AUGUSTUS	gene	325070	327046	1	-	.	g1423;;Aspartic proteinase yapsin-7
tig00000193_pilon	AUGUSTUS	transcript	325070	327046	1	-	.	g1423.t1
tig00000193_pilon	AUGUSTUS	stop_codon	325070	325072	.	-	0	transcript_id	"g1423.t1";	gene_id	"g1423";
tig00000193_pilon	AUGUSTUS	CDS	325073	327046	1	-	0	transcript_id	"g1423.t1";	gene_id	"g1423";
tig00000193_pilon	AUGUSTUS	start_codon	327044	327046	.	-	0	transcript_id	"g1423.t1";	gene_id	"g1423";
tig00000193_pilon	AUGUSTUS	gene	329273	331069	0.61	-	.	g1424;;Transcription factor STP2
tig00000193_pilon	AUGUSTUS	transcript	329273	331069	0.61	-	.	g1424.t1
tig00000193_pilon	AUGUSTUS	stop_codon	329273	329275	.	-	0	transcript_id	"g1424.t1";	gene_id	"g1424";
tig00000193_pilon	AUGUSTUS	CDS	329276	331069	0.61	-	0	transcript_id	"g1424.t1";	gene_id	"g1424";
tig00000193_pilon	AUGUSTUS	start_codon	331067	331069	.	-	0	transcript_id	"g1424.t1";	gene_id	"g1424";
tig00000193_pilon	AUGUSTUS	gene	332616	334204	0.28	+	.	g1425;;Putative nucleotide-sugar transporter YMD8
tig00000193_pilon	AUGUSTUS	transcript	332616	334204	0.28	+	.	g1425.t1
tig00000193_pilon	AUGUSTUS	start_codon	332616	332618	.	+	0	transcript_id	"g1425.t1";	gene_id	"g1425";
tig00000193_pilon	AUGUSTUS	intron	332891	333043	0.46	+	.	transcript_id	"g1425.t1";	gene_id	"g1425";
tig00000193_pilon	AUGUSTUS	intron	333772	333932	0.57	+	.	transcript_id	"g1425.t1";	gene_id	"g1425";
tig00000193_pilon	AUGUSTUS	CDS	332616	332890	0.46	+	0	transcript_id	"g1425.t1";	gene_id	"g1425";
tig00000193_pilon	AUGUSTUS	CDS	333044	333771	0.35	+	1	transcript_id	"g1425.t1";	gene_id	"g1425";
tig00000193_pilon	AUGUSTUS	CDS	333933	334201	0.96	+	2	transcript_id	"g1425.t1";	gene_id	"g1425";
tig00000193_pilon	AUGUSTUS	stop_codon	334202	334204	.	+	0	transcript_id	"g1425.t1";	gene_id	"g1425";
tig00000193_pilon	AUGUSTUS	gene	335103	336572	1	+	.	g1426;;SCF-associated factor 1
tig00000193_pilon	AUGUSTUS	transcript	335103	336572	1	+	.	g1426.t1
tig00000193_pilon	AUGUSTUS	start_codon	335103	335105	.	+	0	transcript_id	"g1426.t1";	gene_id	"g1426";
tig00000193_pilon	AUGUSTUS	CDS	335103	336569	1	+	0	transcript_id	"g1426.t1";	gene_id	"g1426";
tig00000193_pilon	AUGUSTUS	stop_codon	336570	336572	.	+	0	transcript_id	"g1426.t1";	gene_id	"g1426";
tig00000193_pilon	AUGUSTUS	gene	337149	337574	0.95	+	.	g1427;;hypothetical protein
tig00000193_pilon	AUGUSTUS	transcript	337149	337574	0.95	+	.	g1427.t1
tig00000193_pilon	AUGUSTUS	start_codon	337149	337151	.	+	0	transcript_id	"g1427.t1";	gene_id	"g1427";
tig00000193_pilon	AUGUSTUS	CDS	337149	337571	0.95	+	0	transcript_id	"g1427.t1";	gene_id	"g1427";
tig00000193_pilon	AUGUSTUS	stop_codon	337572	337574	.	+	0	transcript_id	"g1427.t1";	gene_id	"g1427";
tig00000193_pilon	AUGUSTUS	gene	338836	340467	1	+	.	g1428;;Uncharacterized protein YKR070W
tig00000193_pilon	AUGUSTUS	transcript	338836	340467	1	+	.	g1428.t1
tig00000193_pilon	AUGUSTUS	start_codon	338836	338838	.	+	0	transcript_id	"g1428.t1";	gene_id	"g1428";
tig00000193_pilon	AUGUSTUS	CDS	338836	340464	1	+	0	transcript_id	"g1428.t1";	gene_id	"g1428";
tig00000193_pilon	AUGUSTUS	stop_codon	340465	340467	.	+	0	transcript_id	"g1428.t1";	gene_id	"g1428";
tig00000193_pilon	AUGUSTUS	gene	342840	344144	0.99	-	.	g1429;;Uncharacterized transcriptional regulatory protein C15D4.02
tig00000193_pilon	AUGUSTUS	transcript	342840	344144	0.99	-	.	g1429.t1
tig00000193_pilon	AUGUSTUS	stop_codon	342840	342842	.	-	0	transcript_id	"g1429.t1";	gene_id	"g1429";
tig00000193_pilon	AUGUSTUS	CDS	342843	344144	0.99	-	0	transcript_id	"g1429.t1";	gene_id	"g1429";
tig00000193_pilon	AUGUSTUS	start_codon	344142	344144	.	-	0	transcript_id	"g1429.t1";	gene_id	"g1429";
tig00000193_pilon	AUGUSTUS	gene	350221	351705	0.67	+	.	g1430;;Glucosidase 2 subunit beta
tig00000193_pilon	AUGUSTUS	transcript	350221	351705	0.67	+	.	g1430.t1
tig00000193_pilon	AUGUSTUS	start_codon	350221	350223	.	+	0	transcript_id	"g1430.t1";	gene_id	"g1430";
tig00000193_pilon	AUGUSTUS	CDS	350221	351702	0.67	+	0	transcript_id	"g1430.t1";	gene_id	"g1430";
tig00000193_pilon	AUGUSTUS	stop_codon	351703	351705	.	+	0	transcript_id	"g1430.t1";	gene_id	"g1430";
tig00000193_pilon	AUGUSTUS	gene	351714	352973	0.87	-	.	g1431;;Protein phosphatase 2C homolog 7, mitochondrial
tig00000193_pilon	AUGUSTUS	transcript	351714	352973	0.87	-	.	g1431.t1
tig00000193_pilon	AUGUSTUS	stop_codon	351714	351716	.	-	0	transcript_id	"g1431.t1";	gene_id	"g1431";
tig00000193_pilon	AUGUSTUS	CDS	351717	352973	0.87	-	0	transcript_id	"g1431.t1";	gene_id	"g1431";
tig00000193_pilon	AUGUSTUS	start_codon	352971	352973	.	-	0	transcript_id	"g1431.t1";	gene_id	"g1431";
tig00000193_pilon	AUGUSTUS	gene	353784	354062	0.99	-	.	g1432;;ATP synthase subunit e, mitochondrial
tig00000193_pilon	AUGUSTUS	transcript	353784	354062	0.99	-	.	g1432.t1
tig00000193_pilon	AUGUSTUS	stop_codon	353784	353786	.	-	0	transcript_id	"g1432.t1";	gene_id	"g1432";
tig00000193_pilon	AUGUSTUS	CDS	353787	354062	0.99	-	0	transcript_id	"g1432.t1";	gene_id	"g1432";
tig00000193_pilon	AUGUSTUS	start_codon	354060	354062	.	-	0	transcript_id	"g1432.t1";	gene_id	"g1432";
tig00000193_pilon	AUGUSTUS	gene	354431	357733	0.97	-	.	g1433;;Nonsense-mediated mRNA decay protein 2
tig00000193_pilon	AUGUSTUS	transcript	354431	357733	0.97	-	.	g1433.t1
tig00000193_pilon	AUGUSTUS	stop_codon	354431	354433	.	-	0	transcript_id	"g1433.t1";	gene_id	"g1433";
tig00000193_pilon	AUGUSTUS	CDS	354434	357733	0.97	-	0	transcript_id	"g1433.t1";	gene_id	"g1433";
tig00000193_pilon	AUGUSTUS	start_codon	357731	357733	.	-	0	transcript_id	"g1433.t1";	gene_id	"g1433";
tig00000193_pilon	AUGUSTUS	gene	358023	359090	0.93	-	.	g1434;;54S ribosomal protein L35, mitochondrial
tig00000193_pilon	AUGUSTUS	transcript	358023	359090	0.93	-	.	g1434.t1
tig00000193_pilon	AUGUSTUS	stop_codon	358023	358025	.	-	0	transcript_id	"g1434.t1";	gene_id	"g1434";
tig00000193_pilon	AUGUSTUS	CDS	358026	359090	0.93	-	0	transcript_id	"g1434.t1";	gene_id	"g1434";
tig00000193_pilon	AUGUSTUS	start_codon	359088	359090	.	-	0	transcript_id	"g1434.t1";	gene_id	"g1434";
tig00000193_pilon	AUGUSTUS	gene	359685	359978	0.8	-	.	g1435;;hypothetical protein
tig00000193_pilon	AUGUSTUS	transcript	359685	359978	0.8	-	.	g1435.t1
tig00000193_pilon	AUGUSTUS	stop_codon	359685	359687	.	-	0	transcript_id	"g1435.t1";	gene_id	"g1435";
tig00000193_pilon	AUGUSTUS	CDS	359688	359978	0.8	-	0	transcript_id	"g1435.t1";	gene_id	"g1435";
tig00000193_pilon	AUGUSTUS	start_codon	359976	359978	.	-	0	transcript_id	"g1435.t1";	gene_id	"g1435";
tig00000193_pilon	AUGUSTUS	gene	360985	363729	1	-	.	g1436;;hypothetical protein
tig00000193_pilon	AUGUSTUS	transcript	360985	363729	1	-	.	g1436.t1
tig00000193_pilon	AUGUSTUS	stop_codon	360985	360987	.	-	0	transcript_id	"g1436.t1";	gene_id	"g1436";
tig00000193_pilon	AUGUSTUS	CDS	360988	363729	1	-	0	transcript_id	"g1436.t1";	gene_id	"g1436";
tig00000193_pilon	AUGUSTUS	start_codon	363727	363729	.	-	0	transcript_id	"g1436.t1";	gene_id	"g1436";
tig00000193_pilon	AUGUSTUS	gene	365357	366667	0.99	-	.	g1437;;Alpha-ketoglutarate-dependent dioxygenase alkB homolog 3
tig00000193_pilon	AUGUSTUS	transcript	365357	366667	0.99	-	.	g1437.t1
tig00000193_pilon	AUGUSTUS	stop_codon	365357	365359	.	-	0	transcript_id	"g1437.t1";	gene_id	"g1437";
tig00000193_pilon	AUGUSTUS	CDS	365360	366667	0.99	-	0	transcript_id	"g1437.t1";	gene_id	"g1437";
tig00000193_pilon	AUGUSTUS	start_codon	366665	366667	.	-	0	transcript_id	"g1437.t1";	gene_id	"g1437";
tig00000193_pilon	AUGUSTUS	gene	366937	368848	0.29	-	.	g1438;;Exodeoxyribonuclease 1
tig00000193_pilon	AUGUSTUS	transcript	366937	368848	0.29	-	.	g1438.t1
tig00000193_pilon	AUGUSTUS	stop_codon	366937	366939	.	-	0	transcript_id	"g1438.t1";	gene_id	"g1438";
tig00000193_pilon	AUGUSTUS	intron	367390	367711	0.31	-	.	transcript_id	"g1438.t1";	gene_id	"g1438";
tig00000193_pilon	AUGUSTUS	CDS	366940	367389	0.74	-	0	transcript_id	"g1438.t1";	gene_id	"g1438";
tig00000193_pilon	AUGUSTUS	CDS	367712	368848	0.32	-	0	transcript_id	"g1438.t1";	gene_id	"g1438";
tig00000193_pilon	AUGUSTUS	start_codon	368846	368848	.	-	0	transcript_id	"g1438.t1";	gene_id	"g1438";
tig00000193_pilon	AUGUSTUS	gene	369757	372738	0.97	+	.	g1439;;Uncharacterized protein C4.03c
tig00000193_pilon	AUGUSTUS	transcript	369757	372738	0.97	+	.	g1439.t1
tig00000193_pilon	AUGUSTUS	start_codon	369757	369759	.	+	0	transcript_id	"g1439.t1";	gene_id	"g1439";
tig00000193_pilon	AUGUSTUS	CDS	369757	372735	0.97	+	0	transcript_id	"g1439.t1";	gene_id	"g1439";
tig00000193_pilon	AUGUSTUS	stop_codon	372736	372738	.	+	0	transcript_id	"g1439.t1";	gene_id	"g1439";
tig00000193_pilon	AUGUSTUS	gene	373069	377340	1	-	.	g1440;;Actin cytoskeleton-regulatory complex protein PAN1
tig00000193_pilon	AUGUSTUS	transcript	373069	377340	1	-	.	g1440.t1
tig00000193_pilon	AUGUSTUS	stop_codon	373069	373071	.	-	0	transcript_id	"g1440.t1";	gene_id	"g1440";
tig00000193_pilon	AUGUSTUS	CDS	373072	377340	1	-	0	transcript_id	"g1440.t1";	gene_id	"g1440";
tig00000193_pilon	AUGUSTUS	start_codon	377338	377340	.	-	0	transcript_id	"g1440.t1";	gene_id	"g1440";
tig00000193_pilon	AUGUSTUS	gene	378500	380211	0.35	-	.	g1441;;hypothetical protein
tig00000193_pilon	AUGUSTUS	transcript	378500	380211	0.35	-	.	g1441.t1
tig00000193_pilon	AUGUSTUS	stop_codon	378500	378502	.	-	0	transcript_id	"g1441.t1";	gene_id	"g1441";
tig00000193_pilon	AUGUSTUS	intron	379137	379210	0.43	-	.	transcript_id	"g1441.t1";	gene_id	"g1441";
tig00000193_pilon	AUGUSTUS	CDS	378503	379136	0.43	-	1	transcript_id	"g1441.t1";	gene_id	"g1441";
tig00000193_pilon	AUGUSTUS	CDS	379211	380211	0.39	-	0	transcript_id	"g1441.t1";	gene_id	"g1441";
tig00000193_pilon	AUGUSTUS	start_codon	380209	380211	.	-	0	transcript_id	"g1441.t1";	gene_id	"g1441";
tig00000193_pilon	AUGUSTUS	gene	380247	381767	0.82	-	.	g1442;;Sterol regulatory element-binding protein 1
tig00000193_pilon	AUGUSTUS	transcript	380247	381767	0.82	-	.	g1442.t1
tig00000193_pilon	AUGUSTUS	stop_codon	380247	380249	.	-	0	transcript_id	"g1442.t1";	gene_id	"g1442";
tig00000193_pilon	AUGUSTUS	CDS	380250	381767	0.82	-	0	transcript_id	"g1442.t1";	gene_id	"g1442";
tig00000193_pilon	AUGUSTUS	start_codon	381765	381767	.	-	0	transcript_id	"g1442.t1";	gene_id	"g1442";
tig00000193_pilon	AUGUSTUS	gene	387386	388192	1	+	.	g1443;;NADP-dependent 3-hydroxy acid dehydrogenase
tig00000193_pilon	AUGUSTUS	transcript	387386	388192	1	+	.	g1443.t1
tig00000193_pilon	AUGUSTUS	start_codon	387386	387388	.	+	0	transcript_id	"g1443.t1";	gene_id	"g1443";
tig00000193_pilon	AUGUSTUS	CDS	387386	388189	1	+	0	transcript_id	"g1443.t1";	gene_id	"g1443";
tig00000193_pilon	AUGUSTUS	stop_codon	388190	388192	.	+	0	transcript_id	"g1443.t1";	gene_id	"g1443";
tig00000193_pilon	AUGUSTUS	gene	388539	391037	1	+	.	g1444;;N-terminal acetyltransferase B complex subunit MDM20
tig00000193_pilon	AUGUSTUS	transcript	388539	391037	1	+	.	g1444.t1
tig00000193_pilon	AUGUSTUS	start_codon	388539	388541	.	+	0	transcript_id	"g1444.t1";	gene_id	"g1444";
tig00000193_pilon	AUGUSTUS	CDS	388539	391034	1	+	0	transcript_id	"g1444.t1";	gene_id	"g1444";
tig00000193_pilon	AUGUSTUS	stop_codon	391035	391037	.	+	0	transcript_id	"g1444.t1";	gene_id	"g1444";
tig00000193_pilon	AUGUSTUS	gene	391158	392489	1	-	.	g1445;;Tryptophan--tRNA ligase, cytoplasmic
tig00000193_pilon	AUGUSTUS	transcript	391158	392489	1	-	.	g1445.t1
tig00000193_pilon	AUGUSTUS	stop_codon	391158	391160	.	-	0	transcript_id	"g1445.t1";	gene_id	"g1445";
tig00000193_pilon	AUGUSTUS	CDS	391161	392489	1	-	0	transcript_id	"g1445.t1";	gene_id	"g1445";
tig00000193_pilon	AUGUSTUS	start_codon	392487	392489	.	-	0	transcript_id	"g1445.t1";	gene_id	"g1445";
tig00000193_pilon	AUGUSTUS	gene	392930	394225	0.86	-	.	g1446;;Uncharacterized vacuolar membrane protein YML018C
tig00000193_pilon	AUGUSTUS	transcript	392930	394225	0.86	-	.	g1446.t1
tig00000193_pilon	AUGUSTUS	stop_codon	392930	392932	.	-	0	transcript_id	"g1446.t1";	gene_id	"g1446";
tig00000193_pilon	AUGUSTUS	CDS	392933	394225	0.86	-	0	transcript_id	"g1446.t1";	gene_id	"g1446";
tig00000193_pilon	AUGUSTUS	start_codon	394223	394225	.	-	0	transcript_id	"g1446.t1";	gene_id	"g1446";
tig00000193_pilon	AUGUSTUS	gene	394866	397163	1	-	.	g1447;;Vacuolar protein sorting-associated protein 5
tig00000193_pilon	AUGUSTUS	transcript	394866	397163	1	-	.	g1447.t1
tig00000193_pilon	AUGUSTUS	stop_codon	394866	394868	.	-	0	transcript_id	"g1447.t1";	gene_id	"g1447";
tig00000193_pilon	AUGUSTUS	CDS	394869	397163	1	-	0	transcript_id	"g1447.t1";	gene_id	"g1447";
tig00000193_pilon	AUGUSTUS	start_codon	397161	397163	.	-	0	transcript_id	"g1447.t1";	gene_id	"g1447";
tig00000193_pilon	AUGUSTUS	gene	397748	398839	1	+	.	g1448;;Syntaxin UFE1
tig00000193_pilon	AUGUSTUS	transcript	397748	398839	1	+	.	g1448.t1
tig00000193_pilon	AUGUSTUS	start_codon	397748	397750	.	+	0	transcript_id	"g1448.t1";	gene_id	"g1448";
tig00000193_pilon	AUGUSTUS	CDS	397748	398836	1	+	0	transcript_id	"g1448.t1";	gene_id	"g1448";
tig00000193_pilon	AUGUSTUS	stop_codon	398837	398839	.	+	0	transcript_id	"g1448.t1";	gene_id	"g1448";
tig00000193_pilon	AUGUSTUS	gene	399014	401176	0.96	-	.	g1449;;Elongation factor 1 alpha-like protein
tig00000193_pilon	AUGUSTUS	transcript	399014	401176	0.96	-	.	g1449.t1
tig00000193_pilon	AUGUSTUS	stop_codon	399014	399016	.	-	0	transcript_id	"g1449.t1";	gene_id	"g1449";
tig00000193_pilon	AUGUSTUS	CDS	399017	401176	0.96	-	0	transcript_id	"g1449.t1";	gene_id	"g1449";
tig00000193_pilon	AUGUSTUS	start_codon	401174	401176	.	-	0	transcript_id	"g1449.t1";	gene_id	"g1449";
tig00000193_pilon	AUGUSTUS	gene	401494	401784	0.95	-	.	g1450;;hypothetical protein
tig00000193_pilon	AUGUSTUS	transcript	401494	401784	0.95	-	.	g1450.t1
tig00000193_pilon	AUGUSTUS	stop_codon	401494	401496	.	-	0	transcript_id	"g1450.t1";	gene_id	"g1450";
tig00000193_pilon	AUGUSTUS	CDS	401497	401784	0.95	-	0	transcript_id	"g1450.t1";	gene_id	"g1450";
tig00000193_pilon	AUGUSTUS	start_codon	401782	401784	.	-	0	transcript_id	"g1450.t1";	gene_id	"g1450";
tig00000193_pilon	AUGUSTUS	gene	402614	403984	0.98	-	.	g1451;;Uncharacterized protein YBL029W
tig00000193_pilon	AUGUSTUS	transcript	402614	403984	0.98	-	.	g1451.t1
tig00000193_pilon	AUGUSTUS	stop_codon	402614	402616	.	-	0	transcript_id	"g1451.t1";	gene_id	"g1451";
tig00000193_pilon	AUGUSTUS	CDS	402617	403984	0.98	-	0	transcript_id	"g1451.t1";	gene_id	"g1451";
tig00000193_pilon	AUGUSTUS	start_codon	403982	403984	.	-	0	transcript_id	"g1451.t1";	gene_id	"g1451";
tig00000193_pilon	AUGUSTUS	gene	407958	408773	0.89	+	.	g1452;;F-actin-capping protein subunit alpha
tig00000193_pilon	AUGUSTUS	transcript	407958	408773	0.89	+	.	g1452.t1
tig00000193_pilon	AUGUSTUS	start_codon	407958	407960	.	+	0	transcript_id	"g1452.t1";	gene_id	"g1452";
tig00000193_pilon	AUGUSTUS	CDS	407958	408770	0.89	+	0	transcript_id	"g1452.t1";	gene_id	"g1452";
tig00000193_pilon	AUGUSTUS	stop_codon	408771	408773	.	+	0	transcript_id	"g1452.t1";	gene_id	"g1452";
tig00000193_pilon	AUGUSTUS	gene	409012	409302	0.94	-	.	g1453;;Protein transport protein SFT1
tig00000193_pilon	AUGUSTUS	transcript	409012	409302	0.94	-	.	g1453.t1
tig00000193_pilon	AUGUSTUS	stop_codon	409012	409014	.	-	0	transcript_id	"g1453.t1";	gene_id	"g1453";
tig00000193_pilon	AUGUSTUS	CDS	409015	409302	0.94	-	0	transcript_id	"g1453.t1";	gene_id	"g1453";
tig00000193_pilon	AUGUSTUS	start_codon	409300	409302	.	-	0	transcript_id	"g1453.t1";	gene_id	"g1453";
tig00000193_pilon	AUGUSTUS	gene	410043	410944	0.76	+	.	g1454;;60S ribosomal protein L14-B
tig00000193_pilon	AUGUSTUS	transcript	410043	410944	0.76	+	.	g1454.t1
tig00000193_pilon	AUGUSTUS	start_codon	410043	410045	.	+	0	transcript_id	"g1454.t1";	gene_id	"g1454";
tig00000193_pilon	AUGUSTUS	intron	410157	410659	0.76	+	.	transcript_id	"g1454.t1";	gene_id	"g1454";
tig00000193_pilon	AUGUSTUS	CDS	410043	410156	0.76	+	0	transcript_id	"g1454.t1";	gene_id	"g1454";
tig00000193_pilon	AUGUSTUS	CDS	410660	410941	1	+	0	transcript_id	"g1454.t1";	gene_id	"g1454";
tig00000193_pilon	AUGUSTUS	stop_codon	410942	410944	.	+	0	transcript_id	"g1454.t1";	gene_id	"g1454";
tig00000193_pilon	AUGUSTUS	gene	411357	413791	0.87	-	.	g1455;;Transcription factor BYE1
tig00000193_pilon	AUGUSTUS	transcript	411357	413791	0.87	-	.	g1455.t1
tig00000193_pilon	AUGUSTUS	stop_codon	411357	411359	.	-	0	transcript_id	"g1455.t1";	gene_id	"g1455";
tig00000193_pilon	AUGUSTUS	intron	413268	413401	0.89	-	.	transcript_id	"g1455.t1";	gene_id	"g1455";
tig00000193_pilon	AUGUSTUS	CDS	411360	413267	0.89	-	0	transcript_id	"g1455.t1";	gene_id	"g1455";
tig00000193_pilon	AUGUSTUS	CDS	413402	413791	0.9	-	0	transcript_id	"g1455.t1";	gene_id	"g1455";
tig00000193_pilon	AUGUSTUS	start_codon	413789	413791	.	-	0	transcript_id	"g1455.t1";	gene_id	"g1455";
tig00000193_pilon	AUGUSTUS	gene	414659	416431	0.9	+	.	g1456;;Transcription factor tau 95 kDa subunit
tig00000193_pilon	AUGUSTUS	transcript	414659	416431	0.9	+	.	g1456.t1
tig00000193_pilon	AUGUSTUS	start_codon	414659	414661	.	+	0	transcript_id	"g1456.t1";	gene_id	"g1456";
tig00000193_pilon	AUGUSTUS	CDS	414659	416428	0.9	+	0	transcript_id	"g1456.t1";	gene_id	"g1456";
tig00000193_pilon	AUGUSTUS	stop_codon	416429	416431	.	+	0	transcript_id	"g1456.t1";	gene_id	"g1456";
tig00000193_pilon	AUGUSTUS	gene	418573	420835	0.5	-	.	g1457;;hypothetical protein
tig00000193_pilon	AUGUSTUS	transcript	418573	420835	0.5	-	.	g1457.t1
tig00000193_pilon	AUGUSTUS	stop_codon	418573	418575	.	-	0	transcript_id	"g1457.t1";	gene_id	"g1457";
tig00000193_pilon	AUGUSTUS	intron	418971	419247	0.54	-	.	transcript_id	"g1457.t1";	gene_id	"g1457";
tig00000193_pilon	AUGUSTUS	CDS	418576	418970	0.54	-	2	transcript_id	"g1457.t1";	gene_id	"g1457";
tig00000193_pilon	AUGUSTUS	CDS	419248	420835	0.54	-	0	transcript_id	"g1457.t1";	gene_id	"g1457";
tig00000193_pilon	AUGUSTUS	start_codon	420833	420835	.	-	0	transcript_id	"g1457.t1";	gene_id	"g1457";
tig00000193_pilon	AUGUSTUS	gene	421337	423262	1	+	.	g1458;;Protein BZZ1
tig00000193_pilon	AUGUSTUS	transcript	421337	423262	1	+	.	g1458.t1
tig00000193_pilon	AUGUSTUS	start_codon	421337	421339	.	+	0	transcript_id	"g1458.t1";	gene_id	"g1458";
tig00000193_pilon	AUGUSTUS	CDS	421337	423259	1	+	0	transcript_id	"g1458.t1";	gene_id	"g1458";
tig00000193_pilon	AUGUSTUS	stop_codon	423260	423262	.	+	0	transcript_id	"g1458.t1";	gene_id	"g1458";
tig00000193_pilon	AUGUSTUS	gene	425377	426423	0.95	-	.	g1459;;Longitudinals lacking protein, isoforms A/B/D/L
tig00000193_pilon	AUGUSTUS	transcript	425377	426423	0.95	-	.	g1459.t1
tig00000193_pilon	AUGUSTUS	stop_codon	425377	425379	.	-	0	transcript_id	"g1459.t1";	gene_id	"g1459";
tig00000193_pilon	AUGUSTUS	CDS	425380	426423	0.95	-	0	transcript_id	"g1459.t1";	gene_id	"g1459";
tig00000193_pilon	AUGUSTUS	start_codon	426421	426423	.	-	0	transcript_id	"g1459.t1";	gene_id	"g1459";
tig00000193_pilon	AUGUSTUS	gene	430032	432827	1	+	.	g1460;;Eisosome protein 1
tig00000193_pilon	AUGUSTUS	transcript	430032	432827	1	+	.	g1460.t1
tig00000193_pilon	AUGUSTUS	start_codon	430032	430034	.	+	0	transcript_id	"g1460.t1";	gene_id	"g1460";
tig00000193_pilon	AUGUSTUS	CDS	430032	432824	1	+	0	transcript_id	"g1460.t1";	gene_id	"g1460";
tig00000193_pilon	AUGUSTUS	stop_codon	432825	432827	.	+	0	transcript_id	"g1460.t1";	gene_id	"g1460";
tig00000193_pilon	AUGUSTUS	gene	433537	434010	1	+	.	g1461;;Histone H3-like centromeric protein CSE4
tig00000193_pilon	AUGUSTUS	transcript	433537	434010	1	+	.	g1461.t1
tig00000193_pilon	AUGUSTUS	start_codon	433537	433539	.	+	0	transcript_id	"g1461.t1";	gene_id	"g1461";
tig00000193_pilon	AUGUSTUS	CDS	433537	434007	1	+	0	transcript_id	"g1461.t1";	gene_id	"g1461";
tig00000193_pilon	AUGUSTUS	stop_codon	434008	434010	.	+	0	transcript_id	"g1461.t1";	gene_id	"g1461";
tig00000193_pilon	AUGUSTUS	gene	434169	435593	0.98	-	.	g1462;;Actin-like protein ARP9
tig00000193_pilon	AUGUSTUS	transcript	434169	435593	0.98	-	.	g1462.t1
tig00000193_pilon	AUGUSTUS	stop_codon	434169	434171	.	-	0	transcript_id	"g1462.t1";	gene_id	"g1462";
tig00000193_pilon	AUGUSTUS	CDS	434172	435593	0.98	-	0	transcript_id	"g1462.t1";	gene_id	"g1462";
tig00000193_pilon	AUGUSTUS	start_codon	435591	435593	.	-	0	transcript_id	"g1462.t1";	gene_id	"g1462";
tig00000193_pilon	AUGUSTUS	gene	436497	438908	1	-	.	g1463;;Protein transport protein SEC23
tig00000193_pilon	AUGUSTUS	transcript	436497	438908	1	-	.	g1463.t1
tig00000193_pilon	AUGUSTUS	stop_codon	436497	436499	.	-	0	transcript_id	"g1463.t1";	gene_id	"g1463";
tig00000193_pilon	AUGUSTUS	CDS	436500	438908	1	-	0	transcript_id	"g1463.t1";	gene_id	"g1463";
tig00000193_pilon	AUGUSTUS	start_codon	438906	438908	.	-	0	transcript_id	"g1463.t1";	gene_id	"g1463";
tig00000193_pilon	AUGUSTUS	gene	439474	440175	0.98	+	.	g1464;;hypothetical protein
tig00000193_pilon	AUGUSTUS	transcript	439474	440175	0.98	+	.	g1464.t1
tig00000193_pilon	AUGUSTUS	start_codon	439474	439476	.	+	0	transcript_id	"g1464.t1";	gene_id	"g1464";
tig00000193_pilon	AUGUSTUS	CDS	439474	440172	0.98	+	0	transcript_id	"g1464.t1";	gene_id	"g1464";
tig00000193_pilon	AUGUSTUS	stop_codon	440173	440175	.	+	0	transcript_id	"g1464.t1";	gene_id	"g1464";
tig00000193_pilon	AUGUSTUS	gene	440289	441601	0.85	-	.	g1465;;Class E vacuolar protein-sorting machinery protein HSE1
tig00000193_pilon	AUGUSTUS	transcript	440289	441601	0.85	-	.	g1465.t1
tig00000193_pilon	AUGUSTUS	stop_codon	440289	440291	.	-	0	transcript_id	"g1465.t1";	gene_id	"g1465";
tig00000193_pilon	AUGUSTUS	intron	441315	441499	0.85	-	.	transcript_id	"g1465.t1";	gene_id	"g1465";
tig00000193_pilon	AUGUSTUS	CDS	440292	441314	1	-	0	transcript_id	"g1465.t1";	gene_id	"g1465";
tig00000193_pilon	AUGUSTUS	CDS	441500	441601	0.85	-	0	transcript_id	"g1465.t1";	gene_id	"g1465";
tig00000193_pilon	AUGUSTUS	start_codon	441599	441601	.	-	0	transcript_id	"g1465.t1";	gene_id	"g1465";
tig00000193_pilon	AUGUSTUS	gene	443758	445530	0.41	+	.	g1466;;Nitrogen regulatory protein areA
tig00000193_pilon	AUGUSTUS	transcript	443758	445530	0.41	+	.	g1466.t1
tig00000193_pilon	AUGUSTUS	start_codon	443758	443760	.	+	0	transcript_id	"g1466.t1";	gene_id	"g1466";
tig00000193_pilon	AUGUSTUS	CDS	443758	445527	0.41	+	0	transcript_id	"g1466.t1";	gene_id	"g1466";
tig00000193_pilon	AUGUSTUS	stop_codon	445528	445530	.	+	0	transcript_id	"g1466.t1";	gene_id	"g1466";
tig00000193_pilon	AUGUSTUS	gene	446608	447735	1	+	.	g1467;;DnaJ-related protein SCJ1
tig00000193_pilon	AUGUSTUS	transcript	446608	447735	1	+	.	g1467.t1
tig00000193_pilon	AUGUSTUS	start_codon	446608	446610	.	+	0	transcript_id	"g1467.t1";	gene_id	"g1467";
tig00000193_pilon	AUGUSTUS	CDS	446608	447732	1	+	0	transcript_id	"g1467.t1";	gene_id	"g1467";
tig00000193_pilon	AUGUSTUS	stop_codon	447733	447735	.	+	0	transcript_id	"g1467.t1";	gene_id	"g1467";
tig00000193_pilon	AUGUSTUS	gene	447851	453833	0.46	-	.	g1468;;Transcription factor tau 131 kDa subunit
tig00000193_pilon	AUGUSTUS	transcript	447851	453833	0.46	-	.	g1468.t1
tig00000193_pilon	AUGUSTUS	stop_codon	447851	447853	.	-	0	transcript_id	"g1468.t1";	gene_id	"g1468";
tig00000193_pilon	AUGUSTUS	intron	448757	448857	0.9	-	.	transcript_id	"g1468.t1";	gene_id	"g1468";
tig00000193_pilon	AUGUSTUS	intron	450278	450619	0.52	-	.	transcript_id	"g1468.t1";	gene_id	"g1468";
tig00000193_pilon	AUGUSTUS	intron	452056	452186	0.95	-	.	transcript_id	"g1468.t1";	gene_id	"g1468";
tig00000193_pilon	AUGUSTUS	CDS	447854	448756	0.9	-	0	transcript_id	"g1468.t1";	gene_id	"g1468";
tig00000193_pilon	AUGUSTUS	CDS	448858	450277	0.48	-	1	transcript_id	"g1468.t1";	gene_id	"g1468";
tig00000193_pilon	AUGUSTUS	CDS	450620	452055	0.75	-	0	transcript_id	"g1468.t1";	gene_id	"g1468";
tig00000193_pilon	AUGUSTUS	CDS	452187	453833	0.95	-	0	transcript_id	"g1468.t1";	gene_id	"g1468";
tig00000193_pilon	AUGUSTUS	start_codon	453831	453833	.	-	0	transcript_id	"g1468.t1";	gene_id	"g1468";
tig00000193_pilon	AUGUSTUS	gene	454441	455615	0.84	+	.	g1469;;Ubiquitin fusion degradation protein 1
tig00000193_pilon	AUGUSTUS	transcript	454441	455615	0.84	+	.	g1469.t1
tig00000193_pilon	AUGUSTUS	start_codon	454441	454443	.	+	0	transcript_id	"g1469.t1";	gene_id	"g1469";
tig00000193_pilon	AUGUSTUS	intron	454444	454511	0.84	+	.	transcript_id	"g1469.t1";	gene_id	"g1469";
tig00000193_pilon	AUGUSTUS	CDS	454441	454443	0.84	+	0	transcript_id	"g1469.t1";	gene_id	"g1469";
tig00000193_pilon	AUGUSTUS	CDS	454512	455612	0.89	+	0	transcript_id	"g1469.t1";	gene_id	"g1469";
tig00000193_pilon	AUGUSTUS	stop_codon	455613	455615	.	+	0	transcript_id	"g1469.t1";	gene_id	"g1469";
tig00000193_pilon	AUGUSTUS	gene	455727	456239	0.8	-	.	g1470;;hypothetical protein
tig00000193_pilon	AUGUSTUS	transcript	455727	456239	0.8	-	.	g1470.t1
tig00000193_pilon	AUGUSTUS	stop_codon	455727	455729	.	-	0	transcript_id	"g1470.t1";	gene_id	"g1470";
tig00000193_pilon	AUGUSTUS	CDS	455730	456239	0.8	-	0	transcript_id	"g1470.t1";	gene_id	"g1470";
tig00000193_pilon	AUGUSTUS	start_codon	456237	456239	.	-	0	transcript_id	"g1470.t1";	gene_id	"g1470";
tig00000193_pilon	AUGUSTUS	gene	461910	462827	0.96	+	.	g1471;;DNA damage checkpoint control protein MEC3
tig00000193_pilon	AUGUSTUS	transcript	461910	462827	0.96	+	.	g1471.t1
tig00000193_pilon	AUGUSTUS	start_codon	461910	461912	.	+	0	transcript_id	"g1471.t1";	gene_id	"g1471";
tig00000193_pilon	AUGUSTUS	CDS	461910	462824	0.96	+	0	transcript_id	"g1471.t1";	gene_id	"g1471";
tig00000193_pilon	AUGUSTUS	stop_codon	462825	462827	.	+	0	transcript_id	"g1471.t1";	gene_id	"g1471";
tig00000193_pilon	AUGUSTUS	gene	462926	464131	0.56	-	.	g1472;;Phosphoserine aminotransferase
tig00000193_pilon	AUGUSTUS	transcript	462926	464131	0.56	-	.	g1472.t1
tig00000193_pilon	AUGUSTUS	stop_codon	462926	462928	.	-	0	transcript_id	"g1472.t1";	gene_id	"g1472";
tig00000193_pilon	AUGUSTUS	CDS	462929	464131	0.56	-	0	transcript_id	"g1472.t1";	gene_id	"g1472";
tig00000193_pilon	AUGUSTUS	start_codon	464129	464131	.	-	0	transcript_id	"g1472.t1";	gene_id	"g1472";
tig00000193_pilon	AUGUSTUS	gene	464684	466543	1	-	.	g1473;;Phosphoinositide phosphatase SAC1
tig00000193_pilon	AUGUSTUS	transcript	464684	466543	1	-	.	g1473.t1
tig00000193_pilon	AUGUSTUS	stop_codon	464684	464686	.	-	0	transcript_id	"g1473.t1";	gene_id	"g1473";
tig00000193_pilon	AUGUSTUS	CDS	464687	466543	1	-	0	transcript_id	"g1473.t1";	gene_id	"g1473";
tig00000193_pilon	AUGUSTUS	start_codon	466541	466543	.	-	0	transcript_id	"g1473.t1";	gene_id	"g1473";
tig00000193_pilon	AUGUSTUS	gene	467025	471167	1	-	.	g1474;;Elongator complex protein 1
tig00000193_pilon	AUGUSTUS	transcript	467025	471167	1	-	.	g1474.t1
tig00000193_pilon	AUGUSTUS	stop_codon	467025	467027	.	-	0	transcript_id	"g1474.t1";	gene_id	"g1474";
tig00000193_pilon	AUGUSTUS	CDS	467028	471167	1	-	0	transcript_id	"g1474.t1";	gene_id	"g1474";
tig00000193_pilon	AUGUSTUS	start_codon	471165	471167	.	-	0	transcript_id	"g1474.t1";	gene_id	"g1474";
tig00000193_pilon	AUGUSTUS	gene	471558	472796	1	-	.	g1475;;37S ribosomal protein MRP1, mitochondrial
tig00000193_pilon	AUGUSTUS	transcript	471558	472796	1	-	.	g1475.t1
tig00000193_pilon	AUGUSTUS	stop_codon	471558	471560	.	-	0	transcript_id	"g1475.t1";	gene_id	"g1475";
tig00000193_pilon	AUGUSTUS	CDS	471561	472796	1	-	0	transcript_id	"g1475.t1";	gene_id	"g1475";
tig00000193_pilon	AUGUSTUS	start_codon	472794	472796	.	-	0	transcript_id	"g1475.t1";	gene_id	"g1475";
tig00000193_pilon	AUGUSTUS	gene	473717	475162	0.96	+	.	g1476;;Serine/threonine-protein phosphatase PP1
tig00000193_pilon	AUGUSTUS	transcript	473717	475162	0.96	+	.	g1476.t1
tig00000193_pilon	AUGUSTUS	start_codon	473717	473719	.	+	0	transcript_id	"g1476.t1";	gene_id	"g1476";
tig00000193_pilon	AUGUSTUS	intron	473897	474364	0.98	+	.	transcript_id	"g1476.t1";	gene_id	"g1476";
tig00000193_pilon	AUGUSTUS	CDS	473717	473896	0.97	+	0	transcript_id	"g1476.t1";	gene_id	"g1476";
tig00000193_pilon	AUGUSTUS	CDS	474365	475159	0.99	+	0	transcript_id	"g1476.t1";	gene_id	"g1476";
tig00000193_pilon	AUGUSTUS	stop_codon	475160	475162	.	+	0	transcript_id	"g1476.t1";	gene_id	"g1476";
tig00000193_pilon	AUGUSTUS	gene	476278	477077	0.29	+	.	g1477;;40S ribosomal protein S27-B
tig00000193_pilon	AUGUSTUS	transcript	476278	477077	0.29	+	.	g1477.t1
tig00000193_pilon	AUGUSTUS	start_codon	476278	476280	.	+	0	transcript_id	"g1477.t1";	gene_id	"g1477";
tig00000193_pilon	AUGUSTUS	intron	476285	476838	0.29	+	.	transcript_id	"g1477.t1";	gene_id	"g1477";
tig00000193_pilon	AUGUSTUS	CDS	476278	476284	0.29	+	0	transcript_id	"g1477.t1";	gene_id	"g1477";
tig00000193_pilon	AUGUSTUS	CDS	476839	477074	0.74	+	2	transcript_id	"g1477.t1";	gene_id	"g1477";
tig00000193_pilon	AUGUSTUS	stop_codon	477075	477077	.	+	0	transcript_id	"g1477.t1";	gene_id	"g1477";
tig00000193_pilon	AUGUSTUS	gene	477352	478272	0.74	-	.	g1478;;[PSI+] inducibility protein 3
tig00000193_pilon	AUGUSTUS	transcript	477352	478272	0.74	-	.	g1478.t1
tig00000193_pilon	AUGUSTUS	stop_codon	477352	477354	.	-	0	transcript_id	"g1478.t1";	gene_id	"g1478";
tig00000193_pilon	AUGUSTUS	intron	478021	478221	0.74	-	.	transcript_id	"g1478.t1";	gene_id	"g1478";
tig00000193_pilon	AUGUSTUS	CDS	477355	478020	1	-	0	transcript_id	"g1478.t1";	gene_id	"g1478";
tig00000193_pilon	AUGUSTUS	CDS	478222	478272	0.74	-	0	transcript_id	"g1478.t1";	gene_id	"g1478";
tig00000193_pilon	AUGUSTUS	start_codon	478270	478272	.	-	0	transcript_id	"g1478.t1";	gene_id	"g1478";
tig00000193_pilon	AUGUSTUS	gene	478701	479156	0.23	-	.	g1479;;DNA-directed RNA polymerase II subunit rpb7
tig00000193_pilon	AUGUSTUS	transcript	478701	479156	0.23	-	.	g1479.t1
tig00000193_pilon	AUGUSTUS	stop_codon	478701	478703	.	-	0	transcript_id	"g1479.t1";	gene_id	"g1479";
tig00000193_pilon	AUGUSTUS	CDS	478704	479156	0.23	-	0	transcript_id	"g1479.t1";	gene_id	"g1479";
tig00000193_pilon	AUGUSTUS	start_codon	479154	479156	.	-	0	transcript_id	"g1479.t1";	gene_id	"g1479";
tig00000193_pilon	AUGUSTUS	gene	479886	480422	1	+	.	g1480;;54S ribosomal protein L23, mitochondrial
tig00000193_pilon	AUGUSTUS	transcript	479886	480422	1	+	.	g1480.t1
tig00000193_pilon	AUGUSTUS	start_codon	479886	479888	.	+	0	transcript_id	"g1480.t1";	gene_id	"g1480";
tig00000193_pilon	AUGUSTUS	CDS	479886	480419	1	+	0	transcript_id	"g1480.t1";	gene_id	"g1480";
tig00000193_pilon	AUGUSTUS	stop_codon	480420	480422	.	+	0	transcript_id	"g1480.t1";	gene_id	"g1480";
tig00000193_pilon	AUGUSTUS	gene	481020	484585	0.24	-	.	g1481;;DNA-directed RNA polymerase II subunit RPB2
tig00000193_pilon	AUGUSTUS	transcript	481020	484585	0.24	-	.	g1481.t1
tig00000193_pilon	AUGUSTUS	stop_codon	481020	481022	.	-	0	transcript_id	"g1481.t1";	gene_id	"g1481";
tig00000193_pilon	AUGUSTUS	intron	481788	481891	0.42	-	.	transcript_id	"g1481.t1";	gene_id	"g1481";
tig00000193_pilon	AUGUSTUS	CDS	481023	481787	0.77	-	0	transcript_id	"g1481.t1";	gene_id	"g1481";
tig00000193_pilon	AUGUSTUS	CDS	481892	484585	0.31	-	0	transcript_id	"g1481.t1";	gene_id	"g1481";
tig00000193_pilon	AUGUSTUS	start_codon	484583	484585	.	-	0	transcript_id	"g1481.t1";	gene_id	"g1481";
tig00000193_pilon	AUGUSTUS	gene	485510	486271	1	+	.	g1482;;54S ribosomal protein L41, mitochondrial
tig00000193_pilon	AUGUSTUS	transcript	485510	486271	1	+	.	g1482.t1
tig00000193_pilon	AUGUSTUS	start_codon	485510	485512	.	+	0	transcript_id	"g1482.t1";	gene_id	"g1482";
tig00000193_pilon	AUGUSTUS	CDS	485510	486268	1	+	0	transcript_id	"g1482.t1";	gene_id	"g1482";
tig00000193_pilon	AUGUSTUS	stop_codon	486269	486271	.	+	0	transcript_id	"g1482.t1";	gene_id	"g1482";
tig00000193_pilon	AUGUSTUS	gene	486648	487673	0.55	-	.	g1483;;hypothetical protein
tig00000193_pilon	AUGUSTUS	transcript	486648	487673	0.55	-	.	g1483.t1
tig00000193_pilon	AUGUSTUS	stop_codon	486648	486650	.	-	0	transcript_id	"g1483.t1";	gene_id	"g1483";
tig00000193_pilon	AUGUSTUS	CDS	486651	487673	0.55	-	0	transcript_id	"g1483.t1";	gene_id	"g1483";
tig00000193_pilon	AUGUSTUS	start_codon	487671	487673	.	-	0	transcript_id	"g1483.t1";	gene_id	"g1483";
tig00000193_pilon	AUGUSTUS	gene	488476	489822	0.93	-	.	g1484;;IMP-specific 5'-nucleotidase 1
tig00000193_pilon	AUGUSTUS	transcript	488476	489822	0.93	-	.	g1484.t1
tig00000193_pilon	AUGUSTUS	stop_codon	488476	488478	.	-	0	transcript_id	"g1484.t1";	gene_id	"g1484";
tig00000193_pilon	AUGUSTUS	CDS	488479	489822	0.93	-	0	transcript_id	"g1484.t1";	gene_id	"g1484";
tig00000193_pilon	AUGUSTUS	start_codon	489820	489822	.	-	0	transcript_id	"g1484.t1";	gene_id	"g1484";
tig00000193_pilon	AUGUSTUS	gene	490612	492096	1	+	.	g1485;;Multifunctional tryptophan biosynthesis protein
tig00000193_pilon	AUGUSTUS	transcript	490612	492096	1	+	.	g1485.t1
tig00000193_pilon	AUGUSTUS	start_codon	490612	490614	.	+	0	transcript_id	"g1485.t1";	gene_id	"g1485";
tig00000193_pilon	AUGUSTUS	CDS	490612	492093	1	+	0	transcript_id	"g1485.t1";	gene_id	"g1485";
tig00000193_pilon	AUGUSTUS	stop_codon	492094	492096	.	+	0	transcript_id	"g1485.t1";	gene_id	"g1485";
tig00000193_pilon	AUGUSTUS	gene	492944	493744	1	+	.	g1486;;Cell wall synthesis protein KRE9
tig00000193_pilon	AUGUSTUS	transcript	492944	493744	1	+	.	g1486.t1
tig00000193_pilon	AUGUSTUS	start_codon	492944	492946	.	+	0	transcript_id	"g1486.t1";	gene_id	"g1486";
tig00000193_pilon	AUGUSTUS	CDS	492944	493741	1	+	0	transcript_id	"g1486.t1";	gene_id	"g1486";
tig00000193_pilon	AUGUSTUS	stop_codon	493742	493744	.	+	0	transcript_id	"g1486.t1";	gene_id	"g1486";
tig00000193_pilon	AUGUSTUS	gene	493960	494295	1	-	.	g1487;;Replication factor A protein 3
tig00000193_pilon	AUGUSTUS	transcript	493960	494295	1	-	.	g1487.t1
tig00000193_pilon	AUGUSTUS	stop_codon	493960	493962	.	-	0	transcript_id	"g1487.t1";	gene_id	"g1487";
tig00000193_pilon	AUGUSTUS	CDS	493963	494295	1	-	0	transcript_id	"g1487.t1";	gene_id	"g1487";
tig00000193_pilon	AUGUSTUS	start_codon	494293	494295	.	-	0	transcript_id	"g1487.t1";	gene_id	"g1487";
tig00000193_pilon	AUGUSTUS	gene	494800	495198	0.94	+	.	g1488;;54S ribosomal protein L38, mitochondrial
tig00000193_pilon	AUGUSTUS	transcript	494800	495198	0.94	+	.	g1488.t1
tig00000193_pilon	AUGUSTUS	start_codon	494800	494802	.	+	0	transcript_id	"g1488.t1";	gene_id	"g1488";
tig00000193_pilon	AUGUSTUS	CDS	494800	495195	0.94	+	0	transcript_id	"g1488.t1";	gene_id	"g1488";
tig00000193_pilon	AUGUSTUS	stop_codon	495196	495198	.	+	0	transcript_id	"g1488.t1";	gene_id	"g1488";
tig00000193_pilon	AUGUSTUS	gene	495295	495678	0.98	-	.	g1489;;hypothetical protein
tig00000193_pilon	AUGUSTUS	transcript	495295	495678	0.98	-	.	g1489.t1
tig00000193_pilon	AUGUSTUS	stop_codon	495295	495297	.	-	0	transcript_id	"g1489.t1";	gene_id	"g1489";
tig00000193_pilon	AUGUSTUS	CDS	495298	495678	0.98	-	0	transcript_id	"g1489.t1";	gene_id	"g1489";
tig00000193_pilon	AUGUSTUS	start_codon	495676	495678	.	-	0	transcript_id	"g1489.t1";	gene_id	"g1489";
tig00000193_pilon	AUGUSTUS	gene	495997	496476	0.97	+	.	g1490;;54S ribosomal protein MRP49, mitochondrial
tig00000193_pilon	AUGUSTUS	transcript	495997	496476	0.97	+	.	g1490.t1
tig00000193_pilon	AUGUSTUS	start_codon	495997	495999	.	+	0	transcript_id	"g1490.t1";	gene_id	"g1490";
tig00000193_pilon	AUGUSTUS	CDS	495997	496473	0.97	+	0	transcript_id	"g1490.t1";	gene_id	"g1490";
tig00000193_pilon	AUGUSTUS	stop_codon	496474	496476	.	+	0	transcript_id	"g1490.t1";	gene_id	"g1490";
tig00000193_pilon	AUGUSTUS	gene	497679	499262	1	+	.	g1491;;Lanosterol 14-alpha demethylase
tig00000193_pilon	AUGUSTUS	transcript	497679	499262	1	+	.	g1491.t1
tig00000193_pilon	AUGUSTUS	start_codon	497679	497681	.	+	0	transcript_id	"g1491.t1";	gene_id	"g1491";
tig00000193_pilon	AUGUSTUS	CDS	497679	499259	1	+	0	transcript_id	"g1491.t1";	gene_id	"g1491";
tig00000193_pilon	AUGUSTUS	stop_codon	499260	499262	.	+	0	transcript_id	"g1491.t1";	gene_id	"g1491";
tig00000193_pilon	AUGUSTUS	gene	499901	500854	1	-	.	g1492;;Exosome complex component RRP45
tig00000193_pilon	AUGUSTUS	transcript	499901	500854	1	-	.	g1492.t1
tig00000193_pilon	AUGUSTUS	stop_codon	499901	499903	.	-	0	transcript_id	"g1492.t1";	gene_id	"g1492";
tig00000193_pilon	AUGUSTUS	CDS	499904	500854	1	-	0	transcript_id	"g1492.t1";	gene_id	"g1492";
tig00000193_pilon	AUGUSTUS	start_codon	500852	500854	.	-	0	transcript_id	"g1492.t1";	gene_id	"g1492";
tig00000193_pilon	AUGUSTUS	gene	501399	502412	0.8	+	.	g1493;;Uncharacterized protein C16G5.07c
tig00000193_pilon	AUGUSTUS	transcript	501399	502412	0.8	+	.	g1493.t1
tig00000193_pilon	AUGUSTUS	start_codon	501399	501401	.	+	0	transcript_id	"g1493.t1";	gene_id	"g1493";
tig00000193_pilon	AUGUSTUS	CDS	501399	502409	0.8	+	0	transcript_id	"g1493.t1";	gene_id	"g1493";
tig00000193_pilon	AUGUSTUS	stop_codon	502410	502412	.	+	0	transcript_id	"g1493.t1";	gene_id	"g1493";
tig00000193_pilon	AUGUSTUS	gene	502523	503482	0.99	-	.	g1494;;Ribonuclease H2 subunit B
tig00000193_pilon	AUGUSTUS	transcript	502523	503482	0.99	-	.	g1494.t1
tig00000193_pilon	AUGUSTUS	stop_codon	502523	502525	.	-	0	transcript_id	"g1494.t1";	gene_id	"g1494";
tig00000193_pilon	AUGUSTUS	CDS	502526	503482	0.99	-	0	transcript_id	"g1494.t1";	gene_id	"g1494";
tig00000193_pilon	AUGUSTUS	start_codon	503480	503482	.	-	0	transcript_id	"g1494.t1";	gene_id	"g1494";
tig00000193_pilon	AUGUSTUS	gene	503907	505391	0.92	+	.	g1495;;ATPase expression protein 3
tig00000193_pilon	AUGUSTUS	transcript	503907	505391	0.92	+	.	g1495.t1
tig00000193_pilon	AUGUSTUS	start_codon	503907	503909	.	+	0	transcript_id	"g1495.t1";	gene_id	"g1495";
tig00000193_pilon	AUGUSTUS	CDS	503907	505388	0.92	+	0	transcript_id	"g1495.t1";	gene_id	"g1495";
tig00000193_pilon	AUGUSTUS	stop_codon	505389	505391	.	+	0	transcript_id	"g1495.t1";	gene_id	"g1495";
tig00000193_pilon	AUGUSTUS	gene	505962	507689	0.98	+	.	g1496;;Factor arrest protein 8
tig00000193_pilon	AUGUSTUS	transcript	505962	507689	0.98	+	.	g1496.t1
tig00000193_pilon	AUGUSTUS	start_codon	505962	505964	.	+	0	transcript_id	"g1496.t1";	gene_id	"g1496";
tig00000193_pilon	AUGUSTUS	CDS	505962	507686	0.98	+	0	transcript_id	"g1496.t1";	gene_id	"g1496";
tig00000193_pilon	AUGUSTUS	stop_codon	507687	507689	.	+	0	transcript_id	"g1496.t1";	gene_id	"g1496";
tig00000193_pilon	AUGUSTUS	gene	508072	508518	0.39	+	.	g1497;;hypothetical protein
tig00000193_pilon	AUGUSTUS	transcript	508072	508518	0.39	+	.	g1497.t1
tig00000193_pilon	AUGUSTUS	start_codon	508072	508074	.	+	0	transcript_id	"g1497.t1";	gene_id	"g1497";
tig00000193_pilon	AUGUSTUS	CDS	508072	508515	0.39	+	0	transcript_id	"g1497.t1";	gene_id	"g1497";
tig00000193_pilon	AUGUSTUS	stop_codon	508516	508518	.	+	0	transcript_id	"g1497.t1";	gene_id	"g1497";
tig00000193_pilon	AUGUSTUS	gene	509773	510531	0.98	+	.	g1498;;hypothetical protein
tig00000193_pilon	AUGUSTUS	transcript	509773	510531	0.98	+	.	g1498.t1
tig00000193_pilon	AUGUSTUS	start_codon	509773	509775	.	+	0	transcript_id	"g1498.t1";	gene_id	"g1498";
tig00000193_pilon	AUGUSTUS	CDS	509773	510528	0.98	+	0	transcript_id	"g1498.t1";	gene_id	"g1498";
tig00000193_pilon	AUGUSTUS	stop_codon	510529	510531	.	+	0	transcript_id	"g1498.t1";	gene_id	"g1498";
tig00000193_pilon	AUGUSTUS	gene	510945	513305	0.99	+	.	g1499;;Elongation factor G, mitochondrial
tig00000193_pilon	AUGUSTUS	transcript	510945	513305	0.99	+	.	g1499.t1
tig00000193_pilon	AUGUSTUS	start_codon	510945	510947	.	+	0	transcript_id	"g1499.t1";	gene_id	"g1499";
tig00000193_pilon	AUGUSTUS	CDS	510945	513302	0.99	+	0	transcript_id	"g1499.t1";	gene_id	"g1499";
tig00000193_pilon	AUGUSTUS	stop_codon	513303	513305	.	+	0	transcript_id	"g1499.t1";	gene_id	"g1499";
tig00000193_pilon	AUGUSTUS	gene	513844	514920	0.99	-	.	g1500;;Transcription initiation factor IIB
tig00000193_pilon	AUGUSTUS	transcript	513844	514920	0.99	-	.	g1500.t1
tig00000193_pilon	AUGUSTUS	stop_codon	513844	513846	.	-	0	transcript_id	"g1500.t1";	gene_id	"g1500";
tig00000193_pilon	AUGUSTUS	CDS	513847	514920	0.99	-	0	transcript_id	"g1500.t1";	gene_id	"g1500";
tig00000193_pilon	AUGUSTUS	start_codon	514918	514920	.	-	0	transcript_id	"g1500.t1";	gene_id	"g1500";
tig00000193_pilon	AUGUSTUS	gene	515624	516241	0.74	-	.	g1501;;Probable Ras-related protein Rab7
tig00000193_pilon	AUGUSTUS	transcript	515624	516241	0.74	-	.	g1501.t1
tig00000193_pilon	AUGUSTUS	stop_codon	515624	515626	.	-	0	transcript_id	"g1501.t1";	gene_id	"g1501";
tig00000193_pilon	AUGUSTUS	CDS	515627	516241	0.74	-	0	transcript_id	"g1501.t1";	gene_id	"g1501";
tig00000193_pilon	AUGUSTUS	start_codon	516239	516241	.	-	0	transcript_id	"g1501.t1";	gene_id	"g1501";
tig00000193_pilon	AUGUSTUS	gene	516829	517437	0.99	-	.	g1502;;Heat shock protein 26
tig00000193_pilon	AUGUSTUS	transcript	516829	517437	0.99	-	.	g1502.t1
tig00000193_pilon	AUGUSTUS	stop_codon	516829	516831	.	-	0	transcript_id	"g1502.t1";	gene_id	"g1502";
tig00000193_pilon	AUGUSTUS	CDS	516832	517437	0.99	-	0	transcript_id	"g1502.t1";	gene_id	"g1502";
tig00000193_pilon	AUGUSTUS	start_codon	517435	517437	.	-	0	transcript_id	"g1502.t1";	gene_id	"g1502";
tig00000193_pilon	AUGUSTUS	gene	523587	524414	0.98	+	.	g1503;;hypothetical protein
tig00000193_pilon	AUGUSTUS	transcript	523587	524414	0.98	+	.	g1503.t1
tig00000193_pilon	AUGUSTUS	start_codon	523587	523589	.	+	0	transcript_id	"g1503.t1";	gene_id	"g1503";
tig00000193_pilon	AUGUSTUS	CDS	523587	524411	0.98	+	0	transcript_id	"g1503.t1";	gene_id	"g1503";
tig00000193_pilon	AUGUSTUS	stop_codon	524412	524414	.	+	0	transcript_id	"g1503.t1";	gene_id	"g1503";
tig00000193_pilon	AUGUSTUS	gene	524674	526074	0.99	-	.	g1504;;Uncharacterized HTH La-type RNA-binding protein C1527.03
tig00000193_pilon	AUGUSTUS	transcript	524674	526074	0.99	-	.	g1504.t1
tig00000193_pilon	AUGUSTUS	stop_codon	524674	524676	.	-	0	transcript_id	"g1504.t1";	gene_id	"g1504";
tig00000193_pilon	AUGUSTUS	CDS	524677	526074	0.99	-	0	transcript_id	"g1504.t1";	gene_id	"g1504";
tig00000193_pilon	AUGUSTUS	start_codon	526072	526074	.	-	0	transcript_id	"g1504.t1";	gene_id	"g1504";
tig00000193_pilon	AUGUSTUS	gene	526526	528988	1	+	.	g1505;;DNA replication regulator sld3
tig00000193_pilon	AUGUSTUS	transcript	526526	528988	1	+	.	g1505.t1
tig00000193_pilon	AUGUSTUS	start_codon	526526	526528	.	+	0	transcript_id	"g1505.t1";	gene_id	"g1505";
tig00000193_pilon	AUGUSTUS	CDS	526526	528985	1	+	0	transcript_id	"g1505.t1";	gene_id	"g1505";
tig00000193_pilon	AUGUSTUS	stop_codon	528986	528988	.	+	0	transcript_id	"g1505.t1";	gene_id	"g1505";
tig00000193_pilon	AUGUSTUS	gene	529070	530529	0.65	-	.	g1506;;Transcription initiation factor TFIID subunit 6
tig00000193_pilon	AUGUSTUS	transcript	529070	530529	0.65	-	.	g1506.t1
tig00000193_pilon	AUGUSTUS	stop_codon	529070	529072	.	-	0	transcript_id	"g1506.t1";	gene_id	"g1506";
tig00000193_pilon	AUGUSTUS	intron	530191	530327	0.65	-	.	transcript_id	"g1506.t1";	gene_id	"g1506";
tig00000193_pilon	AUGUSTUS	CDS	529073	530190	0.65	-	2	transcript_id	"g1506.t1";	gene_id	"g1506";
tig00000193_pilon	AUGUSTUS	CDS	530328	530529	0.65	-	0	transcript_id	"g1506.t1";	gene_id	"g1506";
tig00000193_pilon	AUGUSTUS	start_codon	530527	530529	.	-	0	transcript_id	"g1506.t1";	gene_id	"g1506";
tig00000193_pilon	AUGUSTUS	gene	531581	533326	1	-	.	g1507;;Protein-lysine N-methyltransferase EFM1
tig00000193_pilon	AUGUSTUS	transcript	531581	533326	1	-	.	g1507.t1
tig00000193_pilon	AUGUSTUS	stop_codon	531581	531583	.	-	0	transcript_id	"g1507.t1";	gene_id	"g1507";
tig00000193_pilon	AUGUSTUS	CDS	531584	533326	1	-	0	transcript_id	"g1507.t1";	gene_id	"g1507";
tig00000193_pilon	AUGUSTUS	start_codon	533324	533326	.	-	0	transcript_id	"g1507.t1";	gene_id	"g1507";
tig00000193_pilon	AUGUSTUS	gene	535923	536714	0.28	+	.	g1508;;hypothetical protein
tig00000193_pilon	AUGUSTUS	transcript	535923	536714	0.28	+	.	g1508.t1
tig00000193_pilon	AUGUSTUS	start_codon	535923	535925	.	+	0	transcript_id	"g1508.t1";	gene_id	"g1508";
tig00000193_pilon	AUGUSTUS	intron	536161	536250	0.29	+	.	transcript_id	"g1508.t1";	gene_id	"g1508";
tig00000193_pilon	AUGUSTUS	CDS	535923	536160	0.29	+	0	transcript_id	"g1508.t1";	gene_id	"g1508";
tig00000193_pilon	AUGUSTUS	CDS	536251	536711	0.36	+	2	transcript_id	"g1508.t1";	gene_id	"g1508";
tig00000193_pilon	AUGUSTUS	stop_codon	536712	536714	.	+	0	transcript_id	"g1508.t1";	gene_id	"g1508";
tig00000193_pilon	AUGUSTUS	gene	536791	541260	0.29	+	.	g1509;;Copia protein
tig00000193_pilon	AUGUSTUS	transcript	536791	541260	0.29	+	.	g1509.t1
tig00000193_pilon	AUGUSTUS	start_codon	536791	536793	.	+	0	transcript_id	"g1509.t1";	gene_id	"g1509";
tig00000193_pilon	AUGUSTUS	intron	536888	536951	0.72	+	.	transcript_id	"g1509.t1";	gene_id	"g1509";
tig00000193_pilon	AUGUSTUS	intron	538822	539013	0.49	+	.	transcript_id	"g1509.t1";	gene_id	"g1509";
tig00000193_pilon	AUGUSTUS	intron	540514	540608	0.86	+	.	transcript_id	"g1509.t1";	gene_id	"g1509";
tig00000193_pilon	AUGUSTUS	CDS	536791	536887	0.96	+	0	transcript_id	"g1509.t1";	gene_id	"g1509";
tig00000193_pilon	AUGUSTUS	CDS	536952	538821	0.54	+	2	transcript_id	"g1509.t1";	gene_id	"g1509";
tig00000193_pilon	AUGUSTUS	CDS	539014	540513	0.5	+	1	transcript_id	"g1509.t1";	gene_id	"g1509";
tig00000193_pilon	AUGUSTUS	CDS	540609	541257	0.93	+	1	transcript_id	"g1509.t1";	gene_id	"g1509";
tig00000193_pilon	AUGUSTUS	stop_codon	541258	541260	.	+	0	transcript_id	"g1509.t1";	gene_id	"g1509";
tig00000193_pilon	AUGUSTUS	gene	543318	547538	1	+	.	g1510;;Structural maintenance of chromosomes protein 4
tig00000193_pilon	AUGUSTUS	transcript	543318	547538	1	+	.	g1510.t1
tig00000193_pilon	AUGUSTUS	start_codon	543318	543320	.	+	0	transcript_id	"g1510.t1";	gene_id	"g1510";
tig00000193_pilon	AUGUSTUS	CDS	543318	547535	1	+	0	transcript_id	"g1510.t1";	gene_id	"g1510";
tig00000193_pilon	AUGUSTUS	stop_codon	547536	547538	.	+	0	transcript_id	"g1510.t1";	gene_id	"g1510";
tig00000193_pilon	AUGUSTUS	gene	547978	549294	0.81	-	.	g1511;;Uncharacterized protein YDR514C
tig00000193_pilon	AUGUSTUS	transcript	547978	549294	0.81	-	.	g1511.t1
tig00000193_pilon	AUGUSTUS	stop_codon	547978	547980	.	-	0	transcript_id	"g1511.t1";	gene_id	"g1511";
tig00000193_pilon	AUGUSTUS	CDS	547981	549294	0.81	-	0	transcript_id	"g1511.t1";	gene_id	"g1511";
tig00000193_pilon	AUGUSTUS	start_codon	549292	549294	.	-	0	transcript_id	"g1511.t1";	gene_id	"g1511";
tig00000193_pilon	AUGUSTUS	gene	549961	551409	1	-	.	g1512;;Hexaprenyl pyrophosphate synthase, mitochondrial
tig00000193_pilon	AUGUSTUS	transcript	549961	551409	1	-	.	g1512.t1
tig00000193_pilon	AUGUSTUS	stop_codon	549961	549963	.	-	0	transcript_id	"g1512.t1";	gene_id	"g1512";
tig00000193_pilon	AUGUSTUS	CDS	549964	551409	1	-	0	transcript_id	"g1512.t1";	gene_id	"g1512";
tig00000193_pilon	AUGUSTUS	start_codon	551407	551409	.	-	0	transcript_id	"g1512.t1";	gene_id	"g1512";
tig00000193_pilon	AUGUSTUS	gene	552665	553495	0.63	+	.	g1513;;Dehydrodolichyl diphosphate synthase complex subunit RER2
tig00000193_pilon	AUGUSTUS	transcript	552665	553495	0.63	+	.	g1513.t1
tig00000193_pilon	AUGUSTUS	start_codon	552665	552667	.	+	0	transcript_id	"g1513.t1";	gene_id	"g1513";
tig00000193_pilon	AUGUSTUS	CDS	552665	553492	0.63	+	0	transcript_id	"g1513.t1";	gene_id	"g1513";
tig00000193_pilon	AUGUSTUS	stop_codon	553493	553495	.	+	0	transcript_id	"g1513.t1";	gene_id	"g1513";
tig00000193_pilon	AUGUSTUS	gene	553672	554289	0.69	-	.	g1514;;Ran-specific GTPase-activating protein 1
tig00000193_pilon	AUGUSTUS	transcript	553672	554289	0.69	-	.	g1514.t1
tig00000193_pilon	AUGUSTUS	stop_codon	553672	553674	.	-	0	transcript_id	"g1514.t1";	gene_id	"g1514";
tig00000193_pilon	AUGUSTUS	CDS	553675	554289	0.69	-	0	transcript_id	"g1514.t1";	gene_id	"g1514";
tig00000193_pilon	AUGUSTUS	start_codon	554287	554289	.	-	0	transcript_id	"g1514.t1";	gene_id	"g1514";
tig00000193_pilon	AUGUSTUS	gene	556360	558966	1	+	.	g1515;;Neutral trehalase
tig00000193_pilon	AUGUSTUS	transcript	556360	558966	1	+	.	g1515.t1
tig00000193_pilon	AUGUSTUS	start_codon	556360	556362	.	+	0	transcript_id	"g1515.t1";	gene_id	"g1515";
tig00000193_pilon	AUGUSTUS	CDS	556360	558963	1	+	0	transcript_id	"g1515.t1";	gene_id	"g1515";
tig00000193_pilon	AUGUSTUS	stop_codon	558964	558966	.	+	0	transcript_id	"g1515.t1";	gene_id	"g1515";
tig00000193_pilon	AUGUSTUS	gene	560237	563371	1	+	.	g1516;;Serine/threonine-protein kinase ssp1
tig00000193_pilon	AUGUSTUS	transcript	560237	563371	1	+	.	g1516.t1
tig00000193_pilon	AUGUSTUS	start_codon	560237	560239	.	+	0	transcript_id	"g1516.t1";	gene_id	"g1516";
tig00000193_pilon	AUGUSTUS	CDS	560237	563368	1	+	0	transcript_id	"g1516.t1";	gene_id	"g1516";
tig00000193_pilon	AUGUSTUS	stop_codon	563369	563371	.	+	0	transcript_id	"g1516.t1";	gene_id	"g1516";
tig00000193_pilon	AUGUSTUS	gene	563571	565880	0.97	-	.	g1517;;hypothetical protein
tig00000193_pilon	AUGUSTUS	transcript	563571	565880	0.97	-	.	g1517.t1
tig00000193_pilon	AUGUSTUS	stop_codon	563571	563573	.	-	0	transcript_id	"g1517.t1";	gene_id	"g1517";
tig00000193_pilon	AUGUSTUS	CDS	563574	565880	0.97	-	0	transcript_id	"g1517.t1";	gene_id	"g1517";
tig00000193_pilon	AUGUSTUS	start_codon	565878	565880	.	-	0	transcript_id	"g1517.t1";	gene_id	"g1517";
tig00000193_pilon	AUGUSTUS	gene	566617	571455	0.83	-	.	g1518;;Nucleoporin NUP116/NSP116
tig00000193_pilon	AUGUSTUS	transcript	566617	571455	0.83	-	.	g1518.t1
tig00000193_pilon	AUGUSTUS	stop_codon	566617	566619	.	-	0	transcript_id	"g1518.t1";	gene_id	"g1518";
tig00000193_pilon	AUGUSTUS	intron	566998	567064	0.88	-	.	transcript_id	"g1518.t1";	gene_id	"g1518";
tig00000193_pilon	AUGUSTUS	intron	567862	568367	0.94	-	.	transcript_id	"g1518.t1";	gene_id	"g1518";
tig00000193_pilon	AUGUSTUS	CDS	566620	566997	0.86	-	0	transcript_id	"g1518.t1";	gene_id	"g1518";
tig00000193_pilon	AUGUSTUS	CDS	567065	567861	0.84	-	2	transcript_id	"g1518.t1";	gene_id	"g1518";
tig00000193_pilon	AUGUSTUS	CDS	568368	571455	0.94	-	0	transcript_id	"g1518.t1";	gene_id	"g1518";
tig00000193_pilon	AUGUSTUS	start_codon	571453	571455	.	-	0	transcript_id	"g1518.t1";	gene_id	"g1518";
tig00000193_pilon	AUGUSTUS	gene	572199	573368	0.99	+	.	g1519;;Flap endonuclease 1
tig00000193_pilon	AUGUSTUS	transcript	572199	573368	0.99	+	.	g1519.t1
tig00000193_pilon	AUGUSTUS	start_codon	572199	572201	.	+	0	transcript_id	"g1519.t1";	gene_id	"g1519";
tig00000193_pilon	AUGUSTUS	CDS	572199	573365	0.99	+	0	transcript_id	"g1519.t1";	gene_id	"g1519";
tig00000193_pilon	AUGUSTUS	stop_codon	573366	573368	.	+	0	transcript_id	"g1519.t1";	gene_id	"g1519";
tig00000193_pilon	AUGUSTUS	gene	573597	574634	1	-	.	g1520;;Uncharacterized oxidoreductase YDL114W
tig00000193_pilon	AUGUSTUS	transcript	573597	574634	1	-	.	g1520.t1
tig00000193_pilon	AUGUSTUS	stop_codon	573597	573599	.	-	0	transcript_id	"g1520.t1";	gene_id	"g1520";
tig00000193_pilon	AUGUSTUS	CDS	573600	574634	1	-	0	transcript_id	"g1520.t1";	gene_id	"g1520";
tig00000193_pilon	AUGUSTUS	start_codon	574632	574634	.	-	0	transcript_id	"g1520.t1";	gene_id	"g1520";
tig00000193_pilon	AUGUSTUS	gene	575334	575975	0.52	+	.	g1521;;RNA polymerase II nuclear localization protein IWR1
tig00000193_pilon	AUGUSTUS	transcript	575334	575975	0.52	+	.	g1521.t1
tig00000193_pilon	AUGUSTUS	start_codon	575334	575336	.	+	0	transcript_id	"g1521.t1";	gene_id	"g1521";
tig00000193_pilon	AUGUSTUS	CDS	575334	575972	0.52	+	0	transcript_id	"g1521.t1";	gene_id	"g1521";
tig00000193_pilon	AUGUSTUS	stop_codon	575973	575975	.	+	0	transcript_id	"g1521.t1";	gene_id	"g1521";
tig00000193_pilon	AUGUSTUS	gene	576510	578297	1	+	.	g1522;;hypothetical protein
tig00000193_pilon	AUGUSTUS	transcript	576510	578297	1	+	.	g1522.t1
tig00000193_pilon	AUGUSTUS	start_codon	576510	576512	.	+	0	transcript_id	"g1522.t1";	gene_id	"g1522";
tig00000193_pilon	AUGUSTUS	CDS	576510	578294	1	+	0	transcript_id	"g1522.t1";	gene_id	"g1522";
tig00000193_pilon	AUGUSTUS	stop_codon	578295	578297	.	+	0	transcript_id	"g1522.t1";	gene_id	"g1522";
tig00000193_pilon	AUGUSTUS	gene	578453	582598	1	-	.	g1523;;Ubiquitin-like-specific protease 2
tig00000193_pilon	AUGUSTUS	transcript	578453	582598	1	-	.	g1523.t1
tig00000193_pilon	AUGUSTUS	stop_codon	578453	578455	.	-	0	transcript_id	"g1523.t1";	gene_id	"g1523";
tig00000193_pilon	AUGUSTUS	CDS	578456	582598	1	-	0	transcript_id	"g1523.t1";	gene_id	"g1523";
tig00000193_pilon	AUGUSTUS	start_codon	582596	582598	.	-	0	transcript_id	"g1523.t1";	gene_id	"g1523";
tig00000193_pilon	AUGUSTUS	gene	583828	585150	1	+	.	g1524;;Mitochondrial import inner membrane translocase subunit TIM44
tig00000193_pilon	AUGUSTUS	transcript	583828	585150	1	+	.	g1524.t1
tig00000193_pilon	AUGUSTUS	start_codon	583828	583830	.	+	0	transcript_id	"g1524.t1";	gene_id	"g1524";
tig00000193_pilon	AUGUSTUS	CDS	583828	585147	1	+	0	transcript_id	"g1524.t1";	gene_id	"g1524";
tig00000193_pilon	AUGUSTUS	stop_codon	585148	585150	.	+	0	transcript_id	"g1524.t1";	gene_id	"g1524";
tig00000193_pilon	AUGUSTUS	gene	585368	585931	0.85	-	.	g1525;;hypothetical protein
tig00000193_pilon	AUGUSTUS	transcript	585368	585931	0.85	-	.	g1525.t1
tig00000193_pilon	AUGUSTUS	stop_codon	585368	585370	.	-	0	transcript_id	"g1525.t1";	gene_id	"g1525";
tig00000193_pilon	AUGUSTUS	CDS	585371	585931	0.85	-	0	transcript_id	"g1525.t1";	gene_id	"g1525";
tig00000193_pilon	AUGUSTUS	start_codon	585929	585931	.	-	0	transcript_id	"g1525.t1";	gene_id	"g1525";
tig00000193_pilon	AUGUSTUS	gene	586280	588193	1	+	.	g1526;;Pre-mRNA-splicing factor cwf19
tig00000193_pilon	AUGUSTUS	transcript	586280	588193	1	+	.	g1526.t1
tig00000193_pilon	AUGUSTUS	start_codon	586280	586282	.	+	0	transcript_id	"g1526.t1";	gene_id	"g1526";
tig00000193_pilon	AUGUSTUS	CDS	586280	588190	1	+	0	transcript_id	"g1526.t1";	gene_id	"g1526";
tig00000193_pilon	AUGUSTUS	stop_codon	588191	588193	.	+	0	transcript_id	"g1526.t1";	gene_id	"g1526";
tig00000193_pilon	AUGUSTUS	gene	588508	590168	0.64	-	.	g1527;;LETM1 domain-containing protein YLH47, mitochondrial
tig00000193_pilon	AUGUSTUS	transcript	588508	590168	0.64	-	.	g1527.t1
tig00000193_pilon	AUGUSTUS	stop_codon	588508	588510	.	-	0	transcript_id	"g1527.t1";	gene_id	"g1527";
tig00000193_pilon	AUGUSTUS	intron	588778	588854	0.64	-	.	transcript_id	"g1527.t1";	gene_id	"g1527";
tig00000193_pilon	AUGUSTUS	CDS	588511	588777	0.64	-	0	transcript_id	"g1527.t1";	gene_id	"g1527";
tig00000193_pilon	AUGUSTUS	CDS	588855	590168	0.74	-	0	transcript_id	"g1527.t1";	gene_id	"g1527";
tig00000193_pilon	AUGUSTUS	start_codon	590166	590168	.	-	0	transcript_id	"g1527.t1";	gene_id	"g1527";
tig00000193_pilon	AUGUSTUS	gene	591598	595197	0.96	+	.	g1528;;U3 small nucleolar RNA-associated protein 22
tig00000193_pilon	AUGUSTUS	transcript	591598	595197	0.96	+	.	g1528.t1
tig00000193_pilon	AUGUSTUS	start_codon	591598	591600	.	+	0	transcript_id	"g1528.t1";	gene_id	"g1528";
tig00000193_pilon	AUGUSTUS	CDS	591598	595194	0.96	+	0	transcript_id	"g1528.t1";	gene_id	"g1528";
tig00000193_pilon	AUGUSTUS	stop_codon	595195	595197	.	+	0	transcript_id	"g1528.t1";	gene_id	"g1528";
tig00000193_pilon	AUGUSTUS	gene	595863	596738	0.87	+	.	g1529;;hypothetical protein
tig00000193_pilon	AUGUSTUS	transcript	595863	596738	0.87	+	.	g1529.t1
tig00000193_pilon	AUGUSTUS	start_codon	595863	595865	.	+	0	transcript_id	"g1529.t1";	gene_id	"g1529";
tig00000193_pilon	AUGUSTUS	CDS	595863	596735	0.87	+	0	transcript_id	"g1529.t1";	gene_id	"g1529";
tig00000193_pilon	AUGUSTUS	stop_codon	596736	596738	.	+	0	transcript_id	"g1529.t1";	gene_id	"g1529";
tig00000193_pilon	AUGUSTUS	gene	596981	598003	1	-	.	g1530;;DNA-directed RNA polymerases I and III subunit RPAC1
tig00000193_pilon	AUGUSTUS	transcript	596981	598003	1	-	.	g1530.t1
tig00000193_pilon	AUGUSTUS	stop_codon	596981	596983	.	-	0	transcript_id	"g1530.t1";	gene_id	"g1530";
tig00000193_pilon	AUGUSTUS	CDS	596984	598003	1	-	0	transcript_id	"g1530.t1";	gene_id	"g1530";
tig00000193_pilon	AUGUSTUS	start_codon	598001	598003	.	-	0	transcript_id	"g1530.t1";	gene_id	"g1530";
tig00000193_pilon	AUGUSTUS	gene	598291	601595	0.33	+	.	g1531;;hypothetical protein
tig00000193_pilon	AUGUSTUS	transcript	598291	601595	0.33	+	.	g1531.t1
tig00000193_pilon	AUGUSTUS	start_codon	598291	598293	.	+	0	transcript_id	"g1531.t1";	gene_id	"g1531";
tig00000193_pilon	AUGUSTUS	intron	598294	598514	0.33	+	.	transcript_id	"g1531.t1";	gene_id	"g1531";
tig00000193_pilon	AUGUSTUS	CDS	598291	598293	0.62	+	0	transcript_id	"g1531.t1";	gene_id	"g1531";
tig00000193_pilon	AUGUSTUS	CDS	598515	601592	0.36	+	0	transcript_id	"g1531.t1";	gene_id	"g1531";
tig00000193_pilon	AUGUSTUS	stop_codon	601593	601595	.	+	0	transcript_id	"g1531.t1";	gene_id	"g1531";
tig00000193_pilon	AUGUSTUS	gene	602504	604414	1	-	.	g1532;;Putative metabolite transport protein YwtG
tig00000193_pilon	AUGUSTUS	transcript	602504	604414	1	-	.	g1532.t1
tig00000193_pilon	AUGUSTUS	stop_codon	602504	602506	.	-	0	transcript_id	"g1532.t1";	gene_id	"g1532";
tig00000193_pilon	AUGUSTUS	CDS	602507	604414	1	-	0	transcript_id	"g1532.t1";	gene_id	"g1532";
tig00000193_pilon	AUGUSTUS	start_codon	604412	604414	.	-	0	transcript_id	"g1532.t1";	gene_id	"g1532";
tig00000193_pilon	AUGUSTUS	gene	606986	607780	1	+	.	g1533;;Dolichyl-diphosphooligosaccharide--protein glycosyltransferase subunit SWP1
tig00000193_pilon	AUGUSTUS	transcript	606986	607780	1	+	.	g1533.t1
tig00000193_pilon	AUGUSTUS	start_codon	606986	606988	.	+	0	transcript_id	"g1533.t1";	gene_id	"g1533";
tig00000193_pilon	AUGUSTUS	CDS	606986	607777	1	+	0	transcript_id	"g1533.t1";	gene_id	"g1533";
tig00000193_pilon	AUGUSTUS	stop_codon	607778	607780	.	+	0	transcript_id	"g1533.t1";	gene_id	"g1533";
tig00000193_pilon	AUGUSTUS	gene	609248	610006	0.39	+	.	g1534;;Protein LUC7
tig00000193_pilon	AUGUSTUS	transcript	609248	610006	0.39	+	.	g1534.t1
tig00000193_pilon	AUGUSTUS	start_codon	609248	609250	.	+	0	transcript_id	"g1534.t1";	gene_id	"g1534";
tig00000193_pilon	AUGUSTUS	CDS	609248	610003	0.39	+	0	transcript_id	"g1534.t1";	gene_id	"g1534";
tig00000193_pilon	AUGUSTUS	stop_codon	610004	610006	.	+	0	transcript_id	"g1534.t1";	gene_id	"g1534";
tig00000193_pilon	AUGUSTUS	gene	610934	611353	0.41	-	.	g1535;;hypothetical protein
tig00000193_pilon	AUGUSTUS	transcript	610934	611353	0.41	-	.	g1535.t1
tig00000193_pilon	AUGUSTUS	stop_codon	610934	610936	.	-	0	transcript_id	"g1535.t1";	gene_id	"g1535";
tig00000193_pilon	AUGUSTUS	CDS	610937	611353	0.41	-	0	transcript_id	"g1535.t1";	gene_id	"g1535";
tig00000193_pilon	AUGUSTUS	start_codon	611351	611353	.	-	0	transcript_id	"g1535.t1";	gene_id	"g1535";
tig00000193_pilon	AUGUSTUS	gene	613479	615366	0.54	+	.	g1536;;Uncharacterized transporter ESBP6
tig00000193_pilon	AUGUSTUS	transcript	613479	615366	0.54	+	.	g1536.t1
tig00000193_pilon	AUGUSTUS	start_codon	613479	613481	.	+	0	transcript_id	"g1536.t1";	gene_id	"g1536";
tig00000193_pilon	AUGUSTUS	intron	614668	614752	0.54	+	.	transcript_id	"g1536.t1";	gene_id	"g1536";
tig00000193_pilon	AUGUSTUS	CDS	613479	614667	0.54	+	0	transcript_id	"g1536.t1";	gene_id	"g1536";
tig00000193_pilon	AUGUSTUS	CDS	614753	615363	0.98	+	2	transcript_id	"g1536.t1";	gene_id	"g1536";
tig00000193_pilon	AUGUSTUS	stop_codon	615364	615366	.	+	0	transcript_id	"g1536.t1";	gene_id	"g1536";
tig00000193_pilon	AUGUSTUS	gene	616927	619233	0.54	-	.	g1537;;Protein ZRG17
tig00000193_pilon	AUGUSTUS	transcript	616927	619233	0.54	-	.	g1537.t1
tig00000193_pilon	AUGUSTUS	stop_codon	616927	616929	.	-	0	transcript_id	"g1537.t1";	gene_id	"g1537";
tig00000193_pilon	AUGUSTUS	CDS	616930	619233	0.54	-	0	transcript_id	"g1537.t1";	gene_id	"g1537";
tig00000193_pilon	AUGUSTUS	start_codon	619231	619233	.	-	0	transcript_id	"g1537.t1";	gene_id	"g1537";
tig00000193_pilon	AUGUSTUS	gene	619871	620168	0.91	+	.	g1538;;Ubiquitin-like modifier HUB1
tig00000193_pilon	AUGUSTUS	transcript	619871	620168	0.91	+	.	g1538.t1
tig00000193_pilon	AUGUSTUS	start_codon	619871	619873	.	+	0	transcript_id	"g1538.t1";	gene_id	"g1538";
tig00000193_pilon	AUGUSTUS	intron	619897	619972	0.91	+	.	transcript_id	"g1538.t1";	gene_id	"g1538";
tig00000193_pilon	AUGUSTUS	CDS	619871	619896	0.91	+	0	transcript_id	"g1538.t1";	gene_id	"g1538";
tig00000193_pilon	AUGUSTUS	CDS	619973	620165	0.91	+	1	transcript_id	"g1538.t1";	gene_id	"g1538";
tig00000193_pilon	AUGUSTUS	stop_codon	620166	620168	.	+	0	transcript_id	"g1538.t1";	gene_id	"g1538";
tig00000193_pilon	AUGUSTUS	gene	620241	621275	1	-	.	g1539;;Serine/threonine-protein phosphatase PP2A-like PPG1
tig00000193_pilon	AUGUSTUS	transcript	620241	621275	1	-	.	g1539.t1
tig00000193_pilon	AUGUSTUS	stop_codon	620241	620243	.	-	0	transcript_id	"g1539.t1";	gene_id	"g1539";
tig00000193_pilon	AUGUSTUS	CDS	620244	621275	1	-	0	transcript_id	"g1539.t1";	gene_id	"g1539";
tig00000193_pilon	AUGUSTUS	start_codon	621273	621275	.	-	0	transcript_id	"g1539.t1";	gene_id	"g1539";
tig00000193_pilon	AUGUSTUS	gene	622356	627875	0.26	+	.	g1540;;MAP kinase kinase kinase SSK2
tig00000193_pilon	AUGUSTUS	transcript	622356	627875	0.26	+	.	g1540.t1
tig00000193_pilon	AUGUSTUS	start_codon	622356	622358	.	+	0	transcript_id	"g1540.t1";	gene_id	"g1540";
tig00000193_pilon	AUGUSTUS	intron	623228	623289	0.47	+	.	transcript_id	"g1540.t1";	gene_id	"g1540";
tig00000193_pilon	AUGUSTUS	intron	625906	626005	0.65	+	.	transcript_id	"g1540.t1";	gene_id	"g1540";
tig00000193_pilon	AUGUSTUS	CDS	622356	623227	0.46	+	0	transcript_id	"g1540.t1";	gene_id	"g1540";
tig00000193_pilon	AUGUSTUS	CDS	623290	625905	0.62	+	1	transcript_id	"g1540.t1";	gene_id	"g1540";
tig00000193_pilon	AUGUSTUS	CDS	626006	627872	0.7	+	1	transcript_id	"g1540.t1";	gene_id	"g1540";
tig00000193_pilon	AUGUSTUS	stop_codon	627873	627875	.	+	0	transcript_id	"g1540.t1";	gene_id	"g1540";
tig00000193_pilon	AUGUSTUS	gene	628049	630373	0.07	-	.	g1541;;Guanine nucleotide-binding protein subunit beta 2
tig00000193_pilon	AUGUSTUS	transcript	628049	630373	0.07	-	.	g1541.t1
tig00000193_pilon	AUGUSTUS	stop_codon	628049	628051	.	-	0	transcript_id	"g1541.t1";	gene_id	"g1541";
tig00000193_pilon	AUGUSTUS	intron	628935	629004	0.35	-	.	transcript_id	"g1541.t1";	gene_id	"g1541";
tig00000193_pilon	AUGUSTUS	intron	629746	629834	0.37	-	.	transcript_id	"g1541.t1";	gene_id	"g1541";
tig00000193_pilon	AUGUSTUS	intron	630255	630329	0.48	-	.	transcript_id	"g1541.t1";	gene_id	"g1541";
tig00000193_pilon	AUGUSTUS	CDS	628052	628934	1	-	1	transcript_id	"g1541.t1";	gene_id	"g1541";
tig00000193_pilon	AUGUSTUS	CDS	629005	629745	0.28	-	1	transcript_id	"g1541.t1";	gene_id	"g1541";
tig00000193_pilon	AUGUSTUS	CDS	629835	630254	0.18	-	1	transcript_id	"g1541.t1";	gene_id	"g1541";
tig00000193_pilon	AUGUSTUS	CDS	630330	630373	0.55	-	0	transcript_id	"g1541.t1";	gene_id	"g1541";
tig00000193_pilon	AUGUSTUS	start_codon	630371	630373	.	-	0	transcript_id	"g1541.t1";	gene_id	"g1541";
tig00000193_pilon	AUGUSTUS	gene	631778	632425	0.81	+	.	g1542;;hypothetical protein
tig00000193_pilon	AUGUSTUS	transcript	631778	632425	0.81	+	.	g1542.t1
tig00000193_pilon	AUGUSTUS	start_codon	631778	631780	.	+	0	transcript_id	"g1542.t1";	gene_id	"g1542";
tig00000193_pilon	AUGUSTUS	CDS	631778	632422	0.81	+	0	transcript_id	"g1542.t1";	gene_id	"g1542";
tig00000193_pilon	AUGUSTUS	stop_codon	632423	632425	.	+	0	transcript_id	"g1542.t1";	gene_id	"g1542";
tig00000193_pilon	AUGUSTUS	gene	632678	633214	0.22	+	.	g1543;;hypothetical protein
tig00000193_pilon	AUGUSTUS	transcript	632678	633214	0.22	+	.	g1543.t1
tig00000193_pilon	AUGUSTUS	start_codon	632678	632680	.	+	0	transcript_id	"g1543.t1";	gene_id	"g1543";
tig00000193_pilon	AUGUSTUS	intron	632860	632943	0.53	+	.	transcript_id	"g1543.t1";	gene_id	"g1543";
tig00000193_pilon	AUGUSTUS	CDS	632678	632859	0.22	+	0	transcript_id	"g1543.t1";	gene_id	"g1543";
tig00000193_pilon	AUGUSTUS	CDS	632944	633211	0.6	+	1	transcript_id	"g1543.t1";	gene_id	"g1543";
tig00000193_pilon	AUGUSTUS	stop_codon	633212	633214	.	+	0	transcript_id	"g1543.t1";	gene_id	"g1543";
tig00000193_pilon	AUGUSTUS	gene	634003	634500	0.58	+	.	g1544;;hypothetical protein
tig00000193_pilon	AUGUSTUS	transcript	634003	634500	0.58	+	.	g1544.t1
tig00000193_pilon	AUGUSTUS	start_codon	634003	634005	.	+	0	transcript_id	"g1544.t1";	gene_id	"g1544";
tig00000193_pilon	AUGUSTUS	CDS	634003	634497	0.58	+	0	transcript_id	"g1544.t1";	gene_id	"g1544";
tig00000193_pilon	AUGUSTUS	stop_codon	634498	634500	.	+	0	transcript_id	"g1544.t1";	gene_id	"g1544";
tig00000193_pilon	AUGUSTUS	gene	637488	642936	0.08	+	.	g1545;;Copia protein
tig00000193_pilon	AUGUSTUS	transcript	637488	642936	0.08	+	.	g1545.t1
tig00000193_pilon	AUGUSTUS	start_codon	637488	637490	.	+	0	transcript_id	"g1545.t1";	gene_id	"g1545";
tig00000193_pilon	AUGUSTUS	intron	637907	637970	0.95	+	.	transcript_id	"g1545.t1";	gene_id	"g1545";
tig00000193_pilon	AUGUSTUS	intron	638456	638519	0.5	+	.	transcript_id	"g1545.t1";	gene_id	"g1545";
tig00000193_pilon	AUGUSTUS	intron	640034	640101	0.27	+	.	transcript_id	"g1545.t1";	gene_id	"g1545";
tig00000193_pilon	AUGUSTUS	CDS	637488	637906	0.95	+	0	transcript_id	"g1545.t1";	gene_id	"g1545";
tig00000193_pilon	AUGUSTUS	CDS	637971	638455	0.95	+	1	transcript_id	"g1545.t1";	gene_id	"g1545";
tig00000193_pilon	AUGUSTUS	CDS	638520	640033	0.44	+	2	transcript_id	"g1545.t1";	gene_id	"g1545";
tig00000193_pilon	AUGUSTUS	CDS	640102	642933	0.2	+	0	transcript_id	"g1545.t1";	gene_id	"g1545";
tig00000193_pilon	AUGUSTUS	stop_codon	642934	642936	.	+	0	transcript_id	"g1545.t1";	gene_id	"g1545";
tig00000193_pilon	AUGUSTUS	gene	651683	653341	0.99	-	.	g1546;;Lactose permease
tig00000193_pilon	AUGUSTUS	transcript	651683	653341	0.99	-	.	g1546.t1
tig00000193_pilon	AUGUSTUS	stop_codon	651683	651685	.	-	0	transcript_id	"g1546.t1";	gene_id	"g1546";
tig00000193_pilon	AUGUSTUS	CDS	651686	653341	0.99	-	0	transcript_id	"g1546.t1";	gene_id	"g1546";
tig00000193_pilon	AUGUSTUS	start_codon	653339	653341	.	-	0	transcript_id	"g1546.t1";	gene_id	"g1546";
tig00000193_pilon	AUGUSTUS	gene	655943	657634	1	-	.	g1547;;Hydroxymethylpyrimidine/phosphomethylpyrimidine kinase THI20
tig00000193_pilon	AUGUSTUS	transcript	655943	657634	1	-	.	g1547.t1
tig00000193_pilon	AUGUSTUS	stop_codon	655943	655945	.	-	0	transcript_id	"g1547.t1";	gene_id	"g1547";
tig00000193_pilon	AUGUSTUS	CDS	655946	657634	1	-	0	transcript_id	"g1547.t1";	gene_id	"g1547";
tig00000193_pilon	AUGUSTUS	start_codon	657632	657634	.	-	0	transcript_id	"g1547.t1";	gene_id	"g1547";
tig00000193_pilon	AUGUSTUS	gene	660922	662109	0.63	-	.	g1548;;Flavohemoprotein
tig00000193_pilon	AUGUSTUS	transcript	660922	662109	0.63	-	.	g1548.t1
tig00000193_pilon	AUGUSTUS	stop_codon	660922	660924	.	-	0	transcript_id	"g1548.t1";	gene_id	"g1548";
tig00000193_pilon	AUGUSTUS	CDS	660925	662109	0.63	-	0	transcript_id	"g1548.t1";	gene_id	"g1548";
tig00000193_pilon	AUGUSTUS	start_codon	662107	662109	.	-	0	transcript_id	"g1548.t1";	gene_id	"g1548";
tig00000193_pilon	AUGUSTUS	gene	662864	664606	1	+	.	g1549;;Uncharacterized transcriptional regulatory protein C1683.13c
tig00000193_pilon	AUGUSTUS	transcript	662864	664606	1	+	.	g1549.t1
tig00000193_pilon	AUGUSTUS	start_codon	662864	662866	.	+	0	transcript_id	"g1549.t1";	gene_id	"g1549";
tig00000193_pilon	AUGUSTUS	CDS	662864	664603	1	+	0	transcript_id	"g1549.t1";	gene_id	"g1549";
tig00000193_pilon	AUGUSTUS	stop_codon	664604	664606	.	+	0	transcript_id	"g1549.t1";	gene_id	"g1549";
tig00000193_pilon	AUGUSTUS	gene	664820	667805	0.41	+	.	g1550;;hypothetical protein
tig00000193_pilon	AUGUSTUS	transcript	664820	667805	0.41	+	.	g1550.t1
tig00000193_pilon	AUGUSTUS	start_codon	664820	664822	.	+	0	transcript_id	"g1550.t1";	gene_id	"g1550";
tig00000193_pilon	AUGUSTUS	intron	664825	665264	0.43	+	.	transcript_id	"g1550.t1";	gene_id	"g1550";
tig00000193_pilon	AUGUSTUS	intron	667101	667510	0.54	+	.	transcript_id	"g1550.t1";	gene_id	"g1550";
tig00000193_pilon	AUGUSTUS	CDS	664820	664824	0.43	+	0	transcript_id	"g1550.t1";	gene_id	"g1550";
tig00000193_pilon	AUGUSTUS	CDS	665265	667100	0.42	+	1	transcript_id	"g1550.t1";	gene_id	"g1550";
tig00000193_pilon	AUGUSTUS	CDS	667511	667802	0.58	+	1	transcript_id	"g1550.t1";	gene_id	"g1550";
tig00000193_pilon	AUGUSTUS	stop_codon	667803	667805	.	+	0	transcript_id	"g1550.t1";	gene_id	"g1550";
tig00000193_pilon	AUGUSTUS	gene	670545	671213	0.73	-	.	g1551;;Protein PET18
tig00000193_pilon	AUGUSTUS	transcript	670545	671213	0.73	-	.	g1551.t1
tig00000193_pilon	AUGUSTUS	stop_codon	670545	670547	.	-	0	transcript_id	"g1551.t1";	gene_id	"g1551";
tig00000193_pilon	AUGUSTUS	CDS	670548	671213	0.73	-	0	transcript_id	"g1551.t1";	gene_id	"g1551";
tig00000193_pilon	AUGUSTUS	start_codon	671211	671213	.	-	0	transcript_id	"g1551.t1";	gene_id	"g1551";
tig00000193_pilon	AUGUSTUS	gene	672880	674568	1	-	.	g1552;;Thiamine transporter
tig00000193_pilon	AUGUSTUS	transcript	672880	674568	1	-	.	g1552.t1
tig00000193_pilon	AUGUSTUS	stop_codon	672880	672882	.	-	0	transcript_id	"g1552.t1";	gene_id	"g1552";
tig00000193_pilon	AUGUSTUS	CDS	672883	674568	1	-	0	transcript_id	"g1552.t1";	gene_id	"g1552";
tig00000193_pilon	AUGUSTUS	start_codon	674566	674568	.	-	0	transcript_id	"g1552.t1";	gene_id	"g1552";
tig00000193_pilon	AUGUSTUS	gene	677409	677990	0.79	+	.	g1553;;hypothetical protein
tig00000193_pilon	AUGUSTUS	transcript	677409	677990	0.79	+	.	g1553.t1
tig00000193_pilon	AUGUSTUS	start_codon	677409	677411	.	+	0	transcript_id	"g1553.t1";	gene_id	"g1553";
tig00000193_pilon	AUGUSTUS	CDS	677409	677987	0.79	+	0	transcript_id	"g1553.t1";	gene_id	"g1553";
tig00000193_pilon	AUGUSTUS	stop_codon	677988	677990	.	+	0	transcript_id	"g1553.t1";	gene_id	"g1553";
tig00000193_pilon	AUGUSTUS	gene	678104	679087	0.43	+	.	g1554;;hypothetical protein
tig00000193_pilon	AUGUSTUS	transcript	678104	679087	0.43	+	.	g1554.t1
tig00000193_pilon	AUGUSTUS	start_codon	678104	678106	.	+	0	transcript_id	"g1554.t1";	gene_id	"g1554";
tig00000193_pilon	AUGUSTUS	CDS	678104	679084	0.43	+	0	transcript_id	"g1554.t1";	gene_id	"g1554";
tig00000193_pilon	AUGUSTUS	stop_codon	679085	679087	.	+	0	transcript_id	"g1554.t1";	gene_id	"g1554";
tig00000193_pilon	AUGUSTUS	gene	679606	679929	0.88	+	.	g1555;;hypothetical protein
tig00000193_pilon	AUGUSTUS	transcript	679606	679929	0.88	+	.	g1555.t1
tig00000193_pilon	AUGUSTUS	start_codon	679606	679608	.	+	0	transcript_id	"g1555.t1";	gene_id	"g1555";
tig00000193_pilon	AUGUSTUS	CDS	679606	679926	0.88	+	0	transcript_id	"g1555.t1";	gene_id	"g1555";
tig00000193_pilon	AUGUSTUS	stop_codon	679927	679929	.	+	0	transcript_id	"g1555.t1";	gene_id	"g1555";
tig00000193_pilon	AUGUSTUS	gene	684070	685512	1	+	.	g1556;;Temperature shock-inducible protein 1
tig00000193_pilon	AUGUSTUS	transcript	684070	685512	1	+	.	g1556.t1
tig00000193_pilon	AUGUSTUS	start_codon	684070	684072	.	+	0	transcript_id	"g1556.t1";	gene_id	"g1556";
tig00000193_pilon	AUGUSTUS	CDS	684070	685509	1	+	0	transcript_id	"g1556.t1";	gene_id	"g1556";
tig00000193_pilon	AUGUSTUS	stop_codon	685510	685512	.	+	0	transcript_id	"g1556.t1";	gene_id	"g1556";
tig00000193_pilon	AUGUSTUS	gene	686528	688123	1	+	.	g1557;;Probable transporter SEO1
tig00000193_pilon	AUGUSTUS	transcript	686528	688123	1	+	.	g1557.t1
tig00000193_pilon	AUGUSTUS	start_codon	686528	686530	.	+	0	transcript_id	"g1557.t1";	gene_id	"g1557";
tig00000193_pilon	AUGUSTUS	CDS	686528	688120	1	+	0	transcript_id	"g1557.t1";	gene_id	"g1557";
tig00000193_pilon	AUGUSTUS	stop_codon	688121	688123	.	+	0	transcript_id	"g1557.t1";	gene_id	"g1557";
tig00000193_pilon	AUGUSTUS	gene	689018	692884	1	-	.	g1558;;Uncharacterized protein C11D3.15
tig00000193_pilon	AUGUSTUS	transcript	689018	692884	1	-	.	g1558.t1
tig00000193_pilon	AUGUSTUS	stop_codon	689018	689020	.	-	0	transcript_id	"g1558.t1";	gene_id	"g1558";
tig00000193_pilon	AUGUSTUS	CDS	689021	692884	1	-	0	transcript_id	"g1558.t1";	gene_id	"g1558";
tig00000193_pilon	AUGUSTUS	start_codon	692882	692884	.	-	0	transcript_id	"g1558.t1";	gene_id	"g1558";
tig00000193_pilon	AUGUSTUS	gene	693438	694343	1	+	.	g1559;;Proline iminopeptidase
tig00000193_pilon	AUGUSTUS	transcript	693438	694343	1	+	.	g1559.t1
tig00000193_pilon	AUGUSTUS	start_codon	693438	693440	.	+	0	transcript_id	"g1559.t1";	gene_id	"g1559";
tig00000193_pilon	AUGUSTUS	CDS	693438	694340	1	+	0	transcript_id	"g1559.t1";	gene_id	"g1559";
tig00000193_pilon	AUGUSTUS	stop_codon	694341	694343	.	+	0	transcript_id	"g1559.t1";	gene_id	"g1559";
tig00000193_pilon	AUGUSTUS	gene	695232	697739	1	+	.	g1560;;Putative glycyl-radical enzyme activating enzyme MJ1227
tig00000193_pilon	AUGUSTUS	transcript	695232	697739	1	+	.	g1560.t1
tig00000193_pilon	AUGUSTUS	start_codon	695232	695234	.	+	0	transcript_id	"g1560.t1";	gene_id	"g1560";
tig00000193_pilon	AUGUSTUS	CDS	695232	697736	1	+	0	transcript_id	"g1560.t1";	gene_id	"g1560";
tig00000193_pilon	AUGUSTUS	stop_codon	697737	697739	.	+	0	transcript_id	"g1560.t1";	gene_id	"g1560";
tig00000193_pilon	AUGUSTUS	gene	698237	699335	0.56	-	.	g1561;;Formate dehydrogenase
tig00000193_pilon	AUGUSTUS	transcript	698237	699335	0.56	-	.	g1561.t1
tig00000193_pilon	AUGUSTUS	stop_codon	698237	698239	.	-	0	transcript_id	"g1561.t1";	gene_id	"g1561";
tig00000193_pilon	AUGUSTUS	intron	698864	698957	0.56	-	.	transcript_id	"g1561.t1";	gene_id	"g1561";
tig00000193_pilon	AUGUSTUS	CDS	698240	698863	0.86	-	0	transcript_id	"g1561.t1";	gene_id	"g1561";
tig00000193_pilon	AUGUSTUS	CDS	698958	699335	0.59	-	0	transcript_id	"g1561.t1";	gene_id	"g1561";
tig00000193_pilon	AUGUSTUS	start_codon	699333	699335	.	-	0	transcript_id	"g1561.t1";	gene_id	"g1561";
tig00000193_pilon	AUGUSTUS	gene	701090	702406	0.5	-	.	g1562;;Altered inheritance of mitochondria protein 24, mitochondrial
tig00000193_pilon	AUGUSTUS	transcript	701090	702406	0.5	-	.	g1562.t1
tig00000193_pilon	AUGUSTUS	stop_codon	701090	701092	.	-	0	transcript_id	"g1562.t1";	gene_id	"g1562";
tig00000193_pilon	AUGUSTUS	CDS	701093	702406	0.5	-	0	transcript_id	"g1562.t1";	gene_id	"g1562";
tig00000193_pilon	AUGUSTUS	start_codon	702404	702406	.	-	0	transcript_id	"g1562.t1";	gene_id	"g1562";
tig00000193_pilon	AUGUSTUS	gene	702833	705079	0.98	-	.	g1563;;Uncharacterized membrane protein YMR155W
tig00000193_pilon	AUGUSTUS	transcript	702833	705079	0.98	-	.	g1563.t1
tig00000193_pilon	AUGUSTUS	stop_codon	702833	702835	.	-	0	transcript_id	"g1563.t1";	gene_id	"g1563";
tig00000193_pilon	AUGUSTUS	CDS	702836	705079	0.98	-	0	transcript_id	"g1563.t1";	gene_id	"g1563";
tig00000193_pilon	AUGUSTUS	start_codon	705077	705079	.	-	0	transcript_id	"g1563.t1";	gene_id	"g1563";
tig00000193_pilon	AUGUSTUS	gene	707484	708629	0.99	+	.	g1564;;hypothetical protein
tig00000193_pilon	AUGUSTUS	transcript	707484	708629	0.99	+	.	g1564.t1
tig00000193_pilon	AUGUSTUS	start_codon	707484	707486	.	+	0	transcript_id	"g1564.t1";	gene_id	"g1564";
tig00000193_pilon	AUGUSTUS	CDS	707484	708626	0.99	+	0	transcript_id	"g1564.t1";	gene_id	"g1564";
tig00000193_pilon	AUGUSTUS	stop_codon	708627	708629	.	+	0	transcript_id	"g1564.t1";	gene_id	"g1564";
tig00000193_pilon	AUGUSTUS	gene	708851	712675	1	-	.	g1565;;Protein MSN5
tig00000193_pilon	AUGUSTUS	transcript	708851	712675	1	-	.	g1565.t1
tig00000193_pilon	AUGUSTUS	stop_codon	708851	708853	.	-	0	transcript_id	"g1565.t1";	gene_id	"g1565";
tig00000193_pilon	AUGUSTUS	CDS	708854	712675	1	-	0	transcript_id	"g1565.t1";	gene_id	"g1565";
tig00000193_pilon	AUGUSTUS	start_codon	712673	712675	.	-	0	transcript_id	"g1565.t1";	gene_id	"g1565";
tig00000193_pilon	AUGUSTUS	gene	714194	715681	0.57	+	.	g1566;;Methyltransferase OMS1, mitochondrial
tig00000193_pilon	AUGUSTUS	transcript	714194	715681	0.57	+	.	g1566.t1
tig00000193_pilon	AUGUSTUS	start_codon	714194	714196	.	+	0	transcript_id	"g1566.t1";	gene_id	"g1566";
tig00000193_pilon	AUGUSTUS	CDS	714194	715678	0.57	+	0	transcript_id	"g1566.t1";	gene_id	"g1566";
tig00000193_pilon	AUGUSTUS	stop_codon	715679	715681	.	+	0	transcript_id	"g1566.t1";	gene_id	"g1566";
tig00000193_pilon	AUGUSTUS	gene	716030	716944	1	+	.	g1567;;Glycosylphosphatidylinositol anchor biosynthesis protein 11
tig00000193_pilon	AUGUSTUS	transcript	716030	716944	1	+	.	g1567.t1
tig00000193_pilon	AUGUSTUS	start_codon	716030	716032	.	+	0	transcript_id	"g1567.t1";	gene_id	"g1567";
tig00000193_pilon	AUGUSTUS	CDS	716030	716941	1	+	0	transcript_id	"g1567.t1";	gene_id	"g1567";
tig00000193_pilon	AUGUSTUS	stop_codon	716942	716944	.	+	0	transcript_id	"g1567.t1";	gene_id	"g1567";
tig00000193_pilon	AUGUSTUS	gene	717247	718842	1	+	.	g1568;;Nucleoporin ASM4
tig00000193_pilon	AUGUSTUS	transcript	717247	718842	1	+	.	g1568.t1
tig00000193_pilon	AUGUSTUS	start_codon	717247	717249	.	+	0	transcript_id	"g1568.t1";	gene_id	"g1568";
tig00000193_pilon	AUGUSTUS	CDS	717247	718839	1	+	0	transcript_id	"g1568.t1";	gene_id	"g1568";
tig00000193_pilon	AUGUSTUS	stop_codon	718840	718842	.	+	0	transcript_id	"g1568.t1";	gene_id	"g1568";
tig00000193_pilon	AUGUSTUS	gene	719087	721294	0.97	+	.	g1569;;Calpain-like protease palB/RIM13
tig00000193_pilon	AUGUSTUS	transcript	719087	721294	0.97	+	.	g1569.t1
tig00000193_pilon	AUGUSTUS	start_codon	719087	719089	.	+	0	transcript_id	"g1569.t1";	gene_id	"g1569";
tig00000193_pilon	AUGUSTUS	CDS	719087	721291	0.97	+	0	transcript_id	"g1569.t1";	gene_id	"g1569";
tig00000193_pilon	AUGUSTUS	stop_codon	721292	721294	.	+	0	transcript_id	"g1569.t1";	gene_id	"g1569";
tig00000193_pilon	AUGUSTUS	gene	721612	722955	0.65	+	.	g1570;;Protein farnesyltransferase subunit beta
tig00000193_pilon	AUGUSTUS	transcript	721612	722955	0.65	+	.	g1570.t1
tig00000193_pilon	AUGUSTUS	start_codon	721612	721614	.	+	0	transcript_id	"g1570.t1";	gene_id	"g1570";
tig00000193_pilon	AUGUSTUS	CDS	721612	722952	0.65	+	0	transcript_id	"g1570.t1";	gene_id	"g1570";
tig00000193_pilon	AUGUSTUS	stop_codon	722953	722955	.	+	0	transcript_id	"g1570.t1";	gene_id	"g1570";
tig00000193_pilon	AUGUSTUS	gene	723409	723810	0.55	+	.	g1571;;Signal recognition particle 14 kDa protein
tig00000193_pilon	AUGUSTUS	transcript	723409	723810	0.55	+	.	g1571.t1
tig00000193_pilon	AUGUSTUS	start_codon	723409	723411	.	+	0	transcript_id	"g1571.t1";	gene_id	"g1571";
tig00000193_pilon	AUGUSTUS	CDS	723409	723807	0.55	+	0	transcript_id	"g1571.t1";	gene_id	"g1571";
tig00000193_pilon	AUGUSTUS	stop_codon	723808	723810	.	+	0	transcript_id	"g1571.t1";	gene_id	"g1571";
tig00000193_pilon	AUGUSTUS	gene	724025	725815	1	-	.	g1572;;UBX domain-containing protein 3
tig00000193_pilon	AUGUSTUS	transcript	724025	725815	1	-	.	g1572.t1
tig00000193_pilon	AUGUSTUS	stop_codon	724025	724027	.	-	0	transcript_id	"g1572.t1";	gene_id	"g1572";
tig00000193_pilon	AUGUSTUS	CDS	724028	725815	1	-	0	transcript_id	"g1572.t1";	gene_id	"g1572";
tig00000193_pilon	AUGUSTUS	start_codon	725813	725815	.	-	0	transcript_id	"g1572.t1";	gene_id	"g1572";
tig00000193_pilon	AUGUSTUS	gene	726286	727044	1	-	.	g1573;;Smr domain-containing protein YPL199C
tig00000193_pilon	AUGUSTUS	transcript	726286	727044	1	-	.	g1573.t1
tig00000193_pilon	AUGUSTUS	stop_codon	726286	726288	.	-	0	transcript_id	"g1573.t1";	gene_id	"g1573";
tig00000193_pilon	AUGUSTUS	CDS	726289	727044	1	-	0	transcript_id	"g1573.t1";	gene_id	"g1573";
tig00000193_pilon	AUGUSTUS	start_codon	727042	727044	.	-	0	transcript_id	"g1573.t1";	gene_id	"g1573";
tig00000193_pilon	AUGUSTUS	gene	727951	729361	0.48	+	.	g1574;;60S ribosomal protein L7
tig00000193_pilon	AUGUSTUS	transcript	727951	729361	0.48	+	.	g1574.t1
tig00000193_pilon	AUGUSTUS	start_codon	727951	727953	.	+	0	transcript_id	"g1574.t1";	gene_id	"g1574";
tig00000193_pilon	AUGUSTUS	intron	727970	728351	0.48	+	.	transcript_id	"g1574.t1";	gene_id	"g1574";
tig00000193_pilon	AUGUSTUS	intron	728429	728731	0.73	+	.	transcript_id	"g1574.t1";	gene_id	"g1574";
tig00000193_pilon	AUGUSTUS	CDS	727951	727969	0.51	+	0	transcript_id	"g1574.t1";	gene_id	"g1574";
tig00000193_pilon	AUGUSTUS	CDS	728352	728428	0.62	+	2	transcript_id	"g1574.t1";	gene_id	"g1574";
tig00000193_pilon	AUGUSTUS	CDS	728732	729358	1	+	0	transcript_id	"g1574.t1";	gene_id	"g1574";
tig00000193_pilon	AUGUSTUS	stop_codon	729359	729361	.	+	0	transcript_id	"g1574.t1";	gene_id	"g1574";
tig00000193_pilon	AUGUSTUS	gene	730265	730714	1	-	.	g1575;;Protein PBDC1 homolog
tig00000193_pilon	AUGUSTUS	transcript	730265	730714	1	-	.	g1575.t1
tig00000193_pilon	AUGUSTUS	stop_codon	730265	730267	.	-	0	transcript_id	"g1575.t1";	gene_id	"g1575";
tig00000193_pilon	AUGUSTUS	CDS	730268	730714	1	-	0	transcript_id	"g1575.t1";	gene_id	"g1575";
tig00000193_pilon	AUGUSTUS	start_codon	730712	730714	.	-	0	transcript_id	"g1575.t1";	gene_id	"g1575";
tig00000193_pilon	AUGUSTUS	gene	731186	732940	0.94	+	.	g1576;;General amino-acid permease GAP2
tig00000193_pilon	AUGUSTUS	transcript	731186	732940	0.94	+	.	g1576.t1
tig00000193_pilon	AUGUSTUS	start_codon	731186	731188	.	+	0	transcript_id	"g1576.t1";	gene_id	"g1576";
tig00000193_pilon	AUGUSTUS	CDS	731186	732937	0.94	+	0	transcript_id	"g1576.t1";	gene_id	"g1576";
tig00000193_pilon	AUGUSTUS	stop_codon	732938	732940	.	+	0	transcript_id	"g1576.t1";	gene_id	"g1576";
tig00000193_pilon	AUGUSTUS	gene	733271	734170	0.65	+	.	g1577;;Uncharacterized protein YMR178W
tig00000193_pilon	AUGUSTUS	transcript	733271	734170	0.65	+	.	g1577.t1
tig00000193_pilon	AUGUSTUS	start_codon	733271	733273	.	+	0	transcript_id	"g1577.t1";	gene_id	"g1577";
tig00000193_pilon	AUGUSTUS	CDS	733271	734167	0.65	+	0	transcript_id	"g1577.t1";	gene_id	"g1577";
tig00000193_pilon	AUGUSTUS	stop_codon	734168	734170	.	+	0	transcript_id	"g1577.t1";	gene_id	"g1577";
tig00000193_pilon	AUGUSTUS	gene	734333	735577	0.86	-	.	g1578;;Mitochondrial metal transporter 2
tig00000193_pilon	AUGUSTUS	transcript	734333	735577	0.86	-	.	g1578.t1
tig00000193_pilon	AUGUSTUS	stop_codon	734333	734335	.	-	0	transcript_id	"g1578.t1";	gene_id	"g1578";
tig00000193_pilon	AUGUSTUS	CDS	734336	735577	0.86	-	0	transcript_id	"g1578.t1";	gene_id	"g1578";
tig00000193_pilon	AUGUSTUS	start_codon	735575	735577	.	-	0	transcript_id	"g1578.t1";	gene_id	"g1578";
tig00000193_pilon	AUGUSTUS	gene	736781	741508	0.99	-	.	g1579;;Protein ECM5
tig00000193_pilon	AUGUSTUS	transcript	736781	741508	0.99	-	.	g1579.t1
tig00000193_pilon	AUGUSTUS	stop_codon	736781	736783	.	-	0	transcript_id	"g1579.t1";	gene_id	"g1579";
tig00000193_pilon	AUGUSTUS	CDS	736784	741508	0.99	-	0	transcript_id	"g1579.t1";	gene_id	"g1579";
tig00000193_pilon	AUGUSTUS	start_codon	741506	741508	.	-	0	transcript_id	"g1579.t1";	gene_id	"g1579";
tig00000193_pilon	AUGUSTUS	gene	746867	748945	0.65	+	.	g1580;;Transcription factor VHR1
tig00000193_pilon	AUGUSTUS	transcript	746867	748945	0.65	+	.	g1580.t1
tig00000193_pilon	AUGUSTUS	start_codon	746867	746869	.	+	0	transcript_id	"g1580.t1";	gene_id	"g1580";
tig00000193_pilon	AUGUSTUS	CDS	746867	748942	0.65	+	0	transcript_id	"g1580.t1";	gene_id	"g1580";
tig00000193_pilon	AUGUSTUS	stop_codon	748943	748945	.	+	0	transcript_id	"g1580.t1";	gene_id	"g1580";
tig00000193_pilon	AUGUSTUS	gene	749142	750701	1	-	.	g1581;;30S ribosomal protein 2, chloroplastic
tig00000193_pilon	AUGUSTUS	transcript	749142	750701	1	-	.	g1581.t1
tig00000193_pilon	AUGUSTUS	stop_codon	749142	749144	.	-	0	transcript_id	"g1581.t1";	gene_id	"g1581";
tig00000193_pilon	AUGUSTUS	CDS	749145	750701	1	-	0	transcript_id	"g1581.t1";	gene_id	"g1581";
tig00000193_pilon	AUGUSTUS	start_codon	750699	750701	.	-	0	transcript_id	"g1581.t1";	gene_id	"g1581";
tig00000193_pilon	AUGUSTUS	gene	752265	752939	1	-	.	g1582;;Protein THO1
tig00000193_pilon	AUGUSTUS	transcript	752265	752939	1	-	.	g1582.t1
tig00000193_pilon	AUGUSTUS	stop_codon	752265	752267	.	-	0	transcript_id	"g1582.t1";	gene_id	"g1582";
tig00000193_pilon	AUGUSTUS	CDS	752268	752939	1	-	0	transcript_id	"g1582.t1";	gene_id	"g1582";
tig00000193_pilon	AUGUSTUS	start_codon	752937	752939	.	-	0	transcript_id	"g1582.t1";	gene_id	"g1582";
tig00000193_pilon	AUGUSTUS	gene	753433	753984	0.85	+	.	g1583;;Translation machinery-associated protein 22
tig00000193_pilon	AUGUSTUS	transcript	753433	753984	0.85	+	.	g1583.t1
tig00000193_pilon	AUGUSTUS	start_codon	753433	753435	.	+	0	transcript_id	"g1583.t1";	gene_id	"g1583";
tig00000193_pilon	AUGUSTUS	CDS	753433	753981	0.85	+	0	transcript_id	"g1583.t1";	gene_id	"g1583";
tig00000193_pilon	AUGUSTUS	stop_codon	753982	753984	.	+	0	transcript_id	"g1583.t1";	gene_id	"g1583";
tig00000193_pilon	AUGUSTUS	gene	754331	755578	1	+	.	g1584;;Lysophosphatidylcholine acyltransferase
tig00000193_pilon	AUGUSTUS	transcript	754331	755578	1	+	.	g1584.t1
tig00000193_pilon	AUGUSTUS	start_codon	754331	754333	.	+	0	transcript_id	"g1584.t1";	gene_id	"g1584";
tig00000193_pilon	AUGUSTUS	CDS	754331	755575	1	+	0	transcript_id	"g1584.t1";	gene_id	"g1584";
tig00000193_pilon	AUGUSTUS	stop_codon	755576	755578	.	+	0	transcript_id	"g1584.t1";	gene_id	"g1584";
tig00000193_pilon	AUGUSTUS	gene	755823	758612	0.6	+	.	g1585;;hypothetical protein
tig00000193_pilon	AUGUSTUS	transcript	755823	758612	0.6	+	.	g1585.t1
tig00000193_pilon	AUGUSTUS	start_codon	755823	755825	.	+	0	transcript_id	"g1585.t1";	gene_id	"g1585";
tig00000193_pilon	AUGUSTUS	CDS	755823	758609	0.6	+	0	transcript_id	"g1585.t1";	gene_id	"g1585";
tig00000193_pilon	AUGUSTUS	stop_codon	758610	758612	.	+	0	transcript_id	"g1585.t1";	gene_id	"g1585";
tig00000193_pilon	AUGUSTUS	gene	758766	760874	1	-	.	g1586;;Kinesin-like protein klpA
tig00000193_pilon	AUGUSTUS	transcript	758766	760874	1	-	.	g1586.t1
tig00000193_pilon	AUGUSTUS	stop_codon	758766	758768	.	-	0	transcript_id	"g1586.t1";	gene_id	"g1586";
tig00000193_pilon	AUGUSTUS	CDS	758769	760874	1	-	0	transcript_id	"g1586.t1";	gene_id	"g1586";
tig00000193_pilon	AUGUSTUS	start_codon	760872	760874	.	-	0	transcript_id	"g1586.t1";	gene_id	"g1586";
tig00000193_pilon	AUGUSTUS	gene	763091	764521	0.74	+	.	g1587;;Biofilm regulator 1
tig00000193_pilon	AUGUSTUS	transcript	763091	764521	0.74	+	.	g1587.t1
tig00000193_pilon	AUGUSTUS	start_codon	763091	763093	.	+	0	transcript_id	"g1587.t1";	gene_id	"g1587";
tig00000193_pilon	AUGUSTUS	CDS	763091	764518	0.74	+	0	transcript_id	"g1587.t1";	gene_id	"g1587";
tig00000193_pilon	AUGUSTUS	stop_codon	764519	764521	.	+	0	transcript_id	"g1587.t1";	gene_id	"g1587";
tig00000193_pilon	AUGUSTUS	gene	764746	765438	0.99	-	.	g1588;;rRNA-processing protein fcf2
tig00000193_pilon	AUGUSTUS	transcript	764746	765438	0.99	-	.	g1588.t1
tig00000193_pilon	AUGUSTUS	stop_codon	764746	764748	.	-	0	transcript_id	"g1588.t1";	gene_id	"g1588";
tig00000193_pilon	AUGUSTUS	CDS	764749	765438	0.99	-	0	transcript_id	"g1588.t1";	gene_id	"g1588";
tig00000193_pilon	AUGUSTUS	start_codon	765436	765438	.	-	0	transcript_id	"g1588.t1";	gene_id	"g1588";
tig00000193_pilon	AUGUSTUS	gene	765863	768574	0.96	-	.	g1589;;mRNA-binding protein PUF3
tig00000193_pilon	AUGUSTUS	transcript	765863	768574	0.96	-	.	g1589.t1
tig00000193_pilon	AUGUSTUS	stop_codon	765863	765865	.	-	0	transcript_id	"g1589.t1";	gene_id	"g1589";
tig00000193_pilon	AUGUSTUS	CDS	765866	768574	0.96	-	0	transcript_id	"g1589.t1";	gene_id	"g1589";
tig00000193_pilon	AUGUSTUS	start_codon	768572	768574	.	-	0	transcript_id	"g1589.t1";	gene_id	"g1589";
tig00000193_pilon	AUGUSTUS	gene	769706	770848	0.99	+	.	g1590;;hypothetical protein
tig00000193_pilon	AUGUSTUS	transcript	769706	770848	0.99	+	.	g1590.t1
tig00000193_pilon	AUGUSTUS	start_codon	769706	769708	.	+	0	transcript_id	"g1590.t1";	gene_id	"g1590";
tig00000193_pilon	AUGUSTUS	CDS	769706	770845	0.99	+	0	transcript_id	"g1590.t1";	gene_id	"g1590";
tig00000193_pilon	AUGUSTUS	stop_codon	770846	770848	.	+	0	transcript_id	"g1590.t1";	gene_id	"g1590";
tig00000193_pilon	AUGUSTUS	gene	771718	772917	0.82	-	.	g1591;;SVP1-like protein 2
tig00000193_pilon	AUGUSTUS	transcript	771718	772917	0.82	-	.	g1591.t1
tig00000193_pilon	AUGUSTUS	stop_codon	771718	771720	.	-	0	transcript_id	"g1591.t1";	gene_id	"g1591";
tig00000193_pilon	AUGUSTUS	CDS	771721	772917	0.82	-	0	transcript_id	"g1591.t1";	gene_id	"g1591";
tig00000193_pilon	AUGUSTUS	start_codon	772915	772917	.	-	0	transcript_id	"g1591.t1";	gene_id	"g1591";
tig00000193_pilon	AUGUSTUS	gene	774115	778797	1	+	.	g1592;;Mediator of RNA polymerase II transcription subunit 12
tig00000193_pilon	AUGUSTUS	transcript	774115	778797	1	+	.	g1592.t1
tig00000193_pilon	AUGUSTUS	start_codon	774115	774117	.	+	0	transcript_id	"g1592.t1";	gene_id	"g1592";
tig00000193_pilon	AUGUSTUS	CDS	774115	778794	1	+	0	transcript_id	"g1592.t1";	gene_id	"g1592";
tig00000193_pilon	AUGUSTUS	stop_codon	778795	778797	.	+	0	transcript_id	"g1592.t1";	gene_id	"g1592";
tig00000193_pilon	AUGUSTUS	gene	779110	779421	1	-	.	g1593;;hypothetical protein
tig00000193_pilon	AUGUSTUS	transcript	779110	779421	1	-	.	g1593.t1
tig00000193_pilon	AUGUSTUS	stop_codon	779110	779112	.	-	0	transcript_id	"g1593.t1";	gene_id	"g1593";
tig00000193_pilon	AUGUSTUS	CDS	779113	779421	1	-	0	transcript_id	"g1593.t1";	gene_id	"g1593";
tig00000193_pilon	AUGUSTUS	start_codon	779419	779421	.	-	0	transcript_id	"g1593.t1";	gene_id	"g1593";
tig00000193_pilon	AUGUSTUS	gene	781062	782195	0.89	+	.	g1594;;1,4-beta-D-glucan cellobiohydrolase CEL6A
tig00000193_pilon	AUGUSTUS	transcript	781062	782195	0.89	+	.	g1594.t1
tig00000193_pilon	AUGUSTUS	start_codon	781062	781064	.	+	0	transcript_id	"g1594.t1";	gene_id	"g1594";
tig00000193_pilon	AUGUSTUS	CDS	781062	782192	0.89	+	0	transcript_id	"g1594.t1";	gene_id	"g1594";
tig00000193_pilon	AUGUSTUS	stop_codon	782193	782195	.	+	0	transcript_id	"g1594.t1";	gene_id	"g1594";
tig00000193_pilon	AUGUSTUS	gene	783398	784018	1	-	.	g1595;;Ras-related protein SEC4
tig00000193_pilon	AUGUSTUS	transcript	783398	784018	1	-	.	g1595.t1
tig00000193_pilon	AUGUSTUS	stop_codon	783398	783400	.	-	0	transcript_id	"g1595.t1";	gene_id	"g1595";
tig00000193_pilon	AUGUSTUS	CDS	783401	784018	1	-	0	transcript_id	"g1595.t1";	gene_id	"g1595";
tig00000193_pilon	AUGUSTUS	start_codon	784016	784018	.	-	0	transcript_id	"g1595.t1";	gene_id	"g1595";
tig00000193_pilon	AUGUSTUS	gene	784997	786772	1	+	.	g1596;;Phenylalanine--tRNA ligase beta subunit
tig00000193_pilon	AUGUSTUS	transcript	784997	786772	1	+	.	g1596.t1
tig00000193_pilon	AUGUSTUS	start_codon	784997	784999	.	+	0	transcript_id	"g1596.t1";	gene_id	"g1596";
tig00000193_pilon	AUGUSTUS	CDS	784997	786769	1	+	0	transcript_id	"g1596.t1";	gene_id	"g1596";
tig00000193_pilon	AUGUSTUS	stop_codon	786770	786772	.	+	0	transcript_id	"g1596.t1";	gene_id	"g1596";
tig00000193_pilon	AUGUSTUS	gene	786970	790059	0.99	-	.	g1597;;Uncharacterized membrane protein YFL034W
tig00000193_pilon	AUGUSTUS	transcript	786970	790059	0.99	-	.	g1597.t1
tig00000193_pilon	AUGUSTUS	stop_codon	786970	786972	.	-	0	transcript_id	"g1597.t1";	gene_id	"g1597";
tig00000193_pilon	AUGUSTUS	CDS	786973	790059	0.99	-	0	transcript_id	"g1597.t1";	gene_id	"g1597";
tig00000193_pilon	AUGUSTUS	start_codon	790057	790059	.	-	0	transcript_id	"g1597.t1";	gene_id	"g1597";
tig00000193_pilon	AUGUSTUS	gene	790485	791343	0.62	-	.	g1598;;60S ribosomal protein L22-A
tig00000193_pilon	AUGUSTUS	transcript	790485	791343	0.62	-	.	g1598.t1
tig00000193_pilon	AUGUSTUS	stop_codon	790485	790487	.	-	0	transcript_id	"g1598.t1";	gene_id	"g1598";
tig00000193_pilon	AUGUSTUS	intron	790878	791331	0.62	-	.	transcript_id	"g1598.t1";	gene_id	"g1598";
tig00000193_pilon	AUGUSTUS	CDS	790488	790877	1	-	0	transcript_id	"g1598.t1";	gene_id	"g1598";
tig00000193_pilon	AUGUSTUS	CDS	791332	791343	0.62	-	0	transcript_id	"g1598.t1";	gene_id	"g1598";
tig00000193_pilon	AUGUSTUS	start_codon	791341	791343	.	-	0	transcript_id	"g1598.t1";	gene_id	"g1598";
tig00000193_pilon	AUGUSTUS	gene	792407	793090	0.99	-	.	g1599;;hypothetical protein
tig00000193_pilon	AUGUSTUS	transcript	792407	793090	0.99	-	.	g1599.t1
tig00000193_pilon	AUGUSTUS	stop_codon	792407	792409	.	-	0	transcript_id	"g1599.t1";	gene_id	"g1599";
tig00000193_pilon	AUGUSTUS	CDS	792410	793090	0.99	-	0	transcript_id	"g1599.t1";	gene_id	"g1599";
tig00000193_pilon	AUGUSTUS	start_codon	793088	793090	.	-	0	transcript_id	"g1599.t1";	gene_id	"g1599";
tig00000193_pilon	AUGUSTUS	gene	794228	795199	0.57	-	.	g1600;;Nucleotide exchange factor SIL1
tig00000193_pilon	AUGUSTUS	transcript	794228	795199	0.57	-	.	g1600.t1
tig00000193_pilon	AUGUSTUS	stop_codon	794228	794230	.	-	0	transcript_id	"g1600.t1";	gene_id	"g1600";
tig00000193_pilon	AUGUSTUS	CDS	794231	795199	0.57	-	0	transcript_id	"g1600.t1";	gene_id	"g1600";
tig00000193_pilon	AUGUSTUS	start_codon	795197	795199	.	-	0	transcript_id	"g1600.t1";	gene_id	"g1600";
tig00000193_pilon	AUGUSTUS	gene	795609	797516	1	-	.	g1601;;Vacuolar protein sorting-associated protein 27
tig00000193_pilon	AUGUSTUS	transcript	795609	797516	1	-	.	g1601.t1
tig00000193_pilon	AUGUSTUS	stop_codon	795609	795611	.	-	0	transcript_id	"g1601.t1";	gene_id	"g1601";
tig00000193_pilon	AUGUSTUS	CDS	795612	797516	1	-	0	transcript_id	"g1601.t1";	gene_id	"g1601";
tig00000193_pilon	AUGUSTUS	start_codon	797514	797516	.	-	0	transcript_id	"g1601.t1";	gene_id	"g1601";
tig00000193_pilon	AUGUSTUS	gene	798080	799846	1	-	.	g1602;;Uncharacterized transporter YDR338C
tig00000193_pilon	AUGUSTUS	transcript	798080	799846	1	-	.	g1602.t1
tig00000193_pilon	AUGUSTUS	stop_codon	798080	798082	.	-	0	transcript_id	"g1602.t1";	gene_id	"g1602";
tig00000193_pilon	AUGUSTUS	CDS	798083	799846	1	-	0	transcript_id	"g1602.t1";	gene_id	"g1602";
tig00000193_pilon	AUGUSTUS	start_codon	799844	799846	.	-	0	transcript_id	"g1602.t1";	gene_id	"g1602";
tig00000193_pilon	AUGUSTUS	gene	800311	801042	0.64	-	.	g1603;;hypothetical protein
tig00000193_pilon	AUGUSTUS	transcript	800311	801042	0.64	-	.	g1603.t1
tig00000193_pilon	AUGUSTUS	stop_codon	800311	800313	.	-	0	transcript_id	"g1603.t1";	gene_id	"g1603";
tig00000193_pilon	AUGUSTUS	CDS	800314	801042	0.64	-	0	transcript_id	"g1603.t1";	gene_id	"g1603";
tig00000193_pilon	AUGUSTUS	start_codon	801040	801042	.	-	0	transcript_id	"g1603.t1";	gene_id	"g1603";
tig00000193_pilon	AUGUSTUS	gene	802548	803909	1	+	.	g1604;;Elongation factor 1-alpha
tig00000193_pilon	AUGUSTUS	transcript	802548	803909	1	+	.	g1604.t1
tig00000193_pilon	AUGUSTUS	start_codon	802548	802550	.	+	0	transcript_id	"g1604.t1";	gene_id	"g1604";
tig00000193_pilon	AUGUSTUS	CDS	802548	803906	1	+	0	transcript_id	"g1604.t1";	gene_id	"g1604";
tig00000193_pilon	AUGUSTUS	stop_codon	803907	803909	.	+	0	transcript_id	"g1604.t1";	gene_id	"g1604";
tig00000193_pilon	AUGUSTUS	gene	804226	807114	1	-	.	g1605;;Outward-rectifier potassium channel TOK1
tig00000193_pilon	AUGUSTUS	transcript	804226	807114	1	-	.	g1605.t1
tig00000193_pilon	AUGUSTUS	stop_codon	804226	804228	.	-	0	transcript_id	"g1605.t1";	gene_id	"g1605";
tig00000193_pilon	AUGUSTUS	CDS	804229	807114	1	-	0	transcript_id	"g1605.t1";	gene_id	"g1605";
tig00000193_pilon	AUGUSTUS	start_codon	807112	807114	.	-	0	transcript_id	"g1605.t1";	gene_id	"g1605";
tig00000193_pilon	AUGUSTUS	gene	809530	810588	1	+	.	g1606;;UPF0676 protein C1494.01
tig00000193_pilon	AUGUSTUS	transcript	809530	810588	1	+	.	g1606.t1
tig00000193_pilon	AUGUSTUS	start_codon	809530	809532	.	+	0	transcript_id	"g1606.t1";	gene_id	"g1606";
tig00000193_pilon	AUGUSTUS	CDS	809530	810585	1	+	0	transcript_id	"g1606.t1";	gene_id	"g1606";
tig00000193_pilon	AUGUSTUS	stop_codon	810586	810588	.	+	0	transcript_id	"g1606.t1";	gene_id	"g1606";
tig00000193_pilon	AUGUSTUS	gene	810942	812387	1	+	.	g1607;;hypothetical protein
tig00000193_pilon	AUGUSTUS	transcript	810942	812387	1	+	.	g1607.t1
tig00000193_pilon	AUGUSTUS	start_codon	810942	810944	.	+	0	transcript_id	"g1607.t1";	gene_id	"g1607";
tig00000193_pilon	AUGUSTUS	CDS	810942	812384	1	+	0	transcript_id	"g1607.t1";	gene_id	"g1607";
tig00000193_pilon	AUGUSTUS	stop_codon	812385	812387	.	+	0	transcript_id	"g1607.t1";	gene_id	"g1607";
tig00000193_pilon	AUGUSTUS	gene	812949	817019	1	+	.	g1608;;Uncharacterized ABC transporter ATP-binding protein/permease YOL075C
tig00000193_pilon	AUGUSTUS	transcript	812949	817019	1	+	.	g1608.t1
tig00000193_pilon	AUGUSTUS	start_codon	812949	812951	.	+	0	transcript_id	"g1608.t1";	gene_id	"g1608";
tig00000193_pilon	AUGUSTUS	CDS	812949	817016	1	+	0	transcript_id	"g1608.t1";	gene_id	"g1608";
tig00000193_pilon	AUGUSTUS	stop_codon	817017	817019	.	+	0	transcript_id	"g1608.t1";	gene_id	"g1608";
tig00000193_pilon	AUGUSTUS	gene	817434	819359	0.97	+	.	g1609;;GPI transamidase component GPI16
tig00000193_pilon	AUGUSTUS	transcript	817434	819359	0.97	+	.	g1609.t1
tig00000193_pilon	AUGUSTUS	start_codon	817434	817436	.	+	0	transcript_id	"g1609.t1";	gene_id	"g1609";
tig00000193_pilon	AUGUSTUS	CDS	817434	819356	0.97	+	0	transcript_id	"g1609.t1";	gene_id	"g1609";
tig00000193_pilon	AUGUSTUS	stop_codon	819357	819359	.	+	0	transcript_id	"g1609.t1";	gene_id	"g1609";
tig00000193_pilon	AUGUSTUS	gene	819463	822075	0.57	-	.	g1610;;Mitotic spindle checkpoint component mad3
tig00000193_pilon	AUGUSTUS	transcript	819463	822075	0.57	-	.	g1610.t1
tig00000193_pilon	AUGUSTUS	stop_codon	819463	819465	.	-	0	transcript_id	"g1610.t1";	gene_id	"g1610";
tig00000193_pilon	AUGUSTUS	CDS	819466	822075	0.57	-	0	transcript_id	"g1610.t1";	gene_id	"g1610";
tig00000193_pilon	AUGUSTUS	start_codon	822073	822075	.	-	0	transcript_id	"g1610.t1";	gene_id	"g1610";
tig00000193_pilon	AUGUSTUS	gene	822459	824819	1	-	.	g1611;;Mitochondrial respiratory chain complexes assembly protein AFG3
tig00000193_pilon	AUGUSTUS	transcript	822459	824819	1	-	.	g1611.t1
tig00000193_pilon	AUGUSTUS	stop_codon	822459	822461	.	-	0	transcript_id	"g1611.t1";	gene_id	"g1611";
tig00000193_pilon	AUGUSTUS	CDS	822462	824819	1	-	0	transcript_id	"g1611.t1";	gene_id	"g1611";
tig00000193_pilon	AUGUSTUS	start_codon	824817	824819	.	-	0	transcript_id	"g1611.t1";	gene_id	"g1611";
tig00000193_pilon	AUGUSTUS	gene	825425	826576	1	-	.	g1612;;Protein BIM1
tig00000193_pilon	AUGUSTUS	transcript	825425	826576	1	-	.	g1612.t1
tig00000193_pilon	AUGUSTUS	stop_codon	825425	825427	.	-	0	transcript_id	"g1612.t1";	gene_id	"g1612";
tig00000193_pilon	AUGUSTUS	CDS	825428	826576	1	-	0	transcript_id	"g1612.t1";	gene_id	"g1612";
tig00000193_pilon	AUGUSTUS	start_codon	826574	826576	.	-	0	transcript_id	"g1612.t1";	gene_id	"g1612";
tig00000193_pilon	AUGUSTUS	gene	827084	827614	1	-	.	g1613;;hypothetical protein
tig00000193_pilon	AUGUSTUS	transcript	827084	827614	1	-	.	g1613.t1
tig00000193_pilon	AUGUSTUS	stop_codon	827084	827086	.	-	0	transcript_id	"g1613.t1";	gene_id	"g1613";
tig00000193_pilon	AUGUSTUS	CDS	827087	827614	1	-	0	transcript_id	"g1613.t1";	gene_id	"g1613";
tig00000193_pilon	AUGUSTUS	start_codon	827612	827614	.	-	0	transcript_id	"g1613.t1";	gene_id	"g1613";
tig00000193_pilon	AUGUSTUS	gene	828084	829526	1	+	.	g1614;;RNA polymerase-associated protein LEO1
tig00000193_pilon	AUGUSTUS	transcript	828084	829526	1	+	.	g1614.t1
tig00000193_pilon	AUGUSTUS	start_codon	828084	828086	.	+	0	transcript_id	"g1614.t1";	gene_id	"g1614";
tig00000193_pilon	AUGUSTUS	CDS	828084	829523	1	+	0	transcript_id	"g1614.t1";	gene_id	"g1614";
tig00000193_pilon	AUGUSTUS	stop_codon	829524	829526	.	+	0	transcript_id	"g1614.t1";	gene_id	"g1614";
tig00000193_pilon	AUGUSTUS	gene	830245	830814	1	+	.	g1615;;Profilin
tig00000193_pilon	AUGUSTUS	transcript	830245	830814	1	+	.	g1615.t1
tig00000193_pilon	AUGUSTUS	start_codon	830245	830247	.	+	0	transcript_id	"g1615.t1";	gene_id	"g1615";
tig00000193_pilon	AUGUSTUS	intron	830258	830446	1	+	.	transcript_id	"g1615.t1";	gene_id	"g1615";
tig00000193_pilon	AUGUSTUS	CDS	830245	830257	1	+	0	transcript_id	"g1615.t1";	gene_id	"g1615";
tig00000193_pilon	AUGUSTUS	CDS	830447	830811	1	+	2	transcript_id	"g1615.t1";	gene_id	"g1615";
tig00000193_pilon	AUGUSTUS	stop_codon	830812	830814	.	+	0	transcript_id	"g1615.t1";	gene_id	"g1615";
tig00000193_pilon	AUGUSTUS	gene	831527	832612	1	-	.	g1616;;Vacuolar protein sorting-associated protein 74
tig00000193_pilon	AUGUSTUS	transcript	831527	832612	1	-	.	g1616.t1
tig00000193_pilon	AUGUSTUS	stop_codon	831527	831529	.	-	0	transcript_id	"g1616.t1";	gene_id	"g1616";
tig00000193_pilon	AUGUSTUS	CDS	831530	832612	1	-	0	transcript_id	"g1616.t1";	gene_id	"g1616";
tig00000193_pilon	AUGUSTUS	start_codon	832610	832612	.	-	0	transcript_id	"g1616.t1";	gene_id	"g1616";
tig00000193_pilon	AUGUSTUS	gene	833668	835941	0.97	+	.	g1617;;Uncharacterized trans-sulfuration enzyme YHR112C
tig00000193_pilon	AUGUSTUS	transcript	833668	835941	0.97	+	.	g1617.t1
tig00000193_pilon	AUGUSTUS	start_codon	833668	833670	.	+	0	transcript_id	"g1617.t1";	gene_id	"g1617";
tig00000193_pilon	AUGUSTUS	CDS	833668	835938	0.97	+	0	transcript_id	"g1617.t1";	gene_id	"g1617";
tig00000193_pilon	AUGUSTUS	stop_codon	835939	835941	.	+	0	transcript_id	"g1617.t1";	gene_id	"g1617";
tig00000193_pilon	AUGUSTUS	gene	836037	839996	1	-	.	g1618;;Ubiquitin carboxyl-terminal hydrolase 2
tig00000193_pilon	AUGUSTUS	transcript	836037	839996	1	-	.	g1618.t1
tig00000193_pilon	AUGUSTUS	stop_codon	836037	836039	.	-	0	transcript_id	"g1618.t1";	gene_id	"g1618";
tig00000193_pilon	AUGUSTUS	CDS	836040	839996	1	-	0	transcript_id	"g1618.t1";	gene_id	"g1618";
tig00000193_pilon	AUGUSTUS	start_codon	839994	839996	.	-	0	transcript_id	"g1618.t1";	gene_id	"g1618";
tig00000193_pilon	AUGUSTUS	gene	840651	842066	1	+	.	g1619;;Mitochondrial chaperone BCS1
tig00000193_pilon	AUGUSTUS	transcript	840651	842066	1	+	.	g1619.t1
tig00000193_pilon	AUGUSTUS	start_codon	840651	840653	.	+	0	transcript_id	"g1619.t1";	gene_id	"g1619";
tig00000193_pilon	AUGUSTUS	CDS	840651	842063	1	+	0	transcript_id	"g1619.t1";	gene_id	"g1619";
tig00000193_pilon	AUGUSTUS	stop_codon	842064	842066	.	+	0	transcript_id	"g1619.t1";	gene_id	"g1619";
tig00000193_pilon	AUGUSTUS	gene	845352	847802	1	+	.	g1620;;Flocculation suppression protein
tig00000193_pilon	AUGUSTUS	transcript	845352	847802	1	+	.	g1620.t1
tig00000193_pilon	AUGUSTUS	start_codon	845352	845354	.	+	0	transcript_id	"g1620.t1";	gene_id	"g1620";
tig00000193_pilon	AUGUSTUS	CDS	845352	847799	1	+	0	transcript_id	"g1620.t1";	gene_id	"g1620";
tig00000193_pilon	AUGUSTUS	stop_codon	847800	847802	.	+	0	transcript_id	"g1620.t1";	gene_id	"g1620";
tig00000193_pilon	AUGUSTUS	gene	848055	849816	0.48	-	.	g1621;;Inositol phosphorylceramide synthase regulatory subunit KEI1
tig00000193_pilon	AUGUSTUS	transcript	848055	849816	0.48	-	.	g1621.t1
tig00000193_pilon	AUGUSTUS	stop_codon	848055	848057	.	-	0	transcript_id	"g1621.t1";	gene_id	"g1621";
tig00000193_pilon	AUGUSTUS	intron	848901	849276	0.66	-	.	transcript_id	"g1621.t1";	gene_id	"g1621";
tig00000193_pilon	AUGUSTUS	CDS	848058	848900	0.98	-	0	transcript_id	"g1621.t1";	gene_id	"g1621";
tig00000193_pilon	AUGUSTUS	CDS	849277	849816	0.48	-	0	transcript_id	"g1621.t1";	gene_id	"g1621";
tig00000193_pilon	AUGUSTUS	start_codon	849814	849816	.	-	0	transcript_id	"g1621.t1";	gene_id	"g1621";
tig00000193_pilon	AUGUSTUS	gene	850261	851733	0.99	+	.	g1622;;Serine/threonine-protein kinase RIO1
tig00000193_pilon	AUGUSTUS	transcript	850261	851733	0.99	+	.	g1622.t1
tig00000193_pilon	AUGUSTUS	start_codon	850261	850263	.	+	0	transcript_id	"g1622.t1";	gene_id	"g1622";
tig00000193_pilon	AUGUSTUS	CDS	850261	851730	0.99	+	0	transcript_id	"g1622.t1";	gene_id	"g1622";
tig00000193_pilon	AUGUSTUS	stop_codon	851731	851733	.	+	0	transcript_id	"g1622.t1";	gene_id	"g1622";
tig00000193_pilon	AUGUSTUS	gene	851858	853687	0.99	-	.	g1623;;Restriction of telomere capping protein 5
tig00000193_pilon	AUGUSTUS	transcript	851858	853687	0.99	-	.	g1623.t1
tig00000193_pilon	AUGUSTUS	stop_codon	851858	851860	.	-	0	transcript_id	"g1623.t1";	gene_id	"g1623";
tig00000193_pilon	AUGUSTUS	CDS	851861	853687	0.99	-	0	transcript_id	"g1623.t1";	gene_id	"g1623";
tig00000193_pilon	AUGUSTUS	start_codon	853685	853687	.	-	0	transcript_id	"g1623.t1";	gene_id	"g1623";
tig00000193_pilon	AUGUSTUS	gene	854116	856101	1	+	.	g1624;;Pre-rRNA-processing protein ESF1
tig00000193_pilon	AUGUSTUS	transcript	854116	856101	1	+	.	g1624.t1
tig00000193_pilon	AUGUSTUS	start_codon	854116	854118	.	+	0	transcript_id	"g1624.t1";	gene_id	"g1624";
tig00000193_pilon	AUGUSTUS	CDS	854116	856098	1	+	0	transcript_id	"g1624.t1";	gene_id	"g1624";
tig00000193_pilon	AUGUSTUS	stop_codon	856099	856101	.	+	0	transcript_id	"g1624.t1";	gene_id	"g1624";
tig00000193_pilon	AUGUSTUS	gene	856431	857072	0.95	+	.	g1625;;Protein ERP5
tig00000193_pilon	AUGUSTUS	transcript	856431	857072	0.95	+	.	g1625.t1
tig00000193_pilon	AUGUSTUS	start_codon	856431	856433	.	+	0	transcript_id	"g1625.t1";	gene_id	"g1625";
tig00000193_pilon	AUGUSTUS	CDS	856431	857069	0.95	+	0	transcript_id	"g1625.t1";	gene_id	"g1625";
tig00000193_pilon	AUGUSTUS	stop_codon	857070	857072	.	+	0	transcript_id	"g1625.t1";	gene_id	"g1625";
tig00000193_pilon	AUGUSTUS	gene	857391	858698	0.62	+	.	g1626;;Adenylyltransferase and sulfurtransferase UBA4
tig00000193_pilon	AUGUSTUS	transcript	857391	858698	0.62	+	.	g1626.t1
tig00000193_pilon	AUGUSTUS	start_codon	857391	857393	.	+	0	transcript_id	"g1626.t1";	gene_id	"g1626";
tig00000193_pilon	AUGUSTUS	CDS	857391	858695	0.62	+	0	transcript_id	"g1626.t1";	gene_id	"g1626";
tig00000193_pilon	AUGUSTUS	stop_codon	858696	858698	.	+	0	transcript_id	"g1626.t1";	gene_id	"g1626";
tig00000193_pilon	AUGUSTUS	gene	858794	860590	1	-	.	g1627;;Transcription factor tau 91 kDa subunit
tig00000193_pilon	AUGUSTUS	transcript	858794	860590	1	-	.	g1627.t1
tig00000193_pilon	AUGUSTUS	stop_codon	858794	858796	.	-	0	transcript_id	"g1627.t1";	gene_id	"g1627";
tig00000193_pilon	AUGUSTUS	CDS	858797	860590	1	-	0	transcript_id	"g1627.t1";	gene_id	"g1627";
tig00000193_pilon	AUGUSTUS	start_codon	860588	860590	.	-	0	transcript_id	"g1627.t1";	gene_id	"g1627";
tig00000193_pilon	AUGUSTUS	gene	861150	862280	0.91	-	.	g1628;;Uncharacterized trans-sulfuration enzyme YHR112C
tig00000193_pilon	AUGUSTUS	transcript	861150	862280	0.91	-	.	g1628.t1
tig00000193_pilon	AUGUSTUS	stop_codon	861150	861152	.	-	0	transcript_id	"g1628.t1";	gene_id	"g1628";
tig00000193_pilon	AUGUSTUS	CDS	861153	862280	0.91	-	0	transcript_id	"g1628.t1";	gene_id	"g1628";
tig00000193_pilon	AUGUSTUS	start_codon	862278	862280	.	-	0	transcript_id	"g1628.t1";	gene_id	"g1628";
tig00000193_pilon	AUGUSTUS	gene	863437	866277	0.91	+	.	g1629;;U3 small nucleolar RNA-associated protein 14
tig00000193_pilon	AUGUSTUS	transcript	863437	866277	0.91	+	.	g1629.t1
tig00000193_pilon	AUGUSTUS	start_codon	863437	863439	.	+	0	transcript_id	"g1629.t1";	gene_id	"g1629";
tig00000193_pilon	AUGUSTUS	CDS	863437	866274	0.91	+	0	transcript_id	"g1629.t1";	gene_id	"g1629";
tig00000193_pilon	AUGUSTUS	stop_codon	866275	866277	.	+	0	transcript_id	"g1629.t1";	gene_id	"g1629";
tig00000193_pilon	AUGUSTUS	gene	866610	867563	0.54	+	.	g1630;;hypothetical protein
tig00000193_pilon	AUGUSTUS	transcript	866610	867563	0.54	+	.	g1630.t1
tig00000193_pilon	AUGUSTUS	start_codon	866610	866612	.	+	0	transcript_id	"g1630.t1";	gene_id	"g1630";
tig00000193_pilon	AUGUSTUS	CDS	866610	867560	0.54	+	0	transcript_id	"g1630.t1";	gene_id	"g1630";
tig00000193_pilon	AUGUSTUS	stop_codon	867561	867563	.	+	0	transcript_id	"g1630.t1";	gene_id	"g1630";
tig00000193_pilon	AUGUSTUS	gene	867721	868050	1	-	.	g1631;;60S acidic ribosomal protein P2
tig00000193_pilon	AUGUSTUS	transcript	867721	868050	1	-	.	g1631.t1
tig00000193_pilon	AUGUSTUS	stop_codon	867721	867723	.	-	0	transcript_id	"g1631.t1";	gene_id	"g1631";
tig00000193_pilon	AUGUSTUS	CDS	867724	868050	1	-	0	transcript_id	"g1631.t1";	gene_id	"g1631";
tig00000193_pilon	AUGUSTUS	start_codon	868048	868050	.	-	0	transcript_id	"g1631.t1";	gene_id	"g1631";
tig00000193_pilon	AUGUSTUS	gene	869155	870057	0.98	+	.	g1632;;Mitochondrial ornithine transporter 1
tig00000193_pilon	AUGUSTUS	transcript	869155	870057	0.98	+	.	g1632.t1
tig00000193_pilon	AUGUSTUS	start_codon	869155	869157	.	+	0	transcript_id	"g1632.t1";	gene_id	"g1632";
tig00000193_pilon	AUGUSTUS	CDS	869155	870054	0.98	+	0	transcript_id	"g1632.t1";	gene_id	"g1632";
tig00000193_pilon	AUGUSTUS	stop_codon	870055	870057	.	+	0	transcript_id	"g1632.t1";	gene_id	"g1632";
tig00000193_pilon	AUGUSTUS	gene	870170	871189	1	-	.	g1633;;Peroxisomal membrane protein PMP47A
tig00000193_pilon	AUGUSTUS	transcript	870170	871189	1	-	.	g1633.t1
tig00000193_pilon	AUGUSTUS	stop_codon	870170	870172	.	-	0	transcript_id	"g1633.t1";	gene_id	"g1633";
tig00000193_pilon	AUGUSTUS	CDS	870173	871189	1	-	0	transcript_id	"g1633.t1";	gene_id	"g1633";
tig00000193_pilon	AUGUSTUS	start_codon	871187	871189	.	-	0	transcript_id	"g1633.t1";	gene_id	"g1633";
tig00000193_pilon	AUGUSTUS	gene	871722	872054	0.99	+	.	g1634;;Uncharacterized mitochondrial outer membrane protein YDR381C-A
tig00000193_pilon	AUGUSTUS	transcript	871722	872054	0.99	+	.	g1634.t1
tig00000193_pilon	AUGUSTUS	start_codon	871722	871724	.	+	0	transcript_id	"g1634.t1";	gene_id	"g1634";
tig00000193_pilon	AUGUSTUS	CDS	871722	872051	0.99	+	0	transcript_id	"g1634.t1";	gene_id	"g1634";
tig00000193_pilon	AUGUSTUS	stop_codon	872052	872054	.	+	0	transcript_id	"g1634.t1";	gene_id	"g1634";
tig00000193_pilon	AUGUSTUS	gene	872427	874349	0.83	-	.	g1635;;RNA annealing protein YRA1
tig00000193_pilon	AUGUSTUS	transcript	872427	874349	0.83	-	.	g1635.t1
tig00000193_pilon	AUGUSTUS	stop_codon	872427	872429	.	-	0	transcript_id	"g1635.t1";	gene_id	"g1635";
tig00000193_pilon	AUGUSTUS	intron	872862	874034	0.84	-	.	transcript_id	"g1635.t1";	gene_id	"g1635";
tig00000193_pilon	AUGUSTUS	CDS	872430	872861	0.9	-	0	transcript_id	"g1635.t1";	gene_id	"g1635";
tig00000193_pilon	AUGUSTUS	CDS	874035	874349	0.92	-	0	transcript_id	"g1635.t1";	gene_id	"g1635";
tig00000193_pilon	AUGUSTUS	start_codon	874347	874349	.	-	0	transcript_id	"g1635.t1";	gene_id	"g1635";
tig00000193_pilon	AUGUSTUS	gene	876119	878695	0.99	+	.	g1636;;hypothetical protein
tig00000193_pilon	AUGUSTUS	transcript	876119	878695	0.99	+	.	g1636.t1
tig00000193_pilon	AUGUSTUS	start_codon	876119	876121	.	+	0	transcript_id	"g1636.t1";	gene_id	"g1636";
tig00000193_pilon	AUGUSTUS	CDS	876119	878692	0.99	+	0	transcript_id	"g1636.t1";	gene_id	"g1636";
tig00000193_pilon	AUGUSTUS	stop_codon	878693	878695	.	+	0	transcript_id	"g1636.t1";	gene_id	"g1636";
tig00000193_pilon	AUGUSTUS	gene	878977	880728	1	-	.	g1637;;Transaminated amino acid decarboxylase
tig00000193_pilon	AUGUSTUS	transcript	878977	880728	1	-	.	g1637.t1
tig00000193_pilon	AUGUSTUS	stop_codon	878977	878979	.	-	0	transcript_id	"g1637.t1";	gene_id	"g1637";
tig00000193_pilon	AUGUSTUS	CDS	878980	880728	1	-	0	transcript_id	"g1637.t1";	gene_id	"g1637";
tig00000193_pilon	AUGUSTUS	start_codon	880726	880728	.	-	0	transcript_id	"g1637.t1";	gene_id	"g1637";
tig00000193_pilon	AUGUSTUS	gene	881345	882934	0.91	-	.	g1638;;Hexose transporter 2
tig00000193_pilon	AUGUSTUS	transcript	881345	882934	0.91	-	.	g1638.t1
tig00000193_pilon	AUGUSTUS	stop_codon	881345	881347	.	-	0	transcript_id	"g1638.t1";	gene_id	"g1638";
tig00000193_pilon	AUGUSTUS	CDS	881348	882934	0.91	-	0	transcript_id	"g1638.t1";	gene_id	"g1638";
tig00000193_pilon	AUGUSTUS	start_codon	882932	882934	.	-	0	transcript_id	"g1638.t1";	gene_id	"g1638";
tig00000193_pilon	AUGUSTUS	gene	883472	886822	1	+	.	g1639;;Ribosome biogenesis protein MAK21
tig00000193_pilon	AUGUSTUS	transcript	883472	886822	1	+	.	g1639.t1
tig00000193_pilon	AUGUSTUS	start_codon	883472	883474	.	+	0	transcript_id	"g1639.t1";	gene_id	"g1639";
tig00000193_pilon	AUGUSTUS	CDS	883472	886819	1	+	0	transcript_id	"g1639.t1";	gene_id	"g1639";
tig00000193_pilon	AUGUSTUS	stop_codon	886820	886822	.	+	0	transcript_id	"g1639.t1";	gene_id	"g1639";
tig00000193_pilon	AUGUSTUS	gene	887260	889968	1	-	.	g1640;;Transcription activator TEC1
tig00000193_pilon	AUGUSTUS	transcript	887260	889968	1	-	.	g1640.t1
tig00000193_pilon	AUGUSTUS	stop_codon	887260	887262	.	-	0	transcript_id	"g1640.t1";	gene_id	"g1640";
tig00000193_pilon	AUGUSTUS	CDS	887263	889968	1	-	0	transcript_id	"g1640.t1";	gene_id	"g1640";
tig00000193_pilon	AUGUSTUS	start_codon	889966	889968	.	-	0	transcript_id	"g1640.t1";	gene_id	"g1640";
tig00000193_pilon	AUGUSTUS	gene	892176	893080	0.6	-	.	g1641;;60S ribosomal protein L19-B
tig00000193_pilon	AUGUSTUS	transcript	892176	893080	0.6	-	.	g1641.t1
tig00000193_pilon	AUGUSTUS	stop_codon	892176	892178	.	-	0	transcript_id	"g1641.t1";	gene_id	"g1641";
tig00000193_pilon	AUGUSTUS	intron	892713	893071	0.6	-	.	transcript_id	"g1641.t1";	gene_id	"g1641";
tig00000193_pilon	AUGUSTUS	CDS	892179	892712	0.95	-	0	transcript_id	"g1641.t1";	gene_id	"g1641";
tig00000193_pilon	AUGUSTUS	CDS	893072	893080	0.61	-	0	transcript_id	"g1641.t1";	gene_id	"g1641";
tig00000193_pilon	AUGUSTUS	start_codon	893078	893080	.	-	0	transcript_id	"g1641.t1";	gene_id	"g1641";
tig00000193_pilon	AUGUSTUS	gene	893718	894014	0.88	+	.	g1642;;hypothetical protein
tig00000193_pilon	AUGUSTUS	transcript	893718	894014	0.88	+	.	g1642.t1
tig00000193_pilon	AUGUSTUS	start_codon	893718	893720	.	+	0	transcript_id	"g1642.t1";	gene_id	"g1642";
tig00000193_pilon	AUGUSTUS	CDS	893718	894011	0.88	+	0	transcript_id	"g1642.t1";	gene_id	"g1642";
tig00000193_pilon	AUGUSTUS	stop_codon	894012	894014	.	+	0	transcript_id	"g1642.t1";	gene_id	"g1642";
tig00000193_pilon	AUGUSTUS	gene	894563	897931	0.88	+	.	g1643;;hypothetical protein
tig00000193_pilon	AUGUSTUS	transcript	894563	897931	0.88	+	.	g1643.t1
tig00000193_pilon	AUGUSTUS	start_codon	894563	894565	.	+	0	transcript_id	"g1643.t1";	gene_id	"g1643";
tig00000193_pilon	AUGUSTUS	CDS	894563	897928	0.88	+	0	transcript_id	"g1643.t1";	gene_id	"g1643";
tig00000193_pilon	AUGUSTUS	stop_codon	897929	897931	.	+	0	transcript_id	"g1643.t1";	gene_id	"g1643";
tig00000193_pilon	AUGUSTUS	gene	898584	903293	0.99	+	.	g1644;;Glycogen debranching enzyme
tig00000193_pilon	AUGUSTUS	transcript	898584	903293	0.99	+	.	g1644.t1
tig00000193_pilon	AUGUSTUS	start_codon	898584	898586	.	+	0	transcript_id	"g1644.t1";	gene_id	"g1644";
tig00000193_pilon	AUGUSTUS	CDS	898584	903290	0.99	+	0	transcript_id	"g1644.t1";	gene_id	"g1644";
tig00000193_pilon	AUGUSTUS	stop_codon	903291	903293	.	+	0	transcript_id	"g1644.t1";	gene_id	"g1644";
tig00000193_pilon	AUGUSTUS	gene	904799	905680	1	-	.	g1645;;Uncharacterized oxidoreductase YJR096W
tig00000193_pilon	AUGUSTUS	transcript	904799	905680	1	-	.	g1645.t1
tig00000193_pilon	AUGUSTUS	stop_codon	904799	904801	.	-	0	transcript_id	"g1645.t1";	gene_id	"g1645";
tig00000193_pilon	AUGUSTUS	CDS	904802	905680	1	-	0	transcript_id	"g1645.t1";	gene_id	"g1645";
tig00000193_pilon	AUGUSTUS	start_codon	905678	905680	.	-	0	transcript_id	"g1645.t1";	gene_id	"g1645";
tig00000193_pilon	AUGUSTUS	gene	906364	907286	0.78	+	.	g1646;;hypothetical protein
tig00000193_pilon	AUGUSTUS	transcript	906364	907286	0.78	+	.	g1646.t1
tig00000193_pilon	AUGUSTUS	start_codon	906364	906366	.	+	0	transcript_id	"g1646.t1";	gene_id	"g1646";
tig00000193_pilon	AUGUSTUS	intron	906584	906894	0.78	+	.	transcript_id	"g1646.t1";	gene_id	"g1646";
tig00000193_pilon	AUGUSTUS	CDS	906364	906583	0.98	+	0	transcript_id	"g1646.t1";	gene_id	"g1646";
tig00000193_pilon	AUGUSTUS	CDS	906895	907283	0.78	+	2	transcript_id	"g1646.t1";	gene_id	"g1646";
tig00000193_pilon	AUGUSTUS	stop_codon	907284	907286	.	+	0	transcript_id	"g1646.t1";	gene_id	"g1646";
tig00000193_pilon	AUGUSTUS	gene	907949	908671	1	+	.	g1647;;Transcription initiation factor TFIID subunit 14
tig00000193_pilon	AUGUSTUS	transcript	907949	908671	1	+	.	g1647.t1
tig00000193_pilon	AUGUSTUS	start_codon	907949	907951	.	+	0	transcript_id	"g1647.t1";	gene_id	"g1647";
tig00000193_pilon	AUGUSTUS	CDS	907949	908668	1	+	0	transcript_id	"g1647.t1";	gene_id	"g1647";
tig00000193_pilon	AUGUSTUS	stop_codon	908669	908671	.	+	0	transcript_id	"g1647.t1";	gene_id	"g1647";
tig00000193_pilon	AUGUSTUS	gene	909071	910345	0.71	-	.	g1648;;Guanine nucleotide-binding protein subunit beta
tig00000193_pilon	AUGUSTUS	transcript	909071	910345	0.71	-	.	g1648.t1
tig00000193_pilon	AUGUSTUS	stop_codon	909071	909073	.	-	0	transcript_id	"g1648.t1";	gene_id	"g1648";
tig00000193_pilon	AUGUSTUS	CDS	909074	910345	0.71	-	0	transcript_id	"g1648.t1";	gene_id	"g1648";
tig00000193_pilon	AUGUSTUS	start_codon	910343	910345	.	-	0	transcript_id	"g1648.t1";	gene_id	"g1648";
tig00000193_pilon	AUGUSTUS	gene	911174	914545	0.99	-	.	g1649;;U2 snRNP component prp10
tig00000193_pilon	AUGUSTUS	transcript	911174	914545	0.99	-	.	g1649.t1
tig00000193_pilon	AUGUSTUS	stop_codon	911174	911176	.	-	0	transcript_id	"g1649.t1";	gene_id	"g1649";
tig00000193_pilon	AUGUSTUS	CDS	911177	914545	0.99	-	0	transcript_id	"g1649.t1";	gene_id	"g1649";
tig00000193_pilon	AUGUSTUS	start_codon	914543	914545	.	-	0	transcript_id	"g1649.t1";	gene_id	"g1649";
tig00000193_pilon	AUGUSTUS	gene	915173	916111	1	+	.	g1650;;Protein ROT1
tig00000193_pilon	AUGUSTUS	transcript	915173	916111	1	+	.	g1650.t1
tig00000193_pilon	AUGUSTUS	start_codon	915173	915175	.	+	0	transcript_id	"g1650.t1";	gene_id	"g1650";
tig00000193_pilon	AUGUSTUS	CDS	915173	916108	1	+	0	transcript_id	"g1650.t1";	gene_id	"g1650";
tig00000193_pilon	AUGUSTUS	stop_codon	916109	916111	.	+	0	transcript_id	"g1650.t1";	gene_id	"g1650";
tig00000193_pilon	AUGUSTUS	gene	916578	917942	1	-	.	g1651;;Hydroxymethylglutaryl-CoA synthase
tig00000193_pilon	AUGUSTUS	transcript	916578	917942	1	-	.	g1651.t1
tig00000193_pilon	AUGUSTUS	stop_codon	916578	916580	.	-	0	transcript_id	"g1651.t1";	gene_id	"g1651";
tig00000193_pilon	AUGUSTUS	CDS	916581	917942	1	-	0	transcript_id	"g1651.t1";	gene_id	"g1651";
tig00000193_pilon	AUGUSTUS	start_codon	917940	917942	.	-	0	transcript_id	"g1651.t1";	gene_id	"g1651";
tig00000193_pilon	AUGUSTUS	gene	919397	920071	0.96	-	.	g1652;;hypothetical protein
tig00000193_pilon	AUGUSTUS	transcript	919397	920071	0.96	-	.	g1652.t1
tig00000193_pilon	AUGUSTUS	stop_codon	919397	919399	.	-	0	transcript_id	"g1652.t1";	gene_id	"g1652";
tig00000193_pilon	AUGUSTUS	CDS	919400	920071	0.96	-	0	transcript_id	"g1652.t1";	gene_id	"g1652";
tig00000193_pilon	AUGUSTUS	start_codon	920069	920071	.	-	0	transcript_id	"g1652.t1";	gene_id	"g1652";
tig00000193_pilon	AUGUSTUS	gene	921169	923121	1	-	.	g1653;;hypothetical protein
tig00000193_pilon	AUGUSTUS	transcript	921169	923121	1	-	.	g1653.t1
tig00000193_pilon	AUGUSTUS	stop_codon	921169	921171	.	-	0	transcript_id	"g1653.t1";	gene_id	"g1653";
tig00000193_pilon	AUGUSTUS	CDS	921172	923121	1	-	0	transcript_id	"g1653.t1";	gene_id	"g1653";
tig00000193_pilon	AUGUSTUS	start_codon	923119	923121	.	-	0	transcript_id	"g1653.t1";	gene_id	"g1653";
tig00000193_pilon	AUGUSTUS	gene	923420	923728	0.97	-	.	g1654;;Mitochondrial import inner membrane translocase subunit TIM13
tig00000193_pilon	AUGUSTUS	transcript	923420	923728	0.97	-	.	g1654.t1
tig00000193_pilon	AUGUSTUS	stop_codon	923420	923422	.	-	0	transcript_id	"g1654.t1";	gene_id	"g1654";
tig00000193_pilon	AUGUSTUS	CDS	923423	923728	0.97	-	0	transcript_id	"g1654.t1";	gene_id	"g1654";
tig00000193_pilon	AUGUSTUS	start_codon	923726	923728	.	-	0	transcript_id	"g1654.t1";	gene_id	"g1654";
tig00000193_pilon	AUGUSTUS	gene	924122	926572	0.95	-	.	g1655;;AP-3 complex subunit beta
tig00000193_pilon	AUGUSTUS	transcript	924122	926572	0.95	-	.	g1655.t1
tig00000193_pilon	AUGUSTUS	stop_codon	924122	924124	.	-	0	transcript_id	"g1655.t1";	gene_id	"g1655";
tig00000193_pilon	AUGUSTUS	CDS	924125	926572	0.95	-	0	transcript_id	"g1655.t1";	gene_id	"g1655";
tig00000193_pilon	AUGUSTUS	start_codon	926570	926572	.	-	0	transcript_id	"g1655.t1";	gene_id	"g1655";
tig00000193_pilon	AUGUSTUS	gene	927392	928603	1	+	.	g1656;;Choline-phosphate cytidylyltransferase
tig00000193_pilon	AUGUSTUS	transcript	927392	928603	1	+	.	g1656.t1
tig00000193_pilon	AUGUSTUS	start_codon	927392	927394	.	+	0	transcript_id	"g1656.t1";	gene_id	"g1656";
tig00000193_pilon	AUGUSTUS	CDS	927392	928600	1	+	0	transcript_id	"g1656.t1";	gene_id	"g1656";
tig00000193_pilon	AUGUSTUS	stop_codon	928601	928603	.	+	0	transcript_id	"g1656.t1";	gene_id	"g1656";
tig00000193_pilon	AUGUSTUS	gene	928839	929294	0.92	+	.	g1657;;CDC25-like phosphatase YCH1
tig00000193_pilon	AUGUSTUS	transcript	928839	929294	0.92	+	.	g1657.t1
tig00000193_pilon	AUGUSTUS	start_codon	928839	928841	.	+	0	transcript_id	"g1657.t1";	gene_id	"g1657";
tig00000193_pilon	AUGUSTUS	CDS	928839	929291	0.92	+	0	transcript_id	"g1657.t1";	gene_id	"g1657";
tig00000193_pilon	AUGUSTUS	stop_codon	929292	929294	.	+	0	transcript_id	"g1657.t1";	gene_id	"g1657";
tig00000193_pilon	AUGUSTUS	gene	929383	932760	1	-	.	g1658;;DNA repair protein RAD2
tig00000193_pilon	AUGUSTUS	transcript	929383	932760	1	-	.	g1658.t1
tig00000193_pilon	AUGUSTUS	stop_codon	929383	929385	.	-	0	transcript_id	"g1658.t1";	gene_id	"g1658";
tig00000193_pilon	AUGUSTUS	CDS	929386	932760	1	-	0	transcript_id	"g1658.t1";	gene_id	"g1658";
tig00000193_pilon	AUGUSTUS	start_codon	932758	932760	.	-	0	transcript_id	"g1658.t1";	gene_id	"g1658";
tig00000193_pilon	AUGUSTUS	gene	933220	933933	0.89	+	.	g1659;;hypothetical protein
tig00000193_pilon	AUGUSTUS	transcript	933220	933933	0.89	+	.	g1659.t1
tig00000193_pilon	AUGUSTUS	start_codon	933220	933222	.	+	0	transcript_id	"g1659.t1";	gene_id	"g1659";
tig00000193_pilon	AUGUSTUS	CDS	933220	933930	0.89	+	0	transcript_id	"g1659.t1";	gene_id	"g1659";
tig00000193_pilon	AUGUSTUS	stop_codon	933931	933933	.	+	0	transcript_id	"g1659.t1";	gene_id	"g1659";
tig00000193_pilon	AUGUSTUS	gene	935285	937051	0.77	+	.	g1660;;General amino-acid permease GAP2
tig00000193_pilon	AUGUSTUS	transcript	935285	937051	0.77	+	.	g1660.t1
tig00000193_pilon	AUGUSTUS	start_codon	935285	935287	.	+	0	transcript_id	"g1660.t1";	gene_id	"g1660";
tig00000193_pilon	AUGUSTUS	CDS	935285	937048	0.77	+	0	transcript_id	"g1660.t1";	gene_id	"g1660";
tig00000193_pilon	AUGUSTUS	stop_codon	937049	937051	.	+	0	transcript_id	"g1660.t1";	gene_id	"g1660";
tig00000193_pilon	AUGUSTUS	gene	937633	938560	0.46	+	.	g1661;;Elongator complex protein 5
tig00000193_pilon	AUGUSTUS	transcript	937633	938560	0.46	+	.	g1661.t1
tig00000193_pilon	AUGUSTUS	start_codon	937633	937635	.	+	0	transcript_id	"g1661.t1";	gene_id	"g1661";
tig00000193_pilon	AUGUSTUS	intron	938228	938330	0.65	+	.	transcript_id	"g1661.t1";	gene_id	"g1661";
tig00000193_pilon	AUGUSTUS	CDS	937633	938227	0.56	+	0	transcript_id	"g1661.t1";	gene_id	"g1661";
tig00000193_pilon	AUGUSTUS	CDS	938331	938557	0.65	+	2	transcript_id	"g1661.t1";	gene_id	"g1661";
tig00000193_pilon	AUGUSTUS	stop_codon	938558	938560	.	+	0	transcript_id	"g1661.t1";	gene_id	"g1661";
tig00000193_pilon	AUGUSTUS	gene	938577	939831	0.17	-	.	g1662;;Maintenance of mitochondrial morphology protein 1
tig00000193_pilon	AUGUSTUS	transcript	938577	939831	0.17	-	.	g1662.t1
tig00000193_pilon	AUGUSTUS	stop_codon	938577	938579	.	-	0	transcript_id	"g1662.t1";	gene_id	"g1662";
tig00000193_pilon	AUGUSTUS	intron	938905	938995	0.26	-	.	transcript_id	"g1662.t1";	gene_id	"g1662";
tig00000193_pilon	AUGUSTUS	CDS	938580	938904	0.26	-	1	transcript_id	"g1662.t1";	gene_id	"g1662";
tig00000193_pilon	AUGUSTUS	CDS	938996	939831	0.32	-	0	transcript_id	"g1662.t1";	gene_id	"g1662";
tig00000193_pilon	AUGUSTUS	start_codon	939829	939831	.	-	0	transcript_id	"g1662.t1";	gene_id	"g1662";
tig00000193_pilon	AUGUSTUS	gene	940188	942350	0.63	-	.	g1663;;Vacuolar transporter chaperone 4
tig00000193_pilon	AUGUSTUS	transcript	940188	942350	0.63	-	.	g1663.t1
tig00000193_pilon	AUGUSTUS	stop_codon	940188	940190	.	-	0	transcript_id	"g1663.t1";	gene_id	"g1663";
tig00000193_pilon	AUGUSTUS	CDS	940191	942350	0.63	-	0	transcript_id	"g1663.t1";	gene_id	"g1663";
tig00000193_pilon	AUGUSTUS	start_codon	942348	942350	.	-	0	transcript_id	"g1663.t1";	gene_id	"g1663";
tig00000193_pilon	AUGUSTUS	gene	943233	945506	0.99	+	.	g1664;;Putative alpha-1,3-mannosyltransferase MNN14
tig00000193_pilon	AUGUSTUS	transcript	943233	945506	0.99	+	.	g1664.t1
tig00000193_pilon	AUGUSTUS	start_codon	943233	943235	.	+	0	transcript_id	"g1664.t1";	gene_id	"g1664";
tig00000193_pilon	AUGUSTUS	CDS	943233	945503	0.99	+	0	transcript_id	"g1664.t1";	gene_id	"g1664";
tig00000193_pilon	AUGUSTUS	stop_codon	945504	945506	.	+	0	transcript_id	"g1664.t1";	gene_id	"g1664";
tig00000193_pilon	AUGUSTUS	gene	945569	946393	1	-	.	g1665;;Oxidation resistance protein 1
tig00000193_pilon	AUGUSTUS	transcript	945569	946393	1	-	.	g1665.t1
tig00000193_pilon	AUGUSTUS	stop_codon	945569	945571	.	-	0	transcript_id	"g1665.t1";	gene_id	"g1665";
tig00000193_pilon	AUGUSTUS	CDS	945572	946393	1	-	0	transcript_id	"g1665.t1";	gene_id	"g1665";
tig00000193_pilon	AUGUSTUS	start_codon	946391	946393	.	-	0	transcript_id	"g1665.t1";	gene_id	"g1665";
tig00000193_pilon	AUGUSTUS	gene	948120	950279	0.26	+	.	g1666;;Sporulation-specific protein 75
tig00000193_pilon	AUGUSTUS	transcript	948120	950279	0.26	+	.	g1666.t1
tig00000193_pilon	AUGUSTUS	start_codon	948120	948122	.	+	0	transcript_id	"g1666.t1";	gene_id	"g1666";
tig00000193_pilon	AUGUSTUS	CDS	948120	950276	0.26	+	0	transcript_id	"g1666.t1";	gene_id	"g1666";
tig00000193_pilon	AUGUSTUS	stop_codon	950277	950279	.	+	0	transcript_id	"g1666.t1";	gene_id	"g1666";
tig00000193_pilon	AUGUSTUS	gene	951054	952388	0.99	+	.	g1667;;Probable glycosidase CRH1
tig00000193_pilon	AUGUSTUS	transcript	951054	952388	0.99	+	.	g1667.t1
tig00000193_pilon	AUGUSTUS	start_codon	951054	951056	.	+	0	transcript_id	"g1667.t1";	gene_id	"g1667";
tig00000193_pilon	AUGUSTUS	CDS	951054	952385	0.99	+	0	transcript_id	"g1667.t1";	gene_id	"g1667";
tig00000193_pilon	AUGUSTUS	stop_codon	952386	952388	.	+	0	transcript_id	"g1667.t1";	gene_id	"g1667";
tig00000193_pilon	AUGUSTUS	gene	952687	954213	1	+	.	g1668;;ATP-dependent RNA helicase DBP3
tig00000193_pilon	AUGUSTUS	transcript	952687	954213	1	+	.	g1668.t1
tig00000193_pilon	AUGUSTUS	start_codon	952687	952689	.	+	0	transcript_id	"g1668.t1";	gene_id	"g1668";
tig00000193_pilon	AUGUSTUS	CDS	952687	954210	1	+	0	transcript_id	"g1668.t1";	gene_id	"g1668";
tig00000193_pilon	AUGUSTUS	stop_codon	954211	954213	.	+	0	transcript_id	"g1668.t1";	gene_id	"g1668";
tig00000193_pilon	AUGUSTUS	gene	954990	955436	0.92	+	.	g1669;;[PSI+] induction protein 2
tig00000193_pilon	AUGUSTUS	transcript	954990	955436	0.92	+	.	g1669.t1
tig00000193_pilon	AUGUSTUS	start_codon	954990	954992	.	+	0	transcript_id	"g1669.t1";	gene_id	"g1669";
tig00000193_pilon	AUGUSTUS	CDS	954990	955433	0.92	+	0	transcript_id	"g1669.t1";	gene_id	"g1669";
tig00000193_pilon	AUGUSTUS	stop_codon	955434	955436	.	+	0	transcript_id	"g1669.t1";	gene_id	"g1669";
tig00000193_pilon	AUGUSTUS	gene	956197	956475	1	-	.	g1670;;hypothetical protein
tig00000193_pilon	AUGUSTUS	transcript	956197	956475	1	-	.	g1670.t1
tig00000193_pilon	AUGUSTUS	stop_codon	956197	956199	.	-	0	transcript_id	"g1670.t1";	gene_id	"g1670";
tig00000193_pilon	AUGUSTUS	CDS	956200	956475	1	-	0	transcript_id	"g1670.t1";	gene_id	"g1670";
tig00000193_pilon	AUGUSTUS	start_codon	956473	956475	.	-	0	transcript_id	"g1670.t1";	gene_id	"g1670";
tig00000193_pilon	AUGUSTUS	gene	957446	963121	1	-	.	g1671;;E3 ubiquitin-protein ligase ubr1
tig00000193_pilon	AUGUSTUS	transcript	957446	963121	1	-	.	g1671.t1
tig00000193_pilon	AUGUSTUS	stop_codon	957446	957448	.	-	0	transcript_id	"g1671.t1";	gene_id	"g1671";
tig00000193_pilon	AUGUSTUS	CDS	957449	963121	1	-	0	transcript_id	"g1671.t1";	gene_id	"g1671";
tig00000193_pilon	AUGUSTUS	start_codon	963119	963121	.	-	0	transcript_id	"g1671.t1";	gene_id	"g1671";
tig00000193_pilon	AUGUSTUS	gene	963674	969394	1	+	.	g1672;;E3 ubiquitin-protein ligase UBR1
tig00000193_pilon	AUGUSTUS	transcript	963674	969394	1	+	.	g1672.t1
tig00000193_pilon	AUGUSTUS	start_codon	963674	963676	.	+	0	transcript_id	"g1672.t1";	gene_id	"g1672";
tig00000193_pilon	AUGUSTUS	CDS	963674	969391	1	+	0	transcript_id	"g1672.t1";	gene_id	"g1672";
tig00000193_pilon	AUGUSTUS	stop_codon	969392	969394	.	+	0	transcript_id	"g1672.t1";	gene_id	"g1672";
tig00000193_pilon	AUGUSTUS	gene	969742	970034	0.79	+	.	g1673;;Cytochrome b-c1 complex subunit 9
tig00000193_pilon	AUGUSTUS	transcript	969742	970034	0.79	+	.	g1673.t1
tig00000193_pilon	AUGUSTUS	start_codon	969742	969744	.	+	0	transcript_id	"g1673.t1";	gene_id	"g1673";
tig00000193_pilon	AUGUSTUS	intron	969749	969828	0.79	+	.	transcript_id	"g1673.t1";	gene_id	"g1673";
tig00000193_pilon	AUGUSTUS	CDS	969742	969748	0.79	+	0	transcript_id	"g1673.t1";	gene_id	"g1673";
tig00000193_pilon	AUGUSTUS	CDS	969829	970031	0.99	+	2	transcript_id	"g1673.t1";	gene_id	"g1673";
tig00000193_pilon	AUGUSTUS	stop_codon	970032	970034	.	+	0	transcript_id	"g1673.t1";	gene_id	"g1673";
tig00000193_pilon	AUGUSTUS	gene	970325	971594	1	-	.	g1674;;Protein HGH1
tig00000193_pilon	AUGUSTUS	transcript	970325	971594	1	-	.	g1674.t1
tig00000193_pilon	AUGUSTUS	stop_codon	970325	970327	.	-	0	transcript_id	"g1674.t1";	gene_id	"g1674";
tig00000193_pilon	AUGUSTUS	intron	971492	971573	1	-	.	transcript_id	"g1674.t1";	gene_id	"g1674";
tig00000193_pilon	AUGUSTUS	CDS	970328	971491	1	-	0	transcript_id	"g1674.t1";	gene_id	"g1674";
tig00000193_pilon	AUGUSTUS	CDS	971574	971594	1	-	0	transcript_id	"g1674.t1";	gene_id	"g1674";
tig00000193_pilon	AUGUSTUS	start_codon	971592	971594	.	-	0	transcript_id	"g1674.t1";	gene_id	"g1674";
tig00000193_pilon	AUGUSTUS	gene	971792	973582	0.8	-	.	g1675;;Transcription initiation factor IIF subunit alpha
tig00000193_pilon	AUGUSTUS	transcript	971792	973582	0.8	-	.	g1675.t1
tig00000193_pilon	AUGUSTUS	stop_codon	971792	971794	.	-	0	transcript_id	"g1675.t1";	gene_id	"g1675";
tig00000193_pilon	AUGUSTUS	CDS	971795	973582	0.8	-	0	transcript_id	"g1675.t1";	gene_id	"g1675";
tig00000193_pilon	AUGUSTUS	start_codon	973580	973582	.	-	0	transcript_id	"g1675.t1";	gene_id	"g1675";
tig00000193_pilon	AUGUSTUS	gene	974431	975735	1	-	.	g1676;;Glycolipid 2-alpha-mannosyltransferase 2
tig00000193_pilon	AUGUSTUS	transcript	974431	975735	1	-	.	g1676.t1
tig00000193_pilon	AUGUSTUS	stop_codon	974431	974433	.	-	0	transcript_id	"g1676.t1";	gene_id	"g1676";
tig00000193_pilon	AUGUSTUS	CDS	974434	975735	1	-	0	transcript_id	"g1676.t1";	gene_id	"g1676";
tig00000193_pilon	AUGUSTUS	start_codon	975733	975735	.	-	0	transcript_id	"g1676.t1";	gene_id	"g1676";
tig00000193_pilon	AUGUSTUS	gene	975969	976808	0.97	-	.	g1677;;hypothetical protein
tig00000193_pilon	AUGUSTUS	transcript	975969	976808	0.97	-	.	g1677.t1
tig00000193_pilon	AUGUSTUS	stop_codon	975969	975971	.	-	0	transcript_id	"g1677.t1";	gene_id	"g1677";
tig00000193_pilon	AUGUSTUS	CDS	975972	976808	0.97	-	0	transcript_id	"g1677.t1";	gene_id	"g1677";
tig00000193_pilon	AUGUSTUS	start_codon	976806	976808	.	-	0	transcript_id	"g1677.t1";	gene_id	"g1677";
tig00000193_pilon	AUGUSTUS	gene	977011	977811	0.86	-	.	g1678;;hypothetical protein
tig00000193_pilon	AUGUSTUS	transcript	977011	977811	0.86	-	.	g1678.t1
tig00000193_pilon	AUGUSTUS	stop_codon	977011	977013	.	-	0	transcript_id	"g1678.t1";	gene_id	"g1678";
tig00000193_pilon	AUGUSTUS	CDS	977014	977811	0.86	-	0	transcript_id	"g1678.t1";	gene_id	"g1678";
tig00000193_pilon	AUGUSTUS	start_codon	977809	977811	.	-	0	transcript_id	"g1678.t1";	gene_id	"g1678";
tig00000193_pilon	AUGUSTUS	gene	980542	982878	0.64	+	.	g1679;;hypothetical protein
tig00000193_pilon	AUGUSTUS	transcript	980542	982878	0.64	+	.	g1679.t1
tig00000193_pilon	AUGUSTUS	start_codon	980542	980544	.	+	0	transcript_id	"g1679.t1";	gene_id	"g1679";
tig00000193_pilon	AUGUSTUS	CDS	980542	982875	0.64	+	0	transcript_id	"g1679.t1";	gene_id	"g1679";
tig00000193_pilon	AUGUSTUS	stop_codon	982876	982878	.	+	0	transcript_id	"g1679.t1";	gene_id	"g1679";
tig00000193_pilon	AUGUSTUS	gene	982915	983238	0.65	+	.	g1680;;hypothetical protein
tig00000193_pilon	AUGUSTUS	transcript	982915	983238	0.65	+	.	g1680.t1
tig00000193_pilon	AUGUSTUS	start_codon	982915	982917	.	+	0	transcript_id	"g1680.t1";	gene_id	"g1680";
tig00000193_pilon	AUGUSTUS	CDS	982915	983235	0.65	+	0	transcript_id	"g1680.t1";	gene_id	"g1680";
tig00000193_pilon	AUGUSTUS	stop_codon	983236	983238	.	+	0	transcript_id	"g1680.t1";	gene_id	"g1680";
tig00000193_pilon	AUGUSTUS	gene	985415	986926	0.99	+	.	g1681;;Glycerophosphoinositol permease 1
tig00000193_pilon	AUGUSTUS	transcript	985415	986926	0.99	+	.	g1681.t1
tig00000193_pilon	AUGUSTUS	start_codon	985415	985417	.	+	0	transcript_id	"g1681.t1";	gene_id	"g1681";
tig00000193_pilon	AUGUSTUS	CDS	985415	986923	0.99	+	0	transcript_id	"g1681.t1";	gene_id	"g1681";
tig00000193_pilon	AUGUSTUS	stop_codon	986924	986926	.	+	0	transcript_id	"g1681.t1";	gene_id	"g1681";
tig00000193_pilon	AUGUSTUS	gene	988149	990638	0.9	+	.	g1682;;DNA replication checkpoint protein tel2
tig00000193_pilon	AUGUSTUS	transcript	988149	990638	0.9	+	.	g1682.t1
tig00000193_pilon	AUGUSTUS	start_codon	988149	988151	.	+	0	transcript_id	"g1682.t1";	gene_id	"g1682";
tig00000193_pilon	AUGUSTUS	CDS	988149	990635	0.9	+	0	transcript_id	"g1682.t1";	gene_id	"g1682";
tig00000193_pilon	AUGUSTUS	stop_codon	990636	990638	.	+	0	transcript_id	"g1682.t1";	gene_id	"g1682";
tig00000193_pilon	AUGUSTUS	gene	990878	991831	0.9	+	.	g1683;;Hydroxyacyl-thioester dehydratase type 2, mitochondrial
tig00000193_pilon	AUGUSTUS	transcript	990878	991831	0.9	+	.	g1683.t1
tig00000193_pilon	AUGUSTUS	start_codon	990878	990880	.	+	0	transcript_id	"g1683.t1";	gene_id	"g1683";
tig00000193_pilon	AUGUSTUS	CDS	990878	991828	0.9	+	0	transcript_id	"g1683.t1";	gene_id	"g1683";
tig00000193_pilon	AUGUSTUS	stop_codon	991829	991831	.	+	0	transcript_id	"g1683.t1";	gene_id	"g1683";
tig00000193_pilon	AUGUSTUS	gene	992930	997045	1	-	.	g1684;;Protein CFT1
tig00000193_pilon	AUGUSTUS	transcript	992930	997045	1	-	.	g1684.t1
tig00000193_pilon	AUGUSTUS	stop_codon	992930	992932	.	-	0	transcript_id	"g1684.t1";	gene_id	"g1684";
tig00000193_pilon	AUGUSTUS	CDS	992933	997045	1	-	0	transcript_id	"g1684.t1";	gene_id	"g1684";
tig00000193_pilon	AUGUSTUS	start_codon	997043	997045	.	-	0	transcript_id	"g1684.t1";	gene_id	"g1684";
tig00000193_pilon	AUGUSTUS	gene	997885	999351	1	+	.	g1685;;hypothetical protein
tig00000193_pilon	AUGUSTUS	transcript	997885	999351	1	+	.	g1685.t1
tig00000193_pilon	AUGUSTUS	start_codon	997885	997887	.	+	0	transcript_id	"g1685.t1";	gene_id	"g1685";
tig00000193_pilon	AUGUSTUS	CDS	997885	999348	1	+	0	transcript_id	"g1685.t1";	gene_id	"g1685";
tig00000193_pilon	AUGUSTUS	stop_codon	999349	999351	.	+	0	transcript_id	"g1685.t1";	gene_id	"g1685";
tig00000193_pilon	AUGUSTUS	gene	999499	999845	1	-	.	g1686;;37S ribosomal protein YMR-31, mitochondrial
tig00000193_pilon	AUGUSTUS	transcript	999499	999845	1	-	.	g1686.t1
tig00000193_pilon	AUGUSTUS	stop_codon	999499	999501	.	-	0	transcript_id	"g1686.t1";	gene_id	"g1686";
tig00000193_pilon	AUGUSTUS	intron	999705	999769	1	-	.	transcript_id	"g1686.t1";	gene_id	"g1686";
tig00000193_pilon	AUGUSTUS	CDS	999502	999704	1	-	2	transcript_id	"g1686.t1";	gene_id	"g1686";
tig00000193_pilon	AUGUSTUS	CDS	999770	999845	1	-	0	transcript_id	"g1686.t1";	gene_id	"g1686";
tig00000193_pilon	AUGUSTUS	start_codon	999843	999845	.	-	0	transcript_id	"g1686.t1";	gene_id	"g1686";
tig00000193_pilon	AUGUSTUS	gene	1000348	1001175	1	+	.	g1687;;Proteasome subunit beta type-7
tig00000193_pilon	AUGUSTUS	transcript	1000348	1001175	1	+	.	g1687.t1
tig00000193_pilon	AUGUSTUS	start_codon	1000348	1000350	.	+	0	transcript_id	"g1687.t1";	gene_id	"g1687";
tig00000193_pilon	AUGUSTUS	CDS	1000348	1001172	1	+	0	transcript_id	"g1687.t1";	gene_id	"g1687";
tig00000193_pilon	AUGUSTUS	stop_codon	1001173	1001175	.	+	0	transcript_id	"g1687.t1";	gene_id	"g1687";
tig00000193_pilon	AUGUSTUS	gene	1001378	1002553	1	-	.	g1688;;3',5'-cyclic-nucleotide phosphodiesterase
tig00000193_pilon	AUGUSTUS	transcript	1001378	1002553	1	-	.	g1688.t1
tig00000193_pilon	AUGUSTUS	stop_codon	1001378	1001380	.	-	0	transcript_id	"g1688.t1";	gene_id	"g1688";
tig00000193_pilon	AUGUSTUS	CDS	1001381	1002553	1	-	0	transcript_id	"g1688.t1";	gene_id	"g1688";
tig00000193_pilon	AUGUSTUS	start_codon	1002551	1002553	.	-	0	transcript_id	"g1688.t1";	gene_id	"g1688";
tig00000193_pilon	AUGUSTUS	gene	1004048	1005739	0.73	+	.	g1689;;Uncharacterized transcriptional regulatory protein C965.10
tig00000193_pilon	AUGUSTUS	transcript	1004048	1005739	0.73	+	.	g1689.t1
tig00000193_pilon	AUGUSTUS	start_codon	1004048	1004050	.	+	0	transcript_id	"g1689.t1";	gene_id	"g1689";
tig00000193_pilon	AUGUSTUS	CDS	1004048	1005736	0.73	+	0	transcript_id	"g1689.t1";	gene_id	"g1689";
tig00000193_pilon	AUGUSTUS	stop_codon	1005737	1005739	.	+	0	transcript_id	"g1689.t1";	gene_id	"g1689";
tig00000193_pilon	AUGUSTUS	gene	1006118	1007323	1	+	.	g1690;;Uncharacterized dipeptidase C965.12
tig00000193_pilon	AUGUSTUS	transcript	1006118	1007323	1	+	.	g1690.t1
tig00000193_pilon	AUGUSTUS	start_codon	1006118	1006120	.	+	0	transcript_id	"g1690.t1";	gene_id	"g1690";
tig00000193_pilon	AUGUSTUS	CDS	1006118	1007320	1	+	0	transcript_id	"g1690.t1";	gene_id	"g1690";
tig00000193_pilon	AUGUSTUS	stop_codon	1007321	1007323	.	+	0	transcript_id	"g1690.t1";	gene_id	"g1690";
tig00000193_pilon	AUGUSTUS	gene	1008022	1009060	0.43	+	.	g1691;;D-amino-acid oxidase
tig00000193_pilon	AUGUSTUS	transcript	1008022	1009060	0.43	+	.	g1691.t1
tig00000193_pilon	AUGUSTUS	start_codon	1008022	1008024	.	+	0	transcript_id	"g1691.t1";	gene_id	"g1691";
tig00000193_pilon	AUGUSTUS	intron	1008505	1008583	0.43	+	.	transcript_id	"g1691.t1";	gene_id	"g1691";
tig00000193_pilon	AUGUSTUS	CDS	1008022	1008504	0.47	+	0	transcript_id	"g1691.t1";	gene_id	"g1691";
tig00000193_pilon	AUGUSTUS	CDS	1008584	1009057	0.43	+	0	transcript_id	"g1691.t1";	gene_id	"g1691";
tig00000193_pilon	AUGUSTUS	stop_codon	1009058	1009060	.	+	0	transcript_id	"g1691.t1";	gene_id	"g1691";
tig00000193_pilon	AUGUSTUS	gene	1009291	1010359	0.7	-	.	g1692;;Mevalonate kinase
tig00000193_pilon	AUGUSTUS	transcript	1009291	1010359	0.7	-	.	g1692.t1
tig00000193_pilon	AUGUSTUS	stop_codon	1009291	1009293	.	-	0	transcript_id	"g1692.t1";	gene_id	"g1692";
tig00000193_pilon	AUGUSTUS	intron	1009710	1009773	0.96	-	.	transcript_id	"g1692.t1";	gene_id	"g1692";
tig00000193_pilon	AUGUSTUS	CDS	1009294	1009709	0.96	-	2	transcript_id	"g1692.t1";	gene_id	"g1692";
tig00000193_pilon	AUGUSTUS	CDS	1009774	1010359	0.72	-	0	transcript_id	"g1692.t1";	gene_id	"g1692";
tig00000193_pilon	AUGUSTUS	start_codon	1010357	1010359	.	-	0	transcript_id	"g1692.t1";	gene_id	"g1692";
tig00000193_pilon	AUGUSTUS	gene	1011546	1012910	1	+	.	g1693;;Ribosome biogenesis protein YTM1
tig00000193_pilon	AUGUSTUS	transcript	1011546	1012910	1	+	.	g1693.t1
tig00000193_pilon	AUGUSTUS	start_codon	1011546	1011548	.	+	0	transcript_id	"g1693.t1";	gene_id	"g1693";
tig00000193_pilon	AUGUSTUS	CDS	1011546	1012907	1	+	0	transcript_id	"g1693.t1";	gene_id	"g1693";
tig00000193_pilon	AUGUSTUS	stop_codon	1012908	1012910	.	+	0	transcript_id	"g1693.t1";	gene_id	"g1693";
tig00000193_pilon	AUGUSTUS	gene	1013686	1015272	1	-	.	g1694;;GMP synthase [glutamine-hydrolyzing]
tig00000193_pilon	AUGUSTUS	transcript	1013686	1015272	1	-	.	g1694.t1
tig00000193_pilon	AUGUSTUS	stop_codon	1013686	1013688	.	-	0	transcript_id	"g1694.t1";	gene_id	"g1694";
tig00000193_pilon	AUGUSTUS	CDS	1013689	1015272	1	-	0	transcript_id	"g1694.t1";	gene_id	"g1694";
tig00000193_pilon	AUGUSTUS	start_codon	1015270	1015272	.	-	0	transcript_id	"g1694.t1";	gene_id	"g1694";
tig00000193_pilon	AUGUSTUS	gene	1018005	1018628	0.94	+	.	g1695;;Thymidylate kinase
tig00000193_pilon	AUGUSTUS	transcript	1018005	1018628	0.94	+	.	g1695.t1
tig00000193_pilon	AUGUSTUS	start_codon	1018005	1018007	.	+	0	transcript_id	"g1695.t1";	gene_id	"g1695";
tig00000193_pilon	AUGUSTUS	CDS	1018005	1018625	0.94	+	0	transcript_id	"g1695.t1";	gene_id	"g1695";
tig00000193_pilon	AUGUSTUS	stop_codon	1018626	1018628	.	+	0	transcript_id	"g1695.t1";	gene_id	"g1695";
tig00000193_pilon	AUGUSTUS	gene	1019027	1020076	1	-	.	g1696;;Glutathione transferase 3
tig00000193_pilon	AUGUSTUS	transcript	1019027	1020076	1	-	.	g1696.t1
tig00000193_pilon	AUGUSTUS	stop_codon	1019027	1019029	.	-	0	transcript_id	"g1696.t1";	gene_id	"g1696";
tig00000193_pilon	AUGUSTUS	CDS	1019030	1020076	1	-	0	transcript_id	"g1696.t1";	gene_id	"g1696";
tig00000193_pilon	AUGUSTUS	start_codon	1020074	1020076	.	-	0	transcript_id	"g1696.t1";	gene_id	"g1696";
tig00000193_pilon	AUGUSTUS	gene	1020748	1021802	0.82	-	.	g1697;;Protein farnesyltransferase/geranylgeranyltransferase type-1 subunit alpha
tig00000193_pilon	AUGUSTUS	transcript	1020748	1021802	0.82	-	.	g1697.t1
tig00000193_pilon	AUGUSTUS	stop_codon	1020748	1020750	.	-	0	transcript_id	"g1697.t1";	gene_id	"g1697";
tig00000193_pilon	AUGUSTUS	intron	1021708	1021775	0.87	-	.	transcript_id	"g1697.t1";	gene_id	"g1697";
tig00000193_pilon	AUGUSTUS	CDS	1020751	1021707	0.98	-	0	transcript_id	"g1697.t1";	gene_id	"g1697";
tig00000193_pilon	AUGUSTUS	CDS	1021776	1021802	0.82	-	0	transcript_id	"g1697.t1";	gene_id	"g1697";
tig00000193_pilon	AUGUSTUS	start_codon	1021800	1021802	.	-	0	transcript_id	"g1697.t1";	gene_id	"g1697";
tig00000193_pilon	AUGUSTUS	gene	1022032	1023321	0.98	-	.	g1698;;Transcriptional regulatory protein PHO23
tig00000193_pilon	AUGUSTUS	transcript	1022032	1023321	0.98	-	.	g1698.t1
tig00000193_pilon	AUGUSTUS	stop_codon	1022032	1022034	.	-	0	transcript_id	"g1698.t1";	gene_id	"g1698";
tig00000193_pilon	AUGUSTUS	CDS	1022035	1023321	0.98	-	0	transcript_id	"g1698.t1";	gene_id	"g1698";
tig00000193_pilon	AUGUSTUS	start_codon	1023319	1023321	.	-	0	transcript_id	"g1698.t1";	gene_id	"g1698";
tig00000193_pilon	AUGUSTUS	gene	1025327	1026033	0.91	-	.	g1699;;Phosphatidyl-N-methylethanolamine N-methyltransferase
tig00000193_pilon	AUGUSTUS	transcript	1025327	1026033	0.91	-	.	g1699.t1
tig00000193_pilon	AUGUSTUS	stop_codon	1025327	1025329	.	-	0	transcript_id	"g1699.t1";	gene_id	"g1699";
tig00000193_pilon	AUGUSTUS	intron	1025878	1025954	0.91	-	.	transcript_id	"g1699.t1";	gene_id	"g1699";
tig00000193_pilon	AUGUSTUS	CDS	1025330	1025877	0.91	-	2	transcript_id	"g1699.t1";	gene_id	"g1699";
tig00000193_pilon	AUGUSTUS	CDS	1025955	1026033	0.92	-	0	transcript_id	"g1699.t1";	gene_id	"g1699";
tig00000193_pilon	AUGUSTUS	start_codon	1026031	1026033	.	-	0	transcript_id	"g1699.t1";	gene_id	"g1699";
tig00000193_pilon	AUGUSTUS	gene	1026740	1027984	0.97	-	.	g1700;;Cell division control protein 11
tig00000193_pilon	AUGUSTUS	transcript	1026740	1027984	0.97	-	.	g1700.t1
tig00000193_pilon	AUGUSTUS	stop_codon	1026740	1026742	.	-	0	transcript_id	"g1700.t1";	gene_id	"g1700";
tig00000193_pilon	AUGUSTUS	CDS	1026743	1027984	0.97	-	0	transcript_id	"g1700.t1";	gene_id	"g1700";
tig00000193_pilon	AUGUSTUS	start_codon	1027982	1027984	.	-	0	transcript_id	"g1700.t1";	gene_id	"g1700";
tig00000193_pilon	AUGUSTUS	gene	1033269	1033757	1	-	.	g1701;;Cell wall protein RHD3
tig00000193_pilon	AUGUSTUS	transcript	1033269	1033757	1	-	.	g1701.t1
tig00000193_pilon	AUGUSTUS	stop_codon	1033269	1033271	.	-	0	transcript_id	"g1701.t1";	gene_id	"g1701";
tig00000193_pilon	AUGUSTUS	CDS	1033272	1033757	1	-	0	transcript_id	"g1701.t1";	gene_id	"g1701";
tig00000193_pilon	AUGUSTUS	start_codon	1033755	1033757	.	-	0	transcript_id	"g1701.t1";	gene_id	"g1701";
tig00000193_pilon	AUGUSTUS	gene	1037692	1041212	0.59	+	.	g1702;;Transposon Tf2-6 polyprotein
tig00000193_pilon	AUGUSTUS	transcript	1037692	1041212	0.59	+	.	g1702.t1
tig00000193_pilon	AUGUSTUS	start_codon	1037692	1037694	.	+	0	transcript_id	"g1702.t1";	gene_id	"g1702";
tig00000193_pilon	AUGUSTUS	intron	1037756	1038444	0.62	+	.	transcript_id	"g1702.t1";	gene_id	"g1702";
tig00000193_pilon	AUGUSTUS	CDS	1037692	1037755	0.62	+	0	transcript_id	"g1702.t1";	gene_id	"g1702";
tig00000193_pilon	AUGUSTUS	CDS	1038445	1041209	0.86	+	2	transcript_id	"g1702.t1";	gene_id	"g1702";
tig00000193_pilon	AUGUSTUS	stop_codon	1041210	1041212	.	+	0	transcript_id	"g1702.t1";	gene_id	"g1702";
tig00000193_pilon	AUGUSTUS	gene	1043150	1050049	1	+	.	g1703;;Protein URA2
tig00000193_pilon	AUGUSTUS	transcript	1043150	1050049	1	+	.	g1703.t1
tig00000193_pilon	AUGUSTUS	start_codon	1043150	1043152	.	+	0	transcript_id	"g1703.t1";	gene_id	"g1703";
tig00000193_pilon	AUGUSTUS	CDS	1043150	1050046	1	+	0	transcript_id	"g1703.t1";	gene_id	"g1703";
tig00000193_pilon	AUGUSTUS	stop_codon	1050047	1050049	.	+	0	transcript_id	"g1703.t1";	gene_id	"g1703";
tig00000193_pilon	AUGUSTUS	gene	1054216	1055703	1	-	.	g1704;;Phenylalanine--tRNA ligase alpha subunit
tig00000193_pilon	AUGUSTUS	transcript	1054216	1055703	1	-	.	g1704.t1
tig00000193_pilon	AUGUSTUS	stop_codon	1054216	1054218	.	-	0	transcript_id	"g1704.t1";	gene_id	"g1704";
tig00000193_pilon	AUGUSTUS	CDS	1054219	1055703	1	-	0	transcript_id	"g1704.t1";	gene_id	"g1704";
tig00000193_pilon	AUGUSTUS	start_codon	1055701	1055703	.	-	0	transcript_id	"g1704.t1";	gene_id	"g1704";
tig00000193_pilon	AUGUSTUS	gene	1056080	1057252	0.61	+	.	g1705;;INO80 complex subunit 1
tig00000193_pilon	AUGUSTUS	transcript	1056080	1057252	0.61	+	.	g1705.t1
tig00000193_pilon	AUGUSTUS	start_codon	1056080	1056082	.	+	0	transcript_id	"g1705.t1";	gene_id	"g1705";
tig00000193_pilon	AUGUSTUS	CDS	1056080	1057249	0.61	+	0	transcript_id	"g1705.t1";	gene_id	"g1705";
tig00000193_pilon	AUGUSTUS	stop_codon	1057250	1057252	.	+	0	transcript_id	"g1705.t1";	gene_id	"g1705";
tig00000193_pilon	AUGUSTUS	gene	1057359	1059149	1	-	.	g1706;;Cytochrome b2, mitochondrial
tig00000193_pilon	AUGUSTUS	transcript	1057359	1059149	1	-	.	g1706.t1
tig00000193_pilon	AUGUSTUS	stop_codon	1057359	1057361	.	-	0	transcript_id	"g1706.t1";	gene_id	"g1706";
tig00000193_pilon	AUGUSTUS	CDS	1057362	1059149	1	-	0	transcript_id	"g1706.t1";	gene_id	"g1706";
tig00000193_pilon	AUGUSTUS	start_codon	1059147	1059149	.	-	0	transcript_id	"g1706.t1";	gene_id	"g1706";
tig00000193_pilon	AUGUSTUS	gene	1060269	1061339	0.75	+	.	g1707;;Mitotic checkpoint protein bub3
tig00000193_pilon	AUGUSTUS	transcript	1060269	1061339	0.75	+	.	g1707.t1
tig00000193_pilon	AUGUSTUS	start_codon	1060269	1060271	.	+	0	transcript_id	"g1707.t1";	gene_id	"g1707";
tig00000193_pilon	AUGUSTUS	intron	1060285	1060383	0.75	+	.	transcript_id	"g1707.t1";	gene_id	"g1707";
tig00000193_pilon	AUGUSTUS	CDS	1060269	1060284	1	+	0	transcript_id	"g1707.t1";	gene_id	"g1707";
tig00000193_pilon	AUGUSTUS	CDS	1060384	1061336	0.75	+	2	transcript_id	"g1707.t1";	gene_id	"g1707";
tig00000193_pilon	AUGUSTUS	stop_codon	1061337	1061339	.	+	0	transcript_id	"g1707.t1";	gene_id	"g1707";
tig00000193_pilon	AUGUSTUS	gene	1061437	1063485	1	-	.	g1708;;Peroxisomal membrane protein PEX29
tig00000193_pilon	AUGUSTUS	transcript	1061437	1063485	1	-	.	g1708.t1
tig00000193_pilon	AUGUSTUS	stop_codon	1061437	1061439	.	-	0	transcript_id	"g1708.t1";	gene_id	"g1708";
tig00000193_pilon	AUGUSTUS	CDS	1061440	1063485	1	-	0	transcript_id	"g1708.t1";	gene_id	"g1708";
tig00000193_pilon	AUGUSTUS	start_codon	1063483	1063485	.	-	0	transcript_id	"g1708.t1";	gene_id	"g1708";
tig00000193_pilon	AUGUSTUS	gene	1064868	1065410	1	+	.	g1709;;hypothetical protein
tig00000193_pilon	AUGUSTUS	transcript	1064868	1065410	1	+	.	g1709.t1
tig00000193_pilon	AUGUSTUS	start_codon	1064868	1064870	.	+	0	transcript_id	"g1709.t1";	gene_id	"g1709";
tig00000193_pilon	AUGUSTUS	CDS	1064868	1065407	1	+	0	transcript_id	"g1709.t1";	gene_id	"g1709";
tig00000193_pilon	AUGUSTUS	stop_codon	1065408	1065410	.	+	0	transcript_id	"g1709.t1";	gene_id	"g1709";
tig00000193_pilon	AUGUSTUS	gene	1065585	1068251	1	-	.	g1710;;Uncharacterized protein JIP4
tig00000193_pilon	AUGUSTUS	transcript	1065585	1068251	1	-	.	g1710.t1
tig00000193_pilon	AUGUSTUS	stop_codon	1065585	1065587	.	-	0	transcript_id	"g1710.t1";	gene_id	"g1710";
tig00000193_pilon	AUGUSTUS	CDS	1065588	1068251	1	-	0	transcript_id	"g1710.t1";	gene_id	"g1710";
tig00000193_pilon	AUGUSTUS	start_codon	1068249	1068251	.	-	0	transcript_id	"g1710.t1";	gene_id	"g1710";
tig00000193_pilon	AUGUSTUS	gene	1069206	1071143	1	-	.	g1711;;Carbon catabolite-derepressing protein kinase
tig00000193_pilon	AUGUSTUS	transcript	1069206	1071143	1	-	.	g1711.t1
tig00000193_pilon	AUGUSTUS	stop_codon	1069206	1069208	.	-	0	transcript_id	"g1711.t1";	gene_id	"g1711";
tig00000193_pilon	AUGUSTUS	CDS	1069209	1071143	1	-	0	transcript_id	"g1711.t1";	gene_id	"g1711";
tig00000193_pilon	AUGUSTUS	start_codon	1071141	1071143	.	-	0	transcript_id	"g1711.t1";	gene_id	"g1711";
tig00000193_pilon	AUGUSTUS	gene	1071701	1073428	1	-	.	g1712;;Heat shock protein STI1
tig00000193_pilon	AUGUSTUS	transcript	1071701	1073428	1	-	.	g1712.t1
tig00000193_pilon	AUGUSTUS	stop_codon	1071701	1071703	.	-	0	transcript_id	"g1712.t1";	gene_id	"g1712";
tig00000193_pilon	AUGUSTUS	CDS	1071704	1073428	1	-	0	transcript_id	"g1712.t1";	gene_id	"g1712";
tig00000193_pilon	AUGUSTUS	start_codon	1073426	1073428	.	-	0	transcript_id	"g1712.t1";	gene_id	"g1712";
tig00000193_pilon	AUGUSTUS	gene	1074005	1075684	1	+	.	g1713;;Ribosomal lysine N-methyltransferase 4
tig00000193_pilon	AUGUSTUS	transcript	1074005	1075684	1	+	.	g1713.t1
tig00000193_pilon	AUGUSTUS	start_codon	1074005	1074007	.	+	0	transcript_id	"g1713.t1";	gene_id	"g1713";
tig00000193_pilon	AUGUSTUS	CDS	1074005	1075681	1	+	0	transcript_id	"g1713.t1";	gene_id	"g1713";
tig00000193_pilon	AUGUSTUS	stop_codon	1075682	1075684	.	+	0	transcript_id	"g1713.t1";	gene_id	"g1713";
tig00000193_pilon	AUGUSTUS	gene	1075822	1078887	0.92	-	.	g1714;;Uncharacterized membrane protein C1322.03
tig00000193_pilon	AUGUSTUS	transcript	1075822	1078887	0.92	-	.	g1714.t1
tig00000193_pilon	AUGUSTUS	stop_codon	1075822	1075824	.	-	0	transcript_id	"g1714.t1";	gene_id	"g1714";
tig00000193_pilon	AUGUSTUS	CDS	1075825	1078887	0.92	-	0	transcript_id	"g1714.t1";	gene_id	"g1714";
tig00000193_pilon	AUGUSTUS	start_codon	1078885	1078887	.	-	0	transcript_id	"g1714.t1";	gene_id	"g1714";
tig00000193_pilon	AUGUSTUS	gene	1079503	1080576	1	-	.	g1715;;Uncharacterized mitochondrial carrier C29A3.11c
tig00000193_pilon	AUGUSTUS	transcript	1079503	1080576	1	-	.	g1715.t1
tig00000193_pilon	AUGUSTUS	stop_codon	1079503	1079505	.	-	0	transcript_id	"g1715.t1";	gene_id	"g1715";
tig00000193_pilon	AUGUSTUS	CDS	1079506	1080576	1	-	0	transcript_id	"g1715.t1";	gene_id	"g1715";
tig00000193_pilon	AUGUSTUS	start_codon	1080574	1080576	.	-	0	transcript_id	"g1715.t1";	gene_id	"g1715";
tig00000193_pilon	AUGUSTUS	gene	1081451	1082860	1	-	.	g1716;;Uncharacterized aminotransferase C1771.03c
tig00000193_pilon	AUGUSTUS	transcript	1081451	1082860	1	-	.	g1716.t1
tig00000193_pilon	AUGUSTUS	stop_codon	1081451	1081453	.	-	0	transcript_id	"g1716.t1";	gene_id	"g1716";
tig00000193_pilon	AUGUSTUS	CDS	1081454	1082860	1	-	0	transcript_id	"g1716.t1";	gene_id	"g1716";
tig00000193_pilon	AUGUSTUS	start_codon	1082858	1082860	.	-	0	transcript_id	"g1716.t1";	gene_id	"g1716";
tig00000193_pilon	AUGUSTUS	gene	1083880	1087431	1	-	.	g1717;;Phosphate system positive regulatory protein PHO81
tig00000193_pilon	AUGUSTUS	transcript	1083880	1087431	1	-	.	g1717.t1
tig00000193_pilon	AUGUSTUS	stop_codon	1083880	1083882	.	-	0	transcript_id	"g1717.t1";	gene_id	"g1717";
tig00000193_pilon	AUGUSTUS	CDS	1083883	1087431	1	-	0	transcript_id	"g1717.t1";	gene_id	"g1717";
tig00000193_pilon	AUGUSTUS	start_codon	1087429	1087431	.	-	0	transcript_id	"g1717.t1";	gene_id	"g1717";
tig00000193_pilon	AUGUSTUS	gene	1088541	1090358	0.91	-	.	g1718;;hypothetical protein
tig00000193_pilon	AUGUSTUS	transcript	1088541	1090358	0.91	-	.	g1718.t1
tig00000193_pilon	AUGUSTUS	stop_codon	1088541	1088543	.	-	0	transcript_id	"g1718.t1";	gene_id	"g1718";
tig00000193_pilon	AUGUSTUS	CDS	1088544	1090358	0.91	-	0	transcript_id	"g1718.t1";	gene_id	"g1718";
tig00000193_pilon	AUGUSTUS	start_codon	1090356	1090358	.	-	0	transcript_id	"g1718.t1";	gene_id	"g1718";
tig00000193_pilon	AUGUSTUS	gene	1092860	1093504	0.67	-	.	g1719;;hypothetical protein
tig00000193_pilon	AUGUSTUS	transcript	1092860	1093504	0.67	-	.	g1719.t1
tig00000193_pilon	AUGUSTUS	stop_codon	1092860	1092862	.	-	0	transcript_id	"g1719.t1";	gene_id	"g1719";
tig00000193_pilon	AUGUSTUS	CDS	1092863	1093504	0.67	-	0	transcript_id	"g1719.t1";	gene_id	"g1719";
tig00000193_pilon	AUGUSTUS	start_codon	1093502	1093504	.	-	0	transcript_id	"g1719.t1";	gene_id	"g1719";
tig00000193_pilon	AUGUSTUS	gene	1093804	1094976	1	-	.	g1720;;NAD-dependent histone deacetylase HST3
tig00000193_pilon	AUGUSTUS	transcript	1093804	1094976	1	-	.	g1720.t1
tig00000193_pilon	AUGUSTUS	stop_codon	1093804	1093806	.	-	0	transcript_id	"g1720.t1";	gene_id	"g1720";
tig00000193_pilon	AUGUSTUS	CDS	1093807	1094976	1	-	0	transcript_id	"g1720.t1";	gene_id	"g1720";
tig00000193_pilon	AUGUSTUS	start_codon	1094974	1094976	.	-	0	transcript_id	"g1720.t1";	gene_id	"g1720";
tig00000193_pilon	AUGUSTUS	gene	1098077	1098883	1	+	.	g1721;;Cell wall protein RHD3
tig00000193_pilon	AUGUSTUS	transcript	1098077	1098883	1	+	.	g1721.t1
tig00000193_pilon	AUGUSTUS	start_codon	1098077	1098079	.	+	0	transcript_id	"g1721.t1";	gene_id	"g1721";
tig00000193_pilon	AUGUSTUS	CDS	1098077	1098880	1	+	0	transcript_id	"g1721.t1";	gene_id	"g1721";
tig00000193_pilon	AUGUSTUS	stop_codon	1098881	1098883	.	+	0	transcript_id	"g1721.t1";	gene_id	"g1721";
tig00000193_pilon	AUGUSTUS	gene	1101768	1103588	1	+	.	g1722;;Translation initiation factor RLI1
tig00000193_pilon	AUGUSTUS	transcript	1101768	1103588	1	+	.	g1722.t1
tig00000193_pilon	AUGUSTUS	start_codon	1101768	1101770	.	+	0	transcript_id	"g1722.t1";	gene_id	"g1722";
tig00000193_pilon	AUGUSTUS	CDS	1101768	1103585	1	+	0	transcript_id	"g1722.t1";	gene_id	"g1722";
tig00000193_pilon	AUGUSTUS	stop_codon	1103586	1103588	.	+	0	transcript_id	"g1722.t1";	gene_id	"g1722";
tig00000193_pilon	AUGUSTUS	gene	1104107	1105831	1	+	.	g1723;;Aspartate--tRNA ligase, cytoplasmic
tig00000193_pilon	AUGUSTUS	transcript	1104107	1105831	1	+	.	g1723.t1
tig00000193_pilon	AUGUSTUS	start_codon	1104107	1104109	.	+	0	transcript_id	"g1723.t1";	gene_id	"g1723";
tig00000193_pilon	AUGUSTUS	CDS	1104107	1105828	1	+	0	transcript_id	"g1723.t1";	gene_id	"g1723";
tig00000193_pilon	AUGUSTUS	stop_codon	1105829	1105831	.	+	0	transcript_id	"g1723.t1";	gene_id	"g1723";
tig00000193_pilon	AUGUSTUS	gene	1106629	1109040	1	+	.	g1724;;AMP deaminase
tig00000193_pilon	AUGUSTUS	transcript	1106629	1109040	1	+	.	g1724.t1
tig00000193_pilon	AUGUSTUS	start_codon	1106629	1106631	.	+	0	transcript_id	"g1724.t1";	gene_id	"g1724";
tig00000193_pilon	AUGUSTUS	CDS	1106629	1109037	1	+	0	transcript_id	"g1724.t1";	gene_id	"g1724";
tig00000193_pilon	AUGUSTUS	stop_codon	1109038	1109040	.	+	0	transcript_id	"g1724.t1";	gene_id	"g1724";
tig00000193_pilon	AUGUSTUS	gene	1109188	1110264	0.7	-	.	g1725;;Palmitoyltransferase PFA5
tig00000193_pilon	AUGUSTUS	transcript	1109188	1110264	0.7	-	.	g1725.t1
tig00000193_pilon	AUGUSTUS	stop_codon	1109188	1109190	.	-	0	transcript_id	"g1725.t1";	gene_id	"g1725";
tig00000193_pilon	AUGUSTUS	CDS	1109191	1110264	0.7	-	0	transcript_id	"g1725.t1";	gene_id	"g1725";
tig00000193_pilon	AUGUSTUS	start_codon	1110262	1110264	.	-	0	transcript_id	"g1725.t1";	gene_id	"g1725";
tig00000193_pilon	AUGUSTUS	gene	1110525	1111109	0.95	-	.	g1726;;EKC/KEOPS complex subunit CGI121
tig00000193_pilon	AUGUSTUS	transcript	1110525	1111109	0.95	-	.	g1726.t1
tig00000193_pilon	AUGUSTUS	stop_codon	1110525	1110527	.	-	0	transcript_id	"g1726.t1";	gene_id	"g1726";
tig00000193_pilon	AUGUSTUS	CDS	1110528	1111109	0.95	-	0	transcript_id	"g1726.t1";	gene_id	"g1726";
tig00000193_pilon	AUGUSTUS	start_codon	1111107	1111109	.	-	0	transcript_id	"g1726.t1";	gene_id	"g1726";
tig00000193_pilon	AUGUSTUS	gene	1111411	1112838	1	+	.	g1727;;hypothetical protein
tig00000193_pilon	AUGUSTUS	transcript	1111411	1112838	1	+	.	g1727.t1
tig00000193_pilon	AUGUSTUS	start_codon	1111411	1111413	.	+	0	transcript_id	"g1727.t1";	gene_id	"g1727";
tig00000193_pilon	AUGUSTUS	CDS	1111411	1112835	1	+	0	transcript_id	"g1727.t1";	gene_id	"g1727";
tig00000193_pilon	AUGUSTUS	stop_codon	1112836	1112838	.	+	0	transcript_id	"g1727.t1";	gene_id	"g1727";
tig00000193_pilon	AUGUSTUS	gene	1113593	1115692	1	+	.	g1728;;Bypass of stop codon protein 6
tig00000193_pilon	AUGUSTUS	transcript	1113593	1115692	1	+	.	g1728.t1
tig00000193_pilon	AUGUSTUS	start_codon	1113593	1113595	.	+	0	transcript_id	"g1728.t1";	gene_id	"g1728";
tig00000193_pilon	AUGUSTUS	CDS	1113593	1115689	1	+	0	transcript_id	"g1728.t1";	gene_id	"g1728";
tig00000193_pilon	AUGUSTUS	stop_codon	1115690	1115692	.	+	0	transcript_id	"g1728.t1";	gene_id	"g1728";
tig00000193_pilon	AUGUSTUS	gene	1117433	1119553	1	+	.	g1729;;Bypass of stop codon protein 6
tig00000193_pilon	AUGUSTUS	transcript	1117433	1119553	1	+	.	g1729.t1
tig00000193_pilon	AUGUSTUS	start_codon	1117433	1117435	.	+	0	transcript_id	"g1729.t1";	gene_id	"g1729";
tig00000193_pilon	AUGUSTUS	CDS	1117433	1119550	1	+	0	transcript_id	"g1729.t1";	gene_id	"g1729";
tig00000193_pilon	AUGUSTUS	stop_codon	1119551	1119553	.	+	0	transcript_id	"g1729.t1";	gene_id	"g1729";
tig00000193_pilon	AUGUSTUS	gene	1119761	1120207	0.54	-	.	g1730;;54S ribosomal protein L28, mitochondrial
tig00000193_pilon	AUGUSTUS	transcript	1119761	1120207	0.54	-	.	g1730.t1
tig00000193_pilon	AUGUSTUS	stop_codon	1119761	1119763	.	-	0	transcript_id	"g1730.t1";	gene_id	"g1730";
tig00000193_pilon	AUGUSTUS	CDS	1119764	1120207	0.54	-	0	transcript_id	"g1730.t1";	gene_id	"g1730";
tig00000193_pilon	AUGUSTUS	start_codon	1120205	1120207	.	-	0	transcript_id	"g1730.t1";	gene_id	"g1730";
tig00000193_pilon	AUGUSTUS	gene	1120570	1121334	0.98	+	.	g1731;;hypothetical protein
tig00000193_pilon	AUGUSTUS	transcript	1120570	1121334	0.98	+	.	g1731.t1
tig00000193_pilon	AUGUSTUS	start_codon	1120570	1120572	.	+	0	transcript_id	"g1731.t1";	gene_id	"g1731";
tig00000193_pilon	AUGUSTUS	CDS	1120570	1121331	0.98	+	0	transcript_id	"g1731.t1";	gene_id	"g1731";
tig00000193_pilon	AUGUSTUS	stop_codon	1121332	1121334	.	+	0	transcript_id	"g1731.t1";	gene_id	"g1731";
tig00000193_pilon	AUGUSTUS	gene	1121753	1122800	0.39	-	.	g1732;;Protein MAK32
tig00000193_pilon	AUGUSTUS	transcript	1121753	1122800	0.39	-	.	g1732.t1
tig00000193_pilon	AUGUSTUS	stop_codon	1121753	1121755	.	-	0	transcript_id	"g1732.t1";	gene_id	"g1732";
tig00000193_pilon	AUGUSTUS	intron	1122491	1122629	0.47	-	.	transcript_id	"g1732.t1";	gene_id	"g1732";
tig00000193_pilon	AUGUSTUS	CDS	1121756	1122490	0.91	-	0	transcript_id	"g1732.t1";	gene_id	"g1732";
tig00000193_pilon	AUGUSTUS	CDS	1122630	1122800	0.39	-	0	transcript_id	"g1732.t1";	gene_id	"g1732";
tig00000193_pilon	AUGUSTUS	start_codon	1122798	1122800	.	-	0	transcript_id	"g1732.t1";	gene_id	"g1732";
tig00000193_pilon	AUGUSTUS	gene	1123045	1123422	0.83	-	.	g1733;;GRIP domain-containing protein RUD3
tig00000193_pilon	AUGUSTUS	transcript	1123045	1123422	0.83	-	.	g1733.t1
tig00000193_pilon	AUGUSTUS	stop_codon	1123045	1123047	.	-	0	transcript_id	"g1733.t1";	gene_id	"g1733";
tig00000193_pilon	AUGUSTUS	CDS	1123048	1123422	0.83	-	0	transcript_id	"g1733.t1";	gene_id	"g1733";
tig00000193_pilon	AUGUSTUS	start_codon	1123420	1123422	.	-	0	transcript_id	"g1733.t1";	gene_id	"g1733";
tig00000193_pilon	AUGUSTUS	gene	1123490	1124650	1	-	.	g1734;;GRIP domain-containing protein RUD3
tig00000193_pilon	AUGUSTUS	transcript	1123490	1124650	1	-	.	g1734.t1
tig00000193_pilon	AUGUSTUS	stop_codon	1123490	1123492	.	-	0	transcript_id	"g1734.t1";	gene_id	"g1734";
tig00000193_pilon	AUGUSTUS	CDS	1123493	1124650	1	-	0	transcript_id	"g1734.t1";	gene_id	"g1734";
tig00000193_pilon	AUGUSTUS	start_codon	1124648	1124650	.	-	0	transcript_id	"g1734.t1";	gene_id	"g1734";
tig00000193_pilon	AUGUSTUS	gene	1125028	1126356	0.97	+	.	g1735;;GPI transamidase component GAB1
tig00000193_pilon	AUGUSTUS	transcript	1125028	1126356	0.97	+	.	g1735.t1
tig00000193_pilon	AUGUSTUS	start_codon	1125028	1125030	.	+	0	transcript_id	"g1735.t1";	gene_id	"g1735";
tig00000193_pilon	AUGUSTUS	CDS	1125028	1126353	0.97	+	0	transcript_id	"g1735.t1";	gene_id	"g1735";
tig00000193_pilon	AUGUSTUS	stop_codon	1126354	1126356	.	+	0	transcript_id	"g1735.t1";	gene_id	"g1735";
tig00000193_pilon	AUGUSTUS	gene	1128732	1128971	1	+	.	g1736;;hypothetical protein
tig00000193_pilon	AUGUSTUS	transcript	1128732	1128971	1	+	.	g1736.t1
tig00000193_pilon	AUGUSTUS	start_codon	1128732	1128734	.	+	0	transcript_id	"g1736.t1";	gene_id	"g1736";
tig00000193_pilon	AUGUSTUS	CDS	1128732	1128968	1	+	0	transcript_id	"g1736.t1";	gene_id	"g1736";
tig00000193_pilon	AUGUSTUS	stop_codon	1128969	1128971	.	+	0	transcript_id	"g1736.t1";	gene_id	"g1736";
tig00000193_pilon	AUGUSTUS	gene	1129623	1131669	0.61	-	.	g1737;;HDA1 complex subunit 3
tig00000193_pilon	AUGUSTUS	transcript	1129623	1131669	0.61	-	.	g1737.t1
tig00000193_pilon	AUGUSTUS	stop_codon	1129623	1129625	.	-	0	transcript_id	"g1737.t1";	gene_id	"g1737";
tig00000193_pilon	AUGUSTUS	intron	1131173	1131248	0.64	-	.	transcript_id	"g1737.t1";	gene_id	"g1737";
tig00000193_pilon	AUGUSTUS	CDS	1129626	1131172	0.62	-	2	transcript_id	"g1737.t1";	gene_id	"g1737";
tig00000193_pilon	AUGUSTUS	CDS	1131249	1131669	0.63	-	0	transcript_id	"g1737.t1";	gene_id	"g1737";
tig00000193_pilon	AUGUSTUS	start_codon	1131667	1131669	.	-	0	transcript_id	"g1737.t1";	gene_id	"g1737";
tig00000193_pilon	AUGUSTUS	gene	1132000	1132824	0.52	+	.	g1738;;DNA damage tolerance protein RHC31
tig00000193_pilon	AUGUSTUS	transcript	1132000	1132824	0.52	+	.	g1738.t1
tig00000193_pilon	AUGUSTUS	start_codon	1132000	1132002	.	+	0	transcript_id	"g1738.t1";	gene_id	"g1738";
tig00000193_pilon	AUGUSTUS	intron	1132034	1132132	0.96	+	.	transcript_id	"g1738.t1";	gene_id	"g1738";
tig00000193_pilon	AUGUSTUS	CDS	1132000	1132033	0.57	+	0	transcript_id	"g1738.t1";	gene_id	"g1738";
tig00000193_pilon	AUGUSTUS	CDS	1132133	1132821	0.86	+	2	transcript_id	"g1738.t1";	gene_id	"g1738";
tig00000193_pilon	AUGUSTUS	stop_codon	1132822	1132824	.	+	0	transcript_id	"g1738.t1";	gene_id	"g1738";
tig00000193_pilon	AUGUSTUS	gene	1133227	1134543	1	-	.	g1739;;U4/U6 small nuclear ribonucleoprotein PRP4
tig00000193_pilon	AUGUSTUS	transcript	1133227	1134543	1	-	.	g1739.t1
tig00000193_pilon	AUGUSTUS	stop_codon	1133227	1133229	.	-	0	transcript_id	"g1739.t1";	gene_id	"g1739";
tig00000193_pilon	AUGUSTUS	CDS	1133230	1134543	1	-	0	transcript_id	"g1739.t1";	gene_id	"g1739";
tig00000193_pilon	AUGUSTUS	start_codon	1134541	1134543	.	-	0	transcript_id	"g1739.t1";	gene_id	"g1739";
tig00000193_pilon	AUGUSTUS	gene	1135855	1137489	1	+	.	g1740;;Isocitrate lyase
tig00000193_pilon	AUGUSTUS	transcript	1135855	1137489	1	+	.	g1740.t1
tig00000193_pilon	AUGUSTUS	start_codon	1135855	1135857	.	+	0	transcript_id	"g1740.t1";	gene_id	"g1740";
tig00000193_pilon	AUGUSTUS	CDS	1135855	1137486	1	+	0	transcript_id	"g1740.t1";	gene_id	"g1740";
tig00000193_pilon	AUGUSTUS	stop_codon	1137487	1137489	.	+	0	transcript_id	"g1740.t1";	gene_id	"g1740";
tig00000193_pilon	AUGUSTUS	gene	1140553	1143342	0.85	+	.	g1741;;Protein SOV1, mitochondrial
tig00000193_pilon	AUGUSTUS	transcript	1140553	1143342	0.85	+	.	g1741.t1
tig00000193_pilon	AUGUSTUS	start_codon	1140553	1140555	.	+	0	transcript_id	"g1741.t1";	gene_id	"g1741";
tig00000193_pilon	AUGUSTUS	CDS	1140553	1143339	0.85	+	0	transcript_id	"g1741.t1";	gene_id	"g1741";
tig00000193_pilon	AUGUSTUS	stop_codon	1143340	1143342	.	+	0	transcript_id	"g1741.t1";	gene_id	"g1741";
tig00000193_pilon	AUGUSTUS	gene	1143732	1147151	1	+	.	g1742;;[NU+] prion formation protein 1
tig00000193_pilon	AUGUSTUS	transcript	1143732	1147151	1	+	.	g1742.t1
tig00000193_pilon	AUGUSTUS	start_codon	1143732	1143734	.	+	0	transcript_id	"g1742.t1";	gene_id	"g1742";
tig00000193_pilon	AUGUSTUS	CDS	1143732	1147148	1	+	0	transcript_id	"g1742.t1";	gene_id	"g1742";
tig00000193_pilon	AUGUSTUS	stop_codon	1147149	1147151	.	+	0	transcript_id	"g1742.t1";	gene_id	"g1742";
tig00000193_pilon	AUGUSTUS	gene	1147350	1149947	0.54	-	.	g1743;;GPI ethanolamine phosphate transferase 2
tig00000193_pilon	AUGUSTUS	transcript	1147350	1149947	0.54	-	.	g1743.t1
tig00000193_pilon	AUGUSTUS	stop_codon	1147350	1147352	.	-	0	transcript_id	"g1743.t1";	gene_id	"g1743";
tig00000193_pilon	AUGUSTUS	CDS	1147353	1149947	0.54	-	0	transcript_id	"g1743.t1";	gene_id	"g1743";
tig00000193_pilon	AUGUSTUS	start_codon	1149945	1149947	.	-	0	transcript_id	"g1743.t1";	gene_id	"g1743";
tig00000193_pilon	AUGUSTUS	gene	1150552	1151850	1	+	.	g1744;;hypothetical protein
tig00000193_pilon	AUGUSTUS	transcript	1150552	1151850	1	+	.	g1744.t1
tig00000193_pilon	AUGUSTUS	start_codon	1150552	1150554	.	+	0	transcript_id	"g1744.t1";	gene_id	"g1744";
tig00000193_pilon	AUGUSTUS	CDS	1150552	1151847	1	+	0	transcript_id	"g1744.t1";	gene_id	"g1744";
tig00000193_pilon	AUGUSTUS	stop_codon	1151848	1151850	.	+	0	transcript_id	"g1744.t1";	gene_id	"g1744";
tig00000193_pilon	AUGUSTUS	gene	1151881	1153601	0.4	+	.	g1745;;Gag-Pol polyprotein
tig00000193_pilon	AUGUSTUS	transcript	1151881	1153601	0.4	+	.	g1745.t1
tig00000193_pilon	AUGUSTUS	start_codon	1151881	1151883	.	+	0	transcript_id	"g1745.t1";	gene_id	"g1745";
tig00000193_pilon	AUGUSTUS	intron	1152563	1152696	0.87	+	.	transcript_id	"g1745.t1";	gene_id	"g1745";
tig00000193_pilon	AUGUSTUS	CDS	1151881	1152562	0.4	+	0	transcript_id	"g1745.t1";	gene_id	"g1745";
tig00000193_pilon	AUGUSTUS	CDS	1152697	1153598	0.88	+	2	transcript_id	"g1745.t1";	gene_id	"g1745";
tig00000193_pilon	AUGUSTUS	stop_codon	1153599	1153601	.	+	0	transcript_id	"g1745.t1";	gene_id	"g1745";
tig00000193_pilon	AUGUSTUS	gene	1154279	1154689	0.37	+	.	g1746;;Succinate dehydrogenase assembly factor 4, mitochondrial
tig00000193_pilon	AUGUSTUS	transcript	1154279	1154689	0.37	+	.	g1746.t1
tig00000193_pilon	AUGUSTUS	start_codon	1154279	1154281	.	+	0	transcript_id	"g1746.t1";	gene_id	"g1746";
tig00000193_pilon	AUGUSTUS	CDS	1154279	1154686	0.37	+	0	transcript_id	"g1746.t1";	gene_id	"g1746";
tig00000193_pilon	AUGUSTUS	stop_codon	1154687	1154689	.	+	0	transcript_id	"g1746.t1";	gene_id	"g1746";
tig00000193_pilon	AUGUSTUS	gene	1154892	1157159	1	-	.	g1747;;Nucleoporin NUP82
tig00000193_pilon	AUGUSTUS	transcript	1154892	1157159	1	-	.	g1747.t1
tig00000193_pilon	AUGUSTUS	stop_codon	1154892	1154894	.	-	0	transcript_id	"g1747.t1";	gene_id	"g1747";
tig00000193_pilon	AUGUSTUS	CDS	1154895	1157159	1	-	0	transcript_id	"g1747.t1";	gene_id	"g1747";
tig00000193_pilon	AUGUSTUS	start_codon	1157157	1157159	.	-	0	transcript_id	"g1747.t1";	gene_id	"g1747";
tig00000193_pilon	AUGUSTUS	gene	1157437	1159017	1	-	.	g1748;;S-M checkpoint control protein rad4
tig00000193_pilon	AUGUSTUS	transcript	1157437	1159017	1	-	.	g1748.t1
tig00000193_pilon	AUGUSTUS	stop_codon	1157437	1157439	.	-	0	transcript_id	"g1748.t1";	gene_id	"g1748";
tig00000193_pilon	AUGUSTUS	CDS	1157440	1159017	1	-	0	transcript_id	"g1748.t1";	gene_id	"g1748";
tig00000193_pilon	AUGUSTUS	start_codon	1159015	1159017	.	-	0	transcript_id	"g1748.t1";	gene_id	"g1748";
tig00000193_pilon	AUGUSTUS	gene	1159432	1161111	0.53	-	.	g1749;;Endoplasmic reticulum oxidoreductin-1
tig00000193_pilon	AUGUSTUS	transcript	1159432	1161111	0.53	-	.	g1749.t1
tig00000193_pilon	AUGUSTUS	stop_codon	1159432	1159434	.	-	0	transcript_id	"g1749.t1";	gene_id	"g1749";
tig00000193_pilon	AUGUSTUS	CDS	1159435	1161111	0.53	-	0	transcript_id	"g1749.t1";	gene_id	"g1749";
tig00000193_pilon	AUGUSTUS	start_codon	1161109	1161111	.	-	0	transcript_id	"g1749.t1";	gene_id	"g1749";
tig00000193_pilon	AUGUSTUS	gene	1161550	1165230	1	-	.	g1750;;Arginine metabolism regulation protein II
tig00000193_pilon	AUGUSTUS	transcript	1161550	1165230	1	-	.	g1750.t1
tig00000193_pilon	AUGUSTUS	stop_codon	1161550	1161552	.	-	0	transcript_id	"g1750.t1";	gene_id	"g1750";
tig00000193_pilon	AUGUSTUS	CDS	1161553	1165230	1	-	0	transcript_id	"g1750.t1";	gene_id	"g1750";
tig00000193_pilon	AUGUSTUS	start_codon	1165228	1165230	.	-	0	transcript_id	"g1750.t1";	gene_id	"g1750";
tig00000193_pilon	AUGUSTUS	gene	1166207	1166617	0.99	-	.	g1751;;Transcription initiation factor TFIID subunit 13
tig00000193_pilon	AUGUSTUS	transcript	1166207	1166617	0.99	-	.	g1751.t1
tig00000193_pilon	AUGUSTUS	stop_codon	1166207	1166209	.	-	0	transcript_id	"g1751.t1";	gene_id	"g1751";
tig00000193_pilon	AUGUSTUS	CDS	1166210	1166617	0.99	-	0	transcript_id	"g1751.t1";	gene_id	"g1751";
tig00000193_pilon	AUGUSTUS	start_codon	1166615	1166617	.	-	0	transcript_id	"g1751.t1";	gene_id	"g1751";
tig00000193_pilon	AUGUSTUS	gene	1168932	1170716	0.96	+	.	g1752;;Delta 8-(E)-sphingolipid desaturase
tig00000193_pilon	AUGUSTUS	transcript	1168932	1170716	0.96	+	.	g1752.t1
tig00000193_pilon	AUGUSTUS	start_codon	1168932	1168934	.	+	0	transcript_id	"g1752.t1";	gene_id	"g1752";
tig00000193_pilon	AUGUSTUS	CDS	1168932	1170713	0.96	+	0	transcript_id	"g1752.t1";	gene_id	"g1752";
tig00000193_pilon	AUGUSTUS	stop_codon	1170714	1170716	.	+	0	transcript_id	"g1752.t1";	gene_id	"g1752";
tig00000193_pilon	AUGUSTUS	gene	1170952	1173414	0.99	-	.	g1753;;Protein kinase-like protein SCY1
tig00000193_pilon	AUGUSTUS	transcript	1170952	1173414	0.99	-	.	g1753.t1
tig00000193_pilon	AUGUSTUS	stop_codon	1170952	1170954	.	-	0	transcript_id	"g1753.t1";	gene_id	"g1753";
tig00000193_pilon	AUGUSTUS	CDS	1170955	1173414	0.99	-	0	transcript_id	"g1753.t1";	gene_id	"g1753";
tig00000193_pilon	AUGUSTUS	start_codon	1173412	1173414	.	-	0	transcript_id	"g1753.t1";	gene_id	"g1753";
tig00000193_pilon	AUGUSTUS	gene	1173981	1175330	0.99	-	.	g1754;;Ubiquitin carboxyl-terminal hydrolase MIY1
tig00000193_pilon	AUGUSTUS	transcript	1173981	1175330	0.99	-	.	g1754.t1
tig00000193_pilon	AUGUSTUS	stop_codon	1173981	1173983	.	-	0	transcript_id	"g1754.t1";	gene_id	"g1754";
tig00000193_pilon	AUGUSTUS	CDS	1173984	1175330	0.99	-	0	transcript_id	"g1754.t1";	gene_id	"g1754";
tig00000193_pilon	AUGUSTUS	start_codon	1175328	1175330	.	-	0	transcript_id	"g1754.t1";	gene_id	"g1754";
tig00000193_pilon	AUGUSTUS	gene	1176651	1177511	1	+	.	g1755;;Mitochondrial phosphate carrier protein 2
tig00000193_pilon	AUGUSTUS	transcript	1176651	1177511	1	+	.	g1755.t1
tig00000193_pilon	AUGUSTUS	start_codon	1176651	1176653	.	+	0	transcript_id	"g1755.t1";	gene_id	"g1755";
tig00000193_pilon	AUGUSTUS	CDS	1176651	1177508	1	+	0	transcript_id	"g1755.t1";	gene_id	"g1755";
tig00000193_pilon	AUGUSTUS	stop_codon	1177509	1177511	.	+	0	transcript_id	"g1755.t1";	gene_id	"g1755";
tig00000193_pilon	AUGUSTUS	gene	1178092	1178805	0.71	-	.	g1756;;Probable cytochrome b5
tig00000193_pilon	AUGUSTUS	transcript	1178092	1178805	0.71	-	.	g1756.t1
tig00000193_pilon	AUGUSTUS	stop_codon	1178092	1178094	.	-	0	transcript_id	"g1756.t1";	gene_id	"g1756";
tig00000193_pilon	AUGUSTUS	CDS	1178095	1178805	0.71	-	0	transcript_id	"g1756.t1";	gene_id	"g1756";
tig00000193_pilon	AUGUSTUS	start_codon	1178803	1178805	.	-	0	transcript_id	"g1756.t1";	gene_id	"g1756";
tig00000193_pilon	AUGUSTUS	gene	1180168	1180767	0.93	+	.	g1757;;Altered inheritance of mitochondria protein 41, mitochondrial
tig00000193_pilon	AUGUSTUS	transcript	1180168	1180767	0.93	+	.	g1757.t1
tig00000193_pilon	AUGUSTUS	start_codon	1180168	1180170	.	+	0	transcript_id	"g1757.t1";	gene_id	"g1757";
tig00000193_pilon	AUGUSTUS	CDS	1180168	1180764	0.93	+	0	transcript_id	"g1757.t1";	gene_id	"g1757";
tig00000193_pilon	AUGUSTUS	stop_codon	1180765	1180767	.	+	0	transcript_id	"g1757.t1";	gene_id	"g1757";
tig00000193_pilon	AUGUSTUS	gene	1181081	1181779	1	-	.	g1758;;Ribosomal RNA-processing protein 15
tig00000193_pilon	AUGUSTUS	transcript	1181081	1181779	1	-	.	g1758.t1
tig00000193_pilon	AUGUSTUS	stop_codon	1181081	1181083	.	-	0	transcript_id	"g1758.t1";	gene_id	"g1758";
tig00000193_pilon	AUGUSTUS	CDS	1181084	1181779	1	-	0	transcript_id	"g1758.t1";	gene_id	"g1758";
tig00000193_pilon	AUGUSTUS	start_codon	1181777	1181779	.	-	0	transcript_id	"g1758.t1";	gene_id	"g1758";
tig00000193_pilon	AUGUSTUS	gene	1183428	1184258	0.94	+	.	g1759;;General control protein GCN4
tig00000193_pilon	AUGUSTUS	transcript	1183428	1184258	0.94	+	.	g1759.t1
tig00000193_pilon	AUGUSTUS	start_codon	1183428	1183430	.	+	0	transcript_id	"g1759.t1";	gene_id	"g1759";
tig00000193_pilon	AUGUSTUS	CDS	1183428	1184255	0.94	+	0	transcript_id	"g1759.t1";	gene_id	"g1759";
tig00000193_pilon	AUGUSTUS	stop_codon	1184256	1184258	.	+	0	transcript_id	"g1759.t1";	gene_id	"g1759";
tig00000193_pilon	AUGUSTUS	gene	1185177	1186358	1	+	.	g1760;;Histidinol-phosphate aminotransferase
tig00000193_pilon	AUGUSTUS	transcript	1185177	1186358	1	+	.	g1760.t1
tig00000193_pilon	AUGUSTUS	start_codon	1185177	1185179	.	+	0	transcript_id	"g1760.t1";	gene_id	"g1760";
tig00000193_pilon	AUGUSTUS	CDS	1185177	1186355	1	+	0	transcript_id	"g1760.t1";	gene_id	"g1760";
tig00000193_pilon	AUGUSTUS	stop_codon	1186356	1186358	.	+	0	transcript_id	"g1760.t1";	gene_id	"g1760";
tig00000193_pilon	AUGUSTUS	gene	1188241	1193689	0.47	-	.	g1761;;Copia protein
tig00000193_pilon	AUGUSTUS	transcript	1188241	1193689	0.47	-	.	g1761.t1
tig00000193_pilon	AUGUSTUS	stop_codon	1188241	1188243	.	-	0	transcript_id	"g1761.t1";	gene_id	"g1761";
tig00000193_pilon	AUGUSTUS	intron	1192659	1192722	0.48	-	.	transcript_id	"g1761.t1";	gene_id	"g1761";
tig00000193_pilon	AUGUSTUS	CDS	1188244	1192658	0.48	-	2	transcript_id	"g1761.t1";	gene_id	"g1761";
tig00000193_pilon	AUGUSTUS	CDS	1192723	1193689	0.99	-	0	transcript_id	"g1761.t1";	gene_id	"g1761";
tig00000193_pilon	AUGUSTUS	start_codon	1193687	1193689	.	-	0	transcript_id	"g1761.t1";	gene_id	"g1761";
tig00000193_pilon	AUGUSTUS	gene	1195844	1197814	1	+	.	g1762;;hypothetical protein
tig00000193_pilon	AUGUSTUS	transcript	1195844	1197814	1	+	.	g1762.t1
tig00000193_pilon	AUGUSTUS	start_codon	1195844	1195846	.	+	0	transcript_id	"g1762.t1";	gene_id	"g1762";
tig00000193_pilon	AUGUSTUS	CDS	1195844	1197811	1	+	0	transcript_id	"g1762.t1";	gene_id	"g1762";
tig00000193_pilon	AUGUSTUS	stop_codon	1197812	1197814	.	+	0	transcript_id	"g1762.t1";	gene_id	"g1762";
tig00000193_pilon	AUGUSTUS	gene	1198027	1198812	1	+	.	g1763;;Uroporphyrinogen-III synthase
tig00000193_pilon	AUGUSTUS	transcript	1198027	1198812	1	+	.	g1763.t1
tig00000193_pilon	AUGUSTUS	start_codon	1198027	1198029	.	+	0	transcript_id	"g1763.t1";	gene_id	"g1763";
tig00000193_pilon	AUGUSTUS	CDS	1198027	1198809	1	+	0	transcript_id	"g1763.t1";	gene_id	"g1763";
tig00000193_pilon	AUGUSTUS	stop_codon	1198810	1198812	.	+	0	transcript_id	"g1763.t1";	gene_id	"g1763";
tig00000193_pilon	AUGUSTUS	gene	1198935	1202375	0.9	-	.	g1764;;Trafficking protein particle complex II-specific subunit 130
tig00000193_pilon	AUGUSTUS	transcript	1198935	1202375	0.9	-	.	g1764.t1
tig00000193_pilon	AUGUSTUS	stop_codon	1198935	1198937	.	-	0	transcript_id	"g1764.t1";	gene_id	"g1764";
tig00000193_pilon	AUGUSTUS	CDS	1198938	1202375	0.9	-	0	transcript_id	"g1764.t1";	gene_id	"g1764";
tig00000193_pilon	AUGUSTUS	start_codon	1202373	1202375	.	-	0	transcript_id	"g1764.t1";	gene_id	"g1764";
tig00000193_pilon	AUGUSTUS	gene	1202809	1208758	0.46	+	.	g1765;;hypothetical protein
tig00000193_pilon	AUGUSTUS	transcript	1202809	1208758	0.46	+	.	g1765.t1
tig00000193_pilon	AUGUSTUS	start_codon	1202809	1202811	.	+	0	transcript_id	"g1765.t1";	gene_id	"g1765";
tig00000193_pilon	AUGUSTUS	intron	1203765	1203828	0.46	+	.	transcript_id	"g1765.t1";	gene_id	"g1765";
tig00000193_pilon	AUGUSTUS	CDS	1202809	1203764	0.61	+	0	transcript_id	"g1765.t1";	gene_id	"g1765";
tig00000193_pilon	AUGUSTUS	CDS	1203829	1208755	0.46	+	1	transcript_id	"g1765.t1";	gene_id	"g1765";
tig00000193_pilon	AUGUSTUS	stop_codon	1208756	1208758	.	+	0	transcript_id	"g1765.t1";	gene_id	"g1765";
tig00000193_pilon	AUGUSTUS	gene	1208897	1209304	1	-	.	g1766;;Transcription elongation factor 1
tig00000193_pilon	AUGUSTUS	transcript	1208897	1209304	1	-	.	g1766.t1
tig00000193_pilon	AUGUSTUS	stop_codon	1208897	1208899	.	-	0	transcript_id	"g1766.t1";	gene_id	"g1766";
tig00000193_pilon	AUGUSTUS	intron	1209227	1209301	1	-	.	transcript_id	"g1766.t1";	gene_id	"g1766";
tig00000193_pilon	AUGUSTUS	CDS	1208900	1209226	1	-	0	transcript_id	"g1766.t1";	gene_id	"g1766";
tig00000193_pilon	AUGUSTUS	CDS	1209302	1209304	1	-	0	transcript_id	"g1766.t1";	gene_id	"g1766";
tig00000193_pilon	AUGUSTUS	start_codon	1209302	1209304	.	-	0	transcript_id	"g1766.t1";	gene_id	"g1766";
tig00000193_pilon	AUGUSTUS	gene	1209633	1210376	0.54	+	.	g1767;;Putative ribosome biogenesis protein C8F11.04
tig00000193_pilon	AUGUSTUS	transcript	1209633	1210376	0.54	+	.	g1767.t1
tig00000193_pilon	AUGUSTUS	start_codon	1209633	1209635	.	+	0	transcript_id	"g1767.t1";	gene_id	"g1767";
tig00000193_pilon	AUGUSTUS	CDS	1209633	1210373	0.54	+	0	transcript_id	"g1767.t1";	gene_id	"g1767";
tig00000193_pilon	AUGUSTUS	stop_codon	1210374	1210376	.	+	0	transcript_id	"g1767.t1";	gene_id	"g1767";
tig00000193_pilon	AUGUSTUS	gene	1210474	1210773	0.54	+	.	g1768;;hypothetical protein
tig00000193_pilon	AUGUSTUS	transcript	1210474	1210773	0.54	+	.	g1768.t1
tig00000193_pilon	AUGUSTUS	start_codon	1210474	1210476	.	+	0	transcript_id	"g1768.t1";	gene_id	"g1768";
tig00000193_pilon	AUGUSTUS	CDS	1210474	1210770	0.54	+	0	transcript_id	"g1768.t1";	gene_id	"g1768";
tig00000193_pilon	AUGUSTUS	stop_codon	1210771	1210773	.	+	0	transcript_id	"g1768.t1";	gene_id	"g1768";
tig00000193_pilon	AUGUSTUS	gene	1211031	1214072	0.92	+	.	g1769;;hypothetical protein
tig00000193_pilon	AUGUSTUS	transcript	1211031	1214072	0.92	+	.	g1769.t1
tig00000193_pilon	AUGUSTUS	start_codon	1211031	1211033	.	+	0	transcript_id	"g1769.t1";	gene_id	"g1769";
tig00000193_pilon	AUGUSTUS	CDS	1211031	1214069	0.92	+	0	transcript_id	"g1769.t1";	gene_id	"g1769";
tig00000193_pilon	AUGUSTUS	stop_codon	1214070	1214072	.	+	0	transcript_id	"g1769.t1";	gene_id	"g1769";
tig00000193_pilon	AUGUSTUS	gene	1214299	1215087	0.92	+	.	g1770;;hypothetical protein
tig00000193_pilon	AUGUSTUS	transcript	1214299	1215087	0.92	+	.	g1770.t1
tig00000193_pilon	AUGUSTUS	start_codon	1214299	1214301	.	+	0	transcript_id	"g1770.t1";	gene_id	"g1770";
tig00000193_pilon	AUGUSTUS	CDS	1214299	1215084	0.92	+	0	transcript_id	"g1770.t1";	gene_id	"g1770";
tig00000193_pilon	AUGUSTUS	stop_codon	1215085	1215087	.	+	0	transcript_id	"g1770.t1";	gene_id	"g1770";
tig00000193_pilon	AUGUSTUS	gene	1215249	1217003	0.63	-	.	g1771;;Uncharacterized membrane protein YJL163C
tig00000193_pilon	AUGUSTUS	transcript	1215249	1217003	0.63	-	.	g1771.t1
tig00000193_pilon	AUGUSTUS	stop_codon	1215249	1215251	.	-	0	transcript_id	"g1771.t1";	gene_id	"g1771";
tig00000193_pilon	AUGUSTUS	CDS	1215252	1217003	0.63	-	0	transcript_id	"g1771.t1";	gene_id	"g1771";
tig00000193_pilon	AUGUSTUS	start_codon	1217001	1217003	.	-	0	transcript_id	"g1771.t1";	gene_id	"g1771";
tig00000193_pilon	AUGUSTUS	gene	1218025	1221017	0.56	+	.	g1772;;hypothetical protein
tig00000193_pilon	AUGUSTUS	transcript	1218025	1221017	0.56	+	.	g1772.t1
tig00000193_pilon	AUGUSTUS	start_codon	1218025	1218027	.	+	0	transcript_id	"g1772.t1";	gene_id	"g1772";
tig00000193_pilon	AUGUSTUS	intron	1219979	1220112	0.79	+	.	transcript_id	"g1772.t1";	gene_id	"g1772";
tig00000193_pilon	AUGUSTUS	CDS	1218025	1219978	0.56	+	0	transcript_id	"g1772.t1";	gene_id	"g1772";
tig00000193_pilon	AUGUSTUS	CDS	1220113	1221014	0.81	+	2	transcript_id	"g1772.t1";	gene_id	"g1772";
tig00000193_pilon	AUGUSTUS	stop_codon	1221015	1221017	.	+	0	transcript_id	"g1772.t1";	gene_id	"g1772";
tig00000193_pilon	AUGUSTUS	gene	1221943	1225875	1	+	.	g1773;;Cell division control protein 25
tig00000193_pilon	AUGUSTUS	transcript	1221943	1225875	1	+	.	g1773.t1
tig00000193_pilon	AUGUSTUS	start_codon	1221943	1221945	.	+	0	transcript_id	"g1773.t1";	gene_id	"g1773";
tig00000193_pilon	AUGUSTUS	CDS	1221943	1225872	1	+	0	transcript_id	"g1773.t1";	gene_id	"g1773";
tig00000193_pilon	AUGUSTUS	stop_codon	1225873	1225875	.	+	0	transcript_id	"g1773.t1";	gene_id	"g1773";
tig00000193_pilon	AUGUSTUS	gene	1225993	1226769	1	-	.	g1774;;Exosome complex component MTR3
tig00000193_pilon	AUGUSTUS	transcript	1225993	1226769	1	-	.	g1774.t1
tig00000193_pilon	AUGUSTUS	stop_codon	1225993	1225995	.	-	0	transcript_id	"g1774.t1";	gene_id	"g1774";
tig00000193_pilon	AUGUSTUS	CDS	1225996	1226769	1	-	0	transcript_id	"g1774.t1";	gene_id	"g1774";
tig00000193_pilon	AUGUSTUS	start_codon	1226767	1226769	.	-	0	transcript_id	"g1774.t1";	gene_id	"g1774";
tig00000193_pilon	AUGUSTUS	gene	1227293	1227973	1	+	.	g1775;;hypothetical protein
tig00000193_pilon	AUGUSTUS	transcript	1227293	1227973	1	+	.	g1775.t1
tig00000193_pilon	AUGUSTUS	start_codon	1227293	1227295	.	+	0	transcript_id	"g1775.t1";	gene_id	"g1775";
tig00000193_pilon	AUGUSTUS	CDS	1227293	1227970	1	+	0	transcript_id	"g1775.t1";	gene_id	"g1775";
tig00000193_pilon	AUGUSTUS	stop_codon	1227971	1227973	.	+	0	transcript_id	"g1775.t1";	gene_id	"g1775";
tig00000193_pilon	AUGUSTUS	gene	1228248	1229585	0.94	+	.	g1776;;Bud site selection protein 22
tig00000193_pilon	AUGUSTUS	transcript	1228248	1229585	0.94	+	.	g1776.t1
tig00000193_pilon	AUGUSTUS	start_codon	1228248	1228250	.	+	0	transcript_id	"g1776.t1";	gene_id	"g1776";
tig00000193_pilon	AUGUSTUS	CDS	1228248	1229582	0.94	+	0	transcript_id	"g1776.t1";	gene_id	"g1776";
tig00000193_pilon	AUGUSTUS	stop_codon	1229583	1229585	.	+	0	transcript_id	"g1776.t1";	gene_id	"g1776";
tig00000193_pilon	AUGUSTUS	gene	1230006	1231193	0.62	+	.	g1777;;hypothetical protein
tig00000193_pilon	AUGUSTUS	transcript	1230006	1231193	0.62	+	.	g1777.t1
tig00000193_pilon	AUGUSTUS	start_codon	1230006	1230008	.	+	0	transcript_id	"g1777.t1";	gene_id	"g1777";
tig00000193_pilon	AUGUSTUS	CDS	1230006	1231190	0.62	+	0	transcript_id	"g1777.t1";	gene_id	"g1777";
tig00000193_pilon	AUGUSTUS	stop_codon	1231191	1231193	.	+	0	transcript_id	"g1777.t1";	gene_id	"g1777";
tig00000193_pilon	AUGUSTUS	gene	1231485	1233134	0.96	+	.	g1778;;CCA tRNA nucleotidyltransferase, mitochondrial
tig00000193_pilon	AUGUSTUS	transcript	1231485	1233134	0.96	+	.	g1778.t1
tig00000193_pilon	AUGUSTUS	start_codon	1231485	1231487	.	+	0	transcript_id	"g1778.t1";	gene_id	"g1778";
tig00000193_pilon	AUGUSTUS	CDS	1231485	1233131	0.96	+	0	transcript_id	"g1778.t1";	gene_id	"g1778";
tig00000193_pilon	AUGUSTUS	stop_codon	1233132	1233134	.	+	0	transcript_id	"g1778.t1";	gene_id	"g1778";
tig00000193_pilon	AUGUSTUS	gene	1233337	1233846	0.99	-	.	g1779;;Translationally-controlled tumor protein homolog
tig00000193_pilon	AUGUSTUS	transcript	1233337	1233846	0.99	-	.	g1779.t1
tig00000193_pilon	AUGUSTUS	stop_codon	1233337	1233339	.	-	0	transcript_id	"g1779.t1";	gene_id	"g1779";
tig00000193_pilon	AUGUSTUS	CDS	1233340	1233846	0.99	-	0	transcript_id	"g1779.t1";	gene_id	"g1779";
tig00000193_pilon	AUGUSTUS	start_codon	1233844	1233846	.	-	0	transcript_id	"g1779.t1";	gene_id	"g1779";
tig00000193_pilon	AUGUSTUS	gene	1234228	1234986	0.64	-	.	g1780;;3-oxoacyl-[acyl-carrier-protein] reductase FabG
tig00000193_pilon	AUGUSTUS	transcript	1234228	1234986	0.64	-	.	g1780.t1
tig00000193_pilon	AUGUSTUS	stop_codon	1234228	1234230	.	-	0	transcript_id	"g1780.t1";	gene_id	"g1780";
tig00000193_pilon	AUGUSTUS	CDS	1234231	1234986	0.64	-	0	transcript_id	"g1780.t1";	gene_id	"g1780";
tig00000193_pilon	AUGUSTUS	start_codon	1234984	1234986	.	-	0	transcript_id	"g1780.t1";	gene_id	"g1780";
tig00000193_pilon	AUGUSTUS	gene	1235247	1236608	0.85	-	.	g1781;;tRNA:m(4)X modification enzyme TRM13
tig00000193_pilon	AUGUSTUS	transcript	1235247	1236608	0.85	-	.	g1781.t1
tig00000193_pilon	AUGUSTUS	stop_codon	1235247	1235249	.	-	0	transcript_id	"g1781.t1";	gene_id	"g1781";
tig00000193_pilon	AUGUSTUS	CDS	1235250	1236608	0.85	-	0	transcript_id	"g1781.t1";	gene_id	"g1781";
tig00000193_pilon	AUGUSTUS	start_codon	1236606	1236608	.	-	0	transcript_id	"g1781.t1";	gene_id	"g1781";
tig00000193_pilon	AUGUSTUS	gene	1237001	1239373	0.98	-	.	g1782;;Oligopeptide transporter 3
tig00000193_pilon	AUGUSTUS	transcript	1237001	1239373	0.98	-	.	g1782.t1
tig00000193_pilon	AUGUSTUS	stop_codon	1237001	1237003	.	-	0	transcript_id	"g1782.t1";	gene_id	"g1782";
tig00000193_pilon	AUGUSTUS	CDS	1237004	1239373	0.98	-	0	transcript_id	"g1782.t1";	gene_id	"g1782";
tig00000193_pilon	AUGUSTUS	start_codon	1239371	1239373	.	-	0	transcript_id	"g1782.t1";	gene_id	"g1782";
tig00000193_pilon	AUGUSTUS	gene	1242423	1243457	0.91	-	.	g1783;;60S acidic ribosomal protein P0
tig00000193_pilon	AUGUSTUS	transcript	1242423	1243457	0.91	-	.	g1783.t1
tig00000193_pilon	AUGUSTUS	stop_codon	1242423	1242425	.	-	0	transcript_id	"g1783.t1";	gene_id	"g1783";
tig00000193_pilon	AUGUSTUS	intron	1243351	1243446	0.91	-	.	transcript_id	"g1783.t1";	gene_id	"g1783";
tig00000193_pilon	AUGUSTUS	CDS	1242426	1243350	0.95	-	1	transcript_id	"g1783.t1";	gene_id	"g1783";
tig00000193_pilon	AUGUSTUS	CDS	1243447	1243457	0.91	-	0	transcript_id	"g1783.t1";	gene_id	"g1783";
tig00000193_pilon	AUGUSTUS	start_codon	1243455	1243457	.	-	0	transcript_id	"g1783.t1";	gene_id	"g1783";
tig00000193_pilon	AUGUSTUS	gene	1243919	1244875	0.99	+	.	g1784;;hypothetical protein
tig00000193_pilon	AUGUSTUS	transcript	1243919	1244875	0.99	+	.	g1784.t1
tig00000193_pilon	AUGUSTUS	start_codon	1243919	1243921	.	+	0	transcript_id	"g1784.t1";	gene_id	"g1784";
tig00000193_pilon	AUGUSTUS	CDS	1243919	1244872	0.99	+	0	transcript_id	"g1784.t1";	gene_id	"g1784";
tig00000193_pilon	AUGUSTUS	stop_codon	1244873	1244875	.	+	0	transcript_id	"g1784.t1";	gene_id	"g1784";
tig00000193_pilon	AUGUSTUS	gene	1245133	1247833	0.36	-	.	g1785;;Suppressor of glycerol defect protein 1
tig00000193_pilon	AUGUSTUS	transcript	1245133	1247833	0.36	-	.	g1785.t1
tig00000193_pilon	AUGUSTUS	stop_codon	1245133	1245135	.	-	0	transcript_id	"g1785.t1";	gene_id	"g1785";
tig00000193_pilon	AUGUSTUS	intron	1245436	1245549	0.39	-	.	transcript_id	"g1785.t1";	gene_id	"g1785";
tig00000193_pilon	AUGUSTUS	intron	1247512	1247725	0.94	-	.	transcript_id	"g1785.t1";	gene_id	"g1785";
tig00000193_pilon	AUGUSTUS	CDS	1245136	1245435	0.4	-	0	transcript_id	"g1785.t1";	gene_id	"g1785";
tig00000193_pilon	AUGUSTUS	CDS	1245550	1247511	0.48	-	0	transcript_id	"g1785.t1";	gene_id	"g1785";
tig00000193_pilon	AUGUSTUS	CDS	1247726	1247833	0.95	-	0	transcript_id	"g1785.t1";	gene_id	"g1785";
tig00000193_pilon	AUGUSTUS	start_codon	1247831	1247833	.	-	0	transcript_id	"g1785.t1";	gene_id	"g1785";
tig00000193_pilon	AUGUSTUS	gene	1248302	1249381	0.59	+	.	g1786;;Protein MSP1
tig00000193_pilon	AUGUSTUS	transcript	1248302	1249381	0.59	+	.	g1786.t1
tig00000193_pilon	AUGUSTUS	start_codon	1248302	1248304	.	+	0	transcript_id	"g1786.t1";	gene_id	"g1786";
tig00000193_pilon	AUGUSTUS	CDS	1248302	1249378	0.59	+	0	transcript_id	"g1786.t1";	gene_id	"g1786";
tig00000193_pilon	AUGUSTUS	stop_codon	1249379	1249381	.	+	0	transcript_id	"g1786.t1";	gene_id	"g1786";
tig00000193_pilon	AUGUSTUS	gene	1250373	1252052	1	-	.	g1787;;Protein FMP42
tig00000193_pilon	AUGUSTUS	transcript	1250373	1252052	1	-	.	g1787.t1
tig00000193_pilon	AUGUSTUS	stop_codon	1250373	1250375	.	-	0	transcript_id	"g1787.t1";	gene_id	"g1787";
tig00000193_pilon	AUGUSTUS	CDS	1250376	1252052	1	-	0	transcript_id	"g1787.t1";	gene_id	"g1787";
tig00000193_pilon	AUGUSTUS	start_codon	1252050	1252052	.	-	0	transcript_id	"g1787.t1";	gene_id	"g1787";
tig00000193_pilon	AUGUSTUS	gene	1253018	1254361	1	-	.	g1788;;Uncharacterized GTP-binding protein YGR210C
tig00000193_pilon	AUGUSTUS	transcript	1253018	1254361	1	-	.	g1788.t1
tig00000193_pilon	AUGUSTUS	stop_codon	1253018	1253020	.	-	0	transcript_id	"g1788.t1";	gene_id	"g1788";
tig00000193_pilon	AUGUSTUS	CDS	1253021	1254361	1	-	0	transcript_id	"g1788.t1";	gene_id	"g1788";
tig00000193_pilon	AUGUSTUS	start_codon	1254359	1254361	.	-	0	transcript_id	"g1788.t1";	gene_id	"g1788";
tig00000193_pilon	AUGUSTUS	gene	1255054	1257513	1	+	.	g1789;;Vacuolar import and degradation protein 28
tig00000193_pilon	AUGUSTUS	transcript	1255054	1257513	1	+	.	g1789.t1
tig00000193_pilon	AUGUSTUS	start_codon	1255054	1255056	.	+	0	transcript_id	"g1789.t1";	gene_id	"g1789";
tig00000193_pilon	AUGUSTUS	CDS	1255054	1257510	1	+	0	transcript_id	"g1789.t1";	gene_id	"g1789";
tig00000193_pilon	AUGUSTUS	stop_codon	1257511	1257513	.	+	0	transcript_id	"g1789.t1";	gene_id	"g1789";
tig00000193_pilon	AUGUSTUS	gene	1258139	1260832	0.95	+	.	g1790;;Sialidase
tig00000193_pilon	AUGUSTUS	transcript	1258139	1260832	0.95	+	.	g1790.t1
tig00000193_pilon	AUGUSTUS	start_codon	1258139	1258141	.	+	0	transcript_id	"g1790.t1";	gene_id	"g1790";
tig00000193_pilon	AUGUSTUS	CDS	1258139	1260829	0.95	+	0	transcript_id	"g1790.t1";	gene_id	"g1790";
tig00000193_pilon	AUGUSTUS	stop_codon	1260830	1260832	.	+	0	transcript_id	"g1790.t1";	gene_id	"g1790";
tig00000193_pilon	AUGUSTUS	gene	1261209	1263362	1	-	.	g1791;;Anaphase-promoting complex subunit cut9
tig00000193_pilon	AUGUSTUS	transcript	1261209	1263362	1	-	.	g1791.t1
tig00000193_pilon	AUGUSTUS	stop_codon	1261209	1261211	.	-	0	transcript_id	"g1791.t1";	gene_id	"g1791";
tig00000193_pilon	AUGUSTUS	CDS	1261212	1263362	1	-	0	transcript_id	"g1791.t1";	gene_id	"g1791";
tig00000193_pilon	AUGUSTUS	start_codon	1263360	1263362	.	-	0	transcript_id	"g1791.t1";	gene_id	"g1791";
tig00000193_pilon	AUGUSTUS	gene	1264740	1265861	1	+	.	g1792;;Saccharopine dehydrogenase [NAD(+), L-lysine-forming]
tig00000193_pilon	AUGUSTUS	transcript	1264740	1265861	1	+	.	g1792.t1
tig00000193_pilon	AUGUSTUS	start_codon	1264740	1264742	.	+	0	transcript_id	"g1792.t1";	gene_id	"g1792";
tig00000193_pilon	AUGUSTUS	CDS	1264740	1265858	1	+	0	transcript_id	"g1792.t1";	gene_id	"g1792";
tig00000193_pilon	AUGUSTUS	stop_codon	1265859	1265861	.	+	0	transcript_id	"g1792.t1";	gene_id	"g1792";
tig00000193_pilon	AUGUSTUS	gene	1266095	1267225	0.44	-	.	g1793;;Protein MAK11
tig00000193_pilon	AUGUSTUS	transcript	1266095	1267225	0.44	-	.	g1793.t1
tig00000193_pilon	AUGUSTUS	stop_codon	1266095	1266097	.	-	0	transcript_id	"g1793.t1";	gene_id	"g1793";
tig00000193_pilon	AUGUSTUS	CDS	1266098	1267225	0.44	-	0	transcript_id	"g1793.t1";	gene_id	"g1793";
tig00000193_pilon	AUGUSTUS	start_codon	1267223	1267225	.	-	0	transcript_id	"g1793.t1";	gene_id	"g1793";
tig00000193_pilon	AUGUSTUS	gene	1267822	1268814	0.99	+	.	g1794;;Pre-mRNA-splicing factor srp1
tig00000193_pilon	AUGUSTUS	transcript	1267822	1268814	0.99	+	.	g1794.t1
tig00000193_pilon	AUGUSTUS	start_codon	1267822	1267824	.	+	0	transcript_id	"g1794.t1";	gene_id	"g1794";
tig00000193_pilon	AUGUSTUS	intron	1267929	1268015	0.99	+	.	transcript_id	"g1794.t1";	gene_id	"g1794";
tig00000193_pilon	AUGUSTUS	CDS	1267822	1267928	0.99	+	0	transcript_id	"g1794.t1";	gene_id	"g1794";
tig00000193_pilon	AUGUSTUS	CDS	1268016	1268811	0.99	+	1	transcript_id	"g1794.t1";	gene_id	"g1794";
tig00000193_pilon	AUGUSTUS	stop_codon	1268812	1268814	.	+	0	transcript_id	"g1794.t1";	gene_id	"g1794";
tig00000193_pilon	AUGUSTUS	gene	1270171	1273821	1	+	.	g1795;;Protein SPT23
tig00000193_pilon	AUGUSTUS	transcript	1270171	1273821	1	+	.	g1795.t1
tig00000193_pilon	AUGUSTUS	start_codon	1270171	1270173	.	+	0	transcript_id	"g1795.t1";	gene_id	"g1795";
tig00000193_pilon	AUGUSTUS	CDS	1270171	1273818	1	+	0	transcript_id	"g1795.t1";	gene_id	"g1795";
tig00000193_pilon	AUGUSTUS	stop_codon	1273819	1273821	.	+	0	transcript_id	"g1795.t1";	gene_id	"g1795";
tig00000193_pilon	AUGUSTUS	gene	1274382	1275803	1	+	.	g1796;;[Pyruvate dehydrogenase (acetyl-transferring)] kinase, mitochondrial
tig00000193_pilon	AUGUSTUS	transcript	1274382	1275803	1	+	.	g1796.t1
tig00000193_pilon	AUGUSTUS	start_codon	1274382	1274384	.	+	0	transcript_id	"g1796.t1";	gene_id	"g1796";
tig00000193_pilon	AUGUSTUS	CDS	1274382	1275800	1	+	0	transcript_id	"g1796.t1";	gene_id	"g1796";
tig00000193_pilon	AUGUSTUS	stop_codon	1275801	1275803	.	+	0	transcript_id	"g1796.t1";	gene_id	"g1796";
tig00000193_pilon	AUGUSTUS	gene	1276254	1278302	0.82	+	.	g1797;;hypothetical protein
tig00000193_pilon	AUGUSTUS	transcript	1276254	1278302	0.82	+	.	g1797.t1
tig00000193_pilon	AUGUSTUS	start_codon	1276254	1276256	.	+	0	transcript_id	"g1797.t1";	gene_id	"g1797";
tig00000193_pilon	AUGUSTUS	CDS	1276254	1278299	0.82	+	0	transcript_id	"g1797.t1";	gene_id	"g1797";
tig00000193_pilon	AUGUSTUS	stop_codon	1278300	1278302	.	+	0	transcript_id	"g1797.t1";	gene_id	"g1797";
tig00000193_pilon	AUGUSTUS	gene	1279251	1281092	0.99	+	.	g1798;;Uncharacterized transporter ESBP6
tig00000193_pilon	AUGUSTUS	transcript	1279251	1281092	0.99	+	.	g1798.t1
tig00000193_pilon	AUGUSTUS	start_codon	1279251	1279253	.	+	0	transcript_id	"g1798.t1";	gene_id	"g1798";
tig00000193_pilon	AUGUSTUS	CDS	1279251	1281089	0.99	+	0	transcript_id	"g1798.t1";	gene_id	"g1798";
tig00000193_pilon	AUGUSTUS	stop_codon	1281090	1281092	.	+	0	transcript_id	"g1798.t1";	gene_id	"g1798";
tig00000193_pilon	AUGUSTUS	gene	1283663	1285456	0.99	+	.	g1799;;Uncharacterized transporter ESBP6
tig00000193_pilon	AUGUSTUS	transcript	1283663	1285456	0.99	+	.	g1799.t1
tig00000193_pilon	AUGUSTUS	start_codon	1283663	1283665	.	+	0	transcript_id	"g1799.t1";	gene_id	"g1799";
tig00000193_pilon	AUGUSTUS	CDS	1283663	1285453	0.99	+	0	transcript_id	"g1799.t1";	gene_id	"g1799";
tig00000193_pilon	AUGUSTUS	stop_codon	1285454	1285456	.	+	0	transcript_id	"g1799.t1";	gene_id	"g1799";
tig00000193_pilon	AUGUSTUS	gene	1286716	1288104	0.99	+	.	g1800;;Uncharacterized FAD-linked oxidoreductase YgcU
tig00000193_pilon	AUGUSTUS	transcript	1286716	1288104	0.99	+	.	g1800.t1
tig00000193_pilon	AUGUSTUS	start_codon	1286716	1286718	.	+	0	transcript_id	"g1800.t1";	gene_id	"g1800";
tig00000193_pilon	AUGUSTUS	CDS	1286716	1288101	0.99	+	0	transcript_id	"g1800.t1";	gene_id	"g1800";
tig00000193_pilon	AUGUSTUS	stop_codon	1288102	1288104	.	+	0	transcript_id	"g1800.t1";	gene_id	"g1800";
tig00000193_pilon	AUGUSTUS	gene	1288946	1291147	0.98	+	.	g1801;;Heat shock transcription factor
tig00000193_pilon	AUGUSTUS	transcript	1288946	1291147	0.98	+	.	g1801.t1
tig00000193_pilon	AUGUSTUS	start_codon	1288946	1288948	.	+	0	transcript_id	"g1801.t1";	gene_id	"g1801";
tig00000193_pilon	AUGUSTUS	CDS	1288946	1291144	0.98	+	0	transcript_id	"g1801.t1";	gene_id	"g1801";
tig00000193_pilon	AUGUSTUS	stop_codon	1291145	1291147	.	+	0	transcript_id	"g1801.t1";	gene_id	"g1801";
tig00000193_pilon	AUGUSTUS	gene	1291442	1292626	0.78	-	.	g1802;;hypothetical protein
tig00000193_pilon	AUGUSTUS	transcript	1291442	1292626	0.78	-	.	g1802.t1
tig00000193_pilon	AUGUSTUS	stop_codon	1291442	1291444	.	-	0	transcript_id	"g1802.t1";	gene_id	"g1802";
tig00000193_pilon	AUGUSTUS	CDS	1291445	1292626	0.78	-	0	transcript_id	"g1802.t1";	gene_id	"g1802";
tig00000193_pilon	AUGUSTUS	start_codon	1292624	1292626	.	-	0	transcript_id	"g1802.t1";	gene_id	"g1802";
tig00000193_pilon	AUGUSTUS	gene	1295789	1296358	1	-	.	g1803;;Biogenesis of lysosome-related organelles complex 1 subunit KXD1
tig00000193_pilon	AUGUSTUS	transcript	1295789	1296358	1	-	.	g1803.t1
tig00000193_pilon	AUGUSTUS	stop_codon	1295789	1295791	.	-	0	transcript_id	"g1803.t1";	gene_id	"g1803";
tig00000193_pilon	AUGUSTUS	CDS	1295792	1296358	1	-	0	transcript_id	"g1803.t1";	gene_id	"g1803";
tig00000193_pilon	AUGUSTUS	start_codon	1296356	1296358	.	-	0	transcript_id	"g1803.t1";	gene_id	"g1803";
tig00000193_pilon	AUGUSTUS	gene	1296762	1299740	0.95	+	.	g1804;;AP-3 complex subunit delta
tig00000193_pilon	AUGUSTUS	transcript	1296762	1299740	0.95	+	.	g1804.t1
tig00000193_pilon	AUGUSTUS	start_codon	1296762	1296764	.	+	0	transcript_id	"g1804.t1";	gene_id	"g1804";
tig00000193_pilon	AUGUSTUS	CDS	1296762	1299737	0.95	+	0	transcript_id	"g1804.t1";	gene_id	"g1804";
tig00000193_pilon	AUGUSTUS	stop_codon	1299738	1299740	.	+	0	transcript_id	"g1804.t1";	gene_id	"g1804";
tig00000193_pilon	AUGUSTUS	gene	1299831	1300526	0.96	-	.	g1805;;hypothetical protein
tig00000193_pilon	AUGUSTUS	transcript	1299831	1300526	0.96	-	.	g1805.t1
tig00000193_pilon	AUGUSTUS	stop_codon	1299831	1299833	.	-	0	transcript_id	"g1805.t1";	gene_id	"g1805";
tig00000193_pilon	AUGUSTUS	CDS	1299834	1300526	0.96	-	0	transcript_id	"g1805.t1";	gene_id	"g1805";
tig00000193_pilon	AUGUSTUS	start_codon	1300524	1300526	.	-	0	transcript_id	"g1805.t1";	gene_id	"g1805";
tig00000193_pilon	AUGUSTUS	gene	1300906	1302996	1	+	.	g1806;;Ribosome biogenesis protein ENP2
tig00000193_pilon	AUGUSTUS	transcript	1300906	1302996	1	+	.	g1806.t1
tig00000193_pilon	AUGUSTUS	start_codon	1300906	1300908	.	+	0	transcript_id	"g1806.t1";	gene_id	"g1806";
tig00000193_pilon	AUGUSTUS	CDS	1300906	1302993	1	+	0	transcript_id	"g1806.t1";	gene_id	"g1806";
tig00000193_pilon	AUGUSTUS	stop_codon	1302994	1302996	.	+	0	transcript_id	"g1806.t1";	gene_id	"g1806";
tig00000193_pilon	AUGUSTUS	gene	1303136	1303993	1	-	.	g1807;;Uncharacterized protein C16C6.03c
tig00000193_pilon	AUGUSTUS	transcript	1303136	1303993	1	-	.	g1807.t1
tig00000193_pilon	AUGUSTUS	stop_codon	1303136	1303138	.	-	0	transcript_id	"g1807.t1";	gene_id	"g1807";
tig00000193_pilon	AUGUSTUS	CDS	1303139	1303993	1	-	0	transcript_id	"g1807.t1";	gene_id	"g1807";
tig00000193_pilon	AUGUSTUS	start_codon	1303991	1303993	.	-	0	transcript_id	"g1807.t1";	gene_id	"g1807";
tig00000193_pilon	AUGUSTUS	gene	1304416	1305330	1	+	.	g1808;;Phosphoribosylaminoimidazole-succinocarboxamide synthase
tig00000193_pilon	AUGUSTUS	transcript	1304416	1305330	1	+	.	g1808.t1
tig00000193_pilon	AUGUSTUS	start_codon	1304416	1304418	.	+	0	transcript_id	"g1808.t1";	gene_id	"g1808";
tig00000193_pilon	AUGUSTUS	CDS	1304416	1305327	1	+	0	transcript_id	"g1808.t1";	gene_id	"g1808";
tig00000193_pilon	AUGUSTUS	stop_codon	1305328	1305330	.	+	0	transcript_id	"g1808.t1";	gene_id	"g1808";
tig00000193_pilon	AUGUSTUS	gene	1306017	1307273	0.61	+	.	g1809;;Serine/threonine-protein kinase KIN3
tig00000193_pilon	AUGUSTUS	transcript	1306017	1307273	0.61	+	.	g1809.t1
tig00000193_pilon	AUGUSTUS	start_codon	1306017	1306019	.	+	0	transcript_id	"g1809.t1";	gene_id	"g1809";
tig00000193_pilon	AUGUSTUS	CDS	1306017	1307270	0.61	+	0	transcript_id	"g1809.t1";	gene_id	"g1809";
tig00000193_pilon	AUGUSTUS	stop_codon	1307271	1307273	.	+	0	transcript_id	"g1809.t1";	gene_id	"g1809";
tig00000193_pilon	AUGUSTUS	gene	1307658	1311872	1	-	.	g1810;;Oxysterol-binding protein homolog 2
tig00000193_pilon	AUGUSTUS	transcript	1307658	1311872	1	-	.	g1810.t1
tig00000193_pilon	AUGUSTUS	stop_codon	1307658	1307660	.	-	0	transcript_id	"g1810.t1";	gene_id	"g1810";
tig00000193_pilon	AUGUSTUS	CDS	1307661	1311872	1	-	0	transcript_id	"g1810.t1";	gene_id	"g1810";
tig00000193_pilon	AUGUSTUS	start_codon	1311870	1311872	.	-	0	transcript_id	"g1810.t1";	gene_id	"g1810";
tig00000193_pilon	AUGUSTUS	gene	1314185	1314901	0.98	+	.	g1811;;Uncharacterized protein YDR476C
tig00000193_pilon	AUGUSTUS	transcript	1314185	1314901	0.98	+	.	g1811.t1
tig00000193_pilon	AUGUSTUS	start_codon	1314185	1314187	.	+	0	transcript_id	"g1811.t1";	gene_id	"g1811";
tig00000193_pilon	AUGUSTUS	CDS	1314185	1314898	0.98	+	0	transcript_id	"g1811.t1";	gene_id	"g1811";
tig00000193_pilon	AUGUSTUS	stop_codon	1314899	1314901	.	+	0	transcript_id	"g1811.t1";	gene_id	"g1811";
tig00000193_pilon	AUGUSTUS	gene	1316871	1317968	0.98	+	.	g1812;;ER-localized J domain-containing protein 5
tig00000193_pilon	AUGUSTUS	transcript	1316871	1317968	0.98	+	.	g1812.t1
tig00000193_pilon	AUGUSTUS	start_codon	1316871	1316873	.	+	0	transcript_id	"g1812.t1";	gene_id	"g1812";
tig00000193_pilon	AUGUSTUS	CDS	1316871	1317965	0.98	+	0	transcript_id	"g1812.t1";	gene_id	"g1812";
tig00000193_pilon	AUGUSTUS	stop_codon	1317966	1317968	.	+	0	transcript_id	"g1812.t1";	gene_id	"g1812";
tig00000193_pilon	AUGUSTUS	gene	1318342	1322403	1	-	.	g1813;;SIT4-associating protein SAP155
tig00000193_pilon	AUGUSTUS	transcript	1318342	1322403	1	-	.	g1813.t1
tig00000193_pilon	AUGUSTUS	stop_codon	1318342	1318344	.	-	0	transcript_id	"g1813.t1";	gene_id	"g1813";
tig00000193_pilon	AUGUSTUS	CDS	1318345	1322403	1	-	0	transcript_id	"g1813.t1";	gene_id	"g1813";
tig00000193_pilon	AUGUSTUS	start_codon	1322401	1322403	.	-	0	transcript_id	"g1813.t1";	gene_id	"g1813";
tig00000193_pilon	AUGUSTUS	gene	1324035	1324886	1	+	.	g1814;;Probable proteasome subunit alpha type-7
tig00000193_pilon	AUGUSTUS	transcript	1324035	1324886	1	+	.	g1814.t1
tig00000193_pilon	AUGUSTUS	start_codon	1324035	1324037	.	+	0	transcript_id	"g1814.t1";	gene_id	"g1814";
tig00000193_pilon	AUGUSTUS	CDS	1324035	1324883	1	+	0	transcript_id	"g1814.t1";	gene_id	"g1814";
tig00000193_pilon	AUGUSTUS	stop_codon	1324884	1324886	.	+	0	transcript_id	"g1814.t1";	gene_id	"g1814";
tig00000193_pilon	AUGUSTUS	gene	1325737	1327797	1	-	.	g1815;;hypothetical protein
tig00000193_pilon	AUGUSTUS	transcript	1325737	1327797	1	-	.	g1815.t1
tig00000193_pilon	AUGUSTUS	stop_codon	1325737	1325739	.	-	0	transcript_id	"g1815.t1";	gene_id	"g1815";
tig00000193_pilon	AUGUSTUS	CDS	1325740	1327797	1	-	0	transcript_id	"g1815.t1";	gene_id	"g1815";
tig00000193_pilon	AUGUSTUS	start_codon	1327795	1327797	.	-	0	transcript_id	"g1815.t1";	gene_id	"g1815";
tig00000193_pilon	AUGUSTUS	gene	1329425	1332190	1	+	.	g1816;;Protein STB5
tig00000193_pilon	AUGUSTUS	transcript	1329425	1332190	1	+	.	g1816.t1
tig00000193_pilon	AUGUSTUS	start_codon	1329425	1329427	.	+	0	transcript_id	"g1816.t1";	gene_id	"g1816";
tig00000193_pilon	AUGUSTUS	CDS	1329425	1332187	1	+	0	transcript_id	"g1816.t1";	gene_id	"g1816";
tig00000193_pilon	AUGUSTUS	stop_codon	1332188	1332190	.	+	0	transcript_id	"g1816.t1";	gene_id	"g1816";
tig00000193_pilon	AUGUSTUS	gene	1333973	1334821	0.95	+	.	g1817;;Elongin-A
tig00000193_pilon	AUGUSTUS	transcript	1333973	1334821	0.95	+	.	g1817.t1
tig00000193_pilon	AUGUSTUS	start_codon	1333973	1333975	.	+	0	transcript_id	"g1817.t1";	gene_id	"g1817";
tig00000193_pilon	AUGUSTUS	CDS	1333973	1334818	0.95	+	0	transcript_id	"g1817.t1";	gene_id	"g1817";
tig00000193_pilon	AUGUSTUS	stop_codon	1334819	1334821	.	+	0	transcript_id	"g1817.t1";	gene_id	"g1817";
tig00000193_pilon	AUGUSTUS	gene	1335550	1336452	1	-	.	g1818;;Ribonuclease P/MRP protein subunit RPP1
tig00000193_pilon	AUGUSTUS	transcript	1335550	1336452	1	-	.	g1818.t1
tig00000193_pilon	AUGUSTUS	stop_codon	1335550	1335552	.	-	0	transcript_id	"g1818.t1";	gene_id	"g1818";
tig00000193_pilon	AUGUSTUS	CDS	1335553	1336452	1	-	0	transcript_id	"g1818.t1";	gene_id	"g1818";
tig00000193_pilon	AUGUSTUS	start_codon	1336450	1336452	.	-	0	transcript_id	"g1818.t1";	gene_id	"g1818";
tig00000193_pilon	AUGUSTUS	gene	1337113	1337874	0.59	+	.	g1819;;CDC48-associated ubiquitin-like/zinc finger protein 1
tig00000193_pilon	AUGUSTUS	transcript	1337113	1337874	0.59	+	.	g1819.t1
tig00000193_pilon	AUGUSTUS	start_codon	1337113	1337115	.	+	0	transcript_id	"g1819.t1";	gene_id	"g1819";
tig00000193_pilon	AUGUSTUS	CDS	1337113	1337871	0.59	+	0	transcript_id	"g1819.t1";	gene_id	"g1819";
tig00000193_pilon	AUGUSTUS	stop_codon	1337872	1337874	.	+	0	transcript_id	"g1819.t1";	gene_id	"g1819";
tig00000193_pilon	AUGUSTUS	gene	1340167	1340673	1	-	.	g1820;;hypothetical protein
tig00000193_pilon	AUGUSTUS	transcript	1340167	1340673	1	-	.	g1820.t1
tig00000193_pilon	AUGUSTUS	stop_codon	1340167	1340169	.	-	0	transcript_id	"g1820.t1";	gene_id	"g1820";
tig00000193_pilon	AUGUSTUS	CDS	1340170	1340673	1	-	0	transcript_id	"g1820.t1";	gene_id	"g1820";
tig00000193_pilon	AUGUSTUS	start_codon	1340671	1340673	.	-	0	transcript_id	"g1820.t1";	gene_id	"g1820";
tig00000193_pilon	AUGUSTUS	gene	1343452	1346376	0.73	-	.	g1821;;GPI ethanolamine phosphate transferase 1
tig00000193_pilon	AUGUSTUS	transcript	1343452	1346376	0.73	-	.	g1821.t1
tig00000193_pilon	AUGUSTUS	stop_codon	1343452	1343454	.	-	0	transcript_id	"g1821.t1";	gene_id	"g1821";
tig00000193_pilon	AUGUSTUS	CDS	1343455	1346376	0.73	-	0	transcript_id	"g1821.t1";	gene_id	"g1821";
tig00000193_pilon	AUGUSTUS	start_codon	1346374	1346376	.	-	0	transcript_id	"g1821.t1";	gene_id	"g1821";
tig00000193_pilon	AUGUSTUS	gene	1346910	1347273	0.97	+	.	g1822;;Acyl-CoA-binding protein
tig00000193_pilon	AUGUSTUS	transcript	1346910	1347273	0.97	+	.	g1822.t1
tig00000193_pilon	AUGUSTUS	start_codon	1346910	1346912	.	+	0	transcript_id	"g1822.t1";	gene_id	"g1822";
tig00000193_pilon	AUGUSTUS	intron	1346941	1347049	0.97	+	.	transcript_id	"g1822.t1";	gene_id	"g1822";
tig00000193_pilon	AUGUSTUS	CDS	1346910	1346940	0.98	+	0	transcript_id	"g1822.t1";	gene_id	"g1822";
tig00000193_pilon	AUGUSTUS	CDS	1347050	1347270	0.99	+	2	transcript_id	"g1822.t1";	gene_id	"g1822";
tig00000193_pilon	AUGUSTUS	stop_codon	1347271	1347273	.	+	0	transcript_id	"g1822.t1";	gene_id	"g1822";
tig00000193_pilon	AUGUSTUS	gene	1348579	1349325	1	-	.	g1823;;Short-chain type dehydrogenase/reductase
tig00000193_pilon	AUGUSTUS	transcript	1348579	1349325	1	-	.	g1823.t1
tig00000193_pilon	AUGUSTUS	stop_codon	1348579	1348581	.	-	0	transcript_id	"g1823.t1";	gene_id	"g1823";
tig00000193_pilon	AUGUSTUS	CDS	1348582	1349325	1	-	0	transcript_id	"g1823.t1";	gene_id	"g1823";
tig00000193_pilon	AUGUSTUS	start_codon	1349323	1349325	.	-	0	transcript_id	"g1823.t1";	gene_id	"g1823";
tig00000193_pilon	AUGUSTUS	gene	1350146	1352428	1	-	.	g1824;;DNA-binding protein RAP1
tig00000193_pilon	AUGUSTUS	transcript	1350146	1352428	1	-	.	g1824.t1
tig00000193_pilon	AUGUSTUS	stop_codon	1350146	1350148	.	-	0	transcript_id	"g1824.t1";	gene_id	"g1824";
tig00000193_pilon	AUGUSTUS	CDS	1350149	1352428	1	-	0	transcript_id	"g1824.t1";	gene_id	"g1824";
tig00000193_pilon	AUGUSTUS	start_codon	1352426	1352428	.	-	0	transcript_id	"g1824.t1";	gene_id	"g1824";
tig00000193_pilon	AUGUSTUS	gene	1353513	1355963	1	-	.	g1825;;GTPase-activating protein GYP7
tig00000193_pilon	AUGUSTUS	transcript	1353513	1355963	1	-	.	g1825.t1
tig00000193_pilon	AUGUSTUS	stop_codon	1353513	1353515	.	-	0	transcript_id	"g1825.t1";	gene_id	"g1825";
tig00000193_pilon	AUGUSTUS	CDS	1353516	1355963	1	-	0	transcript_id	"g1825.t1";	gene_id	"g1825";
tig00000193_pilon	AUGUSTUS	start_codon	1355961	1355963	.	-	0	transcript_id	"g1825.t1";	gene_id	"g1825";
tig00000193_pilon	AUGUSTUS	gene	1356830	1359301	0.77	+	.	g1826;;ATP-dependent DNA helicase SRS2
tig00000193_pilon	AUGUSTUS	transcript	1356830	1359301	0.77	+	.	g1826.t1
tig00000193_pilon	AUGUSTUS	start_codon	1356830	1356832	.	+	0	transcript_id	"g1826.t1";	gene_id	"g1826";
tig00000193_pilon	AUGUSTUS	CDS	1356830	1359298	0.77	+	0	transcript_id	"g1826.t1";	gene_id	"g1826";
tig00000193_pilon	AUGUSTUS	stop_codon	1359299	1359301	.	+	0	transcript_id	"g1826.t1";	gene_id	"g1826";
tig00000193_pilon	AUGUSTUS	gene	1359382	1361277	0.86	-	.	g1827;;Uncharacterized transporter ESBP6
tig00000193_pilon	AUGUSTUS	transcript	1359382	1361277	0.86	-	.	g1827.t1
tig00000193_pilon	AUGUSTUS	stop_codon	1359382	1359384	.	-	0	transcript_id	"g1827.t1";	gene_id	"g1827";
tig00000193_pilon	AUGUSTUS	CDS	1359385	1361277	0.86	-	0	transcript_id	"g1827.t1";	gene_id	"g1827";
tig00000193_pilon	AUGUSTUS	start_codon	1361275	1361277	.	-	0	transcript_id	"g1827.t1";	gene_id	"g1827";
tig00000193_pilon	AUGUSTUS	gene	1362268	1363791	1	+	.	g1828;;Ribosome assembly protein 4
tig00000193_pilon	AUGUSTUS	transcript	1362268	1363791	1	+	.	g1828.t1
tig00000193_pilon	AUGUSTUS	start_codon	1362268	1362270	.	+	0	transcript_id	"g1828.t1";	gene_id	"g1828";
tig00000193_pilon	AUGUSTUS	CDS	1362268	1363788	1	+	0	transcript_id	"g1828.t1";	gene_id	"g1828";
tig00000193_pilon	AUGUSTUS	stop_codon	1363789	1363791	.	+	0	transcript_id	"g1828.t1";	gene_id	"g1828";
tig00000193_pilon	AUGUSTUS	gene	1364174	1364821	0.52	+	.	g1829;;Dihydrofolate reductase
tig00000193_pilon	AUGUSTUS	transcript	1364174	1364821	0.52	+	.	g1829.t1
tig00000193_pilon	AUGUSTUS	start_codon	1364174	1364176	.	+	0	transcript_id	"g1829.t1";	gene_id	"g1829";
tig00000193_pilon	AUGUSTUS	CDS	1364174	1364818	0.52	+	0	transcript_id	"g1829.t1";	gene_id	"g1829";
tig00000193_pilon	AUGUSTUS	stop_codon	1364819	1364821	.	+	0	transcript_id	"g1829.t1";	gene_id	"g1829";
tig00000193_pilon	AUGUSTUS	gene	1365266	1366022	0.38	+	.	g1830;;60S ribosomal protein L33-A
tig00000193_pilon	AUGUSTUS	transcript	1365266	1366022	0.38	+	.	g1830.t1
tig00000193_pilon	AUGUSTUS	start_codon	1365266	1365268	.	+	0	transcript_id	"g1830.t1";	gene_id	"g1830";
tig00000193_pilon	AUGUSTUS	intron	1365285	1365729	0.39	+	.	transcript_id	"g1830.t1";	gene_id	"g1830";
tig00000193_pilon	AUGUSTUS	CDS	1365266	1365284	0.93	+	0	transcript_id	"g1830.t1";	gene_id	"g1830";
tig00000193_pilon	AUGUSTUS	CDS	1365730	1366019	0.4	+	2	transcript_id	"g1830.t1";	gene_id	"g1830";
tig00000193_pilon	AUGUSTUS	stop_codon	1366020	1366022	.	+	0	transcript_id	"g1830.t1";	gene_id	"g1830";
tig00000193_pilon	AUGUSTUS	gene	1366451	1366995	1	+	.	g1831;;hypothetical protein
tig00000193_pilon	AUGUSTUS	transcript	1366451	1366995	1	+	.	g1831.t1
tig00000193_pilon	AUGUSTUS	start_codon	1366451	1366453	.	+	0	transcript_id	"g1831.t1";	gene_id	"g1831";
tig00000193_pilon	AUGUSTUS	intron	1366496	1366596	1	+	.	transcript_id	"g1831.t1";	gene_id	"g1831";
tig00000193_pilon	AUGUSTUS	CDS	1366451	1366495	1	+	0	transcript_id	"g1831.t1";	gene_id	"g1831";
tig00000193_pilon	AUGUSTUS	CDS	1366597	1366992	1	+	0	transcript_id	"g1831.t1";	gene_id	"g1831";
tig00000193_pilon	AUGUSTUS	stop_codon	1366993	1366995	.	+	0	transcript_id	"g1831.t1";	gene_id	"g1831";
tig00000193_pilon	AUGUSTUS	gene	1367494	1370220	1	-	.	g1832;;Fatty acyl-CoA synthetase and RNA processing-associated kinase 1
tig00000193_pilon	AUGUSTUS	transcript	1367494	1370220	1	-	.	g1832.t1
tig00000193_pilon	AUGUSTUS	stop_codon	1367494	1367496	.	-	0	transcript_id	"g1832.t1";	gene_id	"g1832";
tig00000193_pilon	AUGUSTUS	CDS	1367497	1370220	1	-	0	transcript_id	"g1832.t1";	gene_id	"g1832";
tig00000193_pilon	AUGUSTUS	start_codon	1370218	1370220	.	-	0	transcript_id	"g1832.t1";	gene_id	"g1832";
tig00000193_pilon	AUGUSTUS	gene	1372790	1375357	1	+	.	g1833;;DNA replication licensing factor MCM3
tig00000193_pilon	AUGUSTUS	transcript	1372790	1375357	1	+	.	g1833.t1
tig00000193_pilon	AUGUSTUS	start_codon	1372790	1372792	.	+	0	transcript_id	"g1833.t1";	gene_id	"g1833";
tig00000193_pilon	AUGUSTUS	CDS	1372790	1375354	1	+	0	transcript_id	"g1833.t1";	gene_id	"g1833";
tig00000193_pilon	AUGUSTUS	stop_codon	1375355	1375357	.	+	0	transcript_id	"g1833.t1";	gene_id	"g1833";
tig00000193_pilon	AUGUSTUS	gene	1375720	1376466	0.4	+	.	g1834;;Mitochondrial FAD-linked sulfhydryl oxidase ERV1
tig00000193_pilon	AUGUSTUS	transcript	1375720	1376466	0.4	+	.	g1834.t1
tig00000193_pilon	AUGUSTUS	start_codon	1375720	1375722	.	+	0	transcript_id	"g1834.t1";	gene_id	"g1834";
tig00000193_pilon	AUGUSTUS	intron	1375815	1375946	0.4	+	.	transcript_id	"g1834.t1";	gene_id	"g1834";
tig00000193_pilon	AUGUSTUS	CDS	1375720	1375814	0.4	+	0	transcript_id	"g1834.t1";	gene_id	"g1834";
tig00000193_pilon	AUGUSTUS	CDS	1375947	1376463	0.42	+	1	transcript_id	"g1834.t1";	gene_id	"g1834";
tig00000193_pilon	AUGUSTUS	stop_codon	1376464	1376466	.	+	0	transcript_id	"g1834.t1";	gene_id	"g1834";
tig00000193_pilon	AUGUSTUS	gene	1376793	1379225	1	-	.	g1835;;Verprolin
tig00000193_pilon	AUGUSTUS	transcript	1376793	1379225	1	-	.	g1835.t1
tig00000193_pilon	AUGUSTUS	stop_codon	1376793	1376795	.	-	0	transcript_id	"g1835.t1";	gene_id	"g1835";
tig00000193_pilon	AUGUSTUS	CDS	1376796	1379225	1	-	0	transcript_id	"g1835.t1";	gene_id	"g1835";
tig00000193_pilon	AUGUSTUS	start_codon	1379223	1379225	.	-	0	transcript_id	"g1835.t1";	gene_id	"g1835";
tig00000193_pilon	AUGUSTUS	gene	1379615	1380391	0.53	+	.	g1836;;Nuclear localization sequence-binding protein
tig00000193_pilon	AUGUSTUS	transcript	1379615	1380391	0.53	+	.	g1836.t1
tig00000193_pilon	AUGUSTUS	start_codon	1379615	1379617	.	+	0	transcript_id	"g1836.t1";	gene_id	"g1836";
tig00000193_pilon	AUGUSTUS	CDS	1379615	1380388	0.53	+	0	transcript_id	"g1836.t1";	gene_id	"g1836";
tig00000193_pilon	AUGUSTUS	stop_codon	1380389	1380391	.	+	0	transcript_id	"g1836.t1";	gene_id	"g1836";
tig00000193_pilon	AUGUSTUS	gene	1380759	1381532	0.71	-	.	g1837;;GrpE protein homolog, mitochondrial
tig00000193_pilon	AUGUSTUS	transcript	1380759	1381532	0.71	-	.	g1837.t1
tig00000193_pilon	AUGUSTUS	stop_codon	1380759	1380761	.	-	0	transcript_id	"g1837.t1";	gene_id	"g1837";
tig00000193_pilon	AUGUSTUS	CDS	1380762	1381532	0.71	-	0	transcript_id	"g1837.t1";	gene_id	"g1837";
tig00000193_pilon	AUGUSTUS	start_codon	1381530	1381532	.	-	0	transcript_id	"g1837.t1";	gene_id	"g1837";
tig00000193_pilon	AUGUSTUS	gene	1382497	1384209	0.96	-	.	g1838;;Efflux pump terJ
tig00000193_pilon	AUGUSTUS	transcript	1382497	1384209	0.96	-	.	g1838.t1
tig00000193_pilon	AUGUSTUS	stop_codon	1382497	1382499	.	-	0	transcript_id	"g1838.t1";	gene_id	"g1838";
tig00000193_pilon	AUGUSTUS	CDS	1382500	1384209	0.96	-	0	transcript_id	"g1838.t1";	gene_id	"g1838";
tig00000193_pilon	AUGUSTUS	start_codon	1384207	1384209	.	-	0	transcript_id	"g1838.t1";	gene_id	"g1838";
tig00000193_pilon	AUGUSTUS	gene	1385821	1387602	0.74	+	.	g1839;;Protein PCF11
tig00000193_pilon	AUGUSTUS	transcript	1385821	1387602	0.74	+	.	g1839.t1
tig00000193_pilon	AUGUSTUS	start_codon	1385821	1385823	.	+	0	transcript_id	"g1839.t1";	gene_id	"g1839";
tig00000193_pilon	AUGUSTUS	CDS	1385821	1387599	0.74	+	0	transcript_id	"g1839.t1";	gene_id	"g1839";
tig00000193_pilon	AUGUSTUS	stop_codon	1387600	1387602	.	+	0	transcript_id	"g1839.t1";	gene_id	"g1839";
tig00000193_pilon	AUGUSTUS	gene	1388578	1391780	0.06	+	.	g1840;;FKBP12-associated protein 1
tig00000193_pilon	AUGUSTUS	transcript	1388578	1391780	0.06	+	.	g1840.t1
tig00000193_pilon	AUGUSTUS	start_codon	1388578	1388580	.	+	0	transcript_id	"g1840.t1";	gene_id	"g1840";
tig00000193_pilon	AUGUSTUS	intron	1389431	1390992	0.39	+	.	transcript_id	"g1840.t1";	gene_id	"g1840";
tig00000193_pilon	AUGUSTUS	CDS	1388578	1389430	0.1	+	0	transcript_id	"g1840.t1";	gene_id	"g1840";
tig00000193_pilon	AUGUSTUS	CDS	1390993	1391777	0.78	+	2	transcript_id	"g1840.t1";	gene_id	"g1840";
tig00000193_pilon	AUGUSTUS	stop_codon	1391778	1391780	.	+	0	transcript_id	"g1840.t1";	gene_id	"g1840";
tig00000193_pilon	AUGUSTUS	gene	1392037	1393731	1	+	.	g1841;;Myo-inositol transporter 2
tig00000193_pilon	AUGUSTUS	transcript	1392037	1393731	1	+	.	g1841.t1
tig00000193_pilon	AUGUSTUS	start_codon	1392037	1392039	.	+	0	transcript_id	"g1841.t1";	gene_id	"g1841";
tig00000193_pilon	AUGUSTUS	CDS	1392037	1393728	1	+	0	transcript_id	"g1841.t1";	gene_id	"g1841";
tig00000193_pilon	AUGUSTUS	stop_codon	1393729	1393731	.	+	0	transcript_id	"g1841.t1";	gene_id	"g1841";
tig00000193_pilon	AUGUSTUS	gene	1393919	1396870	1	-	.	g1842;;Protein DSF2
tig00000193_pilon	AUGUSTUS	transcript	1393919	1396870	1	-	.	g1842.t1
tig00000193_pilon	AUGUSTUS	stop_codon	1393919	1393921	.	-	0	transcript_id	"g1842.t1";	gene_id	"g1842";
tig00000193_pilon	AUGUSTUS	CDS	1393922	1396870	1	-	0	transcript_id	"g1842.t1";	gene_id	"g1842";
tig00000193_pilon	AUGUSTUS	start_codon	1396868	1396870	.	-	0	transcript_id	"g1842.t1";	gene_id	"g1842";
tig00000193_pilon	AUGUSTUS	gene	1398179	1399216	0.83	-	.	g1843;;Uncharacterized protein YDL144C
tig00000193_pilon	AUGUSTUS	transcript	1398179	1399216	0.83	-	.	g1843.t1
tig00000193_pilon	AUGUSTUS	stop_codon	1398179	1398181	.	-	0	transcript_id	"g1843.t1";	gene_id	"g1843";
tig00000193_pilon	AUGUSTUS	CDS	1398182	1399216	0.83	-	0	transcript_id	"g1843.t1";	gene_id	"g1843";
tig00000193_pilon	AUGUSTUS	start_codon	1399214	1399216	.	-	0	transcript_id	"g1843.t1";	gene_id	"g1843";
tig00000193_pilon	AUGUSTUS	gene	1399768	1401996	1	-	.	g1844;;Protein CASP
tig00000193_pilon	AUGUSTUS	transcript	1399768	1401996	1	-	.	g1844.t1
tig00000193_pilon	AUGUSTUS	stop_codon	1399768	1399770	.	-	0	transcript_id	"g1844.t1";	gene_id	"g1844";
tig00000193_pilon	AUGUSTUS	CDS	1399771	1401996	1	-	0	transcript_id	"g1844.t1";	gene_id	"g1844";
tig00000193_pilon	AUGUSTUS	start_codon	1401994	1401996	.	-	0	transcript_id	"g1844.t1";	gene_id	"g1844";
tig00000193_pilon	AUGUSTUS	gene	1402687	1403232	0.93	+	.	g1845;;Probable gluconokinase
tig00000193_pilon	AUGUSTUS	transcript	1402687	1403232	0.93	+	.	g1845.t1
tig00000193_pilon	AUGUSTUS	start_codon	1402687	1402689	.	+	0	transcript_id	"g1845.t1";	gene_id	"g1845";
tig00000193_pilon	AUGUSTUS	CDS	1402687	1403229	0.93	+	0	transcript_id	"g1845.t1";	gene_id	"g1845";
tig00000193_pilon	AUGUSTUS	stop_codon	1403230	1403232	.	+	0	transcript_id	"g1845.t1";	gene_id	"g1845";
tig00000193_pilon	AUGUSTUS	gene	1403437	1404705	0.91	-	.	g1846;;Serine/threonine-protein kinase SSN3
tig00000193_pilon	AUGUSTUS	transcript	1403437	1404705	0.91	-	.	g1846.t1
tig00000193_pilon	AUGUSTUS	stop_codon	1403437	1403439	.	-	0	transcript_id	"g1846.t1";	gene_id	"g1846";
tig00000193_pilon	AUGUSTUS	CDS	1403440	1404705	0.91	-	0	transcript_id	"g1846.t1";	gene_id	"g1846";
tig00000193_pilon	AUGUSTUS	start_codon	1404703	1404705	.	-	0	transcript_id	"g1846.t1";	gene_id	"g1846";
tig00000193_pilon	AUGUSTUS	gene	1405533	1406231	1	-	.	g1847;;hypothetical protein
tig00000193_pilon	AUGUSTUS	transcript	1405533	1406231	1	-	.	g1847.t1
tig00000193_pilon	AUGUSTUS	stop_codon	1405533	1405535	.	-	0	transcript_id	"g1847.t1";	gene_id	"g1847";
tig00000193_pilon	AUGUSTUS	CDS	1405536	1406231	1	-	0	transcript_id	"g1847.t1";	gene_id	"g1847";
tig00000193_pilon	AUGUSTUS	start_codon	1406229	1406231	.	-	0	transcript_id	"g1847.t1";	gene_id	"g1847";
tig00000193_pilon	AUGUSTUS	gene	1406639	1407188	0.5	-	.	g1848;;1,2-dihydroxy-3-keto-5-methylthiopentene dioxygenase
tig00000193_pilon	AUGUSTUS	transcript	1406639	1407188	0.5	-	.	g1848.t1
tig00000193_pilon	AUGUSTUS	stop_codon	1406639	1406641	.	-	0	transcript_id	"g1848.t1";	gene_id	"g1848";
tig00000193_pilon	AUGUSTUS	intron	1406683	1406782	0.55	-	.	transcript_id	"g1848.t1";	gene_id	"g1848";
tig00000193_pilon	AUGUSTUS	CDS	1406642	1406682	0.64	-	2	transcript_id	"g1848.t1";	gene_id	"g1848";
tig00000193_pilon	AUGUSTUS	CDS	1406783	1407188	0.5	-	0	transcript_id	"g1848.t1";	gene_id	"g1848";
tig00000193_pilon	AUGUSTUS	start_codon	1407186	1407188	.	-	0	transcript_id	"g1848.t1";	gene_id	"g1848";
tig00000193_pilon	AUGUSTUS	gene	1407671	1408366	0.99	-	.	g1849;;hypothetical protein
tig00000193_pilon	AUGUSTUS	transcript	1407671	1408366	0.99	-	.	g1849.t1
tig00000193_pilon	AUGUSTUS	stop_codon	1407671	1407673	.	-	0	transcript_id	"g1849.t1";	gene_id	"g1849";
tig00000193_pilon	AUGUSTUS	CDS	1407674	1408366	0.99	-	0	transcript_id	"g1849.t1";	gene_id	"g1849";
tig00000193_pilon	AUGUSTUS	start_codon	1408364	1408366	.	-	0	transcript_id	"g1849.t1";	gene_id	"g1849";
tig00000193_pilon	AUGUSTUS	gene	1410172	1410789	1	-	.	g1850;;L-azetidine-2-carboxylic acid acetyltransferase
tig00000193_pilon	AUGUSTUS	transcript	1410172	1410789	1	-	.	g1850.t1
tig00000193_pilon	AUGUSTUS	stop_codon	1410172	1410174	.	-	0	transcript_id	"g1850.t1";	gene_id	"g1850";
tig00000193_pilon	AUGUSTUS	CDS	1410175	1410789	1	-	0	transcript_id	"g1850.t1";	gene_id	"g1850";
tig00000193_pilon	AUGUSTUS	start_codon	1410787	1410789	.	-	0	transcript_id	"g1850.t1";	gene_id	"g1850";
tig00000193_pilon	AUGUSTUS	gene	1412302	1414005	1	+	.	g1851;;bZIP transcription factor hapX
tig00000193_pilon	AUGUSTUS	transcript	1412302	1414005	1	+	.	g1851.t1
tig00000193_pilon	AUGUSTUS	start_codon	1412302	1412304	.	+	0	transcript_id	"g1851.t1";	gene_id	"g1851";
tig00000193_pilon	AUGUSTUS	CDS	1412302	1414002	1	+	0	transcript_id	"g1851.t1";	gene_id	"g1851";
tig00000193_pilon	AUGUSTUS	stop_codon	1414003	1414005	.	+	0	transcript_id	"g1851.t1";	gene_id	"g1851";
tig00000193_pilon	AUGUSTUS	gene	1415273	1416442	1	+	.	g1852;;Mitochondrial nicotinamide adenine dinucleotide transporter 1
tig00000193_pilon	AUGUSTUS	transcript	1415273	1416442	1	+	.	g1852.t1
tig00000193_pilon	AUGUSTUS	start_codon	1415273	1415275	.	+	0	transcript_id	"g1852.t1";	gene_id	"g1852";
tig00000193_pilon	AUGUSTUS	CDS	1415273	1416439	1	+	0	transcript_id	"g1852.t1";	gene_id	"g1852";
tig00000193_pilon	AUGUSTUS	stop_codon	1416440	1416442	.	+	0	transcript_id	"g1852.t1";	gene_id	"g1852";
tig00000193_pilon	AUGUSTUS	gene	1417311	1419479	1	+	.	g1853;;ER-retained PMA1-suppressing protein 1
tig00000193_pilon	AUGUSTUS	transcript	1417311	1419479	1	+	.	g1853.t1
tig00000193_pilon	AUGUSTUS	start_codon	1417311	1417313	.	+	0	transcript_id	"g1853.t1";	gene_id	"g1853";
tig00000193_pilon	AUGUSTUS	CDS	1417311	1419476	1	+	0	transcript_id	"g1853.t1";	gene_id	"g1853";
tig00000193_pilon	AUGUSTUS	stop_codon	1419477	1419479	.	+	0	transcript_id	"g1853.t1";	gene_id	"g1853";
tig00000193_pilon	AUGUSTUS	gene	1419816	1422125	1	+	.	g1854;;ATP-dependent RNA helicase SUV3, mitochondrial
tig00000193_pilon	AUGUSTUS	transcript	1419816	1422125	1	+	.	g1854.t1
tig00000193_pilon	AUGUSTUS	start_codon	1419816	1419818	.	+	0	transcript_id	"g1854.t1";	gene_id	"g1854";
tig00000193_pilon	AUGUSTUS	CDS	1419816	1422122	1	+	0	transcript_id	"g1854.t1";	gene_id	"g1854";
tig00000193_pilon	AUGUSTUS	stop_codon	1422123	1422125	.	+	0	transcript_id	"g1854.t1";	gene_id	"g1854";
tig00000193_pilon	AUGUSTUS	gene	1422244	1425189	0.95	-	.	g1855;;Vacuolar protein sorting-associated protein 18 homolog
tig00000193_pilon	AUGUSTUS	transcript	1422244	1425189	0.95	-	.	g1855.t1
tig00000193_pilon	AUGUSTUS	stop_codon	1422244	1422246	.	-	0	transcript_id	"g1855.t1";	gene_id	"g1855";
tig00000193_pilon	AUGUSTUS	CDS	1422247	1425189	0.95	-	0	transcript_id	"g1855.t1";	gene_id	"g1855";
tig00000193_pilon	AUGUSTUS	start_codon	1425187	1425189	.	-	0	transcript_id	"g1855.t1";	gene_id	"g1855";
tig00000193_pilon	AUGUSTUS	gene	1426112	1427947	1	-	.	g1856;;Protein NBA1
tig00000193_pilon	AUGUSTUS	transcript	1426112	1427947	1	-	.	g1856.t1
tig00000193_pilon	AUGUSTUS	stop_codon	1426112	1426114	.	-	0	transcript_id	"g1856.t1";	gene_id	"g1856";
tig00000193_pilon	AUGUSTUS	CDS	1426115	1427947	1	-	0	transcript_id	"g1856.t1";	gene_id	"g1856";
tig00000193_pilon	AUGUSTUS	start_codon	1427945	1427947	.	-	0	transcript_id	"g1856.t1";	gene_id	"g1856";
tig00000193_pilon	AUGUSTUS	gene	1428785	1431499	0.99	-	.	g1857;;DNA topoisomerase 2-associated protein PAT1
tig00000193_pilon	AUGUSTUS	transcript	1428785	1431499	0.99	-	.	g1857.t1
tig00000193_pilon	AUGUSTUS	stop_codon	1428785	1428787	.	-	0	transcript_id	"g1857.t1";	gene_id	"g1857";
tig00000193_pilon	AUGUSTUS	CDS	1428788	1431499	0.99	-	0	transcript_id	"g1857.t1";	gene_id	"g1857";
tig00000193_pilon	AUGUSTUS	start_codon	1431497	1431499	.	-	0	transcript_id	"g1857.t1";	gene_id	"g1857";
tig00000193_pilon	AUGUSTUS	gene	1431973	1432341	0.99	-	.	g1858;;Actin-related protein 2/3 complex subunit 2
tig00000193_pilon	AUGUSTUS	transcript	1431973	1432341	0.99	-	.	g1858.t1
tig00000193_pilon	AUGUSTUS	stop_codon	1431973	1431975	.	-	0	transcript_id	"g1858.t1";	gene_id	"g1858";
tig00000193_pilon	AUGUSTUS	CDS	1431976	1432341	0.99	-	0	transcript_id	"g1858.t1";	gene_id	"g1858";
tig00000193_pilon	AUGUSTUS	start_codon	1432339	1432341	.	-	0	transcript_id	"g1858.t1";	gene_id	"g1858";
tig00000193_pilon	AUGUSTUS	gene	1433549	1437517	1	-	.	g1859;;MAP-homologous protein 1
tig00000193_pilon	AUGUSTUS	transcript	1433549	1437517	1	-	.	g1859.t1
tig00000193_pilon	AUGUSTUS	stop_codon	1433549	1433551	.	-	0	transcript_id	"g1859.t1";	gene_id	"g1859";
tig00000193_pilon	AUGUSTUS	CDS	1433552	1437517	1	-	0	transcript_id	"g1859.t1";	gene_id	"g1859";
tig00000193_pilon	AUGUSTUS	start_codon	1437515	1437517	.	-	0	transcript_id	"g1859.t1";	gene_id	"g1859";
tig00000193_pilon	AUGUSTUS	gene	1439423	1440157	1	-	.	g1860;;hypothetical protein
tig00000193_pilon	AUGUSTUS	transcript	1439423	1440157	1	-	.	g1860.t1
tig00000193_pilon	AUGUSTUS	stop_codon	1439423	1439425	.	-	0	transcript_id	"g1860.t1";	gene_id	"g1860";
tig00000193_pilon	AUGUSTUS	CDS	1439426	1440157	1	-	0	transcript_id	"g1860.t1";	gene_id	"g1860";
tig00000193_pilon	AUGUSTUS	start_codon	1440155	1440157	.	-	0	transcript_id	"g1860.t1";	gene_id	"g1860";
tig00000193_pilon	AUGUSTUS	gene	1442865	1444412	0.78	+	.	g1861;;Probable alanine aminotransferase, mitochondrial
tig00000193_pilon	AUGUSTUS	transcript	1442865	1444412	0.78	+	.	g1861.t1
tig00000193_pilon	AUGUSTUS	start_codon	1442865	1442867	.	+	0	transcript_id	"g1861.t1";	gene_id	"g1861";
tig00000193_pilon	AUGUSTUS	CDS	1442865	1444409	0.78	+	0	transcript_id	"g1861.t1";	gene_id	"g1861";
tig00000193_pilon	AUGUSTUS	stop_codon	1444410	1444412	.	+	0	transcript_id	"g1861.t1";	gene_id	"g1861";
tig00000193_pilon	AUGUSTUS	gene	1444567	1446378	1	-	.	g1862;;GPI transamidase component GAA1
tig00000193_pilon	AUGUSTUS	transcript	1444567	1446378	1	-	.	g1862.t1
tig00000193_pilon	AUGUSTUS	stop_codon	1444567	1444569	.	-	0	transcript_id	"g1862.t1";	gene_id	"g1862";
tig00000193_pilon	AUGUSTUS	CDS	1444570	1446378	1	-	0	transcript_id	"g1862.t1";	gene_id	"g1862";
tig00000193_pilon	AUGUSTUS	start_codon	1446376	1446378	.	-	0	transcript_id	"g1862.t1";	gene_id	"g1862";
tig00000193_pilon	AUGUSTUS	gene	1447211	1449151	0.8	-	.	g1863;;Protein SAN1
tig00000193_pilon	AUGUSTUS	transcript	1447211	1449151	0.8	-	.	g1863.t1
tig00000193_pilon	AUGUSTUS	stop_codon	1447211	1447213	.	-	0	transcript_id	"g1863.t1";	gene_id	"g1863";
tig00000193_pilon	AUGUSTUS	CDS	1447214	1449151	0.8	-	0	transcript_id	"g1863.t1";	gene_id	"g1863";
tig00000193_pilon	AUGUSTUS	start_codon	1449149	1449151	.	-	0	transcript_id	"g1863.t1";	gene_id	"g1863";
tig00000193_pilon	AUGUSTUS	gene	1450035	1451465	1	+	.	g1864;;Ubiquitin-binding protein CUE2
tig00000193_pilon	AUGUSTUS	transcript	1450035	1451465	1	+	.	g1864.t1
tig00000193_pilon	AUGUSTUS	start_codon	1450035	1450037	.	+	0	transcript_id	"g1864.t1";	gene_id	"g1864";
tig00000193_pilon	AUGUSTUS	CDS	1450035	1451462	1	+	0	transcript_id	"g1864.t1";	gene_id	"g1864";
tig00000193_pilon	AUGUSTUS	stop_codon	1451463	1451465	.	+	0	transcript_id	"g1864.t1";	gene_id	"g1864";
tig00000193_pilon	AUGUSTUS	gene	1451707	1452318	1	-	.	g1865;;54S ribosomal protein L36, mitochondrial
tig00000193_pilon	AUGUSTUS	transcript	1451707	1452318	1	-	.	g1865.t1
tig00000193_pilon	AUGUSTUS	stop_codon	1451707	1451709	.	-	0	transcript_id	"g1865.t1";	gene_id	"g1865";
tig00000193_pilon	AUGUSTUS	CDS	1451710	1452318	1	-	0	transcript_id	"g1865.t1";	gene_id	"g1865";
tig00000193_pilon	AUGUSTUS	start_codon	1452316	1452318	.	-	0	transcript_id	"g1865.t1";	gene_id	"g1865";
tig00000193_pilon	AUGUSTUS	gene	1452712	1455360	1	+	.	g1866;;Uncharacterized PH domain-containing protein YPR091C
tig00000193_pilon	AUGUSTUS	transcript	1452712	1455360	1	+	.	g1866.t1
tig00000193_pilon	AUGUSTUS	start_codon	1452712	1452714	.	+	0	transcript_id	"g1866.t1";	gene_id	"g1866";
tig00000193_pilon	AUGUSTUS	CDS	1452712	1455357	1	+	0	transcript_id	"g1866.t1";	gene_id	"g1866";
tig00000193_pilon	AUGUSTUS	stop_codon	1455358	1455360	.	+	0	transcript_id	"g1866.t1";	gene_id	"g1866";
tig00000193_pilon	AUGUSTUS	gene	1455506	1460032	1	-	.	g1867;;Transcription initiation factor TFIID subunit 2
tig00000193_pilon	AUGUSTUS	transcript	1455506	1460032	1	-	.	g1867.t1
tig00000193_pilon	AUGUSTUS	stop_codon	1455506	1455508	.	-	0	transcript_id	"g1867.t1";	gene_id	"g1867";
tig00000193_pilon	AUGUSTUS	CDS	1455509	1460032	1	-	0	transcript_id	"g1867.t1";	gene_id	"g1867";
tig00000193_pilon	AUGUSTUS	start_codon	1460030	1460032	.	-	0	transcript_id	"g1867.t1";	gene_id	"g1867";
tig00000193_pilon	AUGUSTUS	gene	1460717	1463734	1	+	.	g1868;;Phosphatidylinositol 4-kinase PIK1
tig00000193_pilon	AUGUSTUS	transcript	1460717	1463734	1	+	.	g1868.t1
tig00000193_pilon	AUGUSTUS	start_codon	1460717	1460719	.	+	0	transcript_id	"g1868.t1";	gene_id	"g1868";
tig00000193_pilon	AUGUSTUS	CDS	1460717	1463731	1	+	0	transcript_id	"g1868.t1";	gene_id	"g1868";
tig00000193_pilon	AUGUSTUS	stop_codon	1463732	1463734	.	+	0	transcript_id	"g1868.t1";	gene_id	"g1868";
tig00000193_pilon	AUGUSTUS	gene	1464019	1466622	0.6	-	.	g1869;;Protein arginine N-methyltransferase HSL7
tig00000193_pilon	AUGUSTUS	transcript	1464019	1466622	0.6	-	.	g1869.t1
tig00000193_pilon	AUGUSTUS	stop_codon	1464019	1464021	.	-	0	transcript_id	"g1869.t1";	gene_id	"g1869";
tig00000193_pilon	AUGUSTUS	CDS	1464022	1466622	0.6	-	0	transcript_id	"g1869.t1";	gene_id	"g1869";
tig00000193_pilon	AUGUSTUS	start_codon	1466620	1466622	.	-	0	transcript_id	"g1869.t1";	gene_id	"g1869";
tig00000193_pilon	AUGUSTUS	gene	1468656	1468985	0.99	+	.	g1870;;Cyclin-dependent kinases regulatory subunit
tig00000193_pilon	AUGUSTUS	transcript	1468656	1468985	0.99	+	.	g1870.t1
tig00000193_pilon	AUGUSTUS	start_codon	1468656	1468658	.	+	0	transcript_id	"g1870.t1";	gene_id	"g1870";
tig00000193_pilon	AUGUSTUS	CDS	1468656	1468982	0.99	+	0	transcript_id	"g1870.t1";	gene_id	"g1870";
tig00000193_pilon	AUGUSTUS	stop_codon	1468983	1468985	.	+	0	transcript_id	"g1870.t1";	gene_id	"g1870";
tig00000193_pilon	AUGUSTUS	gene	1469694	1476941	1	+	.	g1871;;Serine/threonine-protein kinase MEC1
tig00000193_pilon	AUGUSTUS	transcript	1469694	1476941	1	+	.	g1871.t1
tig00000193_pilon	AUGUSTUS	start_codon	1469694	1469696	.	+	0	transcript_id	"g1871.t1";	gene_id	"g1871";
tig00000193_pilon	AUGUSTUS	CDS	1469694	1476938	1	+	0	transcript_id	"g1871.t1";	gene_id	"g1871";
tig00000193_pilon	AUGUSTUS	stop_codon	1476939	1476941	.	+	0	transcript_id	"g1871.t1";	gene_id	"g1871";
tig00000193_pilon	AUGUSTUS	gene	1477124	1480159	1	-	.	g1872;;FACT complex subunit SPT16
tig00000193_pilon	AUGUSTUS	transcript	1477124	1480159	1	-	.	g1872.t1
tig00000193_pilon	AUGUSTUS	stop_codon	1477124	1477126	.	-	0	transcript_id	"g1872.t1";	gene_id	"g1872";
tig00000193_pilon	AUGUSTUS	CDS	1477127	1480159	1	-	0	transcript_id	"g1872.t1";	gene_id	"g1872";
tig00000193_pilon	AUGUSTUS	start_codon	1480157	1480159	.	-	0	transcript_id	"g1872.t1";	gene_id	"g1872";
tig00000193_pilon	AUGUSTUS	gene	1481307	1481969	0.99	+	.	g1873;;GTP-binding protein YPT32/YPT11
tig00000193_pilon	AUGUSTUS	transcript	1481307	1481969	0.99	+	.	g1873.t1
tig00000193_pilon	AUGUSTUS	start_codon	1481307	1481309	.	+	0	transcript_id	"g1873.t1";	gene_id	"g1873";
tig00000193_pilon	AUGUSTUS	CDS	1481307	1481966	0.99	+	0	transcript_id	"g1873.t1";	gene_id	"g1873";
tig00000193_pilon	AUGUSTUS	stop_codon	1481967	1481969	.	+	0	transcript_id	"g1873.t1";	gene_id	"g1873";
tig00000193_pilon	AUGUSTUS	gene	1482288	1482785	1	-	.	g1874;;Histone H2A.Z-specific chaperone CHZ1
tig00000193_pilon	AUGUSTUS	transcript	1482288	1482785	1	-	.	g1874.t1
tig00000193_pilon	AUGUSTUS	stop_codon	1482288	1482290	.	-	0	transcript_id	"g1874.t1";	gene_id	"g1874";
tig00000193_pilon	AUGUSTUS	CDS	1482291	1482785	1	-	0	transcript_id	"g1874.t1";	gene_id	"g1874";
tig00000193_pilon	AUGUSTUS	start_codon	1482783	1482785	.	-	0	transcript_id	"g1874.t1";	gene_id	"g1874";
tig00000193_pilon	AUGUSTUS	gene	1483950	1485842	1	+	.	g1875;;hypothetical protein
tig00000193_pilon	AUGUSTUS	transcript	1483950	1485842	1	+	.	g1875.t1
tig00000193_pilon	AUGUSTUS	start_codon	1483950	1483952	.	+	0	transcript_id	"g1875.t1";	gene_id	"g1875";
tig00000193_pilon	AUGUSTUS	CDS	1483950	1485839	1	+	0	transcript_id	"g1875.t1";	gene_id	"g1875";
tig00000193_pilon	AUGUSTUS	stop_codon	1485840	1485842	.	+	0	transcript_id	"g1875.t1";	gene_id	"g1875";
tig00000193_pilon	AUGUSTUS	gene	1486085	1486537	0.8	-	.	g1876;;37S ribosomal protein MRP17, mitochondrial
tig00000193_pilon	AUGUSTUS	transcript	1486085	1486537	0.8	-	.	g1876.t1
tig00000193_pilon	AUGUSTUS	stop_codon	1486085	1486087	.	-	0	transcript_id	"g1876.t1";	gene_id	"g1876";
tig00000193_pilon	AUGUSTUS	intron	1486398	1486469	0.8	-	.	transcript_id	"g1876.t1";	gene_id	"g1876";
tig00000193_pilon	AUGUSTUS	CDS	1486088	1486397	0.95	-	1	transcript_id	"g1876.t1";	gene_id	"g1876";
tig00000193_pilon	AUGUSTUS	CDS	1486470	1486537	0.8	-	0	transcript_id	"g1876.t1";	gene_id	"g1876";
tig00000193_pilon	AUGUSTUS	start_codon	1486535	1486537	.	-	0	transcript_id	"g1876.t1";	gene_id	"g1876";
tig00000193_pilon	AUGUSTUS	gene	1487041	1487721	0.96	+	.	g1877;;DOA4-independent degradation protein 4
tig00000193_pilon	AUGUSTUS	transcript	1487041	1487721	0.96	+	.	g1877.t1
tig00000193_pilon	AUGUSTUS	start_codon	1487041	1487043	.	+	0	transcript_id	"g1877.t1";	gene_id	"g1877";
tig00000193_pilon	AUGUSTUS	CDS	1487041	1487718	0.96	+	0	transcript_id	"g1877.t1";	gene_id	"g1877";
tig00000193_pilon	AUGUSTUS	stop_codon	1487719	1487721	.	+	0	transcript_id	"g1877.t1";	gene_id	"g1877";
tig00000193_pilon	AUGUSTUS	gene	1489158	1491632	0.88	+	.	g1878;;Serine/threonine-protein kinase PTK2/STK2
tig00000193_pilon	AUGUSTUS	transcript	1489158	1491632	0.88	+	.	g1878.t1
tig00000193_pilon	AUGUSTUS	start_codon	1489158	1489160	.	+	0	transcript_id	"g1878.t1";	gene_id	"g1878";
tig00000193_pilon	AUGUSTUS	CDS	1489158	1491629	0.88	+	0	transcript_id	"g1878.t1";	gene_id	"g1878";
tig00000193_pilon	AUGUSTUS	stop_codon	1491630	1491632	.	+	0	transcript_id	"g1878.t1";	gene_id	"g1878";
tig00000193_pilon	AUGUSTUS	gene	1492157	1493980	1	-	.	g1879;;Serine/threonine-protein phosphatase PPQ
tig00000193_pilon	AUGUSTUS	transcript	1492157	1493980	1	-	.	g1879.t1
tig00000193_pilon	AUGUSTUS	stop_codon	1492157	1492159	.	-	0	transcript_id	"g1879.t1";	gene_id	"g1879";
tig00000193_pilon	AUGUSTUS	CDS	1492160	1493980	1	-	0	transcript_id	"g1879.t1";	gene_id	"g1879";
tig00000193_pilon	AUGUSTUS	start_codon	1493978	1493980	.	-	0	transcript_id	"g1879.t1";	gene_id	"g1879";
tig00000193_pilon	AUGUSTUS	gene	1495513	1496565	1	+	.	g1880;;Nuclear cap-binding protein subunit 2
tig00000193_pilon	AUGUSTUS	transcript	1495513	1496565	1	+	.	g1880.t1
tig00000193_pilon	AUGUSTUS	start_codon	1495513	1495515	.	+	0	transcript_id	"g1880.t1";	gene_id	"g1880";
tig00000193_pilon	AUGUSTUS	CDS	1495513	1496562	1	+	0	transcript_id	"g1880.t1";	gene_id	"g1880";
tig00000193_pilon	AUGUSTUS	stop_codon	1496563	1496565	.	+	0	transcript_id	"g1880.t1";	gene_id	"g1880";
tig00000193_pilon	AUGUSTUS	gene	1497216	1499480	1	+	.	g1881;;Pre-tRNA-processing protein PTA1
tig00000193_pilon	AUGUSTUS	transcript	1497216	1499480	1	+	.	g1881.t1
tig00000193_pilon	AUGUSTUS	start_codon	1497216	1497218	.	+	0	transcript_id	"g1881.t1";	gene_id	"g1881";
tig00000193_pilon	AUGUSTUS	CDS	1497216	1499477	1	+	0	transcript_id	"g1881.t1";	gene_id	"g1881";
tig00000193_pilon	AUGUSTUS	stop_codon	1499478	1499480	.	+	0	transcript_id	"g1881.t1";	gene_id	"g1881";
tig00000193_pilon	AUGUSTUS	gene	1499579	1501189	1	-	.	g1882;;Pre-mRNA-splicing factor PRP9
tig00000193_pilon	AUGUSTUS	transcript	1499579	1501189	1	-	.	g1882.t1
tig00000193_pilon	AUGUSTUS	stop_codon	1499579	1499581	.	-	0	transcript_id	"g1882.t1";	gene_id	"g1882";
tig00000193_pilon	AUGUSTUS	CDS	1499582	1501189	1	-	0	transcript_id	"g1882.t1";	gene_id	"g1882";
tig00000193_pilon	AUGUSTUS	start_codon	1501187	1501189	.	-	0	transcript_id	"g1882.t1";	gene_id	"g1882";
tig00000193_pilon	AUGUSTUS	gene	1501449	1502466	0.59	+	.	g1883;;Mediator of RNA polymerase II transcription subunit 20
tig00000193_pilon	AUGUSTUS	transcript	1501449	1502466	0.59	+	.	g1883.t1
tig00000193_pilon	AUGUSTUS	start_codon	1501449	1501451	.	+	0	transcript_id	"g1883.t1";	gene_id	"g1883";
tig00000193_pilon	AUGUSTUS	intron	1501460	1501520	0.9	+	.	transcript_id	"g1883.t1";	gene_id	"g1883";
tig00000193_pilon	AUGUSTUS	CDS	1501449	1501459	0.59	+	0	transcript_id	"g1883.t1";	gene_id	"g1883";
tig00000193_pilon	AUGUSTUS	CDS	1501521	1502463	0.96	+	1	transcript_id	"g1883.t1";	gene_id	"g1883";
tig00000193_pilon	AUGUSTUS	stop_codon	1502464	1502466	.	+	0	transcript_id	"g1883.t1";	gene_id	"g1883";
tig00000193_pilon	AUGUSTUS	gene	1502581	1503840	0.94	-	.	g1884;;hypothetical protein
tig00000193_pilon	AUGUSTUS	transcript	1502581	1503840	0.94	-	.	g1884.t1
tig00000193_pilon	AUGUSTUS	stop_codon	1502581	1502583	.	-	0	transcript_id	"g1884.t1";	gene_id	"g1884";
tig00000193_pilon	AUGUSTUS	CDS	1502584	1503840	0.94	-	0	transcript_id	"g1884.t1";	gene_id	"g1884";
tig00000193_pilon	AUGUSTUS	start_codon	1503838	1503840	.	-	0	transcript_id	"g1884.t1";	gene_id	"g1884";
tig00000193_pilon	AUGUSTUS	gene	1505130	1506554	0.98	+	.	g1885;;Alpha,alpha-trehalose-phosphate synthase [UDP-forming]
tig00000193_pilon	AUGUSTUS	transcript	1505130	1506554	0.98	+	.	g1885.t1
tig00000193_pilon	AUGUSTUS	start_codon	1505130	1505132	.	+	0	transcript_id	"g1885.t1";	gene_id	"g1885";
tig00000193_pilon	AUGUSTUS	CDS	1505130	1506551	0.98	+	0	transcript_id	"g1885.t1";	gene_id	"g1885";
tig00000193_pilon	AUGUSTUS	stop_codon	1506552	1506554	.	+	0	transcript_id	"g1885.t1";	gene_id	"g1885";
tig00000193_pilon	AUGUSTUS	gene	1507360	1508598	0.99	+	.	g1886;;Protein phosphatase 2C homolog 4
tig00000193_pilon	AUGUSTUS	transcript	1507360	1508598	0.99	+	.	g1886.t1
tig00000193_pilon	AUGUSTUS	start_codon	1507360	1507362	.	+	0	transcript_id	"g1886.t1";	gene_id	"g1886";
tig00000193_pilon	AUGUSTUS	CDS	1507360	1508595	0.99	+	0	transcript_id	"g1886.t1";	gene_id	"g1886";
tig00000193_pilon	AUGUSTUS	stop_codon	1508596	1508598	.	+	0	transcript_id	"g1886.t1";	gene_id	"g1886";
tig00000193_pilon	AUGUSTUS	gene	1508967	1513595	1	-	.	g1887;;Uncharacterized protein C56F8.02
tig00000193_pilon	AUGUSTUS	transcript	1508967	1513595	1	-	.	g1887.t1
tig00000193_pilon	AUGUSTUS	stop_codon	1508967	1508969	.	-	0	transcript_id	"g1887.t1";	gene_id	"g1887";
tig00000193_pilon	AUGUSTUS	CDS	1508970	1513595	1	-	0	transcript_id	"g1887.t1";	gene_id	"g1887";
tig00000193_pilon	AUGUSTUS	start_codon	1513593	1513595	.	-	0	transcript_id	"g1887.t1";	gene_id	"g1887";
tig00000193_pilon	AUGUSTUS	gene	1514291	1514691	0.61	+	.	g1888;;UPF0045 protein ECM15
tig00000193_pilon	AUGUSTUS	transcript	1514291	1514691	0.61	+	.	g1888.t1
tig00000193_pilon	AUGUSTUS	start_codon	1514291	1514293	.	+	0	transcript_id	"g1888.t1";	gene_id	"g1888";
tig00000193_pilon	AUGUSTUS	intron	1514348	1514412	0.61	+	.	transcript_id	"g1888.t1";	gene_id	"g1888";
tig00000193_pilon	AUGUSTUS	CDS	1514291	1514347	0.61	+	0	transcript_id	"g1888.t1";	gene_id	"g1888";
tig00000193_pilon	AUGUSTUS	CDS	1514413	1514688	0.94	+	0	transcript_id	"g1888.t1";	gene_id	"g1888";
tig00000193_pilon	AUGUSTUS	stop_codon	1514689	1514691	.	+	0	transcript_id	"g1888.t1";	gene_id	"g1888";
tig00000193_pilon	AUGUSTUS	gene	1514767	1516269	1	-	.	g1889;;Succinate-semialdehyde dehydrogenase [NADP(+)]
tig00000193_pilon	AUGUSTUS	transcript	1514767	1516269	1	-	.	g1889.t1
tig00000193_pilon	AUGUSTUS	stop_codon	1514767	1514769	.	-	0	transcript_id	"g1889.t1";	gene_id	"g1889";
tig00000193_pilon	AUGUSTUS	CDS	1514770	1516269	1	-	0	transcript_id	"g1889.t1";	gene_id	"g1889";
tig00000193_pilon	AUGUSTUS	start_codon	1516267	1516269	.	-	0	transcript_id	"g1889.t1";	gene_id	"g1889";
tig00000193_pilon	AUGUSTUS	gene	1517453	1518700	1	+	.	g1890;;Argininosuccinate synthase
tig00000193_pilon	AUGUSTUS	transcript	1517453	1518700	1	+	.	g1890.t1
tig00000193_pilon	AUGUSTUS	start_codon	1517453	1517455	.	+	0	transcript_id	"g1890.t1";	gene_id	"g1890";
tig00000193_pilon	AUGUSTUS	CDS	1517453	1518697	1	+	0	transcript_id	"g1890.t1";	gene_id	"g1890";
tig00000193_pilon	AUGUSTUS	stop_codon	1518698	1518700	.	+	0	transcript_id	"g1890.t1";	gene_id	"g1890";
tig00000193_pilon	AUGUSTUS	gene	1520978	1523257	1	-	.	g1891;;Methionine--tRNA ligase, cytoplasmic
tig00000193_pilon	AUGUSTUS	transcript	1520978	1523257	1	-	.	g1891.t1
tig00000193_pilon	AUGUSTUS	stop_codon	1520978	1520980	.	-	0	transcript_id	"g1891.t1";	gene_id	"g1891";
tig00000193_pilon	AUGUSTUS	CDS	1520981	1523257	1	-	0	transcript_id	"g1891.t1";	gene_id	"g1891";
tig00000193_pilon	AUGUSTUS	start_codon	1523255	1523257	.	-	0	transcript_id	"g1891.t1";	gene_id	"g1891";
tig00000193_pilon	AUGUSTUS	gene	1524192	1524548	1	+	.	g1892;;hypothetical protein
tig00000193_pilon	AUGUSTUS	transcript	1524192	1524548	1	+	.	g1892.t1
tig00000193_pilon	AUGUSTUS	start_codon	1524192	1524194	.	+	0	transcript_id	"g1892.t1";	gene_id	"g1892";
tig00000193_pilon	AUGUSTUS	CDS	1524192	1524545	1	+	0	transcript_id	"g1892.t1";	gene_id	"g1892";
tig00000193_pilon	AUGUSTUS	stop_codon	1524546	1524548	.	+	0	transcript_id	"g1892.t1";	gene_id	"g1892";
tig00000193_pilon	AUGUSTUS	gene	1524658	1525284	0.54	-	.	g1893;;Secretory component protein SHR3
tig00000193_pilon	AUGUSTUS	transcript	1524658	1525284	0.54	-	.	g1893.t1
tig00000193_pilon	AUGUSTUS	stop_codon	1524658	1524660	.	-	0	transcript_id	"g1893.t1";	gene_id	"g1893";
tig00000193_pilon	AUGUSTUS	CDS	1524661	1525284	0.54	-	0	transcript_id	"g1893.t1";	gene_id	"g1893";
tig00000193_pilon	AUGUSTUS	start_codon	1525282	1525284	.	-	0	transcript_id	"g1893.t1";	gene_id	"g1893";
tig00000193_pilon	AUGUSTUS	gene	1526077	1528404	1	+	.	g1894;;Transcription initiation factor TFIID subunit 5
tig00000193_pilon	AUGUSTUS	transcript	1526077	1528404	1	+	.	g1894.t1
tig00000193_pilon	AUGUSTUS	start_codon	1526077	1526079	.	+	0	transcript_id	"g1894.t1";	gene_id	"g1894";
tig00000193_pilon	AUGUSTUS	CDS	1526077	1528401	1	+	0	transcript_id	"g1894.t1";	gene_id	"g1894";
tig00000193_pilon	AUGUSTUS	stop_codon	1528402	1528404	.	+	0	transcript_id	"g1894.t1";	gene_id	"g1894";
tig00000193_pilon	AUGUSTUS	gene	1528565	1529818	1	-	.	g1895;;Phosphatidylinositol N-acetylglucosaminyltransferase GPI2 subunit
tig00000193_pilon	AUGUSTUS	transcript	1528565	1529818	1	-	.	g1895.t1
tig00000193_pilon	AUGUSTUS	stop_codon	1528565	1528567	.	-	0	transcript_id	"g1895.t1";	gene_id	"g1895";
tig00000193_pilon	AUGUSTUS	CDS	1528568	1529818	1	-	0	transcript_id	"g1895.t1";	gene_id	"g1895";
tig00000193_pilon	AUGUSTUS	start_codon	1529816	1529818	.	-	0	transcript_id	"g1895.t1";	gene_id	"g1895";
tig00000193_pilon	AUGUSTUS	gene	1530128	1531279	1	+	.	g1896;;hypothetical protein
tig00000193_pilon	AUGUSTUS	transcript	1530128	1531279	1	+	.	g1896.t1
tig00000193_pilon	AUGUSTUS	start_codon	1530128	1530130	.	+	0	transcript_id	"g1896.t1";	gene_id	"g1896";
tig00000193_pilon	AUGUSTUS	CDS	1530128	1531276	1	+	0	transcript_id	"g1896.t1";	gene_id	"g1896";
tig00000193_pilon	AUGUSTUS	stop_codon	1531277	1531279	.	+	0	transcript_id	"g1896.t1";	gene_id	"g1896";
tig00000193_pilon	AUGUSTUS	gene	1532281	1533921	1	+	.	g1897;;Glucose-6-phosphate isomerase
tig00000193_pilon	AUGUSTUS	transcript	1532281	1533921	1	+	.	g1897.t1
tig00000193_pilon	AUGUSTUS	start_codon	1532281	1532283	.	+	0	transcript_id	"g1897.t1";	gene_id	"g1897";
tig00000193_pilon	AUGUSTUS	CDS	1532281	1533918	1	+	0	transcript_id	"g1897.t1";	gene_id	"g1897";
tig00000193_pilon	AUGUSTUS	stop_codon	1533919	1533921	.	+	0	transcript_id	"g1897.t1";	gene_id	"g1897";
tig00000193_pilon	AUGUSTUS	gene	1534438	1535778	0.82	-	.	g1898;;hypothetical protein
tig00000193_pilon	AUGUSTUS	transcript	1534438	1535778	0.82	-	.	g1898.t1
tig00000193_pilon	AUGUSTUS	stop_codon	1534438	1534440	.	-	0	transcript_id	"g1898.t1";	gene_id	"g1898";
tig00000193_pilon	AUGUSTUS	CDS	1534441	1535778	0.82	-	0	transcript_id	"g1898.t1";	gene_id	"g1898";
tig00000193_pilon	AUGUSTUS	start_codon	1535776	1535778	.	-	0	transcript_id	"g1898.t1";	gene_id	"g1898";
tig00000193_pilon	AUGUSTUS	gene	1538003	1538674	0.99	+	.	g1899;;Vesicle-associated membrane protein-associated protein SCS2
tig00000193_pilon	AUGUSTUS	transcript	1538003	1538674	0.99	+	.	g1899.t1
tig00000193_pilon	AUGUSTUS	start_codon	1538003	1538005	.	+	0	transcript_id	"g1899.t1";	gene_id	"g1899";
tig00000193_pilon	AUGUSTUS	CDS	1538003	1538671	0.99	+	0	transcript_id	"g1899.t1";	gene_id	"g1899";
tig00000193_pilon	AUGUSTUS	stop_codon	1538672	1538674	.	+	0	transcript_id	"g1899.t1";	gene_id	"g1899";
tig00000193_pilon	AUGUSTUS	gene	1539575	1540351	0.99	+	.	g1900;;E3 ubiquitin-protein ligase complex SLX5-SLX8 subunit SLX8
tig00000193_pilon	AUGUSTUS	transcript	1539575	1540351	0.99	+	.	g1900.t1
tig00000193_pilon	AUGUSTUS	start_codon	1539575	1539577	.	+	0	transcript_id	"g1900.t1";	gene_id	"g1900";
tig00000193_pilon	AUGUSTUS	CDS	1539575	1540348	0.99	+	0	transcript_id	"g1900.t1";	gene_id	"g1900";
tig00000193_pilon	AUGUSTUS	stop_codon	1540349	1540351	.	+	0	transcript_id	"g1900.t1";	gene_id	"g1900";
tig00000193_pilon	AUGUSTUS	gene	1540470	1540901	1	-	.	g1901;;Mediator of RNA polymerase II transcription subunit 10
tig00000193_pilon	AUGUSTUS	transcript	1540470	1540901	1	-	.	g1901.t1
tig00000193_pilon	AUGUSTUS	stop_codon	1540470	1540472	.	-	0	transcript_id	"g1901.t1";	gene_id	"g1901";
tig00000193_pilon	AUGUSTUS	CDS	1540473	1540901	1	-	0	transcript_id	"g1901.t1";	gene_id	"g1901";
tig00000193_pilon	AUGUSTUS	start_codon	1540899	1540901	.	-	0	transcript_id	"g1901.t1";	gene_id	"g1901";
tig00000193_pilon	AUGUSTUS	gene	1541518	1542336	1	+	.	g1902;;Phosphoadenosine phosphosulfate reductase
tig00000193_pilon	AUGUSTUS	transcript	1541518	1542336	1	+	.	g1902.t1
tig00000193_pilon	AUGUSTUS	start_codon	1541518	1541520	.	+	0	transcript_id	"g1902.t1";	gene_id	"g1902";
tig00000193_pilon	AUGUSTUS	CDS	1541518	1542333	1	+	0	transcript_id	"g1902.t1";	gene_id	"g1902";
tig00000193_pilon	AUGUSTUS	stop_codon	1542334	1542336	.	+	0	transcript_id	"g1902.t1";	gene_id	"g1902";
tig00000193_pilon	AUGUSTUS	gene	1543259	1544522	0.96	+	.	g1903;;Metacaspase-1
tig00000193_pilon	AUGUSTUS	transcript	1543259	1544522	0.96	+	.	g1903.t1
tig00000193_pilon	AUGUSTUS	start_codon	1543259	1543261	.	+	0	transcript_id	"g1903.t1";	gene_id	"g1903";
tig00000193_pilon	AUGUSTUS	intron	1543525	1543594	0.98	+	.	transcript_id	"g1903.t1";	gene_id	"g1903";
tig00000193_pilon	AUGUSTUS	CDS	1543259	1543524	0.96	+	0	transcript_id	"g1903.t1";	gene_id	"g1903";
tig00000193_pilon	AUGUSTUS	CDS	1543595	1544519	0.98	+	1	transcript_id	"g1903.t1";	gene_id	"g1903";
tig00000193_pilon	AUGUSTUS	stop_codon	1544520	1544522	.	+	0	transcript_id	"g1903.t1";	gene_id	"g1903";
tig00000193_pilon	AUGUSTUS	gene	1545011	1546552	0.99	+	.	g1904;;Thiamine biosynthetic bifunctional enzyme
tig00000193_pilon	AUGUSTUS	transcript	1545011	1546552	0.99	+	.	g1904.t1
tig00000193_pilon	AUGUSTUS	start_codon	1545011	1545013	.	+	0	transcript_id	"g1904.t1";	gene_id	"g1904";
tig00000193_pilon	AUGUSTUS	CDS	1545011	1546549	0.99	+	0	transcript_id	"g1904.t1";	gene_id	"g1904";
tig00000193_pilon	AUGUSTUS	stop_codon	1546550	1546552	.	+	0	transcript_id	"g1904.t1";	gene_id	"g1904";
tig00000193_pilon	AUGUSTUS	gene	1547476	1551633	1	+	.	g1905;;Nuclear protein STH1/NPS1
tig00000193_pilon	AUGUSTUS	transcript	1547476	1551633	1	+	.	g1905.t1
tig00000193_pilon	AUGUSTUS	start_codon	1547476	1547478	.	+	0	transcript_id	"g1905.t1";	gene_id	"g1905";
tig00000193_pilon	AUGUSTUS	CDS	1547476	1551630	1	+	0	transcript_id	"g1905.t1";	gene_id	"g1905";
tig00000193_pilon	AUGUSTUS	stop_codon	1551631	1551633	.	+	0	transcript_id	"g1905.t1";	gene_id	"g1905";
tig00000193_pilon	AUGUSTUS	gene	1551806	1552624	0.74	-	.	g1906;;FIT family protein YFT2
tig00000193_pilon	AUGUSTUS	transcript	1551806	1552624	0.74	-	.	g1906.t1
tig00000193_pilon	AUGUSTUS	stop_codon	1551806	1551808	.	-	0	transcript_id	"g1906.t1";	gene_id	"g1906";
tig00000193_pilon	AUGUSTUS	CDS	1551809	1552624	0.74	-	0	transcript_id	"g1906.t1";	gene_id	"g1906";
tig00000193_pilon	AUGUSTUS	start_codon	1552622	1552624	.	-	0	transcript_id	"g1906.t1";	gene_id	"g1906";
tig00000193_pilon	AUGUSTUS	gene	1553089	1554012	0.9	-	.	g1907;;Inner kinetochore subunit MCM21
tig00000193_pilon	AUGUSTUS	transcript	1553089	1554012	0.9	-	.	g1907.t1
tig00000193_pilon	AUGUSTUS	stop_codon	1553089	1553091	.	-	0	transcript_id	"g1907.t1";	gene_id	"g1907";
tig00000193_pilon	AUGUSTUS	CDS	1553092	1554012	0.9	-	0	transcript_id	"g1907.t1";	gene_id	"g1907";
tig00000193_pilon	AUGUSTUS	start_codon	1554010	1554012	.	-	0	transcript_id	"g1907.t1";	gene_id	"g1907";
tig00000193_pilon	AUGUSTUS	gene	1554275	1555003	0.7	+	.	g1908;;tRNA-specific adenosine deaminase subunit TAD2
tig00000193_pilon	AUGUSTUS	transcript	1554275	1555003	0.7	+	.	g1908.t1
tig00000193_pilon	AUGUSTUS	start_codon	1554275	1554277	.	+	0	transcript_id	"g1908.t1";	gene_id	"g1908";
tig00000193_pilon	AUGUSTUS	CDS	1554275	1555000	0.7	+	0	transcript_id	"g1908.t1";	gene_id	"g1908";
tig00000193_pilon	AUGUSTUS	stop_codon	1555001	1555003	.	+	0	transcript_id	"g1908.t1";	gene_id	"g1908";
tig00000193_pilon	AUGUSTUS	gene	1555229	1557187	1	-	.	g1909;;Sorting nexin-4
tig00000193_pilon	AUGUSTUS	transcript	1555229	1557187	1	-	.	g1909.t1
tig00000193_pilon	AUGUSTUS	stop_codon	1555229	1555231	.	-	0	transcript_id	"g1909.t1";	gene_id	"g1909";
tig00000193_pilon	AUGUSTUS	CDS	1555232	1557187	1	-	0	transcript_id	"g1909.t1";	gene_id	"g1909";
tig00000193_pilon	AUGUSTUS	start_codon	1557185	1557187	.	-	0	transcript_id	"g1909.t1";	gene_id	"g1909";
tig00000193_pilon	AUGUSTUS	gene	1558402	1560093	1	-	.	g1910;;La-related protein 1C
tig00000193_pilon	AUGUSTUS	transcript	1558402	1560093	1	-	.	g1910.t1
tig00000193_pilon	AUGUSTUS	stop_codon	1558402	1558404	.	-	0	transcript_id	"g1910.t1";	gene_id	"g1910";
tig00000193_pilon	AUGUSTUS	CDS	1558405	1560093	1	-	0	transcript_id	"g1910.t1";	gene_id	"g1910";
tig00000193_pilon	AUGUSTUS	start_codon	1560091	1560093	.	-	0	transcript_id	"g1910.t1";	gene_id	"g1910";
tig00000193_pilon	AUGUSTUS	gene	1563020	1564147	1	+	.	g1911;;NADP-dependent alcohol dehydrogenase 6
tig00000193_pilon	AUGUSTUS	transcript	1563020	1564147	1	+	.	g1911.t1
tig00000193_pilon	AUGUSTUS	start_codon	1563020	1563022	.	+	0	transcript_id	"g1911.t1";	gene_id	"g1911";
tig00000193_pilon	AUGUSTUS	CDS	1563020	1564144	1	+	0	transcript_id	"g1911.t1";	gene_id	"g1911";
tig00000193_pilon	AUGUSTUS	stop_codon	1564145	1564147	.	+	0	transcript_id	"g1911.t1";	gene_id	"g1911";
tig00000193_pilon	AUGUSTUS	gene	1566103	1568562	1	-	.	g1912;;Protein MNN4
tig00000193_pilon	AUGUSTUS	transcript	1566103	1568562	1	-	.	g1912.t1
tig00000193_pilon	AUGUSTUS	stop_codon	1566103	1566105	.	-	0	transcript_id	"g1912.t1";	gene_id	"g1912";
tig00000193_pilon	AUGUSTUS	CDS	1566106	1568562	1	-	0	transcript_id	"g1912.t1";	gene_id	"g1912";
tig00000193_pilon	AUGUSTUS	start_codon	1568560	1568562	.	-	0	transcript_id	"g1912.t1";	gene_id	"g1912";
tig00000193_pilon	AUGUSTUS	gene	1577655	1582331	1	+	.	g1913;;Protein SNQ2
tig00000193_pilon	AUGUSTUS	transcript	1577655	1582331	1	+	.	g1913.t1
tig00000193_pilon	AUGUSTUS	start_codon	1577655	1577657	.	+	0	transcript_id	"g1913.t1";	gene_id	"g1913";
tig00000193_pilon	AUGUSTUS	CDS	1577655	1582328	1	+	0	transcript_id	"g1913.t1";	gene_id	"g1913";
tig00000193_pilon	AUGUSTUS	stop_codon	1582329	1582331	.	+	0	transcript_id	"g1913.t1";	gene_id	"g1913";
tig00000193_pilon	AUGUSTUS	gene	1582989	1583454	0.52	+	.	g1914;;Small nuclear ribonucleoprotein-associated protein B
tig00000193_pilon	AUGUSTUS	transcript	1582989	1583454	0.52	+	.	g1914.t1
tig00000193_pilon	AUGUSTUS	start_codon	1582989	1582991	.	+	0	transcript_id	"g1914.t1";	gene_id	"g1914";
tig00000193_pilon	AUGUSTUS	intron	1583025	1583091	0.59	+	.	transcript_id	"g1914.t1";	gene_id	"g1914";
tig00000193_pilon	AUGUSTUS	CDS	1582989	1583024	0.57	+	0	transcript_id	"g1914.t1";	gene_id	"g1914";
tig00000193_pilon	AUGUSTUS	CDS	1583092	1583451	0.92	+	0	transcript_id	"g1914.t1";	gene_id	"g1914";
tig00000193_pilon	AUGUSTUS	stop_codon	1583452	1583454	.	+	0	transcript_id	"g1914.t1";	gene_id	"g1914";
tig00000193_pilon	AUGUSTUS	gene	1584032	1587916	0.89	-	.	g1915;;Antiviral helicase SKI2
tig00000193_pilon	AUGUSTUS	transcript	1584032	1587916	0.89	-	.	g1915.t1
tig00000193_pilon	AUGUSTUS	stop_codon	1584032	1584034	.	-	0	transcript_id	"g1915.t1";	gene_id	"g1915";
tig00000193_pilon	AUGUSTUS	CDS	1584035	1587916	0.89	-	0	transcript_id	"g1915.t1";	gene_id	"g1915";
tig00000193_pilon	AUGUSTUS	start_codon	1587914	1587916	.	-	0	transcript_id	"g1915.t1";	gene_id	"g1915";
tig00000193_pilon	AUGUSTUS	gene	1590098	1591411	1	+	.	g1916;;Fructose-2,6-bisphosphatase
tig00000193_pilon	AUGUSTUS	transcript	1590098	1591411	1	+	.	g1916.t1
tig00000193_pilon	AUGUSTUS	start_codon	1590098	1590100	.	+	0	transcript_id	"g1916.t1";	gene_id	"g1916";
tig00000193_pilon	AUGUSTUS	CDS	1590098	1591408	1	+	0	transcript_id	"g1916.t1";	gene_id	"g1916";
tig00000193_pilon	AUGUSTUS	stop_codon	1591409	1591411	.	+	0	transcript_id	"g1916.t1";	gene_id	"g1916";
tig00000193_pilon	AUGUSTUS	gene	1592046	1592876	0.52	-	.	g1917;;Mitochondrial ATPase complex subunit ATP10
tig00000193_pilon	AUGUSTUS	transcript	1592046	1592876	0.52	-	.	g1917.t1
tig00000193_pilon	AUGUSTUS	stop_codon	1592046	1592048	.	-	0	transcript_id	"g1917.t1";	gene_id	"g1917";
tig00000193_pilon	AUGUSTUS	CDS	1592049	1592876	0.52	-	0	transcript_id	"g1917.t1";	gene_id	"g1917";
tig00000193_pilon	AUGUSTUS	start_codon	1592874	1592876	.	-	0	transcript_id	"g1917.t1";	gene_id	"g1917";
tig00000193_pilon	AUGUSTUS	gene	1593494	1596247	1	+	.	g1918;;SPS-sensor serine protease component SSY5
tig00000193_pilon	AUGUSTUS	transcript	1593494	1596247	1	+	.	g1918.t1
tig00000193_pilon	AUGUSTUS	start_codon	1593494	1593496	.	+	0	transcript_id	"g1918.t1";	gene_id	"g1918";
tig00000193_pilon	AUGUSTUS	CDS	1593494	1596244	1	+	0	transcript_id	"g1918.t1";	gene_id	"g1918";
tig00000193_pilon	AUGUSTUS	stop_codon	1596245	1596247	.	+	0	transcript_id	"g1918.t1";	gene_id	"g1918";
tig00000193_pilon	AUGUSTUS	gene	1596650	1596958	0.68	-	.	g1919;;Cytochrome b-c1 complex subunit 10
tig00000193_pilon	AUGUSTUS	transcript	1596650	1596958	0.68	-	.	g1919.t1
tig00000193_pilon	AUGUSTUS	stop_codon	1596650	1596652	.	-	0	transcript_id	"g1919.t1";	gene_id	"g1919";
tig00000193_pilon	AUGUSTUS	intron	1596878	1596949	0.68	-	.	transcript_id	"g1919.t1";	gene_id	"g1919";
tig00000193_pilon	AUGUSTUS	CDS	1596653	1596877	0.72	-	0	transcript_id	"g1919.t1";	gene_id	"g1919";
tig00000193_pilon	AUGUSTUS	CDS	1596950	1596958	0.71	-	0	transcript_id	"g1919.t1";	gene_id	"g1919";
tig00000193_pilon	AUGUSTUS	start_codon	1596956	1596958	.	-	0	transcript_id	"g1919.t1";	gene_id	"g1919";
tig00000193_pilon	AUGUSTUS	gene	1597761	1599209	1	+	.	g1920;;Probable guanine deaminase
tig00000193_pilon	AUGUSTUS	transcript	1597761	1599209	1	+	.	g1920.t1
tig00000193_pilon	AUGUSTUS	start_codon	1597761	1597763	.	+	0	transcript_id	"g1920.t1";	gene_id	"g1920";
tig00000193_pilon	AUGUSTUS	CDS	1597761	1599206	1	+	0	transcript_id	"g1920.t1";	gene_id	"g1920";
tig00000193_pilon	AUGUSTUS	stop_codon	1599207	1599209	.	+	0	transcript_id	"g1920.t1";	gene_id	"g1920";
tig00000193_pilon	AUGUSTUS	gene	1599443	1600144	0.77	-	.	g1921;;RNA polymerase II subunit A C-terminal domain phosphatase SSU72
tig00000193_pilon	AUGUSTUS	transcript	1599443	1600144	0.77	-	.	g1921.t1
tig00000193_pilon	AUGUSTUS	stop_codon	1599443	1599445	.	-	0	transcript_id	"g1921.t1";	gene_id	"g1921";
tig00000193_pilon	AUGUSTUS	CDS	1599446	1600144	0.77	-	0	transcript_id	"g1921.t1";	gene_id	"g1921";
tig00000193_pilon	AUGUSTUS	start_codon	1600142	1600144	.	-	0	transcript_id	"g1921.t1";	gene_id	"g1921";
tig00000193_pilon	AUGUSTUS	gene	1600692	1603355	0.98	+	.	g1922;;Uncharacterized protein SLP1
tig00000193_pilon	AUGUSTUS	transcript	1600692	1603355	0.98	+	.	g1922.t1
tig00000193_pilon	AUGUSTUS	start_codon	1600692	1600694	.	+	0	transcript_id	"g1922.t1";	gene_id	"g1922";
tig00000193_pilon	AUGUSTUS	CDS	1600692	1603352	0.98	+	0	transcript_id	"g1922.t1";	gene_id	"g1922";
tig00000193_pilon	AUGUSTUS	stop_codon	1603353	1603355	.	+	0	transcript_id	"g1922.t1";	gene_id	"g1922";
tig00000193_pilon	AUGUSTUS	gene	1603571	1605055	0.62	-	.	g1923;;G1/S-specific cyclin CLN1
tig00000193_pilon	AUGUSTUS	transcript	1603571	1605055	0.62	-	.	g1923.t1
tig00000193_pilon	AUGUSTUS	stop_codon	1603571	1603573	.	-	0	transcript_id	"g1923.t1";	gene_id	"g1923";
tig00000193_pilon	AUGUSTUS	CDS	1603574	1605055	0.62	-	0	transcript_id	"g1923.t1";	gene_id	"g1923";
tig00000193_pilon	AUGUSTUS	start_codon	1605053	1605055	.	-	0	transcript_id	"g1923.t1";	gene_id	"g1923";
tig00000193_pilon	AUGUSTUS	gene	1608402	1609370	0.62	+	.	g1924;;Quinone oxidoreductase 2
tig00000193_pilon	AUGUSTUS	transcript	1608402	1609370	0.62	+	.	g1924.t1
tig00000193_pilon	AUGUSTUS	start_codon	1608402	1608404	.	+	0	transcript_id	"g1924.t1";	gene_id	"g1924";
tig00000193_pilon	AUGUSTUS	CDS	1608402	1609367	0.62	+	0	transcript_id	"g1924.t1";	gene_id	"g1924";
tig00000193_pilon	AUGUSTUS	stop_codon	1609368	1609370	.	+	0	transcript_id	"g1924.t1";	gene_id	"g1924";
tig00000193_pilon	AUGUSTUS	gene	1612920	1613390	0.99	+	.	g1925;;Transcriptional activator HAP3
tig00000193_pilon	AUGUSTUS	transcript	1612920	1613390	0.99	+	.	g1925.t1
tig00000193_pilon	AUGUSTUS	start_codon	1612920	1612922	.	+	0	transcript_id	"g1925.t1";	gene_id	"g1925";
tig00000193_pilon	AUGUSTUS	CDS	1612920	1613387	0.99	+	0	transcript_id	"g1925.t1";	gene_id	"g1925";
tig00000193_pilon	AUGUSTUS	stop_codon	1613388	1613390	.	+	0	transcript_id	"g1925.t1";	gene_id	"g1925";
tig00000193_pilon	AUGUSTUS	gene	1614170	1615114	0.56	+	.	g1926;;Subtilase-type proteinase RRT12
tig00000193_pilon	AUGUSTUS	transcript	1614170	1615114	0.56	+	.	g1926.t1
tig00000193_pilon	AUGUSTUS	start_codon	1614170	1614172	.	+	0	transcript_id	"g1926.t1";	gene_id	"g1926";
tig00000193_pilon	AUGUSTUS	CDS	1614170	1615111	0.56	+	0	transcript_id	"g1926.t1";	gene_id	"g1926";
tig00000193_pilon	AUGUSTUS	stop_codon	1615112	1615114	.	+	0	transcript_id	"g1926.t1";	gene_id	"g1926";
tig00000193_pilon	AUGUSTUS	gene	1615335	1617224	0.95	-	.	g1927;;Uncharacterized RING finger protein C4G3.12c
tig00000193_pilon	AUGUSTUS	transcript	1615335	1617224	0.95	-	.	g1927.t1
tig00000193_pilon	AUGUSTUS	stop_codon	1615335	1615337	.	-	0	transcript_id	"g1927.t1";	gene_id	"g1927";
tig00000193_pilon	AUGUSTUS	CDS	1615338	1617224	0.95	-	0	transcript_id	"g1927.t1";	gene_id	"g1927";
tig00000193_pilon	AUGUSTUS	start_codon	1617222	1617224	.	-	0	transcript_id	"g1927.t1";	gene_id	"g1927";
tig00000193_pilon	AUGUSTUS	gene	1618190	1619332	0.82	+	.	g1928;;hypothetical protein
tig00000193_pilon	AUGUSTUS	transcript	1618190	1619332	0.82	+	.	g1928.t1
tig00000193_pilon	AUGUSTUS	start_codon	1618190	1618192	.	+	0	transcript_id	"g1928.t1";	gene_id	"g1928";
tig00000193_pilon	AUGUSTUS	CDS	1618190	1619329	0.82	+	0	transcript_id	"g1928.t1";	gene_id	"g1928";
tig00000193_pilon	AUGUSTUS	stop_codon	1619330	1619332	.	+	0	transcript_id	"g1928.t1";	gene_id	"g1928";
tig00000193_pilon	AUGUSTUS	gene	1620773	1624477	1	+	.	g1929;;CCR4-NOT transcriptional complex subunit CAF120
tig00000193_pilon	AUGUSTUS	transcript	1620773	1624477	1	+	.	g1929.t1
tig00000193_pilon	AUGUSTUS	start_codon	1620773	1620775	.	+	0	transcript_id	"g1929.t1";	gene_id	"g1929";
tig00000193_pilon	AUGUSTUS	CDS	1620773	1624474	1	+	0	transcript_id	"g1929.t1";	gene_id	"g1929";
tig00000193_pilon	AUGUSTUS	stop_codon	1624475	1624477	.	+	0	transcript_id	"g1929.t1";	gene_id	"g1929";
tig00000193_pilon	AUGUSTUS	gene	1624678	1627143	0.95	-	.	g1930;;Regulatory protein SWI6
tig00000193_pilon	AUGUSTUS	transcript	1624678	1627143	0.95	-	.	g1930.t1
tig00000193_pilon	AUGUSTUS	stop_codon	1624678	1624680	.	-	0	transcript_id	"g1930.t1";	gene_id	"g1930";
tig00000193_pilon	AUGUSTUS	CDS	1624681	1627143	0.95	-	0	transcript_id	"g1930.t1";	gene_id	"g1930";
tig00000193_pilon	AUGUSTUS	start_codon	1627141	1627143	.	-	0	transcript_id	"g1930.t1";	gene_id	"g1930";
tig00000193_pilon	AUGUSTUS	gene	1628059	1629282	1	+	.	g1931;;Protein HOMOLOG OF MAMMALIAN LYST-INTERACTING PROTEIN 5
tig00000193_pilon	AUGUSTUS	transcript	1628059	1629282	1	+	.	g1931.t1
tig00000193_pilon	AUGUSTUS	start_codon	1628059	1628061	.	+	0	transcript_id	"g1931.t1";	gene_id	"g1931";
tig00000193_pilon	AUGUSTUS	CDS	1628059	1629279	1	+	0	transcript_id	"g1931.t1";	gene_id	"g1931";
tig00000193_pilon	AUGUSTUS	stop_codon	1629280	1629282	.	+	0	transcript_id	"g1931.t1";	gene_id	"g1931";
tig00000193_pilon	AUGUSTUS	gene	1629500	1636291	1	-	.	g1932;;Formin BNI1
tig00000193_pilon	AUGUSTUS	transcript	1629500	1636291	1	-	.	g1932.t1
tig00000193_pilon	AUGUSTUS	stop_codon	1629500	1629502	.	-	0	transcript_id	"g1932.t1";	gene_id	"g1932";
tig00000193_pilon	AUGUSTUS	CDS	1629503	1636291	1	-	0	transcript_id	"g1932.t1";	gene_id	"g1932";
tig00000193_pilon	AUGUSTUS	start_codon	1636289	1636291	.	-	0	transcript_id	"g1932.t1";	gene_id	"g1932";
tig00000193_pilon	AUGUSTUS	gene	1638315	1639832	0.99	+	.	g1933;;Vacuolar amino acid transporter 2
tig00000193_pilon	AUGUSTUS	transcript	1638315	1639832	0.99	+	.	g1933.t1
tig00000193_pilon	AUGUSTUS	start_codon	1638315	1638317	.	+	0	transcript_id	"g1933.t1";	gene_id	"g1933";
tig00000193_pilon	AUGUSTUS	CDS	1638315	1639829	0.99	+	0	transcript_id	"g1933.t1";	gene_id	"g1933";
tig00000193_pilon	AUGUSTUS	stop_codon	1639830	1639832	.	+	0	transcript_id	"g1933.t1";	gene_id	"g1933";
tig00000193_pilon	AUGUSTUS	gene	1639955	1643950	1	-	.	g1934;;Topoisomerase 1-associated factor 1
tig00000193_pilon	AUGUSTUS	transcript	1639955	1643950	1	-	.	g1934.t1
tig00000193_pilon	AUGUSTUS	stop_codon	1639955	1639957	.	-	0	transcript_id	"g1934.t1";	gene_id	"g1934";
tig00000193_pilon	AUGUSTUS	CDS	1639958	1643950	1	-	0	transcript_id	"g1934.t1";	gene_id	"g1934";
tig00000193_pilon	AUGUSTUS	start_codon	1643948	1643950	.	-	0	transcript_id	"g1934.t1";	gene_id	"g1934";
tig00000193_pilon	AUGUSTUS	gene	1644474	1646087	1	-	.	g1935;;Probable cysteine protease ATG4
tig00000193_pilon	AUGUSTUS	transcript	1644474	1646087	1	-	.	g1935.t1
tig00000193_pilon	AUGUSTUS	stop_codon	1644474	1644476	.	-	0	transcript_id	"g1935.t1";	gene_id	"g1935";
tig00000193_pilon	AUGUSTUS	CDS	1644477	1646087	1	-	0	transcript_id	"g1935.t1";	gene_id	"g1935";
tig00000193_pilon	AUGUSTUS	start_codon	1646085	1646087	.	-	0	transcript_id	"g1935.t1";	gene_id	"g1935";
tig00000193_pilon	AUGUSTUS	gene	1646856	1648994	0.69	+	.	g1936;;Protein SQS1
tig00000193_pilon	AUGUSTUS	transcript	1646856	1648994	0.69	+	.	g1936.t1
tig00000193_pilon	AUGUSTUS	start_codon	1646856	1646858	.	+	0	transcript_id	"g1936.t1";	gene_id	"g1936";
tig00000193_pilon	AUGUSTUS	CDS	1646856	1648991	0.69	+	0	transcript_id	"g1936.t1";	gene_id	"g1936";
tig00000193_pilon	AUGUSTUS	stop_codon	1648992	1648994	.	+	0	transcript_id	"g1936.t1";	gene_id	"g1936";
tig00000193_pilon	AUGUSTUS	gene	1650232	1651857	0.95	-	.	g1937;;Regulatory protein MIG1
tig00000193_pilon	AUGUSTUS	transcript	1650232	1651857	0.95	-	.	g1937.t1
tig00000193_pilon	AUGUSTUS	stop_codon	1650232	1650234	.	-	0	transcript_id	"g1937.t1";	gene_id	"g1937";
tig00000193_pilon	AUGUSTUS	CDS	1650235	1651857	0.95	-	0	transcript_id	"g1937.t1";	gene_id	"g1937";
tig00000193_pilon	AUGUSTUS	start_codon	1651855	1651857	.	-	0	transcript_id	"g1937.t1";	gene_id	"g1937";
tig00000193_pilon	AUGUSTUS	gene	1655684	1656754	1	+	.	g1938;;Elongation of fatty acids protein sre1
tig00000193_pilon	AUGUSTUS	transcript	1655684	1656754	1	+	.	g1938.t1
tig00000193_pilon	AUGUSTUS	start_codon	1655684	1655686	.	+	0	transcript_id	"g1938.t1";	gene_id	"g1938";
tig00000193_pilon	AUGUSTUS	CDS	1655684	1656751	1	+	0	transcript_id	"g1938.t1";	gene_id	"g1938";
tig00000193_pilon	AUGUSTUS	stop_codon	1656752	1656754	.	+	0	transcript_id	"g1938.t1";	gene_id	"g1938";
tig00000193_pilon	AUGUSTUS	gene	1657329	1658444	1	+	.	g1939;;Trans-1,2-dihydrobenzene-1,2-diol dehydrogenase
tig00000193_pilon	AUGUSTUS	transcript	1657329	1658444	1	+	.	g1939.t1
tig00000193_pilon	AUGUSTUS	start_codon	1657329	1657331	.	+	0	transcript_id	"g1939.t1";	gene_id	"g1939";
tig00000193_pilon	AUGUSTUS	CDS	1657329	1658441	1	+	0	transcript_id	"g1939.t1";	gene_id	"g1939";
tig00000193_pilon	AUGUSTUS	stop_codon	1658442	1658444	.	+	0	transcript_id	"g1939.t1";	gene_id	"g1939";
tig00000193_pilon	AUGUSTUS	gene	1659267	1659860	0.93	+	.	g1940;;Protein UPS1, mitochondrial
tig00000193_pilon	AUGUSTUS	transcript	1659267	1659860	0.93	+	.	g1940.t1
tig00000193_pilon	AUGUSTUS	start_codon	1659267	1659269	.	+	0	transcript_id	"g1940.t1";	gene_id	"g1940";
tig00000193_pilon	AUGUSTUS	CDS	1659267	1659857	0.93	+	0	transcript_id	"g1940.t1";	gene_id	"g1940";
tig00000193_pilon	AUGUSTUS	stop_codon	1659858	1659860	.	+	0	transcript_id	"g1940.t1";	gene_id	"g1940";
tig00000193_pilon	AUGUSTUS	gene	1660200	1662654	0.14	-	.	g1941;;Uncharacterized transcriptional regulatory protein C965.10
tig00000193_pilon	AUGUSTUS	transcript	1660200	1662654	0.14	-	.	g1941.t1
tig00000193_pilon	AUGUSTUS	stop_codon	1660200	1660202	.	-	0	transcript_id	"g1941.t1";	gene_id	"g1941";
tig00000193_pilon	AUGUSTUS	intron	1662024	1662186	0.23	-	.	transcript_id	"g1941.t1";	gene_id	"g1941";
tig00000193_pilon	AUGUSTUS	CDS	1660203	1662023	0.33	-	0	transcript_id	"g1941.t1";	gene_id	"g1941";
tig00000193_pilon	AUGUSTUS	CDS	1662187	1662654	0.17	-	0	transcript_id	"g1941.t1";	gene_id	"g1941";
tig00000193_pilon	AUGUSTUS	start_codon	1662652	1662654	.	-	0	transcript_id	"g1941.t1";	gene_id	"g1941";
tig00000193_pilon	AUGUSTUS	gene	1664346	1665485	0.97	-	.	g1942;;General negative regulator of transcription subunit 2
tig00000193_pilon	AUGUSTUS	transcript	1664346	1665485	0.97	-	.	g1942.t1
tig00000193_pilon	AUGUSTUS	stop_codon	1664346	1664348	.	-	0	transcript_id	"g1942.t1";	gene_id	"g1942";
tig00000193_pilon	AUGUSTUS	CDS	1664349	1665485	0.97	-	0	transcript_id	"g1942.t1";	gene_id	"g1942";
tig00000193_pilon	AUGUSTUS	start_codon	1665483	1665485	.	-	0	transcript_id	"g1942.t1";	gene_id	"g1942";
tig00000193_pilon	AUGUSTUS	gene	1666311	1666871	1	+	.	g1943;;Adenylate kinase isoenzyme 6 homolog HBR1
tig00000193_pilon	AUGUSTUS	transcript	1666311	1666871	1	+	.	g1943.t1
tig00000193_pilon	AUGUSTUS	start_codon	1666311	1666313	.	+	0	transcript_id	"g1943.t1";	gene_id	"g1943";
tig00000193_pilon	AUGUSTUS	CDS	1666311	1666868	1	+	0	transcript_id	"g1943.t1";	gene_id	"g1943";
tig00000193_pilon	AUGUSTUS	stop_codon	1666869	1666871	.	+	0	transcript_id	"g1943.t1";	gene_id	"g1943";
tig00000193_pilon	AUGUSTUS	gene	1667951	1668565	0.98	-	.	g1944;;hypothetical protein
tig00000193_pilon	AUGUSTUS	transcript	1667951	1668565	0.98	-	.	g1944.t1
tig00000193_pilon	AUGUSTUS	stop_codon	1667951	1667953	.	-	0	transcript_id	"g1944.t1";	gene_id	"g1944";
tig00000193_pilon	AUGUSTUS	CDS	1667954	1668565	0.98	-	0	transcript_id	"g1944.t1";	gene_id	"g1944";
tig00000193_pilon	AUGUSTUS	start_codon	1668563	1668565	.	-	0	transcript_id	"g1944.t1";	gene_id	"g1944";
tig00000193_pilon	AUGUSTUS	gene	1669763	1671316	1	-	.	g1945;;Nucleolar protein 56
tig00000193_pilon	AUGUSTUS	transcript	1669763	1671316	1	-	.	g1945.t1
tig00000193_pilon	AUGUSTUS	stop_codon	1669763	1669765	.	-	0	transcript_id	"g1945.t1";	gene_id	"g1945";
tig00000193_pilon	AUGUSTUS	CDS	1669766	1671316	1	-	0	transcript_id	"g1945.t1";	gene_id	"g1945";
tig00000193_pilon	AUGUSTUS	start_codon	1671314	1671316	.	-	0	transcript_id	"g1945.t1";	gene_id	"g1945";
tig00000193_pilon	AUGUSTUS	gene	1671734	1672699	0.73	-	.	g1946;;hypothetical protein
tig00000193_pilon	AUGUSTUS	transcript	1671734	1672699	0.73	-	.	g1946.t1
tig00000193_pilon	AUGUSTUS	stop_codon	1671734	1671736	.	-	0	transcript_id	"g1946.t1";	gene_id	"g1946";
tig00000193_pilon	AUGUSTUS	intron	1672619	1672696	0.73	-	.	transcript_id	"g1946.t1";	gene_id	"g1946";
tig00000193_pilon	AUGUSTUS	CDS	1671737	1672618	0.93	-	0	transcript_id	"g1946.t1";	gene_id	"g1946";
tig00000193_pilon	AUGUSTUS	CDS	1672697	1672699	0.73	-	0	transcript_id	"g1946.t1";	gene_id	"g1946";
tig00000193_pilon	AUGUSTUS	start_codon	1672697	1672699	.	-	0	transcript_id	"g1946.t1";	gene_id	"g1946";
tig00000193_pilon	AUGUSTUS	gene	1673061	1673426	0.96	+	.	g1947;;Prefoldin subunit 6
tig00000193_pilon	AUGUSTUS	transcript	1673061	1673426	0.96	+	.	g1947.t1
tig00000193_pilon	AUGUSTUS	start_codon	1673061	1673063	.	+	0	transcript_id	"g1947.t1";	gene_id	"g1947";
tig00000193_pilon	AUGUSTUS	CDS	1673061	1673423	0.96	+	0	transcript_id	"g1947.t1";	gene_id	"g1947";
tig00000193_pilon	AUGUSTUS	stop_codon	1673424	1673426	.	+	0	transcript_id	"g1947.t1";	gene_id	"g1947";
tig00000193_pilon	AUGUSTUS	gene	1673587	1674369	1	-	.	g1948;;Ubiquinone biosynthesis protein COQ9, mitochondrial
tig00000193_pilon	AUGUSTUS	transcript	1673587	1674369	1	-	.	g1948.t1
tig00000193_pilon	AUGUSTUS	stop_codon	1673587	1673589	.	-	0	transcript_id	"g1948.t1";	gene_id	"g1948";
tig00000193_pilon	AUGUSTUS	CDS	1673590	1674369	1	-	0	transcript_id	"g1948.t1";	gene_id	"g1948";
tig00000193_pilon	AUGUSTUS	start_codon	1674367	1674369	.	-	0	transcript_id	"g1948.t1";	gene_id	"g1948";
tig00000193_pilon	AUGUSTUS	gene	1674753	1675901	0.99	+	.	g1949;;Uncharacterized protein YJR141W
tig00000193_pilon	AUGUSTUS	transcript	1674753	1675901	0.99	+	.	g1949.t1
tig00000193_pilon	AUGUSTUS	start_codon	1674753	1674755	.	+	0	transcript_id	"g1949.t1";	gene_id	"g1949";
tig00000193_pilon	AUGUSTUS	CDS	1674753	1675898	0.99	+	0	transcript_id	"g1949.t1";	gene_id	"g1949";
tig00000193_pilon	AUGUSTUS	stop_codon	1675899	1675901	.	+	0	transcript_id	"g1949.t1";	gene_id	"g1949";
tig00000193_pilon	AUGUSTUS	gene	1675961	1677085	0.99	-	.	g1950;;Exopolyphosphatase
tig00000193_pilon	AUGUSTUS	transcript	1675961	1677085	0.99	-	.	g1950.t1
tig00000193_pilon	AUGUSTUS	stop_codon	1675961	1675963	.	-	0	transcript_id	"g1950.t1";	gene_id	"g1950";
tig00000193_pilon	AUGUSTUS	CDS	1675964	1677085	0.99	-	0	transcript_id	"g1950.t1";	gene_id	"g1950";
tig00000193_pilon	AUGUSTUS	start_codon	1677083	1677085	.	-	0	transcript_id	"g1950.t1";	gene_id	"g1950";
tig00000193_pilon	AUGUSTUS	gene	1677532	1678899	0.87	+	.	g1951;;Probable mannosyltransferase KTR4
tig00000193_pilon	AUGUSTUS	transcript	1677532	1678899	0.87	+	.	g1951.t1
tig00000193_pilon	AUGUSTUS	start_codon	1677532	1677534	.	+	0	transcript_id	"g1951.t1";	gene_id	"g1951";
tig00000193_pilon	AUGUSTUS	CDS	1677532	1678896	0.87	+	0	transcript_id	"g1951.t1";	gene_id	"g1951";
tig00000193_pilon	AUGUSTUS	stop_codon	1678897	1678899	.	+	0	transcript_id	"g1951.t1";	gene_id	"g1951";
tig00000193_pilon	AUGUSTUS	gene	1679260	1680345	0.88	+	.	g1952;;Homoserine dehydrogenase
tig00000193_pilon	AUGUSTUS	transcript	1679260	1680345	0.88	+	.	g1952.t1
tig00000193_pilon	AUGUSTUS	start_codon	1679260	1679262	.	+	0	transcript_id	"g1952.t1";	gene_id	"g1952";
tig00000193_pilon	AUGUSTUS	CDS	1679260	1680342	0.88	+	0	transcript_id	"g1952.t1";	gene_id	"g1952";
tig00000193_pilon	AUGUSTUS	stop_codon	1680343	1680345	.	+	0	transcript_id	"g1952.t1";	gene_id	"g1952";
tig00000193_pilon	AUGUSTUS	gene	1680533	1685275	0.67	-	.	g1953;;Vacuolar membrane-associated protein IML1
tig00000193_pilon	AUGUSTUS	transcript	1680533	1685275	0.67	-	.	g1953.t1
tig00000193_pilon	AUGUSTUS	stop_codon	1680533	1680535	.	-	0	transcript_id	"g1953.t1";	gene_id	"g1953";
tig00000193_pilon	AUGUSTUS	CDS	1680536	1685275	0.67	-	0	transcript_id	"g1953.t1";	gene_id	"g1953";
tig00000193_pilon	AUGUSTUS	start_codon	1685273	1685275	.	-	0	transcript_id	"g1953.t1";	gene_id	"g1953";
tig00000193_pilon	AUGUSTUS	gene	1685752	1689588	0.87	-	.	g1954;;Nucleoporin NUP159
tig00000193_pilon	AUGUSTUS	transcript	1685752	1689588	0.87	-	.	g1954.t1
tig00000193_pilon	AUGUSTUS	stop_codon	1685752	1685754	.	-	0	transcript_id	"g1954.t1";	gene_id	"g1954";
tig00000193_pilon	AUGUSTUS	CDS	1685755	1689588	0.87	-	0	transcript_id	"g1954.t1";	gene_id	"g1954";
tig00000193_pilon	AUGUSTUS	start_codon	1689586	1689588	.	-	0	transcript_id	"g1954.t1";	gene_id	"g1954";
tig00000193_pilon	AUGUSTUS	gene	1690465	1691553	1	-	.	g1955;;Mannose-1-phosphate guanyltransferase
tig00000193_pilon	AUGUSTUS	transcript	1690465	1691553	1	-	.	g1955.t1
tig00000193_pilon	AUGUSTUS	stop_codon	1690465	1690467	.	-	0	transcript_id	"g1955.t1";	gene_id	"g1955";
tig00000193_pilon	AUGUSTUS	CDS	1690468	1691553	1	-	0	transcript_id	"g1955.t1";	gene_id	"g1955";
tig00000193_pilon	AUGUSTUS	start_codon	1691551	1691553	.	-	0	transcript_id	"g1955.t1";	gene_id	"g1955";
tig00000193_pilon	AUGUSTUS	gene	1693126	1694628	0.97	-	.	g1956;;Protein ECM18
tig00000193_pilon	AUGUSTUS	transcript	1693126	1694628	0.97	-	.	g1956.t1
tig00000193_pilon	AUGUSTUS	stop_codon	1693126	1693128	.	-	0	transcript_id	"g1956.t1";	gene_id	"g1956";
tig00000193_pilon	AUGUSTUS	CDS	1693129	1694628	0.97	-	0	transcript_id	"g1956.t1";	gene_id	"g1956";
tig00000193_pilon	AUGUSTUS	start_codon	1694626	1694628	.	-	0	transcript_id	"g1956.t1";	gene_id	"g1956";
tig00000193_pilon	AUGUSTUS	gene	1695452	1697293	1	-	.	g1957;;UPF0652 protein
tig00000193_pilon	AUGUSTUS	transcript	1695452	1697293	1	-	.	g1957.t1
tig00000193_pilon	AUGUSTUS	stop_codon	1695452	1695454	.	-	0	transcript_id	"g1957.t1";	gene_id	"g1957";
tig00000193_pilon	AUGUSTUS	CDS	1695455	1697293	1	-	0	transcript_id	"g1957.t1";	gene_id	"g1957";
tig00000193_pilon	AUGUSTUS	start_codon	1697291	1697293	.	-	0	transcript_id	"g1957.t1";	gene_id	"g1957";
tig00000193_pilon	AUGUSTUS	gene	1699356	1700531	0.98	+	.	g1958;;SWIRM domain-containing protein FUN19
tig00000193_pilon	AUGUSTUS	transcript	1699356	1700531	0.98	+	.	g1958.t1
tig00000193_pilon	AUGUSTUS	start_codon	1699356	1699358	.	+	0	transcript_id	"g1958.t1";	gene_id	"g1958";
tig00000193_pilon	AUGUSTUS	CDS	1699356	1700528	0.98	+	0	transcript_id	"g1958.t1";	gene_id	"g1958";
tig00000193_pilon	AUGUSTUS	stop_codon	1700529	1700531	.	+	0	transcript_id	"g1958.t1";	gene_id	"g1958";
tig00000193_pilon	AUGUSTUS	gene	1703714	1705633	0.93	+	.	g1959;;Prolyl 3,4-dihydroxylase TPA1
tig00000193_pilon	AUGUSTUS	transcript	1703714	1705633	0.93	+	.	g1959.t1
tig00000193_pilon	AUGUSTUS	start_codon	1703714	1703716	.	+	0	transcript_id	"g1959.t1";	gene_id	"g1959";
tig00000193_pilon	AUGUSTUS	CDS	1703714	1705630	0.93	+	0	transcript_id	"g1959.t1";	gene_id	"g1959";
tig00000193_pilon	AUGUSTUS	stop_codon	1705631	1705633	.	+	0	transcript_id	"g1959.t1";	gene_id	"g1959";
tig00000193_pilon	AUGUSTUS	gene	1706103	1708031	1	+	.	g1960;;Arginine--tRNA ligase, cytoplasmic
tig00000193_pilon	AUGUSTUS	transcript	1706103	1708031	1	+	.	g1960.t1
tig00000193_pilon	AUGUSTUS	start_codon	1706103	1706105	.	+	0	transcript_id	"g1960.t1";	gene_id	"g1960";
tig00000193_pilon	AUGUSTUS	CDS	1706103	1708028	1	+	0	transcript_id	"g1960.t1";	gene_id	"g1960";
tig00000193_pilon	AUGUSTUS	stop_codon	1708029	1708031	.	+	0	transcript_id	"g1960.t1";	gene_id	"g1960";
tig00000193_pilon	AUGUSTUS	gene	1708685	1709263	1	+	.	g1961;;3,4-dihydroxy-2-butanone 4-phosphate synthase
tig00000193_pilon	AUGUSTUS	transcript	1708685	1709263	1	+	.	g1961.t1
tig00000193_pilon	AUGUSTUS	start_codon	1708685	1708687	.	+	0	transcript_id	"g1961.t1";	gene_id	"g1961";
tig00000193_pilon	AUGUSTUS	CDS	1708685	1709260	1	+	0	transcript_id	"g1961.t1";	gene_id	"g1961";
tig00000193_pilon	AUGUSTUS	stop_codon	1709261	1709263	.	+	0	transcript_id	"g1961.t1";	gene_id	"g1961";
tig00000193_pilon	AUGUSTUS	gene	1709905	1710570	1	+	.	g1962;;Charged multivesicular body protein 5
tig00000193_pilon	AUGUSTUS	transcript	1709905	1710570	1	+	.	g1962.t1
tig00000193_pilon	AUGUSTUS	start_codon	1709905	1709907	.	+	0	transcript_id	"g1962.t1";	gene_id	"g1962";
tig00000193_pilon	AUGUSTUS	CDS	1709905	1710567	1	+	0	transcript_id	"g1962.t1";	gene_id	"g1962";
tig00000193_pilon	AUGUSTUS	stop_codon	1710568	1710570	.	+	0	transcript_id	"g1962.t1";	gene_id	"g1962";
tig00000193_pilon	AUGUSTUS	gene	1710714	1711652	0.89	-	.	g1963;;Ubiquinone biosynthesis O-methyltransferase, mitochondrial
tig00000193_pilon	AUGUSTUS	transcript	1710714	1711652	0.89	-	.	g1963.t1
tig00000193_pilon	AUGUSTUS	stop_codon	1710714	1710716	.	-	0	transcript_id	"g1963.t1";	gene_id	"g1963";
tig00000193_pilon	AUGUSTUS	CDS	1710717	1711652	0.89	-	0	transcript_id	"g1963.t1";	gene_id	"g1963";
tig00000193_pilon	AUGUSTUS	start_codon	1711650	1711652	.	-	0	transcript_id	"g1963.t1";	gene_id	"g1963";
tig00000193_pilon	AUGUSTUS	gene	1712076	1713421	0.9	+	.	g1964;;hypothetical protein
tig00000193_pilon	AUGUSTUS	transcript	1712076	1713421	0.9	+	.	g1964.t1
tig00000193_pilon	AUGUSTUS	start_codon	1712076	1712078	.	+	0	transcript_id	"g1964.t1";	gene_id	"g1964";
tig00000193_pilon	AUGUSTUS	intron	1712856	1712926	0.9	+	.	transcript_id	"g1964.t1";	gene_id	"g1964";
tig00000193_pilon	AUGUSTUS	CDS	1712076	1712855	0.99	+	0	transcript_id	"g1964.t1";	gene_id	"g1964";
tig00000193_pilon	AUGUSTUS	CDS	1712927	1713418	0.91	+	0	transcript_id	"g1964.t1";	gene_id	"g1964";
tig00000193_pilon	AUGUSTUS	stop_codon	1713419	1713421	.	+	0	transcript_id	"g1964.t1";	gene_id	"g1964";
tig00000193_pilon	AUGUSTUS	gene	1713531	1714415	1	+	.	g1965;;Vacuolar protein sorting-associated protein 72
tig00000193_pilon	AUGUSTUS	transcript	1713531	1714415	1	+	.	g1965.t1
tig00000193_pilon	AUGUSTUS	start_codon	1713531	1713533	.	+	0	transcript_id	"g1965.t1";	gene_id	"g1965";
tig00000193_pilon	AUGUSTUS	CDS	1713531	1714412	1	+	0	transcript_id	"g1965.t1";	gene_id	"g1965";
tig00000193_pilon	AUGUSTUS	stop_codon	1714413	1714415	.	+	0	transcript_id	"g1965.t1";	gene_id	"g1965";
tig00000193_pilon	AUGUSTUS	gene	1714504	1714953	1	-	.	g1966;;Hsp90 co-chaperone HCH1
tig00000193_pilon	AUGUSTUS	transcript	1714504	1714953	1	-	.	g1966.t1
tig00000193_pilon	AUGUSTUS	stop_codon	1714504	1714506	.	-	0	transcript_id	"g1966.t1";	gene_id	"g1966";
tig00000193_pilon	AUGUSTUS	CDS	1714507	1714953	1	-	0	transcript_id	"g1966.t1";	gene_id	"g1966";
tig00000193_pilon	AUGUSTUS	start_codon	1714951	1714953	.	-	0	transcript_id	"g1966.t1";	gene_id	"g1966";
tig00000193_pilon	AUGUSTUS	gene	1715361	1715747	1	-	.	g1967;;RutC family protein PYRAB12510
tig00000193_pilon	AUGUSTUS	transcript	1715361	1715747	1	-	.	g1967.t1
tig00000193_pilon	AUGUSTUS	stop_codon	1715361	1715363	.	-	0	transcript_id	"g1967.t1";	gene_id	"g1967";
tig00000193_pilon	AUGUSTUS	CDS	1715364	1715747	1	-	0	transcript_id	"g1967.t1";	gene_id	"g1967";
tig00000193_pilon	AUGUSTUS	start_codon	1715745	1715747	.	-	0	transcript_id	"g1967.t1";	gene_id	"g1967";
tig00000193_pilon	AUGUSTUS	gene	1717646	1719097	0.82	+	.	g1968;;6-phosphogluconate dehydrogenase, decarboxylating 2
tig00000193_pilon	AUGUSTUS	transcript	1717646	1719097	0.82	+	.	g1968.t1
tig00000193_pilon	AUGUSTUS	start_codon	1717646	1717648	.	+	0	transcript_id	"g1968.t1";	gene_id	"g1968";
tig00000193_pilon	AUGUSTUS	CDS	1717646	1719094	0.82	+	0	transcript_id	"g1968.t1";	gene_id	"g1968";
tig00000193_pilon	AUGUSTUS	stop_codon	1719095	1719097	.	+	0	transcript_id	"g1968.t1";	gene_id	"g1968";
tig00000193_pilon	AUGUSTUS	gene	1719693	1722938	1	+	.	g1969;;Uncharacterized protein C17D1.01
tig00000193_pilon	AUGUSTUS	transcript	1719693	1722938	1	+	.	g1969.t1
tig00000193_pilon	AUGUSTUS	start_codon	1719693	1719695	.	+	0	transcript_id	"g1969.t1";	gene_id	"g1969";
tig00000193_pilon	AUGUSTUS	CDS	1719693	1722935	1	+	0	transcript_id	"g1969.t1";	gene_id	"g1969";
tig00000193_pilon	AUGUSTUS	stop_codon	1722936	1722938	.	+	0	transcript_id	"g1969.t1";	gene_id	"g1969";
tig00000193_pilon	AUGUSTUS	gene	1723912	1727154	0.09	-	.	g1970;;Retrovirus-related Pol polyprotein from transposon TNT 1-94
tig00000193_pilon	AUGUSTUS	transcript	1723912	1727154	0.09	-	.	g1970.t1
tig00000193_pilon	AUGUSTUS	stop_codon	1723912	1723914	.	-	0	transcript_id	"g1970.t1";	gene_id	"g1970";
tig00000193_pilon	AUGUSTUS	intron	1724356	1724443	0.86	-	.	transcript_id	"g1970.t1";	gene_id	"g1970";
tig00000193_pilon	AUGUSTUS	intron	1725188	1725312	0.29	-	.	transcript_id	"g1970.t1";	gene_id	"g1970";
tig00000193_pilon	AUGUSTUS	intron	1726297	1726370	0.48	-	.	transcript_id	"g1970.t1";	gene_id	"g1970";
tig00000193_pilon	AUGUSTUS	intron	1726542	1726704	0.6	-	.	transcript_id	"g1970.t1";	gene_id	"g1970";
tig00000193_pilon	AUGUSTUS	CDS	1723915	1724355	0.98	-	0	transcript_id	"g1970.t1";	gene_id	"g1970";
tig00000193_pilon	AUGUSTUS	CDS	1724444	1725187	0.56	-	0	transcript_id	"g1970.t1";	gene_id	"g1970";
tig00000193_pilon	AUGUSTUS	CDS	1725313	1726296	0.18	-	0	transcript_id	"g1970.t1";	gene_id	"g1970";
tig00000193_pilon	AUGUSTUS	CDS	1726371	1726541	0.32	-	0	transcript_id	"g1970.t1";	gene_id	"g1970";
tig00000193_pilon	AUGUSTUS	CDS	1726705	1727154	0.82	-	0	transcript_id	"g1970.t1";	gene_id	"g1970";
tig00000193_pilon	AUGUSTUS	start_codon	1727152	1727154	.	-	0	transcript_id	"g1970.t1";	gene_id	"g1970";
tig00000193_pilon	AUGUSTUS	gene	1727291	1728187	0.78	-	.	g1971;;Transposon Ty1-PR2 Gag-Pol polyprotein
tig00000193_pilon	AUGUSTUS	transcript	1727291	1728187	0.78	-	.	g1971.t1
tig00000193_pilon	AUGUSTUS	stop_codon	1727291	1727293	.	-	0	transcript_id	"g1971.t1";	gene_id	"g1971";
tig00000193_pilon	AUGUSTUS	CDS	1727294	1728187	0.78	-	0	transcript_id	"g1971.t1";	gene_id	"g1971";
tig00000193_pilon	AUGUSTUS	start_codon	1728185	1728187	.	-	0	transcript_id	"g1971.t1";	gene_id	"g1971";
tig00000193_pilon	AUGUSTUS	gene	1728680	1729568	0.27	-	.	g1972;;hypothetical protein
tig00000193_pilon	AUGUSTUS	transcript	1728680	1729568	0.27	-	.	g1972.t1
tig00000193_pilon	AUGUSTUS	stop_codon	1728680	1728682	.	-	0	transcript_id	"g1972.t1";	gene_id	"g1972";
tig00000193_pilon	AUGUSTUS	intron	1729118	1729559	0.38	-	.	transcript_id	"g1972.t1";	gene_id	"g1972";
tig00000193_pilon	AUGUSTUS	CDS	1728683	1729117	0.41	-	0	transcript_id	"g1972.t1";	gene_id	"g1972";
tig00000193_pilon	AUGUSTUS	CDS	1729560	1729568	0.38	-	0	transcript_id	"g1972.t1";	gene_id	"g1972";
tig00000193_pilon	AUGUSTUS	start_codon	1729566	1729568	.	-	0	transcript_id	"g1972.t1";	gene_id	"g1972";
tig00000193_pilon	AUGUSTUS	gene	1733180	1734043	0.5	+	.	g1973;;hypothetical protein
tig00000193_pilon	AUGUSTUS	transcript	1733180	1734043	0.5	+	.	g1973.t1
tig00000193_pilon	AUGUSTUS	start_codon	1733180	1733182	.	+	0	transcript_id	"g1973.t1";	gene_id	"g1973";
tig00000193_pilon	AUGUSTUS	CDS	1733180	1734040	0.5	+	0	transcript_id	"g1973.t1";	gene_id	"g1973";
tig00000193_pilon	AUGUSTUS	stop_codon	1734041	1734043	.	+	0	transcript_id	"g1973.t1";	gene_id	"g1973";
tig00000193_pilon	AUGUSTUS	gene	1734655	1736739	0.99	+	.	g1974;;Lysophospholipase 3
tig00000193_pilon	AUGUSTUS	transcript	1734655	1736739	0.99	+	.	g1974.t1
tig00000193_pilon	AUGUSTUS	start_codon	1734655	1734657	.	+	0	transcript_id	"g1974.t1";	gene_id	"g1974";
tig00000193_pilon	AUGUSTUS	CDS	1734655	1736736	0.99	+	0	transcript_id	"g1974.t1";	gene_id	"g1974";
tig00000193_pilon	AUGUSTUS	stop_codon	1736737	1736739	.	+	0	transcript_id	"g1974.t1";	gene_id	"g1974";
tig00000193_pilon	AUGUSTUS	gene	1737052	1738110	1	+	.	g1975;;Uncharacterized protein YLR287C
tig00000193_pilon	AUGUSTUS	transcript	1737052	1738110	1	+	.	g1975.t1
tig00000193_pilon	AUGUSTUS	start_codon	1737052	1737054	.	+	0	transcript_id	"g1975.t1";	gene_id	"g1975";
tig00000193_pilon	AUGUSTUS	CDS	1737052	1738107	1	+	0	transcript_id	"g1975.t1";	gene_id	"g1975";
tig00000193_pilon	AUGUSTUS	stop_codon	1738108	1738110	.	+	0	transcript_id	"g1975.t1";	gene_id	"g1975";
tig00000193_pilon	AUGUSTUS	gene	1738361	1740290	0.51	-	.	g1976;;Proline-rich protein LAS17
tig00000193_pilon	AUGUSTUS	transcript	1738361	1740290	0.51	-	.	g1976.t1
tig00000193_pilon	AUGUSTUS	stop_codon	1738361	1738363	.	-	0	transcript_id	"g1976.t1";	gene_id	"g1976";
tig00000193_pilon	AUGUSTUS	intron	1739389	1739473	0.51	-	.	transcript_id	"g1976.t1";	gene_id	"g1976";
tig00000193_pilon	AUGUSTUS	CDS	1738364	1739388	0.51	-	2	transcript_id	"g1976.t1";	gene_id	"g1976";
tig00000193_pilon	AUGUSTUS	CDS	1739474	1740290	0.58	-	0	transcript_id	"g1976.t1";	gene_id	"g1976";
tig00000193_pilon	AUGUSTUS	start_codon	1740288	1740290	.	-	0	transcript_id	"g1976.t1";	gene_id	"g1976";
tig00000193_pilon	AUGUSTUS	gene	1740878	1741188	0.68	+	.	g1977;;Translation machinery-associated protein 7
tig00000193_pilon	AUGUSTUS	transcript	1740878	1741188	0.68	+	.	g1977.t1
tig00000193_pilon	AUGUSTUS	start_codon	1740878	1740880	.	+	0	transcript_id	"g1977.t1";	gene_id	"g1977";
tig00000193_pilon	AUGUSTUS	intron	1740923	1741029	0.68	+	.	transcript_id	"g1977.t1";	gene_id	"g1977";
tig00000193_pilon	AUGUSTUS	CDS	1740878	1740922	0.92	+	0	transcript_id	"g1977.t1";	gene_id	"g1977";
tig00000193_pilon	AUGUSTUS	CDS	1741030	1741185	0.7	+	0	transcript_id	"g1977.t1";	gene_id	"g1977";
tig00000193_pilon	AUGUSTUS	stop_codon	1741186	1741188	.	+	0	transcript_id	"g1977.t1";	gene_id	"g1977";
tig00000193_pilon	AUGUSTUS	gene	1741751	1742356	0.9	+	.	g1978;;GTP-binding protein YPT6
tig00000193_pilon	AUGUSTUS	transcript	1741751	1742356	0.9	+	.	g1978.t1
tig00000193_pilon	AUGUSTUS	start_codon	1741751	1741753	.	+	0	transcript_id	"g1978.t1";	gene_id	"g1978";
tig00000193_pilon	AUGUSTUS	CDS	1741751	1742353	0.9	+	0	transcript_id	"g1978.t1";	gene_id	"g1978";
tig00000193_pilon	AUGUSTUS	stop_codon	1742354	1742356	.	+	0	transcript_id	"g1978.t1";	gene_id	"g1978";
tig00000193_pilon	AUGUSTUS	gene	1742793	1744298	1	+	.	g1979;;hypothetical protein
tig00000193_pilon	AUGUSTUS	transcript	1742793	1744298	1	+	.	g1979.t1
tig00000193_pilon	AUGUSTUS	start_codon	1742793	1742795	.	+	0	transcript_id	"g1979.t1";	gene_id	"g1979";
tig00000193_pilon	AUGUSTUS	CDS	1742793	1744295	1	+	0	transcript_id	"g1979.t1";	gene_id	"g1979";
tig00000193_pilon	AUGUSTUS	stop_codon	1744296	1744298	.	+	0	transcript_id	"g1979.t1";	gene_id	"g1979";
tig00000193_pilon	AUGUSTUS	gene	1744874	1746622	0.91	+	.	g1980;;E3 ubiquitin-protein ligase HRD1
tig00000193_pilon	AUGUSTUS	transcript	1744874	1746622	0.91	+	.	g1980.t1
tig00000193_pilon	AUGUSTUS	start_codon	1744874	1744876	.	+	0	transcript_id	"g1980.t1";	gene_id	"g1980";
tig00000193_pilon	AUGUSTUS	CDS	1744874	1746619	0.91	+	0	transcript_id	"g1980.t1";	gene_id	"g1980";
tig00000193_pilon	AUGUSTUS	stop_codon	1746620	1746622	.	+	0	transcript_id	"g1980.t1";	gene_id	"g1980";
tig00000193_pilon	AUGUSTUS	gene	1747104	1747499	1	-	.	g1981;;Histone H2A.Z
tig00000193_pilon	AUGUSTUS	transcript	1747104	1747499	1	-	.	g1981.t1
tig00000193_pilon	AUGUSTUS	stop_codon	1747104	1747106	.	-	0	transcript_id	"g1981.t1";	gene_id	"g1981";
tig00000193_pilon	AUGUSTUS	CDS	1747107	1747499	1	-	0	transcript_id	"g1981.t1";	gene_id	"g1981";
tig00000193_pilon	AUGUSTUS	start_codon	1747497	1747499	.	-	0	transcript_id	"g1981.t1";	gene_id	"g1981";
tig00000193_pilon	AUGUSTUS	gene	1748772	1750415	1	-	.	g1982;;Biofilm and cell wall regulator 1
tig00000193_pilon	AUGUSTUS	transcript	1748772	1750415	1	-	.	g1982.t1
tig00000193_pilon	AUGUSTUS	stop_codon	1748772	1748774	.	-	0	transcript_id	"g1982.t1";	gene_id	"g1982";
tig00000193_pilon	AUGUSTUS	CDS	1748775	1750415	1	-	0	transcript_id	"g1982.t1";	gene_id	"g1982";
tig00000193_pilon	AUGUSTUS	start_codon	1750413	1750415	.	-	0	transcript_id	"g1982.t1";	gene_id	"g1982";
tig00000193_pilon	AUGUSTUS	gene	1752977	1753915	0.92	-	.	g1983;;hypothetical protein
tig00000193_pilon	AUGUSTUS	transcript	1752977	1753915	0.92	-	.	g1983.t1
tig00000193_pilon	AUGUSTUS	stop_codon	1752977	1752979	.	-	0	transcript_id	"g1983.t1";	gene_id	"g1983";
tig00000193_pilon	AUGUSTUS	CDS	1752980	1753915	0.92	-	0	transcript_id	"g1983.t1";	gene_id	"g1983";
tig00000193_pilon	AUGUSTUS	start_codon	1753913	1753915	.	-	0	transcript_id	"g1983.t1";	gene_id	"g1983";
tig00000193_pilon	AUGUSTUS	gene	1755304	1756734	1	+	.	g1984;;Protein mlo2
tig00000193_pilon	AUGUSTUS	transcript	1755304	1756734	1	+	.	g1984.t1
tig00000193_pilon	AUGUSTUS	start_codon	1755304	1755306	.	+	0	transcript_id	"g1984.t1";	gene_id	"g1984";
tig00000193_pilon	AUGUSTUS	CDS	1755304	1756731	1	+	0	transcript_id	"g1984.t1";	gene_id	"g1984";
tig00000193_pilon	AUGUSTUS	stop_codon	1756732	1756734	.	+	0	transcript_id	"g1984.t1";	gene_id	"g1984";
tig00000193_pilon	AUGUSTUS	gene	1757554	1759665	0.96	-	.	g1985;;HDA1 complex subunit 2
tig00000193_pilon	AUGUSTUS	transcript	1757554	1759665	0.96	-	.	g1985.t1
tig00000193_pilon	AUGUSTUS	stop_codon	1757554	1757556	.	-	0	transcript_id	"g1985.t1";	gene_id	"g1985";
tig00000193_pilon	AUGUSTUS	CDS	1757557	1759665	0.96	-	0	transcript_id	"g1985.t1";	gene_id	"g1985";
tig00000193_pilon	AUGUSTUS	start_codon	1759663	1759665	.	-	0	transcript_id	"g1985.t1";	gene_id	"g1985";
tig00000193_pilon	AUGUSTUS	gene	1761124	1763577	0.74	-	.	g1986;;Paxillin-like protein 1
tig00000193_pilon	AUGUSTUS	transcript	1761124	1763577	0.74	-	.	g1986.t1
tig00000193_pilon	AUGUSTUS	stop_codon	1761124	1761126	.	-	0	transcript_id	"g1986.t1";	gene_id	"g1986";
tig00000193_pilon	AUGUSTUS	CDS	1761127	1763577	0.74	-	0	transcript_id	"g1986.t1";	gene_id	"g1986";
tig00000193_pilon	AUGUSTUS	start_codon	1763575	1763577	.	-	0	transcript_id	"g1986.t1";	gene_id	"g1986";
tig00000193_pilon	AUGUSTUS	gene	1765861	1766826	1	-	.	g1987;;Golgi apparatus membrane protein TVP38
tig00000193_pilon	AUGUSTUS	transcript	1765861	1766826	1	-	.	g1987.t1
tig00000193_pilon	AUGUSTUS	stop_codon	1765861	1765863	.	-	0	transcript_id	"g1987.t1";	gene_id	"g1987";
tig00000193_pilon	AUGUSTUS	CDS	1765864	1766826	1	-	0	transcript_id	"g1987.t1";	gene_id	"g1987";
tig00000193_pilon	AUGUSTUS	start_codon	1766824	1766826	.	-	0	transcript_id	"g1987.t1";	gene_id	"g1987";
tig00000193_pilon	AUGUSTUS	gene	1767499	1769553	1	+	.	g1988;;Alpha-1,2-mannosyltransferase MNN2
tig00000193_pilon	AUGUSTUS	transcript	1767499	1769553	1	+	.	g1988.t1
tig00000193_pilon	AUGUSTUS	start_codon	1767499	1767501	.	+	0	transcript_id	"g1988.t1";	gene_id	"g1988";
tig00000193_pilon	AUGUSTUS	CDS	1767499	1769550	1	+	0	transcript_id	"g1988.t1";	gene_id	"g1988";
tig00000193_pilon	AUGUSTUS	stop_codon	1769551	1769553	.	+	0	transcript_id	"g1988.t1";	gene_id	"g1988";
tig00000193_pilon	AUGUSTUS	gene	1770004	1770708	0.96	+	.	g1989;;UPF0589 protein C32H8.01c
tig00000193_pilon	AUGUSTUS	transcript	1770004	1770708	0.96	+	.	g1989.t1
tig00000193_pilon	AUGUSTUS	start_codon	1770004	1770006	.	+	0	transcript_id	"g1989.t1";	gene_id	"g1989";
tig00000193_pilon	AUGUSTUS	CDS	1770004	1770705	0.96	+	0	transcript_id	"g1989.t1";	gene_id	"g1989";
tig00000193_pilon	AUGUSTUS	stop_codon	1770706	1770708	.	+	0	transcript_id	"g1989.t1";	gene_id	"g1989";
tig00000193_pilon	AUGUSTUS	gene	1770740	1771924	1	-	.	g1990;;Uncharacterized N-acetyltransferase C550.08
tig00000193_pilon	AUGUSTUS	transcript	1770740	1771924	1	-	.	g1990.t1
tig00000193_pilon	AUGUSTUS	stop_codon	1770740	1770742	.	-	0	transcript_id	"g1990.t1";	gene_id	"g1990";
tig00000193_pilon	AUGUSTUS	CDS	1770743	1771924	1	-	0	transcript_id	"g1990.t1";	gene_id	"g1990";
tig00000193_pilon	AUGUSTUS	start_codon	1771922	1771924	.	-	0	transcript_id	"g1990.t1";	gene_id	"g1990";
tig00000193_pilon	AUGUSTUS	gene	1773583	1774909	0.59	-	.	g1991;;Uncharacterized protein YPR084W
tig00000193_pilon	AUGUSTUS	transcript	1773583	1774909	0.59	-	.	g1991.t1
tig00000193_pilon	AUGUSTUS	stop_codon	1773583	1773585	.	-	0	transcript_id	"g1991.t1";	gene_id	"g1991";
tig00000193_pilon	AUGUSTUS	intron	1774309	1774396	0.72	-	.	transcript_id	"g1991.t1";	gene_id	"g1991";
tig00000193_pilon	AUGUSTUS	CDS	1773586	1774308	0.72	-	0	transcript_id	"g1991.t1";	gene_id	"g1991";
tig00000193_pilon	AUGUSTUS	CDS	1774397	1774909	0.6	-	0	transcript_id	"g1991.t1";	gene_id	"g1991";
tig00000193_pilon	AUGUSTUS	start_codon	1774907	1774909	.	-	0	transcript_id	"g1991.t1";	gene_id	"g1991";
tig00000193_pilon	AUGUSTUS	gene	1775836	1776550	0.59	-	.	g1992;;hypothetical protein
tig00000193_pilon	AUGUSTUS	transcript	1775836	1776550	0.59	-	.	g1992.t1
tig00000193_pilon	AUGUSTUS	stop_codon	1775836	1775838	.	-	0	transcript_id	"g1992.t1";	gene_id	"g1992";
tig00000193_pilon	AUGUSTUS	intron	1776371	1776509	0.59	-	.	transcript_id	"g1992.t1";	gene_id	"g1992";
tig00000193_pilon	AUGUSTUS	CDS	1775839	1776370	0.81	-	1	transcript_id	"g1992.t1";	gene_id	"g1992";
tig00000193_pilon	AUGUSTUS	CDS	1776510	1776550	0.59	-	0	transcript_id	"g1992.t1";	gene_id	"g1992";
tig00000193_pilon	AUGUSTUS	start_codon	1776548	1776550	.	-	0	transcript_id	"g1992.t1";	gene_id	"g1992";
tig00000193_pilon	AUGUSTUS	gene	1777541	1779271	1	+	.	g1993;;Vacuolar basic amino acid transporter 1
tig00000193_pilon	AUGUSTUS	transcript	1777541	1779271	1	+	.	g1993.t1
tig00000193_pilon	AUGUSTUS	start_codon	1777541	1777543	.	+	0	transcript_id	"g1993.t1";	gene_id	"g1993";
tig00000193_pilon	AUGUSTUS	CDS	1777541	1779268	1	+	0	transcript_id	"g1993.t1";	gene_id	"g1993";
tig00000193_pilon	AUGUSTUS	stop_codon	1779269	1779271	.	+	0	transcript_id	"g1993.t1";	gene_id	"g1993";
tig00000193_pilon	AUGUSTUS	gene	1779381	1780298	1	-	.	g1994;;Probable ADP-ribose 1''-phosphate phosphatase YML087W
tig00000193_pilon	AUGUSTUS	transcript	1779381	1780298	1	-	.	g1994.t1
tig00000193_pilon	AUGUSTUS	stop_codon	1779381	1779383	.	-	0	transcript_id	"g1994.t1";	gene_id	"g1994";
tig00000193_pilon	AUGUSTUS	CDS	1779384	1780298	1	-	0	transcript_id	"g1994.t1";	gene_id	"g1994";
tig00000193_pilon	AUGUSTUS	start_codon	1780296	1780298	.	-	0	transcript_id	"g1994.t1";	gene_id	"g1994";
tig00000193_pilon	AUGUSTUS	gene	1780613	1782830	0.56	-	.	g1995;;U3 small nucleolar RNA-associated protein 4
tig00000193_pilon	AUGUSTUS	transcript	1780613	1782830	0.56	-	.	g1995.t1
tig00000193_pilon	AUGUSTUS	stop_codon	1780613	1780615	.	-	0	transcript_id	"g1995.t1";	gene_id	"g1995";
tig00000193_pilon	AUGUSTUS	intron	1782587	1782743	0.61	-	.	transcript_id	"g1995.t1";	gene_id	"g1995";
tig00000193_pilon	AUGUSTUS	CDS	1780616	1782586	0.61	-	0	transcript_id	"g1995.t1";	gene_id	"g1995";
tig00000193_pilon	AUGUSTUS	CDS	1782744	1782830	0.59	-	0	transcript_id	"g1995.t1";	gene_id	"g1995";
tig00000193_pilon	AUGUSTUS	start_codon	1782828	1782830	.	-	0	transcript_id	"g1995.t1";	gene_id	"g1995";
tig00000193_pilon	AUGUSTUS	gene	1783525	1785264	1	+	.	g1996;;Protein AFG1
tig00000193_pilon	AUGUSTUS	transcript	1783525	1785264	1	+	.	g1996.t1
tig00000193_pilon	AUGUSTUS	start_codon	1783525	1783527	.	+	0	transcript_id	"g1996.t1";	gene_id	"g1996";
tig00000193_pilon	AUGUSTUS	CDS	1783525	1785261	1	+	0	transcript_id	"g1996.t1";	gene_id	"g1996";
tig00000193_pilon	AUGUSTUS	stop_codon	1785262	1785264	.	+	0	transcript_id	"g1996.t1";	gene_id	"g1996";
tig00000193_pilon	AUGUSTUS	gene	1785485	1788049	1	-	.	g1997;;Pre-mRNA-splicing factor syf1
tig00000193_pilon	AUGUSTUS	transcript	1785485	1788049	1	-	.	g1997.t1
tig00000193_pilon	AUGUSTUS	stop_codon	1785485	1785487	.	-	0	transcript_id	"g1997.t1";	gene_id	"g1997";
tig00000193_pilon	AUGUSTUS	CDS	1785488	1788049	1	-	0	transcript_id	"g1997.t1";	gene_id	"g1997";
tig00000193_pilon	AUGUSTUS	start_codon	1788047	1788049	.	-	0	transcript_id	"g1997.t1";	gene_id	"g1997";
tig00000193_pilon	AUGUSTUS	gene	1788625	1789704	0.84	+	.	g1998;;V-type proton ATPase subunit D
tig00000193_pilon	AUGUSTUS	transcript	1788625	1789704	0.84	+	.	g1998.t1
tig00000193_pilon	AUGUSTUS	start_codon	1788625	1788627	.	+	0	transcript_id	"g1998.t1";	gene_id	"g1998";
tig00000193_pilon	AUGUSTUS	CDS	1788625	1789701	0.84	+	0	transcript_id	"g1998.t1";	gene_id	"g1998";
tig00000193_pilon	AUGUSTUS	stop_codon	1789702	1789704	.	+	0	transcript_id	"g1998.t1";	gene_id	"g1998";
tig00000193_pilon	AUGUSTUS	gene	1790004	1791272	1	+	.	g1999;;Probable leucine aminopeptidase ARB_01443
tig00000193_pilon	AUGUSTUS	transcript	1790004	1791272	1	+	.	g1999.t1
tig00000193_pilon	AUGUSTUS	start_codon	1790004	1790006	.	+	0	transcript_id	"g1999.t1";	gene_id	"g1999";
tig00000193_pilon	AUGUSTUS	CDS	1790004	1791269	1	+	0	transcript_id	"g1999.t1";	gene_id	"g1999";
tig00000193_pilon	AUGUSTUS	stop_codon	1791270	1791272	.	+	0	transcript_id	"g1999.t1";	gene_id	"g1999";
tig00000193_pilon	AUGUSTUS	gene	1791819	1792034	0.72	+	.	g2000;;hypothetical protein
tig00000193_pilon	AUGUSTUS	transcript	1791819	1792034	0.72	+	.	g2000.t1
tig00000193_pilon	AUGUSTUS	start_codon	1791819	1791821	.	+	0	transcript_id	"g2000.t1";	gene_id	"g2000";
```
