## Additional File 1 for "New genome assemblies reveal patterns of domestication and adaptation across *Brettanomyces* (*Dekkera*) species": GENES_B.anomalus.gff (part 2 of 3)

```
tig00000193_pilon	AUGUSTUS	CDS	1791819	1792031	0.72	+	0	transcript_id	"g2000.t1";	gene_id	"g2000";
tig00000193_pilon	AUGUSTUS	stop_codon	1792032	1792034	.	+	0	transcript_id	"g2000.t1";	gene_id	"g2000";
tig00000193_pilon	AUGUSTUS	gene	1792321	1793643	1	-	.	g2001;;Ornithine aminotransferase
tig00000193_pilon	AUGUSTUS	transcript	1792321	1793643	1	-	.	g2001.t1
tig00000193_pilon	AUGUSTUS	stop_codon	1792321	1792323	.	-	0	transcript_id	"g2001.t1";	gene_id	"g2001";
tig00000193_pilon	AUGUSTUS	CDS	1792324	1793643	1	-	0	transcript_id	"g2001.t1";	gene_id	"g2001";
tig00000193_pilon	AUGUSTUS	start_codon	1793641	1793643	.	-	0	transcript_id	"g2001.t1";	gene_id	"g2001";
tig00000193_pilon	AUGUSTUS	gene	1796736	1798199	0.97	-	.	g2002;;Uncharacterized transporter C757.13
tig00000193_pilon	AUGUSTUS	transcript	1796736	1798199	0.97	-	.	g2002.t1
tig00000193_pilon	AUGUSTUS	stop_codon	1796736	1796738	.	-	0	transcript_id	"g2002.t1";	gene_id	"g2002";
tig00000193_pilon	AUGUSTUS	CDS	1796739	1798199	0.97	-	0	transcript_id	"g2002.t1";	gene_id	"g2002";
tig00000193_pilon	AUGUSTUS	start_codon	1798197	1798199	.	-	0	transcript_id	"g2002.t1";	gene_id	"g2002";
tig00000193_pilon	AUGUSTUS	gene	1798761	1799813	0.99	+	.	g2003;;Adenine deaminase
tig00000193_pilon	AUGUSTUS	transcript	1798761	1799813	0.99	+	.	g2003.t1
tig00000193_pilon	AUGUSTUS	start_codon	1798761	1798763	.	+	0	transcript_id	"g2003.t1";	gene_id	"g2003";
tig00000193_pilon	AUGUSTUS	CDS	1798761	1799810	0.99	+	0	transcript_id	"g2003.t1";	gene_id	"g2003";
tig00000193_pilon	AUGUSTUS	stop_codon	1799811	1799813	.	+	0	transcript_id	"g2003.t1";	gene_id	"g2003";
tig00000193_pilon	AUGUSTUS	gene	1800096	1800488	1	+	.	g2004;;26S proteasome regulatory subunit RPN13
tig00000193_pilon	AUGUSTUS	transcript	1800096	1800488	1	+	.	g2004.t1
tig00000193_pilon	AUGUSTUS	start_codon	1800096	1800098	.	+	0	transcript_id	"g2004.t1";	gene_id	"g2004";
tig00000193_pilon	AUGUSTUS	CDS	1800096	1800485	1	+	0	transcript_id	"g2004.t1";	gene_id	"g2004";
tig00000193_pilon	AUGUSTUS	stop_codon	1800486	1800488	.	+	0	transcript_id	"g2004.t1";	gene_id	"g2004";
tig00000193_pilon	AUGUSTUS	gene	1801202	1803229	1	+	.	g2005;;BTB/POZ domain-containing protein 2
tig00000193_pilon	AUGUSTUS	transcript	1801202	1803229	1	+	.	g2005.t1
tig00000193_pilon	AUGUSTUS	start_codon	1801202	1801204	.	+	0	transcript_id	"g2005.t1";	gene_id	"g2005";
tig00000193_pilon	AUGUSTUS	CDS	1801202	1803226	1	+	0	transcript_id	"g2005.t1";	gene_id	"g2005";
tig00000193_pilon	AUGUSTUS	stop_codon	1803227	1803229	.	+	0	transcript_id	"g2005.t1";	gene_id	"g2005";
tig00000193_pilon	AUGUSTUS	gene	1803372	1804448	0.94	-	.	g2006;;Dihydroorotase
tig00000193_pilon	AUGUSTUS	transcript	1803372	1804448	0.94	-	.	g2006.t1
tig00000193_pilon	AUGUSTUS	stop_codon	1803372	1803374	.	-	0	transcript_id	"g2006.t1";	gene_id	"g2006";
tig00000193_pilon	AUGUSTUS	CDS	1803375	1804448	0.94	-	0	transcript_id	"g2006.t1";	gene_id	"g2006";
tig00000193_pilon	AUGUSTUS	start_codon	1804446	1804448	.	-	0	transcript_id	"g2006.t1";	gene_id	"g2006";
tig00000193_pilon	AUGUSTUS	gene	1804777	1806504	1	+	.	g2007;;2-(3-amino-3-carboxypropyl)histidine synthase subunit 2
tig00000193_pilon	AUGUSTUS	transcript	1804777	1806504	1	+	.	g2007.t1
tig00000193_pilon	AUGUSTUS	start_codon	1804777	1804779	.	+	0	transcript_id	"g2007.t1";	gene_id	"g2007";
tig00000193_pilon	AUGUSTUS	CDS	1804777	1806501	1	+	0	transcript_id	"g2007.t1";	gene_id	"g2007";
tig00000193_pilon	AUGUSTUS	stop_codon	1806502	1806504	.	+	0	transcript_id	"g2007.t1";	gene_id	"g2007";
tig00000193_pilon	AUGUSTUS	gene	1807146	1807766	0.55	+	.	g2008;;Calcineurin subunit B
tig00000193_pilon	AUGUSTUS	transcript	1807146	1807766	0.55	+	.	g2008.t1
tig00000193_pilon	AUGUSTUS	start_codon	1807146	1807148	.	+	0	transcript_id	"g2008.t1";	gene_id	"g2008";
tig00000193_pilon	AUGUSTUS	intron	1807198	1807305	0.55	+	.	transcript_id	"g2008.t1";	gene_id	"g2008";
tig00000193_pilon	AUGUSTUS	CDS	1807146	1807197	0.59	+	0	transcript_id	"g2008.t1";	gene_id	"g2008";
tig00000193_pilon	AUGUSTUS	CDS	1807306	1807763	0.6	+	2	transcript_id	"g2008.t1";	gene_id	"g2008";
tig00000193_pilon	AUGUSTUS	stop_codon	1807764	1807766	.	+	0	transcript_id	"g2008.t1";	gene_id	"g2008";
tig00000193_pilon	AUGUSTUS	gene	1808285	1809637	0.7	+	.	g2009;;hypothetical protein
tig00000193_pilon	AUGUSTUS	transcript	1808285	1809637	0.7	+	.	g2009.t1
tig00000193_pilon	AUGUSTUS	start_codon	1808285	1808287	.	+	0	transcript_id	"g2009.t1";	gene_id	"g2009";
tig00000193_pilon	AUGUSTUS	CDS	1808285	1809634	0.7	+	0	transcript_id	"g2009.t1";	gene_id	"g2009";
tig00000193_pilon	AUGUSTUS	stop_codon	1809635	1809637	.	+	0	transcript_id	"g2009.t1";	gene_id	"g2009";
tig00000193_pilon	AUGUSTUS	gene	1809694	1815558	1	-	.	g2010;;Helicase SEN1
tig00000193_pilon	AUGUSTUS	transcript	1809694	1815558	1	-	.	g2010.t1
tig00000193_pilon	AUGUSTUS	stop_codon	1809694	1809696	.	-	0	transcript_id	"g2010.t1";	gene_id	"g2010";
tig00000193_pilon	AUGUSTUS	CDS	1809697	1815558	1	-	0	transcript_id	"g2010.t1";	gene_id	"g2010";
tig00000193_pilon	AUGUSTUS	start_codon	1815556	1815558	.	-	0	transcript_id	"g2010.t1";	gene_id	"g2010";
tig00000193_pilon	AUGUSTUS	gene	1816485	1818501	0.9	+	.	g2011;;Coronin-like protein
tig00000193_pilon	AUGUSTUS	transcript	1816485	1818501	0.9	+	.	g2011.t1
tig00000193_pilon	AUGUSTUS	start_codon	1816485	1816487	.	+	0	transcript_id	"g2011.t1";	gene_id	"g2011";
tig00000193_pilon	AUGUSTUS	intron	1816490	1816568	0.94	+	.	transcript_id	"g2011.t1";	gene_id	"g2011";
tig00000193_pilon	AUGUSTUS	CDS	1816485	1816489	0.95	+	0	transcript_id	"g2011.t1";	gene_id	"g2011";
tig00000193_pilon	AUGUSTUS	CDS	1816569	1818498	0.95	+	1	transcript_id	"g2011.t1";	gene_id	"g2011";
tig00000193_pilon	AUGUSTUS	stop_codon	1818499	1818501	.	+	0	transcript_id	"g2011.t1";	gene_id	"g2011";
tig00000193_pilon	AUGUSTUS	gene	1818903	1821119	0.97	+	.	g2012;;Lipase 4
tig00000193_pilon	AUGUSTUS	transcript	1818903	1821119	0.97	+	.	g2012.t1
tig00000193_pilon	AUGUSTUS	start_codon	1818903	1818905	.	+	0	transcript_id	"g2012.t1";	gene_id	"g2012";
tig00000193_pilon	AUGUSTUS	CDS	1818903	1821116	0.97	+	0	transcript_id	"g2012.t1";	gene_id	"g2012";
tig00000193_pilon	AUGUSTUS	stop_codon	1821117	1821119	.	+	0	transcript_id	"g2012.t1";	gene_id	"g2012";
tig00000193_pilon	AUGUSTUS	gene	1821443	1822873	0.97	+	.	g2013;;hypothetical protein
tig00000193_pilon	AUGUSTUS	transcript	1821443	1822873	0.97	+	.	g2013.t1
tig00000193_pilon	AUGUSTUS	start_codon	1821443	1821445	.	+	0	transcript_id	"g2013.t1";	gene_id	"g2013";
tig00000193_pilon	AUGUSTUS	CDS	1821443	1822870	0.97	+	0	transcript_id	"g2013.t1";	gene_id	"g2013";
tig00000193_pilon	AUGUSTUS	stop_codon	1822871	1822873	.	+	0	transcript_id	"g2013.t1";	gene_id	"g2013";
tig00000193_pilon	AUGUSTUS	gene	1823108	1824622	0.76	-	.	g2014;;Type I inositol polyphosphate 5-phosphatase 1
tig00000193_pilon	AUGUSTUS	transcript	1823108	1824622	0.76	-	.	g2014.t1
tig00000193_pilon	AUGUSTUS	stop_codon	1823108	1823110	.	-	0	transcript_id	"g2014.t1";	gene_id	"g2014";
tig00000193_pilon	AUGUSTUS	CDS	1823111	1824622	0.76	-	0	transcript_id	"g2014.t1";	gene_id	"g2014";
tig00000193_pilon	AUGUSTUS	start_codon	1824620	1824622	.	-	0	transcript_id	"g2014.t1";	gene_id	"g2014";
tig00000193_pilon	AUGUSTUS	gene	1824769	1825143	0.76	-	.	g2015;;hypothetical protein
tig00000193_pilon	AUGUSTUS	transcript	1824769	1825143	0.76	-	.	g2015.t1
tig00000193_pilon	AUGUSTUS	stop_codon	1824769	1824771	.	-	0	transcript_id	"g2015.t1";	gene_id	"g2015";
tig00000193_pilon	AUGUSTUS	CDS	1824772	1825143	0.76	-	0	transcript_id	"g2015.t1";	gene_id	"g2015";
tig00000193_pilon	AUGUSTUS	start_codon	1825141	1825143	.	-	0	transcript_id	"g2015.t1";	gene_id	"g2015";
tig00000193_pilon	AUGUSTUS	gene	1825642	1826433	0.7	-	.	g2016;;hypothetical protein
tig00000193_pilon	AUGUSTUS	transcript	1825642	1826433	0.7	-	.	g2016.t1
tig00000193_pilon	AUGUSTUS	stop_codon	1825642	1825644	.	-	0	transcript_id	"g2016.t1";	gene_id	"g2016";
tig00000193_pilon	AUGUSTUS	CDS	1825645	1826433	0.7	-	0	transcript_id	"g2016.t1";	gene_id	"g2016";
tig00000193_pilon	AUGUSTUS	start_codon	1826431	1826433	.	-	0	transcript_id	"g2016.t1";	gene_id	"g2016";
tig00000193_pilon	AUGUSTUS	gene	1826487	1827228	0.16	-	.	g2017;;Rab guanine nucleotide exchange factor SEC2
tig00000193_pilon	AUGUSTUS	transcript	1826487	1827228	0.16	-	.	g2017.t1
tig00000193_pilon	AUGUSTUS	stop_codon	1826487	1826489	.	-	0	transcript_id	"g2017.t1";	gene_id	"g2017";
tig00000193_pilon	AUGUSTUS	intron	1827059	1827155	0.68	-	.	transcript_id	"g2017.t1";	gene_id	"g2017";
tig00000193_pilon	AUGUSTUS	CDS	1826490	1827058	0.46	-	2	transcript_id	"g2017.t1";	gene_id	"g2017";
tig00000193_pilon	AUGUSTUS	CDS	1827156	1827228	0.3	-	0	transcript_id	"g2017.t1";	gene_id	"g2017";
tig00000193_pilon	AUGUSTUS	start_codon	1827226	1827228	.	-	0	transcript_id	"g2017.t1";	gene_id	"g2017";
tig00000193_pilon	AUGUSTUS	gene	1827713	1828267	0.97	+	.	g2018;;Ribosome biogenesis protein RLP24
tig00000193_pilon	AUGUSTUS	transcript	1827713	1828267	0.97	+	.	g2018.t1
tig00000193_pilon	AUGUSTUS	start_codon	1827713	1827715	.	+	0	transcript_id	"g2018.t1";	gene_id	"g2018";
tig00000193_pilon	AUGUSTUS	CDS	1827713	1828264	0.97	+	0	transcript_id	"g2018.t1";	gene_id	"g2018";
tig00000193_pilon	AUGUSTUS	stop_codon	1828265	1828267	.	+	0	transcript_id	"g2018.t1";	gene_id	"g2018";
tig00000193_pilon	AUGUSTUS	gene	1828722	1829449	0.2	-	.	g2019;;hypothetical protein
tig00000193_pilon	AUGUSTUS	transcript	1828722	1829449	0.2	-	.	g2019.t1
tig00000193_pilon	AUGUSTUS	stop_codon	1828722	1828724	.	-	0	transcript_id	"g2019.t1";	gene_id	"g2019";
tig00000193_pilon	AUGUSTUS	intron	1829334	1829425	0.2	-	.	transcript_id	"g2019.t1";	gene_id	"g2019";
tig00000193_pilon	AUGUSTUS	CDS	1828725	1829333	0.22	-	0	transcript_id	"g2019.t1";	gene_id	"g2019";
tig00000193_pilon	AUGUSTUS	CDS	1829426	1829449	0.2	-	0	transcript_id	"g2019.t1";	gene_id	"g2019";
tig00000193_pilon	AUGUSTUS	start_codon	1829447	1829449	.	-	0	transcript_id	"g2019.t1";	gene_id	"g2019";
tig00000193_pilon	AUGUSTUS	gene	1830530	1831329	0.47	-	.	g2020;;hypothetical protein
tig00000193_pilon	AUGUSTUS	transcript	1830530	1831329	0.47	-	.	g2020.t1
tig00000193_pilon	AUGUSTUS	stop_codon	1830530	1830532	.	-	0	transcript_id	"g2020.t1";	gene_id	"g2020";
tig00000193_pilon	AUGUSTUS	intron	1831091	1831221	0.76	-	.	transcript_id	"g2020.t1";	gene_id	"g2020";
tig00000193_pilon	AUGUSTUS	CDS	1830533	1831090	0.79	-	0	transcript_id	"g2020.t1";	gene_id	"g2020";
tig00000193_pilon	AUGUSTUS	CDS	1831222	1831329	0.5	-	0	transcript_id	"g2020.t1";	gene_id	"g2020";
tig00000193_pilon	AUGUSTUS	start_codon	1831327	1831329	.	-	0	transcript_id	"g2020.t1";	gene_id	"g2020";
tig00000193_pilon	AUGUSTUS	gene	1831622	1833433	1	-	.	g2021;;Pyrimidine pathway regulatory protein 1
tig00000193_pilon	AUGUSTUS	transcript	1831622	1833433	1	-	.	g2021.t1
tig00000193_pilon	AUGUSTUS	stop_codon	1831622	1831624	.	-	0	transcript_id	"g2021.t1";	gene_id	"g2021";
tig00000193_pilon	AUGUSTUS	CDS	1831625	1833433	1	-	0	transcript_id	"g2021.t1";	gene_id	"g2021";
tig00000193_pilon	AUGUSTUS	start_codon	1833431	1833433	.	-	0	transcript_id	"g2021.t1";	gene_id	"g2021";
tig00000193_pilon	AUGUSTUS	gene	1834580	1835185	0.48	-	.	g2022;;hypothetical protein
tig00000193_pilon	AUGUSTUS	transcript	1834580	1835185	0.48	-	.	g2022.t1
tig00000193_pilon	AUGUSTUS	stop_codon	1834580	1834582	.	-	0	transcript_id	"g2022.t1";	gene_id	"g2022";
tig00000193_pilon	AUGUSTUS	CDS	1834583	1835185	0.48	-	0	transcript_id	"g2022.t1";	gene_id	"g2022";
tig00000193_pilon	AUGUSTUS	start_codon	1835183	1835185	.	-	0	transcript_id	"g2022.t1";	gene_id	"g2022";
tig00000193_pilon	AUGUSTUS	gene	1836752	1839970	0.24	-	.	g2023;;hypothetical protein
tig00000193_pilon	AUGUSTUS	transcript	1836752	1839970	0.24	-	.	g2023.t1
tig00000193_pilon	AUGUSTUS	stop_codon	1836752	1836754	.	-	0	transcript_id	"g2023.t1";	gene_id	"g2023";
tig00000193_pilon	AUGUSTUS	intron	1837730	1837965	0.37	-	.	transcript_id	"g2023.t1";	gene_id	"g2023";
tig00000193_pilon	AUGUSTUS	intron	1839640	1839904	1	-	.	transcript_id	"g2023.t1";	gene_id	"g2023";
tig00000193_pilon	AUGUSTUS	CDS	1836755	1837729	0.95	-	0	transcript_id	"g2023.t1";	gene_id	"g2023";
tig00000193_pilon	AUGUSTUS	CDS	1837966	1839639	0.36	-	0	transcript_id	"g2023.t1";	gene_id	"g2023";
tig00000193_pilon	AUGUSTUS	CDS	1839905	1839970	0.61	-	0	transcript_id	"g2023.t1";	gene_id	"g2023";
tig00000193_pilon	AUGUSTUS	start_codon	1839968	1839970	.	-	0	transcript_id	"g2023.t1";	gene_id	"g2023";
tig00000193_pilon	AUGUSTUS	gene	1840954	1842651	1	+	.	g2024;;Sphingosine-1-phosphate lyase
tig00000193_pilon	AUGUSTUS	transcript	1840954	1842651	1	+	.	g2024.t1
tig00000193_pilon	AUGUSTUS	start_codon	1840954	1840956	.	+	0	transcript_id	"g2024.t1";	gene_id	"g2024";
tig00000193_pilon	AUGUSTUS	CDS	1840954	1842648	1	+	0	transcript_id	"g2024.t1";	gene_id	"g2024";
tig00000193_pilon	AUGUSTUS	stop_codon	1842649	1842651	.	+	0	transcript_id	"g2024.t1";	gene_id	"g2024";
tig00000193_pilon	AUGUSTUS	gene	1842866	1845229	1	-	.	g2025;;Mitochondrial group I intron splicing factor CCM1
tig00000193_pilon	AUGUSTUS	transcript	1842866	1845229	1	-	.	g2025.t1
tig00000193_pilon	AUGUSTUS	stop_codon	1842866	1842868	.	-	0	transcript_id	"g2025.t1";	gene_id	"g2025";
tig00000193_pilon	AUGUSTUS	CDS	1842869	1845229	1	-	0	transcript_id	"g2025.t1";	gene_id	"g2025";
tig00000193_pilon	AUGUSTUS	start_codon	1845227	1845229	.	-	0	transcript_id	"g2025.t1";	gene_id	"g2025";
tig00000193_pilon	AUGUSTUS	gene	1845802	1848366	0.54	-	.	g2026;;Protein SBE2
tig00000193_pilon	AUGUSTUS	transcript	1845802	1848366	0.54	-	.	g2026.t1
tig00000193_pilon	AUGUSTUS	stop_codon	1845802	1845804	.	-	0	transcript_id	"g2026.t1";	gene_id	"g2026";
tig00000193_pilon	AUGUSTUS	CDS	1845805	1848366	0.54	-	0	transcript_id	"g2026.t1";	gene_id	"g2026";
tig00000193_pilon	AUGUSTUS	start_codon	1848364	1848366	.	-	0	transcript_id	"g2026.t1";	gene_id	"g2026";
tig00000193_pilon	AUGUSTUS	gene	1852235	1853866	0.92	+	.	g2027;;hypothetical protein
tig00000193_pilon	AUGUSTUS	transcript	1852235	1853866	0.92	+	.	g2027.t1
tig00000193_pilon	AUGUSTUS	start_codon	1852235	1852237	.	+	0	transcript_id	"g2027.t1";	gene_id	"g2027";
tig00000193_pilon	AUGUSTUS	CDS	1852235	1853863	0.92	+	0	transcript_id	"g2027.t1";	gene_id	"g2027";
tig00000193_pilon	AUGUSTUS	stop_codon	1853864	1853866	.	+	0	transcript_id	"g2027.t1";	gene_id	"g2027";
tig00000193_pilon	AUGUSTUS	gene	1854102	1854749	0.95	-	.	g2028;;Cytochrome c oxidase assembly factor 1
tig00000193_pilon	AUGUSTUS	transcript	1854102	1854749	0.95	-	.	g2028.t1
tig00000193_pilon	AUGUSTUS	stop_codon	1854102	1854104	.	-	0	transcript_id	"g2028.t1";	gene_id	"g2028";
tig00000193_pilon	AUGUSTUS	CDS	1854105	1854749	0.95	-	0	transcript_id	"g2028.t1";	gene_id	"g2028";
tig00000193_pilon	AUGUSTUS	start_codon	1854747	1854749	.	-	0	transcript_id	"g2028.t1";	gene_id	"g2028";
tig00000193_pilon	AUGUSTUS	gene	1855262	1857217	0.97	+	.	g2029;;General transcription and DNA repair factor IIH subunit TFB1
tig00000193_pilon	AUGUSTUS	transcript	1855262	1857217	0.97	+	.	g2029.t1
tig00000193_pilon	AUGUSTUS	start_codon	1855262	1855264	.	+	0	transcript_id	"g2029.t1";	gene_id	"g2029";
tig00000193_pilon	AUGUSTUS	CDS	1855262	1857214	0.97	+	0	transcript_id	"g2029.t1";	gene_id	"g2029";
tig00000193_pilon	AUGUSTUS	stop_codon	1857215	1857217	.	+	0	transcript_id	"g2029.t1";	gene_id	"g2029";
tig00000193_pilon	AUGUSTUS	gene	1857358	1859703	0.99	-	.	g2030;;UBA domain-containing protein 7
tig00000193_pilon	AUGUSTUS	transcript	1857358	1859703	0.99	-	.	g2030.t1
tig00000193_pilon	AUGUSTUS	stop_codon	1857358	1857360	.	-	0	transcript_id	"g2030.t1";	gene_id	"g2030";
tig00000193_pilon	AUGUSTUS	CDS	1857361	1859703	0.99	-	0	transcript_id	"g2030.t1";	gene_id	"g2030";
tig00000193_pilon	AUGUSTUS	start_codon	1859701	1859703	.	-	0	transcript_id	"g2030.t1";	gene_id	"g2030";
tig00000193_pilon	AUGUSTUS	gene	1861479	1863551	0.99	+	.	g2031;;Probable dipeptidyl peptidase 3
tig00000193_pilon	AUGUSTUS	transcript	1861479	1863551	0.99	+	.	g2031.t1
tig00000193_pilon	AUGUSTUS	start_codon	1861479	1861481	.	+	0	transcript_id	"g2031.t1";	gene_id	"g2031";
tig00000193_pilon	AUGUSTUS	CDS	1861479	1863548	0.99	+	0	transcript_id	"g2031.t1";	gene_id	"g2031";
tig00000193_pilon	AUGUSTUS	stop_codon	1863549	1863551	.	+	0	transcript_id	"g2031.t1";	gene_id	"g2031";
tig00000193_pilon	AUGUSTUS	gene	1864055	1864678	1	+	.	g2032;;Hypoxanthine-guanine phosphoribosyltransferase
tig00000193_pilon	AUGUSTUS	transcript	1864055	1864678	1	+	.	g2032.t1
tig00000193_pilon	AUGUSTUS	start_codon	1864055	1864057	.	+	0	transcript_id	"g2032.t1";	gene_id	"g2032";
tig00000193_pilon	AUGUSTUS	CDS	1864055	1864675	1	+	0	transcript_id	"g2032.t1";	gene_id	"g2032";
tig00000193_pilon	AUGUSTUS	stop_codon	1864676	1864678	.	+	0	transcript_id	"g2032.t1";	gene_id	"g2032";
tig00000193_pilon	AUGUSTUS	gene	1864922	1865476	1	-	.	g2033;;NADH-ubiquinone oxidoreductase 21.3 kDa subunit
tig00000193_pilon	AUGUSTUS	transcript	1864922	1865476	1	-	.	g2033.t1
tig00000193_pilon	AUGUSTUS	stop_codon	1864922	1864924	.	-	0	transcript_id	"g2033.t1";	gene_id	"g2033";
tig00000193_pilon	AUGUSTUS	CDS	1864925	1865476	1	-	0	transcript_id	"g2033.t1";	gene_id	"g2033";
tig00000193_pilon	AUGUSTUS	start_codon	1865474	1865476	.	-	0	transcript_id	"g2033.t1";	gene_id	"g2033";
tig00000193_pilon	AUGUSTUS	gene	1865828	1869608	0.47	+	.	g2034;;Actin-like protein ARP8
tig00000193_pilon	AUGUSTUS	transcript	1865828	1869608	0.47	+	.	g2034.t1
tig00000193_pilon	AUGUSTUS	start_codon	1865828	1865830	.	+	0	transcript_id	"g2034.t1";	gene_id	"g2034";
tig00000193_pilon	AUGUSTUS	intron	1866658	1867123	0.47	+	.	transcript_id	"g2034.t1";	gene_id	"g2034";
tig00000193_pilon	AUGUSTUS	CDS	1865828	1866657	0.47	+	0	transcript_id	"g2034.t1";	gene_id	"g2034";
tig00000193_pilon	AUGUSTUS	CDS	1867124	1869605	0.47	+	1	transcript_id	"g2034.t1";	gene_id	"g2034";
tig00000193_pilon	AUGUSTUS	stop_codon	1869606	1869608	.	+	0	transcript_id	"g2034.t1";	gene_id	"g2034";
tig00000193_pilon	AUGUSTUS	gene	1871530	1872504	1	+	.	g2035;;Succinate--CoA ligase [ADP-forming] subunit alpha, mitochondrial
tig00000193_pilon	AUGUSTUS	transcript	1871530	1872504	1	+	.	g2035.t1
tig00000193_pilon	AUGUSTUS	start_codon	1871530	1871532	.	+	0	transcript_id	"g2035.t1";	gene_id	"g2035";
tig00000193_pilon	AUGUSTUS	CDS	1871530	1872501	1	+	0	transcript_id	"g2035.t1";	gene_id	"g2035";
tig00000193_pilon	AUGUSTUS	stop_codon	1872502	1872504	.	+	0	transcript_id	"g2035.t1";	gene_id	"g2035";
tig00000193_pilon	AUGUSTUS	gene	1873028	1874602	1	-	.	g2036;;hypothetical protein
tig00000193_pilon	AUGUSTUS	transcript	1873028	1874602	1	-	.	g2036.t1
tig00000193_pilon	AUGUSTUS	stop_codon	1873028	1873030	.	-	0	transcript_id	"g2036.t1";	gene_id	"g2036";
tig00000193_pilon	AUGUSTUS	CDS	1873031	1874602	1	-	0	transcript_id	"g2036.t1";	gene_id	"g2036";
tig00000193_pilon	AUGUSTUS	start_codon	1874600	1874602	.	-	0	transcript_id	"g2036.t1";	gene_id	"g2036";
tig00000193_pilon	AUGUSTUS	gene	1875837	1876535	0.51	+	.	g2037;;t-SNARE affecting a late Golgi compartment protein 1
tig00000193_pilon	AUGUSTUS	transcript	1875837	1876535	0.51	+	.	g2037.t1
tig00000193_pilon	AUGUSTUS	start_codon	1875837	1875839	.	+	0	transcript_id	"g2037.t1";	gene_id	"g2037";
tig00000193_pilon	AUGUSTUS	CDS	1875837	1876532	0.51	+	0	transcript_id	"g2037.t1";	gene_id	"g2037";
tig00000193_pilon	AUGUSTUS	stop_codon	1876533	1876535	.	+	0	transcript_id	"g2037.t1";	gene_id	"g2037";
tig00000193_pilon	AUGUSTUS	gene	1876711	1877151	0.33	-	.	g2038;;Cyclic pyranopterin monophosphate synthase
tig00000193_pilon	AUGUSTUS	transcript	1876711	1877151	0.33	-	.	g2038.t1
tig00000193_pilon	AUGUSTUS	stop_codon	1876711	1876713	.	-	0	transcript_id	"g2038.t1";	gene_id	"g2038";
tig00000193_pilon	AUGUSTUS	CDS	1876714	1877151	0.33	-	0	transcript_id	"g2038.t1";	gene_id	"g2038";
tig00000193_pilon	AUGUSTUS	start_codon	1877149	1877151	.	-	0	transcript_id	"g2038.t1";	gene_id	"g2038";
tig00000193_pilon	AUGUSTUS	gene	1877403	1878653	0.81	-	.	g2039;;Molybdenum cofactor biosynthesis protein 1
tig00000193_pilon	AUGUSTUS	transcript	1877403	1878653	0.81	-	.	g2039.t1
tig00000193_pilon	AUGUSTUS	stop_codon	1877403	1877405	.	-	0	transcript_id	"g2039.t1";	gene_id	"g2039";
tig00000193_pilon	AUGUSTUS	CDS	1877406	1878653	0.81	-	0	transcript_id	"g2039.t1";	gene_id	"g2039";
tig00000193_pilon	AUGUSTUS	start_codon	1878651	1878653	.	-	0	transcript_id	"g2039.t1";	gene_id	"g2039";
tig00000193_pilon	AUGUSTUS	gene	1880215	1880793	1	-	.	g2040;;SRP-independent targeting protein 3
tig00000193_pilon	AUGUSTUS	transcript	1880215	1880793	1	-	.	g2040.t1
tig00000193_pilon	AUGUSTUS	stop_codon	1880215	1880217	.	-	0	transcript_id	"g2040.t1";	gene_id	"g2040";
tig00000193_pilon	AUGUSTUS	CDS	1880218	1880793	1	-	0	transcript_id	"g2040.t1";	gene_id	"g2040";
tig00000193_pilon	AUGUSTUS	start_codon	1880791	1880793	.	-	0	transcript_id	"g2040.t1";	gene_id	"g2040";
tig00000193_pilon	AUGUSTUS	gene	1883316	1885310	0.91	+	.	g2041;;Lysine biosynthesis regulatory protein LYS14
tig00000193_pilon	AUGUSTUS	transcript	1883316	1885310	0.91	+	.	g2041.t1
tig00000193_pilon	AUGUSTUS	start_codon	1883316	1883318	.	+	0	transcript_id	"g2041.t1";	gene_id	"g2041";
tig00000193_pilon	AUGUSTUS	CDS	1883316	1885307	0.91	+	0	transcript_id	"g2041.t1";	gene_id	"g2041";
tig00000193_pilon	AUGUSTUS	stop_codon	1885308	1885310	.	+	0	transcript_id	"g2041.t1";	gene_id	"g2041";
tig00000193_pilon	AUGUSTUS	gene	1885674	1887029	1	-	.	g2042;;Putative agmatinase 1
tig00000193_pilon	AUGUSTUS	transcript	1885674	1887029	1	-	.	g2042.t1
tig00000193_pilon	AUGUSTUS	stop_codon	1885674	1885676	.	-	0	transcript_id	"g2042.t1";	gene_id	"g2042";
tig00000193_pilon	AUGUSTUS	CDS	1885677	1887029	1	-	0	transcript_id	"g2042.t1";	gene_id	"g2042";
tig00000193_pilon	AUGUSTUS	start_codon	1887027	1887029	.	-	0	transcript_id	"g2042.t1";	gene_id	"g2042";
tig00000193_pilon	AUGUSTUS	gene	1887611	1889083	1	+	.	g2043;;Uncharacterized transporter YDR338C
tig00000193_pilon	AUGUSTUS	transcript	1887611	1889083	1	+	.	g2043.t1
tig00000193_pilon	AUGUSTUS	start_codon	1887611	1887613	.	+	0	transcript_id	"g2043.t1";	gene_id	"g2043";
tig00000193_pilon	AUGUSTUS	CDS	1887611	1889080	1	+	0	transcript_id	"g2043.t1";	gene_id	"g2043";
tig00000193_pilon	AUGUSTUS	stop_codon	1889081	1889083	.	+	0	transcript_id	"g2043.t1";	gene_id	"g2043";
tig00000193_pilon	AUGUSTUS	gene	1889937	1891691	0.76	+	.	g2044;;Thiamine transporter THI72
tig00000193_pilon	AUGUSTUS	transcript	1889937	1891691	0.76	+	.	g2044.t1
tig00000193_pilon	AUGUSTUS	start_codon	1889937	1889939	.	+	0	transcript_id	"g2044.t1";	gene_id	"g2044";
tig00000193_pilon	AUGUSTUS	CDS	1889937	1891688	0.76	+	0	transcript_id	"g2044.t1";	gene_id	"g2044";
tig00000193_pilon	AUGUSTUS	stop_codon	1891689	1891691	.	+	0	transcript_id	"g2044.t1";	gene_id	"g2044";
tig00000193_pilon	AUGUSTUS	gene	1892075	1893967	0.35	-	.	g2045;;hypothetical protein
tig00000193_pilon	AUGUSTUS	transcript	1892075	1893967	0.35	-	.	g2045.t1
tig00000193_pilon	AUGUSTUS	stop_codon	1892075	1892077	.	-	0	transcript_id	"g2045.t1";	gene_id	"g2045";
tig00000193_pilon	AUGUSTUS	CDS	1892078	1893967	0.35	-	0	transcript_id	"g2045.t1";	gene_id	"g2045";
tig00000193_pilon	AUGUSTUS	start_codon	1893965	1893967	.	-	0	transcript_id	"g2045.t1";	gene_id	"g2045";
tig00000193_pilon	AUGUSTUS	gene	1894925	1896850	1	+	.	g2046;;hypothetical protein
tig00000193_pilon	AUGUSTUS	transcript	1894925	1896850	1	+	.	g2046.t1
tig00000193_pilon	AUGUSTUS	start_codon	1894925	1894927	.	+	0	transcript_id	"g2046.t1";	gene_id	"g2046";
tig00000193_pilon	AUGUSTUS	CDS	1894925	1896847	1	+	0	transcript_id	"g2046.t1";	gene_id	"g2046";
tig00000193_pilon	AUGUSTUS	stop_codon	1896848	1896850	.	+	0	transcript_id	"g2046.t1";	gene_id	"g2046";
tig00000193_pilon	AUGUSTUS	gene	1900400	1902997	1	+	.	g2047;;Mitosis inhibitor protein kinase SWE1
tig00000193_pilon	AUGUSTUS	transcript	1900400	1902997	1	+	.	g2047.t1
tig00000193_pilon	AUGUSTUS	start_codon	1900400	1900402	.	+	0	transcript_id	"g2047.t1";	gene_id	"g2047";
tig00000193_pilon	AUGUSTUS	CDS	1900400	1902994	1	+	0	transcript_id	"g2047.t1";	gene_id	"g2047";
tig00000193_pilon	AUGUSTUS	stop_codon	1902995	1902997	.	+	0	transcript_id	"g2047.t1";	gene_id	"g2047";
tig00000193_pilon	AUGUSTUS	gene	1904308	1906944	1	+	.	g2048;;Oleate activated transcription factor 3
tig00000193_pilon	AUGUSTUS	transcript	1904308	1906944	1	+	.	g2048.t1
tig00000193_pilon	AUGUSTUS	start_codon	1904308	1904310	.	+	0	transcript_id	"g2048.t1";	gene_id	"g2048";
tig00000193_pilon	AUGUSTUS	CDS	1904308	1906941	1	+	0	transcript_id	"g2048.t1";	gene_id	"g2048";
tig00000193_pilon	AUGUSTUS	stop_codon	1906942	1906944	.	+	0	transcript_id	"g2048.t1";	gene_id	"g2048";
tig00000193_pilon	AUGUSTUS	gene	1907804	1909735	1	+	.	g2049;;Phosphopantothenoylcysteine decarboxylase subunit SIS2
tig00000193_pilon	AUGUSTUS	transcript	1907804	1909735	1	+	.	g2049.t1
tig00000193_pilon	AUGUSTUS	start_codon	1907804	1907806	.	+	0	transcript_id	"g2049.t1";	gene_id	"g2049";
tig00000193_pilon	AUGUSTUS	CDS	1907804	1909732	1	+	0	transcript_id	"g2049.t1";	gene_id	"g2049";
tig00000193_pilon	AUGUSTUS	stop_codon	1909733	1909735	.	+	0	transcript_id	"g2049.t1";	gene_id	"g2049";
tig00000193_pilon	AUGUSTUS	gene	1910781	1914722	0.85	+	.	g2050;;Protein odd-skipped-related 2
tig00000193_pilon	AUGUSTUS	transcript	1910781	1914722	0.85	+	.	g2050.t1
tig00000193_pilon	AUGUSTUS	start_codon	1910781	1910783	.	+	0	transcript_id	"g2050.t1";	gene_id	"g2050";
tig00000193_pilon	AUGUSTUS	CDS	1910781	1914719	0.85	+	0	transcript_id	"g2050.t1";	gene_id	"g2050";
tig00000193_pilon	AUGUSTUS	stop_codon	1914720	1914722	.	+	0	transcript_id	"g2050.t1";	gene_id	"g2050";
tig00000193_pilon	AUGUSTUS	gene	1915205	1915975	0.5	+	.	g2051;;Hydroxyacylglutathione hydrolase, cytoplasmic isozyme
tig00000193_pilon	AUGUSTUS	transcript	1915205	1915975	0.5	+	.	g2051.t1
tig00000193_pilon	AUGUSTUS	start_codon	1915205	1915207	.	+	0	transcript_id	"g2051.t1";	gene_id	"g2051";
tig00000193_pilon	AUGUSTUS	CDS	1915205	1915972	0.5	+	0	transcript_id	"g2051.t1";	gene_id	"g2051";
tig00000193_pilon	AUGUSTUS	stop_codon	1915973	1915975	.	+	0	transcript_id	"g2051.t1";	gene_id	"g2051";
tig00000193_pilon	AUGUSTUS	gene	1916061	1917107	0.85	-	.	g2052;;Inositol polyphosphate multikinase
tig00000193_pilon	AUGUSTUS	transcript	1916061	1917107	0.85	-	.	g2052.t1
tig00000193_pilon	AUGUSTUS	stop_codon	1916061	1916063	.	-	0	transcript_id	"g2052.t1";	gene_id	"g2052";
tig00000193_pilon	AUGUSTUS	CDS	1916064	1917107	0.85	-	0	transcript_id	"g2052.t1";	gene_id	"g2052";
tig00000193_pilon	AUGUSTUS	start_codon	1917105	1917107	.	-	0	transcript_id	"g2052.t1";	gene_id	"g2052";
tig00000193_pilon	AUGUSTUS	gene	1918506	1920059	1	-	.	g2053;;20S-pre-rRNA D-site endonuclease NOB1
tig00000193_pilon	AUGUSTUS	transcript	1918506	1920059	1	-	.	g2053.t1
tig00000193_pilon	AUGUSTUS	stop_codon	1918506	1918508	.	-	0	transcript_id	"g2053.t1";	gene_id	"g2053";
tig00000193_pilon	AUGUSTUS	CDS	1918509	1920059	1	-	0	transcript_id	"g2053.t1";	gene_id	"g2053";
tig00000193_pilon	AUGUSTUS	start_codon	1920057	1920059	.	-	0	transcript_id	"g2053.t1";	gene_id	"g2053";
tig00000193_pilon	AUGUSTUS	gene	1920335	1921501	1	+	.	g2054;;Protein SGT1 homolog A
tig00000193_pilon	AUGUSTUS	transcript	1920335	1921501	1	+	.	g2054.t1
tig00000193_pilon	AUGUSTUS	start_codon	1920335	1920337	.	+	0	transcript_id	"g2054.t1";	gene_id	"g2054";
tig00000193_pilon	AUGUSTUS	CDS	1920335	1921498	1	+	0	transcript_id	"g2054.t1";	gene_id	"g2054";
tig00000193_pilon	AUGUSTUS	stop_codon	1921499	1921501	.	+	0	transcript_id	"g2054.t1";	gene_id	"g2054";
tig00000193_pilon	AUGUSTUS	gene	1921662	1924337	1	-	.	g2055;;Anaphase spindle elongation protein 1
tig00000193_pilon	AUGUSTUS	transcript	1921662	1924337	1	-	.	g2055.t1
tig00000193_pilon	AUGUSTUS	stop_codon	1921662	1921664	.	-	0	transcript_id	"g2055.t1";	gene_id	"g2055";
tig00000193_pilon	AUGUSTUS	CDS	1921665	1924337	1	-	0	transcript_id	"g2055.t1";	gene_id	"g2055";
tig00000193_pilon	AUGUSTUS	start_codon	1924335	1924337	.	-	0	transcript_id	"g2055.t1";	gene_id	"g2055";
tig00000193_pilon	AUGUSTUS	gene	1925192	1926250	0.97	+	.	g2056;;Fe-S cluster assembly protein DRE2
tig00000193_pilon	AUGUSTUS	transcript	1925192	1926250	0.97	+	.	g2056.t1
tig00000193_pilon	AUGUSTUS	start_codon	1925192	1925194	.	+	0	transcript_id	"g2056.t1";	gene_id	"g2056";
tig00000193_pilon	AUGUSTUS	CDS	1925192	1926247	0.97	+	0	transcript_id	"g2056.t1";	gene_id	"g2056";
tig00000193_pilon	AUGUSTUS	stop_codon	1926248	1926250	.	+	0	transcript_id	"g2056.t1";	gene_id	"g2056";
tig00000193_pilon	AUGUSTUS	gene	1926756	1928642	0.79	-	.	g2057;;hypothetical protein
tig00000193_pilon	AUGUSTUS	transcript	1926756	1928642	0.79	-	.	g2057.t1
tig00000193_pilon	AUGUSTUS	stop_codon	1926756	1926758	.	-	0	transcript_id	"g2057.t1";	gene_id	"g2057";
tig00000193_pilon	AUGUSTUS	CDS	1926759	1928642	0.79	-	0	transcript_id	"g2057.t1";	gene_id	"g2057";
tig00000193_pilon	AUGUSTUS	start_codon	1928640	1928642	.	-	0	transcript_id	"g2057.t1";	gene_id	"g2057";
tig00000193_pilon	AUGUSTUS	gene	1930491	1933535	1	+	.	g2058;;2-oxoglutarate dehydrogenase, mitochondrial
tig00000193_pilon	AUGUSTUS	transcript	1930491	1933535	1	+	.	g2058.t1
tig00000193_pilon	AUGUSTUS	start_codon	1930491	1930493	.	+	0	transcript_id	"g2058.t1";	gene_id	"g2058";
tig00000193_pilon	AUGUSTUS	CDS	1930491	1933532	1	+	0	transcript_id	"g2058.t1";	gene_id	"g2058";
tig00000193_pilon	AUGUSTUS	stop_codon	1933533	1933535	.	+	0	transcript_id	"g2058.t1";	gene_id	"g2058";
tig00000193_pilon	AUGUSTUS	gene	1934097	1935573	0.53	+	.	g2059;;1,3-beta-glucanosyltransferase GAS4
tig00000193_pilon	AUGUSTUS	transcript	1934097	1935573	0.53	+	.	g2059.t1
tig00000193_pilon	AUGUSTUS	start_codon	1934097	1934099	.	+	0	transcript_id	"g2059.t1";	gene_id	"g2059";
tig00000193_pilon	AUGUSTUS	intron	1934215	1934290	0.53	+	.	transcript_id	"g2059.t1";	gene_id	"g2059";
tig00000193_pilon	AUGUSTUS	CDS	1934097	1934214	0.53	+	0	transcript_id	"g2059.t1";	gene_id	"g2059";
tig00000193_pilon	AUGUSTUS	CDS	1934291	1935570	0.53	+	2	transcript_id	"g2059.t1";	gene_id	"g2059";
tig00000193_pilon	AUGUSTUS	stop_codon	1935571	1935573	.	+	0	transcript_id	"g2059.t1";	gene_id	"g2059";
tig00000193_pilon	AUGUSTUS	gene	1935771	1936601	1	-	.	g2060;;40S ribosomal protein S22-B
tig00000193_pilon	AUGUSTUS	transcript	1935771	1936601	1	-	.	g2060.t1
tig00000193_pilon	AUGUSTUS	stop_codon	1935771	1935773	.	-	0	transcript_id	"g2060.t1";	gene_id	"g2060";
tig00000193_pilon	AUGUSTUS	intron	1936031	1936468	1	-	.	transcript_id	"g2060.t1";	gene_id	"g2060";
tig00000193_pilon	AUGUSTUS	CDS	1935774	1936030	1	-	2	transcript_id	"g2060.t1";	gene_id	"g2060";
tig00000193_pilon	AUGUSTUS	CDS	1936469	1936601	1	-	0	transcript_id	"g2060.t1";	gene_id	"g2060";
tig00000193_pilon	AUGUSTUS	start_codon	1936599	1936601	.	-	0	transcript_id	"g2060.t1";	gene_id	"g2060";
tig00000193_pilon	AUGUSTUS	gene	1937456	1938043	0.76	+	.	g2061;;TEL2-interacting protein 1
tig00000193_pilon	AUGUSTUS	transcript	1937456	1938043	0.76	+	.	g2061.t1
tig00000193_pilon	AUGUSTUS	start_codon	1937456	1937458	.	+	0	transcript_id	"g2061.t1";	gene_id	"g2061";
tig00000193_pilon	AUGUSTUS	CDS	1937456	1938040	0.76	+	0	transcript_id	"g2061.t1";	gene_id	"g2061";
tig00000193_pilon	AUGUSTUS	stop_codon	1938041	1938043	.	+	0	transcript_id	"g2061.t1";	gene_id	"g2061";
tig00000193_pilon	AUGUSTUS	gene	1938143	1940713	0.52	+	.	g2062;;TEL2-interacting protein 1
tig00000193_pilon	AUGUSTUS	transcript	1938143	1940713	0.52	+	.	g2062.t1
tig00000193_pilon	AUGUSTUS	start_codon	1938143	1938145	.	+	0	transcript_id	"g2062.t1";	gene_id	"g2062";
tig00000193_pilon	AUGUSTUS	CDS	1938143	1940710	0.52	+	0	transcript_id	"g2062.t1";	gene_id	"g2062";
tig00000193_pilon	AUGUSTUS	stop_codon	1940711	1940713	.	+	0	transcript_id	"g2062.t1";	gene_id	"g2062";
tig00000193_pilon	AUGUSTUS	gene	1941879	1942835	0.98	+	.	g2063;;MEMO1 family protein YJR008W
tig00000193_pilon	AUGUSTUS	transcript	1941879	1942835	0.98	+	.	g2063.t1
tig00000193_pilon	AUGUSTUS	start_codon	1941879	1941881	.	+	0	transcript_id	"g2063.t1";	gene_id	"g2063";
tig00000193_pilon	AUGUSTUS	CDS	1941879	1942832	0.98	+	0	transcript_id	"g2063.t1";	gene_id	"g2063";
tig00000193_pilon	AUGUSTUS	stop_codon	1942833	1942835	.	+	0	transcript_id	"g2063.t1";	gene_id	"g2063";
tig00000193_pilon	AUGUSTUS	gene	1943260	1943838	0.99	+	.	g2064;;hypothetical protein
tig00000193_pilon	AUGUSTUS	transcript	1943260	1943838	0.99	+	.	g2064.t1
tig00000193_pilon	AUGUSTUS	start_codon	1943260	1943262	.	+	0	transcript_id	"g2064.t1";	gene_id	"g2064";
tig00000193_pilon	AUGUSTUS	CDS	1943260	1943835	0.99	+	0	transcript_id	"g2064.t1";	gene_id	"g2064";
tig00000193_pilon	AUGUSTUS	stop_codon	1943836	1943838	.	+	0	transcript_id	"g2064.t1";	gene_id	"g2064";
tig00000193_pilon	AUGUSTUS	gene	1944656	1947064	1	+	.	g2065;;hypothetical protein
tig00000193_pilon	AUGUSTUS	transcript	1944656	1947064	1	+	.	g2065.t1
tig00000193_pilon	AUGUSTUS	start_codon	1944656	1944658	.	+	0	transcript_id	"g2065.t1";	gene_id	"g2065";
tig00000193_pilon	AUGUSTUS	CDS	1944656	1947061	1	+	0	transcript_id	"g2065.t1";	gene_id	"g2065";
tig00000193_pilon	AUGUSTUS	stop_codon	1947062	1947064	.	+	0	transcript_id	"g2065.t1";	gene_id	"g2065";
tig00000193_pilon	AUGUSTUS	gene	1947209	1949893	0.68	-	.	g2066;;ATP-dependent DNA helicase PIF1
tig00000193_pilon	AUGUSTUS	transcript	1947209	1949893	0.68	-	.	g2066.t1
tig00000193_pilon	AUGUSTUS	stop_codon	1947209	1947211	.	-	0	transcript_id	"g2066.t1";	gene_id	"g2066";
tig00000193_pilon	AUGUSTUS	CDS	1947212	1949893	0.68	-	0	transcript_id	"g2066.t1";	gene_id	"g2066";
tig00000193_pilon	AUGUSTUS	start_codon	1949891	1949893	.	-	0	transcript_id	"g2066.t1";	gene_id	"g2066";
tig00000193_pilon	AUGUSTUS	gene	1950851	1961086	0.99	+	.	g2067;;Probable E3 ubiquitin-protein ligase TOM1
tig00000193_pilon	AUGUSTUS	transcript	1950851	1961086	0.99	+	.	g2067.t1
tig00000193_pilon	AUGUSTUS	start_codon	1950851	1950853	.	+	0	transcript_id	"g2067.t1";	gene_id	"g2067";
tig00000193_pilon	AUGUSTUS	CDS	1950851	1961083	0.99	+	0	transcript_id	"g2067.t1";	gene_id	"g2067";
tig00000193_pilon	AUGUSTUS	stop_codon	1961084	1961086	.	+	0	transcript_id	"g2067.t1";	gene_id	"g2067";
tig00000193_pilon	AUGUSTUS	gene	1961299	1962759	1	+	.	g2068;;U4/U5/U6 small nuclear ribonucleoprotein prp3
tig00000193_pilon	AUGUSTUS	transcript	1961299	1962759	1	+	.	g2068.t1
tig00000193_pilon	AUGUSTUS	start_codon	1961299	1961301	.	+	0	transcript_id	"g2068.t1";	gene_id	"g2068";
tig00000193_pilon	AUGUSTUS	CDS	1961299	1962756	1	+	0	transcript_id	"g2068.t1";	gene_id	"g2068";
tig00000193_pilon	AUGUSTUS	stop_codon	1962757	1962759	.	+	0	transcript_id	"g2068.t1";	gene_id	"g2068";
tig00000193_pilon	AUGUSTUS	gene	1963090	1963404	1	-	.	g2069;;10 kDa heat shock protein, mitochondrial
tig00000193_pilon	AUGUSTUS	transcript	1963090	1963404	1	-	.	g2069.t1
tig00000193_pilon	AUGUSTUS	stop_codon	1963090	1963092	.	-	0	transcript_id	"g2069.t1";	gene_id	"g2069";
tig00000193_pilon	AUGUSTUS	CDS	1963093	1963404	1	-	0	transcript_id	"g2069.t1";	gene_id	"g2069";
tig00000193_pilon	AUGUSTUS	start_codon	1963402	1963404	.	-	0	transcript_id	"g2069.t1";	gene_id	"g2069";
tig00000193_pilon	AUGUSTUS	gene	1965084	1966064	0.99	+	.	g2070;;Vacuolar protein sorting-associated protein 29
tig00000193_pilon	AUGUSTUS	transcript	1965084	1966064	0.99	+	.	g2070.t1
tig00000193_pilon	AUGUSTUS	start_codon	1965084	1965086	.	+	0	transcript_id	"g2070.t1";	gene_id	"g2070";
tig00000193_pilon	AUGUSTUS	CDS	1965084	1966061	0.99	+	0	transcript_id	"g2070.t1";	gene_id	"g2070";
tig00000193_pilon	AUGUSTUS	stop_codon	1966062	1966064	.	+	0	transcript_id	"g2070.t1";	gene_id	"g2070";
tig00000193_pilon	AUGUSTUS	gene	1966859	1967503	1	-	.	g2071;;N-terminal acetyltransferase A complex catalytic subunit ARD1
tig00000193_pilon	AUGUSTUS	transcript	1966859	1967503	1	-	.	g2071.t1
tig00000193_pilon	AUGUSTUS	stop_codon	1966859	1966861	.	-	0	transcript_id	"g2071.t1";	gene_id	"g2071";
tig00000193_pilon	AUGUSTUS	CDS	1966862	1967503	1	-	0	transcript_id	"g2071.t1";	gene_id	"g2071";
tig00000193_pilon	AUGUSTUS	start_codon	1967501	1967503	.	-	0	transcript_id	"g2071.t1";	gene_id	"g2071";
tig00000193_pilon	AUGUSTUS	gene	1968303	1969097	0.97	+	.	g2072;;Transport protein particle subunit trs31
tig00000193_pilon	AUGUSTUS	transcript	1968303	1969097	0.97	+	.	g2072.t1
tig00000193_pilon	AUGUSTUS	start_codon	1968303	1968305	.	+	0	transcript_id	"g2072.t1";	gene_id	"g2072";
tig00000193_pilon	AUGUSTUS	CDS	1968303	1969094	0.97	+	0	transcript_id	"g2072.t1";	gene_id	"g2072";
tig00000193_pilon	AUGUSTUS	stop_codon	1969095	1969097	.	+	0	transcript_id	"g2072.t1";	gene_id	"g2072";
tig00000193_pilon	AUGUSTUS	gene	1969470	1970054	0.56	+	.	g2073;;hypothetical protein
tig00000193_pilon	AUGUSTUS	transcript	1969470	1970054	0.56	+	.	g2073.t1
tig00000193_pilon	AUGUSTUS	start_codon	1969470	1969472	.	+	0	transcript_id	"g2073.t1";	gene_id	"g2073";
tig00000193_pilon	AUGUSTUS	CDS	1969470	1970051	0.56	+	0	transcript_id	"g2073.t1";	gene_id	"g2073";
tig00000193_pilon	AUGUSTUS	stop_codon	1970052	1970054	.	+	0	transcript_id	"g2073.t1";	gene_id	"g2073";
tig00000193_pilon	AUGUSTUS	gene	1970832	1971824	1	+	.	g2074;;Tethering factor for nuclear proteasome STS1
tig00000193_pilon	AUGUSTUS	transcript	1970832	1971824	1	+	.	g2074.t1
tig00000193_pilon	AUGUSTUS	start_codon	1970832	1970834	.	+	0	transcript_id	"g2074.t1";	gene_id	"g2074";
tig00000193_pilon	AUGUSTUS	CDS	1970832	1971821	1	+	0	transcript_id	"g2074.t1";	gene_id	"g2074";
tig00000193_pilon	AUGUSTUS	stop_codon	1971822	1971824	.	+	0	transcript_id	"g2074.t1";	gene_id	"g2074";
tig00000193_pilon	AUGUSTUS	gene	1972178	1972915	0.76	-	.	g2075;;37S ribosomal protein S17, mitochondrial
tig00000193_pilon	AUGUSTUS	transcript	1972178	1972915	0.76	-	.	g2075.t1
tig00000193_pilon	AUGUSTUS	stop_codon	1972178	1972180	.	-	0	transcript_id	"g2075.t1";	gene_id	"g2075";
tig00000193_pilon	AUGUSTUS	CDS	1972181	1972915	0.76	-	0	transcript_id	"g2075.t1";	gene_id	"g2075";
tig00000193_pilon	AUGUSTUS	start_codon	1972913	1972915	.	-	0	transcript_id	"g2075.t1";	gene_id	"g2075";
tig00000193_pilon	AUGUSTUS	gene	1975526	1976818	0.58	-	.	g2076;;C2H2 finger domain transcription factor mtfA
tig00000193_pilon	AUGUSTUS	transcript	1975526	1976818	0.58	-	.	g2076.t1
tig00000193_pilon	AUGUSTUS	stop_codon	1975526	1975528	.	-	0	transcript_id	"g2076.t1";	gene_id	"g2076";
tig00000193_pilon	AUGUSTUS	CDS	1975529	1976818	0.58	-	0	transcript_id	"g2076.t1";	gene_id	"g2076";
tig00000193_pilon	AUGUSTUS	start_codon	1976816	1976818	.	-	0	transcript_id	"g2076.t1";	gene_id	"g2076";
tig00000193_pilon	AUGUSTUS	gene	1981477	1983405	0.99	+	.	g2077;;Nucleolar GTP-binding protein 1
tig00000193_pilon	AUGUSTUS	transcript	1981477	1983405	0.99	+	.	g2077.t1
tig00000193_pilon	AUGUSTUS	start_codon	1981477	1981479	.	+	0	transcript_id	"g2077.t1";	gene_id	"g2077";
tig00000193_pilon	AUGUSTUS	CDS	1981477	1983402	0.99	+	0	transcript_id	"g2077.t1";	gene_id	"g2077";
tig00000193_pilon	AUGUSTUS	stop_codon	1983403	1983405	.	+	0	transcript_id	"g2077.t1";	gene_id	"g2077";
tig00000193_pilon	AUGUSTUS	gene	1983822	1984922	0.97	-	.	g2078;;Mannan polymerase complexes subunit MNN9
tig00000193_pilon	AUGUSTUS	transcript	1983822	1984922	0.97	-	.	g2078.t1
tig00000193_pilon	AUGUSTUS	stop_codon	1983822	1983824	.	-	0	transcript_id	"g2078.t1";	gene_id	"g2078";
tig00000193_pilon	AUGUSTUS	CDS	1983825	1984922	0.97	-	0	transcript_id	"g2078.t1";	gene_id	"g2078";
tig00000193_pilon	AUGUSTUS	start_codon	1984920	1984922	.	-	0	transcript_id	"g2078.t1";	gene_id	"g2078";
tig00000193_pilon	AUGUSTUS	gene	1986892	1987758	0.43	+	.	g2079;;Accumulation of dyads protein 2
tig00000193_pilon	AUGUSTUS	transcript	1986892	1987758	0.43	+	.	g2079.t1
tig00000193_pilon	AUGUSTUS	start_codon	1986892	1986894	.	+	0	transcript_id	"g2079.t1";	gene_id	"g2079";
tig00000193_pilon	AUGUSTUS	intron	1987481	1987579	0.43	+	.	transcript_id	"g2079.t1";	gene_id	"g2079";
tig00000193_pilon	AUGUSTUS	CDS	1986892	1987480	0.62	+	0	transcript_id	"g2079.t1";	gene_id	"g2079";
tig00000193_pilon	AUGUSTUS	CDS	1987580	1987755	0.62	+	2	transcript_id	"g2079.t1";	gene_id	"g2079";
tig00000193_pilon	AUGUSTUS	stop_codon	1987756	1987758	.	+	0	transcript_id	"g2079.t1";	gene_id	"g2079";
tig00000193_pilon	AUGUSTUS	gene	1996303	1997169	1	+	.	g2080;;Ammonia transport outward protein 2
tig00000193_pilon	AUGUSTUS	transcript	1996303	1997169	1	+	.	g2080.t1
tig00000193_pilon	AUGUSTUS	start_codon	1996303	1996305	.	+	0	transcript_id	"g2080.t1";	gene_id	"g2080";
tig00000193_pilon	AUGUSTUS	CDS	1996303	1997166	1	+	0	transcript_id	"g2080.t1";	gene_id	"g2080";
tig00000193_pilon	AUGUSTUS	stop_codon	1997167	1997169	.	+	0	transcript_id	"g2080.t1";	gene_id	"g2080";
tig00000193_pilon	AUGUSTUS	gene	1998081	1999463	1	+	.	g2081;;Medium-chain fatty acid ethyl ester synthase/esterase 2
tig00000193_pilon	AUGUSTUS	transcript	1998081	1999463	1	+	.	g2081.t1
tig00000193_pilon	AUGUSTUS	start_codon	1998081	1998083	.	+	0	transcript_id	"g2081.t1";	gene_id	"g2081";
tig00000193_pilon	AUGUSTUS	CDS	1998081	1999460	1	+	0	transcript_id	"g2081.t1";	gene_id	"g2081";
tig00000193_pilon	AUGUSTUS	stop_codon	1999461	1999463	.	+	0	transcript_id	"g2081.t1";	gene_id	"g2081";
tig00000193_pilon	AUGUSTUS	gene	1999875	2001875	0.98	-	.	g2082;;Probable ATP-dependent RNA helicase DHR2
tig00000193_pilon	AUGUSTUS	transcript	1999875	2001875	0.98	-	.	g2082.t1
tig00000193_pilon	AUGUSTUS	stop_codon	1999875	1999877	.	-	0	transcript_id	"g2082.t1";	gene_id	"g2082";
tig00000193_pilon	AUGUSTUS	CDS	1999878	2001875	0.98	-	0	transcript_id	"g2082.t1";	gene_id	"g2082";
tig00000193_pilon	AUGUSTUS	start_codon	2001873	2001875	.	-	0	transcript_id	"g2082.t1";	gene_id	"g2082";
tig00000193_pilon	AUGUSTUS	gene	2002457	2003359	0.7	+	.	g2083;;pH-response regulator protein palI/RIM9
tig00000193_pilon	AUGUSTUS	transcript	2002457	2003359	0.7	+	.	g2083.t1
tig00000193_pilon	AUGUSTUS	start_codon	2002457	2002459	.	+	0	transcript_id	"g2083.t1";	gene_id	"g2083";
tig00000193_pilon	AUGUSTUS	CDS	2002457	2003356	0.7	+	0	transcript_id	"g2083.t1";	gene_id	"g2083";
tig00000193_pilon	AUGUSTUS	stop_codon	2003357	2003359	.	+	0	transcript_id	"g2083.t1";	gene_id	"g2083";
tig00000193_pilon	AUGUSTUS	gene	2003788	2005221	1	+	.	g2084;;Dolichyl-diphosphooligosaccharide--protein glycosyltransferase subunit 1
tig00000193_pilon	AUGUSTUS	transcript	2003788	2005221	1	+	.	g2084.t1
tig00000193_pilon	AUGUSTUS	start_codon	2003788	2003790	.	+	0	transcript_id	"g2084.t1";	gene_id	"g2084";
tig00000193_pilon	AUGUSTUS	CDS	2003788	2005218	1	+	0	transcript_id	"g2084.t1";	gene_id	"g2084";
tig00000193_pilon	AUGUSTUS	stop_codon	2005219	2005221	.	+	0	transcript_id	"g2084.t1";	gene_id	"g2084";
tig00000193_pilon	AUGUSTUS	gene	2005478	2009779	1	-	.	g2085;;Formin BNR1
tig00000193_pilon	AUGUSTUS	transcript	2005478	2009779	1	-	.	g2085.t1
tig00000193_pilon	AUGUSTUS	stop_codon	2005478	2005480	.	-	0	transcript_id	"g2085.t1";	gene_id	"g2085";
tig00000193_pilon	AUGUSTUS	CDS	2005481	2009779	1	-	0	transcript_id	"g2085.t1";	gene_id	"g2085";
tig00000193_pilon	AUGUSTUS	start_codon	2009777	2009779	.	-	0	transcript_id	"g2085.t1";	gene_id	"g2085";
tig00000193_pilon	AUGUSTUS	gene	2010289	2011671	0.99	-	.	g2086;;hypothetical protein
tig00000193_pilon	AUGUSTUS	transcript	2010289	2011671	0.99	-	.	g2086.t1
tig00000193_pilon	AUGUSTUS	stop_codon	2010289	2010291	.	-	0	transcript_id	"g2086.t1";	gene_id	"g2086";
tig00000193_pilon	AUGUSTUS	CDS	2010292	2011671	0.99	-	0	transcript_id	"g2086.t1";	gene_id	"g2086";
tig00000193_pilon	AUGUSTUS	start_codon	2011669	2011671	.	-	0	transcript_id	"g2086.t1";	gene_id	"g2086";
tig00000193_pilon	AUGUSTUS	gene	2011999	2013309	1	-	.	g2087;;3-ketoacyl-CoA thiolase, peroxisomal
tig00000193_pilon	AUGUSTUS	transcript	2011999	2013309	1	-	.	g2087.t1
tig00000193_pilon	AUGUSTUS	stop_codon	2011999	2012001	.	-	0	transcript_id	"g2087.t1";	gene_id	"g2087";
tig00000193_pilon	AUGUSTUS	CDS	2012002	2013309	1	-	0	transcript_id	"g2087.t1";	gene_id	"g2087";
tig00000193_pilon	AUGUSTUS	start_codon	2013307	2013309	.	-	0	transcript_id	"g2087.t1";	gene_id	"g2087";
tig00000193_pilon	AUGUSTUS	gene	2013709	2015133	0.67	-	.	g2088;;Chitobiosyldiphosphodolichol beta-mannosyltransferase
tig00000193_pilon	AUGUSTUS	transcript	2013709	2015133	0.67	-	.	g2088.t1
tig00000193_pilon	AUGUSTUS	stop_codon	2013709	2013711	.	-	0	transcript_id	"g2088.t1";	gene_id	"g2088";
tig00000193_pilon	AUGUSTUS	CDS	2013712	2015133	0.67	-	0	transcript_id	"g2088.t1";	gene_id	"g2088";
tig00000193_pilon	AUGUSTUS	start_codon	2015131	2015133	.	-	0	transcript_id	"g2088.t1";	gene_id	"g2088";
tig00000193_pilon	AUGUSTUS	gene	2015412	2016434	0.98	+	.	g2089;;hypothetical protein
tig00000193_pilon	AUGUSTUS	transcript	2015412	2016434	0.98	+	.	g2089.t1
tig00000193_pilon	AUGUSTUS	start_codon	2015412	2015414	.	+	0	transcript_id	"g2089.t1";	gene_id	"g2089";
tig00000193_pilon	AUGUSTUS	CDS	2015412	2016431	0.98	+	0	transcript_id	"g2089.t1";	gene_id	"g2089";
tig00000193_pilon	AUGUSTUS	stop_codon	2016432	2016434	.	+	0	transcript_id	"g2089.t1";	gene_id	"g2089";
tig00000193_pilon	AUGUSTUS	gene	2017070	2021752	1	+	.	g2090;;Pentafunctional AROM polypeptide
tig00000193_pilon	AUGUSTUS	transcript	2017070	2021752	1	+	.	g2090.t1
tig00000193_pilon	AUGUSTUS	start_codon	2017070	2017072	.	+	0	transcript_id	"g2090.t1";	gene_id	"g2090";
tig00000193_pilon	AUGUSTUS	CDS	2017070	2021749	1	+	0	transcript_id	"g2090.t1";	gene_id	"g2090";
tig00000193_pilon	AUGUSTUS	stop_codon	2021750	2021752	.	+	0	transcript_id	"g2090.t1";	gene_id	"g2090";
tig00000193_pilon	AUGUSTUS	gene	2022082	2022750	1	+	.	g2091;;DNA repair protein RAD59
tig00000193_pilon	AUGUSTUS	transcript	2022082	2022750	1	+	.	g2091.t1
tig00000193_pilon	AUGUSTUS	start_codon	2022082	2022084	.	+	0	transcript_id	"g2091.t1";	gene_id	"g2091";
tig00000193_pilon	AUGUSTUS	CDS	2022082	2022747	1	+	0	transcript_id	"g2091.t1";	gene_id	"g2091";
tig00000193_pilon	AUGUSTUS	stop_codon	2022748	2022750	.	+	0	transcript_id	"g2091.t1";	gene_id	"g2091";
tig00000193_pilon	AUGUSTUS	gene	2022817	2024976	1	-	.	g2092;;Vacuolar protein sorting-associated protein 33
tig00000193_pilon	AUGUSTUS	transcript	2022817	2024976	1	-	.	g2092.t1
tig00000193_pilon	AUGUSTUS	stop_codon	2022817	2022819	.	-	0	transcript_id	"g2092.t1";	gene_id	"g2092";
tig00000193_pilon	AUGUSTUS	CDS	2022820	2024976	1	-	0	transcript_id	"g2092.t1";	gene_id	"g2092";
tig00000193_pilon	AUGUSTUS	start_codon	2024974	2024976	.	-	0	transcript_id	"g2092.t1";	gene_id	"g2092";
tig00000193_pilon	AUGUSTUS	gene	2027433	2027714	0.88	+	.	g2093;;Cytochrome c oxidase polypeptide VIII, mitochondrial
tig00000193_pilon	AUGUSTUS	transcript	2027433	2027714	0.88	+	.	g2093.t1
tig00000193_pilon	AUGUSTUS	start_codon	2027433	2027435	.	+	0	transcript_id	"g2093.t1";	gene_id	"g2093";
tig00000193_pilon	AUGUSTUS	CDS	2027433	2027711	0.88	+	0	transcript_id	"g2093.t1";	gene_id	"g2093";
tig00000193_pilon	AUGUSTUS	stop_codon	2027712	2027714	.	+	0	transcript_id	"g2093.t1";	gene_id	"g2093";
tig00000193_pilon	AUGUSTUS	gene	2028229	2029731	0.96	-	.	g2094;;Small glutamine-rich tetratricopeptide repeat-containing protein beta
tig00000193_pilon	AUGUSTUS	transcript	2028229	2029731	0.96	-	.	g2094.t1
tig00000193_pilon	AUGUSTUS	stop_codon	2028229	2028231	.	-	0	transcript_id	"g2094.t1";	gene_id	"g2094";
tig00000193_pilon	AUGUSTUS	CDS	2028232	2029731	0.96	-	0	transcript_id	"g2094.t1";	gene_id	"g2094";
tig00000193_pilon	AUGUSTUS	start_codon	2029729	2029731	.	-	0	transcript_id	"g2094.t1";	gene_id	"g2094";
tig00000193_pilon	AUGUSTUS	gene	2030389	2031084	0.98	+	.	g2095;;Mitochondrial intermembrane space cysteine motif-containing protein MIX23
tig00000193_pilon	AUGUSTUS	transcript	2030389	2031084	0.98	+	.	g2095.t1
tig00000193_pilon	AUGUSTUS	start_codon	2030389	2030391	.	+	0	transcript_id	"g2095.t1";	gene_id	"g2095";
tig00000193_pilon	AUGUSTUS	CDS	2030389	2031081	0.98	+	0	transcript_id	"g2095.t1";	gene_id	"g2095";
tig00000193_pilon	AUGUSTUS	stop_codon	2031082	2031084	.	+	0	transcript_id	"g2095.t1";	gene_id	"g2095";
tig00000193_pilon	AUGUSTUS	gene	2031572	2033920	1	+	.	g2096;;hypothetical protein
tig00000193_pilon	AUGUSTUS	transcript	2031572	2033920	1	+	.	g2096.t1
tig00000193_pilon	AUGUSTUS	start_codon	2031572	2031574	.	+	0	transcript_id	"g2096.t1";	gene_id	"g2096";
tig00000193_pilon	AUGUSTUS	CDS	2031572	2033917	1	+	0	transcript_id	"g2096.t1";	gene_id	"g2096";
tig00000193_pilon	AUGUSTUS	stop_codon	2033918	2033920	.	+	0	transcript_id	"g2096.t1";	gene_id	"g2096";
tig00000193_pilon	AUGUSTUS	gene	2034578	2036098	1	+	.	g2097;;Bypass of stop codon protein 6
tig00000193_pilon	AUGUSTUS	transcript	2034578	2036098	1	+	.	g2097.t1
tig00000193_pilon	AUGUSTUS	start_codon	2034578	2034580	.	+	0	transcript_id	"g2097.t1";	gene_id	"g2097";
tig00000193_pilon	AUGUSTUS	CDS	2034578	2036095	1	+	0	transcript_id	"g2097.t1";	gene_id	"g2097";
tig00000193_pilon	AUGUSTUS	stop_codon	2036096	2036098	.	+	0	transcript_id	"g2097.t1";	gene_id	"g2097";
tig00000193_pilon	AUGUSTUS	gene	2036599	2037819	1	+	.	g2098;;Aminomethyltransferase, mitochondrial
tig00000193_pilon	AUGUSTUS	transcript	2036599	2037819	1	+	.	g2098.t1
tig00000193_pilon	AUGUSTUS	start_codon	2036599	2036601	.	+	0	transcript_id	"g2098.t1";	gene_id	"g2098";
tig00000193_pilon	AUGUSTUS	CDS	2036599	2037816	1	+	0	transcript_id	"g2098.t1";	gene_id	"g2098";
tig00000193_pilon	AUGUSTUS	stop_codon	2037817	2037819	.	+	0	transcript_id	"g2098.t1";	gene_id	"g2098";
tig00000193_pilon	AUGUSTUS	gene	2038141	2041749	0.97	+	.	g2099;;Chromosome segregation protein sudA
tig00000193_pilon	AUGUSTUS	transcript	2038141	2041749	0.97	+	.	g2099.t1
tig00000193_pilon	AUGUSTUS	start_codon	2038141	2038143	.	+	0	transcript_id	"g2099.t1";	gene_id	"g2099";
tig00000193_pilon	AUGUSTUS	CDS	2038141	2041746	0.97	+	0	transcript_id	"g2099.t1";	gene_id	"g2099";
tig00000193_pilon	AUGUSTUS	stop_codon	2041747	2041749	.	+	0	transcript_id	"g2099.t1";	gene_id	"g2099";
tig00000193_pilon	AUGUSTUS	gene	2041894	2044968	0.98	-	.	g2100;;Nucleolar protein NET1
tig00000193_pilon	AUGUSTUS	transcript	2041894	2044968	0.98	-	.	g2100.t1
tig00000193_pilon	AUGUSTUS	stop_codon	2041894	2041896	.	-	0	transcript_id	"g2100.t1";	gene_id	"g2100";
tig00000193_pilon	AUGUSTUS	CDS	2041897	2044968	0.98	-	0	transcript_id	"g2100.t1";	gene_id	"g2100";
tig00000193_pilon	AUGUSTUS	start_codon	2044966	2044968	.	-	0	transcript_id	"g2100.t1";	gene_id	"g2100";
tig00000193_pilon	AUGUSTUS	gene	2045873	2047321	1	-	.	g2101;;DNA excision repair protein ckn1
tig00000193_pilon	AUGUSTUS	transcript	2045873	2047321	1	-	.	g2101.t1
tig00000193_pilon	AUGUSTUS	stop_codon	2045873	2045875	.	-	0	transcript_id	"g2101.t1";	gene_id	"g2101";
tig00000193_pilon	AUGUSTUS	CDS	2045876	2047321	1	-	0	transcript_id	"g2101.t1";	gene_id	"g2101";
tig00000193_pilon	AUGUSTUS	start_codon	2047319	2047321	.	-	0	transcript_id	"g2101.t1";	gene_id	"g2101";
tig00000193_pilon	AUGUSTUS	gene	2047708	2048274	0.49	+	.	g2102;;Protein RER1
tig00000193_pilon	AUGUSTUS	transcript	2047708	2048274	0.49	+	.	g2102.t1
tig00000193_pilon	AUGUSTUS	start_codon	2047708	2047710	.	+	0	transcript_id	"g2102.t1";	gene_id	"g2102";
tig00000193_pilon	AUGUSTUS	CDS	2047708	2048271	0.49	+	0	transcript_id	"g2102.t1";	gene_id	"g2102";
tig00000193_pilon	AUGUSTUS	stop_codon	2048272	2048274	.	+	0	transcript_id	"g2102.t1";	gene_id	"g2102";
tig00000193_pilon	AUGUSTUS	gene	2048784	2050073	0.8	-	.	g2103;;hypothetical protein
tig00000193_pilon	AUGUSTUS	transcript	2048784	2050073	0.8	-	.	g2103.t1
tig00000193_pilon	AUGUSTUS	stop_codon	2048784	2048786	.	-	0	transcript_id	"g2103.t1";	gene_id	"g2103";
tig00000193_pilon	AUGUSTUS	CDS	2048787	2050073	0.8	-	0	transcript_id	"g2103.t1";	gene_id	"g2103";
tig00000193_pilon	AUGUSTUS	start_codon	2050071	2050073	.	-	0	transcript_id	"g2103.t1";	gene_id	"g2103";
tig00000193_pilon	AUGUSTUS	gene	2052198	2053433	1	+	.	g2104;;4-hydroxyphenylpyruvate dioxygenase
tig00000193_pilon	AUGUSTUS	transcript	2052198	2053433	1	+	.	g2104.t1
tig00000193_pilon	AUGUSTUS	start_codon	2052198	2052200	.	+	0	transcript_id	"g2104.t1";	gene_id	"g2104";
tig00000193_pilon	AUGUSTUS	CDS	2052198	2053430	1	+	0	transcript_id	"g2104.t1";	gene_id	"g2104";
tig00000193_pilon	AUGUSTUS	stop_codon	2053431	2053433	.	+	0	transcript_id	"g2104.t1";	gene_id	"g2104";
tig00000193_pilon	AUGUSTUS	gene	2053656	2055779	1	-	.	g2105;;Probable ferric reductase transmembrane component
tig00000193_pilon	AUGUSTUS	transcript	2053656	2055779	1	-	.	g2105.t1
tig00000193_pilon	AUGUSTUS	stop_codon	2053656	2053658	.	-	0	transcript_id	"g2105.t1";	gene_id	"g2105";
tig00000193_pilon	AUGUSTUS	CDS	2053659	2055779	1	-	0	transcript_id	"g2105.t1";	gene_id	"g2105";
tig00000193_pilon	AUGUSTUS	start_codon	2055777	2055779	.	-	0	transcript_id	"g2105.t1";	gene_id	"g2105";
tig00000193_pilon	AUGUSTUS	gene	2057232	2057804	1	+	.	g2106;;hypothetical protein
tig00000193_pilon	AUGUSTUS	transcript	2057232	2057804	1	+	.	g2106.t1
tig00000193_pilon	AUGUSTUS	start_codon	2057232	2057234	.	+	0	transcript_id	"g2106.t1";	gene_id	"g2106";
tig00000193_pilon	AUGUSTUS	CDS	2057232	2057801	1	+	0	transcript_id	"g2106.t1";	gene_id	"g2106";
tig00000193_pilon	AUGUSTUS	stop_codon	2057802	2057804	.	+	0	transcript_id	"g2106.t1";	gene_id	"g2106";
tig00000193_pilon	AUGUSTUS	gene	2057815	2058450	0.72	-	.	g2107;;Transgelin
tig00000193_pilon	AUGUSTUS	transcript	2057815	2058450	0.72	-	.	g2107.t1
tig00000193_pilon	AUGUSTUS	stop_codon	2057815	2057817	.	-	0	transcript_id	"g2107.t1";	gene_id	"g2107";
tig00000193_pilon	AUGUSTUS	CDS	2057818	2058450	0.72	-	0	transcript_id	"g2107.t1";	gene_id	"g2107";
tig00000193_pilon	AUGUSTUS	start_codon	2058448	2058450	.	-	0	transcript_id	"g2107.t1";	gene_id	"g2107";
tig00000193_pilon	AUGUSTUS	gene	2059334	2060575	0.7	+	.	g2108;;hypothetical protein
tig00000193_pilon	AUGUSTUS	transcript	2059334	2060575	0.7	+	.	g2108.t1
tig00000193_pilon	AUGUSTUS	start_codon	2059334	2059336	.	+	0	transcript_id	"g2108.t1";	gene_id	"g2108";
tig00000193_pilon	AUGUSTUS	CDS	2059334	2060572	0.7	+	0	transcript_id	"g2108.t1";	gene_id	"g2108";
tig00000193_pilon	AUGUSTUS	stop_codon	2060573	2060575	.	+	0	transcript_id	"g2108.t1";	gene_id	"g2108";
tig00000193_pilon	AUGUSTUS	gene	2060914	2062080	0.97	-	.	g2109;;DNA repair and recombination protein RAD52
tig00000193_pilon	AUGUSTUS	transcript	2060914	2062080	0.97	-	.	g2109.t1
tig00000193_pilon	AUGUSTUS	stop_codon	2060914	2060916	.	-	0	transcript_id	"g2109.t1";	gene_id	"g2109";
tig00000193_pilon	AUGUSTUS	CDS	2060917	2062080	0.97	-	0	transcript_id	"g2109.t1";	gene_id	"g2109";
tig00000193_pilon	AUGUSTUS	start_codon	2062078	2062080	.	-	0	transcript_id	"g2109.t1";	gene_id	"g2109";
tig00000193_pilon	AUGUSTUS	gene	2062681	2064483	0.71	+	.	g2110;;Nucleoporin NDC1
tig00000193_pilon	AUGUSTUS	transcript	2062681	2064483	0.71	+	.	g2110.t1
tig00000193_pilon	AUGUSTUS	start_codon	2062681	2062683	.	+	0	transcript_id	"g2110.t1";	gene_id	"g2110";
tig00000193_pilon	AUGUSTUS	CDS	2062681	2064480	0.71	+	0	transcript_id	"g2110.t1";	gene_id	"g2110";
tig00000193_pilon	AUGUSTUS	stop_codon	2064481	2064483	.	+	0	transcript_id	"g2110.t1";	gene_id	"g2110";
tig00000193_pilon	AUGUSTUS	gene	2064682	2066700	0.73	-	.	g2111;;Endosomal/prevacuolar sodium/hydrogen exchanger
tig00000193_pilon	AUGUSTUS	transcript	2064682	2066700	0.73	-	.	g2111.t1
tig00000193_pilon	AUGUSTUS	stop_codon	2064682	2064684	.	-	0	transcript_id	"g2111.t1";	gene_id	"g2111";
tig00000193_pilon	AUGUSTUS	CDS	2064685	2066700	0.73	-	0	transcript_id	"g2111.t1";	gene_id	"g2111";
tig00000193_pilon	AUGUSTUS	start_codon	2066698	2066700	.	-	0	transcript_id	"g2111.t1";	gene_id	"g2111";
tig00000193_pilon	AUGUSTUS	gene	2067319	2067888	1	+	.	g2112;;Guanylate kinase
tig00000193_pilon	AUGUSTUS	transcript	2067319	2067888	1	+	.	g2112.t1
tig00000193_pilon	AUGUSTUS	start_codon	2067319	2067321	.	+	0	transcript_id	"g2112.t1";	gene_id	"g2112";
tig00000193_pilon	AUGUSTUS	CDS	2067319	2067885	1	+	0	transcript_id	"g2112.t1";	gene_id	"g2112";
tig00000193_pilon	AUGUSTUS	stop_codon	2067886	2067888	.	+	0	transcript_id	"g2112.t1";	gene_id	"g2112";
tig00000193_pilon	AUGUSTUS	gene	2068053	2068958	1	-	.	g2113;;Protein hob3
tig00000193_pilon	AUGUSTUS	transcript	2068053	2068958	1	-	.	g2113.t1
tig00000193_pilon	AUGUSTUS	stop_codon	2068053	2068055	.	-	0	transcript_id	"g2113.t1";	gene_id	"g2113";
tig00000193_pilon	AUGUSTUS	CDS	2068056	2068958	1	-	0	transcript_id	"g2113.t1";	gene_id	"g2113";
tig00000193_pilon	AUGUSTUS	start_codon	2068956	2068958	.	-	0	transcript_id	"g2113.t1";	gene_id	"g2113";
tig00000193_pilon	AUGUSTUS	gene	2069907	2072128	0.83	+	.	g2114;;Uncharacterized transcriptional regulatory protein C965.10
tig00000193_pilon	AUGUSTUS	transcript	2069907	2072128	0.83	+	.	g2114.t1
tig00000193_pilon	AUGUSTUS	start_codon	2069907	2069909	.	+	0	transcript_id	"g2114.t1";	gene_id	"g2114";
tig00000193_pilon	AUGUSTUS	intron	2069930	2070282	0.92	+	.	transcript_id	"g2114.t1";	gene_id	"g2114";
tig00000193_pilon	AUGUSTUS	CDS	2069907	2069929	0.92	+	0	transcript_id	"g2114.t1";	gene_id	"g2114";
tig00000193_pilon	AUGUSTUS	CDS	2070283	2072125	0.87	+	1	transcript_id	"g2114.t1";	gene_id	"g2114";
tig00000193_pilon	AUGUSTUS	stop_codon	2072126	2072128	.	+	0	transcript_id	"g2114.t1";	gene_id	"g2114";
tig00000193_pilon	AUGUSTUS	gene	2073086	2076931	1	+	.	g2115;;hypothetical protein
tig00000193_pilon	AUGUSTUS	transcript	2073086	2076931	1	+	.	g2115.t1
tig00000193_pilon	AUGUSTUS	start_codon	2073086	2073088	.	+	0	transcript_id	"g2115.t1";	gene_id	"g2115";
tig00000193_pilon	AUGUSTUS	CDS	2073086	2076928	1	+	0	transcript_id	"g2115.t1";	gene_id	"g2115";
tig00000193_pilon	AUGUSTUS	stop_codon	2076929	2076931	.	+	0	transcript_id	"g2115.t1";	gene_id	"g2115";
tig00000193_pilon	AUGUSTUS	gene	2077287	2080754	0.86	-	.	g2116;;Transcriptional activator ARO80
tig00000193_pilon	AUGUSTUS	transcript	2077287	2080754	0.86	-	.	g2116.t1
tig00000193_pilon	AUGUSTUS	stop_codon	2077287	2077289	.	-	0	transcript_id	"g2116.t1";	gene_id	"g2116";
tig00000193_pilon	AUGUSTUS	CDS	2077290	2080754	0.86	-	0	transcript_id	"g2116.t1";	gene_id	"g2116";
tig00000193_pilon	AUGUSTUS	start_codon	2080752	2080754	.	-	0	transcript_id	"g2116.t1";	gene_id	"g2116";
tig00000193_pilon	AUGUSTUS	gene	2082019	2082462	1	-	.	g2117;;Ubiquitin-conjugating enzyme E2 4
tig00000193_pilon	AUGUSTUS	transcript	2082019	2082462	1	-	.	g2117.t1
tig00000193_pilon	AUGUSTUS	stop_codon	2082019	2082021	.	-	0	transcript_id	"g2117.t1";	gene_id	"g2117";
tig00000193_pilon	AUGUSTUS	CDS	2082022	2082462	1	-	0	transcript_id	"g2117.t1";	gene_id	"g2117";
tig00000193_pilon	AUGUSTUS	start_codon	2082460	2082462	.	-	0	transcript_id	"g2117.t1";	gene_id	"g2117";
tig00000193_pilon	AUGUSTUS	gene	2084481	2088185	1	+	.	g2118;;Transcription factor CPH2
tig00000193_pilon	AUGUSTUS	transcript	2084481	2088185	1	+	.	g2118.t1
tig00000193_pilon	AUGUSTUS	start_codon	2084481	2084483	.	+	0	transcript_id	"g2118.t1";	gene_id	"g2118";
tig00000193_pilon	AUGUSTUS	CDS	2084481	2088182	1	+	0	transcript_id	"g2118.t1";	gene_id	"g2118";
tig00000193_pilon	AUGUSTUS	stop_codon	2088183	2088185	.	+	0	transcript_id	"g2118.t1";	gene_id	"g2118";
tig00000193_pilon	AUGUSTUS	gene	2088961	2091579	1	+	.	g2119;;SAGA-associated factor 73
tig00000193_pilon	AUGUSTUS	transcript	2088961	2091579	1	+	.	g2119.t1
tig00000193_pilon	AUGUSTUS	start_codon	2088961	2088963	.	+	0	transcript_id	"g2119.t1";	gene_id	"g2119";
tig00000193_pilon	AUGUSTUS	CDS	2088961	2091576	1	+	0	transcript_id	"g2119.t1";	gene_id	"g2119";
tig00000193_pilon	AUGUSTUS	stop_codon	2091577	2091579	.	+	0	transcript_id	"g2119.t1";	gene_id	"g2119";
tig00000193_pilon	AUGUSTUS	gene	2092121	2092402	0.99	-	.	g2120;;hypothetical protein
tig00000193_pilon	AUGUSTUS	transcript	2092121	2092402	0.99	-	.	g2120.t1
tig00000193_pilon	AUGUSTUS	stop_codon	2092121	2092123	.	-	0	transcript_id	"g2120.t1";	gene_id	"g2120";
tig00000193_pilon	AUGUSTUS	CDS	2092124	2092402	0.99	-	0	transcript_id	"g2120.t1";	gene_id	"g2120";
tig00000193_pilon	AUGUSTUS	start_codon	2092400	2092402	.	-	0	transcript_id	"g2120.t1";	gene_id	"g2120";
tig00000193_pilon	AUGUSTUS	gene	2092761	2093290	0.99	+	.	g2121;;Ubiquitin-conjugating enzyme E2 13
tig00000193_pilon	AUGUSTUS	transcript	2092761	2093290	0.99	+	.	g2121.t1
tig00000193_pilon	AUGUSTUS	start_codon	2092761	2092763	.	+	0	transcript_id	"g2121.t1";	gene_id	"g2121";
tig00000193_pilon	AUGUSTUS	intron	2092777	2092892	0.99	+	.	transcript_id	"g2121.t1";	gene_id	"g2121";
tig00000193_pilon	AUGUSTUS	CDS	2092761	2092776	0.99	+	0	transcript_id	"g2121.t1";	gene_id	"g2121";
tig00000193_pilon	AUGUSTUS	CDS	2092893	2093287	0.99	+	2	transcript_id	"g2121.t1";	gene_id	"g2121";
tig00000193_pilon	AUGUSTUS	stop_codon	2093288	2093290	.	+	0	transcript_id	"g2121.t1";	gene_id	"g2121";
tig00000193_pilon	AUGUSTUS	gene	2093506	2096613	1	-	.	g2122;;Lon protease homolog 2, peroxisomal
tig00000193_pilon	AUGUSTUS	transcript	2093506	2096613	1	-	.	g2122.t1
tig00000193_pilon	AUGUSTUS	stop_codon	2093506	2093508	.	-	0	transcript_id	"g2122.t1";	gene_id	"g2122";
tig00000193_pilon	AUGUSTUS	CDS	2093509	2096613	1	-	0	transcript_id	"g2122.t1";	gene_id	"g2122";
tig00000193_pilon	AUGUSTUS	start_codon	2096611	2096613	.	-	0	transcript_id	"g2122.t1";	gene_id	"g2122";
tig00000193_pilon	AUGUSTUS	gene	2097050	2098828	1	-	.	g2123;;NAD-dependent malic enzyme, mitochondrial
tig00000193_pilon	AUGUSTUS	transcript	2097050	2098828	1	-	.	g2123.t1
tig00000193_pilon	AUGUSTUS	stop_codon	2097050	2097052	.	-	0	transcript_id	"g2123.t1";	gene_id	"g2123";
tig00000193_pilon	AUGUSTUS	CDS	2097053	2098828	1	-	0	transcript_id	"g2123.t1";	gene_id	"g2123";
tig00000193_pilon	AUGUSTUS	start_codon	2098826	2098828	.	-	0	transcript_id	"g2123.t1";	gene_id	"g2123";
tig00000193_pilon	AUGUSTUS	gene	2101527	2102231	0.53	+	.	g2124;;tRNA 2'-phosphotransferase 1
tig00000193_pilon	AUGUSTUS	transcript	2101527	2102231	0.53	+	.	g2124.t1
tig00000193_pilon	AUGUSTUS	start_codon	2101527	2101529	.	+	0	transcript_id	"g2124.t1";	gene_id	"g2124";
tig00000193_pilon	AUGUSTUS	CDS	2101527	2102228	0.53	+	0	transcript_id	"g2124.t1";	gene_id	"g2124";
tig00000193_pilon	AUGUSTUS	stop_codon	2102229	2102231	.	+	0	transcript_id	"g2124.t1";	gene_id	"g2124";
tig00000193_pilon	AUGUSTUS	gene	2102879	2105539	0.99	-	.	g2125;;Serine/threonine-protein kinase CLA4
tig00000193_pilon	AUGUSTUS	transcript	2102879	2105539	0.99	-	.	g2125.t1
tig00000193_pilon	AUGUSTUS	stop_codon	2102879	2102881	.	-	0	transcript_id	"g2125.t1";	gene_id	"g2125";
tig00000193_pilon	AUGUSTUS	CDS	2102882	2105539	0.99	-	0	transcript_id	"g2125.t1";	gene_id	"g2125";
tig00000193_pilon	AUGUSTUS	start_codon	2105537	2105539	.	-	0	transcript_id	"g2125.t1";	gene_id	"g2125";
tig00000193_pilon	AUGUSTUS	gene	2107955	2109073	1	-	.	g2126;;hypothetical protein
tig00000193_pilon	AUGUSTUS	transcript	2107955	2109073	1	-	.	g2126.t1
tig00000193_pilon	AUGUSTUS	stop_codon	2107955	2107957	.	-	0	transcript_id	"g2126.t1";	gene_id	"g2126";
tig00000193_pilon	AUGUSTUS	CDS	2107958	2109073	1	-	0	transcript_id	"g2126.t1";	gene_id	"g2126";
tig00000193_pilon	AUGUSTUS	start_codon	2109071	2109073	.	-	0	transcript_id	"g2126.t1";	gene_id	"g2126";
tig00000193_pilon	AUGUSTUS	gene	2109990	2113142	0.99	+	.	g2127;;Serine/threonine-protein kinase PKH2
tig00000193_pilon	AUGUSTUS	transcript	2109990	2113142	0.99	+	.	g2127.t1
tig00000193_pilon	AUGUSTUS	start_codon	2109990	2109992	.	+	0	transcript_id	"g2127.t1";	gene_id	"g2127";
tig00000193_pilon	AUGUSTUS	CDS	2109990	2113139	0.99	+	0	transcript_id	"g2127.t1";	gene_id	"g2127";
tig00000193_pilon	AUGUSTUS	stop_codon	2113140	2113142	.	+	0	transcript_id	"g2127.t1";	gene_id	"g2127";
tig00000193_pilon	AUGUSTUS	gene	2113722	2114679	0.56	+	.	g2128;;60S ribosomal protein L27
tig00000193_pilon	AUGUSTUS	transcript	2113722	2114679	0.56	+	.	g2128.t1
tig00000193_pilon	AUGUSTUS	start_codon	2113722	2113724	.	+	0	transcript_id	"g2128.t1";	gene_id	"g2128";
tig00000193_pilon	AUGUSTUS	intron	2113753	2114314	0.56	+	.	transcript_id	"g2128.t1";	gene_id	"g2128";
tig00000193_pilon	AUGUSTUS	CDS	2113722	2113752	0.79	+	0	transcript_id	"g2128.t1";	gene_id	"g2128";
tig00000193_pilon	AUGUSTUS	CDS	2114315	2114676	0.64	+	2	transcript_id	"g2128.t1";	gene_id	"g2128";
tig00000193_pilon	AUGUSTUS	stop_codon	2114677	2114679	.	+	0	transcript_id	"g2128.t1";	gene_id	"g2128";
tig00000193_pilon	AUGUSTUS	gene	2115535	2116947	0.94	+	.	g2129;;hypothetical protein
tig00000193_pilon	AUGUSTUS	transcript	2115535	2116947	0.94	+	.	g2129.t1
tig00000193_pilon	AUGUSTUS	start_codon	2115535	2115537	.	+	0	transcript_id	"g2129.t1";	gene_id	"g2129";
tig00000193_pilon	AUGUSTUS	CDS	2115535	2116944	0.94	+	0	transcript_id	"g2129.t1";	gene_id	"g2129";
tig00000193_pilon	AUGUSTUS	stop_codon	2116945	2116947	.	+	0	transcript_id	"g2129.t1";	gene_id	"g2129";
tig00000193_pilon	AUGUSTUS	gene	2117550	2117930	0.99	+	.	g2130;;Multifunctional methyltransferase subunit TRM112
tig00000193_pilon	AUGUSTUS	transcript	2117550	2117930	0.99	+	.	g2130.t1
tig00000193_pilon	AUGUSTUS	start_codon	2117550	2117552	.	+	0	transcript_id	"g2130.t1";	gene_id	"g2130";
tig00000193_pilon	AUGUSTUS	CDS	2117550	2117927	0.99	+	0	transcript_id	"g2130.t1";	gene_id	"g2130";
tig00000193_pilon	AUGUSTUS	stop_codon	2117928	2117930	.	+	0	transcript_id	"g2130.t1";	gene_id	"g2130";
tig00000193_pilon	AUGUSTUS	gene	2118877	2121327	1	+	.	g2131;;Serine/threonine-protein kinase nrc-2
tig00000193_pilon	AUGUSTUS	transcript	2118877	2121327	1	+	.	g2131.t1
tig00000193_pilon	AUGUSTUS	start_codon	2118877	2118879	.	+	0	transcript_id	"g2131.t1";	gene_id	"g2131";
tig00000193_pilon	AUGUSTUS	CDS	2118877	2121324	1	+	0	transcript_id	"g2131.t1";	gene_id	"g2131";
tig00000193_pilon	AUGUSTUS	stop_codon	2121325	2121327	.	+	0	transcript_id	"g2131.t1";	gene_id	"g2131";
tig00000193_pilon	AUGUSTUS	gene	2121603	2125010	1	-	.	g2132;;DNA mismatch repair protein MSH3
tig00000193_pilon	AUGUSTUS	transcript	2121603	2125010	1	-	.	g2132.t1
tig00000193_pilon	AUGUSTUS	stop_codon	2121603	2121605	.	-	0	transcript_id	"g2132.t1";	gene_id	"g2132";
tig00000193_pilon	AUGUSTUS	CDS	2121606	2125010	1	-	0	transcript_id	"g2132.t1";	gene_id	"g2132";
tig00000193_pilon	AUGUSTUS	start_codon	2125008	2125010	.	-	0	transcript_id	"g2132.t1";	gene_id	"g2132";
tig00000193_pilon	AUGUSTUS	gene	2125450	2125971	0.98	+	.	g2133;;Pre-mRNA-splicing factor CWC21
tig00000193_pilon	AUGUSTUS	transcript	2125450	2125971	0.98	+	.	g2133.t1
tig00000193_pilon	AUGUSTUS	start_codon	2125450	2125452	.	+	0	transcript_id	"g2133.t1";	gene_id	"g2133";
tig00000193_pilon	AUGUSTUS	CDS	2125450	2125968	0.98	+	0	transcript_id	"g2133.t1";	gene_id	"g2133";
tig00000193_pilon	AUGUSTUS	stop_codon	2125969	2125971	.	+	0	transcript_id	"g2133.t1";	gene_id	"g2133";
tig00000193_pilon	AUGUSTUS	gene	2129640	2130563	0.97	+	.	g2134;;Sphingoid long-chain base transporter RSB1
tig00000193_pilon	AUGUSTUS	transcript	2129640	2130563	0.97	+	.	g2134.t1
tig00000193_pilon	AUGUSTUS	start_codon	2129640	2129642	.	+	0	transcript_id	"g2134.t1";	gene_id	"g2134";
tig00000193_pilon	AUGUSTUS	CDS	2129640	2130560	0.97	+	0	transcript_id	"g2134.t1";	gene_id	"g2134";
tig00000193_pilon	AUGUSTUS	stop_codon	2130561	2130563	.	+	0	transcript_id	"g2134.t1";	gene_id	"g2134";
tig00000193_pilon	AUGUSTUS	gene	2132146	2134416	0.5	+	.	g2135;;Sphingoid long-chain base transporter RSB1
tig00000193_pilon	AUGUSTUS	transcript	2132146	2134416	0.5	+	.	g2135.t1
tig00000193_pilon	AUGUSTUS	start_codon	2132146	2132148	.	+	0	transcript_id	"g2135.t1";	gene_id	"g2135";
tig00000193_pilon	AUGUSTUS	intron	2132308	2132742	0.78	+	.	transcript_id	"g2135.t1";	gene_id	"g2135";
tig00000193_pilon	AUGUSTUS	intron	2133621	2134133	0.54	+	.	transcript_id	"g2135.t1";	gene_id	"g2135";
tig00000193_pilon	AUGUSTUS	CDS	2132146	2132307	0.79	+	0	transcript_id	"g2135.t1";	gene_id	"g2135";
tig00000193_pilon	AUGUSTUS	CDS	2132743	2133620	0.54	+	0	transcript_id	"g2135.t1";	gene_id	"g2135";
tig00000193_pilon	AUGUSTUS	CDS	2134134	2134413	0.88	+	1	transcript_id	"g2135.t1";	gene_id	"g2135";
tig00000193_pilon	AUGUSTUS	stop_codon	2134414	2134416	.	+	0	transcript_id	"g2135.t1";	gene_id	"g2135";
tig00000193_pilon	AUGUSTUS	gene	2135434	2135793	0.92	+	.	g2136;;hypothetical protein
tig00000193_pilon	AUGUSTUS	transcript	2135434	2135793	0.92	+	.	g2136.t1
tig00000193_pilon	AUGUSTUS	start_codon	2135434	2135436	.	+	0	transcript_id	"g2136.t1";	gene_id	"g2136";
tig00000193_pilon	AUGUSTUS	CDS	2135434	2135790	0.92	+	0	transcript_id	"g2136.t1";	gene_id	"g2136";
tig00000193_pilon	AUGUSTUS	stop_codon	2135791	2135793	.	+	0	transcript_id	"g2136.t1";	gene_id	"g2136";
tig00000193_pilon	AUGUSTUS	gene	2137677	2138906	0.47	+	.	g2137;;Sphingoid long-chain base transporter RSB1
tig00000193_pilon	AUGUSTUS	transcript	2137677	2138906	0.47	+	.	g2137.t1
tig00000193_pilon	AUGUSTUS	start_codon	2137677	2137679	.	+	0	transcript_id	"g2137.t1";	gene_id	"g2137";
tig00000193_pilon	AUGUSTUS	intron	2137697	2138011	0.47	+	.	transcript_id	"g2137.t1";	gene_id	"g2137";
tig00000193_pilon	AUGUSTUS	CDS	2137677	2137696	0.47	+	0	transcript_id	"g2137.t1";	gene_id	"g2137";
tig00000193_pilon	AUGUSTUS	CDS	2138012	2138903	0.5	+	1	transcript_id	"g2137.t1";	gene_id	"g2137";
tig00000193_pilon	AUGUSTUS	stop_codon	2138904	2138906	.	+	0	transcript_id	"g2137.t1";	gene_id	"g2137";
tig00000193_pilon	AUGUSTUS	gene	2141084	2143162	1	-	.	g2138;;hypothetical protein
tig00000193_pilon	AUGUSTUS	transcript	2141084	2143162	1	-	.	g2138.t1
tig00000193_pilon	AUGUSTUS	stop_codon	2141084	2141086	.	-	0	transcript_id	"g2138.t1";	gene_id	"g2138";
tig00000193_pilon	AUGUSTUS	CDS	2141087	2143162	1	-	0	transcript_id	"g2138.t1";	gene_id	"g2138";
tig00000193_pilon	AUGUSTUS	start_codon	2143160	2143162	.	-	0	transcript_id	"g2138.t1";	gene_id	"g2138";
tig00000193_pilon	AUGUSTUS	gene	2155167	2156798	1	+	.	g2139;;Vacuolar protein 8
tig00000193_pilon	AUGUSTUS	transcript	2155167	2156798	1	+	.	g2139.t1
tig00000193_pilon	AUGUSTUS	start_codon	2155167	2155169	.	+	0	transcript_id	"g2139.t1";	gene_id	"g2139";
tig00000193_pilon	AUGUSTUS	CDS	2155167	2156795	1	+	0	transcript_id	"g2139.t1";	gene_id	"g2139";
tig00000193_pilon	AUGUSTUS	stop_codon	2156796	2156798	.	+	0	transcript_id	"g2139.t1";	gene_id	"g2139";
tig00000193_pilon	AUGUSTUS	gene	2158539	2159897	1	+	.	g2140;;Putative GTP cyclohydrolase URC1
tig00000193_pilon	AUGUSTUS	transcript	2158539	2159897	1	+	.	g2140.t1
tig00000193_pilon	AUGUSTUS	start_codon	2158539	2158541	.	+	0	transcript_id	"g2140.t1";	gene_id	"g2140";
tig00000193_pilon	AUGUSTUS	CDS	2158539	2159894	1	+	0	transcript_id	"g2140.t1";	gene_id	"g2140";
tig00000193_pilon	AUGUSTUS	stop_codon	2159895	2159897	.	+	0	transcript_id	"g2140.t1";	gene_id	"g2140";
tig00000193_pilon	AUGUSTUS	gene	2160644	2166529	1	+	.	g2141;;Protein transport protein SEC7
tig00000193_pilon	AUGUSTUS	transcript	2160644	2166529	1	+	.	g2141.t1
tig00000193_pilon	AUGUSTUS	start_codon	2160644	2160646	.	+	0	transcript_id	"g2141.t1";	gene_id	"g2141";
tig00000193_pilon	AUGUSTUS	CDS	2160644	2166526	1	+	0	transcript_id	"g2141.t1";	gene_id	"g2141";
tig00000193_pilon	AUGUSTUS	stop_codon	2166527	2166529	.	+	0	transcript_id	"g2141.t1";	gene_id	"g2141";
tig00000193_pilon	AUGUSTUS	gene	2167805	2168824	0.97	+	.	g2142;;Suppressor protein STM1
tig00000193_pilon	AUGUSTUS	transcript	2167805	2168824	0.97	+	.	g2142.t1
tig00000193_pilon	AUGUSTUS	start_codon	2167805	2167807	.	+	0	transcript_id	"g2142.t1";	gene_id	"g2142";
tig00000193_pilon	AUGUSTUS	CDS	2167805	2168821	0.97	+	0	transcript_id	"g2142.t1";	gene_id	"g2142";
tig00000193_pilon	AUGUSTUS	stop_codon	2168822	2168824	.	+	0	transcript_id	"g2142.t1";	gene_id	"g2142";
tig00000193_pilon	AUGUSTUS	gene	2171210	2172751	0.81	+	.	g2143;;Protein STB3
tig00000193_pilon	AUGUSTUS	transcript	2171210	2172751	0.81	+	.	g2143.t1
tig00000193_pilon	AUGUSTUS	start_codon	2171210	2171212	.	+	0	transcript_id	"g2143.t1";	gene_id	"g2143";
tig00000193_pilon	AUGUSTUS	CDS	2171210	2172748	0.81	+	0	transcript_id	"g2143.t1";	gene_id	"g2143";
tig00000193_pilon	AUGUSTUS	stop_codon	2172749	2172751	.	+	0	transcript_id	"g2143.t1";	gene_id	"g2143";
tig00000193_pilon	AUGUSTUS	gene	2173954	2179665	1	-	.	g2144;;Fatty acid synthase subunit alpha
tig00000193_pilon	AUGUSTUS	transcript	2173954	2179665	1	-	.	g2144.t1
tig00000193_pilon	AUGUSTUS	stop_codon	2173954	2173956	.	-	0	transcript_id	"g2144.t1";	gene_id	"g2144";
tig00000193_pilon	AUGUSTUS	CDS	2173957	2179665	1	-	0	transcript_id	"g2144.t1";	gene_id	"g2144";
tig00000193_pilon	AUGUSTUS	start_codon	2179663	2179665	.	-	0	transcript_id	"g2144.t1";	gene_id	"g2144";
tig00000193_pilon	AUGUSTUS	gene	2182871	2183893	1	+	.	g2145;;Protein SSO1
tig00000193_pilon	AUGUSTUS	transcript	2182871	2183893	1	+	.	g2145.t1
tig00000193_pilon	AUGUSTUS	start_codon	2182871	2182873	.	+	0	transcript_id	"g2145.t1";	gene_id	"g2145";
tig00000193_pilon	AUGUSTUS	CDS	2182871	2183890	1	+	0	transcript_id	"g2145.t1";	gene_id	"g2145";
tig00000193_pilon	AUGUSTUS	stop_codon	2183891	2183893	.	+	0	transcript_id	"g2145.t1";	gene_id	"g2145";
tig00000193_pilon	AUGUSTUS	gene	2184779	2186335	1	-	.	g2146;;Cytoskeletal signaling protein slm1
tig00000193_pilon	AUGUSTUS	transcript	2184779	2186335	1	-	.	g2146.t1
tig00000193_pilon	AUGUSTUS	stop_codon	2184779	2184781	.	-	0	transcript_id	"g2146.t1";	gene_id	"g2146";
tig00000193_pilon	AUGUSTUS	CDS	2184782	2186335	1	-	0	transcript_id	"g2146.t1";	gene_id	"g2146";
tig00000193_pilon	AUGUSTUS	start_codon	2186333	2186335	.	-	0	transcript_id	"g2146.t1";	gene_id	"g2146";
tig00000193_pilon	AUGUSTUS	gene	2187306	2187980	1	-	.	g2147;;hypothetical protein
tig00000193_pilon	AUGUSTUS	transcript	2187306	2187980	1	-	.	g2147.t1
tig00000193_pilon	AUGUSTUS	stop_codon	2187306	2187308	.	-	0	transcript_id	"g2147.t1";	gene_id	"g2147";
tig00000193_pilon	AUGUSTUS	CDS	2187309	2187980	1	-	0	transcript_id	"g2147.t1";	gene_id	"g2147";
tig00000193_pilon	AUGUSTUS	start_codon	2187978	2187980	.	-	0	transcript_id	"g2147.t1";	gene_id	"g2147";
tig00000193_pilon	AUGUSTUS	gene	2188349	2189266	0.98	+	.	g2148;;Putative mannose 6-phosphate receptor-like protein C530.09c
tig00000193_pilon	AUGUSTUS	transcript	2188349	2189266	0.98	+	.	g2148.t1
tig00000193_pilon	AUGUSTUS	start_codon	2188349	2188351	.	+	0	transcript_id	"g2148.t1";	gene_id	"g2148";
tig00000193_pilon	AUGUSTUS	CDS	2188349	2189263	0.98	+	0	transcript_id	"g2148.t1";	gene_id	"g2148";
tig00000193_pilon	AUGUSTUS	stop_codon	2189264	2189266	.	+	0	transcript_id	"g2148.t1";	gene_id	"g2148";
tig00000193_pilon	AUGUSTUS	gene	2189763	2192096	1	-	.	g2149;;6-phosphofructo-2-kinase 1
tig00000193_pilon	AUGUSTUS	transcript	2189763	2192096	1	-	.	g2149.t1
tig00000193_pilon	AUGUSTUS	stop_codon	2189763	2189765	.	-	0	transcript_id	"g2149.t1";	gene_id	"g2149";
tig00000193_pilon	AUGUSTUS	CDS	2189766	2192096	1	-	0	transcript_id	"g2149.t1";	gene_id	"g2149";
tig00000193_pilon	AUGUSTUS	start_codon	2192094	2192096	.	-	0	transcript_id	"g2149.t1";	gene_id	"g2149";
tig00000193_pilon	AUGUSTUS	gene	2192760	2193769	0.65	-	.	g2150;;Uncharacterized mitochondrial carrier C4G9.20c
tig00000193_pilon	AUGUSTUS	transcript	2192760	2193769	0.65	-	.	g2150.t1
tig00000193_pilon	AUGUSTUS	stop_codon	2192760	2192762	.	-	0	transcript_id	"g2150.t1";	gene_id	"g2150";
tig00000193_pilon	AUGUSTUS	intron	2193008	2193110	0.9	-	.	transcript_id	"g2150.t1";	gene_id	"g2150";
tig00000193_pilon	AUGUSTUS	intron	2193601	2193694	0.68	-	.	transcript_id	"g2150.t1";	gene_id	"g2150";
tig00000193_pilon	AUGUSTUS	CDS	2192763	2193007	0.95	-	2	transcript_id	"g2150.t1";	gene_id	"g2150";
tig00000193_pilon	AUGUSTUS	CDS	2193111	2193600	0.65	-	0	transcript_id	"g2150.t1";	gene_id	"g2150";
tig00000193_pilon	AUGUSTUS	CDS	2193695	2193769	0.68	-	0	transcript_id	"g2150.t1";	gene_id	"g2150";
tig00000193_pilon	AUGUSTUS	start_codon	2193767	2193769	.	-	0	transcript_id	"g2150.t1";	gene_id	"g2150";
tig00000193_pilon	AUGUSTUS	gene	2194500	2195273	1	-	.	g2151;;Probable maintenance of ploidy protein mob1
tig00000193_pilon	AUGUSTUS	transcript	2194500	2195273	1	-	.	g2151.t1
tig00000193_pilon	AUGUSTUS	stop_codon	2194500	2194502	.	-	0	transcript_id	"g2151.t1";	gene_id	"g2151";
tig00000193_pilon	AUGUSTUS	CDS	2194503	2195273	1	-	0	transcript_id	"g2151.t1";	gene_id	"g2151";
tig00000193_pilon	AUGUSTUS	start_codon	2195271	2195273	.	-	0	transcript_id	"g2151.t1";	gene_id	"g2151";
tig00000193_pilon	AUGUSTUS	gene	2196678	2197322	0.89	+	.	g2152;;hypothetical protein
tig00000193_pilon	AUGUSTUS	transcript	2196678	2197322	0.89	+	.	g2152.t1
tig00000193_pilon	AUGUSTUS	start_codon	2196678	2196680	.	+	0	transcript_id	"g2152.t1";	gene_id	"g2152";
tig00000193_pilon	AUGUSTUS	CDS	2196678	2197319	0.89	+	0	transcript_id	"g2152.t1";	gene_id	"g2152";
tig00000193_pilon	AUGUSTUS	stop_codon	2197320	2197322	.	+	0	transcript_id	"g2152.t1";	gene_id	"g2152";
tig00000193_pilon	AUGUSTUS	gene	2198762	2199190	0.24	+	.	g2153;;hypothetical protein
tig00000193_pilon	AUGUSTUS	transcript	2198762	2199190	0.24	+	.	g2153.t1
tig00000193_pilon	AUGUSTUS	start_codon	2198762	2198764	.	+	0	transcript_id	"g2153.t1";	gene_id	"g2153";
tig00000193_pilon	AUGUSTUS	CDS	2198762	2199187	0.24	+	0	transcript_id	"g2153.t1";	gene_id	"g2153";
tig00000193_pilon	AUGUSTUS	stop_codon	2199188	2199190	.	+	0	transcript_id	"g2153.t1";	gene_id	"g2153";
tig00000193_pilon	AUGUSTUS	gene	2200800	2201823	0.34	+	.	g2154;;Probable phosphoglycerate mutase ARB_03491
tig00000193_pilon	AUGUSTUS	transcript	2200800	2201823	0.34	+	.	g2154.t1
tig00000193_pilon	AUGUSTUS	start_codon	2200800	2200802	.	+	0	transcript_id	"g2154.t1";	gene_id	"g2154";
tig00000193_pilon	AUGUSTUS	intron	2201497	2201587	0.48	+	.	transcript_id	"g2154.t1";	gene_id	"g2154";
tig00000193_pilon	AUGUSTUS	CDS	2200800	2201496	0.53	+	0	transcript_id	"g2154.t1";	gene_id	"g2154";
tig00000193_pilon	AUGUSTUS	CDS	2201588	2201820	0.48	+	2	transcript_id	"g2154.t1";	gene_id	"g2154";
tig00000193_pilon	AUGUSTUS	stop_codon	2201821	2201823	.	+	0	transcript_id	"g2154.t1";	gene_id	"g2154";
tig00000193_pilon	AUGUSTUS	gene	2202113	2204191	1	-	.	g2155;;Protein phosphatase PP2A regulatory subunit A
tig00000193_pilon	AUGUSTUS	transcript	2202113	2204191	1	-	.	g2155.t1
tig00000193_pilon	AUGUSTUS	stop_codon	2202113	2202115	.	-	0	transcript_id	"g2155.t1";	gene_id	"g2155";
tig00000193_pilon	AUGUSTUS	CDS	2202116	2204191	1	-	0	transcript_id	"g2155.t1";	gene_id	"g2155";
tig00000193_pilon	AUGUSTUS	start_codon	2204189	2204191	.	-	0	transcript_id	"g2155.t1";	gene_id	"g2155";
tig00000193_pilon	AUGUSTUS	gene	2205240	2206568	0.89	-	.	g2156;;hypothetical protein
tig00000193_pilon	AUGUSTUS	transcript	2205240	2206568	0.89	-	.	g2156.t1
tig00000193_pilon	AUGUSTUS	stop_codon	2205240	2205242	.	-	0	transcript_id	"g2156.t1";	gene_id	"g2156";
tig00000193_pilon	AUGUSTUS	CDS	2205243	2206568	0.89	-	0	transcript_id	"g2156.t1";	gene_id	"g2156";
tig00000193_pilon	AUGUSTUS	start_codon	2206566	2206568	.	-	0	transcript_id	"g2156.t1";	gene_id	"g2156";
tig00000193_pilon	AUGUSTUS	gene	2207001	2207827	0.63	+	.	g2157;;Proteasome subunit alpha type-3
tig00000193_pilon	AUGUSTUS	transcript	2207001	2207827	0.63	+	.	g2157.t1
tig00000193_pilon	AUGUSTUS	start_codon	2207001	2207003	.	+	0	transcript_id	"g2157.t1";	gene_id	"g2157";
tig00000193_pilon	AUGUSTUS	intron	2207065	2207147	0.63	+	.	transcript_id	"g2157.t1";	gene_id	"g2157";
tig00000193_pilon	AUGUSTUS	CDS	2207001	2207064	0.65	+	0	transcript_id	"g2157.t1";	gene_id	"g2157";
tig00000193_pilon	AUGUSTUS	CDS	2207148	2207824	0.65	+	2	transcript_id	"g2157.t1";	gene_id	"g2157";
tig00000193_pilon	AUGUSTUS	stop_codon	2207825	2207827	.	+	0	transcript_id	"g2157.t1";	gene_id	"g2157";
tig00000193_pilon	AUGUSTUS	gene	2208296	2209134	0.12	+	.	g2158;;Prohibitin-1
tig00000193_pilon	AUGUSTUS	transcript	2208296	2209134	0.12	+	.	g2158.t1
tig00000193_pilon	AUGUSTUS	start_codon	2208296	2208298	.	+	0	transcript_id	"g2158.t1";	gene_id	"g2158";
tig00000193_pilon	AUGUSTUS	intron	2208373	2208584	0.12	+	.	transcript_id	"g2158.t1";	gene_id	"g2158";
tig00000193_pilon	AUGUSTUS	CDS	2208296	2208372	0.32	+	0	transcript_id	"g2158.t1";	gene_id	"g2158";
tig00000193_pilon	AUGUSTUS	CDS	2208585	2209131	0.43	+	1	transcript_id	"g2158.t1";	gene_id	"g2158";
tig00000193_pilon	AUGUSTUS	stop_codon	2209132	2209134	.	+	0	transcript_id	"g2158.t1";	gene_id	"g2158";
tig00000193_pilon	AUGUSTUS	gene	2210289	2212421	0.92	+	.	g2159;;Depudecin biosynthesis cluster-specific transcription activator DEP6
tig00000193_pilon	AUGUSTUS	transcript	2210289	2212421	0.92	+	.	g2159.t1
tig00000193_pilon	AUGUSTUS	start_codon	2210289	2210291	.	+	0	transcript_id	"g2159.t1";	gene_id	"g2159";
tig00000193_pilon	AUGUSTUS	CDS	2210289	2212418	0.92	+	0	transcript_id	"g2159.t1";	gene_id	"g2159";
tig00000193_pilon	AUGUSTUS	stop_codon	2212419	2212421	.	+	0	transcript_id	"g2159.t1";	gene_id	"g2159";
tig00000193_pilon	AUGUSTUS	gene	2212580	2217091	1	-	.	g2160;;Regulator of V-ATPase in vacuolar membrane protein 1
tig00000193_pilon	AUGUSTUS	transcript	2212580	2217091	1	-	.	g2160.t1
tig00000193_pilon	AUGUSTUS	stop_codon	2212580	2212582	.	-	0	transcript_id	"g2160.t1";	gene_id	"g2160";
tig00000193_pilon	AUGUSTUS	CDS	2212583	2217091	1	-	0	transcript_id	"g2160.t1";	gene_id	"g2160";
tig00000193_pilon	AUGUSTUS	start_codon	2217089	2217091	.	-	0	transcript_id	"g2160.t1";	gene_id	"g2160";
tig00000193_pilon	AUGUSTUS	gene	2218135	2219691	1	-	.	g2161;;L-aspartate decarboxylase dtxS4
tig00000193_pilon	AUGUSTUS	transcript	2218135	2219691	1	-	.	g2161.t1
tig00000193_pilon	AUGUSTUS	stop_codon	2218135	2218137	.	-	0	transcript_id	"g2161.t1";	gene_id	"g2161";
tig00000193_pilon	AUGUSTUS	CDS	2218138	2219691	1	-	0	transcript_id	"g2161.t1";	gene_id	"g2161";
tig00000193_pilon	AUGUSTUS	start_codon	2219689	2219691	.	-	0	transcript_id	"g2161.t1";	gene_id	"g2161";
tig00000193_pilon	AUGUSTUS	gene	2220097	2223828	1	+	.	g2162;;DNA repair and recombination protein RAD26
tig00000193_pilon	AUGUSTUS	transcript	2220097	2223828	1	+	.	g2162.t1
tig00000193_pilon	AUGUSTUS	start_codon	2220097	2220099	.	+	0	transcript_id	"g2162.t1";	gene_id	"g2162";
tig00000193_pilon	AUGUSTUS	CDS	2220097	2223825	1	+	0	transcript_id	"g2162.t1";	gene_id	"g2162";
tig00000193_pilon	AUGUSTUS	stop_codon	2223826	2223828	.	+	0	transcript_id	"g2162.t1";	gene_id	"g2162";
tig00000193_pilon	AUGUSTUS	gene	2224024	2225685	1	-	.	g2163;;Carboxypeptidase Y
tig00000193_pilon	AUGUSTUS	transcript	2224024	2225685	1	-	.	g2163.t1
tig00000193_pilon	AUGUSTUS	stop_codon	2224024	2224026	.	-	0	transcript_id	"g2163.t1";	gene_id	"g2163";
tig00000193_pilon	AUGUSTUS	CDS	2224027	2225685	1	-	0	transcript_id	"g2163.t1";	gene_id	"g2163";
tig00000193_pilon	AUGUSTUS	start_codon	2225683	2225685	.	-	0	transcript_id	"g2163.t1";	gene_id	"g2163";
tig00000193_pilon	AUGUSTUS	gene	2226592	2228004	0.7	+	.	g2164;;Probable 1,3-beta-glucanosyltransferase GAS3
tig00000193_pilon	AUGUSTUS	transcript	2226592	2228004	0.7	+	.	g2164.t1
tig00000193_pilon	AUGUSTUS	start_codon	2226592	2226594	.	+	0	transcript_id	"g2164.t1";	gene_id	"g2164";
tig00000193_pilon	AUGUSTUS	CDS	2226592	2228001	0.7	+	0	transcript_id	"g2164.t1";	gene_id	"g2164";
tig00000193_pilon	AUGUSTUS	stop_codon	2228002	2228004	.	+	0	transcript_id	"g2164.t1";	gene_id	"g2164";
tig00000193_pilon	AUGUSTUS	gene	2228513	2228794	0.95	+	.	g2165;;Dolichol-phosphate mannosyltransferase subunit 3
tig00000193_pilon	AUGUSTUS	transcript	2228513	2228794	0.95	+	.	g2165.t1
tig00000193_pilon	AUGUSTUS	start_codon	2228513	2228515	.	+	0	transcript_id	"g2165.t1";	gene_id	"g2165";
tig00000193_pilon	AUGUSTUS	CDS	2228513	2228791	0.95	+	0	transcript_id	"g2165.t1";	gene_id	"g2165";
tig00000193_pilon	AUGUSTUS	stop_codon	2228792	2228794	.	+	0	transcript_id	"g2165.t1";	gene_id	"g2165";
tig00000193_pilon	AUGUSTUS	gene	2228883	2229671	0.62	-	.	g2166;;UPF0651 protein YPL107W, mitochondrial
tig00000193_pilon	AUGUSTUS	transcript	2228883	2229671	0.62	-	.	g2166.t1
tig00000193_pilon	AUGUSTUS	stop_codon	2228883	2228885	.	-	0	transcript_id	"g2166.t1";	gene_id	"g2166";
tig00000193_pilon	AUGUSTUS	CDS	2228886	2229671	0.62	-	0	transcript_id	"g2166.t1";	gene_id	"g2166";
tig00000193_pilon	AUGUSTUS	start_codon	2229669	2229671	.	-	0	transcript_id	"g2166.t1";	gene_id	"g2166";
tig00000193_pilon	AUGUSTUS	gene	2230090	2231865	1	+	.	g2167;;Nuclear protein localization protein 4
tig00000193_pilon	AUGUSTUS	transcript	2230090	2231865	1	+	.	g2167.t1
tig00000193_pilon	AUGUSTUS	start_codon	2230090	2230092	.	+	0	transcript_id	"g2167.t1";	gene_id	"g2167";
tig00000193_pilon	AUGUSTUS	CDS	2230090	2231862	1	+	0	transcript_id	"g2167.t1";	gene_id	"g2167";
tig00000193_pilon	AUGUSTUS	stop_codon	2231863	2231865	.	+	0	transcript_id	"g2167.t1";	gene_id	"g2167";
tig00000193_pilon	AUGUSTUS	gene	2232218	2233639	0.61	+	.	g2168;;Riboflavin transporter MCH5
tig00000193_pilon	AUGUSTUS	transcript	2232218	2233639	0.61	+	.	g2168.t1
tig00000193_pilon	AUGUSTUS	start_codon	2232218	2232220	.	+	0	transcript_id	"g2168.t1";	gene_id	"g2168";
tig00000193_pilon	AUGUSTUS	CDS	2232218	2233636	0.61	+	0	transcript_id	"g2168.t1";	gene_id	"g2168";
tig00000193_pilon	AUGUSTUS	stop_codon	2233637	2233639	.	+	0	transcript_id	"g2168.t1";	gene_id	"g2168";
tig00000193_pilon	AUGUSTUS	gene	2235263	2236549	0.83	+	.	g2169;;hypothetical protein
tig00000193_pilon	AUGUSTUS	transcript	2235263	2236549	0.83	+	.	g2169.t1
tig00000193_pilon	AUGUSTUS	start_codon	2235263	2235265	.	+	0	transcript_id	"g2169.t1";	gene_id	"g2169";
tig00000193_pilon	AUGUSTUS	CDS	2235263	2236546	0.83	+	0	transcript_id	"g2169.t1";	gene_id	"g2169";
tig00000193_pilon	AUGUSTUS	stop_codon	2236547	2236549	.	+	0	transcript_id	"g2169.t1";	gene_id	"g2169";
tig00000193_pilon	AUGUSTUS	gene	2237270	2238922	1	-	.	g2170;;Cerevisin
tig00000193_pilon	AUGUSTUS	transcript	2237270	2238922	1	-	.	g2170.t1
tig00000193_pilon	AUGUSTUS	stop_codon	2237270	2237272	.	-	0	transcript_id	"g2170.t1";	gene_id	"g2170";
tig00000193_pilon	AUGUSTUS	CDS	2237273	2238922	1	-	0	transcript_id	"g2170.t1";	gene_id	"g2170";
tig00000193_pilon	AUGUSTUS	start_codon	2238920	2238922	.	-	0	transcript_id	"g2170.t1";	gene_id	"g2170";
tig00000193_pilon	AUGUSTUS	gene	2240277	2241839	1	-	.	g2171;;Purine-cytosine permease FCY2
tig00000193_pilon	AUGUSTUS	transcript	2240277	2241839	1	-	.	g2171.t1
tig00000193_pilon	AUGUSTUS	stop_codon	2240277	2240279	.	-	0	transcript_id	"g2171.t1";	gene_id	"g2171";
tig00000193_pilon	AUGUSTUS	CDS	2240280	2241839	1	-	0	transcript_id	"g2171.t1";	gene_id	"g2171";
tig00000193_pilon	AUGUSTUS	start_codon	2241837	2241839	.	-	0	transcript_id	"g2171.t1";	gene_id	"g2171";
tig00000193_pilon	AUGUSTUS	gene	2243953	2245947	1	-	.	g2172;;U3 small nucleolar RNA-associated protein 5
tig00000193_pilon	AUGUSTUS	transcript	2243953	2245947	1	-	.	g2172.t1
tig00000193_pilon	AUGUSTUS	stop_codon	2243953	2243955	.	-	0	transcript_id	"g2172.t1";	gene_id	"g2172";
tig00000193_pilon	AUGUSTUS	CDS	2243956	2245947	1	-	0	transcript_id	"g2172.t1";	gene_id	"g2172";
tig00000193_pilon	AUGUSTUS	start_codon	2245945	2245947	.	-	0	transcript_id	"g2172.t1";	gene_id	"g2172";
tig00000193_pilon	AUGUSTUS	gene	2246353	2246769	1	+	.	g2173;;Negative cofactor 2 complex subunit beta
tig00000193_pilon	AUGUSTUS	transcript	2246353	2246769	1	+	.	g2173.t1
tig00000193_pilon	AUGUSTUS	start_codon	2246353	2246355	.	+	0	transcript_id	"g2173.t1";	gene_id	"g2173";
tig00000193_pilon	AUGUSTUS	CDS	2246353	2246766	1	+	0	transcript_id	"g2173.t1";	gene_id	"g2173";
tig00000193_pilon	AUGUSTUS	stop_codon	2246767	2246769	.	+	0	transcript_id	"g2173.t1";	gene_id	"g2173";
tig00000193_pilon	AUGUSTUS	gene	2247117	2248049	0.99	-	.	g2174;;Importin beta SMX1
tig00000193_pilon	AUGUSTUS	transcript	2247117	2248049	0.99	-	.	g2174.t1
tig00000193_pilon	AUGUSTUS	stop_codon	2247117	2247119	.	-	0	transcript_id	"g2174.t1";	gene_id	"g2174";
tig00000193_pilon	AUGUSTUS	CDS	2247120	2248049	0.99	-	0	transcript_id	"g2174.t1";	gene_id	"g2174";
tig00000193_pilon	AUGUSTUS	start_codon	2248047	2248049	.	-	0	transcript_id	"g2174.t1";	gene_id	"g2174";
tig00000193_pilon	AUGUSTUS	gene	2248150	2250003	1	-	.	g2175;;Importin beta SMX1
tig00000193_pilon	AUGUSTUS	transcript	2248150	2250003	1	-	.	g2175.t1
tig00000193_pilon	AUGUSTUS	stop_codon	2248150	2248152	.	-	0	transcript_id	"g2175.t1";	gene_id	"g2175";
tig00000193_pilon	AUGUSTUS	CDS	2248153	2250003	1	-	0	transcript_id	"g2175.t1";	gene_id	"g2175";
tig00000193_pilon	AUGUSTUS	start_codon	2250001	2250003	.	-	0	transcript_id	"g2175.t1";	gene_id	"g2175";
tig00000193_pilon	AUGUSTUS	gene	2250697	2252001	0.96	-	.	g2176;;hypothetical protein
tig00000193_pilon	AUGUSTUS	transcript	2250697	2252001	0.96	-	.	g2176.t1
tig00000193_pilon	AUGUSTUS	stop_codon	2250697	2250699	.	-	0	transcript_id	"g2176.t1";	gene_id	"g2176";
tig00000193_pilon	AUGUSTUS	intron	2251249	2251848	0.96	-	.	transcript_id	"g2176.t1";	gene_id	"g2176";
tig00000193_pilon	AUGUSTUS	CDS	2250700	2251248	0.96	-	0	transcript_id	"g2176.t1";	gene_id	"g2176";
tig00000193_pilon	AUGUSTUS	CDS	2251849	2252001	0.96	-	0	transcript_id	"g2176.t1";	gene_id	"g2176";
tig00000193_pilon	AUGUSTUS	start_codon	2251999	2252001	.	-	0	transcript_id	"g2176.t1";	gene_id	"g2176";
tig00000193_pilon	AUGUSTUS	gene	2252148	2252753	0.54	+	.	g2177;;Alkaline ceramidase YPC1
tig00000193_pilon	AUGUSTUS	transcript	2252148	2252753	0.54	+	.	g2177.t1
tig00000193_pilon	AUGUSTUS	start_codon	2252148	2252150	.	+	0	transcript_id	"g2177.t1";	gene_id	"g2177";
tig00000193_pilon	AUGUSTUS	CDS	2252148	2252750	0.54	+	0	transcript_id	"g2177.t1";	gene_id	"g2177";
tig00000193_pilon	AUGUSTUS	stop_codon	2252751	2252753	.	+	0	transcript_id	"g2177.t1";	gene_id	"g2177";
tig00000193_pilon	AUGUSTUS	gene	2253776	2254222	0.97	+	.	g2178;;hypothetical protein
tig00000193_pilon	AUGUSTUS	transcript	2253776	2254222	0.97	+	.	g2178.t1
tig00000193_pilon	AUGUSTUS	start_codon	2253776	2253778	.	+	0	transcript_id	"g2178.t1";	gene_id	"g2178";
tig00000193_pilon	AUGUSTUS	CDS	2253776	2254219	0.97	+	0	transcript_id	"g2178.t1";	gene_id	"g2178";
tig00000193_pilon	AUGUSTUS	stop_codon	2254220	2254222	.	+	0	transcript_id	"g2178.t1";	gene_id	"g2178";
tig00000193_pilon	AUGUSTUS	gene	2254765	2256279	0.26	+	.	g2179;;hypothetical protein
tig00000193_pilon	AUGUSTUS	transcript	2254765	2256279	0.26	+	.	g2179.t1
tig00000193_pilon	AUGUSTUS	start_codon	2254765	2254767	.	+	0	transcript_id	"g2179.t1";	gene_id	"g2179";
tig00000193_pilon	AUGUSTUS	intron	2254772	2255201	0.41	+	.	transcript_id	"g2179.t1";	gene_id	"g2179";
tig00000193_pilon	AUGUSTUS	intron	2255917	2255999	0.57	+	.	transcript_id	"g2179.t1";	gene_id	"g2179";
tig00000193_pilon	AUGUSTUS	CDS	2254765	2254771	0.41	+	0	transcript_id	"g2179.t1";	gene_id	"g2179";
tig00000193_pilon	AUGUSTUS	CDS	2255202	2255916	0.56	+	2	transcript_id	"g2179.t1";	gene_id	"g2179";
tig00000193_pilon	AUGUSTUS	CDS	2256000	2256276	0.61	+	1	transcript_id	"g2179.t1";	gene_id	"g2179";
tig00000193_pilon	AUGUSTUS	stop_codon	2256277	2256279	.	+	0	transcript_id	"g2179.t1";	gene_id	"g2179";
tig00000193_pilon	AUGUSTUS	gene	2257787	2258641	0.81	+	.	g2180;;Alkaline ceramidase YDC1
tig00000193_pilon	AUGUSTUS	transcript	2257787	2258641	0.81	+	.	g2180.t1
tig00000193_pilon	AUGUSTUS	start_codon	2257787	2257789	.	+	0	transcript_id	"g2180.t1";	gene_id	"g2180";
tig00000193_pilon	AUGUSTUS	CDS	2257787	2258638	0.81	+	0	transcript_id	"g2180.t1";	gene_id	"g2180";
tig00000193_pilon	AUGUSTUS	stop_codon	2258639	2258641	.	+	0	transcript_id	"g2180.t1";	gene_id	"g2180";
tig00000193_pilon	AUGUSTUS	gene	2258695	2260416	1	-	.	g2181;;hypothetical protein
tig00000193_pilon	AUGUSTUS	transcript	2258695	2260416	1	-	.	g2181.t1
tig00000193_pilon	AUGUSTUS	stop_codon	2258695	2258697	.	-	0	transcript_id	"g2181.t1";	gene_id	"g2181";
tig00000193_pilon	AUGUSTUS	CDS	2258698	2260416	1	-	0	transcript_id	"g2181.t1";	gene_id	"g2181";
tig00000193_pilon	AUGUSTUS	start_codon	2260414	2260416	.	-	0	transcript_id	"g2181.t1";	gene_id	"g2181";
tig00000193_pilon	AUGUSTUS	gene	2261184	2263370	1	+	.	g2182;;Heat shock protein homolog SSE1
tig00000193_pilon	AUGUSTUS	transcript	2261184	2263370	1	+	.	g2182.t1
tig00000193_pilon	AUGUSTUS	start_codon	2261184	2261186	.	+	0	transcript_id	"g2182.t1";	gene_id	"g2182";
tig00000193_pilon	AUGUSTUS	CDS	2261184	2263367	1	+	0	transcript_id	"g2182.t1";	gene_id	"g2182";
tig00000193_pilon	AUGUSTUS	stop_codon	2263368	2263370	.	+	0	transcript_id	"g2182.t1";	gene_id	"g2182";
tig00000193_pilon	AUGUSTUS	gene	2264104	2266659	1	+	.	g2183;;Protein kinase dsk1
tig00000193_pilon	AUGUSTUS	transcript	2264104	2266659	1	+	.	g2183.t1
tig00000193_pilon	AUGUSTUS	start_codon	2264104	2264106	.	+	0	transcript_id	"g2183.t1";	gene_id	"g2183";
tig00000193_pilon	AUGUSTUS	CDS	2264104	2266656	1	+	0	transcript_id	"g2183.t1";	gene_id	"g2183";
tig00000193_pilon	AUGUSTUS	stop_codon	2266657	2266659	.	+	0	transcript_id	"g2183.t1";	gene_id	"g2183";
tig00000193_pilon	AUGUSTUS	gene	2266887	2267264	1	-	.	g2184;;Mitochondrial zinc maintenance protein 1, mitochondrial
tig00000193_pilon	AUGUSTUS	transcript	2266887	2267264	1	-	.	g2184.t1
tig00000193_pilon	AUGUSTUS	stop_codon	2266887	2266889	.	-	0	transcript_id	"g2184.t1";	gene_id	"g2184";
tig00000193_pilon	AUGUSTUS	CDS	2266890	2267264	1	-	0	transcript_id	"g2184.t1";	gene_id	"g2184";
tig00000193_pilon	AUGUSTUS	start_codon	2267262	2267264	.	-	0	transcript_id	"g2184.t1";	gene_id	"g2184";
tig00000193_pilon	AUGUSTUS	gene	2267542	2268627	0.74	-	.	g2185;;Enoyl-[acyl-carrier-protein] reductase 2, mitochondrial
tig00000193_pilon	AUGUSTUS	transcript	2267542	2268627	0.74	-	.	g2185.t1
tig00000193_pilon	AUGUSTUS	stop_codon	2267542	2267544	.	-	0	transcript_id	"g2185.t1";	gene_id	"g2185";
tig00000193_pilon	AUGUSTUS	CDS	2267545	2268627	0.74	-	0	transcript_id	"g2185.t1";	gene_id	"g2185";
tig00000193_pilon	AUGUSTUS	start_codon	2268625	2268627	.	-	0	transcript_id	"g2185.t1";	gene_id	"g2185";
tig00000193_pilon	AUGUSTUS	gene	2269990	2271891	1	+	.	g2186;;hypothetical protein
tig00000193_pilon	AUGUSTUS	transcript	2269990	2271891	1	+	.	g2186.t1
tig00000193_pilon	AUGUSTUS	start_codon	2269990	2269992	.	+	0	transcript_id	"g2186.t1";	gene_id	"g2186";
tig00000193_pilon	AUGUSTUS	CDS	2269990	2271888	1	+	0	transcript_id	"g2186.t1";	gene_id	"g2186";
tig00000193_pilon	AUGUSTUS	stop_codon	2271889	2271891	.	+	0	transcript_id	"g2186.t1";	gene_id	"g2186";
tig00000193_pilon	AUGUSTUS	gene	2272829	2274733	0.43	+	.	g2187;;hypothetical protein
tig00000193_pilon	AUGUSTUS	transcript	2272829	2274733	0.43	+	.	g2187.t1
tig00000193_pilon	AUGUSTUS	start_codon	2272829	2272831	.	+	0	transcript_id	"g2187.t1";	gene_id	"g2187";
tig00000193_pilon	AUGUSTUS	CDS	2272829	2274730	0.43	+	0	transcript_id	"g2187.t1";	gene_id	"g2187";
tig00000193_pilon	AUGUSTUS	stop_codon	2274731	2274733	.	+	0	transcript_id	"g2187.t1";	gene_id	"g2187";
tig00000193_pilon	AUGUSTUS	gene	2274887	2276092	0.91	-	.	g2188;;Endonuclease III homolog
tig00000193_pilon	AUGUSTUS	transcript	2274887	2276092	0.91	-	.	g2188.t1
tig00000193_pilon	AUGUSTUS	stop_codon	2274887	2274889	.	-	0	transcript_id	"g2188.t1";	gene_id	"g2188";
tig00000193_pilon	AUGUSTUS	CDS	2274890	2276092	0.91	-	0	transcript_id	"g2188.t1";	gene_id	"g2188";
tig00000193_pilon	AUGUSTUS	start_codon	2276090	2276092	.	-	0	transcript_id	"g2188.t1";	gene_id	"g2188";
tig00000193_pilon	AUGUSTUS	gene	2276453	2277652	0.95	-	.	g2189;;Glucose-repressible alcohol dehydrogenase transcriptional effector
tig00000193_pilon	AUGUSTUS	transcript	2276453	2277652	0.95	-	.	g2189.t1
tig00000193_pilon	AUGUSTUS	stop_codon	2276453	2276455	.	-	0	transcript_id	"g2189.t1";	gene_id	"g2189";
tig00000193_pilon	AUGUSTUS	CDS	2276456	2277652	0.95	-	0	transcript_id	"g2189.t1";	gene_id	"g2189";
tig00000193_pilon	AUGUSTUS	start_codon	2277650	2277652	.	-	0	transcript_id	"g2189.t1";	gene_id	"g2189";
tig00000193_pilon	AUGUSTUS	gene	2278411	2280774	0.81	-	.	g2190;;Glucose-repressible alcohol dehydrogenase transcriptional effector
tig00000193_pilon	AUGUSTUS	transcript	2278411	2280774	0.81	-	.	g2190.t1
tig00000193_pilon	AUGUSTUS	stop_codon	2278411	2278413	.	-	0	transcript_id	"g2190.t1";	gene_id	"g2190";
tig00000193_pilon	AUGUSTUS	CDS	2278414	2280774	0.81	-	0	transcript_id	"g2190.t1";	gene_id	"g2190";
tig00000193_pilon	AUGUSTUS	start_codon	2280772	2280774	.	-	0	transcript_id	"g2190.t1";	gene_id	"g2190";
tig00000193_pilon	AUGUSTUS	gene	2281464	2285207	0.99	-	.	g2191;;Protein HOS4
tig00000193_pilon	AUGUSTUS	transcript	2281464	2285207	0.99	-	.	g2191.t1
tig00000193_pilon	AUGUSTUS	stop_codon	2281464	2281466	.	-	0	transcript_id	"g2191.t1";	gene_id	"g2191";
tig00000193_pilon	AUGUSTUS	CDS	2281467	2285207	0.99	-	0	transcript_id	"g2191.t1";	gene_id	"g2191";
tig00000193_pilon	AUGUSTUS	start_codon	2285205	2285207	.	-	0	transcript_id	"g2191.t1";	gene_id	"g2191";
tig00000193_pilon	AUGUSTUS	gene	2286380	2287609	1	-	.	g2192;;Tyrosine-protein phosphatase MSG5
tig00000193_pilon	AUGUSTUS	transcript	2286380	2287609	1	-	.	g2192.t1
tig00000193_pilon	AUGUSTUS	stop_codon	2286380	2286382	.	-	0	transcript_id	"g2192.t1";	gene_id	"g2192";
tig00000193_pilon	AUGUSTUS	CDS	2286383	2287609	1	-	0	transcript_id	"g2192.t1";	gene_id	"g2192";
tig00000193_pilon	AUGUSTUS	start_codon	2287607	2287609	.	-	0	transcript_id	"g2192.t1";	gene_id	"g2192";
tig00000193_pilon	AUGUSTUS	gene	2288748	2289866	1	-	.	g2193;;Histidine protein methyltransferase 1
tig00000193_pilon	AUGUSTUS	transcript	2288748	2289866	1	-	.	g2193.t1
tig00000193_pilon	AUGUSTUS	stop_codon	2288748	2288750	.	-	0	transcript_id	"g2193.t1";	gene_id	"g2193";
tig00000193_pilon	AUGUSTUS	CDS	2288751	2289866	1	-	0	transcript_id	"g2193.t1";	gene_id	"g2193";
tig00000193_pilon	AUGUSTUS	start_codon	2289864	2289866	.	-	0	transcript_id	"g2193.t1";	gene_id	"g2193";
tig00000193_pilon	AUGUSTUS	gene	2290075	2291406	0.9	+	.	g2194;;Conserved oligomeric Golgi complex subunit 5
tig00000193_pilon	AUGUSTUS	transcript	2290075	2291406	0.9	+	.	g2194.t1
tig00000193_pilon	AUGUSTUS	start_codon	2290075	2290077	.	+	0	transcript_id	"g2194.t1";	gene_id	"g2194";
tig00000193_pilon	AUGUSTUS	CDS	2290075	2291403	0.9	+	0	transcript_id	"g2194.t1";	gene_id	"g2194";
tig00000193_pilon	AUGUSTUS	stop_codon	2291404	2291406	.	+	0	transcript_id	"g2194.t1";	gene_id	"g2194";
tig00000193_pilon	AUGUSTUS	gene	2291461	2292381	0.7	-	.	g2195;;hypothetical protein
tig00000193_pilon	AUGUSTUS	transcript	2291461	2292381	0.7	-	.	g2195.t1
tig00000193_pilon	AUGUSTUS	stop_codon	2291461	2291463	.	-	0	transcript_id	"g2195.t1";	gene_id	"g2195";
tig00000193_pilon	AUGUSTUS	intron	2292262	2292369	0.7	-	.	transcript_id	"g2195.t1";	gene_id	"g2195";
tig00000193_pilon	AUGUSTUS	CDS	2291464	2292261	0.71	-	0	transcript_id	"g2195.t1";	gene_id	"g2195";
tig00000193_pilon	AUGUSTUS	CDS	2292370	2292381	0.7	-	0	transcript_id	"g2195.t1";	gene_id	"g2195";
tig00000193_pilon	AUGUSTUS	start_codon	2292379	2292381	.	-	0	transcript_id	"g2195.t1";	gene_id	"g2195";
tig00000193_pilon	AUGUSTUS	gene	2292977	2293654	1	-	.	g2196;;NADH-ubiquinone oxidoreductase 23 kDa subunit, mitochondrial
tig00000193_pilon	AUGUSTUS	transcript	2292977	2293654	1	-	.	g2196.t1
tig00000193_pilon	AUGUSTUS	stop_codon	2292977	2292979	.	-	0	transcript_id	"g2196.t1";	gene_id	"g2196";
tig00000193_pilon	AUGUSTUS	CDS	2292980	2293654	1	-	0	transcript_id	"g2196.t1";	gene_id	"g2196";
tig00000193_pilon	AUGUSTUS	start_codon	2293652	2293654	.	-	0	transcript_id	"g2196.t1";	gene_id	"g2196";
tig00000193_pilon	AUGUSTUS	gene	2294215	2294616	0.97	+	.	g2197;;Single-stranded DNA-binding protein RIM1, mitochondrial
tig00000193_pilon	AUGUSTUS	transcript	2294215	2294616	0.97	+	.	g2197.t1
tig00000193_pilon	AUGUSTUS	start_codon	2294215	2294217	.	+	0	transcript_id	"g2197.t1";	gene_id	"g2197";
tig00000193_pilon	AUGUSTUS	CDS	2294215	2294613	0.97	+	0	transcript_id	"g2197.t1";	gene_id	"g2197";
tig00000193_pilon	AUGUSTUS	stop_codon	2294614	2294616	.	+	0	transcript_id	"g2197.t1";	gene_id	"g2197";
tig00000193_pilon	AUGUSTUS	gene	2295368	2296636	0.59	-	.	g2198;;Pheromone a factor receptor
tig00000193_pilon	AUGUSTUS	transcript	2295368	2296636	0.59	-	.	g2198.t1
tig00000193_pilon	AUGUSTUS	stop_codon	2295368	2295370	.	-	0	transcript_id	"g2198.t1";	gene_id	"g2198";
tig00000193_pilon	AUGUSTUS	CDS	2295371	2296636	0.59	-	0	transcript_id	"g2198.t1";	gene_id	"g2198";
tig00000193_pilon	AUGUSTUS	start_codon	2296634	2296636	.	-	0	transcript_id	"g2198.t1";	gene_id	"g2198";
tig00000193_pilon	AUGUSTUS	gene	2296925	2297242	0.64	-	.	g2199;;hypothetical protein
tig00000193_pilon	AUGUSTUS	transcript	2296925	2297242	0.64	-	.	g2199.t1
tig00000193_pilon	AUGUSTUS	stop_codon	2296925	2296927	.	-	0	transcript_id	"g2199.t1";	gene_id	"g2199";
tig00000193_pilon	AUGUSTUS	CDS	2296928	2297242	0.64	-	0	transcript_id	"g2199.t1";	gene_id	"g2199";
tig00000193_pilon	AUGUSTUS	start_codon	2297240	2297242	.	-	0	transcript_id	"g2199.t1";	gene_id	"g2199";
tig00000193_pilon	AUGUSTUS	gene	2297951	2298379	0.4	-	.	g2200;;hypothetical protein
tig00000193_pilon	AUGUSTUS	transcript	2297951	2298379	0.4	-	.	g2200.t1
tig00000193_pilon	AUGUSTUS	stop_codon	2297951	2297953	.	-	0	transcript_id	"g2200.t1";	gene_id	"g2200";
tig00000193_pilon	AUGUSTUS	CDS	2297954	2298379	0.4	-	0	transcript_id	"g2200.t1";	gene_id	"g2200";
tig00000193_pilon	AUGUSTUS	start_codon	2298377	2298379	.	-	0	transcript_id	"g2200.t1";	gene_id	"g2200";
tig00000193_pilon	AUGUSTUS	gene	2298967	2300346	1	+	.	g2201;;tRNA-splicing endonuclease subunit SEN54
tig00000193_pilon	AUGUSTUS	transcript	2298967	2300346	1	+	.	g2201.t1
tig00000193_pilon	AUGUSTUS	start_codon	2298967	2298969	.	+	0	transcript_id	"g2201.t1";	gene_id	"g2201";
tig00000193_pilon	AUGUSTUS	CDS	2298967	2300343	1	+	0	transcript_id	"g2201.t1";	gene_id	"g2201";
tig00000193_pilon	AUGUSTUS	stop_codon	2300344	2300346	.	+	0	transcript_id	"g2201.t1";	gene_id	"g2201";
tig00000193_pilon	AUGUSTUS	gene	2301529	2302760	0.54	-	.	g2202;;Retrovirus-related Pol polyprotein from transposon TNT 1-94
tig00000193_pilon	AUGUSTUS	transcript	2301529	2302760	0.54	-	.	g2202.t1
tig00000193_pilon	AUGUSTUS	stop_codon	2301529	2301531	.	-	0	transcript_id	"g2202.t1";	gene_id	"g2202";
tig00000193_pilon	AUGUSTUS	intron	2301974	2302044	1	-	.	transcript_id	"g2202.t1";	gene_id	"g2202";
tig00000193_pilon	AUGUSTUS	CDS	2301532	2301973	1	-	1	transcript_id	"g2202.t1";	gene_id	"g2202";
tig00000193_pilon	AUGUSTUS	CDS	2302045	2302760	0.54	-	0	transcript_id	"g2202.t1";	gene_id	"g2202";
tig00000193_pilon	AUGUSTUS	start_codon	2302758	2302760	.	-	0	transcript_id	"g2202.t1";	gene_id	"g2202";
tig00000193_pilon	AUGUSTUS	gene	2302799	2304070	0.46	-	.	g2203;;Copia protein
tig00000193_pilon	AUGUSTUS	transcript	2302799	2304070	0.46	-	.	g2203.t1
tig00000193_pilon	AUGUSTUS	stop_codon	2302799	2302801	.	-	0	transcript_id	"g2203.t1";	gene_id	"g2203";
tig00000193_pilon	AUGUSTUS	CDS	2302802	2304070	0.46	-	0	transcript_id	"g2203.t1";	gene_id	"g2203";
tig00000193_pilon	AUGUSTUS	start_codon	2304068	2304070	.	-	0	transcript_id	"g2203.t1";	gene_id	"g2203";
tig00000193_pilon	AUGUSTUS	gene	2304115	2306004	0.19	-	.	g2204;;Transposon Ty2-OR2 Gag-Pol polyprotein
tig00000193_pilon	AUGUSTUS	transcript	2304115	2306004	0.19	-	.	g2204.t1
tig00000193_pilon	AUGUSTUS	stop_codon	2304115	2304117	.	-	0	transcript_id	"g2204.t1";	gene_id	"g2204";
tig00000193_pilon	AUGUSTUS	intron	2304594	2304669	0.73	-	.	transcript_id	"g2204.t1";	gene_id	"g2204";
tig00000193_pilon	AUGUSTUS	intron	2304987	2305059	0.64	-	.	transcript_id	"g2204.t1";	gene_id	"g2204";
tig00000193_pilon	AUGUSTUS	intron	2305844	2305907	0.86	-	.	transcript_id	"g2204.t1";	gene_id	"g2204";
tig00000193_pilon	AUGUSTUS	CDS	2304118	2304593	0.37	-	2	transcript_id	"g2204.t1";	gene_id	"g2204";
tig00000193_pilon	AUGUSTUS	CDS	2304670	2304986	0.67	-	1	transcript_id	"g2204.t1";	gene_id	"g2204";
tig00000193_pilon	AUGUSTUS	CDS	2305060	2305843	0.58	-	2	transcript_id	"g2204.t1";	gene_id	"g2204";
tig00000193_pilon	AUGUSTUS	CDS	2305908	2306004	0.95	-	0	transcript_id	"g2204.t1";	gene_id	"g2204";
tig00000193_pilon	AUGUSTUS	start_codon	2306002	2306004	.	-	0	transcript_id	"g2204.t1";	gene_id	"g2204";
tig00000193_pilon	AUGUSTUS	gene	2306081	2306506	0.29	-	.	g2205;;hypothetical protein
tig00000193_pilon	AUGUSTUS	transcript	2306081	2306506	0.29	-	.	g2205.t1
tig00000193_pilon	AUGUSTUS	stop_codon	2306081	2306083	.	-	0	transcript_id	"g2205.t1";	gene_id	"g2205";
tig00000193_pilon	AUGUSTUS	intron	2306372	2306503	0.3	-	.	transcript_id	"g2205.t1";	gene_id	"g2205";
tig00000193_pilon	AUGUSTUS	CDS	2306084	2306371	0.77	-	0	transcript_id	"g2205.t1";	gene_id	"g2205";
tig00000193_pilon	AUGUSTUS	CDS	2306504	2306506	0.3	-	0	transcript_id	"g2205.t1";	gene_id	"g2205";
tig00000193_pilon	AUGUSTUS	start_codon	2306504	2306506	.	-	0	transcript_id	"g2205.t1";	gene_id	"g2205";
tig00000193_pilon	AUGUSTUS	gene	2307169	2307939	0.97	+	.	g2206;;hypothetical protein
tig00000193_pilon	AUGUSTUS	transcript	2307169	2307939	0.97	+	.	g2206.t1
tig00000193_pilon	AUGUSTUS	start_codon	2307169	2307171	.	+	0	transcript_id	"g2206.t1";	gene_id	"g2206";
tig00000193_pilon	AUGUSTUS	CDS	2307169	2307936	0.97	+	0	transcript_id	"g2206.t1";	gene_id	"g2206";
tig00000193_pilon	AUGUSTUS	stop_codon	2307937	2307939	.	+	0	transcript_id	"g2206.t1";	gene_id	"g2206";
tig00000193_pilon	AUGUSTUS	gene	2309067	2309685	0.16	+	.	g2207;;hypothetical protein
tig00000193_pilon	AUGUSTUS	transcript	2309067	2309685	0.16	+	.	g2207.t1
tig00000193_pilon	AUGUSTUS	start_codon	2309067	2309069	.	+	0	transcript_id	"g2207.t1";	gene_id	"g2207";
tig00000193_pilon	AUGUSTUS	intron	2309324	2309489	0.48	+	.	transcript_id	"g2207.t1";	gene_id	"g2207";
tig00000193_pilon	AUGUSTUS	CDS	2309067	2309323	0.17	+	0	transcript_id	"g2207.t1";	gene_id	"g2207";
tig00000193_pilon	AUGUSTUS	CDS	2309490	2309682	0.58	+	1	transcript_id	"g2207.t1";	gene_id	"g2207";
tig00000193_pilon	AUGUSTUS	stop_codon	2309683	2309685	.	+	0	transcript_id	"g2207.t1";	gene_id	"g2207";
tig00000193_pilon	AUGUSTUS	gene	2312101	2315654	0.32	-	.	g2208;;Transposon Ty3-G Gag-Pol polyprotein
tig00000193_pilon	AUGUSTUS	transcript	2312101	2315654	0.32	-	.	g2208.t1
tig00000193_pilon	AUGUSTUS	stop_codon	2312101	2312103	.	-	0	transcript_id	"g2208.t1";	gene_id	"g2208";
tig00000193_pilon	AUGUSTUS	intron	2313314	2313636	0.4	-	.	transcript_id	"g2208.t1";	gene_id	"g2208";
tig00000193_pilon	AUGUSTUS	intron	2314865	2315590	0.73	-	.	transcript_id	"g2208.t1";	gene_id	"g2208";
tig00000193_pilon	AUGUSTUS	CDS	2312104	2313313	0.4	-	1	transcript_id	"g2208.t1";	gene_id	"g2208";
tig00000193_pilon	AUGUSTUS	CDS	2313637	2314864	0.4	-	2	transcript_id	"g2208.t1";	gene_id	"g2208";
tig00000193_pilon	AUGUSTUS	CDS	2315591	2315654	0.74	-	0	transcript_id	"g2208.t1";	gene_id	"g2208";
tig00000193_pilon	AUGUSTUS	start_codon	2315652	2315654	.	-	0	transcript_id	"g2208.t1";	gene_id	"g2208";
tig00000193_pilon	AUGUSTUS	gene	2316653	2320207	0.87	-	.	g2209;;Transposon Ty3-G Gag-Pol polyprotein
tig00000193_pilon	AUGUSTUS	transcript	2316653	2320207	0.87	-	.	g2209.t1
tig00000193_pilon	AUGUSTUS	stop_codon	2316653	2316655	.	-	0	transcript_id	"g2209.t1";	gene_id	"g2209";
tig00000193_pilon	AUGUSTUS	CDS	2316656	2320207	0.87	-	0	transcript_id	"g2209.t1";	gene_id	"g2209";
tig00000193_pilon	AUGUSTUS	start_codon	2320205	2320207	.	-	0	transcript_id	"g2209.t1";	gene_id	"g2209";
tig00000193_pilon	AUGUSTUS	gene	2320267	2321118	1	-	.	g2210;;hypothetical protein
tig00000193_pilon	AUGUSTUS	transcript	2320267	2321118	1	-	.	g2210.t1
tig00000193_pilon	AUGUSTUS	stop_codon	2320267	2320269	.	-	0	transcript_id	"g2210.t1";	gene_id	"g2210";
tig00000193_pilon	AUGUSTUS	CDS	2320270	2321118	1	-	0	transcript_id	"g2210.t1";	gene_id	"g2210";
tig00000193_pilon	AUGUSTUS	start_codon	2321116	2321118	.	-	0	transcript_id	"g2210.t1";	gene_id	"g2210";
tig00000193_pilon	AUGUSTUS	gene	2325399	2327897	0.75	+	.	g2211;;Serine/threonine-protein kinase PTK1/STK1
tig00000193_pilon	AUGUSTUS	transcript	2325399	2327897	0.75	+	.	g2211.t1
tig00000193_pilon	AUGUSTUS	start_codon	2325399	2325401	.	+	0	transcript_id	"g2211.t1";	gene_id	"g2211";
tig00000193_pilon	AUGUSTUS	CDS	2325399	2327894	0.75	+	0	transcript_id	"g2211.t1";	gene_id	"g2211";
tig00000193_pilon	AUGUSTUS	stop_codon	2327895	2327897	.	+	0	transcript_id	"g2211.t1";	gene_id	"g2211";
tig00000193_pilon	AUGUSTUS	gene	2328535	2330304	0.99	+	.	g2212;;mRNA-capping enzyme subunit beta
tig00000193_pilon	AUGUSTUS	transcript	2328535	2330304	0.99	+	.	g2212.t1
tig00000193_pilon	AUGUSTUS	start_codon	2328535	2328537	.	+	0	transcript_id	"g2212.t1";	gene_id	"g2212";
tig00000193_pilon	AUGUSTUS	CDS	2328535	2330301	0.99	+	0	transcript_id	"g2212.t1";	gene_id	"g2212";
tig00000193_pilon	AUGUSTUS	stop_codon	2330302	2330304	.	+	0	transcript_id	"g2212.t1";	gene_id	"g2212";
tig00000193_pilon	AUGUSTUS	gene	2330753	2331736	0.98	+	.	g2213;;Dolichyl-phosphate beta-glucosyltransferase
tig00000193_pilon	AUGUSTUS	transcript	2330753	2331736	0.98	+	.	g2213.t1
tig00000193_pilon	AUGUSTUS	start_codon	2330753	2330755	.	+	0	transcript_id	"g2213.t1";	gene_id	"g2213";
tig00000193_pilon	AUGUSTUS	CDS	2330753	2331733	0.98	+	0	transcript_id	"g2213.t1";	gene_id	"g2213";
tig00000193_pilon	AUGUSTUS	stop_codon	2331734	2331736	.	+	0	transcript_id	"g2213.t1";	gene_id	"g2213";
tig00000193_pilon	AUGUSTUS	gene	2331966	2333048	1	+	.	g2214;;Uncharacterized protein C18B11.02c
tig00000193_pilon	AUGUSTUS	transcript	2331966	2333048	1	+	.	g2214.t1
tig00000193_pilon	AUGUSTUS	start_codon	2331966	2331968	.	+	0	transcript_id	"g2214.t1";	gene_id	"g2214";
tig00000193_pilon	AUGUSTUS	CDS	2331966	2333045	1	+	0	transcript_id	"g2214.t1";	gene_id	"g2214";
tig00000193_pilon	AUGUSTUS	stop_codon	2333046	2333048	.	+	0	transcript_id	"g2214.t1";	gene_id	"g2214";
tig00000193_pilon	AUGUSTUS	gene	2333104	2334129	0.49	-	.	g2215;;hypothetical protein
tig00000193_pilon	AUGUSTUS	transcript	2333104	2334129	0.49	-	.	g2215.t1
tig00000193_pilon	AUGUSTUS	stop_codon	2333104	2333106	.	-	0	transcript_id	"g2215.t1";	gene_id	"g2215";
tig00000193_pilon	AUGUSTUS	CDS	2333107	2334129	0.49	-	0	transcript_id	"g2215.t1";	gene_id	"g2215";
tig00000193_pilon	AUGUSTUS	start_codon	2334127	2334129	.	-	0	transcript_id	"g2215.t1";	gene_id	"g2215";
tig00000193_pilon	AUGUSTUS	gene	2334753	2336264	0.99	+	.	g2216;;Oxidative stress response two-component system protein SSK1
tig00000193_pilon	AUGUSTUS	transcript	2334753	2336264	0.99	+	.	g2216.t1
tig00000193_pilon	AUGUSTUS	start_codon	2334753	2334755	.	+	0	transcript_id	"g2216.t1";	gene_id	"g2216";
tig00000193_pilon	AUGUSTUS	CDS	2334753	2336261	0.99	+	0	transcript_id	"g2216.t1";	gene_id	"g2216";
tig00000193_pilon	AUGUSTUS	stop_codon	2336262	2336264	.	+	0	transcript_id	"g2216.t1";	gene_id	"g2216";
tig00000193_pilon	AUGUSTUS	gene	2336706	2338271	1	-	.	g2217;;hypothetical protein
tig00000193_pilon	AUGUSTUS	transcript	2336706	2338271	1	-	.	g2217.t1
tig00000193_pilon	AUGUSTUS	stop_codon	2336706	2336708	.	-	0	transcript_id	"g2217.t1";	gene_id	"g2217";
tig00000193_pilon	AUGUSTUS	CDS	2336709	2338271	1	-	0	transcript_id	"g2217.t1";	gene_id	"g2217";
tig00000193_pilon	AUGUSTUS	start_codon	2338269	2338271	.	-	0	transcript_id	"g2217.t1";	gene_id	"g2217";
tig00000193_pilon	AUGUSTUS	gene	2338638	2340737	0.96	-	.	g2218;;Endopolyphosphatase
tig00000193_pilon	AUGUSTUS	transcript	2338638	2340737	0.96	-	.	g2218.t1
tig00000193_pilon	AUGUSTUS	stop_codon	2338638	2338640	.	-	0	transcript_id	"g2218.t1";	gene_id	"g2218";
tig00000193_pilon	AUGUSTUS	CDS	2338641	2340737	0.96	-	0	transcript_id	"g2218.t1";	gene_id	"g2218";
tig00000193_pilon	AUGUSTUS	start_codon	2340735	2340737	.	-	0	transcript_id	"g2218.t1";	gene_id	"g2218";
tig00000193_pilon	AUGUSTUS	gene	2342467	2344551	1	+	.	g2219;;Phosphatidylinositol 4,5-bisphosphate-binding protein SLM1
tig00000193_pilon	AUGUSTUS	transcript	2342467	2344551	1	+	.	g2219.t1
tig00000193_pilon	AUGUSTUS	start_codon	2342467	2342469	.	+	0	transcript_id	"g2219.t1";	gene_id	"g2219";
tig00000193_pilon	AUGUSTUS	CDS	2342467	2344548	1	+	0	transcript_id	"g2219.t1";	gene_id	"g2219";
tig00000193_pilon	AUGUSTUS	stop_codon	2344549	2344551	.	+	0	transcript_id	"g2219.t1";	gene_id	"g2219";
tig00000193_pilon	AUGUSTUS	gene	2345002	2346894	0.99	+	.	g2220;;GDP-Man:Man(3)GlcNAc(2)-PP-Dol alpha-1,2-mannosyltransferase
tig00000193_pilon	AUGUSTUS	transcript	2345002	2346894	0.99	+	.	g2220.t1
tig00000193_pilon	AUGUSTUS	start_codon	2345002	2345004	.	+	0	transcript_id	"g2220.t1";	gene_id	"g2220";
tig00000193_pilon	AUGUSTUS	CDS	2345002	2346891	0.99	+	0	transcript_id	"g2220.t1";	gene_id	"g2220";
tig00000193_pilon	AUGUSTUS	stop_codon	2346892	2346894	.	+	0	transcript_id	"g2220.t1";	gene_id	"g2220";
tig00000193_pilon	AUGUSTUS	gene	2348254	2348502	0.98	+	.	g2221;;40S ribosomal protein S27-B
tig00000193_pilon	AUGUSTUS	transcript	2348254	2348502	0.98	+	.	g2221.t1
tig00000193_pilon	AUGUSTUS	start_codon	2348254	2348256	.	+	0	transcript_id	"g2221.t1";	gene_id	"g2221";
tig00000193_pilon	AUGUSTUS	CDS	2348254	2348499	0.98	+	0	transcript_id	"g2221.t1";	gene_id	"g2221";
tig00000193_pilon	AUGUSTUS	stop_codon	2348500	2348502	.	+	0	transcript_id	"g2221.t1";	gene_id	"g2221";
tig00000193_pilon	AUGUSTUS	gene	2349141	2350043	1	+	.	g2222;;Thiamine biosynthesis protein THI22
tig00000193_pilon	AUGUSTUS	transcript	2349141	2350043	1	+	.	g2222.t1
tig00000193_pilon	AUGUSTUS	start_codon	2349141	2349143	.	+	0	transcript_id	"g2222.t1";	gene_id	"g2222";
tig00000193_pilon	AUGUSTUS	CDS	2349141	2350040	1	+	0	transcript_id	"g2222.t1";	gene_id	"g2222";
tig00000193_pilon	AUGUSTUS	stop_codon	2350041	2350043	.	+	0	transcript_id	"g2222.t1";	gene_id	"g2222";
tig00000193_pilon	AUGUSTUS	gene	2350175	2352898	1	-	.	g2223;;Probable di- and tripeptidase DUG2
tig00000193_pilon	AUGUSTUS	transcript	2350175	2352898	1	-	.	g2223.t1
tig00000193_pilon	AUGUSTUS	stop_codon	2350175	2350177	.	-	0	transcript_id	"g2223.t1";	gene_id	"g2223";
tig00000193_pilon	AUGUSTUS	CDS	2350178	2352898	1	-	0	transcript_id	"g2223.t1";	gene_id	"g2223";
tig00000193_pilon	AUGUSTUS	start_codon	2352896	2352898	.	-	0	transcript_id	"g2223.t1";	gene_id	"g2223";
tig00000193_pilon	AUGUSTUS	gene	2353897	2357417	0.25	-	.	g2224;;Transposon Ty3-G Gag-Pol polyprotein
tig00000193_pilon	AUGUSTUS	transcript	2353897	2357417	0.25	-	.	g2224.t1
tig00000193_pilon	AUGUSTUS	stop_codon	2353897	2353899	.	-	0	transcript_id	"g2224.t1";	gene_id	"g2224";
tig00000193_pilon	AUGUSTUS	intron	2356161	2356292	0.42	-	.	transcript_id	"g2224.t1";	gene_id	"g2224";
tig00000193_pilon	AUGUSTUS	intron	2356665	2357353	0.69	-	.	transcript_id	"g2224.t1";	gene_id	"g2224";
tig00000193_pilon	AUGUSTUS	CDS	2353900	2356160	0.63	-	2	transcript_id	"g2224.t1";	gene_id	"g2224";
tig00000193_pilon	AUGUSTUS	CDS	2356293	2356664	0.53	-	2	transcript_id	"g2224.t1";	gene_id	"g2224";
tig00000193_pilon	AUGUSTUS	CDS	2357354	2357417	0.69	-	0	transcript_id	"g2224.t1";	gene_id	"g2224";
tig00000193_pilon	AUGUSTUS	start_codon	2357415	2357417	.	-	0	transcript_id	"g2224.t1";	gene_id	"g2224";
tig00000193_pilon	AUGUSTUS	gene	2359811	2361214	1	+	.	g2225;;F-box protein YDR306C
tig00000193_pilon	AUGUSTUS	transcript	2359811	2361214	1	+	.	g2225.t1
tig00000193_pilon	AUGUSTUS	start_codon	2359811	2359813	.	+	0	transcript_id	"g2225.t1";	gene_id	"g2225";
tig00000193_pilon	AUGUSTUS	CDS	2359811	2361211	1	+	0	transcript_id	"g2225.t1";	gene_id	"g2225";
tig00000193_pilon	AUGUSTUS	stop_codon	2361212	2361214	.	+	0	transcript_id	"g2225.t1";	gene_id	"g2225";
tig00000193_pilon	AUGUSTUS	gene	2361425	2361952	1	-	.	g2226;;Actin-related protein 2/3 complex subunit 3
tig00000193_pilon	AUGUSTUS	transcript	2361425	2361952	1	-	.	g2226.t1
tig00000193_pilon	AUGUSTUS	stop_codon	2361425	2361427	.	-	0	transcript_id	"g2226.t1";	gene_id	"g2226";
tig00000193_pilon	AUGUSTUS	CDS	2361428	2361952	1	-	0	transcript_id	"g2226.t1";	gene_id	"g2226";
tig00000193_pilon	AUGUSTUS	start_codon	2361950	2361952	.	-	0	transcript_id	"g2226.t1";	gene_id	"g2226";
tig00000193_pilon	AUGUSTUS	gene	2363322	2367674	1	+	.	g2227;;RHO1 GDP-GTP exchange protein 2
tig00000193_pilon	AUGUSTUS	transcript	2363322	2367674	1	+	.	g2227.t1
tig00000193_pilon	AUGUSTUS	start_codon	2363322	2363324	.	+	0	transcript_id	"g2227.t1";	gene_id	"g2227";
tig00000193_pilon	AUGUSTUS	CDS	2363322	2367671	1	+	0	transcript_id	"g2227.t1";	gene_id	"g2227";
tig00000193_pilon	AUGUSTUS	stop_codon	2367672	2367674	.	+	0	transcript_id	"g2227.t1";	gene_id	"g2227";
tig00000193_pilon	AUGUSTUS	gene	2368198	2372385	1	+	.	g2228;;Target of rapamycin complex 1 subunit mip1
tig00000193_pilon	AUGUSTUS	transcript	2368198	2372385	1	+	.	g2228.t1
tig00000193_pilon	AUGUSTUS	start_codon	2368198	2368200	.	+	0	transcript_id	"g2228.t1";	gene_id	"g2228";
tig00000193_pilon	AUGUSTUS	CDS	2368198	2372382	1	+	0	transcript_id	"g2228.t1";	gene_id	"g2228";
tig00000193_pilon	AUGUSTUS	stop_codon	2372383	2372385	.	+	0	transcript_id	"g2228.t1";	gene_id	"g2228";
tig00000193_pilon	AUGUSTUS	gene	2372922	2373713	1	+	.	g2229;;Pirin-like protein
tig00000193_pilon	AUGUSTUS	transcript	2372922	2373713	1	+	.	g2229.t1
tig00000193_pilon	AUGUSTUS	start_codon	2372922	2372924	.	+	0	transcript_id	"g2229.t1";	gene_id	"g2229";
tig00000193_pilon	AUGUSTUS	CDS	2372922	2373710	1	+	0	transcript_id	"g2229.t1";	gene_id	"g2229";
tig00000193_pilon	AUGUSTUS	stop_codon	2373711	2373713	.	+	0	transcript_id	"g2229.t1";	gene_id	"g2229";
tig00000193_pilon	AUGUSTUS	gene	2375040	2375897	0.97	+	.	g2230;;Mitochondrial carrier protein MTM1
tig00000193_pilon	AUGUSTUS	transcript	2375040	2375897	0.97	+	.	g2230.t1
tig00000193_pilon	AUGUSTUS	start_codon	2375040	2375042	.	+	0	transcript_id	"g2230.t1";	gene_id	"g2230";
tig00000193_pilon	AUGUSTUS	CDS	2375040	2375894	0.97	+	0	transcript_id	"g2230.t1";	gene_id	"g2230";
tig00000193_pilon	AUGUSTUS	stop_codon	2375895	2375897	.	+	0	transcript_id	"g2230.t1";	gene_id	"g2230";
tig00000193_pilon	AUGUSTUS	gene	2376266	2377462	0.5	-	.	g2231;;hypothetical protein
tig00000193_pilon	AUGUSTUS	transcript	2376266	2377462	0.5	-	.	g2231.t1
tig00000193_pilon	AUGUSTUS	stop_codon	2376266	2376268	.	-	0	transcript_id	"g2231.t1";	gene_id	"g2231";
tig00000193_pilon	AUGUSTUS	CDS	2376269	2377462	0.5	-	0	transcript_id	"g2231.t1";	gene_id	"g2231";
tig00000193_pilon	AUGUSTUS	start_codon	2377460	2377462	.	-	0	transcript_id	"g2231.t1";	gene_id	"g2231";
tig00000193_pilon	AUGUSTUS	gene	2378009	2381044	1	+	.	g2232;;Uncharacterized protein YOL098C
tig00000193_pilon	AUGUSTUS	transcript	2378009	2381044	1	+	.	g2232.t1
tig00000193_pilon	AUGUSTUS	start_codon	2378009	2378011	.	+	0	transcript_id	"g2232.t1";	gene_id	"g2232";
tig00000193_pilon	AUGUSTUS	CDS	2378009	2381041	1	+	0	transcript_id	"g2232.t1";	gene_id	"g2232";
tig00000193_pilon	AUGUSTUS	stop_codon	2381042	2381044	.	+	0	transcript_id	"g2232.t1";	gene_id	"g2232";
tig00000193_pilon	AUGUSTUS	gene	2381114	2381833	1	-	.	g2233;;MICOS subunit MIC26
tig00000193_pilon	AUGUSTUS	transcript	2381114	2381833	1	-	.	g2233.t1
tig00000193_pilon	AUGUSTUS	stop_codon	2381114	2381116	.	-	0	transcript_id	"g2233.t1";	gene_id	"g2233";
tig00000193_pilon	AUGUSTUS	CDS	2381117	2381833	1	-	0	transcript_id	"g2233.t1";	gene_id	"g2233";
tig00000193_pilon	AUGUSTUS	start_codon	2381831	2381833	.	-	0	transcript_id	"g2233.t1";	gene_id	"g2233";
tig00000193_pilon	AUGUSTUS	gene	2382161	2383642	1	+	.	g2234;;Uncharacterized glycosyl hydrolase YBR056W
tig00000193_pilon	AUGUSTUS	transcript	2382161	2383642	1	+	.	g2234.t1
tig00000193_pilon	AUGUSTUS	start_codon	2382161	2382163	.	+	0	transcript_id	"g2234.t1";	gene_id	"g2234";
tig00000193_pilon	AUGUSTUS	CDS	2382161	2383639	1	+	0	transcript_id	"g2234.t1";	gene_id	"g2234";
tig00000193_pilon	AUGUSTUS	stop_codon	2383640	2383642	.	+	0	transcript_id	"g2234.t1";	gene_id	"g2234";
tig00000193_pilon	AUGUSTUS	gene	2383764	2387495	0.97	-	.	g2235;;Cullin-associated NEDD8-dissociated protein 1
tig00000193_pilon	AUGUSTUS	transcript	2383764	2387495	0.97	-	.	g2235.t1
tig00000193_pilon	AUGUSTUS	stop_codon	2383764	2383766	.	-	0	transcript_id	"g2235.t1";	gene_id	"g2235";
tig00000193_pilon	AUGUSTUS	CDS	2383767	2387495	0.97	-	0	transcript_id	"g2235.t1";	gene_id	"g2235";
tig00000193_pilon	AUGUSTUS	start_codon	2387493	2387495	.	-	0	transcript_id	"g2235.t1";	gene_id	"g2235";
tig00000193_pilon	AUGUSTUS	gene	2388013	2389113	0.99	-	.	g2236;;Mitochondrial metalloendopeptidase OMA1
tig00000193_pilon	AUGUSTUS	transcript	2388013	2389113	0.99	-	.	g2236.t1
tig00000193_pilon	AUGUSTUS	stop_codon	2388013	2388015	.	-	0	transcript_id	"g2236.t1";	gene_id	"g2236";
tig00000193_pilon	AUGUSTUS	CDS	2388016	2389113	0.99	-	0	transcript_id	"g2236.t1";	gene_id	"g2236";
tig00000193_pilon	AUGUSTUS	start_codon	2389111	2389113	.	-	0	transcript_id	"g2236.t1";	gene_id	"g2236";
tig00000193_pilon	AUGUSTUS	gene	2389495	2390214	1	+	.	g2237;;Probable endonuclease LCL3
tig00000193_pilon	AUGUSTUS	transcript	2389495	2390214	1	+	.	g2237.t1
tig00000193_pilon	AUGUSTUS	start_codon	2389495	2389497	.	+	0	transcript_id	"g2237.t1";	gene_id	"g2237";
tig00000193_pilon	AUGUSTUS	CDS	2389495	2390211	1	+	0	transcript_id	"g2237.t1";	gene_id	"g2237";
tig00000193_pilon	AUGUSTUS	stop_codon	2390212	2390214	.	+	0	transcript_id	"g2237.t1";	gene_id	"g2237";
tig00000193_pilon	AUGUSTUS	gene	2390308	2392095	0.61	-	.	g2238;;Glycerol uptake protein 1
tig00000193_pilon	AUGUSTUS	transcript	2390308	2392095	0.61	-	.	g2238.t1
tig00000193_pilon	AUGUSTUS	stop_codon	2390308	2390310	.	-	0	transcript_id	"g2238.t1";	gene_id	"g2238";
tig00000193_pilon	AUGUSTUS	CDS	2390311	2392095	0.61	-	0	transcript_id	"g2238.t1";	gene_id	"g2238";
tig00000193_pilon	AUGUSTUS	start_codon	2392093	2392095	.	-	0	transcript_id	"g2238.t1";	gene_id	"g2238";
tig00000193_pilon	AUGUSTUS	gene	2392548	2393336	1	+	.	g2239;;hypothetical protein
tig00000193_pilon	AUGUSTUS	transcript	2392548	2393336	1	+	.	g2239.t1
tig00000193_pilon	AUGUSTUS	start_codon	2392548	2392550	.	+	0	transcript_id	"g2239.t1";	gene_id	"g2239";
tig00000193_pilon	AUGUSTUS	CDS	2392548	2393333	1	+	0	transcript_id	"g2239.t1";	gene_id	"g2239";
tig00000193_pilon	AUGUSTUS	stop_codon	2393334	2393336	.	+	0	transcript_id	"g2239.t1";	gene_id	"g2239";
tig00000193_pilon	AUGUSTUS	gene	2393517	2393984	0.68	-	.	g2240;;Mitochondrial import inner membrane translocase subunit TIM14
tig00000193_pilon	AUGUSTUS	transcript	2393517	2393984	0.68	-	.	g2240.t1
tig00000193_pilon	AUGUSTUS	stop_codon	2393517	2393519	.	-	0	transcript_id	"g2240.t1";	gene_id	"g2240";
tig00000193_pilon	AUGUSTUS	CDS	2393520	2393984	0.68	-	0	transcript_id	"g2240.t1";	gene_id	"g2240";
tig00000193_pilon	AUGUSTUS	start_codon	2393982	2393984	.	-	0	transcript_id	"g2240.t1";	gene_id	"g2240";
tig00000193_pilon	AUGUSTUS	gene	2394687	2396876	0.8	+	.	g2241;;Saccharolysin
tig00000193_pilon	AUGUSTUS	transcript	2394687	2396876	0.8	+	.	g2241.t1
tig00000193_pilon	AUGUSTUS	start_codon	2394687	2394689	.	+	0	transcript_id	"g2241.t1";	gene_id	"g2241";
tig00000193_pilon	AUGUSTUS	CDS	2394687	2396873	0.8	+	0	transcript_id	"g2241.t1";	gene_id	"g2241";
tig00000193_pilon	AUGUSTUS	stop_codon	2396874	2396876	.	+	0	transcript_id	"g2241.t1";	gene_id	"g2241";
tig00000193_pilon	AUGUSTUS	gene	2398705	2399028	0.7	-	.	g2242;;hypothetical protein
tig00000193_pilon	AUGUSTUS	transcript	2398705	2399028	0.7	-	.	g2242.t1
tig00000193_pilon	AUGUSTUS	stop_codon	2398705	2398707	.	-	0	transcript_id	"g2242.t1";	gene_id	"g2242";
tig00000193_pilon	AUGUSTUS	CDS	2398708	2399028	0.7	-	0	transcript_id	"g2242.t1";	gene_id	"g2242";
tig00000193_pilon	AUGUSTUS	start_codon	2399026	2399028	.	-	0	transcript_id	"g2242.t1";	gene_id	"g2242";
tig00000193_pilon	AUGUSTUS	gene	2400008	2401799	0.52	-	.	g2243;;hypothetical protein
tig00000193_pilon	AUGUSTUS	transcript	2400008	2401799	0.52	-	.	g2243.t1
tig00000193_pilon	AUGUSTUS	stop_codon	2400008	2400010	.	-	0	transcript_id	"g2243.t1";	gene_id	"g2243";
tig00000193_pilon	AUGUSTUS	intron	2400261	2400345	0.79	-	.	transcript_id	"g2243.t1";	gene_id	"g2243";
tig00000193_pilon	AUGUSTUS	CDS	2400011	2400260	0.85	-	1	transcript_id	"g2243.t1";	gene_id	"g2243";
tig00000193_pilon	AUGUSTUS	CDS	2400346	2401799	0.52	-	0	transcript_id	"g2243.t1";	gene_id	"g2243";
tig00000193_pilon	AUGUSTUS	start_codon	2401797	2401799	.	-	0	transcript_id	"g2243.t1";	gene_id	"g2243";
tig00000193_pilon	AUGUSTUS	gene	2402735	2403445	0.99	+	.	g2244;;U1 small nuclear ribonucleoprotein usp102
tig00000193_pilon	AUGUSTUS	transcript	2402735	2403445	0.99	+	.	g2244.t1
tig00000193_pilon	AUGUSTUS	start_codon	2402735	2402737	.	+	0	transcript_id	"g2244.t1";	gene_id	"g2244";
tig00000193_pilon	AUGUSTUS	CDS	2402735	2403442	0.99	+	0	transcript_id	"g2244.t1";	gene_id	"g2244";
tig00000193_pilon	AUGUSTUS	stop_codon	2403443	2403445	.	+	0	transcript_id	"g2244.t1";	gene_id	"g2244";
tig00000193_pilon	AUGUSTUS	gene	2403539	2404018	0.99	-	.	g2245;;Cytochrome B pre-mRNA-processing protein 6
tig00000193_pilon	AUGUSTUS	transcript	2403539	2404018	0.99	-	.	g2245.t1
tig00000193_pilon	AUGUSTUS	stop_codon	2403539	2403541	.	-	0	transcript_id	"g2245.t1";	gene_id	"g2245";
tig00000193_pilon	AUGUSTUS	CDS	2403542	2404018	0.99	-	0	transcript_id	"g2245.t1";	gene_id	"g2245";
tig00000193_pilon	AUGUSTUS	start_codon	2404016	2404018	.	-	0	transcript_id	"g2245.t1";	gene_id	"g2245";
tig00000193_pilon	AUGUSTUS	gene	2404180	2405530	0.96	-	.	g2246;;hypothetical protein
tig00000193_pilon	AUGUSTUS	transcript	2404180	2405530	0.96	-	.	g2246.t1
tig00000193_pilon	AUGUSTUS	stop_codon	2404180	2404182	.	-	0	transcript_id	"g2246.t1";	gene_id	"g2246";
tig00000193_pilon	AUGUSTUS	intron	2404891	2405215	0.96	-	.	transcript_id	"g2246.t1";	gene_id	"g2246";
tig00000193_pilon	AUGUSTUS	CDS	2404183	2404890	0.98	-	0	transcript_id	"g2246.t1";	gene_id	"g2246";
tig00000193_pilon	AUGUSTUS	CDS	2405216	2405530	0.96	-	0	transcript_id	"g2246.t1";	gene_id	"g2246";
tig00000193_pilon	AUGUSTUS	start_codon	2405528	2405530	.	-	0	transcript_id	"g2246.t1";	gene_id	"g2246";
tig00000193_pilon	AUGUSTUS	gene	2405754	2406200	0.38	-	.	g2247;;hypothetical protein
tig00000193_pilon	AUGUSTUS	transcript	2405754	2406200	0.38	-	.	g2247.t1
tig00000193_pilon	AUGUSTUS	stop_codon	2405754	2405756	.	-	0	transcript_id	"g2247.t1";	gene_id	"g2247";
tig00000193_pilon	AUGUSTUS	CDS	2405757	2406200	0.38	-	0	transcript_id	"g2247.t1";	gene_id	"g2247";
tig00000193_pilon	AUGUSTUS	start_codon	2406198	2406200	.	-	0	transcript_id	"g2247.t1";	gene_id	"g2247";
tig00000193_pilon	AUGUSTUS	gene	2407110	2408633	1	-	.	g2248;;GPI transamidase component GPI17
tig00000193_pilon	AUGUSTUS	transcript	2407110	2408633	1	-	.	g2248.t1
tig00000193_pilon	AUGUSTUS	stop_codon	2407110	2407112	.	-	0	transcript_id	"g2248.t1";	gene_id	"g2248";
tig00000193_pilon	AUGUSTUS	CDS	2407113	2408633	1	-	0	transcript_id	"g2248.t1";	gene_id	"g2248";
tig00000193_pilon	AUGUSTUS	start_codon	2408631	2408633	.	-	0	transcript_id	"g2248.t1";	gene_id	"g2248";
tig00000193_pilon	AUGUSTUS	gene	2408909	2409724	1	+	.	g2249;;tRNA (carboxymethyluridine(34)-5-O)-methyltransferase
tig00000193_pilon	AUGUSTUS	transcript	2408909	2409724	1	+	.	g2249.t1
tig00000193_pilon	AUGUSTUS	start_codon	2408909	2408911	.	+	0	transcript_id	"g2249.t1";	gene_id	"g2249";
tig00000193_pilon	AUGUSTUS	CDS	2408909	2409721	1	+	0	transcript_id	"g2249.t1";	gene_id	"g2249";
tig00000193_pilon	AUGUSTUS	stop_codon	2409722	2409724	.	+	0	transcript_id	"g2249.t1";	gene_id	"g2249";
tig00000193_pilon	AUGUSTUS	gene	2409953	2411920	1	-	.	g2250;;Serine/threonine-protein phosphatase PP-Z1
tig00000193_pilon	AUGUSTUS	transcript	2409953	2411920	1	-	.	g2250.t1
tig00000193_pilon	AUGUSTUS	stop_codon	2409953	2409955	.	-	0	transcript_id	"g2250.t1";	gene_id	"g2250";
tig00000193_pilon	AUGUSTUS	CDS	2409956	2411920	1	-	0	transcript_id	"g2250.t1";	gene_id	"g2250";
tig00000193_pilon	AUGUSTUS	start_codon	2411918	2411920	.	-	0	transcript_id	"g2250.t1";	gene_id	"g2250";
tig00000193_pilon	AUGUSTUS	gene	2417059	2417367	0.26	+	.	g2251;;hypothetical protein
tig00000193_pilon	AUGUSTUS	transcript	2417059	2417367	0.26	+	.	g2251.t1
tig00000193_pilon	AUGUSTUS	start_codon	2417059	2417061	.	+	0	transcript_id	"g2251.t1";	gene_id	"g2251";
tig00000193_pilon	AUGUSTUS	CDS	2417059	2417364	0.26	+	0	transcript_id	"g2251.t1";	gene_id	"g2251";
tig00000193_pilon	AUGUSTUS	stop_codon	2417365	2417367	.	+	0	transcript_id	"g2251.t1";	gene_id	"g2251";
tig00000193_pilon	AUGUSTUS	gene	2419335	2420322	0.35	+	.	g2252;;hypothetical protein
tig00000193_pilon	AUGUSTUS	transcript	2419335	2420322	0.35	+	.	g2252.t1
tig00000193_pilon	AUGUSTUS	start_codon	2419335	2419337	.	+	0	transcript_id	"g2252.t1";	gene_id	"g2252";
tig00000193_pilon	AUGUSTUS	intron	2419916	2420027	0.48	+	.	transcript_id	"g2252.t1";	gene_id	"g2252";
tig00000193_pilon	AUGUSTUS	CDS	2419335	2419915	0.47	+	0	transcript_id	"g2252.t1";	gene_id	"g2252";
tig00000193_pilon	AUGUSTUS	CDS	2420028	2420319	0.63	+	1	transcript_id	"g2252.t1";	gene_id	"g2252";
tig00000193_pilon	AUGUSTUS	stop_codon	2420320	2420322	.	+	0	transcript_id	"g2252.t1";	gene_id	"g2252";
tig00000193_pilon	AUGUSTUS	gene	2420376	2421867	0.36	+	.	g2253;;Transposon Ty3-G Gag-Pol polyprotein
tig00000193_pilon	AUGUSTUS	transcript	2420376	2421867	0.36	+	.	g2253.t1
tig00000193_pilon	AUGUSTUS	start_codon	2420376	2420378	.	+	0	transcript_id	"g2253.t1";	gene_id	"g2253";
tig00000193_pilon	AUGUSTUS	intron	2420462	2420529	0.7	+	.	transcript_id	"g2253.t1";	gene_id	"g2253";
tig00000193_pilon	AUGUSTUS	intron	2421162	2421247	0.88	+	.	transcript_id	"g2253.t1";	gene_id	"g2253";
tig00000193_pilon	AUGUSTUS	CDS	2420376	2420461	0.39	+	0	transcript_id	"g2253.t1";	gene_id	"g2253";
tig00000193_pilon	AUGUSTUS	CDS	2420530	2421161	0.92	+	1	transcript_id	"g2253.t1";	gene_id	"g2253";
tig00000193_pilon	AUGUSTUS	CDS	2421248	2421864	0.88	+	2	transcript_id	"g2253.t1";	gene_id	"g2253";
tig00000193_pilon	AUGUSTUS	stop_codon	2421865	2421867	.	+	0	transcript_id	"g2253.t1";	gene_id	"g2253";
tig00000193_pilon	AUGUSTUS	gene	2421991	2423529	0.22	+	.	g2254;;Transposon Ty3-I Gag-Pol polyprotein
tig00000193_pilon	AUGUSTUS	transcript	2421991	2423529	0.22	+	.	g2254.t1
tig00000193_pilon	AUGUSTUS	start_codon	2421991	2421993	.	+	0	transcript_id	"g2254.t1";	gene_id	"g2254";
tig00000193_pilon	AUGUSTUS	intron	2422154	2422632	0.25	+	.	transcript_id	"g2254.t1";	gene_id	"g2254";
tig00000193_pilon	AUGUSTUS	intron	2423133	2423283	0.66	+	.	transcript_id	"g2254.t1";	gene_id	"g2254";
tig00000193_pilon	AUGUSTUS	CDS	2421991	2422153	0.41	+	0	transcript_id	"g2254.t1";	gene_id	"g2254";
tig00000193_pilon	AUGUSTUS	CDS	2422633	2423132	0.27	+	2	transcript_id	"g2254.t1";	gene_id	"g2254";
tig00000193_pilon	AUGUSTUS	CDS	2423284	2423526	0.62	+	0	transcript_id	"g2254.t1";	gene_id	"g2254";
tig00000193_pilon	AUGUSTUS	stop_codon	2423527	2423529	.	+	0	transcript_id	"g2254.t1";	gene_id	"g2254";
tig00000193_pilon	AUGUSTUS	gene	2423598	2424255	0.34	+	.	g2255;;Transposon Ty3-I Gag-Pol polyprotein
tig00000193_pilon	AUGUSTUS	transcript	2423598	2424255	0.34	+	.	g2255.t1
tig00000193_pilon	AUGUSTUS	start_codon	2423598	2423600	.	+	0	transcript_id	"g2255.t1";	gene_id	"g2255";
tig00000193_pilon	AUGUSTUS	intron	2423631	2423793	0.42	+	.	transcript_id	"g2255.t1";	gene_id	"g2255";
tig00000193_pilon	AUGUSTUS	CDS	2423598	2423630	0.34	+	0	transcript_id	"g2255.t1";	gene_id	"g2255";
tig00000193_pilon	AUGUSTUS	CDS	2423794	2424252	0.55	+	0	transcript_id	"g2255.t1";	gene_id	"g2255";
tig00000193_pilon	AUGUSTUS	stop_codon	2424253	2424255	.	+	0	transcript_id	"g2255.t1";	gene_id	"g2255";
tig00000194_pilon	AUGUSTUS	gene	753	2031	0.37	-	.	g2256;;Serine/threonine-protein phosphatase PP-Z1
tig00000194_pilon	AUGUSTUS	transcript	753	2031	0.37	-	.	g2256.t1
tig00000194_pilon	AUGUSTUS	stop_codon	753	755	.	-	0	transcript_id	"g2256.t1";	gene_id	"g2256";
tig00000194_pilon	AUGUSTUS	intron	1085	1436	0.41	-	.	transcript_id	"g2256.t1";	gene_id	"g2256";
tig00000194_pilon	AUGUSTUS	CDS	756	1084	0.44	-	2	transcript_id	"g2256.t1";	gene_id	"g2256";
tig00000194_pilon	AUGUSTUS	CDS	1437	2031	0.37	-	0	transcript_id	"g2256.t1";	gene_id	"g2256";
tig00000194_pilon	AUGUSTUS	start_codon	2029	2031	.	-	0	transcript_id	"g2256.t1";	gene_id	"g2256";
tig00000194_pilon	AUGUSTUS	gene	7263	7715	0.96	+	.	g2257;;Peroxisomal targeting signal receptor
tig00000194_pilon	AUGUSTUS	transcript	7263	7715	0.96	+	.	g2257.t1
tig00000194_pilon	AUGUSTUS	start_codon	7263	7265	.	+	0	transcript_id	"g2257.t1";	gene_id	"g2257";
tig00000194_pilon	AUGUSTUS	CDS	7263	7712	0.96	+	0	transcript_id	"g2257.t1";	gene_id	"g2257";
tig00000194_pilon	AUGUSTUS	stop_codon	7713	7715	.	+	0	transcript_id	"g2257.t1";	gene_id	"g2257";
tig00000194_pilon	AUGUSTUS	gene	9691	10684	0.43	+	.	g2258;;hypothetical protein
tig00000194_pilon	AUGUSTUS	transcript	9691	10684	0.43	+	.	g2258.t1
tig00000194_pilon	AUGUSTUS	start_codon	9691	9693	.	+	0	transcript_id	"g2258.t1";	gene_id	"g2258";
tig00000194_pilon	AUGUSTUS	intron	10278	10389	0.44	+	.	transcript_id	"g2258.t1";	gene_id	"g2258";
tig00000194_pilon	AUGUSTUS	CDS	9691	10277	0.46	+	0	transcript_id	"g2258.t1";	gene_id	"g2258";
tig00000194_pilon	AUGUSTUS	CDS	10390	10681	0.84	+	1	transcript_id	"g2258.t1";	gene_id	"g2258";
tig00000194_pilon	AUGUSTUS	stop_codon	10682	10684	.	+	0	transcript_id	"g2258.t1";	gene_id	"g2258";
tig00000194_pilon	AUGUSTUS	gene	10838	11737	0.87	+	.	g2259;;hypothetical protein
tig00000194_pilon	AUGUSTUS	transcript	10838	11737	0.87	+	.	g2259.t1
tig00000194_pilon	AUGUSTUS	start_codon	10838	10840	.	+	0	transcript_id	"g2259.t1";	gene_id	"g2259";
tig00000194_pilon	AUGUSTUS	CDS	10838	11734	0.87	+	0	transcript_id	"g2259.t1";	gene_id	"g2259";
tig00000194_pilon	AUGUSTUS	stop_codon	11735	11737	.	+	0	transcript_id	"g2259.t1";	gene_id	"g2259";
tig00000194_pilon	AUGUSTUS	gene	11820	13960	0.39	+	.	g2260;;Transposon Ty3-I Gag-Pol polyprotein
tig00000194_pilon	AUGUSTUS	transcript	11820	13960	0.39	+	.	g2260.t1
tig00000194_pilon	AUGUSTUS	start_codon	11820	11822	.	+	0	transcript_id	"g2260.t1";	gene_id	"g2260";
tig00000194_pilon	AUGUSTUS	intron	12418	12661	0.49	+	.	transcript_id	"g2260.t1";	gene_id	"g2260";
tig00000194_pilon	AUGUSTUS	intron	13386	13482	0.9	+	.	transcript_id	"g2260.t1";	gene_id	"g2260";
tig00000194_pilon	AUGUSTUS	CDS	11820	12417	0.7	+	0	transcript_id	"g2260.t1";	gene_id	"g2260";
tig00000194_pilon	AUGUSTUS	CDS	12662	13385	0.47	+	2	transcript_id	"g2260.t1";	gene_id	"g2260";
tig00000194_pilon	AUGUSTUS	CDS	13483	13957	0.87	+	1	transcript_id	"g2260.t1";	gene_id	"g2260";
tig00000194_pilon	AUGUSTUS	stop_codon	13958	13960	.	+	0	transcript_id	"g2260.t1";	gene_id	"g2260";
tig00000194_pilon	AUGUSTUS	gene	14010	14927	0.72	+	.	g2261;;Transposon Ty3-G Gag-Pol polyprotein
tig00000194_pilon	AUGUSTUS	transcript	14010	14927	0.72	+	.	g2261.t1
tig00000194_pilon	AUGUSTUS	start_codon	14010	14012	.	+	0	transcript_id	"g2261.t1";	gene_id	"g2261";
tig00000194_pilon	AUGUSTUS	CDS	14010	14924	0.72	+	0	transcript_id	"g2261.t1";	gene_id	"g2261";
tig00000194_pilon	AUGUSTUS	stop_codon	14925	14927	.	+	0	transcript_id	"g2261.t1";	gene_id	"g2261";
tig00000194_pilon	AUGUSTUS	gene	15850	17614	0.72	-	.	g2262;;hypothetical protein
tig00000194_pilon	AUGUSTUS	transcript	15850	17614	0.72	-	.	g2262.t1
tig00000194_pilon	AUGUSTUS	stop_codon	15850	15852	.	-	0	transcript_id	"g2262.t1";	gene_id	"g2262";
tig00000194_pilon	AUGUSTUS	intron	17519	17579	0.75	-	.	transcript_id	"g2262.t1";	gene_id	"g2262";
tig00000194_pilon	AUGUSTUS	CDS	15853	17518	0.73	-	1	transcript_id	"g2262.t1";	gene_id	"g2262";
tig00000194_pilon	AUGUSTUS	CDS	17580	17614	0.74	-	0	transcript_id	"g2262.t1";	gene_id	"g2262";
tig00000194_pilon	AUGUSTUS	start_codon	17612	17614	.	-	0	transcript_id	"g2262.t1";	gene_id	"g2262";
tig00000194_pilon	AUGUSTUS	gene	19588	20816	0.26	+	.	g2263;;hypothetical protein
tig00000194_pilon	AUGUSTUS	transcript	19588	20816	0.26	+	.	g2263.t1
tig00000194_pilon	AUGUSTUS	start_codon	19588	19590	.	+	0	transcript_id	"g2263.t1";	gene_id	"g2263";
tig00000194_pilon	AUGUSTUS	intron	19925	20202	0.31	+	.	transcript_id	"g2263.t1";	gene_id	"g2263";
tig00000194_pilon	AUGUSTUS	intron	20462	20545	0.72	+	.	transcript_id	"g2263.t1";	gene_id	"g2263";
tig00000194_pilon	AUGUSTUS	CDS	19588	19924	0.31	+	0	transcript_id	"g2263.t1";	gene_id	"g2263";
tig00000194_pilon	AUGUSTUS	CDS	20203	20461	0.29	+	2	transcript_id	"g2263.t1";	gene_id	"g2263";
tig00000194_pilon	AUGUSTUS	CDS	20546	20813	0.79	+	1	transcript_id	"g2263.t1";	gene_id	"g2263";
tig00000194_pilon	AUGUSTUS	stop_codon	20814	20816	.	+	0	transcript_id	"g2263.t1";	gene_id	"g2263";
tig00000194_pilon	AUGUSTUS	gene	24635	25731	0.34	+	.	g2264;;hypothetical protein
tig00000194_pilon	AUGUSTUS	transcript	24635	25731	0.34	+	.	g2264.t1
tig00000194_pilon	AUGUSTUS	start_codon	24635	24637	.	+	0	transcript_id	"g2264.t1";	gene_id	"g2264";
tig00000194_pilon	AUGUSTUS	intron	25077	25363	0.42	+	.	transcript_id	"g2264.t1";	gene_id	"g2264";
tig00000194_pilon	AUGUSTUS	CDS	24635	25076	0.4	+	0	transcript_id	"g2264.t1";	gene_id	"g2264";
tig00000194_pilon	AUGUSTUS	CDS	25364	25728	0.52	+	2	transcript_id	"g2264.t1";	gene_id	"g2264";
tig00000194_pilon	AUGUSTUS	stop_codon	25729	25731	.	+	0	transcript_id	"g2264.t1";	gene_id	"g2264";
tig00000194_pilon	AUGUSTUS	gene	25769	26254	0.87	+	.	g2265;;Ubiquitin-like-specific protease 1
tig00000194_pilon	AUGUSTUS	transcript	25769	26254	0.87	+	.	g2265.t1
tig00000194_pilon	AUGUSTUS	start_codon	25769	25771	.	+	0	transcript_id	"g2265.t1";	gene_id	"g2265";
tig00000194_pilon	AUGUSTUS	CDS	25769	26251	0.87	+	0	transcript_id	"g2265.t1";	gene_id	"g2265";
tig00000194_pilon	AUGUSTUS	stop_codon	26252	26254	.	+	0	transcript_id	"g2265.t1";	gene_id	"g2265";
tig00000194_pilon	AUGUSTUS	gene	27113	28021	0.95	-	.	g2266;;General alpha-glucoside permease
tig00000194_pilon	AUGUSTUS	transcript	27113	28021	0.95	-	.	g2266.t1
tig00000194_pilon	AUGUSTUS	stop_codon	27113	27115	.	-	0	transcript_id	"g2266.t1";	gene_id	"g2266";
tig00000194_pilon	AUGUSTUS	CDS	27116	28021	0.95	-	0	transcript_id	"g2266.t1";	gene_id	"g2266";
tig00000194_pilon	AUGUSTUS	start_codon	28019	28021	.	-	0	transcript_id	"g2266.t1";	gene_id	"g2266";
tig00000194_pilon	AUGUSTUS	gene	30315	30518	0.74	+	.	g2267;;hypothetical protein
tig00000194_pilon	AUGUSTUS	transcript	30315	30518	0.74	+	.	g2267.t1
tig00000194_pilon	AUGUSTUS	start_codon	30315	30317	.	+	0	transcript_id	"g2267.t1";	gene_id	"g2267";
tig00000194_pilon	AUGUSTUS	CDS	30315	30515	0.74	+	0	transcript_id	"g2267.t1";	gene_id	"g2267";
tig00000194_pilon	AUGUSTUS	stop_codon	30516	30518	.	+	0	transcript_id	"g2267.t1";	gene_id	"g2267";
tig00000194_pilon	AUGUSTUS	gene	31097	31904	0.92	-	.	g2268;;NAD-dependent protein deacetylase HST2
tig00000194_pilon	AUGUSTUS	transcript	31097	31904	0.92	-	.	g2268.t1
tig00000194_pilon	AUGUSTUS	stop_codon	31097	31099	.	-	0	transcript_id	"g2268.t1";	gene_id	"g2268";
tig00000194_pilon	AUGUSTUS	intron	31240	31318	0.97	-	.	transcript_id	"g2268.t1";	gene_id	"g2268";
tig00000194_pilon	AUGUSTUS	intron	31480	31851	0.93	-	.	transcript_id	"g2268.t1";	gene_id	"g2268";
tig00000194_pilon	AUGUSTUS	CDS	31100	31239	0.97	-	2	transcript_id	"g2268.t1";	gene_id	"g2268";
tig00000194_pilon	AUGUSTUS	CDS	31319	31479	0.93	-	1	transcript_id	"g2268.t1";	gene_id	"g2268";
tig00000194_pilon	AUGUSTUS	CDS	31852	31904	0.92	-	0	transcript_id	"g2268.t1";	gene_id	"g2268";
tig00000194_pilon	AUGUSTUS	start_codon	31902	31904	.	-	0	transcript_id	"g2268.t1";	gene_id	"g2268";
tig00000195_pilon	AUGUSTUS	gene	5733	7692	0.82	+	.	g2269;;Ubiquitin-like-specific protease 1
tig00000195_pilon	AUGUSTUS	transcript	5733	7692	0.82	+	.	g2269.t1
tig00000195_pilon	AUGUSTUS	start_codon	5733	5735	.	+	0	transcript_id	"g2269.t1";	gene_id	"g2269";
tig00000195_pilon	AUGUSTUS	intron	6121	6202	0.91	+	.	transcript_id	"g2269.t1";	gene_id	"g2269";
tig00000195_pilon	AUGUSTUS	CDS	5733	6120	0.95	+	0	transcript_id	"g2269.t1";	gene_id	"g2269";
tig00000195_pilon	AUGUSTUS	CDS	6203	7689	0.87	+	2	transcript_id	"g2269.t1";	gene_id	"g2269";
tig00000195_pilon	AUGUSTUS	stop_codon	7690	7692	.	+	0	transcript_id	"g2269.t1";	gene_id	"g2269";
tig00000195_pilon	AUGUSTUS	gene	8288	9472	1	-	.	g2270;;General alpha-glucoside permease
tig00000195_pilon	AUGUSTUS	transcript	8288	9472	1	-	.	g2270.t1
tig00000195_pilon	AUGUSTUS	stop_codon	8288	8290	.	-	0	transcript_id	"g2270.t1";	gene_id	"g2270";
tig00000195_pilon	AUGUSTUS	CDS	8291	9472	1	-	0	transcript_id	"g2270.t1";	gene_id	"g2270";
tig00000195_pilon	AUGUSTUS	start_codon	9470	9472	.	-	0	transcript_id	"g2270.t1";	gene_id	"g2270";
tig00000195_pilon	AUGUSTUS	gene	11252	12028	0.98	+	.	g2271;;hypothetical protein
tig00000195_pilon	AUGUSTUS	transcript	11252	12028	0.98	+	.	g2271.t1
tig00000195_pilon	AUGUSTUS	start_codon	11252	11254	.	+	0	transcript_id	"g2271.t1";	gene_id	"g2271";
tig00000195_pilon	AUGUSTUS	CDS	11252	12025	0.98	+	0	transcript_id	"g2271.t1";	gene_id	"g2271";
tig00000195_pilon	AUGUSTUS	stop_codon	12026	12028	.	+	0	transcript_id	"g2271.t1";	gene_id	"g2271";
tig00000195_pilon	AUGUSTUS	gene	12414	13445	0.77	-	.	g2272;;NAD-dependent protein deacetylase HST2
tig00000195_pilon	AUGUSTUS	transcript	12414	13445	0.77	-	.	g2272.t1
tig00000195_pilon	AUGUSTUS	stop_codon	12414	12416	.	-	0	transcript_id	"g2272.t1";	gene_id	"g2272";
tig00000195_pilon	AUGUSTUS	CDS	12417	13445	0.77	-	0	transcript_id	"g2272.t1";	gene_id	"g2272";
tig00000195_pilon	AUGUSTUS	start_codon	13443	13445	.	-	0	transcript_id	"g2272.t1";	gene_id	"g2272";
tig00000195_pilon	AUGUSTUS	gene	13787	16860	0.54	+	.	g2273;;Ribosome quality control complex subunit 2
tig00000195_pilon	AUGUSTUS	transcript	13787	16860	0.54	+	.	g2273.t1
tig00000195_pilon	AUGUSTUS	start_codon	13787	13789	.	+	0	transcript_id	"g2273.t1";	gene_id	"g2273";
tig00000195_pilon	AUGUSTUS	intron	15316	15509	0.55	+	.	transcript_id	"g2273.t1";	gene_id	"g2273";
tig00000195_pilon	AUGUSTUS	CDS	13787	15315	0.55	+	0	transcript_id	"g2273.t1";	gene_id	"g2273";
tig00000195_pilon	AUGUSTUS	CDS	15510	16857	0.54	+	1	transcript_id	"g2273.t1";	gene_id	"g2273";
tig00000195_pilon	AUGUSTUS	stop_codon	16858	16860	.	+	0	transcript_id	"g2273.t1";	gene_id	"g2273";
tig00000195_pilon	AUGUSTUS	gene	17104	17673	1	-	.	g2274;;Coatomer subunit zeta
tig00000195_pilon	AUGUSTUS	transcript	17104	17673	1	-	.	g2274.t1
tig00000195_pilon	AUGUSTUS	stop_codon	17104	17106	.	-	0	transcript_id	"g2274.t1";	gene_id	"g2274";
tig00000195_pilon	AUGUSTUS	CDS	17107	17673	1	-	0	transcript_id	"g2274.t1";	gene_id	"g2274";
tig00000195_pilon	AUGUSTUS	start_codon	17671	17673	.	-	0	transcript_id	"g2274.t1";	gene_id	"g2274";
tig00000195_pilon	AUGUSTUS	gene	18166	23551	0.46	+	.	g2275;;1,3-beta-glucan synthase component FKS1
tig00000195_pilon	AUGUSTUS	transcript	18166	23551	0.46	+	.	g2275.t1
tig00000195_pilon	AUGUSTUS	start_codon	18166	18168	.	+	0	transcript_id	"g2275.t1";	gene_id	"g2275";
tig00000195_pilon	AUGUSTUS	intron	18197	18276	0.51	+	.	transcript_id	"g2275.t1";	gene_id	"g2275";
tig00000195_pilon	AUGUSTUS	intron	20983	21098	0.77	+	.	transcript_id	"g2275.t1";	gene_id	"g2275";
tig00000195_pilon	AUGUSTUS	CDS	18166	18196	0.51	+	0	transcript_id	"g2275.t1";	gene_id	"g2275";
tig00000195_pilon	AUGUSTUS	CDS	18277	20982	0.53	+	2	transcript_id	"g2275.t1";	gene_id	"g2275";
tig00000195_pilon	AUGUSTUS	CDS	21099	23548	0.67	+	2	transcript_id	"g2275.t1";	gene_id	"g2275";
tig00000195_pilon	AUGUSTUS	stop_codon	23549	23551	.	+	0	transcript_id	"g2275.t1";	gene_id	"g2275";
tig00000195_pilon	AUGUSTUS	gene	23603	24577	1	-	.	g2276;;Serine/threonine-protein phosphatase 5
tig00000195_pilon	AUGUSTUS	transcript	23603	24577	1	-	.	g2276.t1
tig00000195_pilon	AUGUSTUS	stop_codon	23603	23605	.	-	0	transcript_id	"g2276.t1";	gene_id	"g2276";
tig00000195_pilon	AUGUSTUS	CDS	23606	24577	1	-	0	transcript_id	"g2276.t1";	gene_id	"g2276";
tig00000195_pilon	AUGUSTUS	start_codon	24575	24577	.	-	0	transcript_id	"g2276.t1";	gene_id	"g2276";
tig00000195_pilon	AUGUSTUS	gene	24867	25867	0.88	+	.	g2277;;Protein IMPACT homolog
tig00000195_pilon	AUGUSTUS	transcript	24867	25867	0.88	+	.	g2277.t1
tig00000195_pilon	AUGUSTUS	start_codon	24867	24869	.	+	0	transcript_id	"g2277.t1";	gene_id	"g2277";
tig00000195_pilon	AUGUSTUS	intron	25137	25198	0.88	+	.	transcript_id	"g2277.t1";	gene_id	"g2277";
tig00000195_pilon	AUGUSTUS	CDS	24867	25136	0.91	+	0	transcript_id	"g2277.t1";	gene_id	"g2277";
tig00000195_pilon	AUGUSTUS	CDS	25199	25864	0.97	+	0	transcript_id	"g2277.t1";	gene_id	"g2277";
tig00000195_pilon	AUGUSTUS	stop_codon	25865	25867	.	+	0	transcript_id	"g2277.t1";	gene_id	"g2277";
tig00000195_pilon	AUGUSTUS	gene	25983	26474	0.86	-	.	g2278;;hypothetical protein
tig00000195_pilon	AUGUSTUS	transcript	25983	26474	0.86	-	.	g2278.t1
tig00000195_pilon	AUGUSTUS	stop_codon	25983	25985	.	-	0	transcript_id	"g2278.t1";	gene_id	"g2278";
tig00000195_pilon	AUGUSTUS	CDS	25986	26474	0.86	-	0	transcript_id	"g2278.t1";	gene_id	"g2278";
tig00000195_pilon	AUGUSTUS	start_codon	26472	26474	.	-	0	transcript_id	"g2278.t1";	gene_id	"g2278";
tig00000195_pilon	AUGUSTUS	gene	26817	27263	0.63	+	.	g2279;;Periodic tryptophan protein 2
tig00000195_pilon	AUGUSTUS	transcript	26817	27263	0.63	+	.	g2279.t1
tig00000195_pilon	AUGUSTUS	start_codon	26817	26819	.	+	0	transcript_id	"g2279.t1";	gene_id	"g2279";
tig00000195_pilon	AUGUSTUS	CDS	26817	27260	0.63	+	0	transcript_id	"g2279.t1";	gene_id	"g2279";
tig00000195_pilon	AUGUSTUS	stop_codon	27261	27263	.	+	0	transcript_id	"g2279.t1";	gene_id	"g2279";
tig00000195_pilon	AUGUSTUS	gene	27395	29536	0.49	+	.	g2280;;Periodic tryptophan protein 2
tig00000195_pilon	AUGUSTUS	transcript	27395	29536	0.49	+	.	g2280.t1
tig00000195_pilon	AUGUSTUS	start_codon	27395	27397	.	+	0	transcript_id	"g2280.t1";	gene_id	"g2280";
tig00000195_pilon	AUGUSTUS	CDS	27395	29533	0.49	+	0	transcript_id	"g2280.t1";	gene_id	"g2280";
tig00000195_pilon	AUGUSTUS	stop_codon	29534	29536	.	+	0	transcript_id	"g2280.t1";	gene_id	"g2280";
tig00000195_pilon	AUGUSTUS	gene	29815	31380	0.89	+	.	g2281;;Copper transport protein 86
tig00000195_pilon	AUGUSTUS	transcript	29815	31380	0.89	+	.	g2281.t1
tig00000195_pilon	AUGUSTUS	start_codon	29815	29817	.	+	0	transcript_id	"g2281.t1";	gene_id	"g2281";
tig00000195_pilon	AUGUSTUS	CDS	29815	31377	0.89	+	0	transcript_id	"g2281.t1";	gene_id	"g2281";
tig00000195_pilon	AUGUSTUS	stop_codon	31378	31380	.	+	0	transcript_id	"g2281.t1";	gene_id	"g2281";
tig00000195_pilon	AUGUSTUS	gene	31679	32422	1	+	.	g2282;;rRNA-processing protein EFG1
tig00000195_pilon	AUGUSTUS	transcript	31679	32422	1	+	.	g2282.t1
tig00000195_pilon	AUGUSTUS	start_codon	31679	31681	.	+	0	transcript_id	"g2282.t1";	gene_id	"g2282";
tig00000195_pilon	AUGUSTUS	CDS	31679	32419	1	+	0	transcript_id	"g2282.t1";	gene_id	"g2282";
tig00000195_pilon	AUGUSTUS	stop_codon	32420	32422	.	+	0	transcript_id	"g2282.t1";	gene_id	"g2282";
tig00000195_pilon	AUGUSTUS	gene	32617	34545	0.88	-	.	g2283;;Choline kinase
tig00000195_pilon	AUGUSTUS	transcript	32617	34545	0.88	-	.	g2283.t1
tig00000195_pilon	AUGUSTUS	stop_codon	32617	32619	.	-	0	transcript_id	"g2283.t1";	gene_id	"g2283";
tig00000195_pilon	AUGUSTUS	CDS	32620	34545	0.88	-	0	transcript_id	"g2283.t1";	gene_id	"g2283";
tig00000195_pilon	AUGUSTUS	start_codon	34543	34545	.	-	0	transcript_id	"g2283.t1";	gene_id	"g2283";
tig00000195_pilon	AUGUSTUS	gene	36920	40183	1	+	.	g2284;;KH domain-containing protein YLL032C
tig00000195_pilon	AUGUSTUS	transcript	36920	40183	1	+	.	g2284.t1
tig00000195_pilon	AUGUSTUS	start_codon	36920	36922	.	+	0	transcript_id	"g2284.t1";	gene_id	"g2284";
tig00000195_pilon	AUGUSTUS	CDS	36920	40180	1	+	0	transcript_id	"g2284.t1";	gene_id	"g2284";
tig00000195_pilon	AUGUSTUS	stop_codon	40181	40183	.	+	0	transcript_id	"g2284.t1";	gene_id	"g2284";
tig00000195_pilon	AUGUSTUS	gene	40728	42098	0.92	-	.	g2285;;hypothetical protein
tig00000195_pilon	AUGUSTUS	transcript	40728	42098	0.92	-	.	g2285.t1
tig00000195_pilon	AUGUSTUS	stop_codon	40728	40730	.	-	0	transcript_id	"g2285.t1";	gene_id	"g2285";
tig00000195_pilon	AUGUSTUS	CDS	40731	42098	0.92	-	0	transcript_id	"g2285.t1";	gene_id	"g2285";
tig00000195_pilon	AUGUSTUS	start_codon	42096	42098	.	-	0	transcript_id	"g2285.t1";	gene_id	"g2285";
tig00000195_pilon	AUGUSTUS	gene	43532	46552	1	+	.	g2286;;Nitrogen permease regulator 3
tig00000195_pilon	AUGUSTUS	transcript	43532	46552	1	+	.	g2286.t1
tig00000195_pilon	AUGUSTUS	start_codon	43532	43534	.	+	0	transcript_id	"g2286.t1";	gene_id	"g2286";
tig00000195_pilon	AUGUSTUS	CDS	43532	46549	1	+	0	transcript_id	"g2286.t1";	gene_id	"g2286";
tig00000195_pilon	AUGUSTUS	stop_codon	46550	46552	.	+	0	transcript_id	"g2286.t1";	gene_id	"g2286";
tig00000195_pilon	AUGUSTUS	gene	47462	50419	0.82	+	.	g2287;;GPI ethanolamine phosphate transferase 3
tig00000195_pilon	AUGUSTUS	transcript	47462	50419	0.82	+	.	g2287.t1
tig00000195_pilon	AUGUSTUS	start_codon	47462	47464	.	+	0	transcript_id	"g2287.t1";	gene_id	"g2287";
tig00000195_pilon	AUGUSTUS	CDS	47462	50416	0.82	+	0	transcript_id	"g2287.t1";	gene_id	"g2287";
tig00000195_pilon	AUGUSTUS	stop_codon	50417	50419	.	+	0	transcript_id	"g2287.t1";	gene_id	"g2287";
tig00000195_pilon	AUGUSTUS	gene	51874	53130	0.64	-	.	g2288;;hypothetical protein
tig00000195_pilon	AUGUSTUS	transcript	51874	53130	0.64	-	.	g2288.t1
tig00000195_pilon	AUGUSTUS	stop_codon	51874	51876	.	-	0	transcript_id	"g2288.t1";	gene_id	"g2288";
tig00000195_pilon	AUGUSTUS	CDS	51877	53130	0.64	-	0	transcript_id	"g2288.t1";	gene_id	"g2288";
tig00000195_pilon	AUGUSTUS	start_codon	53128	53130	.	-	0	transcript_id	"g2288.t1";	gene_id	"g2288";
tig00000195_pilon	AUGUSTUS	gene	55771	57930	0.63	+	.	g2289;;hypothetical protein
tig00000195_pilon	AUGUSTUS	transcript	55771	57930	0.63	+	.	g2289.t1
tig00000195_pilon	AUGUSTUS	start_codon	55771	55773	.	+	0	transcript_id	"g2289.t1";	gene_id	"g2289";
tig00000195_pilon	AUGUSTUS	CDS	55771	57927	0.63	+	0	transcript_id	"g2289.t1";	gene_id	"g2289";
tig00000195_pilon	AUGUSTUS	stop_codon	57928	57930	.	+	0	transcript_id	"g2289.t1";	gene_id	"g2289";
tig00000195_pilon	AUGUSTUS	gene	58111	58311	0.71	-	.	g2290;;hypothetical protein
tig00000195_pilon	AUGUSTUS	transcript	58111	58311	0.71	-	.	g2290.t1
tig00000195_pilon	AUGUSTUS	stop_codon	58111	58113	.	-	0	transcript_id	"g2290.t1";	gene_id	"g2290";
tig00000195_pilon	AUGUSTUS	CDS	58114	58311	0.71	-	0	transcript_id	"g2290.t1";	gene_id	"g2290";
tig00000195_pilon	AUGUSTUS	start_codon	58309	58311	.	-	0	transcript_id	"g2290.t1";	gene_id	"g2290";
tig00000195_pilon	AUGUSTUS	gene	59064	60848	0.28	-	.	g2291;;Protein MNN4
tig00000195_pilon	AUGUSTUS	transcript	59064	60848	0.28	-	.	g2291.t1
tig00000195_pilon	AUGUSTUS	stop_codon	59064	59066	.	-	0	transcript_id	"g2291.t1";	gene_id	"g2291";
tig00000195_pilon	AUGUSTUS	CDS	59067	60848	0.28	-	0	transcript_id	"g2291.t1";	gene_id	"g2291";
tig00000195_pilon	AUGUSTUS	start_codon	60846	60848	.	-	0	transcript_id	"g2291.t1";	gene_id	"g2291";
tig00000195_pilon	AUGUSTUS	gene	62687	64114	0.71	+	.	g2292;;N-carbamoyl-L-amino-acid hydrolase
tig00000195_pilon	AUGUSTUS	transcript	62687	64114	0.71	+	.	g2292.t1
tig00000195_pilon	AUGUSTUS	start_codon	62687	62689	.	+	0	transcript_id	"g2292.t1";	gene_id	"g2292";
tig00000195_pilon	AUGUSTUS	CDS	62687	64111	0.71	+	0	transcript_id	"g2292.t1";	gene_id	"g2292";
tig00000195_pilon	AUGUSTUS	stop_codon	64112	64114	.	+	0	transcript_id	"g2292.t1";	gene_id	"g2292";
tig00000195_pilon	AUGUSTUS	gene	64389	66131	0.94	-	.	g2293;;Allantoin permease
tig00000195_pilon	AUGUSTUS	transcript	64389	66131	0.94	-	.	g2293.t1
tig00000195_pilon	AUGUSTUS	stop_codon	64389	64391	.	-	0	transcript_id	"g2293.t1";	gene_id	"g2293";
tig00000195_pilon	AUGUSTUS	CDS	64392	66131	0.94	-	0	transcript_id	"g2293.t1";	gene_id	"g2293";
tig00000195_pilon	AUGUSTUS	start_codon	66129	66131	.	-	0	transcript_id	"g2293.t1";	gene_id	"g2293";
tig00000195_pilon	AUGUSTUS	gene	66593	68767	0.62	-	.	g2294;;Uncharacterized transcriptional regulatory protein C105.03c
tig00000195_pilon	AUGUSTUS	transcript	66593	68767	0.62	-	.	g2294.t1
tig00000195_pilon	AUGUSTUS	stop_codon	66593	66595	.	-	0	transcript_id	"g2294.t1";	gene_id	"g2294";
tig00000195_pilon	AUGUSTUS	CDS	66596	68767	0.62	-	0	transcript_id	"g2294.t1";	gene_id	"g2294";
tig00000195_pilon	AUGUSTUS	start_codon	68765	68767	.	-	0	transcript_id	"g2294.t1";	gene_id	"g2294";
tig00000195_pilon	AUGUSTUS	gene	69274	70824	1	-	.	g2295;;Dihydropyrimidinase
tig00000195_pilon	AUGUSTUS	transcript	69274	70824	1	-	.	g2295.t1
tig00000195_pilon	AUGUSTUS	stop_codon	69274	69276	.	-	0	transcript_id	"g2295.t1";	gene_id	"g2295";
tig00000195_pilon	AUGUSTUS	CDS	69277	70824	1	-	0	transcript_id	"g2295.t1";	gene_id	"g2295";
tig00000195_pilon	AUGUSTUS	start_codon	70822	70824	.	-	0	transcript_id	"g2295.t1";	gene_id	"g2295";
tig00000195_pilon	AUGUSTUS	gene	71309	75109	0.25	-	.	g2296;;Sterol regulatory element-binding protein cleavage-activating protein
tig00000195_pilon	AUGUSTUS	transcript	71309	75109	0.25	-	.	g2296.t1
tig00000195_pilon	AUGUSTUS	stop_codon	71309	71311	.	-	0	transcript_id	"g2296.t1";	gene_id	"g2296";
tig00000195_pilon	AUGUSTUS	CDS	71312	75109	0.25	-	0	transcript_id	"g2296.t1";	gene_id	"g2296";
tig00000195_pilon	AUGUSTUS	start_codon	75107	75109	.	-	0	transcript_id	"g2296.t1";	gene_id	"g2296";
tig00000195_pilon	AUGUSTUS	gene	78142	78972	0.65	-	.	g2297;;hypothetical protein
tig00000195_pilon	AUGUSTUS	transcript	78142	78972	0.65	-	.	g2297.t1
tig00000195_pilon	AUGUSTUS	stop_codon	78142	78144	.	-	0	transcript_id	"g2297.t1";	gene_id	"g2297";
tig00000195_pilon	AUGUSTUS	CDS	78145	78972	0.65	-	0	transcript_id	"g2297.t1";	gene_id	"g2297";
tig00000195_pilon	AUGUSTUS	start_codon	78970	78972	.	-	0	transcript_id	"g2297.t1";	gene_id	"g2297";
tig00000195_pilon	AUGUSTUS	gene	79441	79920	0.58	-	.	g2298;;Serine/threonine-protein kinase HAL4/SAT4
tig00000195_pilon	AUGUSTUS	transcript	79441	79920	0.58	-	.	g2298.t1
tig00000195_pilon	AUGUSTUS	stop_codon	79441	79443	.	-	0	transcript_id	"g2298.t1";	gene_id	"g2298";
tig00000195_pilon	AUGUSTUS	CDS	79444	79920	0.58	-	0	transcript_id	"g2298.t1";	gene_id	"g2298";
tig00000195_pilon	AUGUSTUS	start_codon	79918	79920	.	-	0	transcript_id	"g2298.t1";	gene_id	"g2298";
tig00000195_pilon	AUGUSTUS	gene	80077	82748	0.34	+	.	g2299;;Pentafunctional AROM polypeptide
tig00000195_pilon	AUGUSTUS	transcript	80077	82748	0.34	+	.	g2299.t1
tig00000195_pilon	AUGUSTUS	start_codon	80077	80079	.	+	0	transcript_id	"g2299.t1";	gene_id	"g2299";
tig00000195_pilon	AUGUSTUS	intron	81196	82052	0.51	+	.	transcript_id	"g2299.t1";	gene_id	"g2299";
tig00000195_pilon	AUGUSTUS	intron	82447	82509	0.76	+	.	transcript_id	"g2299.t1";	gene_id	"g2299";
tig00000195_pilon	AUGUSTUS	CDS	80077	81195	0.52	+	0	transcript_id	"g2299.t1";	gene_id	"g2299";
tig00000195_pilon	AUGUSTUS	CDS	82053	82446	0.73	+	0	transcript_id	"g2299.t1";	gene_id	"g2299";
tig00000195_pilon	AUGUSTUS	CDS	82510	82745	0.68	+	2	transcript_id	"g2299.t1";	gene_id	"g2299";
tig00000195_pilon	AUGUSTUS	stop_codon	82746	82748	.	+	0	transcript_id	"g2299.t1";	gene_id	"g2299";
tig00000195_pilon	AUGUSTUS	gene	84483	85458	0.44	+	.	g2300;;Deoxyhypusine hydroxylase
tig00000195_pilon	AUGUSTUS	transcript	84483	85458	0.44	+	.	g2300.t1
tig00000195_pilon	AUGUSTUS	start_codon	84483	84485	.	+	0	transcript_id	"g2300.t1";	gene_id	"g2300";
tig00000195_pilon	AUGUSTUS	intron	85041	85119	0.44	+	.	transcript_id	"g2300.t1";	gene_id	"g2300";
tig00000195_pilon	AUGUSTUS	CDS	84483	85040	0.44	+	0	transcript_id	"g2300.t1";	gene_id	"g2300";
tig00000195_pilon	AUGUSTUS	CDS	85120	85455	0.44	+	0	transcript_id	"g2300.t1";	gene_id	"g2300";
tig00000195_pilon	AUGUSTUS	stop_codon	85456	85458	.	+	0	transcript_id	"g2300.t1";	gene_id	"g2300";
tig00000195_pilon	AUGUSTUS	gene	85699	86070	1	-	.	g2301;;DNA-directed RNA polymerase I subunit RPA12
tig00000195_pilon	AUGUSTUS	transcript	85699	86070	1	-	.	g2301.t1
tig00000195_pilon	AUGUSTUS	stop_codon	85699	85701	.	-	0	transcript_id	"g2301.t1";	gene_id	"g2301";
tig00000195_pilon	AUGUSTUS	CDS	85702	86070	1	-	0	transcript_id	"g2301.t1";	gene_id	"g2301";
tig00000195_pilon	AUGUSTUS	start_codon	86068	86070	.	-	0	transcript_id	"g2301.t1";	gene_id	"g2301";
tig00000195_pilon	AUGUSTUS	gene	86446	88134	0.99	+	.	g2302;;T-complex protein 1 subunit epsilon
tig00000195_pilon	AUGUSTUS	transcript	86446	88134	0.99	+	.	g2302.t1
tig00000195_pilon	AUGUSTUS	start_codon	86446	86448	.	+	0	transcript_id	"g2302.t1";	gene_id	"g2302";
tig00000195_pilon	AUGUSTUS	CDS	86446	88131	0.99	+	0	transcript_id	"g2302.t1";	gene_id	"g2302";
tig00000195_pilon	AUGUSTUS	stop_codon	88132	88134	.	+	0	transcript_id	"g2302.t1";	gene_id	"g2302";
tig00000195_pilon	AUGUSTUS	gene	89113	91653	1	+	.	g2303;;Mitochondrial escape protein 2
tig00000195_pilon	AUGUSTUS	transcript	89113	91653	1	+	.	g2303.t1
tig00000195_pilon	AUGUSTUS	start_codon	89113	89115	.	+	0	transcript_id	"g2303.t1";	gene_id	"g2303";
tig00000195_pilon	AUGUSTUS	CDS	89113	91650	1	+	0	transcript_id	"g2303.t1";	gene_id	"g2303";
tig00000195_pilon	AUGUSTUS	stop_codon	91651	91653	.	+	0	transcript_id	"g2303.t1";	gene_id	"g2303";
tig00000195_pilon	AUGUSTUS	gene	91941	92942	1	-	.	g2304;;Serine/threonine-protein kinase CAK1
tig00000195_pilon	AUGUSTUS	transcript	91941	92942	1	-	.	g2304.t1
tig00000195_pilon	AUGUSTUS	stop_codon	91941	91943	.	-	0	transcript_id	"g2304.t1";	gene_id	"g2304";
tig00000195_pilon	AUGUSTUS	CDS	91944	92942	1	-	0	transcript_id	"g2304.t1";	gene_id	"g2304";
tig00000195_pilon	AUGUSTUS	start_codon	92940	92942	.	-	0	transcript_id	"g2304.t1";	gene_id	"g2304";
tig00000195_pilon	AUGUSTUS	gene	93317	94669	1	+	.	g2305;;TBC1 domain family member 20
tig00000195_pilon	AUGUSTUS	transcript	93317	94669	1	+	.	g2305.t1
tig00000195_pilon	AUGUSTUS	start_codon	93317	93319	.	+	0	transcript_id	"g2305.t1";	gene_id	"g2305";
tig00000195_pilon	AUGUSTUS	CDS	93317	94666	1	+	0	transcript_id	"g2305.t1";	gene_id	"g2305";
tig00000195_pilon	AUGUSTUS	stop_codon	94667	94669	.	+	0	transcript_id	"g2305.t1";	gene_id	"g2305";
tig00000195_pilon	AUGUSTUS	gene	95017	96521	0.21	-	.	g2306;;Potential protein lysine methyltransferase SET5
tig00000195_pilon	AUGUSTUS	transcript	95017	96521	0.21	-	.	g2306.t1
tig00000195_pilon	AUGUSTUS	stop_codon	95017	95019	.	-	0	transcript_id	"g2306.t1";	gene_id	"g2306";
tig00000195_pilon	AUGUSTUS	intron	95552	95640	0.37	-	.	transcript_id	"g2306.t1";	gene_id	"g2306";
tig00000195_pilon	AUGUSTUS	CDS	95020	95551	0.21	-	1	transcript_id	"g2306.t1";	gene_id	"g2306";
tig00000195_pilon	AUGUSTUS	CDS	95641	96521	0.38	-	0	transcript_id	"g2306.t1";	gene_id	"g2306";
tig00000195_pilon	AUGUSTUS	start_codon	96519	96521	.	-	0	transcript_id	"g2306.t1";	gene_id	"g2306";
tig00000195_pilon	AUGUSTUS	gene	97056	100610	1	-	.	g2307;;Phosphatidylinositol 3-kinase VPS34
tig00000195_pilon	AUGUSTUS	transcript	97056	100610	1	-	.	g2307.t1
tig00000195_pilon	AUGUSTUS	stop_codon	97056	97058	.	-	0	transcript_id	"g2307.t1";	gene_id	"g2307";
tig00000195_pilon	AUGUSTUS	CDS	97059	100610	1	-	0	transcript_id	"g2307.t1";	gene_id	"g2307";
tig00000195_pilon	AUGUSTUS	start_codon	100608	100610	.	-	0	transcript_id	"g2307.t1";	gene_id	"g2307";
tig00000195_pilon	AUGUSTUS	gene	101141	102562	0.96	-	.	g2308;;Ammonium transporter MEP2
tig00000195_pilon	AUGUSTUS	transcript	101141	102562	0.96	-	.	g2308.t1
tig00000195_pilon	AUGUSTUS	stop_codon	101141	101143	.	-	0	transcript_id	"g2308.t1";	gene_id	"g2308";
tig00000195_pilon	AUGUSTUS	CDS	101144	102562	0.96	-	0	transcript_id	"g2308.t1";	gene_id	"g2308";
tig00000195_pilon	AUGUSTUS	start_codon	102560	102562	.	-	0	transcript_id	"g2308.t1";	gene_id	"g2308";
tig00000195_pilon	AUGUSTUS	gene	105187	107270	0.4	-	.	g2309;;Putative ATP-dependent helicase IRC3
tig00000195_pilon	AUGUSTUS	transcript	105187	107270	0.4	-	.	g2309.t1
tig00000195_pilon	AUGUSTUS	stop_codon	105187	105189	.	-	0	transcript_id	"g2309.t1";	gene_id	"g2309";
tig00000195_pilon	AUGUSTUS	intron	105898	105959	0.41	-	.	transcript_id	"g2309.t1";	gene_id	"g2309";
tig00000195_pilon	AUGUSTUS	CDS	105190	105897	0.5	-	0	transcript_id	"g2309.t1";	gene_id	"g2309";
tig00000195_pilon	AUGUSTUS	CDS	105960	107270	0.4	-	0	transcript_id	"g2309.t1";	gene_id	"g2309";
tig00000195_pilon	AUGUSTUS	start_codon	107268	107270	.	-	0	transcript_id	"g2309.t1";	gene_id	"g2309";
tig00000195_pilon	AUGUSTUS	gene	107761	108987	0.85	+	.	g2310;;GPI-anchor transamidase
tig00000195_pilon	AUGUSTUS	transcript	107761	108987	0.85	+	.	g2310.t1
tig00000195_pilon	AUGUSTUS	start_codon	107761	107763	.	+	0	transcript_id	"g2310.t1";	gene_id	"g2310";
tig00000195_pilon	AUGUSTUS	CDS	107761	108984	0.85	+	0	transcript_id	"g2310.t1";	gene_id	"g2310";
tig00000195_pilon	AUGUSTUS	stop_codon	108985	108987	.	+	0	transcript_id	"g2310.t1";	gene_id	"g2310";
tig00000195_pilon	AUGUSTUS	gene	109409	110692	1	+	.	g2311;;DNA primase small subunit
tig00000195_pilon	AUGUSTUS	transcript	109409	110692	1	+	.	g2311.t1
tig00000195_pilon	AUGUSTUS	start_codon	109409	109411	.	+	0	transcript_id	"g2311.t1";	gene_id	"g2311";
tig00000195_pilon	AUGUSTUS	CDS	109409	110689	1	+	0	transcript_id	"g2311.t1";	gene_id	"g2311";
tig00000195_pilon	AUGUSTUS	stop_codon	110690	110692	.	+	0	transcript_id	"g2311.t1";	gene_id	"g2311";
tig00000195_pilon	AUGUSTUS	gene	111630	112598	1	+	.	g2312;;Arginase
tig00000195_pilon	AUGUSTUS	transcript	111630	112598	1	+	.	g2312.t1
tig00000195_pilon	AUGUSTUS	start_codon	111630	111632	.	+	0	transcript_id	"g2312.t1";	gene_id	"g2312";
tig00000195_pilon	AUGUSTUS	CDS	111630	112595	1	+	0	transcript_id	"g2312.t1";	gene_id	"g2312";
tig00000195_pilon	AUGUSTUS	stop_codon	112596	112598	.	+	0	transcript_id	"g2312.t1";	gene_id	"g2312";
tig00000195_pilon	AUGUSTUS	gene	114765	115655	1	+	.	g2313;;Mitochondrial substrate carrier family protein L
tig00000195_pilon	AUGUSTUS	transcript	114765	115655	1	+	.	g2313.t1
tig00000195_pilon	AUGUSTUS	start_codon	114765	114767	.	+	0	transcript_id	"g2313.t1";	gene_id	"g2313";
tig00000195_pilon	AUGUSTUS	CDS	114765	115652	1	+	0	transcript_id	"g2313.t1";	gene_id	"g2313";
tig00000195_pilon	AUGUSTUS	stop_codon	115653	115655	.	+	0	transcript_id	"g2313.t1";	gene_id	"g2313";
tig00000195_pilon	AUGUSTUS	gene	116256	120065	0.97	+	.	g2314;;hypothetical protein
tig00000195_pilon	AUGUSTUS	transcript	116256	120065	0.97	+	.	g2314.t1
tig00000195_pilon	AUGUSTUS	start_codon	116256	116258	.	+	0	transcript_id	"g2314.t1";	gene_id	"g2314";
tig00000195_pilon	AUGUSTUS	CDS	116256	120062	0.97	+	0	transcript_id	"g2314.t1";	gene_id	"g2314";
tig00000195_pilon	AUGUSTUS	stop_codon	120063	120065	.	+	0	transcript_id	"g2314.t1";	gene_id	"g2314";
tig00000195_pilon	AUGUSTUS	gene	120499	123660	0.89	+	.	g2315;;Coatomer subunit beta
tig00000195_pilon	AUGUSTUS	transcript	120499	123660	0.89	+	.	g2315.t1
tig00000195_pilon	AUGUSTUS	start_codon	120499	120501	.	+	0	transcript_id	"g2315.t1";	gene_id	"g2315";
tig00000195_pilon	AUGUSTUS	intron	120535	120825	0.89	+	.	transcript_id	"g2315.t1";	gene_id	"g2315";
tig00000195_pilon	AUGUSTUS	CDS	120499	120534	0.92	+	0	transcript_id	"g2315.t1";	gene_id	"g2315";
tig00000195_pilon	AUGUSTUS	CDS	120826	123657	0.89	+	0	transcript_id	"g2315.t1";	gene_id	"g2315";
tig00000195_pilon	AUGUSTUS	stop_codon	123658	123660	.	+	0	transcript_id	"g2315.t1";	gene_id	"g2315";
tig00000195_pilon	AUGUSTUS	gene	123794	124354	0.99	-	.	g2316;;Riboflavin kinase
tig00000195_pilon	AUGUSTUS	transcript	123794	124354	0.99	-	.	g2316.t1
tig00000195_pilon	AUGUSTUS	stop_codon	123794	123796	.	-	0	transcript_id	"g2316.t1";	gene_id	"g2316";
tig00000195_pilon	AUGUSTUS	CDS	123797	124354	0.99	-	0	transcript_id	"g2316.t1";	gene_id	"g2316";
tig00000195_pilon	AUGUSTUS	start_codon	124352	124354	.	-	0	transcript_id	"g2316.t1";	gene_id	"g2316";
tig00000195_pilon	AUGUSTUS	gene	124730	126343	1	-	.	g2317;;Nucleoporin GLE1
tig00000195_pilon	AUGUSTUS	transcript	124730	126343	1	-	.	g2317.t1
tig00000195_pilon	AUGUSTUS	stop_codon	124730	124732	.	-	0	transcript_id	"g2317.t1";	gene_id	"g2317";
tig00000195_pilon	AUGUSTUS	CDS	124733	126343	1	-	0	transcript_id	"g2317.t1";	gene_id	"g2317";
tig00000195_pilon	AUGUSTUS	start_codon	126341	126343	.	-	0	transcript_id	"g2317.t1";	gene_id	"g2317";
tig00000195_pilon	AUGUSTUS	gene	126806	127684	0.71	+	.	g2318;;54S ribosomal protein L7, mitochondrial
tig00000195_pilon	AUGUSTUS	transcript	126806	127684	0.71	+	.	g2318.t1
tig00000195_pilon	AUGUSTUS	start_codon	126806	126808	.	+	0	transcript_id	"g2318.t1";	gene_id	"g2318";
tig00000195_pilon	AUGUSTUS	CDS	126806	127681	0.71	+	0	transcript_id	"g2318.t1";	gene_id	"g2318";
tig00000195_pilon	AUGUSTUS	stop_codon	127682	127684	.	+	0	transcript_id	"g2318.t1";	gene_id	"g2318";
tig00000195_pilon	AUGUSTUS	gene	128367	130073	0.69	+	.	g2319;;Putative cation exchanger YDL206W
tig00000195_pilon	AUGUSTUS	transcript	128367	130073	0.69	+	.	g2319.t1
tig00000195_pilon	AUGUSTUS	start_codon	128367	128369	.	+	0	transcript_id	"g2319.t1";	gene_id	"g2319";
tig00000195_pilon	AUGUSTUS	CDS	128367	130070	0.69	+	0	transcript_id	"g2319.t1";	gene_id	"g2319";
tig00000195_pilon	AUGUSTUS	stop_codon	130071	130073	.	+	0	transcript_id	"g2319.t1";	gene_id	"g2319";
tig00000195_pilon	AUGUSTUS	gene	130144	131736	1	-	.	g2320;;Pre-mRNA-processing factor 39
tig00000195_pilon	AUGUSTUS	transcript	130144	131736	1	-	.	g2320.t1
tig00000195_pilon	AUGUSTUS	stop_codon	130144	130146	.	-	0	transcript_id	"g2320.t1";	gene_id	"g2320";
tig00000195_pilon	AUGUSTUS	CDS	130147	131736	1	-	0	transcript_id	"g2320.t1";	gene_id	"g2320";
tig00000195_pilon	AUGUSTUS	start_codon	131734	131736	.	-	0	transcript_id	"g2320.t1";	gene_id	"g2320";
tig00000195_pilon	AUGUSTUS	gene	132066	132488	0.96	+	.	g2321;;ATP synthase assembly factor FMC1, mitochondrial
tig00000195_pilon	AUGUSTUS	transcript	132066	132488	0.96	+	.	g2321.t1
tig00000195_pilon	AUGUSTUS	start_codon	132066	132068	.	+	0	transcript_id	"g2321.t1";	gene_id	"g2321";
tig00000195_pilon	AUGUSTUS	CDS	132066	132485	0.96	+	0	transcript_id	"g2321.t1";	gene_id	"g2321";
tig00000195_pilon	AUGUSTUS	stop_codon	132486	132488	.	+	0	transcript_id	"g2321.t1";	gene_id	"g2321";
tig00000195_pilon	AUGUSTUS	gene	132853	133317	1	+	.	g2322;;H/ACA ribonucleoprotein complex subunit NHP2
tig00000195_pilon	AUGUSTUS	transcript	132853	133317	1	+	.	g2322.t1
tig00000195_pilon	AUGUSTUS	start_codon	132853	132855	.	+	0	transcript_id	"g2322.t1";	gene_id	"g2322";
tig00000195_pilon	AUGUSTUS	CDS	132853	133314	1	+	0	transcript_id	"g2322.t1";	gene_id	"g2322";
tig00000195_pilon	AUGUSTUS	stop_codon	133315	133317	.	+	0	transcript_id	"g2322.t1";	gene_id	"g2322";
tig00000195_pilon	AUGUSTUS	gene	133552	135630	1	-	.	g2323;;Homoaconitase, mitochondrial
tig00000195_pilon	AUGUSTUS	transcript	133552	135630	1	-	.	g2323.t1
tig00000195_pilon	AUGUSTUS	stop_codon	133552	133554	.	-	0	transcript_id	"g2323.t1";	gene_id	"g2323";
tig00000195_pilon	AUGUSTUS	CDS	133555	135630	1	-	0	transcript_id	"g2323.t1";	gene_id	"g2323";
tig00000195_pilon	AUGUSTUS	start_codon	135628	135630	.	-	0	transcript_id	"g2323.t1";	gene_id	"g2323";
tig00000195_pilon	AUGUSTUS	gene	137390	139072	0.97	+	.	g2324;;hypothetical protein
tig00000195_pilon	AUGUSTUS	transcript	137390	139072	0.97	+	.	g2324.t1
tig00000195_pilon	AUGUSTUS	start_codon	137390	137392	.	+	0	transcript_id	"g2324.t1";	gene_id	"g2324";
tig00000195_pilon	AUGUSTUS	CDS	137390	139069	0.97	+	0	transcript_id	"g2324.t1";	gene_id	"g2324";
tig00000195_pilon	AUGUSTUS	stop_codon	139070	139072	.	+	0	transcript_id	"g2324.t1";	gene_id	"g2324";
tig00000195_pilon	AUGUSTUS	gene	139293	140323	0.58	+	.	g2325;;NADPH-dependent conjugated polyketone reductase C1
tig00000195_pilon	AUGUSTUS	transcript	139293	140323	0.58	+	.	g2325.t1
tig00000195_pilon	AUGUSTUS	start_codon	139293	139295	.	+	0	transcript_id	"g2325.t1";	gene_id	"g2325";
tig00000195_pilon	AUGUSTUS	intron	139357	139481	0.58	+	.	transcript_id	"g2325.t1";	gene_id	"g2325";
tig00000195_pilon	AUGUSTUS	CDS	139293	139356	0.92	+	0	transcript_id	"g2325.t1";	gene_id	"g2325";
tig00000195_pilon	AUGUSTUS	CDS	139482	140320	0.62	+	2	transcript_id	"g2325.t1";	gene_id	"g2325";
tig00000195_pilon	AUGUSTUS	stop_codon	140321	140323	.	+	0	transcript_id	"g2325.t1";	gene_id	"g2325";
tig00000195_pilon	AUGUSTUS	gene	140431	142755	1	-	.	g2326;;hypothetical protein
tig00000195_pilon	AUGUSTUS	transcript	140431	142755	1	-	.	g2326.t1
tig00000195_pilon	AUGUSTUS	stop_codon	140431	140433	.	-	0	transcript_id	"g2326.t1";	gene_id	"g2326";
tig00000195_pilon	AUGUSTUS	CDS	140434	142755	1	-	0	transcript_id	"g2326.t1";	gene_id	"g2326";
tig00000195_pilon	AUGUSTUS	start_codon	142753	142755	.	-	0	transcript_id	"g2326.t1";	gene_id	"g2326";
tig00000195_pilon	AUGUSTUS	gene	143081	144130	1	-	.	g2327;;Uridine nucleosidase
tig00000195_pilon	AUGUSTUS	transcript	143081	144130	1	-	.	g2327.t1
tig00000195_pilon	AUGUSTUS	stop_codon	143081	143083	.	-	0	transcript_id	"g2327.t1";	gene_id	"g2327";
tig00000195_pilon	AUGUSTUS	CDS	143084	144130	1	-	0	transcript_id	"g2327.t1";	gene_id	"g2327";
tig00000195_pilon	AUGUSTUS	start_codon	144128	144130	.	-	0	transcript_id	"g2327.t1";	gene_id	"g2327";
tig00000195_pilon	AUGUSTUS	gene	146956	148623	1	+	.	g2328;;Transcription factor IIIB 70 kDa subunit
tig00000195_pilon	AUGUSTUS	transcript	146956	148623	1	+	.	g2328.t1
tig00000195_pilon	AUGUSTUS	start_codon	146956	146958	.	+	0	transcript_id	"g2328.t1";	gene_id	"g2328";
tig00000195_pilon	AUGUSTUS	CDS	146956	148620	1	+	0	transcript_id	"g2328.t1";	gene_id	"g2328";
tig00000195_pilon	AUGUSTUS	stop_codon	148621	148623	.	+	0	transcript_id	"g2328.t1";	gene_id	"g2328";
tig00000195_pilon	AUGUSTUS	gene	148755	149450	1	-	.	g2329;;Proline-rich protein HUA1
tig00000195_pilon	AUGUSTUS	transcript	148755	149450	1	-	.	g2329.t1
tig00000195_pilon	AUGUSTUS	stop_codon	148755	148757	.	-	0	transcript_id	"g2329.t1";	gene_id	"g2329";
tig00000195_pilon	AUGUSTUS	CDS	148758	149450	1	-	0	transcript_id	"g2329.t1";	gene_id	"g2329";
tig00000195_pilon	AUGUSTUS	start_codon	149448	149450	.	-	0	transcript_id	"g2329.t1";	gene_id	"g2329";
tig00000195_pilon	AUGUSTUS	gene	150205	150689	0.83	+	.	g2330;;Protein transport protein GOT1
tig00000195_pilon	AUGUSTUS	transcript	150205	150689	0.83	+	.	g2330.t1
tig00000195_pilon	AUGUSTUS	start_codon	150205	150207	.	+	0	transcript_id	"g2330.t1";	gene_id	"g2330";
tig00000195_pilon	AUGUSTUS	intron	150230	150303	0.83	+	.	transcript_id	"g2330.t1";	gene_id	"g2330";
tig00000195_pilon	AUGUSTUS	CDS	150205	150229	0.88	+	0	transcript_id	"g2330.t1";	gene_id	"g2330";
tig00000195_pilon	AUGUSTUS	CDS	150304	150686	0.83	+	2	transcript_id	"g2330.t1";	gene_id	"g2330";
tig00000195_pilon	AUGUSTUS	stop_codon	150687	150689	.	+	0	transcript_id	"g2330.t1";	gene_id	"g2330";
tig00000195_pilon	AUGUSTUS	gene	150883	152421	0.77	-	.	g2331;;Glutamyl-tRNA(Gln) amidotransferase subunit A, mitochondrial
tig00000195_pilon	AUGUSTUS	transcript	150883	152421	0.77	-	.	g2331.t1
tig00000195_pilon	AUGUSTUS	stop_codon	150883	150885	.	-	0	transcript_id	"g2331.t1";	gene_id	"g2331";
tig00000195_pilon	AUGUSTUS	CDS	150886	152421	0.77	-	0	transcript_id	"g2331.t1";	gene_id	"g2331";
tig00000195_pilon	AUGUSTUS	start_codon	152419	152421	.	-	0	transcript_id	"g2331.t1";	gene_id	"g2331";
tig00000195_pilon	AUGUSTUS	gene	152847	154205	1	+	.	g2332;;Set1 complex component ash2
tig00000195_pilon	AUGUSTUS	transcript	152847	154205	1	+	.	g2332.t1
tig00000195_pilon	AUGUSTUS	start_codon	152847	152849	.	+	0	transcript_id	"g2332.t1";	gene_id	"g2332";
tig00000195_pilon	AUGUSTUS	CDS	152847	154202	1	+	0	transcript_id	"g2332.t1";	gene_id	"g2332";
tig00000195_pilon	AUGUSTUS	stop_codon	154203	154205	.	+	0	transcript_id	"g2332.t1";	gene_id	"g2332";
tig00000195_pilon	AUGUSTUS	gene	154231	155181	1	-	.	g2333;;Non-structural maintenance of chromosomes element 1 homolog
tig00000195_pilon	AUGUSTUS	transcript	154231	155181	1	-	.	g2333.t1
tig00000195_pilon	AUGUSTUS	stop_codon	154231	154233	.	-	0	transcript_id	"g2333.t1";	gene_id	"g2333";
tig00000195_pilon	AUGUSTUS	CDS	154234	155181	1	-	0	transcript_id	"g2333.t1";	gene_id	"g2333";
tig00000195_pilon	AUGUSTUS	start_codon	155179	155181	.	-	0	transcript_id	"g2333.t1";	gene_id	"g2333";
tig00000195_pilon	AUGUSTUS	gene	155627	156424	1	+	.	g2334;;Protein transport protein yip1
tig00000195_pilon	AUGUSTUS	transcript	155627	156424	1	+	.	g2334.t1
tig00000195_pilon	AUGUSTUS	start_codon	155627	155629	.	+	0	transcript_id	"g2334.t1";	gene_id	"g2334";
tig00000195_pilon	AUGUSTUS	CDS	155627	156421	1	+	0	transcript_id	"g2334.t1";	gene_id	"g2334";
tig00000195_pilon	AUGUSTUS	stop_codon	156422	156424	.	+	0	transcript_id	"g2334.t1";	gene_id	"g2334";
tig00000195_pilon	AUGUSTUS	gene	156566	158659	1	-	.	g2335;;Uncharacterized protein YGR266W
tig00000195_pilon	AUGUSTUS	transcript	156566	158659	1	-	.	g2335.t1
tig00000195_pilon	AUGUSTUS	stop_codon	156566	156568	.	-	0	transcript_id	"g2335.t1";	gene_id	"g2335";
tig00000195_pilon	AUGUSTUS	CDS	156569	158659	1	-	0	transcript_id	"g2335.t1";	gene_id	"g2335";
tig00000195_pilon	AUGUSTUS	start_codon	158657	158659	.	-	0	transcript_id	"g2335.t1";	gene_id	"g2335";
tig00000195_pilon	AUGUSTUS	gene	159582	160085	0.88	+	.	g2336;;Family of serine hydrolases 1
tig00000195_pilon	AUGUSTUS	transcript	159582	160085	0.88	+	.	g2336.t1
tig00000195_pilon	AUGUSTUS	start_codon	159582	159584	.	+	0	transcript_id	"g2336.t1";	gene_id	"g2336";
tig00000195_pilon	AUGUSTUS	CDS	159582	160082	0.88	+	0	transcript_id	"g2336.t1";	gene_id	"g2336";
tig00000195_pilon	AUGUSTUS	stop_codon	160083	160085	.	+	0	transcript_id	"g2336.t1";	gene_id	"g2336";
tig00000195_pilon	AUGUSTUS	gene	160160	160360	0.87	+	.	g2337;;hypothetical protein
tig00000195_pilon	AUGUSTUS	transcript	160160	160360	0.87	+	.	g2337.t1
tig00000195_pilon	AUGUSTUS	start_codon	160160	160162	.	+	0	transcript_id	"g2337.t1";	gene_id	"g2337";
tig00000195_pilon	AUGUSTUS	CDS	160160	160357	0.87	+	0	transcript_id	"g2337.t1";	gene_id	"g2337";
tig00000195_pilon	AUGUSTUS	stop_codon	160358	160360	.	+	0	transcript_id	"g2337.t1";	gene_id	"g2337";
tig00000195_pilon	AUGUSTUS	gene	160861	162423	1	+	.	g2338;;Protein FMP42
tig00000195_pilon	AUGUSTUS	transcript	160861	162423	1	+	.	g2338.t1
tig00000195_pilon	AUGUSTUS	start_codon	160861	160863	.	+	0	transcript_id	"g2338.t1";	gene_id	"g2338";
tig00000195_pilon	AUGUSTUS	CDS	160861	162420	1	+	0	transcript_id	"g2338.t1";	gene_id	"g2338";
tig00000195_pilon	AUGUSTUS	stop_codon	162421	162423	.	+	0	transcript_id	"g2338.t1";	gene_id	"g2338";
tig00000195_pilon	AUGUSTUS	gene	163061	168367	0.99	+	.	g2339;;Autophagy-related protein 2
tig00000195_pilon	AUGUSTUS	transcript	163061	168367	0.99	+	.	g2339.t1
tig00000195_pilon	AUGUSTUS	start_codon	163061	163063	.	+	0	transcript_id	"g2339.t1";	gene_id	"g2339";
tig00000195_pilon	AUGUSTUS	CDS	163061	168364	0.99	+	0	transcript_id	"g2339.t1";	gene_id	"g2339";
tig00000195_pilon	AUGUSTUS	stop_codon	168365	168367	.	+	0	transcript_id	"g2339.t1";	gene_id	"g2339";
tig00000195_pilon	AUGUSTUS	gene	168511	169614	0.46	-	.	g2340;;Alcohol dehydrogenase
tig00000195_pilon	AUGUSTUS	transcript	168511	169614	0.46	-	.	g2340.t1
tig00000195_pilon	AUGUSTUS	stop_codon	168511	168513	.	-	0	transcript_id	"g2340.t1";	gene_id	"g2340";
tig00000195_pilon	AUGUSTUS	intron	169038	169097	0.46	-	.	transcript_id	"g2340.t1";	gene_id	"g2340";
tig00000195_pilon	AUGUSTUS	CDS	168514	169037	0.46	-	2	transcript_id	"g2340.t1";	gene_id	"g2340";
tig00000195_pilon	AUGUSTUS	CDS	169098	169614	0.54	-	0	transcript_id	"g2340.t1";	gene_id	"g2340";
tig00000195_pilon	AUGUSTUS	start_codon	169612	169614	.	-	0	transcript_id	"g2340.t1";	gene_id	"g2340";
tig00000195_pilon	AUGUSTUS	gene	170417	171481	0.93	-	.	g2341;;Meiotically up-regulated gene 84 protein
tig00000195_pilon	AUGUSTUS	transcript	170417	171481	0.93	-	.	g2341.t1
tig00000195_pilon	AUGUSTUS	stop_codon	170417	170419	.	-	0	transcript_id	"g2341.t1";	gene_id	"g2341";
tig00000195_pilon	AUGUSTUS	CDS	170420	171481	0.93	-	0	transcript_id	"g2341.t1";	gene_id	"g2341";
tig00000195_pilon	AUGUSTUS	start_codon	171479	171481	.	-	0	transcript_id	"g2341.t1";	gene_id	"g2341";
tig00000195_pilon	AUGUSTUS	gene	172244	174572	0.66	+	.	g2342;;Protein PSP2
tig00000195_pilon	AUGUSTUS	transcript	172244	174572	0.66	+	.	g2342.t1
tig00000195_pilon	AUGUSTUS	start_codon	172244	172246	.	+	0	transcript_id	"g2342.t1";	gene_id	"g2342";
tig00000195_pilon	AUGUSTUS	intron	173939	174026	0.67	+	.	transcript_id	"g2342.t1";	gene_id	"g2342";
tig00000195_pilon	AUGUSTUS	CDS	172244	173938	0.76	+	0	transcript_id	"g2342.t1";	gene_id	"g2342";
tig00000195_pilon	AUGUSTUS	CDS	174027	174569	0.67	+	0	transcript_id	"g2342.t1";	gene_id	"g2342";
tig00000195_pilon	AUGUSTUS	stop_codon	174570	174572	.	+	0	transcript_id	"g2342.t1";	gene_id	"g2342";
tig00000195_pilon	AUGUSTUS	gene	175859	178972	0.12	-	.	g2343;;Pre-mRNA-splicing factor cwf11
tig00000195_pilon	AUGUSTUS	transcript	175859	178972	0.12	-	.	g2343.t1
tig00000195_pilon	AUGUSTUS	stop_codon	175859	175861	.	-	0	transcript_id	"g2343.t1";	gene_id	"g2343";
tig00000195_pilon	AUGUSTUS	intron	176521	176792	0.46	-	.	transcript_id	"g2343.t1";	gene_id	"g2343";
tig00000195_pilon	AUGUSTUS	intron	177264	177342	0.52	-	.	transcript_id	"g2343.t1";	gene_id	"g2343";
tig00000195_pilon	AUGUSTUS	CDS	175862	176520	0.41	-	2	transcript_id	"g2343.t1";	gene_id	"g2343";
tig00000195_pilon	AUGUSTUS	CDS	176793	177263	0.32	-	2	transcript_id	"g2343.t1";	gene_id	"g2343";
tig00000195_pilon	AUGUSTUS	CDS	177343	178972	0.35	-	0	transcript_id	"g2343.t1";	gene_id	"g2343";
tig00000195_pilon	AUGUSTUS	start_codon	178970	178972	.	-	0	transcript_id	"g2343.t1";	gene_id	"g2343";
tig00000195_pilon	AUGUSTUS	gene	179400	179996	0.99	+	.	g2344;;H/ACA ribonucleoprotein complex subunit GAR1
tig00000195_pilon	AUGUSTUS	transcript	179400	179996	0.99	+	.	g2344.t1
tig00000195_pilon	AUGUSTUS	start_codon	179400	179402	.	+	0	transcript_id	"g2344.t1";	gene_id	"g2344";
tig00000195_pilon	AUGUSTUS	CDS	179400	179993	0.99	+	0	transcript_id	"g2344.t1";	gene_id	"g2344";
tig00000195_pilon	AUGUSTUS	stop_codon	179994	179996	.	+	0	transcript_id	"g2344.t1";	gene_id	"g2344";
tig00000195_pilon	AUGUSTUS	gene	180279	181280	0.57	-	.	g2345;;Vesicular-fusion protein SEC17
tig00000195_pilon	AUGUSTUS	transcript	180279	181280	0.57	-	.	g2345.t1
tig00000195_pilon	AUGUSTUS	stop_codon	180279	180281	.	-	0	transcript_id	"g2345.t1";	gene_id	"g2345";
tig00000195_pilon	AUGUSTUS	intron	181137	181250	0.57	-	.	transcript_id	"g2345.t1";	gene_id	"g2345";
tig00000195_pilon	AUGUSTUS	CDS	180282	181136	0.57	-	0	transcript_id	"g2345.t1";	gene_id	"g2345";
tig00000195_pilon	AUGUSTUS	CDS	181251	181280	1	-	0	transcript_id	"g2345.t1";	gene_id	"g2345";
tig00000195_pilon	AUGUSTUS	start_codon	181278	181280	.	-	0	transcript_id	"g2345.t1";	gene_id	"g2345";
tig00000195_pilon	AUGUSTUS	gene	184459	185649	1	-	.	g2346;;Acetyl-CoA acetyltransferase IA
tig00000195_pilon	AUGUSTUS	transcript	184459	185649	1	-	.	g2346.t1
tig00000195_pilon	AUGUSTUS	stop_codon	184459	184461	.	-	0	transcript_id	"g2346.t1";	gene_id	"g2346";
tig00000195_pilon	AUGUSTUS	CDS	184462	185649	1	-	0	transcript_id	"g2346.t1";	gene_id	"g2346";
tig00000195_pilon	AUGUSTUS	start_codon	185647	185649	.	-	0	transcript_id	"g2346.t1";	gene_id	"g2346";
tig00000195_pilon	AUGUSTUS	gene	186679	188967	0.52	-	.	g2347;;General transcription and DNA repair factor IIH helicase subunit XPD
tig00000195_pilon	AUGUSTUS	transcript	186679	188967	0.52	-	.	g2347.t1
tig00000195_pilon	AUGUSTUS	stop_codon	186679	186681	.	-	0	transcript_id	"g2347.t1";	gene_id	"g2347";
tig00000195_pilon	AUGUSTUS	CDS	186682	188967	0.52	-	0	transcript_id	"g2347.t1";	gene_id	"g2347";
tig00000195_pilon	AUGUSTUS	start_codon	188965	188967	.	-	0	transcript_id	"g2347.t1";	gene_id	"g2347";
tig00000195_pilon	AUGUSTUS	gene	189225	195743	0.88	-	.	g2348;;Pre-mRNA-splicing helicase BRR2
tig00000195_pilon	AUGUSTUS	transcript	189225	195743	0.88	-	.	g2348.t1
tig00000195_pilon	AUGUSTUS	stop_codon	189225	189227	.	-	0	transcript_id	"g2348.t1";	gene_id	"g2348";
tig00000195_pilon	AUGUSTUS	CDS	189228	195743	0.88	-	0	transcript_id	"g2348.t1";	gene_id	"g2348";
tig00000195_pilon	AUGUSTUS	start_codon	195741	195743	.	-	0	transcript_id	"g2348.t1";	gene_id	"g2348";
tig00000195_pilon	AUGUSTUS	gene	196665	197894	1	+	.	g2349;;Pyruvate dehydrogenase E1 component subunit alpha, mitochondrial
tig00000195_pilon	AUGUSTUS	transcript	196665	197894	1	+	.	g2349.t1
tig00000195_pilon	AUGUSTUS	start_codon	196665	196667	.	+	0	transcript_id	"g2349.t1";	gene_id	"g2349";
tig00000195_pilon	AUGUSTUS	CDS	196665	197891	1	+	0	transcript_id	"g2349.t1";	gene_id	"g2349";
tig00000195_pilon	AUGUSTUS	stop_codon	197892	197894	.	+	0	transcript_id	"g2349.t1";	gene_id	"g2349";
tig00000195_pilon	AUGUSTUS	gene	198418	201558	0.37	-	.	g2350;;hypothetical protein
tig00000195_pilon	AUGUSTUS	transcript	198418	201558	0.37	-	.	g2350.t1
tig00000195_pilon	AUGUSTUS	stop_codon	198418	198420	.	-	0	transcript_id	"g2350.t1";	gene_id	"g2350";
tig00000195_pilon	AUGUSTUS	intron	198697	198797	0.53	-	.	transcript_id	"g2350.t1";	gene_id	"g2350";
tig00000195_pilon	AUGUSTUS	intron	200883	201525	0.81	-	.	transcript_id	"g2350.t1";	gene_id	"g2350";
tig00000195_pilon	AUGUSTUS	CDS	198421	198696	0.54	-	0	transcript_id	"g2350.t1";	gene_id	"g2350";
tig00000195_pilon	AUGUSTUS	CDS	198798	200882	0.54	-	0	transcript_id	"g2350.t1";	gene_id	"g2350";
tig00000195_pilon	AUGUSTUS	CDS	201526	201558	0.81	-	0	transcript_id	"g2350.t1";	gene_id	"g2350";
tig00000195_pilon	AUGUSTUS	start_codon	201556	201558	.	-	0	transcript_id	"g2350.t1";	gene_id	"g2350";
tig00000195_pilon	AUGUSTUS	gene	205802	207583	0.72	+	.	g2351;;Flocculation protein FLO10
tig00000195_pilon	AUGUSTUS	transcript	205802	207583	0.72	+	.	g2351.t1
tig00000195_pilon	AUGUSTUS	start_codon	205802	205804	.	+	0	transcript_id	"g2351.t1";	gene_id	"g2351";
tig00000195_pilon	AUGUSTUS	CDS	205802	207580	0.72	+	0	transcript_id	"g2351.t1";	gene_id	"g2351";
tig00000195_pilon	AUGUSTUS	stop_codon	207581	207583	.	+	0	transcript_id	"g2351.t1";	gene_id	"g2351";
tig00000195_pilon	AUGUSTUS	gene	209057	210214	0.31	-	.	g2352;;Protein vip1
tig00000195_pilon	AUGUSTUS	transcript	209057	210214	0.31	-	.	g2352.t1
tig00000195_pilon	AUGUSTUS	stop_codon	209057	209059	.	-	0	transcript_id	"g2352.t1";	gene_id	"g2352";
tig00000195_pilon	AUGUSTUS	intron	209175	209283	0.45	-	.	transcript_id	"g2352.t1";	gene_id	"g2352";
tig00000195_pilon	AUGUSTUS	intron	210093	210205	0.83	-	.	transcript_id	"g2352.t1";	gene_id	"g2352";
tig00000195_pilon	AUGUSTUS	CDS	209060	209174	0.54	-	1	transcript_id	"g2352.t1";	gene_id	"g2352";
tig00000195_pilon	AUGUSTUS	CDS	209284	210092	0.31	-	0	transcript_id	"g2352.t1";	gene_id	"g2352";
tig00000195_pilon	AUGUSTUS	CDS	210206	210214	0.98	-	0	transcript_id	"g2352.t1";	gene_id	"g2352";
tig00000195_pilon	AUGUSTUS	start_codon	210212	210214	.	-	0	transcript_id	"g2352.t1";	gene_id	"g2352";
tig00000195_pilon	AUGUSTUS	gene	210887	214843	0.95	-	.	g2353;;Glycerophosphodiester phosphodiesterase GDE1
tig00000195_pilon	AUGUSTUS	transcript	210887	214843	0.95	-	.	g2353.t1
tig00000195_pilon	AUGUSTUS	stop_codon	210887	210889	.	-	0	transcript_id	"g2353.t1";	gene_id	"g2353";
tig00000195_pilon	AUGUSTUS	CDS	210890	214843	0.95	-	0	transcript_id	"g2353.t1";	gene_id	"g2353";
tig00000195_pilon	AUGUSTUS	start_codon	214841	214843	.	-	0	transcript_id	"g2353.t1";	gene_id	"g2353";
tig00000195_pilon	AUGUSTUS	gene	216366	218336	0.91	-	.	g2354;;ABC1 family protein YPL109C, mitochondrial
tig00000195_pilon	AUGUSTUS	transcript	216366	218336	0.91	-	.	g2354.t1
tig00000195_pilon	AUGUSTUS	stop_codon	216366	216368	.	-	0	transcript_id	"g2354.t1";	gene_id	"g2354";
tig00000195_pilon	AUGUSTUS	CDS	216369	218336	0.91	-	0	transcript_id	"g2354.t1";	gene_id	"g2354";
tig00000195_pilon	AUGUSTUS	start_codon	218334	218336	.	-	0	transcript_id	"g2354.t1";	gene_id	"g2354";
tig00000195_pilon	AUGUSTUS	gene	218728	219279	0.87	-	.	g2355;;ADP-ribosylation factor-like protein 1
tig00000195_pilon	AUGUSTUS	transcript	218728	219279	0.87	-	.	g2355.t1
tig00000195_pilon	AUGUSTUS	stop_codon	218728	218730	.	-	0	transcript_id	"g2355.t1";	gene_id	"g2355";
tig00000195_pilon	AUGUSTUS	CDS	218731	219279	0.87	-	0	transcript_id	"g2355.t1";	gene_id	"g2355";
tig00000195_pilon	AUGUSTUS	start_codon	219277	219279	.	-	0	transcript_id	"g2355.t1";	gene_id	"g2355";
tig00000195_pilon	AUGUSTUS	gene	219938	221269	1	-	.	g2356;;Prephenate dehydrogenase [NADP(+)]
tig00000195_pilon	AUGUSTUS	transcript	219938	221269	1	-	.	g2356.t1
tig00000195_pilon	AUGUSTUS	stop_codon	219938	219940	.	-	0	transcript_id	"g2356.t1";	gene_id	"g2356";
tig00000195_pilon	AUGUSTUS	CDS	219941	221269	1	-	0	transcript_id	"g2356.t1";	gene_id	"g2356";
tig00000195_pilon	AUGUSTUS	start_codon	221267	221269	.	-	0	transcript_id	"g2356.t1";	gene_id	"g2356";
tig00000195_pilon	AUGUSTUS	gene	223469	227105	0.72	+	.	g2357;;Morphogenesis-related protein MSB1
tig00000195_pilon	AUGUSTUS	transcript	223469	227105	0.72	+	.	g2357.t1
tig00000195_pilon	AUGUSTUS	start_codon	223469	223471	.	+	0	transcript_id	"g2357.t1";	gene_id	"g2357";
tig00000195_pilon	AUGUSTUS	intron	225631	225719	0.73	+	.	transcript_id	"g2357.t1";	gene_id	"g2357";
tig00000195_pilon	AUGUSTUS	intron	226244	226365	0.96	+	.	transcript_id	"g2357.t1";	gene_id	"g2357";
tig00000195_pilon	AUGUSTUS	CDS	223469	225630	0.73	+	0	transcript_id	"g2357.t1";	gene_id	"g2357";
tig00000195_pilon	AUGUSTUS	CDS	225720	226243	0.72	+	1	transcript_id	"g2357.t1";	gene_id	"g2357";
tig00000195_pilon	AUGUSTUS	CDS	226366	227102	0.97	+	2	transcript_id	"g2357.t1";	gene_id	"g2357";
tig00000195_pilon	AUGUSTUS	stop_codon	227103	227105	.	+	0	transcript_id	"g2357.t1";	gene_id	"g2357";
tig00000195_pilon	AUGUSTUS	gene	227654	228115	0.63	+	.	g2358;;hypothetical protein
tig00000195_pilon	AUGUSTUS	transcript	227654	228115	0.63	+	.	g2358.t1
tig00000195_pilon	AUGUSTUS	start_codon	227654	227656	.	+	0	transcript_id	"g2358.t1";	gene_id	"g2358";
tig00000195_pilon	AUGUSTUS	CDS	227654	228112	0.63	+	0	transcript_id	"g2358.t1";	gene_id	"g2358";
tig00000195_pilon	AUGUSTUS	stop_codon	228113	228115	.	+	0	transcript_id	"g2358.t1";	gene_id	"g2358";
tig00000195_pilon	AUGUSTUS	gene	228799	229920	0.99	-	.	g2359;;Fluoride export protein 1
tig00000195_pilon	AUGUSTUS	transcript	228799	229920	0.99	-	.	g2359.t1
tig00000195_pilon	AUGUSTUS	stop_codon	228799	228801	.	-	0	transcript_id	"g2359.t1";	gene_id	"g2359";
tig00000195_pilon	AUGUSTUS	CDS	228802	229920	0.99	-	0	transcript_id	"g2359.t1";	gene_id	"g2359";
tig00000195_pilon	AUGUSTUS	start_codon	229918	229920	.	-	0	transcript_id	"g2359.t1";	gene_id	"g2359";
tig00000195_pilon	AUGUSTUS	gene	230508	231680	1	-	.	g2360;;Fluoride export protein 1
tig00000195_pilon	AUGUSTUS	transcript	230508	231680	1	-	.	g2360.t1
tig00000195_pilon	AUGUSTUS	stop_codon	230508	230510	.	-	0	transcript_id	"g2360.t1";	gene_id	"g2360";
tig00000195_pilon	AUGUSTUS	CDS	230511	231680	1	-	0	transcript_id	"g2360.t1";	gene_id	"g2360";
tig00000195_pilon	AUGUSTUS	start_codon	231678	231680	.	-	0	transcript_id	"g2360.t1";	gene_id	"g2360";
tig00000195_pilon	AUGUSTUS	gene	232445	233449	1	+	.	g2361;;Peroxisome biogenesis factor 10
tig00000195_pilon	AUGUSTUS	transcript	232445	233449	1	+	.	g2361.t1
tig00000195_pilon	AUGUSTUS	start_codon	232445	232447	.	+	0	transcript_id	"g2361.t1";	gene_id	"g2361";
tig00000195_pilon	AUGUSTUS	CDS	232445	233446	1	+	0	transcript_id	"g2361.t1";	gene_id	"g2361";
tig00000195_pilon	AUGUSTUS	stop_codon	233447	233449	.	+	0	transcript_id	"g2361.t1";	gene_id	"g2361";
tig00000195_pilon	AUGUSTUS	gene	233584	235778	0.35	-	.	g2362;;E3 ubiquitin-protein ligase HEL2
tig00000195_pilon	AUGUSTUS	transcript	233584	235778	0.35	-	.	g2362.t1
tig00000195_pilon	AUGUSTUS	stop_codon	233584	233586	.	-	0	transcript_id	"g2362.t1";	gene_id	"g2362";
tig00000195_pilon	AUGUSTUS	intron	234456	234607	0.37	-	.	transcript_id	"g2362.t1";	gene_id	"g2362";
tig00000195_pilon	AUGUSTUS	CDS	233587	234455	0.37	-	2	transcript_id	"g2362.t1";	gene_id	"g2362";
tig00000195_pilon	AUGUSTUS	CDS	234608	235778	0.72	-	0	transcript_id	"g2362.t1";	gene_id	"g2362";
tig00000195_pilon	AUGUSTUS	start_codon	235776	235778	.	-	0	transcript_id	"g2362.t1";	gene_id	"g2362";
tig00000195_pilon	AUGUSTUS	gene	236315	237869	0.4	+	.	g2363;;Phosphatidylglycerophosphatase GEP4, mitochondrial
tig00000195_pilon	AUGUSTUS	transcript	236315	237869	0.4	+	.	g2363.t1
tig00000195_pilon	AUGUSTUS	start_codon	236315	236317	.	+	0	transcript_id	"g2363.t1";	gene_id	"g2363";
tig00000195_pilon	AUGUSTUS	intron	236863	237457	0.49	+	.	transcript_id	"g2363.t1";	gene_id	"g2363";
tig00000195_pilon	AUGUSTUS	CDS	236315	236862	0.56	+	0	transcript_id	"g2363.t1";	gene_id	"g2363";
tig00000195_pilon	AUGUSTUS	CDS	237458	237866	0.57	+	1	transcript_id	"g2363.t1";	gene_id	"g2363";
tig00000195_pilon	AUGUSTUS	stop_codon	237867	237869	.	+	0	transcript_id	"g2363.t1";	gene_id	"g2363";
tig00000195_pilon	AUGUSTUS	gene	238005	250250	0.74	-	.	g2364;;Transcription-associated protein 1
tig00000195_pilon	AUGUSTUS	transcript	238005	250250	0.74	-	.	g2364.t1
tig00000195_pilon	AUGUSTUS	stop_codon	238005	238007	.	-	0	transcript_id	"g2364.t1";	gene_id	"g2364";
tig00000195_pilon	AUGUSTUS	CDS	238008	250250	0.74	-	0	transcript_id	"g2364.t1";	gene_id	"g2364";
tig00000195_pilon	AUGUSTUS	start_codon	250248	250250	.	-	0	transcript_id	"g2364.t1";	gene_id	"g2364";
tig00000195_pilon	AUGUSTUS	gene	251353	252930	0.99	-	.	g2365;;Hexose transporter 2
tig00000195_pilon	AUGUSTUS	transcript	251353	252930	0.99	-	.	g2365.t1
tig00000195_pilon	AUGUSTUS	stop_codon	251353	251355	.	-	0	transcript_id	"g2365.t1";	gene_id	"g2365";
tig00000195_pilon	AUGUSTUS	CDS	251356	252930	0.99	-	0	transcript_id	"g2365.t1";	gene_id	"g2365";
tig00000195_pilon	AUGUSTUS	start_codon	252928	252930	.	-	0	transcript_id	"g2365.t1";	gene_id	"g2365";
tig00000195_pilon	AUGUSTUS	gene	253120	253884	0.99	-	.	g2366;;hypothetical protein
tig00000195_pilon	AUGUSTUS	transcript	253120	253884	0.99	-	.	g2366.t1
tig00000195_pilon	AUGUSTUS	stop_codon	253120	253122	.	-	0	transcript_id	"g2366.t1";	gene_id	"g2366";
tig00000195_pilon	AUGUSTUS	CDS	253123	253884	0.99	-	0	transcript_id	"g2366.t1";	gene_id	"g2366";
tig00000195_pilon	AUGUSTUS	start_codon	253882	253884	.	-	0	transcript_id	"g2366.t1";	gene_id	"g2366";
tig00000195_pilon	AUGUSTUS	gene	254202	254765	0.8	+	.	g2367;;rRNA-processing protein FCF1
tig00000195_pilon	AUGUSTUS	transcript	254202	254765	0.8	+	.	g2367.t1
tig00000195_pilon	AUGUSTUS	start_codon	254202	254204	.	+	0	transcript_id	"g2367.t1";	gene_id	"g2367";
tig00000195_pilon	AUGUSTUS	CDS	254202	254762	0.8	+	0	transcript_id	"g2367.t1";	gene_id	"g2367";
tig00000195_pilon	AUGUSTUS	stop_codon	254763	254765	.	+	0	transcript_id	"g2367.t1";	gene_id	"g2367";
tig00000195_pilon	AUGUSTUS	gene	255246	257171	0.96	+	.	g2368;;UBA domain-containing protein RUP1
tig00000195_pilon	AUGUSTUS	transcript	255246	257171	0.96	+	.	g2368.t1
tig00000195_pilon	AUGUSTUS	start_codon	255246	255248	.	+	0	transcript_id	"g2368.t1";	gene_id	"g2368";
tig00000195_pilon	AUGUSTUS	CDS	255246	257168	0.96	+	0	transcript_id	"g2368.t1";	gene_id	"g2368";
tig00000195_pilon	AUGUSTUS	stop_codon	257169	257171	.	+	0	transcript_id	"g2368.t1";	gene_id	"g2368";
tig00000195_pilon	AUGUSTUS	gene	258168	259595	0.89	+	.	g2369;;Elongation factor Tu, mitochondrial
tig00000195_pilon	AUGUSTUS	transcript	258168	259595	0.89	+	.	g2369.t1
tig00000195_pilon	AUGUSTUS	start_codon	258168	258170	.	+	0	transcript_id	"g2369.t1";	gene_id	"g2369";
tig00000195_pilon	AUGUSTUS	intron	258193	258369	0.89	+	.	transcript_id	"g2369.t1";	gene_id	"g2369";
tig00000195_pilon	AUGUSTUS	CDS	258168	258192	0.89	+	0	transcript_id	"g2369.t1";	gene_id	"g2369";
tig00000195_pilon	AUGUSTUS	CDS	258370	259592	1	+	2	transcript_id	"g2369.t1";	gene_id	"g2369";
tig00000195_pilon	AUGUSTUS	stop_codon	259593	259595	.	+	0	transcript_id	"g2369.t1";	gene_id	"g2369";
tig00000195_pilon	AUGUSTUS	gene	262565	263317	0.75	+	.	g2370;;Hexose transporter 2
tig00000195_pilon	AUGUSTUS	transcript	262565	263317	0.75	+	.	g2370.t1
tig00000195_pilon	AUGUSTUS	start_codon	262565	262567	.	+	0	transcript_id	"g2370.t1";	gene_id	"g2370";
tig00000195_pilon	AUGUSTUS	CDS	262565	263314	0.75	+	0	transcript_id	"g2370.t1";	gene_id	"g2370";
tig00000195_pilon	AUGUSTUS	stop_codon	263315	263317	.	+	0	transcript_id	"g2370.t1";	gene_id	"g2370";
tig00000195_pilon	AUGUSTUS	gene	263374	264258	0.75	+	.	g2371;;High-affinity hexose transporter HXT7
tig00000195_pilon	AUGUSTUS	transcript	263374	264258	0.75	+	.	g2371.t1
tig00000195_pilon	AUGUSTUS	start_codon	263374	263376	.	+	0	transcript_id	"g2371.t1";	gene_id	"g2371";
tig00000195_pilon	AUGUSTUS	CDS	263374	264255	0.75	+	0	transcript_id	"g2371.t1";	gene_id	"g2371";
tig00000195_pilon	AUGUSTUS	stop_codon	264256	264258	.	+	0	transcript_id	"g2371.t1";	gene_id	"g2371";
tig00000195_pilon	AUGUSTUS	gene	265952	267619	1	+	.	g2372;;Hexose transporter 2
tig00000195_pilon	AUGUSTUS	transcript	265952	267619	1	+	.	g2372.t1
tig00000195_pilon	AUGUSTUS	start_codon	265952	265954	.	+	0	transcript_id	"g2372.t1";	gene_id	"g2372";
tig00000195_pilon	AUGUSTUS	CDS	265952	267616	1	+	0	transcript_id	"g2372.t1";	gene_id	"g2372";
tig00000195_pilon	AUGUSTUS	stop_codon	267617	267619	.	+	0	transcript_id	"g2372.t1";	gene_id	"g2372";
tig00000195_pilon	AUGUSTUS	gene	267849	269615	1	-	.	g2373;;DNA polymerase eta
tig00000195_pilon	AUGUSTUS	transcript	267849	269615	1	-	.	g2373.t1
tig00000195_pilon	AUGUSTUS	stop_codon	267849	267851	.	-	0	transcript_id	"g2373.t1";	gene_id	"g2373";
tig00000195_pilon	AUGUSTUS	CDS	267852	269615	1	-	0	transcript_id	"g2373.t1";	gene_id	"g2373";
tig00000195_pilon	AUGUSTUS	start_codon	269613	269615	.	-	0	transcript_id	"g2373.t1";	gene_id	"g2373";
tig00000195_pilon	AUGUSTUS	gene	270776	271975	0.97	+	.	g2374;;Protein ERD1
tig00000195_pilon	AUGUSTUS	transcript	270776	271975	0.97	+	.	g2374.t1
tig00000195_pilon	AUGUSTUS	start_codon	270776	270778	.	+	0	transcript_id	"g2374.t1";	gene_id	"g2374";
tig00000195_pilon	AUGUSTUS	CDS	270776	271972	0.97	+	0	transcript_id	"g2374.t1";	gene_id	"g2374";
tig00000195_pilon	AUGUSTUS	stop_codon	271973	271975	.	+	0	transcript_id	"g2374.t1";	gene_id	"g2374";
tig00000195_pilon	AUGUSTUS	gene	272184	273068	1	-	.	g2375;;Ribosomal RNA-processing protein 17
tig00000195_pilon	AUGUSTUS	transcript	272184	273068	1	-	.	g2375.t1
tig00000195_pilon	AUGUSTUS	stop_codon	272184	272186	.	-	0	transcript_id	"g2375.t1";	gene_id	"g2375";
tig00000195_pilon	AUGUSTUS	CDS	272187	273068	1	-	0	transcript_id	"g2375.t1";	gene_id	"g2375";
tig00000195_pilon	AUGUSTUS	start_codon	273066	273068	.	-	0	transcript_id	"g2375.t1";	gene_id	"g2375";
tig00000195_pilon	AUGUSTUS	gene	273382	273765	1	-	.	g2376;;Pachytene arrest protein SAE3
tig00000195_pilon	AUGUSTUS	transcript	273382	273765	1	-	.	g2376.t1
tig00000195_pilon	AUGUSTUS	stop_codon	273382	273384	.	-	0	transcript_id	"g2376.t1";	gene_id	"g2376";
tig00000195_pilon	AUGUSTUS	CDS	273385	273765	1	-	0	transcript_id	"g2376.t1";	gene_id	"g2376";
tig00000195_pilon	AUGUSTUS	start_codon	273763	273765	.	-	0	transcript_id	"g2376.t1";	gene_id	"g2376";
tig00000195_pilon	AUGUSTUS	gene	274189	277524	1	-	.	g2377;;Uncharacterized membrane protein C20F10.07
tig00000195_pilon	AUGUSTUS	transcript	274189	277524	1	-	.	g2377.t1
tig00000195_pilon	AUGUSTUS	stop_codon	274189	274191	.	-	0	transcript_id	"g2377.t1";	gene_id	"g2377";
tig00000195_pilon	AUGUSTUS	CDS	274192	277524	1	-	0	transcript_id	"g2377.t1";	gene_id	"g2377";
tig00000195_pilon	AUGUSTUS	start_codon	277522	277524	.	-	0	transcript_id	"g2377.t1";	gene_id	"g2377";
tig00000195_pilon	AUGUSTUS	gene	278375	278917	0.74	-	.	g2378;;Suppressor of kinetochore protein 1
tig00000195_pilon	AUGUSTUS	transcript	278375	278917	0.74	-	.	g2378.t1
tig00000195_pilon	AUGUSTUS	stop_codon	278375	278377	.	-	0	transcript_id	"g2378.t1";	gene_id	"g2378";
tig00000195_pilon	AUGUSTUS	CDS	278378	278917	0.74	-	0	transcript_id	"g2378.t1";	gene_id	"g2378";
tig00000195_pilon	AUGUSTUS	start_codon	278915	278917	.	-	0	transcript_id	"g2378.t1";	gene_id	"g2378";
tig00000195_pilon	AUGUSTUS	gene	280065	281180	1	+	.	g2379;;Suppressor protein SRP40
tig00000195_pilon	AUGUSTUS	transcript	280065	281180	1	+	.	g2379.t1
tig00000195_pilon	AUGUSTUS	start_codon	280065	280067	.	+	0	transcript_id	"g2379.t1";	gene_id	"g2379";
tig00000195_pilon	AUGUSTUS	CDS	280065	281177	1	+	0	transcript_id	"g2379.t1";	gene_id	"g2379";
tig00000195_pilon	AUGUSTUS	stop_codon	281178	281180	.	+	0	transcript_id	"g2379.t1";	gene_id	"g2379";
tig00000195_pilon	AUGUSTUS	gene	281740	284322	0.98	+	.	g2380;;General transcription and DNA repair factor IIH helicase subunit XPB
tig00000195_pilon	AUGUSTUS	transcript	281740	284322	0.98	+	.	g2380.t1
tig00000195_pilon	AUGUSTUS	start_codon	281740	281742	.	+	0	transcript_id	"g2380.t1";	gene_id	"g2380";
tig00000195_pilon	AUGUSTUS	CDS	281740	284319	0.98	+	0	transcript_id	"g2380.t1";	gene_id	"g2380";
tig00000195_pilon	AUGUSTUS	stop_codon	284320	284322	.	+	0	transcript_id	"g2380.t1";	gene_id	"g2380";
tig00000195_pilon	AUGUSTUS	gene	284689	286860	0.99	-	.	g2381;;Probable kinetochore protein NDC80
tig00000195_pilon	AUGUSTUS	transcript	284689	286860	0.99	-	.	g2381.t1
tig00000195_pilon	AUGUSTUS	stop_codon	284689	284691	.	-	0	transcript_id	"g2381.t1";	gene_id	"g2381";
tig00000195_pilon	AUGUSTUS	CDS	284692	286860	0.99	-	0	transcript_id	"g2381.t1";	gene_id	"g2381";
tig00000195_pilon	AUGUSTUS	start_codon	286858	286860	.	-	0	transcript_id	"g2381.t1";	gene_id	"g2381";
tig00000195_pilon	AUGUSTUS	gene	288027	289709	1	+	.	g2382;;Phosphatidate cytidylyltransferase, mitochondrial
tig00000195_pilon	AUGUSTUS	transcript	288027	289709	1	+	.	g2382.t1
tig00000195_pilon	AUGUSTUS	start_codon	288027	288029	.	+	0	transcript_id	"g2382.t1";	gene_id	"g2382";
tig00000195_pilon	AUGUSTUS	CDS	288027	289706	1	+	0	transcript_id	"g2382.t1";	gene_id	"g2382";
tig00000195_pilon	AUGUSTUS	stop_codon	289707	289709	.	+	0	transcript_id	"g2382.t1";	gene_id	"g2382";
tig00000195_pilon	AUGUSTUS	gene	290104	291597	1	-	.	g2383;;SIR4-interacting protein SIF2
tig00000195_pilon	AUGUSTUS	transcript	290104	291597	1	-	.	g2383.t1
tig00000195_pilon	AUGUSTUS	stop_codon	290104	290106	.	-	0	transcript_id	"g2383.t1";	gene_id	"g2383";
tig00000195_pilon	AUGUSTUS	CDS	290107	291597	1	-	0	transcript_id	"g2383.t1";	gene_id	"g2383";
tig00000195_pilon	AUGUSTUS	start_codon	291595	291597	.	-	0	transcript_id	"g2383.t1";	gene_id	"g2383";
tig00000195_pilon	AUGUSTUS	gene	293085	294632	1	+	.	g2384;;Riboflavin transporter MCH5
tig00000195_pilon	AUGUSTUS	transcript	293085	294632	1	+	.	g2384.t1
tig00000195_pilon	AUGUSTUS	start_codon	293085	293087	.	+	0	transcript_id	"g2384.t1";	gene_id	"g2384";
tig00000195_pilon	AUGUSTUS	CDS	293085	294629	1	+	0	transcript_id	"g2384.t1";	gene_id	"g2384";
tig00000195_pilon	AUGUSTUS	stop_codon	294630	294632	.	+	0	transcript_id	"g2384.t1";	gene_id	"g2384";
tig00000195_pilon	AUGUSTUS	gene	295288	296748	1	+	.	g2385;;hypothetical protein
tig00000195_pilon	AUGUSTUS	transcript	295288	296748	1	+	.	g2385.t1
tig00000195_pilon	AUGUSTUS	start_codon	295288	295290	.	+	0	transcript_id	"g2385.t1";	gene_id	"g2385";
tig00000195_pilon	AUGUSTUS	CDS	295288	296745	1	+	0	transcript_id	"g2385.t1";	gene_id	"g2385";
tig00000195_pilon	AUGUSTUS	stop_codon	296746	296748	.	+	0	transcript_id	"g2385.t1";	gene_id	"g2385";
tig00000195_pilon	AUGUSTUS	gene	297560	298476	0.72	+	.	g2386;;60S ribosomal protein L31-B
tig00000195_pilon	AUGUSTUS	transcript	297560	298476	0.72	+	.	g2386.t1
tig00000195_pilon	AUGUSTUS	start_codon	297560	297562	.	+	0	transcript_id	"g2386.t1";	gene_id	"g2386";
tig00000195_pilon	AUGUSTUS	intron	297620	298191	0.72	+	.	transcript_id	"g2386.t1";	gene_id	"g2386";
tig00000195_pilon	AUGUSTUS	CDS	297560	297619	0.72	+	0	transcript_id	"g2386.t1";	gene_id	"g2386";
tig00000195_pilon	AUGUSTUS	CDS	298192	298473	0.92	+	0	transcript_id	"g2386.t1";	gene_id	"g2386";
tig00000195_pilon	AUGUSTUS	stop_codon	298474	298476	.	+	0	transcript_id	"g2386.t1";	gene_id	"g2386";
tig00000195_pilon	AUGUSTUS	gene	299674	300759	0.95	-	.	g2387;;tRNA-dihydrouridine(20a/20b) synthase [NAD(P)+]
tig00000195_pilon	AUGUSTUS	transcript	299674	300759	0.95	-	.	g2387.t1
tig00000195_pilon	AUGUSTUS	stop_codon	299674	299676	.	-	0	transcript_id	"g2387.t1";	gene_id	"g2387";
tig00000195_pilon	AUGUSTUS	CDS	299677	300759	0.95	-	0	transcript_id	"g2387.t1";	gene_id	"g2387";
tig00000195_pilon	AUGUSTUS	start_codon	300757	300759	.	-	0	transcript_id	"g2387.t1";	gene_id	"g2387";
tig00000195_pilon	AUGUSTUS	gene	301467	303392	1	+	.	g2388;;tRNA-dihydrouridine(47) synthase [NAD(P)(+)]
tig00000195_pilon	AUGUSTUS	transcript	301467	303392	1	+	.	g2388.t1
tig00000195_pilon	AUGUSTUS	start_codon	301467	301469	.	+	0	transcript_id	"g2388.t1";	gene_id	"g2388";
tig00000195_pilon	AUGUSTUS	CDS	301467	303389	1	+	0	transcript_id	"g2388.t1";	gene_id	"g2388";
tig00000195_pilon	AUGUSTUS	stop_codon	303390	303392	.	+	0	transcript_id	"g2388.t1";	gene_id	"g2388";
tig00000195_pilon	AUGUSTUS	gene	303525	304151	1	-	.	g2389;;Endoplasmic reticulum transmembrane protein 3
tig00000195_pilon	AUGUSTUS	transcript	303525	304151	1	-	.	g2389.t1
tig00000195_pilon	AUGUSTUS	stop_codon	303525	303527	.	-	0	transcript_id	"g2389.t1";	gene_id	"g2389";
tig00000195_pilon	AUGUSTUS	CDS	303528	304151	1	-	0	transcript_id	"g2389.t1";	gene_id	"g2389";
tig00000195_pilon	AUGUSTUS	start_codon	304149	304151	.	-	0	transcript_id	"g2389.t1";	gene_id	"g2389";
tig00000195_pilon	AUGUSTUS	gene	304934	306649	1	-	.	g2390;;Transcription factor SFP1
tig00000195_pilon	AUGUSTUS	transcript	304934	306649	1	-	.	g2390.t1
tig00000195_pilon	AUGUSTUS	stop_codon	304934	304936	.	-	0	transcript_id	"g2390.t1";	gene_id	"g2390";
tig00000195_pilon	AUGUSTUS	CDS	304937	306649	1	-	0	transcript_id	"g2390.t1";	gene_id	"g2390";
tig00000195_pilon	AUGUSTUS	start_codon	306647	306649	.	-	0	transcript_id	"g2390.t1";	gene_id	"g2390";
tig00000195_pilon	AUGUSTUS	gene	311999	312784	0.97	+	.	g2391;;Isoamyl acetate-hydrolyzing esterase
tig00000195_pilon	AUGUSTUS	transcript	311999	312784	0.97	+	.	g2391.t1
tig00000195_pilon	AUGUSTUS	start_codon	311999	312001	.	+	0	transcript_id	"g2391.t1";	gene_id	"g2391";
tig00000195_pilon	AUGUSTUS	CDS	311999	312781	0.97	+	0	transcript_id	"g2391.t1";	gene_id	"g2391";
tig00000195_pilon	AUGUSTUS	stop_codon	312782	312784	.	+	0	transcript_id	"g2391.t1";	gene_id	"g2391";
tig00000195_pilon	AUGUSTUS	gene	314438	315211	0.64	+	.	g2392;;Isoamyl acetate-hydrolyzing esterase
tig00000195_pilon	AUGUSTUS	transcript	314438	315211	0.64	+	.	g2392.t1
tig00000195_pilon	AUGUSTUS	start_codon	314438	314440	.	+	0	transcript_id	"g2392.t1";	gene_id	"g2392";
tig00000195_pilon	AUGUSTUS	CDS	314438	315208	0.64	+	0	transcript_id	"g2392.t1";	gene_id	"g2392";
tig00000195_pilon	AUGUSTUS	stop_codon	315209	315211	.	+	0	transcript_id	"g2392.t1";	gene_id	"g2392";
tig00000195_pilon	AUGUSTUS	gene	316768	318672	0.84	+	.	g2393;;Protein ECM3
tig00000195_pilon	AUGUSTUS	transcript	316768	318672	0.84	+	.	g2393.t1
tig00000195_pilon	AUGUSTUS	start_codon	316768	316770	.	+	0	transcript_id	"g2393.t1";	gene_id	"g2393";
tig00000195_pilon	AUGUSTUS	CDS	316768	318669	0.84	+	0	transcript_id	"g2393.t1";	gene_id	"g2393";
tig00000195_pilon	AUGUSTUS	stop_codon	318670	318672	.	+	0	transcript_id	"g2393.t1";	gene_id	"g2393";
tig00000195_pilon	AUGUSTUS	gene	319066	320199	0.53	+	.	g2394;;hypothetical protein
tig00000195_pilon	AUGUSTUS	transcript	319066	320199	0.53	+	.	g2394.t1
tig00000195_pilon	AUGUSTUS	start_codon	319066	319068	.	+	0	transcript_id	"g2394.t1";	gene_id	"g2394";
tig00000195_pilon	AUGUSTUS	CDS	319066	320196	0.53	+	0	transcript_id	"g2394.t1";	gene_id	"g2394";
tig00000195_pilon	AUGUSTUS	stop_codon	320197	320199	.	+	0	transcript_id	"g2394.t1";	gene_id	"g2394";
tig00000195_pilon	AUGUSTUS	gene	320511	324206	1	-	.	g2395;;hypothetical protein
tig00000195_pilon	AUGUSTUS	transcript	320511	324206	1	-	.	g2395.t1
tig00000195_pilon	AUGUSTUS	stop_codon	320511	320513	.	-	0	transcript_id	"g2395.t1";	gene_id	"g2395";
tig00000195_pilon	AUGUSTUS	CDS	320514	324206	1	-	0	transcript_id	"g2395.t1";	gene_id	"g2395";
tig00000195_pilon	AUGUSTUS	start_codon	324204	324206	.	-	0	transcript_id	"g2395.t1";	gene_id	"g2395";
tig00000195_pilon	AUGUSTUS	gene	325958	332608	0.98	-	.	g2396;;DOCK-like protein YLR422W
tig00000195_pilon	AUGUSTUS	transcript	325958	332608	0.98	-	.	g2396.t1
tig00000195_pilon	AUGUSTUS	stop_codon	325958	325960	.	-	0	transcript_id	"g2396.t1";	gene_id	"g2396";
tig00000195_pilon	AUGUSTUS	CDS	325961	332608	0.98	-	0	transcript_id	"g2396.t1";	gene_id	"g2396";
tig00000195_pilon	AUGUSTUS	start_codon	332606	332608	.	-	0	transcript_id	"g2396.t1";	gene_id	"g2396";
tig00000195_pilon	AUGUSTUS	gene	334657	335581	0.85	+	.	g2397;;hypothetical protein
tig00000195_pilon	AUGUSTUS	transcript	334657	335581	0.85	+	.	g2397.t1
tig00000195_pilon	AUGUSTUS	start_codon	334657	334659	.	+	0	transcript_id	"g2397.t1";	gene_id	"g2397";
tig00000195_pilon	AUGUSTUS	intron	335354	335426	0.85	+	.	transcript_id	"g2397.t1";	gene_id	"g2397";
tig00000195_pilon	AUGUSTUS	CDS	334657	335353	0.85	+	0	transcript_id	"g2397.t1";	gene_id	"g2397";
tig00000195_pilon	AUGUSTUS	CDS	335427	335578	0.85	+	2	transcript_id	"g2397.t1";	gene_id	"g2397";
tig00000195_pilon	AUGUSTUS	stop_codon	335579	335581	.	+	0	transcript_id	"g2397.t1";	gene_id	"g2397";
tig00000195_pilon	AUGUSTUS	gene	337342	340191	0.2	+	.	g2398;;Protein HID1
tig00000195_pilon	AUGUSTUS	transcript	337342	340191	0.2	+	.	g2398.t1
tig00000195_pilon	AUGUSTUS	start_codon	337342	337344	.	+	0	transcript_id	"g2398.t1";	gene_id	"g2398";
tig00000195_pilon	AUGUSTUS	intron	337356	337501	0.4	+	.	transcript_id	"g2398.t1";	gene_id	"g2398";
tig00000195_pilon	AUGUSTUS	intron	337696	337813	0.32	+	.	transcript_id	"g2398.t1";	gene_id	"g2398";
tig00000195_pilon	AUGUSTUS	intron	339064	339162	0.5	+	.	transcript_id	"g2398.t1";	gene_id	"g2398";
tig00000195_pilon	AUGUSTUS	CDS	337342	337355	0.4	+	0	transcript_id	"g2398.t1";	gene_id	"g2398";
tig00000195_pilon	AUGUSTUS	CDS	337502	337695	0.31	+	1	transcript_id	"g2398.t1";	gene_id	"g2398";
tig00000195_pilon	AUGUSTUS	CDS	337814	339063	0.27	+	2	transcript_id	"g2398.t1";	gene_id	"g2398";
tig00000195_pilon	AUGUSTUS	CDS	339163	340188	0.54	+	0	transcript_id	"g2398.t1";	gene_id	"g2398";
tig00000195_pilon	AUGUSTUS	stop_codon	340189	340191	.	+	0	transcript_id	"g2398.t1";	gene_id	"g2398";
tig00000195_pilon	AUGUSTUS	gene	340951	341505	0.99	-	.	g2399;;Pre-rRNA-processing protein TSR2
tig00000195_pilon	AUGUSTUS	transcript	340951	341505	0.99	-	.	g2399.t1
tig00000195_pilon	AUGUSTUS	stop_codon	340951	340953	.	-	0	transcript_id	"g2399.t1";	gene_id	"g2399";
tig00000195_pilon	AUGUSTUS	CDS	340954	341505	0.99	-	0	transcript_id	"g2399.t1";	gene_id	"g2399";
tig00000195_pilon	AUGUSTUS	start_codon	341503	341505	.	-	0	transcript_id	"g2399.t1";	gene_id	"g2399";
tig00000195_pilon	AUGUSTUS	gene	344404	344982	0.82	+	.	g2400;;Serine/threonine-protein phosphatase 2B catalytic subunit A2
tig00000195_pilon	AUGUSTUS	transcript	344404	344982	0.82	+	.	g2400.t1
tig00000195_pilon	AUGUSTUS	start_codon	344404	344406	.	+	0	transcript_id	"g2400.t1";	gene_id	"g2400";
tig00000195_pilon	AUGUSTUS	CDS	344404	344979	0.82	+	0	transcript_id	"g2400.t1";	gene_id	"g2400";
tig00000195_pilon	AUGUSTUS	stop_codon	344980	344982	.	+	0	transcript_id	"g2400.t1";	gene_id	"g2400";
tig00000195_pilon	AUGUSTUS	gene	345877	348159	0.84	+	.	g2401;;Uncharacterized protein YLR177W
tig00000195_pilon	AUGUSTUS	transcript	345877	348159	0.84	+	.	g2401.t1
tig00000195_pilon	AUGUSTUS	start_codon	345877	345879	.	+	0	transcript_id	"g2401.t1";	gene_id	"g2401";
tig00000195_pilon	AUGUSTUS	CDS	345877	348156	0.84	+	0	transcript_id	"g2401.t1";	gene_id	"g2401";
tig00000195_pilon	AUGUSTUS	stop_codon	348157	348159	.	+	0	transcript_id	"g2401.t1";	gene_id	"g2401";
tig00000195_pilon	AUGUSTUS	gene	348853	350610	1	+	.	g2402;;Protein MPA43
tig00000195_pilon	AUGUSTUS	transcript	348853	350610	1	+	.	g2402.t1
tig00000195_pilon	AUGUSTUS	start_codon	348853	348855	.	+	0	transcript_id	"g2402.t1";	gene_id	"g2402";
tig00000195_pilon	AUGUSTUS	CDS	348853	350607	1	+	0	transcript_id	"g2402.t1";	gene_id	"g2402";
tig00000195_pilon	AUGUSTUS	stop_codon	350608	350610	.	+	0	transcript_id	"g2402.t1";	gene_id	"g2402";
tig00000195_pilon	AUGUSTUS	gene	350672	352165	0.98	-	.	g2403;;Serine/threonine-protein kinase PRR1
tig00000195_pilon	AUGUSTUS	transcript	350672	352165	0.98	-	.	g2403.t1
tig00000195_pilon	AUGUSTUS	stop_codon	350672	350674	.	-	0	transcript_id	"g2403.t1";	gene_id	"g2403";
tig00000195_pilon	AUGUSTUS	CDS	350675	352165	0.98	-	0	transcript_id	"g2403.t1";	gene_id	"g2403";
tig00000195_pilon	AUGUSTUS	start_codon	352163	352165	.	-	0	transcript_id	"g2403.t1";	gene_id	"g2403";
tig00000195_pilon	AUGUSTUS	gene	353278	356739	1	+	.	g2404;;Mediator of RNA polymerase II transcription subunit 14
tig00000195_pilon	AUGUSTUS	transcript	353278	356739	1	+	.	g2404.t1
tig00000195_pilon	AUGUSTUS	start_codon	353278	353280	.	+	0	transcript_id	"g2404.t1";	gene_id	"g2404";
tig00000195_pilon	AUGUSTUS	CDS	353278	356736	1	+	0	transcript_id	"g2404.t1";	gene_id	"g2404";
tig00000195_pilon	AUGUSTUS	stop_codon	356737	356739	.	+	0	transcript_id	"g2404.t1";	gene_id	"g2404";
tig00000195_pilon	AUGUSTUS	gene	357021	357701	0.72	+	.	g2405;;SWR1 complex subunit vps71
tig00000195_pilon	AUGUSTUS	transcript	357021	357701	0.72	+	.	g2405.t1
tig00000195_pilon	AUGUSTUS	start_codon	357021	357023	.	+	0	transcript_id	"g2405.t1";	gene_id	"g2405";
tig00000195_pilon	AUGUSTUS	CDS	357021	357698	0.72	+	0	transcript_id	"g2405.t1";	gene_id	"g2405";
tig00000195_pilon	AUGUSTUS	stop_codon	357699	357701	.	+	0	transcript_id	"g2405.t1";	gene_id	"g2405";
tig00000195_pilon	AUGUSTUS	gene	357855	358571	0.93	-	.	g2406;;Dolichol-phosphate mannosyltransferase subunit 1
tig00000195_pilon	AUGUSTUS	transcript	357855	358571	0.93	-	.	g2406.t1
tig00000195_pilon	AUGUSTUS	stop_codon	357855	357857	.	-	0	transcript_id	"g2406.t1";	gene_id	"g2406";
tig00000195_pilon	AUGUSTUS	CDS	357858	358571	0.93	-	0	transcript_id	"g2406.t1";	gene_id	"g2406";
tig00000195_pilon	AUGUSTUS	start_codon	358569	358571	.	-	0	transcript_id	"g2406.t1";	gene_id	"g2406";
tig00000195_pilon	AUGUSTUS	gene	359259	361175	0.79	+	.	g2407;;Ubiquitin-activating enzyme E1-like
tig00000195_pilon	AUGUSTUS	transcript	359259	361175	0.79	+	.	g2407.t1
tig00000195_pilon	AUGUSTUS	start_codon	359259	359261	.	+	0	transcript_id	"g2407.t1";	gene_id	"g2407";
tig00000195_pilon	AUGUSTUS	CDS	359259	361172	0.79	+	0	transcript_id	"g2407.t1";	gene_id	"g2407";
tig00000195_pilon	AUGUSTUS	stop_codon	361173	361175	.	+	0	transcript_id	"g2407.t1";	gene_id	"g2407";
tig00000195_pilon	AUGUSTUS	gene	361785	363740	0.98	-	.	g2408;;GTPase-activating protein SAC7
tig00000195_pilon	AUGUSTUS	transcript	361785	363740	0.98	-	.	g2408.t1
tig00000195_pilon	AUGUSTUS	stop_codon	361785	361787	.	-	0	transcript_id	"g2408.t1";	gene_id	"g2408";
tig00000195_pilon	AUGUSTUS	CDS	361788	363740	0.98	-	0	transcript_id	"g2408.t1";	gene_id	"g2408";
tig00000195_pilon	AUGUSTUS	start_codon	363738	363740	.	-	0	transcript_id	"g2408.t1";	gene_id	"g2408";
tig00000195_pilon	AUGUSTUS	gene	365686	367173	0.99	+	.	g2409;;Regulator of cytoskeleton and endocytosis RVS167
tig00000195_pilon	AUGUSTUS	transcript	365686	367173	0.99	+	.	g2409.t1
tig00000195_pilon	AUGUSTUS	start_codon	365686	365688	.	+	0	transcript_id	"g2409.t1";	gene_id	"g2409";
tig00000195_pilon	AUGUSTUS	CDS	365686	367170	0.99	+	0	transcript_id	"g2409.t1";	gene_id	"g2409";
tig00000195_pilon	AUGUSTUS	stop_codon	367171	367173	.	+	0	transcript_id	"g2409.t1";	gene_id	"g2409";
tig00000195_pilon	AUGUSTUS	gene	367568	368569	0.88	+	.	g2410;;hypothetical protein
tig00000195_pilon	AUGUSTUS	transcript	367568	368569	0.88	+	.	g2410.t1
tig00000195_pilon	AUGUSTUS	start_codon	367568	367570	.	+	0	transcript_id	"g2410.t1";	gene_id	"g2410";
tig00000195_pilon	AUGUSTUS	CDS	367568	368566	0.88	+	0	transcript_id	"g2410.t1";	gene_id	"g2410";
tig00000195_pilon	AUGUSTUS	stop_codon	368567	368569	.	+	0	transcript_id	"g2410.t1";	gene_id	"g2410";
tig00000195_pilon	AUGUSTUS	gene	368828	369988	0.99	-	.	g2411;;UPF0674 endoplasmic reticulum membrane protein YNR021W
tig00000195_pilon	AUGUSTUS	transcript	368828	369988	0.99	-	.	g2411.t1
tig00000195_pilon	AUGUSTUS	stop_codon	368828	368830	.	-	0	transcript_id	"g2411.t1";	gene_id	"g2411";
tig00000195_pilon	AUGUSTUS	CDS	368831	369988	0.99	-	0	transcript_id	"g2411.t1";	gene_id	"g2411";
tig00000195_pilon	AUGUSTUS	start_codon	369986	369988	.	-	0	transcript_id	"g2411.t1";	gene_id	"g2411";
tig00000195_pilon	AUGUSTUS	gene	370646	371053	0.48	-	.	g2412;;54S ribosomal protein IMG1, mitochondrial
tig00000195_pilon	AUGUSTUS	transcript	370646	371053	0.48	-	.	g2412.t1
tig00000195_pilon	AUGUSTUS	stop_codon	370646	370648	.	-	0	transcript_id	"g2412.t1";	gene_id	"g2412";
tig00000195_pilon	AUGUSTUS	CDS	370649	371053	0.48	-	0	transcript_id	"g2412.t1";	gene_id	"g2412";
tig00000195_pilon	AUGUSTUS	start_codon	371051	371053	.	-	0	transcript_id	"g2412.t1";	gene_id	"g2412";
tig00000195_pilon	AUGUSTUS	gene	371480	372790	0.86	-	.	g2413;;Histone acetyltransferase type B subunit 2
tig00000195_pilon	AUGUSTUS	transcript	371480	372790	0.86	-	.	g2413.t1
tig00000195_pilon	AUGUSTUS	stop_codon	371480	371482	.	-	0	transcript_id	"g2413.t1";	gene_id	"g2413";
tig00000195_pilon	AUGUSTUS	CDS	371483	372790	0.86	-	0	transcript_id	"g2413.t1";	gene_id	"g2413";
tig00000195_pilon	AUGUSTUS	start_codon	372788	372790	.	-	0	transcript_id	"g2413.t1";	gene_id	"g2413";
tig00000195_pilon	AUGUSTUS	gene	373133	373471	1	+	.	g2414;;hypothetical protein
tig00000195_pilon	AUGUSTUS	transcript	373133	373471	1	+	.	g2414.t1
tig00000195_pilon	AUGUSTUS	start_codon	373133	373135	.	+	0	transcript_id	"g2414.t1";	gene_id	"g2414";
tig00000195_pilon	AUGUSTUS	CDS	373133	373468	1	+	0	transcript_id	"g2414.t1";	gene_id	"g2414";
tig00000195_pilon	AUGUSTUS	stop_codon	373469	373471	.	+	0	transcript_id	"g2414.t1";	gene_id	"g2414";
tig00000195_pilon	AUGUSTUS	gene	373583	375163	0.99	-	.	g2415;;Transcription regulatory protein SNF12
tig00000195_pilon	AUGUSTUS	transcript	373583	375163	0.99	-	.	g2415.t1
tig00000195_pilon	AUGUSTUS	stop_codon	373583	373585	.	-	0	transcript_id	"g2415.t1";	gene_id	"g2415";
tig00000195_pilon	AUGUSTUS	CDS	373586	375163	0.99	-	0	transcript_id	"g2415.t1";	gene_id	"g2415";
tig00000195_pilon	AUGUSTUS	start_codon	375161	375163	.	-	0	transcript_id	"g2415.t1";	gene_id	"g2415";
tig00000195_pilon	AUGUSTUS	gene	375551	377101	1	-	.	g2416;;Threonine synthase
tig00000195_pilon	AUGUSTUS	transcript	375551	377101	1	-	.	g2416.t1
tig00000195_pilon	AUGUSTUS	stop_codon	375551	375553	.	-	0	transcript_id	"g2416.t1";	gene_id	"g2416";
tig00000195_pilon	AUGUSTUS	CDS	375554	377101	1	-	0	transcript_id	"g2416.t1";	gene_id	"g2416";
tig00000195_pilon	AUGUSTUS	start_codon	377099	377101	.	-	0	transcript_id	"g2416.t1";	gene_id	"g2416";
tig00000195_pilon	AUGUSTUS	gene	380291	381904	1	+	.	g2417;;Uncharacterized MFS-type transporter PB1E7.08c
tig00000195_pilon	AUGUSTUS	transcript	380291	381904	1	+	.	g2417.t1
tig00000195_pilon	AUGUSTUS	start_codon	380291	380293	.	+	0	transcript_id	"g2417.t1";	gene_id	"g2417";
tig00000195_pilon	AUGUSTUS	CDS	380291	381901	1	+	0	transcript_id	"g2417.t1";	gene_id	"g2417";
tig00000195_pilon	AUGUSTUS	stop_codon	381902	381904	.	+	0	transcript_id	"g2417.t1";	gene_id	"g2417";
tig00000195_pilon	AUGUSTUS	gene	382221	382820	0.98	+	.	g2418;;hypothetical protein
tig00000195_pilon	AUGUSTUS	transcript	382221	382820	0.98	+	.	g2418.t1
tig00000195_pilon	AUGUSTUS	start_codon	382221	382223	.	+	0	transcript_id	"g2418.t1";	gene_id	"g2418";
tig00000195_pilon	AUGUSTUS	CDS	382221	382817	0.98	+	0	transcript_id	"g2418.t1";	gene_id	"g2418";
tig00000195_pilon	AUGUSTUS	stop_codon	382818	382820	.	+	0	transcript_id	"g2418.t1";	gene_id	"g2418";
tig00000195_pilon	AUGUSTUS	gene	382971	383435	0.83	+	.	g2419;;hypothetical protein
tig00000195_pilon	AUGUSTUS	transcript	382971	383435	0.83	+	.	g2419.t1
tig00000195_pilon	AUGUSTUS	start_codon	382971	382973	.	+	0	transcript_id	"g2419.t1";	gene_id	"g2419";
tig00000195_pilon	AUGUSTUS	CDS	382971	383432	0.83	+	0	transcript_id	"g2419.t1";	gene_id	"g2419";
tig00000195_pilon	AUGUSTUS	stop_codon	383433	383435	.	+	0	transcript_id	"g2419.t1";	gene_id	"g2419";
tig00000195_pilon	AUGUSTUS	gene	383740	385023	1	+	.	g2420;;D-serine dehydratase
tig00000195_pilon	AUGUSTUS	transcript	383740	385023	1	+	.	g2420.t1
tig00000195_pilon	AUGUSTUS	start_codon	383740	383742	.	+	0	transcript_id	"g2420.t1";	gene_id	"g2420";
tig00000195_pilon	AUGUSTUS	CDS	383740	385020	1	+	0	transcript_id	"g2420.t1";	gene_id	"g2420";
tig00000195_pilon	AUGUSTUS	stop_codon	385021	385023	.	+	0	transcript_id	"g2420.t1";	gene_id	"g2420";
tig00000195_pilon	AUGUSTUS	gene	385974	388198	0.68	+	.	g2421;;Quinidine resistance protein 3
tig00000195_pilon	AUGUSTUS	transcript	385974	388198	0.68	+	.	g2421.t1
tig00000195_pilon	AUGUSTUS	start_codon	385974	385976	.	+	0	transcript_id	"g2421.t1";	gene_id	"g2421";
tig00000195_pilon	AUGUSTUS	intron	386092	386159	0.68	+	.	transcript_id	"g2421.t1";	gene_id	"g2421";
tig00000195_pilon	AUGUSTUS	CDS	385974	386091	0.68	+	0	transcript_id	"g2421.t1";	gene_id	"g2421";
tig00000195_pilon	AUGUSTUS	CDS	386160	388195	0.68	+	2	transcript_id	"g2421.t1";	gene_id	"g2421";
tig00000195_pilon	AUGUSTUS	stop_codon	388196	388198	.	+	0	transcript_id	"g2421.t1";	gene_id	"g2421";
tig00000195_pilon	AUGUSTUS	gene	388395	390110	0.85	-	.	g2422;;Anthranilate synthase component 1
tig00000195_pilon	AUGUSTUS	transcript	388395	390110	0.85	-	.	g2422.t1
tig00000195_pilon	AUGUSTUS	stop_codon	388395	388397	.	-	0	transcript_id	"g2422.t1";	gene_id	"g2422";
tig00000195_pilon	AUGUSTUS	intron	389967	390104	0.85	-	.	transcript_id	"g2422.t1";	gene_id	"g2422";
tig00000195_pilon	AUGUSTUS	CDS	388398	389966	0.88	-	0	transcript_id	"g2422.t1";	gene_id	"g2422";
tig00000195_pilon	AUGUSTUS	CDS	390105	390110	0.85	-	0	transcript_id	"g2422.t1";	gene_id	"g2422";
tig00000195_pilon	AUGUSTUS	start_codon	390108	390110	.	-	0	transcript_id	"g2422.t1";	gene_id	"g2422";
tig00000195_pilon	AUGUSTUS	gene	390430	391545	0.98	-	.	g2423;;UBX domain-containing protein 1
tig00000195_pilon	AUGUSTUS	transcript	390430	391545	0.98	-	.	g2423.t1
tig00000195_pilon	AUGUSTUS	stop_codon	390430	390432	.	-	0	transcript_id	"g2423.t1";	gene_id	"g2423";
tig00000195_pilon	AUGUSTUS	CDS	390433	391545	0.98	-	0	transcript_id	"g2423.t1";	gene_id	"g2423";
tig00000195_pilon	AUGUSTUS	start_codon	391543	391545	.	-	0	transcript_id	"g2423.t1";	gene_id	"g2423";
tig00000195_pilon	AUGUSTUS	gene	392321	394633	1	-	.	g2424;;5-methyltetrahydropteroyltriglutamate--homocysteine methyltransferase
tig00000195_pilon	AUGUSTUS	transcript	392321	394633	1	-	.	g2424.t1
tig00000195_pilon	AUGUSTUS	stop_codon	392321	392323	.	-	0	transcript_id	"g2424.t1";	gene_id	"g2424";
tig00000195_pilon	AUGUSTUS	CDS	392324	394633	1	-	0	transcript_id	"g2424.t1";	gene_id	"g2424";
tig00000195_pilon	AUGUSTUS	start_codon	394631	394633	.	-	0	transcript_id	"g2424.t1";	gene_id	"g2424";
tig00000195_pilon	AUGUSTUS	gene	396063	396689	1	+	.	g2425;;J domain-containing protein spf31
tig00000195_pilon	AUGUSTUS	transcript	396063	396689	1	+	.	g2425.t1
tig00000195_pilon	AUGUSTUS	start_codon	396063	396065	.	+	0	transcript_id	"g2425.t1";	gene_id	"g2425";
tig00000195_pilon	AUGUSTUS	CDS	396063	396686	1	+	0	transcript_id	"g2425.t1";	gene_id	"g2425";
tig00000195_pilon	AUGUSTUS	stop_codon	396687	396689	.	+	0	transcript_id	"g2425.t1";	gene_id	"g2425";
tig00000195_pilon	AUGUSTUS	gene	396995	397675	1	+	.	g2426;;Peptidyl-tRNA hydrolase 2
tig00000195_pilon	AUGUSTUS	transcript	396995	397675	1	+	.	g2426.t1
tig00000195_pilon	AUGUSTUS	start_codon	396995	396997	.	+	0	transcript_id	"g2426.t1";	gene_id	"g2426";
tig00000195_pilon	AUGUSTUS	CDS	396995	397672	1	+	0	transcript_id	"g2426.t1";	gene_id	"g2426";
tig00000195_pilon	AUGUSTUS	stop_codon	397673	397675	.	+	0	transcript_id	"g2426.t1";	gene_id	"g2426";
tig00000195_pilon	AUGUSTUS	gene	397887	400909	0.21	-	.	g2427;;hypothetical protein
tig00000195_pilon	AUGUSTUS	transcript	397887	400909	0.21	-	.	g2427.t1
tig00000195_pilon	AUGUSTUS	stop_codon	397887	397889	.	-	0	transcript_id	"g2427.t1";	gene_id	"g2427";
tig00000195_pilon	AUGUSTUS	intron	398528	398607	0.4	-	.	transcript_id	"g2427.t1";	gene_id	"g2427";
tig00000195_pilon	AUGUSTUS	CDS	397890	398527	0.95	-	2	transcript_id	"g2427.t1";	gene_id	"g2427";
tig00000195_pilon	AUGUSTUS	CDS	398608	400909	0.21	-	0	transcript_id	"g2427.t1";	gene_id	"g2427";
tig00000195_pilon	AUGUSTUS	start_codon	400907	400909	.	-	0	transcript_id	"g2427.t1";	gene_id	"g2427";
tig00000195_pilon	AUGUSTUS	gene	402500	403939	1	+	.	g2428;;Protein phosphatase 2C homolog 3
tig00000195_pilon	AUGUSTUS	transcript	402500	403939	1	+	.	g2428.t1
tig00000195_pilon	AUGUSTUS	start_codon	402500	402502	.	+	0	transcript_id	"g2428.t1";	gene_id	"g2428";
tig00000195_pilon	AUGUSTUS	CDS	402500	403936	1	+	0	transcript_id	"g2428.t1";	gene_id	"g2428";
tig00000195_pilon	AUGUSTUS	stop_codon	403937	403939	.	+	0	transcript_id	"g2428.t1";	gene_id	"g2428";
tig00000195_pilon	AUGUSTUS	gene	404782	405954	0.82	-	.	g2429;;Deoxyribonuclease Tat-D
tig00000195_pilon	AUGUSTUS	transcript	404782	405954	0.82	-	.	g2429.t1
tig00000195_pilon	AUGUSTUS	stop_codon	404782	404784	.	-	0	transcript_id	"g2429.t1";	gene_id	"g2429";
tig00000195_pilon	AUGUSTUS	CDS	404785	405954	0.82	-	0	transcript_id	"g2429.t1";	gene_id	"g2429";
tig00000195_pilon	AUGUSTUS	start_codon	405952	405954	.	-	0	transcript_id	"g2429.t1";	gene_id	"g2429";
tig00000195_pilon	AUGUSTUS	gene	406352	407767	0.99	-	.	g2430;;Transcriptional regulatory protein TOD6
tig00000195_pilon	AUGUSTUS	transcript	406352	407767	0.99	-	.	g2430.t1
tig00000195_pilon	AUGUSTUS	stop_codon	406352	406354	.	-	0	transcript_id	"g2430.t1";	gene_id	"g2430";
tig00000195_pilon	AUGUSTUS	CDS	406355	407767	0.99	-	0	transcript_id	"g2430.t1";	gene_id	"g2430";
tig00000195_pilon	AUGUSTUS	start_codon	407765	407767	.	-	0	transcript_id	"g2430.t1";	gene_id	"g2430";
tig00000195_pilon	AUGUSTUS	gene	409874	411085	0.61	-	.	g2431;;hypothetical protein
tig00000195_pilon	AUGUSTUS	transcript	409874	411085	0.61	-	.	g2431.t1
tig00000195_pilon	AUGUSTUS	stop_codon	409874	409876	.	-	0	transcript_id	"g2431.t1";	gene_id	"g2431";
tig00000195_pilon	AUGUSTUS	CDS	409877	411085	0.61	-	0	transcript_id	"g2431.t1";	gene_id	"g2431";
tig00000195_pilon	AUGUSTUS	start_codon	411083	411085	.	-	0	transcript_id	"g2431.t1";	gene_id	"g2431";
tig00000195_pilon	AUGUSTUS	gene	413373	415475	1	-	.	g2432;;Histone acetyltransferase SAS3
tig00000195_pilon	AUGUSTUS	transcript	413373	415475	1	-	.	g2432.t1
tig00000195_pilon	AUGUSTUS	stop_codon	413373	413375	.	-	0	transcript_id	"g2432.t1";	gene_id	"g2432";
tig00000195_pilon	AUGUSTUS	CDS	413376	415475	1	-	0	transcript_id	"g2432.t1";	gene_id	"g2432";
tig00000195_pilon	AUGUSTUS	start_codon	415473	415475	.	-	0	transcript_id	"g2432.t1";	gene_id	"g2432";
tig00000195_pilon	AUGUSTUS	gene	416627	417385	0.45	-	.	g2433;;hypothetical protein
tig00000195_pilon	AUGUSTUS	transcript	416627	417385	0.45	-	.	g2433.t1
tig00000195_pilon	AUGUSTUS	stop_codon	416627	416629	.	-	0	transcript_id	"g2433.t1";	gene_id	"g2433";
tig00000195_pilon	AUGUSTUS	CDS	416630	417385	0.45	-	0	transcript_id	"g2433.t1";	gene_id	"g2433";
tig00000195_pilon	AUGUSTUS	start_codon	417383	417385	.	-	0	transcript_id	"g2433.t1";	gene_id	"g2433";
tig00000195_pilon	AUGUSTUS	gene	419431	421962	1	-	.	g2434;;HMG2-induced ER-remodeling protein 1
tig00000195_pilon	AUGUSTUS	transcript	419431	421962	1	-	.	g2434.t1
tig00000195_pilon	AUGUSTUS	stop_codon	419431	419433	.	-	0	transcript_id	"g2434.t1";	gene_id	"g2434";
tig00000195_pilon	AUGUSTUS	CDS	419434	421962	1	-	0	transcript_id	"g2434.t1";	gene_id	"g2434";
tig00000195_pilon	AUGUSTUS	start_codon	421960	421962	.	-	0	transcript_id	"g2434.t1";	gene_id	"g2434";
tig00000195_pilon	AUGUSTUS	gene	423656	424552	1	-	.	g2435;;60S ribosomal protein L5
tig00000195_pilon	AUGUSTUS	transcript	423656	424552	1	-	.	g2435.t1
tig00000195_pilon	AUGUSTUS	stop_codon	423656	423658	.	-	0	transcript_id	"g2435.t1";	gene_id	"g2435";
tig00000195_pilon	AUGUSTUS	CDS	423659	424552	1	-	0	transcript_id	"g2435.t1";	gene_id	"g2435";
tig00000195_pilon	AUGUSTUS	start_codon	424550	424552	.	-	0	transcript_id	"g2435.t1";	gene_id	"g2435";
tig00000195_pilon	AUGUSTUS	gene	425426	428832	0.33	-	.	g2436;;Structural maintenance of chromosomes protein 5
tig00000195_pilon	AUGUSTUS	transcript	425426	428832	0.33	-	.	g2436.t1
tig00000195_pilon	AUGUSTUS	stop_codon	425426	425428	.	-	0	transcript_id	"g2436.t1";	gene_id	"g2436";
tig00000195_pilon	AUGUSTUS	intron	427827	428053	0.42	-	.	transcript_id	"g2436.t1";	gene_id	"g2436";
tig00000195_pilon	AUGUSTUS	CDS	425429	427826	0.54	-	1	transcript_id	"g2436.t1";	gene_id	"g2436";
tig00000195_pilon	AUGUSTUS	CDS	428054	428832	0.53	-	0	transcript_id	"g2436.t1";	gene_id	"g2436";
tig00000195_pilon	AUGUSTUS	start_codon	428830	428832	.	-	0	transcript_id	"g2436.t1";	gene_id	"g2436";
tig00000195_pilon	AUGUSTUS	gene	429271	432204	0.98	+	.	g2437;;SWR1-complex protein 3
tig00000195_pilon	AUGUSTUS	transcript	429271	432204	0.98	+	.	g2437.t1
tig00000195_pilon	AUGUSTUS	start_codon	429271	429273	.	+	0	transcript_id	"g2437.t1";	gene_id	"g2437";
tig00000195_pilon	AUGUSTUS	CDS	429271	432201	0.98	+	0	transcript_id	"g2437.t1";	gene_id	"g2437";
tig00000195_pilon	AUGUSTUS	stop_codon	432202	432204	.	+	0	transcript_id	"g2437.t1";	gene_id	"g2437";
tig00000195_pilon	AUGUSTUS	gene	433182	435782	0.8	-	.	g2438;;Uncharacterized leucine-rich repeat-containing protein C926.06c
tig00000195_pilon	AUGUSTUS	transcript	433182	435782	0.8	-	.	g2438.t1
tig00000195_pilon	AUGUSTUS	stop_codon	433182	433184	.	-	0	transcript_id	"g2438.t1";	gene_id	"g2438";
tig00000195_pilon	AUGUSTUS	CDS	433185	435782	0.8	-	0	transcript_id	"g2438.t1";	gene_id	"g2438";
tig00000195_pilon	AUGUSTUS	start_codon	435780	435782	.	-	0	transcript_id	"g2438.t1";	gene_id	"g2438";
tig00000195_pilon	AUGUSTUS	gene	438150	439169	0.97	-	.	g2439;;hypothetical protein
tig00000195_pilon	AUGUSTUS	transcript	438150	439169	0.97	-	.	g2439.t1
tig00000195_pilon	AUGUSTUS	stop_codon	438150	438152	.	-	0	transcript_id	"g2439.t1";	gene_id	"g2439";
tig00000195_pilon	AUGUSTUS	CDS	438153	439169	0.97	-	0	transcript_id	"g2439.t1";	gene_id	"g2439";
tig00000195_pilon	AUGUSTUS	start_codon	439167	439169	.	-	0	transcript_id	"g2439.t1";	gene_id	"g2439";
tig00000195_pilon	AUGUSTUS	gene	442459	442977	1	+	.	g2440;;Plasma membrane proteolipid 3
tig00000195_pilon	AUGUSTUS	transcript	442459	442977	1	+	.	g2440.t1
tig00000195_pilon	AUGUSTUS	start_codon	442459	442461	.	+	0	transcript_id	"g2440.t1";	gene_id	"g2440";
tig00000195_pilon	AUGUSTUS	CDS	442459	442974	1	+	0	transcript_id	"g2440.t1";	gene_id	"g2440";
tig00000195_pilon	AUGUSTUS	stop_codon	442975	442977	.	+	0	transcript_id	"g2440.t1";	gene_id	"g2440";
tig00000195_pilon	AUGUSTUS	gene	444451	445842	1	+	.	g2441;;Protein SOF1
tig00000195_pilon	AUGUSTUS	transcript	444451	445842	1	+	.	g2441.t1
tig00000195_pilon	AUGUSTUS	start_codon	444451	444453	.	+	0	transcript_id	"g2441.t1";	gene_id	"g2441";
tig00000195_pilon	AUGUSTUS	CDS	444451	445839	1	+	0	transcript_id	"g2441.t1";	gene_id	"g2441";
tig00000195_pilon	AUGUSTUS	stop_codon	445840	445842	.	+	0	transcript_id	"g2441.t1";	gene_id	"g2441";
tig00000195_pilon	AUGUSTUS	gene	446200	448389	0.99	-	.	g2442;;Aminodeoxychorismate synthase
tig00000195_pilon	AUGUSTUS	transcript	446200	448389	0.99	-	.	g2442.t1
tig00000195_pilon	AUGUSTUS	stop_codon	446200	446202	.	-	0	transcript_id	"g2442.t1";	gene_id	"g2442";
tig00000195_pilon	AUGUSTUS	CDS	446203	448389	0.99	-	0	transcript_id	"g2442.t1";	gene_id	"g2442";
tig00000195_pilon	AUGUSTUS	start_codon	448387	448389	.	-	0	transcript_id	"g2442.t1";	gene_id	"g2442";
tig00000195_pilon	AUGUSTUS	gene	449514	450812	0.67	-	.	g2443;;Ribosome biogenesis protein NOP53
tig00000195_pilon	AUGUSTUS	transcript	449514	450812	0.67	-	.	g2443.t1
tig00000195_pilon	AUGUSTUS	stop_codon	449514	449516	.	-	0	transcript_id	"g2443.t1";	gene_id	"g2443";
tig00000195_pilon	AUGUSTUS	CDS	449517	450812	0.67	-	0	transcript_id	"g2443.t1";	gene_id	"g2443";
tig00000195_pilon	AUGUSTUS	start_codon	450810	450812	.	-	0	transcript_id	"g2443.t1";	gene_id	"g2443";
tig00000195_pilon	AUGUSTUS	gene	451295	452155	0.67	+	.	g2444;;Uncharacterized protein C57A10.07
tig00000195_pilon	AUGUSTUS	transcript	451295	452155	0.67	+	.	g2444.t1
tig00000195_pilon	AUGUSTUS	start_codon	451295	451297	.	+	0	transcript_id	"g2444.t1";	gene_id	"g2444";
tig00000195_pilon	AUGUSTUS	CDS	451295	452152	0.67	+	0	transcript_id	"g2444.t1";	gene_id	"g2444";
tig00000195_pilon	AUGUSTUS	stop_codon	452153	452155	.	+	0	transcript_id	"g2444.t1";	gene_id	"g2444";
tig00000195_pilon	AUGUSTUS	gene	452321	453817	0.94	-	.	g2445;;Peroxisomal long-chain fatty acid import protein 2
tig00000195_pilon	AUGUSTUS	transcript	452321	453817	0.94	-	.	g2445.t1
tig00000195_pilon	AUGUSTUS	stop_codon	452321	452323	.	-	0	transcript_id	"g2445.t1";	gene_id	"g2445";
tig00000195_pilon	AUGUSTUS	CDS	452324	453817	0.94	-	0	transcript_id	"g2445.t1";	gene_id	"g2445";
tig00000195_pilon	AUGUSTUS	start_codon	453815	453817	.	-	0	transcript_id	"g2445.t1";	gene_id	"g2445";
tig00000195_pilon	AUGUSTUS	gene	453862	454899	0.66	-	.	g2446;;Peroxisomal long-chain fatty acid import protein 2
tig00000195_pilon	AUGUSTUS	transcript	453862	454899	0.66	-	.	g2446.t1
tig00000195_pilon	AUGUSTUS	stop_codon	453862	453864	.	-	0	transcript_id	"g2446.t1";	gene_id	"g2446";
tig00000195_pilon	AUGUSTUS	CDS	453865	454899	0.66	-	0	transcript_id	"g2446.t1";	gene_id	"g2446";
tig00000195_pilon	AUGUSTUS	start_codon	454897	454899	.	-	0	transcript_id	"g2446.t1";	gene_id	"g2446";
tig00000195_pilon	AUGUSTUS	gene	455977	456738	1	+	.	g2447;;Iron-sulfur assembly protein 1
tig00000195_pilon	AUGUSTUS	transcript	455977	456738	1	+	.	g2447.t1
tig00000195_pilon	AUGUSTUS	start_codon	455977	455979	.	+	0	transcript_id	"g2447.t1";	gene_id	"g2447";
tig00000195_pilon	AUGUSTUS	CDS	455977	456735	1	+	0	transcript_id	"g2447.t1";	gene_id	"g2447";
tig00000195_pilon	AUGUSTUS	stop_codon	456736	456738	.	+	0	transcript_id	"g2447.t1";	gene_id	"g2447";
tig00000195_pilon	AUGUSTUS	gene	457417	459834	0.68	-	.	g2448;;Putative Xaa-Pro aminopeptidase FRA1
tig00000195_pilon	AUGUSTUS	transcript	457417	459834	0.68	-	.	g2448.t1
tig00000195_pilon	AUGUSTUS	stop_codon	457417	457419	.	-	0	transcript_id	"g2448.t1";	gene_id	"g2448";
tig00000195_pilon	AUGUSTUS	CDS	457420	459834	0.68	-	0	transcript_id	"g2448.t1";	gene_id	"g2448";
tig00000195_pilon	AUGUSTUS	start_codon	459832	459834	.	-	0	transcript_id	"g2448.t1";	gene_id	"g2448";
tig00000195_pilon	AUGUSTUS	gene	461636	464842	0.4	+	.	g2449;;Importin beta-like protein KAP122
tig00000195_pilon	AUGUSTUS	transcript	461636	464842	0.4	+	.	g2449.t1
tig00000195_pilon	AUGUSTUS	start_codon	461636	461638	.	+	0	transcript_id	"g2449.t1";	gene_id	"g2449";
tig00000195_pilon	AUGUSTUS	intron	461669	461770	0.41	+	.	transcript_id	"g2449.t1";	gene_id	"g2449";
tig00000195_pilon	AUGUSTUS	CDS	461636	461668	0.47	+	0	transcript_id	"g2449.t1";	gene_id	"g2449";
tig00000195_pilon	AUGUSTUS	CDS	461771	464839	0.74	+	0	transcript_id	"g2449.t1";	gene_id	"g2449";
tig00000195_pilon	AUGUSTUS	stop_codon	464840	464842	.	+	0	transcript_id	"g2449.t1";	gene_id	"g2449";
tig00000195_pilon	AUGUSTUS	gene	465004	466461	0.37	-	.	g2450;;Replication factor A protein 1
tig00000195_pilon	AUGUSTUS	transcript	465004	466461	0.37	-	.	g2450.t1
tig00000195_pilon	AUGUSTUS	stop_codon	465004	465006	.	-	0	transcript_id	"g2450.t1";	gene_id	"g2450";
tig00000195_pilon	AUGUSTUS	CDS	465007	466461	0.37	-	0	transcript_id	"g2450.t1";	gene_id	"g2450";
tig00000195_pilon	AUGUSTUS	start_codon	466459	466461	.	-	0	transcript_id	"g2450.t1";	gene_id	"g2450";
tig00000195_pilon	AUGUSTUS	gene	469184	472726	1	+	.	g2451;;Calcium-transporting ATPase 2
tig00000195_pilon	AUGUSTUS	transcript	469184	472726	1	+	.	g2451.t1
tig00000195_pilon	AUGUSTUS	start_codon	469184	469186	.	+	0	transcript_id	"g2451.t1";	gene_id	"g2451";
tig00000195_pilon	AUGUSTUS	CDS	469184	472723	1	+	0	transcript_id	"g2451.t1";	gene_id	"g2451";
tig00000195_pilon	AUGUSTUS	stop_codon	472724	472726	.	+	0	transcript_id	"g2451.t1";	gene_id	"g2451";
tig00000195_pilon	AUGUSTUS	gene	474609	475583	0.97	-	.	g2452;;Conserved oligomeric Golgi complex subunit 7
tig00000195_pilon	AUGUSTUS	transcript	474609	475583	0.97	-	.	g2452.t1
tig00000195_pilon	AUGUSTUS	stop_codon	474609	474611	.	-	0	transcript_id	"g2452.t1";	gene_id	"g2452";
tig00000195_pilon	AUGUSTUS	CDS	474612	475583	0.97	-	0	transcript_id	"g2452.t1";	gene_id	"g2452";
tig00000195_pilon	AUGUSTUS	start_codon	475581	475583	.	-	0	transcript_id	"g2452.t1";	gene_id	"g2452";
tig00000195_pilon	AUGUSTUS	gene	476367	478180	0.31	+	.	g2453;;26S proteasome regulatory subunit RPN14
tig00000195_pilon	AUGUSTUS	transcript	476367	478180	0.31	+	.	g2453.t1
tig00000195_pilon	AUGUSTUS	start_codon	476367	476369	.	+	0	transcript_id	"g2453.t1";	gene_id	"g2453";
tig00000195_pilon	AUGUSTUS	intron	477629	477945	0.56	+	.	transcript_id	"g2453.t1";	gene_id	"g2453";
tig00000195_pilon	AUGUSTUS	CDS	476367	477628	0.36	+	0	transcript_id	"g2453.t1";	gene_id	"g2453";
tig00000195_pilon	AUGUSTUS	CDS	477946	478177	0.59	+	1	transcript_id	"g2453.t1";	gene_id	"g2453";
tig00000195_pilon	AUGUSTUS	stop_codon	478178	478180	.	+	0	transcript_id	"g2453.t1";	gene_id	"g2453";
tig00000195_pilon	AUGUSTUS	gene	479855	481543	0.94	-	.	g2454;;Repressor of filamentous growth 1
tig00000195_pilon	AUGUSTUS	transcript	479855	481543	0.94	-	.	g2454.t1
tig00000195_pilon	AUGUSTUS	stop_codon	479855	479857	.	-	0	transcript_id	"g2454.t1";	gene_id	"g2454";
tig00000195_pilon	AUGUSTUS	CDS	479858	481543	0.94	-	0	transcript_id	"g2454.t1";	gene_id	"g2454";
tig00000195_pilon	AUGUSTUS	start_codon	481541	481543	.	-	0	transcript_id	"g2454.t1";	gene_id	"g2454";
tig00000195_pilon	AUGUSTUS	gene	484940	485692	1	+	.	g2455;;hypothetical protein
tig00000195_pilon	AUGUSTUS	transcript	484940	485692	1	+	.	g2455.t1
tig00000195_pilon	AUGUSTUS	start_codon	484940	484942	.	+	0	transcript_id	"g2455.t1";	gene_id	"g2455";
tig00000195_pilon	AUGUSTUS	CDS	484940	485689	1	+	0	transcript_id	"g2455.t1";	gene_id	"g2455";
tig00000195_pilon	AUGUSTUS	stop_codon	485690	485692	.	+	0	transcript_id	"g2455.t1";	gene_id	"g2455";
tig00000195_pilon	AUGUSTUS	gene	488323	490016	0.62	-	.	g2456;;Ribosomal RNA-processing protein 9
tig00000195_pilon	AUGUSTUS	transcript	488323	490016	0.62	-	.	g2456.t1
tig00000195_pilon	AUGUSTUS	stop_codon	488323	488325	.	-	0	transcript_id	"g2456.t1";	gene_id	"g2456";
tig00000195_pilon	AUGUSTUS	intron	489461	489573	0.7	-	.	transcript_id	"g2456.t1";	gene_id	"g2456";
tig00000195_pilon	AUGUSTUS	CDS	488326	489460	0.7	-	1	transcript_id	"g2456.t1";	gene_id	"g2456";
tig00000195_pilon	AUGUSTUS	CDS	489574	490016	0.67	-	0	transcript_id	"g2456.t1";	gene_id	"g2456";
tig00000195_pilon	AUGUSTUS	start_codon	490014	490016	.	-	0	transcript_id	"g2456.t1";	gene_id	"g2456";
tig00000195_pilon	AUGUSTUS	gene	490463	493546	0.1	+	.	g2457;;DNA polymerase alpha-binding protein
tig00000195_pilon	AUGUSTUS	transcript	490463	493546	0.1	+	.	g2457.t1
tig00000195_pilon	AUGUSTUS	start_codon	490463	490465	.	+	0	transcript_id	"g2457.t1";	gene_id	"g2457";
tig00000195_pilon	AUGUSTUS	intron	490604	490881	0.7	+	.	transcript_id	"g2457.t1";	gene_id	"g2457";
tig00000195_pilon	AUGUSTUS	intron	491696	491835	0.33	+	.	transcript_id	"g2457.t1";	gene_id	"g2457";
tig00000195_pilon	AUGUSTUS	intron	492310	492377	0.69	+	.	transcript_id	"g2457.t1";	gene_id	"g2457";
tig00000195_pilon	AUGUSTUS	CDS	490463	490603	0.76	+	0	transcript_id	"g2457.t1";	gene_id	"g2457";
tig00000195_pilon	AUGUSTUS	CDS	490882	491695	0.25	+	0	transcript_id	"g2457.t1";	gene_id	"g2457";
tig00000195_pilon	AUGUSTUS	CDS	491836	492309	0.24	+	2	transcript_id	"g2457.t1";	gene_id	"g2457";
tig00000195_pilon	AUGUSTUS	CDS	492378	493543	0.5	+	2	transcript_id	"g2457.t1";	gene_id	"g2457";
tig00000195_pilon	AUGUSTUS	stop_codon	493544	493546	.	+	0	transcript_id	"g2457.t1";	gene_id	"g2457";
tig00000195_pilon	AUGUSTUS	gene	494357	495091	1	-	.	g2458;;Protein FAF1
tig00000195_pilon	AUGUSTUS	transcript	494357	495091	1	-	.	g2458.t1
tig00000195_pilon	AUGUSTUS	stop_codon	494357	494359	.	-	0	transcript_id	"g2458.t1";	gene_id	"g2458";
tig00000195_pilon	AUGUSTUS	CDS	494360	495091	1	-	0	transcript_id	"g2458.t1";	gene_id	"g2458";
tig00000195_pilon	AUGUSTUS	start_codon	495089	495091	.	-	0	transcript_id	"g2458.t1";	gene_id	"g2458";
tig00000195_pilon	AUGUSTUS	gene	495443	496249	1	+	.	g2459;;1-(5-phosphoribosyl)-5-[(5-phosphoribosylamino)methylideneamino] imidazole-4-carboxamide isomerase
tig00000195_pilon	AUGUSTUS	transcript	495443	496249	1	+	.	g2459.t1
tig00000195_pilon	AUGUSTUS	start_codon	495443	495445	.	+	0	transcript_id	"g2459.t1";	gene_id	"g2459";
tig00000195_pilon	AUGUSTUS	CDS	495443	496246	1	+	0	transcript_id	"g2459.t1";	gene_id	"g2459";
tig00000195_pilon	AUGUSTUS	stop_codon	496247	496249	.	+	0	transcript_id	"g2459.t1";	gene_id	"g2459";
tig00000195_pilon	AUGUSTUS	gene	497234	498148	0.98	+	.	g2460;;DNA-directed RNA polymerase II subunit RPB3
tig00000195_pilon	AUGUSTUS	transcript	497234	498148	0.98	+	.	g2460.t1
tig00000195_pilon	AUGUSTUS	start_codon	497234	497236	.	+	0	transcript_id	"g2460.t1";	gene_id	"g2460";
tig00000195_pilon	AUGUSTUS	CDS	497234	498145	0.98	+	0	transcript_id	"g2460.t1";	gene_id	"g2460";
tig00000195_pilon	AUGUSTUS	stop_codon	498146	498148	.	+	0	transcript_id	"g2460.t1";	gene_id	"g2460";
tig00000195_pilon	AUGUSTUS	gene	499430	500530	1	+	.	g2461;;Protein SCD6
tig00000195_pilon	AUGUSTUS	transcript	499430	500530	1	+	.	g2461.t1
tig00000195_pilon	AUGUSTUS	start_codon	499430	499432	.	+	0	transcript_id	"g2461.t1";	gene_id	"g2461";
tig00000195_pilon	AUGUSTUS	CDS	499430	500527	1	+	0	transcript_id	"g2461.t1";	gene_id	"g2461";
tig00000195_pilon	AUGUSTUS	stop_codon	500528	500530	.	+	0	transcript_id	"g2461.t1";	gene_id	"g2461";
tig00000195_pilon	AUGUSTUS	gene	500839	501414	1	+	.	g2462;;N-terminal acetyltransferase B complex catalytic subunit NAT3
tig00000195_pilon	AUGUSTUS	transcript	500839	501414	1	+	.	g2462.t1
tig00000195_pilon	AUGUSTUS	start_codon	500839	500841	.	+	0	transcript_id	"g2462.t1";	gene_id	"g2462";
tig00000195_pilon	AUGUSTUS	CDS	500839	501411	1	+	0	transcript_id	"g2462.t1";	gene_id	"g2462";
tig00000195_pilon	AUGUSTUS	stop_codon	501412	501414	.	+	0	transcript_id	"g2462.t1";	gene_id	"g2462";
tig00000195_pilon	AUGUSTUS	gene	501515	502924	1	-	.	g2463;;hypothetical protein
tig00000195_pilon	AUGUSTUS	transcript	501515	502924	1	-	.	g2463.t1
tig00000195_pilon	AUGUSTUS	stop_codon	501515	501517	.	-	0	transcript_id	"g2463.t1";	gene_id	"g2463";
tig00000195_pilon	AUGUSTUS	CDS	501518	502924	1	-	0	transcript_id	"g2463.t1";	gene_id	"g2463";
tig00000195_pilon	AUGUSTUS	start_codon	502922	502924	.	-	0	transcript_id	"g2463.t1";	gene_id	"g2463";
tig00000195_pilon	AUGUSTUS	gene	503440	503811	0.65	-	.	g2464;;hypothetical protein
tig00000195_pilon	AUGUSTUS	transcript	503440	503811	0.65	-	.	g2464.t1
tig00000195_pilon	AUGUSTUS	stop_codon	503440	503442	.	-	0	transcript_id	"g2464.t1";	gene_id	"g2464";
tig00000195_pilon	AUGUSTUS	CDS	503443	503811	0.65	-	0	transcript_id	"g2464.t1";	gene_id	"g2464";
tig00000195_pilon	AUGUSTUS	start_codon	503809	503811	.	-	0	transcript_id	"g2464.t1";	gene_id	"g2464";
tig00000195_pilon	AUGUSTUS	gene	504127	505107	0.87	-	.	g2465;;hypothetical protein
tig00000195_pilon	AUGUSTUS	transcript	504127	505107	0.87	-	.	g2465.t1
tig00000195_pilon	AUGUSTUS	stop_codon	504127	504129	.	-	0	transcript_id	"g2465.t1";	gene_id	"g2465";
tig00000195_pilon	AUGUSTUS	CDS	504130	505107	0.87	-	0	transcript_id	"g2465.t1";	gene_id	"g2465";
tig00000195_pilon	AUGUSTUS	start_codon	505105	505107	.	-	0	transcript_id	"g2465.t1";	gene_id	"g2465";
tig00000195_pilon	AUGUSTUS	gene	505305	505697	1	-	.	g2466;;hypothetical protein
tig00000195_pilon	AUGUSTUS	transcript	505305	505697	1	-	.	g2466.t1
tig00000195_pilon	AUGUSTUS	stop_codon	505305	505307	.	-	0	transcript_id	"g2466.t1";	gene_id	"g2466";
tig00000195_pilon	AUGUSTUS	CDS	505308	505697	1	-	0	transcript_id	"g2466.t1";	gene_id	"g2466";
tig00000195_pilon	AUGUSTUS	start_codon	505695	505697	.	-	0	transcript_id	"g2466.t1";	gene_id	"g2466";
tig00000195_pilon	AUGUSTUS	gene	506498	506935	1	+	.	g2467;;40S ribosomal protein S23
tig00000195_pilon	AUGUSTUS	transcript	506498	506935	1	+	.	g2467.t1
tig00000195_pilon	AUGUSTUS	start_codon	506498	506500	.	+	0	transcript_id	"g2467.t1";	gene_id	"g2467";
tig00000195_pilon	AUGUSTUS	CDS	506498	506932	1	+	0	transcript_id	"g2467.t1";	gene_id	"g2467";
tig00000195_pilon	AUGUSTUS	stop_codon	506933	506935	.	+	0	transcript_id	"g2467.t1";	gene_id	"g2467";
tig00000195_pilon	AUGUSTUS	gene	507200	508426	1	-	.	g2468;;Transcription factor IWS1
tig00000195_pilon	AUGUSTUS	transcript	507200	508426	1	-	.	g2468.t1
tig00000195_pilon	AUGUSTUS	stop_codon	507200	507202	.	-	0	transcript_id	"g2468.t1";	gene_id	"g2468";
tig00000195_pilon	AUGUSTUS	CDS	507203	508426	1	-	0	transcript_id	"g2468.t1";	gene_id	"g2468";
tig00000195_pilon	AUGUSTUS	start_codon	508424	508426	.	-	0	transcript_id	"g2468.t1";	gene_id	"g2468";
tig00000195_pilon	AUGUSTUS	gene	510484	511926	0.94	+	.	g2469;;hypothetical protein
tig00000195_pilon	AUGUSTUS	transcript	510484	511926	0.94	+	.	g2469.t1
tig00000195_pilon	AUGUSTUS	start_codon	510484	510486	.	+	0	transcript_id	"g2469.t1";	gene_id	"g2469";
tig00000195_pilon	AUGUSTUS	CDS	510484	511923	0.94	+	0	transcript_id	"g2469.t1";	gene_id	"g2469";
tig00000195_pilon	AUGUSTUS	stop_codon	511924	511926	.	+	0	transcript_id	"g2469.t1";	gene_id	"g2469";
tig00000195_pilon	AUGUSTUS	gene	512686	513663	1	-	.	g2470;;Kinetochore-associated protein MTW1
tig00000195_pilon	AUGUSTUS	transcript	512686	513663	1	-	.	g2470.t1
tig00000195_pilon	AUGUSTUS	stop_codon	512686	512688	.	-	0	transcript_id	"g2470.t1";	gene_id	"g2470";
tig00000195_pilon	AUGUSTUS	CDS	512689	513663	1	-	0	transcript_id	"g2470.t1";	gene_id	"g2470";
tig00000195_pilon	AUGUSTUS	start_codon	513661	513663	.	-	0	transcript_id	"g2470.t1";	gene_id	"g2470";
tig00000195_pilon	AUGUSTUS	gene	514139	517777	0.45	-	.	g2471;;DNA-directed RNA polymerase I subunit RPA43
tig00000195_pilon	AUGUSTUS	transcript	514139	517777	0.45	-	.	g2471.t1
tig00000195_pilon	AUGUSTUS	stop_codon	514139	514141	.	-	0	transcript_id	"g2471.t1";	gene_id	"g2471";
tig00000195_pilon	AUGUSTUS	intron	515314	515778	0.51	-	.	transcript_id	"g2471.t1";	gene_id	"g2471";
tig00000195_pilon	AUGUSTUS	CDS	514142	515313	0.51	-	2	transcript_id	"g2471.t1";	gene_id	"g2471";
tig00000195_pilon	AUGUSTUS	CDS	515779	517777	0.81	-	0	transcript_id	"g2471.t1";	gene_id	"g2471";
tig00000195_pilon	AUGUSTUS	start_codon	517775	517777	.	-	0	transcript_id	"g2471.t1";	gene_id	"g2471";
tig00000195_pilon	AUGUSTUS	gene	518686	520215	0.71	-	.	g2472;;Mitochondrial inner membrane magnesium transporter MRS2
tig00000195_pilon	AUGUSTUS	transcript	518686	520215	0.71	-	.	g2472.t1
tig00000195_pilon	AUGUSTUS	stop_codon	518686	518688	.	-	0	transcript_id	"g2472.t1";	gene_id	"g2472";
tig00000195_pilon	AUGUSTUS	CDS	518689	520215	0.71	-	0	transcript_id	"g2472.t1";	gene_id	"g2472";
tig00000195_pilon	AUGUSTUS	start_codon	520213	520215	.	-	0	transcript_id	"g2472.t1";	gene_id	"g2472";
tig00000195_pilon	AUGUSTUS	gene	521233	522144	0.58	-	.	g2473;;V-type proton ATPase subunit E
tig00000195_pilon	AUGUSTUS	transcript	521233	522144	0.58	-	.	g2473.t1
tig00000195_pilon	AUGUSTUS	stop_codon	521233	521235	.	-	0	transcript_id	"g2473.t1";	gene_id	"g2473";
tig00000195_pilon	AUGUSTUS	intron	521893	522111	0.85	-	.	transcript_id	"g2473.t1";	gene_id	"g2473";
tig00000195_pilon	AUGUSTUS	CDS	521236	521892	0.58	-	0	transcript_id	"g2473.t1";	gene_id	"g2473";
tig00000195_pilon	AUGUSTUS	CDS	522112	522144	0.85	-	0	transcript_id	"g2473.t1";	gene_id	"g2473";
tig00000195_pilon	AUGUSTUS	start_codon	522142	522144	.	-	0	transcript_id	"g2473.t1";	gene_id	"g2473";
tig00000195_pilon	AUGUSTUS	gene	523399	527148	0.85	+	.	g2474;;DNA polymerase gamma
tig00000195_pilon	AUGUSTUS	transcript	523399	527148	0.85	+	.	g2474.t1
tig00000195_pilon	AUGUSTUS	start_codon	523399	523401	.	+	0	transcript_id	"g2474.t1";	gene_id	"g2474";
tig00000195_pilon	AUGUSTUS	CDS	523399	527145	0.85	+	0	transcript_id	"g2474.t1";	gene_id	"g2474";
tig00000195_pilon	AUGUSTUS	stop_codon	527146	527148	.	+	0	transcript_id	"g2474.t1";	gene_id	"g2474";
tig00000195_pilon	AUGUSTUS	gene	527560	528348	1	-	.	g2475;;hypothetical protein
tig00000195_pilon	AUGUSTUS	transcript	527560	528348	1	-	.	g2475.t1
tig00000195_pilon	AUGUSTUS	stop_codon	527560	527562	.	-	0	transcript_id	"g2475.t1";	gene_id	"g2475";
tig00000195_pilon	AUGUSTUS	CDS	527563	528348	1	-	0	transcript_id	"g2475.t1";	gene_id	"g2475";
tig00000195_pilon	AUGUSTUS	start_codon	528346	528348	.	-	0	transcript_id	"g2475.t1";	gene_id	"g2475";
tig00000195_pilon	AUGUSTUS	gene	529222	531420	1	+	.	g2476;;Protein SCD5
tig00000195_pilon	AUGUSTUS	transcript	529222	531420	1	+	.	g2476.t1
tig00000195_pilon	AUGUSTUS	start_codon	529222	529224	.	+	0	transcript_id	"g2476.t1";	gene_id	"g2476";
tig00000195_pilon	AUGUSTUS	CDS	529222	531417	1	+	0	transcript_id	"g2476.t1";	gene_id	"g2476";
tig00000195_pilon	AUGUSTUS	stop_codon	531418	531420	.	+	0	transcript_id	"g2476.t1";	gene_id	"g2476";
tig00000195_pilon	AUGUSTUS	gene	531716	532167	0.99	+	.	g2477;;Protein MGR2
tig00000195_pilon	AUGUSTUS	transcript	531716	532167	0.99	+	.	g2477.t1
tig00000195_pilon	AUGUSTUS	start_codon	531716	531718	.	+	0	transcript_id	"g2477.t1";	gene_id	"g2477";
tig00000195_pilon	AUGUSTUS	intron	531795	531892	1	+	.	transcript_id	"g2477.t1";	gene_id	"g2477";
tig00000195_pilon	AUGUSTUS	CDS	531716	531794	0.99	+	0	transcript_id	"g2477.t1";	gene_id	"g2477";
tig00000195_pilon	AUGUSTUS	CDS	531893	532164	1	+	2	transcript_id	"g2477.t1";	gene_id	"g2477";
tig00000195_pilon	AUGUSTUS	stop_codon	532165	532167	.	+	0	transcript_id	"g2477.t1";	gene_id	"g2477";
tig00000195_pilon	AUGUSTUS	gene	533013	535349	1	+	.	g2478;;Protein SST2
tig00000195_pilon	AUGUSTUS	transcript	533013	535349	1	+	.	g2478.t1
tig00000195_pilon	AUGUSTUS	start_codon	533013	533015	.	+	0	transcript_id	"g2478.t1";	gene_id	"g2478";
tig00000195_pilon	AUGUSTUS	CDS	533013	535346	1	+	0	transcript_id	"g2478.t1";	gene_id	"g2478";
tig00000195_pilon	AUGUSTUS	stop_codon	535347	535349	.	+	0	transcript_id	"g2478.t1";	gene_id	"g2478";
tig00000195_pilon	AUGUSTUS	gene	535702	537399	1	-	.	g2479;;Eukaryotic translation initiation factor 2 subunit gamma
tig00000195_pilon	AUGUSTUS	transcript	535702	537399	1	-	.	g2479.t1
tig00000195_pilon	AUGUSTUS	stop_codon	535702	535704	.	-	0	transcript_id	"g2479.t1";	gene_id	"g2479";
tig00000195_pilon	AUGUSTUS	CDS	535705	537399	1	-	0	transcript_id	"g2479.t1";	gene_id	"g2479";
tig00000195_pilon	AUGUSTUS	start_codon	537397	537399	.	-	0	transcript_id	"g2479.t1";	gene_id	"g2479";
tig00000195_pilon	AUGUSTUS	gene	538046	538663	1	-	.	g2480;;Heat shock protein 26
tig00000195_pilon	AUGUSTUS	transcript	538046	538663	1	-	.	g2480.t1
tig00000195_pilon	AUGUSTUS	stop_codon	538046	538048	.	-	0	transcript_id	"g2480.t1";	gene_id	"g2480";
tig00000195_pilon	AUGUSTUS	CDS	538049	538663	1	-	0	transcript_id	"g2480.t1";	gene_id	"g2480";
tig00000195_pilon	AUGUSTUS	start_codon	538661	538663	.	-	0	transcript_id	"g2480.t1";	gene_id	"g2480";
tig00000195_pilon	AUGUSTUS	gene	539749	542735	0.57	-	.	g2481;;Regulatory protein LEU3
tig00000195_pilon	AUGUSTUS	transcript	539749	542735	0.57	-	.	g2481.t1
tig00000195_pilon	AUGUSTUS	stop_codon	539749	539751	.	-	0	transcript_id	"g2481.t1";	gene_id	"g2481";
tig00000195_pilon	AUGUSTUS	intron	540501	540634	0.58	-	.	transcript_id	"g2481.t1";	gene_id	"g2481";
tig00000195_pilon	AUGUSTUS	CDS	539752	540500	0.58	-	2	transcript_id	"g2481.t1";	gene_id	"g2481";
tig00000195_pilon	AUGUSTUS	CDS	540635	542735	0.57	-	0	transcript_id	"g2481.t1";	gene_id	"g2481";
tig00000195_pilon	AUGUSTUS	start_codon	542733	542735	.	-	0	transcript_id	"g2481.t1";	gene_id	"g2481";
tig00000195_pilon	AUGUSTUS	gene	544168	545642	0.44	+	.	g2482;;Uncharacterized membrane protein YJR124C
tig00000195_pilon	AUGUSTUS	transcript	544168	545642	0.44	+	.	g2482.t1
tig00000195_pilon	AUGUSTUS	start_codon	544168	544170	.	+	0	transcript_id	"g2482.t1";	gene_id	"g2482";
tig00000195_pilon	AUGUSTUS	intron	544719	544783	0.58	+	.	transcript_id	"g2482.t1";	gene_id	"g2482";
tig00000195_pilon	AUGUSTUS	CDS	544168	544718	0.77	+	0	transcript_id	"g2482.t1";	gene_id	"g2482";
tig00000195_pilon	AUGUSTUS	CDS	544784	545639	0.58	+	1	transcript_id	"g2482.t1";	gene_id	"g2482";
tig00000195_pilon	AUGUSTUS	stop_codon	545640	545642	.	+	0	transcript_id	"g2482.t1";	gene_id	"g2482";
tig00000195_pilon	AUGUSTUS	gene	546056	548317	1	-	.	g2483;;Carnitine O-acetyltransferase YAT2
tig00000195_pilon	AUGUSTUS	transcript	546056	548317	1	-	.	g2483.t1
tig00000195_pilon	AUGUSTUS	stop_codon	546056	546058	.	-	0	transcript_id	"g2483.t1";	gene_id	"g2483";
tig00000195_pilon	AUGUSTUS	CDS	546059	548317	1	-	0	transcript_id	"g2483.t1";	gene_id	"g2483";
tig00000195_pilon	AUGUSTUS	start_codon	548315	548317	.	-	0	transcript_id	"g2483.t1";	gene_id	"g2483";
tig00000195_pilon	AUGUSTUS	gene	549414	550169	1	+	.	g2484;;40S ribosomal protein S5
tig00000195_pilon	AUGUSTUS	transcript	549414	550169	1	+	.	g2484.t1
tig00000195_pilon	AUGUSTUS	start_codon	549414	549416	.	+	0	transcript_id	"g2484.t1";	gene_id	"g2484";
tig00000195_pilon	AUGUSTUS	CDS	549414	550166	1	+	0	transcript_id	"g2484.t1";	gene_id	"g2484";
tig00000195_pilon	AUGUSTUS	stop_codon	550167	550169	.	+	0	transcript_id	"g2484.t1";	gene_id	"g2484";
tig00000195_pilon	AUGUSTUS	gene	552175	553806	0.84	-	.	g2485;;Transcriptional regulatory protein DOT6
tig00000195_pilon	AUGUSTUS	transcript	552175	553806	0.84	-	.	g2485.t1
tig00000195_pilon	AUGUSTUS	stop_codon	552175	552177	.	-	0	transcript_id	"g2485.t1";	gene_id	"g2485";
tig00000195_pilon	AUGUSTUS	CDS	552178	553806	0.84	-	0	transcript_id	"g2485.t1";	gene_id	"g2485";
tig00000195_pilon	AUGUSTUS	start_codon	553804	553806	.	-	0	transcript_id	"g2485.t1";	gene_id	"g2485";
tig00000195_pilon	AUGUSTUS	gene	558655	559347	0.99	-	.	g2486;;Peroxiredoxin DOT5
tig00000195_pilon	AUGUSTUS	transcript	558655	559347	0.99	-	.	g2486.t1
tig00000195_pilon	AUGUSTUS	stop_codon	558655	558657	.	-	0	transcript_id	"g2486.t1";	gene_id	"g2486";
tig00000195_pilon	AUGUSTUS	CDS	558658	559347	0.99	-	0	transcript_id	"g2486.t1";	gene_id	"g2486";
tig00000195_pilon	AUGUSTUS	start_codon	559345	559347	.	-	0	transcript_id	"g2486.t1";	gene_id	"g2486";
tig00000195_pilon	AUGUSTUS	gene	565505	566326	1	-	.	g2487;;Aquaporin-1
tig00000195_pilon	AUGUSTUS	transcript	565505	566326	1	-	.	g2487.t1
tig00000195_pilon	AUGUSTUS	stop_codon	565505	565507	.	-	0	transcript_id	"g2487.t1";	gene_id	"g2487";
tig00000195_pilon	AUGUSTUS	CDS	565508	566326	1	-	0	transcript_id	"g2487.t1";	gene_id	"g2487";
tig00000195_pilon	AUGUSTUS	start_codon	566324	566326	.	-	0	transcript_id	"g2487.t1";	gene_id	"g2487";
tig00000195_pilon	AUGUSTUS	gene	570380	572904	0.65	+	.	g2488;;hypothetical protein
tig00000195_pilon	AUGUSTUS	transcript	570380	572904	0.65	+	.	g2488.t1
tig00000195_pilon	AUGUSTUS	start_codon	570380	570382	.	+	0	transcript_id	"g2488.t1";	gene_id	"g2488";
tig00000195_pilon	AUGUSTUS	intron	571258	571348	0.73	+	.	transcript_id	"g2488.t1";	gene_id	"g2488";
tig00000195_pilon	AUGUSTUS	intron	572347	572434	0.96	+	.	transcript_id	"g2488.t1";	gene_id	"g2488";
tig00000195_pilon	AUGUSTUS	CDS	570380	571257	0.67	+	0	transcript_id	"g2488.t1";	gene_id	"g2488";
tig00000195_pilon	AUGUSTUS	CDS	571349	572346	0.81	+	1	transcript_id	"g2488.t1";	gene_id	"g2488";
tig00000195_pilon	AUGUSTUS	CDS	572435	572901	0.96	+	2	transcript_id	"g2488.t1";	gene_id	"g2488";
tig00000195_pilon	AUGUSTUS	stop_codon	572902	572904	.	+	0	transcript_id	"g2488.t1";	gene_id	"g2488";
tig00000195_pilon	AUGUSTUS	gene	575004	577947	0.27	-	.	g2489;;Phosphatidylinositide phosphatase SAC1
tig00000195_pilon	AUGUSTUS	transcript	575004	577947	0.27	-	.	g2489.t1
tig00000195_pilon	AUGUSTUS	stop_codon	575004	575006	.	-	0	transcript_id	"g2489.t1";	gene_id	"g2489";
tig00000195_pilon	AUGUSTUS	intron	577748	577898	0.89	-	.	transcript_id	"g2489.t1";	gene_id	"g2489";
tig00000195_pilon	AUGUSTUS	CDS	575007	577747	0.27	-	2	transcript_id	"g2489.t1";	gene_id	"g2489";
tig00000195_pilon	AUGUSTUS	CDS	577899	577947	0.9	-	0	transcript_id	"g2489.t1";	gene_id	"g2489";
tig00000195_pilon	AUGUSTUS	start_codon	577945	577947	.	-	0	transcript_id	"g2489.t1";	gene_id	"g2489";
tig00000195_pilon	AUGUSTUS	gene	579711	581320	0.65	+	.	g2490;;Aldehyde dehydrogenase 5, mitochondrial
tig00000195_pilon	AUGUSTUS	transcript	579711	581320	0.65	+	.	g2490.t1
tig00000195_pilon	AUGUSTUS	start_codon	579711	579713	.	+	0	transcript_id	"g2490.t1";	gene_id	"g2490";
tig00000195_pilon	AUGUSTUS	intron	580533	580600	0.91	+	.	transcript_id	"g2490.t1";	gene_id	"g2490";
tig00000195_pilon	AUGUSTUS	CDS	579711	580532	0.65	+	0	transcript_id	"g2490.t1";	gene_id	"g2490";
tig00000195_pilon	AUGUSTUS	CDS	580601	581317	0.91	+	0	transcript_id	"g2490.t1";	gene_id	"g2490";
tig00000195_pilon	AUGUSTUS	stop_codon	581318	581320	.	+	0	transcript_id	"g2490.t1";	gene_id	"g2490";
tig00000195_pilon	AUGUSTUS	gene	582344	583234	0.8	+	.	g2491;;Mediator of RNA polymerase II transcription subunit 18
tig00000195_pilon	AUGUSTUS	transcript	582344	583234	0.8	+	.	g2491.t1
tig00000195_pilon	AUGUSTUS	start_codon	582344	582346	.	+	0	transcript_id	"g2491.t1";	gene_id	"g2491";
tig00000195_pilon	AUGUSTUS	CDS	582344	583231	0.8	+	0	transcript_id	"g2491.t1";	gene_id	"g2491";
tig00000195_pilon	AUGUSTUS	stop_codon	583232	583234	.	+	0	transcript_id	"g2491.t1";	gene_id	"g2491";
tig00000195_pilon	AUGUSTUS	gene	583379	585871	1	-	.	g2492;;mRNA-decapping enzyme subunit 2
tig00000195_pilon	AUGUSTUS	transcript	583379	585871	1	-	.	g2492.t1
tig00000195_pilon	AUGUSTUS	stop_codon	583379	583381	.	-	0	transcript_id	"g2492.t1";	gene_id	"g2492";
tig00000195_pilon	AUGUSTUS	CDS	583382	585871	1	-	0	transcript_id	"g2492.t1";	gene_id	"g2492";
tig00000195_pilon	AUGUSTUS	start_codon	585869	585871	.	-	0	transcript_id	"g2492.t1";	gene_id	"g2492";
tig00000195_pilon	AUGUSTUS	gene	586859	589594	1	-	.	g2493;;hypothetical protein
tig00000195_pilon	AUGUSTUS	transcript	586859	589594	1	-	.	g2493.t1
tig00000195_pilon	AUGUSTUS	stop_codon	586859	586861	.	-	0	transcript_id	"g2493.t1";	gene_id	"g2493";
tig00000195_pilon	AUGUSTUS	CDS	586862	589594	1	-	0	transcript_id	"g2493.t1";	gene_id	"g2493";
tig00000195_pilon	AUGUSTUS	start_codon	589592	589594	.	-	0	transcript_id	"g2493.t1";	gene_id	"g2493";
tig00000195_pilon	AUGUSTUS	gene	590517	593597	0.88	-	.	g2494;;Vacuolar membrane protease
tig00000195_pilon	AUGUSTUS	transcript	590517	593597	0.88	-	.	g2494.t1
tig00000195_pilon	AUGUSTUS	stop_codon	590517	590519	.	-	0	transcript_id	"g2494.t1";	gene_id	"g2494";
tig00000195_pilon	AUGUSTUS	CDS	590520	593597	0.88	-	0	transcript_id	"g2494.t1";	gene_id	"g2494";
tig00000195_pilon	AUGUSTUS	start_codon	593595	593597	.	-	0	transcript_id	"g2494.t1";	gene_id	"g2494";
tig00000195_pilon	AUGUSTUS	gene	594322	595398	0.99	+	.	g2495;;Uroporphyrinogen decarboxylase
tig00000195_pilon	AUGUSTUS	transcript	594322	595398	0.99	+	.	g2495.t1
tig00000195_pilon	AUGUSTUS	start_codon	594322	594324	.	+	0	transcript_id	"g2495.t1";	gene_id	"g2495";
tig00000195_pilon	AUGUSTUS	CDS	594322	595395	0.99	+	0	transcript_id	"g2495.t1";	gene_id	"g2495";
tig00000195_pilon	AUGUSTUS	stop_codon	595396	595398	.	+	0	transcript_id	"g2495.t1";	gene_id	"g2495";
tig00000195_pilon	AUGUSTUS	gene	595822	598035	0.65	+	.	g2496;;N-terminal acetyltransferase A complex subunit NAT1
tig00000195_pilon	AUGUSTUS	transcript	595822	598035	0.65	+	.	g2496.t1
tig00000195_pilon	AUGUSTUS	start_codon	595822	595824	.	+	0	transcript_id	"g2496.t1";	gene_id	"g2496";
tig00000195_pilon	AUGUSTUS	CDS	595822	598032	0.65	+	0	transcript_id	"g2496.t1";	gene_id	"g2496";
tig00000195_pilon	AUGUSTUS	stop_codon	598033	598035	.	+	0	transcript_id	"g2496.t1";	gene_id	"g2496";
tig00000195_pilon	AUGUSTUS	gene	598605	599222	0.99	-	.	g2497;;Protein transport protein SFT2
tig00000195_pilon	AUGUSTUS	transcript	598605	599222	0.99	-	.	g2497.t1
tig00000195_pilon	AUGUSTUS	stop_codon	598605	598607	.	-	0	transcript_id	"g2497.t1";	gene_id	"g2497";
tig00000195_pilon	AUGUSTUS	CDS	598608	599222	0.99	-	0	transcript_id	"g2497.t1";	gene_id	"g2497";
tig00000195_pilon	AUGUSTUS	start_codon	599220	599222	.	-	0	transcript_id	"g2497.t1";	gene_id	"g2497";
tig00000195_pilon	AUGUSTUS	gene	600250	600774	0.95	-	.	g2498;;hypothetical protein
tig00000195_pilon	AUGUSTUS	transcript	600250	600774	0.95	-	.	g2498.t1
tig00000195_pilon	AUGUSTUS	stop_codon	600250	600252	.	-	0	transcript_id	"g2498.t1";	gene_id	"g2498";
tig00000195_pilon	AUGUSTUS	CDS	600253	600774	0.95	-	0	transcript_id	"g2498.t1";	gene_id	"g2498";
tig00000195_pilon	AUGUSTUS	start_codon	600772	600774	.	-	0	transcript_id	"g2498.t1";	gene_id	"g2498";
tig00000195_pilon	AUGUSTUS	gene	602240	605392	0.99	+	.	g2499;;ATP-dependent DNA helicase MPH1
tig00000195_pilon	AUGUSTUS	transcript	602240	605392	0.99	+	.	g2499.t1
tig00000195_pilon	AUGUSTUS	start_codon	602240	602242	.	+	0	transcript_id	"g2499.t1";	gene_id	"g2499";
tig00000195_pilon	AUGUSTUS	CDS	602240	605389	0.99	+	0	transcript_id	"g2499.t1";	gene_id	"g2499";
tig00000195_pilon	AUGUSTUS	stop_codon	605390	605392	.	+	0	transcript_id	"g2499.t1";	gene_id	"g2499";
tig00000195_pilon	AUGUSTUS	gene	605900	606643	0.95	-	.	g2500;;hypothetical protein
tig00000195_pilon	AUGUSTUS	transcript	605900	606643	0.95	-	.	g2500.t1
tig00000195_pilon	AUGUSTUS	stop_codon	605900	605902	.	-	0	transcript_id	"g2500.t1";	gene_id	"g2500";
tig00000195_pilon	AUGUSTUS	CDS	605903	606643	0.95	-	0	transcript_id	"g2500.t1";	gene_id	"g2500";
tig00000195_pilon	AUGUSTUS	start_codon	606641	606643	.	-	0	transcript_id	"g2500.t1";	gene_id	"g2500";
tig00000195_pilon	AUGUSTUS	gene	607318	608827	0.38	-	.	g2501;;Serine/threonine-protein phosphatase 2A activator 1
tig00000195_pilon	AUGUSTUS	transcript	607318	608827	0.38	-	.	g2501.t1
tig00000195_pilon	AUGUSTUS	stop_codon	607318	607320	.	-	0	transcript_id	"g2501.t1";	gene_id	"g2501";
tig00000195_pilon	AUGUSTUS	intron	608208	608397	0.39	-	.	transcript_id	"g2501.t1";	gene_id	"g2501";
tig00000195_pilon	AUGUSTUS	CDS	607321	608207	0.38	-	2	transcript_id	"g2501.t1";	gene_id	"g2501";
tig00000195_pilon	AUGUSTUS	CDS	608398	608827	0.47	-	0	transcript_id	"g2501.t1";	gene_id	"g2501";
tig00000195_pilon	AUGUSTUS	start_codon	608825	608827	.	-	0	transcript_id	"g2501.t1";	gene_id	"g2501";
tig00000195_pilon	AUGUSTUS	gene	609339	614543	0.58	+	.	g2502;;Nucleoporin NUP192
tig00000195_pilon	AUGUSTUS	transcript	609339	614543	0.58	+	.	g2502.t1
tig00000195_pilon	AUGUSTUS	start_codon	609339	609341	.	+	0	transcript_id	"g2502.t1";	gene_id	"g2502";
tig00000195_pilon	AUGUSTUS	CDS	609339	614540	0.58	+	0	transcript_id	"g2502.t1";	gene_id	"g2502";
tig00000195_pilon	AUGUSTUS	stop_codon	614541	614543	.	+	0	transcript_id	"g2502.t1";	gene_id	"g2502";
tig00000195_pilon	AUGUSTUS	gene	614880	616955	1	+	.	g2503;;Vacuolar protein-sorting-associated protein 36
tig00000195_pilon	AUGUSTUS	transcript	614880	616955	1	+	.	g2503.t1
tig00000195_pilon	AUGUSTUS	start_codon	614880	614882	.	+	0	transcript_id	"g2503.t1";	gene_id	"g2503";
tig00000195_pilon	AUGUSTUS	CDS	614880	616952	1	+	0	transcript_id	"g2503.t1";	gene_id	"g2503";
tig00000195_pilon	AUGUSTUS	stop_codon	616953	616955	.	+	0	transcript_id	"g2503.t1";	gene_id	"g2503";
tig00000195_pilon	AUGUSTUS	gene	617199	618735	0.49	-	.	g2504;;Calcium-binding protein 39-like
tig00000195_pilon	AUGUSTUS	transcript	617199	618735	0.49	-	.	g2504.t1
tig00000195_pilon	AUGUSTUS	stop_codon	617199	617201	.	-	0	transcript_id	"g2504.t1";	gene_id	"g2504";
tig00000195_pilon	AUGUSTUS	intron	617772	617931	0.5	-	.	transcript_id	"g2504.t1";	gene_id	"g2504";
tig00000195_pilon	AUGUSTUS	CDS	617202	617771	0.99	-	0	transcript_id	"g2504.t1";	gene_id	"g2504";
tig00000195_pilon	AUGUSTUS	CDS	617932	618735	0.49	-	0	transcript_id	"g2504.t1";	gene_id	"g2504";
tig00000195_pilon	AUGUSTUS	start_codon	618733	618735	.	-	0	transcript_id	"g2504.t1";	gene_id	"g2504";
tig00000195_pilon	AUGUSTUS	gene	620283	620627	0.72	+	.	g2505;;hypothetical protein
tig00000195_pilon	AUGUSTUS	transcript	620283	620627	0.72	+	.	g2505.t1
tig00000195_pilon	AUGUSTUS	start_codon	620283	620285	.	+	0	transcript_id	"g2505.t1";	gene_id	"g2505";
tig00000195_pilon	AUGUSTUS	CDS	620283	620624	0.72	+	0	transcript_id	"g2505.t1";	gene_id	"g2505";
tig00000195_pilon	AUGUSTUS	stop_codon	620625	620627	.	+	0	transcript_id	"g2505.t1";	gene_id	"g2505";
tig00000195_pilon	AUGUSTUS	gene	620712	623803	0.2	+	.	g2506;;Transposon Ty2-LR2 Gag-Pol polyprotein
tig00000195_pilon	AUGUSTUS	transcript	620712	623803	0.2	+	.	g2506.t1
tig00000195_pilon	AUGUSTUS	start_codon	620712	620714	.	+	0	transcript_id	"g2506.t1";	gene_id	"g2506";
tig00000195_pilon	AUGUSTUS	intron	620809	620872	0.69	+	.	transcript_id	"g2506.t1";	gene_id	"g2506";
tig00000195_pilon	AUGUSTUS	intron	621878	622263	0.5	+	.	transcript_id	"g2506.t1";	gene_id	"g2506";
tig00000195_pilon	AUGUSTUS	intron	622371	622569	0.56	+	.	transcript_id	"g2506.t1";	gene_id	"g2506";
tig00000195_pilon	AUGUSTUS	intron	622737	622803	1	+	.	transcript_id	"g2506.t1";	gene_id	"g2506";
tig00000195_pilon	AUGUSTUS	CDS	620712	620808	0.98	+	0	transcript_id	"g2506.t1";	gene_id	"g2506";
tig00000195_pilon	AUGUSTUS	CDS	620873	621877	0.67	+	2	transcript_id	"g2506.t1";	gene_id	"g2506";
tig00000195_pilon	AUGUSTUS	CDS	622264	622370	0.54	+	2	transcript_id	"g2506.t1";	gene_id	"g2506";
tig00000195_pilon	AUGUSTUS	CDS	622570	622736	0.85	+	0	transcript_id	"g2506.t1";	gene_id	"g2506";
tig00000195_pilon	AUGUSTUS	CDS	622804	623800	0.88	+	1	transcript_id	"g2506.t1";	gene_id	"g2506";
tig00000195_pilon	AUGUSTUS	stop_codon	623801	623803	.	+	0	transcript_id	"g2506.t1";	gene_id	"g2506";
tig00000195_pilon	AUGUSTUS	gene	623903	625279	0.53	+	.	g2507;;Retrovirus-related Pol polyprotein from transposon TNT 1-94
tig00000195_pilon	AUGUSTUS	transcript	623903	625279	0.53	+	.	g2507.t1
tig00000195_pilon	AUGUSTUS	start_codon	623903	623905	.	+	0	transcript_id	"g2507.t1";	gene_id	"g2507";
tig00000195_pilon	AUGUSTUS	CDS	623903	625276	0.53	+	0	transcript_id	"g2507.t1";	gene_id	"g2507";
tig00000195_pilon	AUGUSTUS	stop_codon	625277	625279	.	+	0	transcript_id	"g2507.t1";	gene_id	"g2507";
tig00000195_pilon	AUGUSTUS	gene	626797	627441	0.44	-	.	g2508;;Retrovirus-related Pol polyprotein from transposon TNT 1-94
tig00000195_pilon	AUGUSTUS	transcript	626797	627441	0.44	-	.	g2508.t1
tig00000195_pilon	AUGUSTUS	stop_codon	626797	626799	.	-	0	transcript_id	"g2508.t1";	gene_id	"g2508";
tig00000195_pilon	AUGUSTUS	CDS	626800	627441	0.44	-	0	transcript_id	"g2508.t1";	gene_id	"g2508";
tig00000195_pilon	AUGUSTUS	start_codon	627439	627441	.	-	0	transcript_id	"g2508.t1";	gene_id	"g2508";
tig00000195_pilon	AUGUSTUS	gene	627678	631275	0.15	-	.	g2509;;Copia protein
tig00000195_pilon	AUGUSTUS	transcript	627678	631275	0.15	-	.	g2509.t1
tig00000195_pilon	AUGUSTUS	stop_codon	627678	627680	.	-	0	transcript_id	"g2509.t1";	gene_id	"g2509";
tig00000195_pilon	AUGUSTUS	intron	628725	628807	0.61	-	.	transcript_id	"g2509.t1";	gene_id	"g2509";
tig00000195_pilon	AUGUSTUS	intron	628942	629103	0.43	-	.	transcript_id	"g2509.t1";	gene_id	"g2509";
tig00000195_pilon	AUGUSTUS	intron	629214	629284	0.83	-	.	transcript_id	"g2509.t1";	gene_id	"g2509";
tig00000195_pilon	AUGUSTUS	CDS	627681	628724	0.26	-	0	transcript_id	"g2509.t1";	gene_id	"g2509";
tig00000195_pilon	AUGUSTUS	CDS	628808	628941	0.48	-	2	transcript_id	"g2509.t1";	gene_id	"g2509";
tig00000195_pilon	AUGUSTUS	CDS	629104	629213	0.53	-	1	transcript_id	"g2509.t1";	gene_id	"g2509";
tig00000195_pilon	AUGUSTUS	CDS	629285	631275	0.98	-	0	transcript_id	"g2509.t1";	gene_id	"g2509";
tig00000195_pilon	AUGUSTUS	start_codon	631273	631275	.	-	0	transcript_id	"g2509.t1";	gene_id	"g2509";
tig00000195_pilon	AUGUSTUS	gene	632694	632990	0.55	-	.	g2510;;hypothetical protein
tig00000195_pilon	AUGUSTUS	transcript	632694	632990	0.55	-	.	g2510.t1
tig00000195_pilon	AUGUSTUS	stop_codon	632694	632696	.	-	0	transcript_id	"g2510.t1";	gene_id	"g2510";
tig00000195_pilon	AUGUSTUS	CDS	632697	632990	0.55	-	0	transcript_id	"g2510.t1";	gene_id	"g2510";
tig00000195_pilon	AUGUSTUS	start_codon	632988	632990	.	-	0	transcript_id	"g2510.t1";	gene_id	"g2510";
tig00000195_pilon	AUGUSTUS	gene	634473	635638	0.25	+	.	g2511;;hypothetical protein
tig00000195_pilon	AUGUSTUS	transcript	634473	635638	0.25	+	.	g2511.t1
tig00000195_pilon	AUGUSTUS	start_codon	634473	634475	.	+	0	transcript_id	"g2511.t1";	gene_id	"g2511";
tig00000195_pilon	AUGUSTUS	intron	634562	634827	0.37	+	.	transcript_id	"g2511.t1";	gene_id	"g2511";
tig00000195_pilon	AUGUSTUS	CDS	634473	634561	0.52	+	0	transcript_id	"g2511.t1";	gene_id	"g2511";
tig00000195_pilon	AUGUSTUS	CDS	634828	635635	0.5	+	1	transcript_id	"g2511.t1";	gene_id	"g2511";
tig00000195_pilon	AUGUSTUS	stop_codon	635636	635638	.	+	0	transcript_id	"g2511.t1";	gene_id	"g2511";
tig00000195_pilon	AUGUSTUS	gene	635700	636710	0.48	+	.	g2512;;hypothetical protein
tig00000195_pilon	AUGUSTUS	transcript	635700	636710	0.48	+	.	g2512.t1
tig00000195_pilon	AUGUSTUS	start_codon	635700	635702	.	+	0	transcript_id	"g2512.t1";	gene_id	"g2512";
tig00000195_pilon	AUGUSTUS	intron	635722	636324	0.48	+	.	transcript_id	"g2512.t1";	gene_id	"g2512";
tig00000195_pilon	AUGUSTUS	CDS	635700	635721	0.49	+	0	transcript_id	"g2512.t1";	gene_id	"g2512";
tig00000195_pilon	AUGUSTUS	CDS	636325	636707	0.94	+	2	transcript_id	"g2512.t1";	gene_id	"g2512";
tig00000195_pilon	AUGUSTUS	stop_codon	636708	636710	.	+	0	transcript_id	"g2512.t1";	gene_id	"g2512";
tig00000196_pilon	AUGUSTUS	gene	558	1256	0.57	-	.	g2513;;Cysteine synthase 2
tig00000196_pilon	AUGUSTUS	transcript	558	1256	0.57	-	.	g2513.t1
tig00000196_pilon	AUGUSTUS	stop_codon	558	560	.	-	0	transcript_id	"g2513.t1";	gene_id	"g2513";
tig00000196_pilon	AUGUSTUS	intron	756	1073	0.89	-	.	transcript_id	"g2513.t1";	gene_id	"g2513";
tig00000196_pilon	AUGUSTUS	CDS	561	755	0.57	-	0	transcript_id	"g2513.t1";	gene_id	"g2513";
tig00000196_pilon	AUGUSTUS	CDS	1074	1256	0.98	-	0	transcript_id	"g2513.t1";	gene_id	"g2513";
tig00000196_pilon	AUGUSTUS	start_codon	1254	1256	.	-	0	transcript_id	"g2513.t1";	gene_id	"g2513";
tig00000196_pilon	AUGUSTUS	gene	4149	4478	1	-	.	g2514;;Eukaryotic translation initiation factor eIF-1
tig00000196_pilon	AUGUSTUS	transcript	4149	4478	1	-	.	g2514.t1
tig00000196_pilon	AUGUSTUS	stop_codon	4149	4151	.	-	0	transcript_id	"g2514.t1";	gene_id	"g2514";
tig00000196_pilon	AUGUSTUS	CDS	4152	4478	1	-	0	transcript_id	"g2514.t1";	gene_id	"g2514";
tig00000196_pilon	AUGUSTUS	start_codon	4476	4478	.	-	0	transcript_id	"g2514.t1";	gene_id	"g2514";
tig00000196_pilon	AUGUSTUS	gene	5437	8576	0.91	+	.	g2515;;Protein SLA2
tig00000196_pilon	AUGUSTUS	transcript	5437	8576	0.91	+	.	g2515.t1
tig00000196_pilon	AUGUSTUS	start_codon	5437	5439	.	+	0	transcript_id	"g2515.t1";	gene_id	"g2515";
tig00000196_pilon	AUGUSTUS	intron	6592	6674	1	+	.	transcript_id	"g2515.t1";	gene_id	"g2515";
tig00000196_pilon	AUGUSTUS	CDS	5437	6591	0.91	+	0	transcript_id	"g2515.t1";	gene_id	"g2515";
tig00000196_pilon	AUGUSTUS	CDS	6675	8573	1	+	0	transcript_id	"g2515.t1";	gene_id	"g2515";
tig00000196_pilon	AUGUSTUS	stop_codon	8574	8576	.	+	0	transcript_id	"g2515.t1";	gene_id	"g2515";
tig00000196_pilon	AUGUSTUS	gene	8673	9359	0.98	-	.	g2516;;Mating-type protein A1
tig00000196_pilon	AUGUSTUS	transcript	8673	9359	0.98	-	.	g2516.t1
tig00000196_pilon	AUGUSTUS	stop_codon	8673	8675	.	-	0	transcript_id	"g2516.t1";	gene_id	"g2516";
tig00000196_pilon	AUGUSTUS	CDS	8676	9359	0.98	-	0	transcript_id	"g2516.t1";	gene_id	"g2516";
tig00000196_pilon	AUGUSTUS	start_codon	9357	9359	.	-	0	transcript_id	"g2516.t1";	gene_id	"g2516";
tig00000196_pilon	AUGUSTUS	gene	10042	10326	0.46	+	.	g2517;;hypothetical protein
tig00000196_pilon	AUGUSTUS	transcript	10042	10326	0.46	+	.	g2517.t1
tig00000196_pilon	AUGUSTUS	start_codon	10042	10044	.	+	0	transcript_id	"g2517.t1";	gene_id	"g2517";
tig00000196_pilon	AUGUSTUS	CDS	10042	10323	0.46	+	0	transcript_id	"g2517.t1";	gene_id	"g2517";
tig00000196_pilon	AUGUSTUS	stop_codon	10324	10326	.	+	0	transcript_id	"g2517.t1";	gene_id	"g2517";
tig00000196_pilon	AUGUSTUS	gene	11782	13173	1	-	.	g2518;;Probable lipase C16A3.12c
tig00000196_pilon	AUGUSTUS	transcript	11782	13173	1	-	.	g2518.t1
tig00000196_pilon	AUGUSTUS	stop_codon	11782	11784	.	-	0	transcript_id	"g2518.t1";	gene_id	"g2518";
tig00000196_pilon	AUGUSTUS	CDS	11785	13173	1	-	0	transcript_id	"g2518.t1";	gene_id	"g2518";
tig00000196_pilon	AUGUSTUS	start_codon	13171	13173	.	-	0	transcript_id	"g2518.t1";	gene_id	"g2518";
tig00000196_pilon	AUGUSTUS	gene	13599	17804	0.48	-	.	g2519;;Exocyst complex component SEC3
tig00000196_pilon	AUGUSTUS	transcript	13599	17804	0.48	-	.	g2519.t1
tig00000196_pilon	AUGUSTUS	stop_codon	13599	13601	.	-	0	transcript_id	"g2519.t1";	gene_id	"g2519";
tig00000196_pilon	AUGUSTUS	CDS	13602	17804	0.48	-	0	transcript_id	"g2519.t1";	gene_id	"g2519";
tig00000196_pilon	AUGUSTUS	start_codon	17802	17804	.	-	0	transcript_id	"g2519.t1";	gene_id	"g2519";
tig00000196_pilon	AUGUSTUS	gene	18475	20268	1	-	.	g2520;;NAD-dependent histone deacetylase SIR2
tig00000196_pilon	AUGUSTUS	transcript	18475	20268	1	-	.	g2520.t1
tig00000196_pilon	AUGUSTUS	stop_codon	18475	18477	.	-	0	transcript_id	"g2520.t1";	gene_id	"g2520";
tig00000196_pilon	AUGUSTUS	CDS	18478	20268	1	-	0	transcript_id	"g2520.t1";	gene_id	"g2520";
tig00000196_pilon	AUGUSTUS	start_codon	20266	20268	.	-	0	transcript_id	"g2520.t1";	gene_id	"g2520";
tig00000196_pilon	AUGUSTUS	gene	23906	24964	0.95	+	.	g2521;;hypothetical protein
tig00000196_pilon	AUGUSTUS	transcript	23906	24964	0.95	+	.	g2521.t1
tig00000196_pilon	AUGUSTUS	start_codon	23906	23908	.	+	0	transcript_id	"g2521.t1";	gene_id	"g2521";
tig00000196_pilon	AUGUSTUS	CDS	23906	24961	0.95	+	0	transcript_id	"g2521.t1";	gene_id	"g2521";
tig00000196_pilon	AUGUSTUS	stop_codon	24962	24964	.	+	0	transcript_id	"g2521.t1";	gene_id	"g2521";
tig00000196_pilon	AUGUSTUS	gene	25515	27668	0.75	+	.	g2522;;Cell division control protein 45
tig00000196_pilon	AUGUSTUS	transcript	25515	27668	0.75	+	.	g2522.t1
tig00000196_pilon	AUGUSTUS	start_codon	25515	25517	.	+	0	transcript_id	"g2522.t1";	gene_id	"g2522";
tig00000196_pilon	AUGUSTUS	CDS	25515	27665	0.75	+	0	transcript_id	"g2522.t1";	gene_id	"g2522";
tig00000196_pilon	AUGUSTUS	stop_codon	27666	27668	.	+	0	transcript_id	"g2522.t1";	gene_id	"g2522";
tig00000196_pilon	AUGUSTUS	gene	27774	29132	0.94	-	.	g2523;;RNA exonuclease 3
tig00000196_pilon	AUGUSTUS	transcript	27774	29132	0.94	-	.	g2523.t1
tig00000196_pilon	AUGUSTUS	stop_codon	27774	27776	.	-	0	transcript_id	"g2523.t1";	gene_id	"g2523";
tig00000196_pilon	AUGUSTUS	CDS	27777	29132	0.94	-	0	transcript_id	"g2523.t1";	gene_id	"g2523";
tig00000196_pilon	AUGUSTUS	start_codon	29130	29132	.	-	0	transcript_id	"g2523.t1";	gene_id	"g2523";
tig00000196_pilon	AUGUSTUS	gene	31098	31877	0.98	+	.	g2524;;Ammonia transport outward protein 2
tig00000196_pilon	AUGUSTUS	transcript	31098	31877	0.98	+	.	g2524.t1
tig00000196_pilon	AUGUSTUS	start_codon	31098	31100	.	+	0	transcript_id	"g2524.t1";	gene_id	"g2524";
tig00000196_pilon	AUGUSTUS	CDS	31098	31874	0.98	+	0	transcript_id	"g2524.t1";	gene_id	"g2524";
tig00000196_pilon	AUGUSTUS	stop_codon	31875	31877	.	+	0	transcript_id	"g2524.t1";	gene_id	"g2524";
tig00000196_pilon	AUGUSTUS	gene	32549	35197	1	-	.	g2525;;Enhancer of polycomb-like protein 1
tig00000196_pilon	AUGUSTUS	transcript	32549	35197	1	-	.	g2525.t1
tig00000196_pilon	AUGUSTUS	stop_codon	32549	32551	.	-	0	transcript_id	"g2525.t1";	gene_id	"g2525";
tig00000196_pilon	AUGUSTUS	CDS	32552	35197	1	-	0	transcript_id	"g2525.t1";	gene_id	"g2525";
tig00000196_pilon	AUGUSTUS	start_codon	35195	35197	.	-	0	transcript_id	"g2525.t1";	gene_id	"g2525";
tig00000196_pilon	AUGUSTUS	gene	36392	38278	0.99	-	.	g2526;;Aspartate--tRNA ligase, mitochondrial
tig00000196_pilon	AUGUSTUS	transcript	36392	38278	0.99	-	.	g2526.t1
tig00000196_pilon	AUGUSTUS	stop_codon	36392	36394	.	-	0	transcript_id	"g2526.t1";	gene_id	"g2526";
tig00000196_pilon	AUGUSTUS	CDS	36395	38278	0.99	-	0	transcript_id	"g2526.t1";	gene_id	"g2526";
tig00000196_pilon	AUGUSTUS	start_codon	38276	38278	.	-	0	transcript_id	"g2526.t1";	gene_id	"g2526";
tig00000196_pilon	AUGUSTUS	gene	38874	40384	0.96	+	.	g2527;;Elongation factor 1-gamma 1
tig00000196_pilon	AUGUSTUS	transcript	38874	40384	0.96	+	.	g2527.t1
tig00000196_pilon	AUGUSTUS	start_codon	38874	38876	.	+	0	transcript_id	"g2527.t1";	gene_id	"g2527";
tig00000196_pilon	AUGUSTUS	intron	39076	39350	0.96	+	.	transcript_id	"g2527.t1";	gene_id	"g2527";
tig00000196_pilon	AUGUSTUS	CDS	38874	39075	0.96	+	0	transcript_id	"g2527.t1";	gene_id	"g2527";
tig00000196_pilon	AUGUSTUS	CDS	39351	40381	1	+	2	transcript_id	"g2527.t1";	gene_id	"g2527";
tig00000196_pilon	AUGUSTUS	stop_codon	40382	40384	.	+	0	transcript_id	"g2527.t1";	gene_id	"g2527";
tig00000196_pilon	AUGUSTUS	gene	40579	41217	0.99	-	.	g2528;;IMPACT family member YDL177C
tig00000196_pilon	AUGUSTUS	transcript	40579	41217	0.99	-	.	g2528.t1
tig00000196_pilon	AUGUSTUS	stop_codon	40579	40581	.	-	0	transcript_id	"g2528.t1";	gene_id	"g2528";
tig00000196_pilon	AUGUSTUS	CDS	40582	41217	0.99	-	0	transcript_id	"g2528.t1";	gene_id	"g2528";
tig00000196_pilon	AUGUSTUS	start_codon	41215	41217	.	-	0	transcript_id	"g2528.t1";	gene_id	"g2528";
tig00000196_pilon	AUGUSTUS	gene	41709	42818	0.94	+	.	g2529;;Protein SPT3
tig00000196_pilon	AUGUSTUS	transcript	41709	42818	0.94	+	.	g2529.t1
tig00000196_pilon	AUGUSTUS	start_codon	41709	41711	.	+	0	transcript_id	"g2529.t1";	gene_id	"g2529";
tig00000196_pilon	AUGUSTUS	CDS	41709	42815	0.94	+	0	transcript_id	"g2529.t1";	gene_id	"g2529";
tig00000196_pilon	AUGUSTUS	stop_codon	42816	42818	.	+	0	transcript_id	"g2529.t1";	gene_id	"g2529";
tig00000196_pilon	AUGUSTUS	gene	43230	43709	0.87	+	.	g2530;;NEDD8-activating enzyme E1 catalytic subunit
tig00000196_pilon	AUGUSTUS	transcript	43230	43709	0.87	+	.	g2530.t1
tig00000196_pilon	AUGUSTUS	start_codon	43230	43232	.	+	0	transcript_id	"g2530.t1";	gene_id	"g2530";
tig00000196_pilon	AUGUSTUS	CDS	43230	43706	0.87	+	0	transcript_id	"g2530.t1";	gene_id	"g2530";
tig00000196_pilon	AUGUSTUS	stop_codon	43707	43709	.	+	0	transcript_id	"g2530.t1";	gene_id	"g2530";
tig00000196_pilon	AUGUSTUS	gene	43787	44518	0.91	+	.	g2531;;NEDD8-activating enzyme E1 catalytic subunit
tig00000196_pilon	AUGUSTUS	transcript	43787	44518	0.91	+	.	g2531.t1
tig00000196_pilon	AUGUSTUS	start_codon	43787	43789	.	+	0	transcript_id	"g2531.t1";	gene_id	"g2531";
tig00000196_pilon	AUGUSTUS	CDS	43787	44515	0.91	+	0	transcript_id	"g2531.t1";	gene_id	"g2531";
tig00000196_pilon	AUGUSTUS	stop_codon	44516	44518	.	+	0	transcript_id	"g2531.t1";	gene_id	"g2531";
tig00000196_pilon	AUGUSTUS	gene	44737	45324	1	-	.	g2532;;Peroxiredoxin TSA1-A
tig00000196_pilon	AUGUSTUS	transcript	44737	45324	1	-	.	g2532.t1
tig00000196_pilon	AUGUSTUS	stop_codon	44737	44739	.	-	0	transcript_id	"g2532.t1";	gene_id	"g2532";
tig00000196_pilon	AUGUSTUS	CDS	44740	45324	1	-	0	transcript_id	"g2532.t1";	gene_id	"g2532";
tig00000196_pilon	AUGUSTUS	start_codon	45322	45324	.	-	0	transcript_id	"g2532.t1";	gene_id	"g2532";
tig00000196_pilon	AUGUSTUS	gene	46565	48019	0.68	-	.	g2533;;hypothetical protein
tig00000196_pilon	AUGUSTUS	transcript	46565	48019	0.68	-	.	g2533.t1
tig00000196_pilon	AUGUSTUS	stop_codon	46565	46567	.	-	0	transcript_id	"g2533.t1";	gene_id	"g2533";
tig00000196_pilon	AUGUSTUS	CDS	46568	48019	0.68	-	0	transcript_id	"g2533.t1";	gene_id	"g2533";
tig00000196_pilon	AUGUSTUS	start_codon	48017	48019	.	-	0	transcript_id	"g2533.t1";	gene_id	"g2533";
tig00000196_pilon	AUGUSTUS	gene	49139	50413	1	+	.	g2534;;Protein MSS51, mitochondrial
tig00000196_pilon	AUGUSTUS	transcript	49139	50413	1	+	.	g2534.t1
tig00000196_pilon	AUGUSTUS	start_codon	49139	49141	.	+	0	transcript_id	"g2534.t1";	gene_id	"g2534";
tig00000196_pilon	AUGUSTUS	CDS	49139	50410	1	+	0	transcript_id	"g2534.t1";	gene_id	"g2534";
tig00000196_pilon	AUGUSTUS	stop_codon	50411	50413	.	+	0	transcript_id	"g2534.t1";	gene_id	"g2534";
tig00000196_pilon	AUGUSTUS	gene	51044	52144	1	+	.	g2535;;hypothetical protein
tig00000196_pilon	AUGUSTUS	transcript	51044	52144	1	+	.	g2535.t1
tig00000196_pilon	AUGUSTUS	start_codon	51044	51046	.	+	0	transcript_id	"g2535.t1";	gene_id	"g2535";
tig00000196_pilon	AUGUSTUS	CDS	51044	52141	1	+	0	transcript_id	"g2535.t1";	gene_id	"g2535";
tig00000196_pilon	AUGUSTUS	stop_codon	52142	52144	.	+	0	transcript_id	"g2535.t1";	gene_id	"g2535";
tig00000196_pilon	AUGUSTUS	gene	52379	52863	0.96	-	.	g2536;;Dynein light chain 1, cytoplasmic
tig00000196_pilon	AUGUSTUS	transcript	52379	52863	0.96	-	.	g2536.t1
tig00000196_pilon	AUGUSTUS	stop_codon	52379	52381	.	-	0	transcript_id	"g2536.t1";	gene_id	"g2536";
tig00000196_pilon	AUGUSTUS	intron	52610	52842	0.96	-	.	transcript_id	"g2536.t1";	gene_id	"g2536";
tig00000196_pilon	AUGUSTUS	CDS	52382	52609	1	-	0	transcript_id	"g2536.t1";	gene_id	"g2536";
tig00000196_pilon	AUGUSTUS	CDS	52843	52863	0.96	-	0	transcript_id	"g2536.t1";	gene_id	"g2536";
tig00000196_pilon	AUGUSTUS	start_codon	52861	52863	.	-	0	transcript_id	"g2536.t1";	gene_id	"g2536";
tig00000196_pilon	AUGUSTUS	gene	53538	54191	1	+	.	g2537;;Mitochondrial homologous recombination protein 1
tig00000196_pilon	AUGUSTUS	transcript	53538	54191	1	+	.	g2537.t1
tig00000196_pilon	AUGUSTUS	start_codon	53538	53540	.	+	0	transcript_id	"g2537.t1";	gene_id	"g2537";
tig00000196_pilon	AUGUSTUS	CDS	53538	54188	1	+	0	transcript_id	"g2537.t1";	gene_id	"g2537";
tig00000196_pilon	AUGUSTUS	stop_codon	54189	54191	.	+	0	transcript_id	"g2537.t1";	gene_id	"g2537";
tig00000196_pilon	AUGUSTUS	gene	54808	55899	1	-	.	g2538;;Sphingolipid C4-hydroxylase SUR2
tig00000196_pilon	AUGUSTUS	transcript	54808	55899	1	-	.	g2538.t1
tig00000196_pilon	AUGUSTUS	stop_codon	54808	54810	.	-	0	transcript_id	"g2538.t1";	gene_id	"g2538";
tig00000196_pilon	AUGUSTUS	CDS	54811	55899	1	-	0	transcript_id	"g2538.t1";	gene_id	"g2538";
tig00000196_pilon	AUGUSTUS	start_codon	55897	55899	.	-	0	transcript_id	"g2538.t1";	gene_id	"g2538";
tig00000196_pilon	AUGUSTUS	gene	58017	59129	1	+	.	g2539;;hypothetical protein
tig00000196_pilon	AUGUSTUS	transcript	58017	59129	1	+	.	g2539.t1
tig00000196_pilon	AUGUSTUS	start_codon	58017	58019	.	+	0	transcript_id	"g2539.t1";	gene_id	"g2539";
tig00000196_pilon	AUGUSTUS	CDS	58017	59126	1	+	0	transcript_id	"g2539.t1";	gene_id	"g2539";
tig00000196_pilon	AUGUSTUS	stop_codon	59127	59129	.	+	0	transcript_id	"g2539.t1";	gene_id	"g2539";
tig00000196_pilon	AUGUSTUS	gene	59651	60991	1	+	.	g2540;;Alkylphosphocholine resistance protein LEM3
tig00000196_pilon	AUGUSTUS	transcript	59651	60991	1	+	.	g2540.t1
tig00000196_pilon	AUGUSTUS	start_codon	59651	59653	.	+	0	transcript_id	"g2540.t1";	gene_id	"g2540";
tig00000196_pilon	AUGUSTUS	CDS	59651	60988	1	+	0	transcript_id	"g2540.t1";	gene_id	"g2540";
tig00000196_pilon	AUGUSTUS	stop_codon	60989	60991	.	+	0	transcript_id	"g2540.t1";	gene_id	"g2540";
tig00000196_pilon	AUGUSTUS	gene	61561	64476	0.89	+	.	g2541;;Cytokinesis protein sepH
tig00000196_pilon	AUGUSTUS	transcript	61561	64476	0.89	+	.	g2541.t1
tig00000196_pilon	AUGUSTUS	start_codon	61561	61563	.	+	0	transcript_id	"g2541.t1";	gene_id	"g2541";
tig00000196_pilon	AUGUSTUS	CDS	61561	64473	0.89	+	0	transcript_id	"g2541.t1";	gene_id	"g2541";
tig00000196_pilon	AUGUSTUS	stop_codon	64474	64476	.	+	0	transcript_id	"g2541.t1";	gene_id	"g2541";
tig00000196_pilon	AUGUSTUS	gene	64619	65857	1	-	.	g2542;;hypothetical protein
tig00000196_pilon	AUGUSTUS	transcript	64619	65857	1	-	.	g2542.t1
tig00000196_pilon	AUGUSTUS	stop_codon	64619	64621	.	-	0	transcript_id	"g2542.t1";	gene_id	"g2542";
tig00000196_pilon	AUGUSTUS	CDS	64622	65857	1	-	0	transcript_id	"g2542.t1";	gene_id	"g2542";
tig00000196_pilon	AUGUSTUS	start_codon	65855	65857	.	-	0	transcript_id	"g2542.t1";	gene_id	"g2542";
tig00000196_pilon	AUGUSTUS	gene	66220	66744	1	+	.	g2543;;Uncharacterized RNA-binding protein C22E12.02
tig00000196_pilon	AUGUSTUS	transcript	66220	66744	1	+	.	g2543.t1
tig00000196_pilon	AUGUSTUS	start_codon	66220	66222	.	+	0	transcript_id	"g2543.t1";	gene_id	"g2543";
tig00000196_pilon	AUGUSTUS	CDS	66220	66741	1	+	0	transcript_id	"g2543.t1";	gene_id	"g2543";
tig00000196_pilon	AUGUSTUS	stop_codon	66742	66744	.	+	0	transcript_id	"g2543.t1";	gene_id	"g2543";
tig00000196_pilon	AUGUSTUS	gene	67043	68161	0.95	+	.	g2544;;tRNA-dihydrouridine(20) synthase [NAD(P)+]
tig00000196_pilon	AUGUSTUS	transcript	67043	68161	0.95	+	.	g2544.t1
tig00000196_pilon	AUGUSTUS	start_codon	67043	67045	.	+	0	transcript_id	"g2544.t1";	gene_id	"g2544";
tig00000196_pilon	AUGUSTUS	CDS	67043	68158	0.95	+	0	transcript_id	"g2544.t1";	gene_id	"g2544";
tig00000196_pilon	AUGUSTUS	stop_codon	68159	68161	.	+	0	transcript_id	"g2544.t1";	gene_id	"g2544";
tig00000196_pilon	AUGUSTUS	gene	68247	69809	0.76	-	.	g2545;;Protein arginine methyltransferase NDUFAF7, mitochondrial
tig00000196_pilon	AUGUSTUS	transcript	68247	69809	0.76	-	.	g2545.t1
tig00000196_pilon	AUGUSTUS	stop_codon	68247	68249	.	-	0	transcript_id	"g2545.t1";	gene_id	"g2545";
tig00000196_pilon	AUGUSTUS	CDS	68250	69809	0.76	-	0	transcript_id	"g2545.t1";	gene_id	"g2545";
tig00000196_pilon	AUGUSTUS	start_codon	69807	69809	.	-	0	transcript_id	"g2545.t1";	gene_id	"g2545";
tig00000196_pilon	AUGUSTUS	gene	70646	72238	0.53	+	.	g2546;;Manganese transporter SMF2
tig00000196_pilon	AUGUSTUS	transcript	70646	72238	0.53	+	.	g2546.t1
tig00000196_pilon	AUGUSTUS	start_codon	70646	70648	.	+	0	transcript_id	"g2546.t1";	gene_id	"g2546";
tig00000196_pilon	AUGUSTUS	CDS	70646	72235	0.53	+	0	transcript_id	"g2546.t1";	gene_id	"g2546";
tig00000196_pilon	AUGUSTUS	stop_codon	72236	72238	.	+	0	transcript_id	"g2546.t1";	gene_id	"g2546";
tig00000196_pilon	AUGUSTUS	gene	72577	74412	0.9	+	.	g2547;;Transcription initiation factor TFIID subunit 11
tig00000196_pilon	AUGUSTUS	transcript	72577	74412	0.9	+	.	g2547.t1
tig00000196_pilon	AUGUSTUS	start_codon	72577	72579	.	+	0	transcript_id	"g2547.t1";	gene_id	"g2547";
tig00000196_pilon	AUGUSTUS	CDS	72577	74409	0.9	+	0	transcript_id	"g2547.t1";	gene_id	"g2547";
tig00000196_pilon	AUGUSTUS	stop_codon	74410	74412	.	+	0	transcript_id	"g2547.t1";	gene_id	"g2547";
tig00000196_pilon	AUGUSTUS	gene	74769	75617	1	+	.	g2548;;GPN-loop GTPase 3
tig00000196_pilon	AUGUSTUS	transcript	74769	75617	1	+	.	g2548.t1
tig00000196_pilon	AUGUSTUS	start_codon	74769	74771	.	+	0	transcript_id	"g2548.t1";	gene_id	"g2548";
tig00000196_pilon	AUGUSTUS	CDS	74769	75614	1	+	0	transcript_id	"g2548.t1";	gene_id	"g2548";
tig00000196_pilon	AUGUSTUS	stop_codon	75615	75617	.	+	0	transcript_id	"g2548.t1";	gene_id	"g2548";
tig00000196_pilon	AUGUSTUS	gene	75712	77076	0.81	-	.	g2549;;NAD-dependent histone deacetylase HST4
tig00000196_pilon	AUGUSTUS	transcript	75712	77076	0.81	-	.	g2549.t1
tig00000196_pilon	AUGUSTUS	stop_codon	75712	75714	.	-	0	transcript_id	"g2549.t1";	gene_id	"g2549";
tig00000196_pilon	AUGUSTUS	CDS	75715	77076	0.81	-	0	transcript_id	"g2549.t1";	gene_id	"g2549";
tig00000196_pilon	AUGUSTUS	start_codon	77074	77076	.	-	0	transcript_id	"g2549.t1";	gene_id	"g2549";
tig00000196_pilon	AUGUSTUS	gene	77850	78845	0.97	+	.	g2550;;Metal resistance protein YCF1
tig00000196_pilon	AUGUSTUS	transcript	77850	78845	0.97	+	.	g2550.t1
tig00000196_pilon	AUGUSTUS	start_codon	77850	77852	.	+	0	transcript_id	"g2550.t1";	gene_id	"g2550";
tig00000196_pilon	AUGUSTUS	CDS	77850	78842	0.97	+	0	transcript_id	"g2550.t1";	gene_id	"g2550";
tig00000196_pilon	AUGUSTUS	stop_codon	78843	78845	.	+	0	transcript_id	"g2550.t1";	gene_id	"g2550";
tig00000196_pilon	AUGUSTUS	gene	78882	82460	0.82	+	.	g2551;;Metal resistance protein YCF1
tig00000196_pilon	AUGUSTUS	transcript	78882	82460	0.82	+	.	g2551.t1
tig00000196_pilon	AUGUSTUS	start_codon	78882	78884	.	+	0	transcript_id	"g2551.t1";	gene_id	"g2551";
tig00000196_pilon	AUGUSTUS	CDS	78882	82457	0.82	+	0	transcript_id	"g2551.t1";	gene_id	"g2551";
tig00000196_pilon	AUGUSTUS	stop_codon	82458	82460	.	+	0	transcript_id	"g2551.t1";	gene_id	"g2551";
tig00000196_pilon	AUGUSTUS	gene	82694	83158	1	-	.	g2552;;Mitochondrial fission 1 protein
tig00000196_pilon	AUGUSTUS	transcript	82694	83158	1	-	.	g2552.t1
tig00000196_pilon	AUGUSTUS	stop_codon	82694	82696	.	-	0	transcript_id	"g2552.t1";	gene_id	"g2552";
tig00000196_pilon	AUGUSTUS	CDS	82697	83158	1	-	0	transcript_id	"g2552.t1";	gene_id	"g2552";
tig00000196_pilon	AUGUSTUS	start_codon	83156	83158	.	-	0	transcript_id	"g2552.t1";	gene_id	"g2552";
tig00000196_pilon	AUGUSTUS	gene	84013	87096	0.86	+	.	g2553;;Metal resistance protein YCF1
tig00000196_pilon	AUGUSTUS	transcript	84013	87096	0.86	+	.	g2553.t1
tig00000196_pilon	AUGUSTUS	start_codon	84013	84015	.	+	0	transcript_id	"g2553.t1";	gene_id	"g2553";
tig00000196_pilon	AUGUSTUS	CDS	84013	87093	0.86	+	0	transcript_id	"g2553.t1";	gene_id	"g2553";
tig00000196_pilon	AUGUSTUS	stop_codon	87094	87096	.	+	0	transcript_id	"g2553.t1";	gene_id	"g2553";
tig00000196_pilon	AUGUSTUS	gene	87224	87730	0.98	+	.	g2554;;hypothetical protein
tig00000196_pilon	AUGUSTUS	transcript	87224	87730	0.98	+	.	g2554.t1
tig00000196_pilon	AUGUSTUS	start_codon	87224	87226	.	+	0	transcript_id	"g2554.t1";	gene_id	"g2554";
tig00000196_pilon	AUGUSTUS	CDS	87224	87727	0.98	+	0	transcript_id	"g2554.t1";	gene_id	"g2554";
tig00000196_pilon	AUGUSTUS	stop_codon	87728	87730	.	+	0	transcript_id	"g2554.t1";	gene_id	"g2554";
tig00000196_pilon	AUGUSTUS	gene	89308	89736	0.81	+	.	g2555;;hypothetical protein
tig00000196_pilon	AUGUSTUS	transcript	89308	89736	0.81	+	.	g2555.t1
tig00000196_pilon	AUGUSTUS	start_codon	89308	89310	.	+	0	transcript_id	"g2555.t1";	gene_id	"g2555";
tig00000196_pilon	AUGUSTUS	CDS	89308	89733	0.81	+	0	transcript_id	"g2555.t1";	gene_id	"g2555";
tig00000196_pilon	AUGUSTUS	stop_codon	89734	89736	.	+	0	transcript_id	"g2555.t1";	gene_id	"g2555";
tig00000196_pilon	AUGUSTUS	gene	91125	92604	0.22	+	.	g2556;;Metal resistance protein YCF1
tig00000196_pilon	AUGUSTUS	transcript	91125	92604	0.22	+	.	g2556.t1
tig00000196_pilon	AUGUSTUS	start_codon	91125	91127	.	+	0	transcript_id	"g2556.t1";	gene_id	"g2556";
tig00000196_pilon	AUGUSTUS	intron	91543	91612	0.33	+	.	transcript_id	"g2556.t1";	gene_id	"g2556";
tig00000196_pilon	AUGUSTUS	CDS	91125	91542	0.41	+	0	transcript_id	"g2556.t1";	gene_id	"g2556";
tig00000196_pilon	AUGUSTUS	CDS	91613	92601	0.34	+	2	transcript_id	"g2556.t1";	gene_id	"g2556";
tig00000196_pilon	AUGUSTUS	stop_codon	92602	92604	.	+	0	transcript_id	"g2556.t1";	gene_id	"g2556";
tig00000196_pilon	AUGUSTUS	gene	93467	97762	1	-	.	g2557;;Vacuolar cation-transporting ATPase YPK9
tig00000196_pilon	AUGUSTUS	transcript	93467	97762	1	-	.	g2557.t1
tig00000196_pilon	AUGUSTUS	stop_codon	93467	93469	.	-	0	transcript_id	"g2557.t1";	gene_id	"g2557";
tig00000196_pilon	AUGUSTUS	CDS	93470	97762	1	-	0	transcript_id	"g2557.t1";	gene_id	"g2557";
tig00000196_pilon	AUGUSTUS	start_codon	97760	97762	.	-	0	transcript_id	"g2557.t1";	gene_id	"g2557";
tig00000196_pilon	AUGUSTUS	gene	98688	99581	0.83	-	.	g2558;;hypothetical protein
tig00000196_pilon	AUGUSTUS	transcript	98688	99581	0.83	-	.	g2558.t1
tig00000196_pilon	AUGUSTUS	stop_codon	98688	98690	.	-	0	transcript_id	"g2558.t1";	gene_id	"g2558";
tig00000196_pilon	AUGUSTUS	CDS	98691	99581	0.83	-	0	transcript_id	"g2558.t1";	gene_id	"g2558";
tig00000196_pilon	AUGUSTUS	start_codon	99579	99581	.	-	0	transcript_id	"g2558.t1";	gene_id	"g2558";
tig00000196_pilon	AUGUSTUS	gene	101045	101890	0.99	+	.	g2559;;hypothetical protein
tig00000196_pilon	AUGUSTUS	transcript	101045	101890	0.99	+	.	g2559.t1
tig00000196_pilon	AUGUSTUS	start_codon	101045	101047	.	+	0	transcript_id	"g2559.t1";	gene_id	"g2559";
tig00000196_pilon	AUGUSTUS	CDS	101045	101887	0.99	+	0	transcript_id	"g2559.t1";	gene_id	"g2559";
tig00000196_pilon	AUGUSTUS	stop_codon	101888	101890	.	+	0	transcript_id	"g2559.t1";	gene_id	"g2559";
tig00000196_pilon	AUGUSTUS	gene	102088	103044	0.76	-	.	g2560;;hypothetical protein
tig00000196_pilon	AUGUSTUS	transcript	102088	103044	0.76	-	.	g2560.t1
tig00000196_pilon	AUGUSTUS	stop_codon	102088	102090	.	-	0	transcript_id	"g2560.t1";	gene_id	"g2560";
tig00000196_pilon	AUGUSTUS	CDS	102091	103044	0.76	-	0	transcript_id	"g2560.t1";	gene_id	"g2560";
tig00000196_pilon	AUGUSTUS	start_codon	103042	103044	.	-	0	transcript_id	"g2560.t1";	gene_id	"g2560";
tig00000196_pilon	AUGUSTUS	gene	103680	106427	0.98	-	.	g2561;;Leucine--tRNA ligase, mitochondrial
tig00000196_pilon	AUGUSTUS	transcript	103680	106427	0.98	-	.	g2561.t1
tig00000196_pilon	AUGUSTUS	stop_codon	103680	103682	.	-	0	transcript_id	"g2561.t1";	gene_id	"g2561";
tig00000196_pilon	AUGUSTUS	CDS	103683	106427	0.98	-	0	transcript_id	"g2561.t1";	gene_id	"g2561";
tig00000196_pilon	AUGUSTUS	start_codon	106425	106427	.	-	0	transcript_id	"g2561.t1";	gene_id	"g2561";
tig00000196_pilon	AUGUSTUS	gene	106775	110242	0.98	+	.	g2562;;Structural maintenance of chromosomes protein 6
tig00000196_pilon	AUGUSTUS	transcript	106775	110242	0.98	+	.	g2562.t1
tig00000196_pilon	AUGUSTUS	start_codon	106775	106777	.	+	0	transcript_id	"g2562.t1";	gene_id	"g2562";
tig00000196_pilon	AUGUSTUS	CDS	106775	110239	0.98	+	0	transcript_id	"g2562.t1";	gene_id	"g2562";
tig00000196_pilon	AUGUSTUS	stop_codon	110240	110242	.	+	0	transcript_id	"g2562.t1";	gene_id	"g2562";
tig00000196_pilon	AUGUSTUS	gene	110696	113410	1	-	.	g2563;;Protein LST4
tig00000196_pilon	AUGUSTUS	transcript	110696	113410	1	-	.	g2563.t1
tig00000196_pilon	AUGUSTUS	stop_codon	110696	110698	.	-	0	transcript_id	"g2563.t1";	gene_id	"g2563";
tig00000196_pilon	AUGUSTUS	CDS	110699	113410	1	-	0	transcript_id	"g2563.t1";	gene_id	"g2563";
tig00000196_pilon	AUGUSTUS	start_codon	113408	113410	.	-	0	transcript_id	"g2563.t1";	gene_id	"g2563";
tig00000196_pilon	AUGUSTUS	gene	115228	120378	0.85	+	.	g2564;;Adenylate cyclase
tig00000196_pilon	AUGUSTUS	transcript	115228	120378	0.85	+	.	g2564.t1
tig00000196_pilon	AUGUSTUS	start_codon	115228	115230	.	+	0	transcript_id	"g2564.t1";	gene_id	"g2564";
tig00000196_pilon	AUGUSTUS	CDS	115228	120375	0.85	+	0	transcript_id	"g2564.t1";	gene_id	"g2564";
tig00000196_pilon	AUGUSTUS	stop_codon	120376	120378	.	+	0	transcript_id	"g2564.t1";	gene_id	"g2564";
tig00000196_pilon	AUGUSTUS	gene	120438	120863	0.84	+	.	g2565;;hypothetical protein
tig00000196_pilon	AUGUSTUS	transcript	120438	120863	0.84	+	.	g2565.t1
tig00000196_pilon	AUGUSTUS	start_codon	120438	120440	.	+	0	transcript_id	"g2565.t1";	gene_id	"g2565";
tig00000196_pilon	AUGUSTUS	CDS	120438	120860	0.84	+	0	transcript_id	"g2565.t1";	gene_id	"g2565";
tig00000196_pilon	AUGUSTUS	stop_codon	120861	120863	.	+	0	transcript_id	"g2565.t1";	gene_id	"g2565";
tig00000196_pilon	AUGUSTUS	gene	121498	122643	1	+	.	g2566;;Peroxisomal coenzyme A diphosphatase 1, peroxisomal
tig00000196_pilon	AUGUSTUS	transcript	121498	122643	1	+	.	g2566.t1
tig00000196_pilon	AUGUSTUS	start_codon	121498	121500	.	+	0	transcript_id	"g2566.t1";	gene_id	"g2566";
tig00000196_pilon	AUGUSTUS	CDS	121498	122640	1	+	0	transcript_id	"g2566.t1";	gene_id	"g2566";
tig00000196_pilon	AUGUSTUS	stop_codon	122641	122643	.	+	0	transcript_id	"g2566.t1";	gene_id	"g2566";
tig00000196_pilon	AUGUSTUS	gene	122788	124773	1	-	.	g2567;;Glycerol-3-phosphate dehydrogenase, mitochondrial
tig00000196_pilon	AUGUSTUS	transcript	122788	124773	1	-	.	g2567.t1
tig00000196_pilon	AUGUSTUS	stop_codon	122788	122790	.	-	0	transcript_id	"g2567.t1";	gene_id	"g2567";
tig00000196_pilon	AUGUSTUS	CDS	122791	124773	1	-	0	transcript_id	"g2567.t1";	gene_id	"g2567";
tig00000196_pilon	AUGUSTUS	start_codon	124771	124773	.	-	0	transcript_id	"g2567.t1";	gene_id	"g2567";
tig00000196_pilon	AUGUSTUS	gene	125826	126881	1	-	.	g2568;;Exosome complex component RRP4
tig00000196_pilon	AUGUSTUS	transcript	125826	126881	1	-	.	g2568.t1
tig00000196_pilon	AUGUSTUS	stop_codon	125826	125828	.	-	0	transcript_id	"g2568.t1";	gene_id	"g2568";
tig00000196_pilon	AUGUSTUS	CDS	125829	126881	1	-	0	transcript_id	"g2568.t1";	gene_id	"g2568";
tig00000196_pilon	AUGUSTUS	start_codon	126879	126881	.	-	0	transcript_id	"g2568.t1";	gene_id	"g2568";
tig00000196_pilon	AUGUSTUS	gene	127062	129641	1	-	.	g2569;;Ubiquitin carboxyl-terminal hydrolase 7
tig00000196_pilon	AUGUSTUS	transcript	127062	129641	1	-	.	g2569.t1
tig00000196_pilon	AUGUSTUS	stop_codon	127062	127064	.	-	0	transcript_id	"g2569.t1";	gene_id	"g2569";
tig00000196_pilon	AUGUSTUS	CDS	127065	129641	1	-	0	transcript_id	"g2569.t1";	gene_id	"g2569";
tig00000196_pilon	AUGUSTUS	start_codon	129639	129641	.	-	0	transcript_id	"g2569.t1";	gene_id	"g2569";
tig00000196_pilon	AUGUSTUS	gene	130555	131259	0.75	-	.	g2570;;Ubiquitin-conjugating enzyme E2 5
tig00000196_pilon	AUGUSTUS	transcript	130555	131259	0.75	-	.	g2570.t1
tig00000196_pilon	AUGUSTUS	stop_codon	130555	130557	.	-	0	transcript_id	"g2570.t1";	gene_id	"g2570";
tig00000196_pilon	AUGUSTUS	CDS	130558	131259	0.75	-	0	transcript_id	"g2570.t1";	gene_id	"g2570";
tig00000196_pilon	AUGUSTUS	start_codon	131257	131259	.	-	0	transcript_id	"g2570.t1";	gene_id	"g2570";
tig00000196_pilon	AUGUSTUS	gene	131902	132777	1	-	.	g2571;;hypothetical protein
tig00000196_pilon	AUGUSTUS	transcript	131902	132777	1	-	.	g2571.t1
tig00000196_pilon	AUGUSTUS	stop_codon	131902	131904	.	-	0	transcript_id	"g2571.t1";	gene_id	"g2571";
tig00000196_pilon	AUGUSTUS	CDS	131905	132777	1	-	0	transcript_id	"g2571.t1";	gene_id	"g2571";
tig00000196_pilon	AUGUSTUS	start_codon	132775	132777	.	-	0	transcript_id	"g2571.t1";	gene_id	"g2571";
tig00000196_pilon	AUGUSTUS	gene	133652	135730	1	-	.	g2572;;Glycogen [starch] synthase
tig00000196_pilon	AUGUSTUS	transcript	133652	135730	1	-	.	g2572.t1
tig00000196_pilon	AUGUSTUS	stop_codon	133652	133654	.	-	0	transcript_id	"g2572.t1";	gene_id	"g2572";
tig00000196_pilon	AUGUSTUS	CDS	133655	135730	1	-	0	transcript_id	"g2572.t1";	gene_id	"g2572";
tig00000196_pilon	AUGUSTUS	start_codon	135728	135730	.	-	0	transcript_id	"g2572.t1";	gene_id	"g2572";
tig00000196_pilon	AUGUSTUS	gene	136985	138841	0.99	-	.	g2573;;DNA mismatch repair protein MLH3
tig00000196_pilon	AUGUSTUS	transcript	136985	138841	0.99	-	.	g2573.t1
tig00000196_pilon	AUGUSTUS	stop_codon	136985	136987	.	-	0	transcript_id	"g2573.t1";	gene_id	"g2573";
tig00000196_pilon	AUGUSTUS	CDS	136988	138841	0.99	-	0	transcript_id	"g2573.t1";	gene_id	"g2573";
tig00000196_pilon	AUGUSTUS	start_codon	138839	138841	.	-	0	transcript_id	"g2573.t1";	gene_id	"g2573";
tig00000196_pilon	AUGUSTUS	gene	140271	142580	1	-	.	g2574;;E3 ubiquitin-protein ligase RSP5
tig00000196_pilon	AUGUSTUS	transcript	140271	142580	1	-	.	g2574.t1
tig00000196_pilon	AUGUSTUS	stop_codon	140271	140273	.	-	0	transcript_id	"g2574.t1";	gene_id	"g2574";
tig00000196_pilon	AUGUSTUS	CDS	140274	142580	1	-	0	transcript_id	"g2574.t1";	gene_id	"g2574";
tig00000196_pilon	AUGUSTUS	start_codon	142578	142580	.	-	0	transcript_id	"g2574.t1";	gene_id	"g2574";
tig00000196_pilon	AUGUSTUS	gene	144487	145104	0.83	+	.	g2575;;Protein DSE1
tig00000196_pilon	AUGUSTUS	transcript	144487	145104	0.83	+	.	g2575.t1
tig00000196_pilon	AUGUSTUS	start_codon	144487	144489	.	+	0	transcript_id	"g2575.t1";	gene_id	"g2575";
tig00000196_pilon	AUGUSTUS	CDS	144487	145101	0.83	+	0	transcript_id	"g2575.t1";	gene_id	"g2575";
tig00000196_pilon	AUGUSTUS	stop_codon	145102	145104	.	+	0	transcript_id	"g2575.t1";	gene_id	"g2575";
tig00000196_pilon	AUGUSTUS	gene	145430	145957	0.77	+	.	g2576;;hypothetical protein
tig00000196_pilon	AUGUSTUS	transcript	145430	145957	0.77	+	.	g2576.t1
tig00000196_pilon	AUGUSTUS	start_codon	145430	145432	.	+	0	transcript_id	"g2576.t1";	gene_id	"g2576";
tig00000196_pilon	AUGUSTUS	CDS	145430	145954	0.77	+	0	transcript_id	"g2576.t1";	gene_id	"g2576";
tig00000196_pilon	AUGUSTUS	stop_codon	145955	145957	.	+	0	transcript_id	"g2576.t1";	gene_id	"g2576";
tig00000196_pilon	AUGUSTUS	gene	146176	147300	0.48	-	.	g2577;;Chromatin modification-related protein EAF3
tig00000196_pilon	AUGUSTUS	transcript	146176	147300	0.48	-	.	g2577.t1
tig00000196_pilon	AUGUSTUS	stop_codon	146176	146178	.	-	0	transcript_id	"g2577.t1";	gene_id	"g2577";
tig00000196_pilon	AUGUSTUS	CDS	146179	147300	0.48	-	0	transcript_id	"g2577.t1";	gene_id	"g2577";
tig00000196_pilon	AUGUSTUS	start_codon	147298	147300	.	-	0	transcript_id	"g2577.t1";	gene_id	"g2577";
tig00000196_pilon	AUGUSTUS	gene	148542	150086	1	+	.	g2578;;Dual specificity protein kinase FUZ7
tig00000196_pilon	AUGUSTUS	transcript	148542	150086	1	+	.	g2578.t1
tig00000196_pilon	AUGUSTUS	start_codon	148542	148544	.	+	0	transcript_id	"g2578.t1";	gene_id	"g2578";
tig00000196_pilon	AUGUSTUS	CDS	148542	150083	1	+	0	transcript_id	"g2578.t1";	gene_id	"g2578";
tig00000196_pilon	AUGUSTUS	stop_codon	150084	150086	.	+	0	transcript_id	"g2578.t1";	gene_id	"g2578";
tig00000196_pilon	AUGUSTUS	gene	150363	151668	0.97	-	.	g2579;;Dihydrofolate synthetase
tig00000196_pilon	AUGUSTUS	transcript	150363	151668	0.97	-	.	g2579.t1
tig00000196_pilon	AUGUSTUS	stop_codon	150363	150365	.	-	0	transcript_id	"g2579.t1";	gene_id	"g2579";
tig00000196_pilon	AUGUSTUS	intron	151049	151154	0.97	-	.	transcript_id	"g2579.t1";	gene_id	"g2579";
tig00000196_pilon	AUGUSTUS	CDS	150366	151048	0.99	-	2	transcript_id	"g2579.t1";	gene_id	"g2579";
tig00000196_pilon	AUGUSTUS	CDS	151155	151668	0.97	-	0	transcript_id	"g2579.t1";	gene_id	"g2579";
tig00000196_pilon	AUGUSTUS	start_codon	151666	151668	.	-	0	transcript_id	"g2579.t1";	gene_id	"g2579";
tig00000196_pilon	AUGUSTUS	gene	152224	154338	1	+	.	g2580;;Beta-adaptin-like protein C
tig00000196_pilon	AUGUSTUS	transcript	152224	154338	1	+	.	g2580.t1
tig00000196_pilon	AUGUSTUS	start_codon	152224	152226	.	+	0	transcript_id	"g2580.t1";	gene_id	"g2580";
tig00000196_pilon	AUGUSTUS	CDS	152224	154335	1	+	0	transcript_id	"g2580.t1";	gene_id	"g2580";
tig00000196_pilon	AUGUSTUS	stop_codon	154336	154338	.	+	0	transcript_id	"g2580.t1";	gene_id	"g2580";
tig00000196_pilon	AUGUSTUS	gene	154647	155258	0.99	-	.	g2581;;DNA-directed RNA polymerase III subunit RPC9
tig00000196_pilon	AUGUSTUS	transcript	154647	155258	0.99	-	.	g2581.t1
tig00000196_pilon	AUGUSTUS	stop_codon	154647	154649	.	-	0	transcript_id	"g2581.t1";	gene_id	"g2581";
tig00000196_pilon	AUGUSTUS	CDS	154650	155258	0.99	-	0	transcript_id	"g2581.t1";	gene_id	"g2581";
tig00000196_pilon	AUGUSTUS	start_codon	155256	155258	.	-	0	transcript_id	"g2581.t1";	gene_id	"g2581";
tig00000196_pilon	AUGUSTUS	gene	155685	157196	0.99	-	.	g2582;;hypothetical protein
tig00000196_pilon	AUGUSTUS	transcript	155685	157196	0.99	-	.	g2582.t1
tig00000196_pilon	AUGUSTUS	stop_codon	155685	155687	.	-	0	transcript_id	"g2582.t1";	gene_id	"g2582";
tig00000196_pilon	AUGUSTUS	CDS	155688	157196	0.99	-	0	transcript_id	"g2582.t1";	gene_id	"g2582";
tig00000196_pilon	AUGUSTUS	start_codon	157194	157196	.	-	0	transcript_id	"g2582.t1";	gene_id	"g2582";
tig00000196_pilon	AUGUSTUS	gene	157700	159298	1	-	.	g2583;;Enhancer of mRNA-decapping protein 3
tig00000196_pilon	AUGUSTUS	transcript	157700	159298	1	-	.	g2583.t1
tig00000196_pilon	AUGUSTUS	stop_codon	157700	157702	.	-	0	transcript_id	"g2583.t1";	gene_id	"g2583";
tig00000196_pilon	AUGUSTUS	CDS	157703	159298	1	-	0	transcript_id	"g2583.t1";	gene_id	"g2583";
tig00000196_pilon	AUGUSTUS	start_codon	159296	159298	.	-	0	transcript_id	"g2583.t1";	gene_id	"g2583";
tig00000196_pilon	AUGUSTUS	gene	159945	162134	1	+	.	g2584;;SPS-sensor component PTR3
tig00000196_pilon	AUGUSTUS	transcript	159945	162134	1	+	.	g2584.t1
tig00000196_pilon	AUGUSTUS	start_codon	159945	159947	.	+	0	transcript_id	"g2584.t1";	gene_id	"g2584";
tig00000196_pilon	AUGUSTUS	CDS	159945	162131	1	+	0	transcript_id	"g2584.t1";	gene_id	"g2584";
tig00000196_pilon	AUGUSTUS	stop_codon	162132	162134	.	+	0	transcript_id	"g2584.t1";	gene_id	"g2584";
tig00000196_pilon	AUGUSTUS	gene	162302	163489	1	-	.	g2585;;hypothetical protein
tig00000196_pilon	AUGUSTUS	transcript	162302	163489	1	-	.	g2585.t1
tig00000196_pilon	AUGUSTUS	stop_codon	162302	162304	.	-	0	transcript_id	"g2585.t1";	gene_id	"g2585";
tig00000196_pilon	AUGUSTUS	CDS	162305	163489	1	-	0	transcript_id	"g2585.t1";	gene_id	"g2585";
tig00000196_pilon	AUGUSTUS	start_codon	163487	163489	.	-	0	transcript_id	"g2585.t1";	gene_id	"g2585";
tig00000196_pilon	AUGUSTUS	gene	164105	168301	0.99	+	.	g2586;;Transcriptional activator SPT7
tig00000196_pilon	AUGUSTUS	transcript	164105	168301	0.99	+	.	g2586.t1
tig00000196_pilon	AUGUSTUS	start_codon	164105	164107	.	+	0	transcript_id	"g2586.t1";	gene_id	"g2586";
tig00000196_pilon	AUGUSTUS	CDS	164105	168298	0.99	+	0	transcript_id	"g2586.t1";	gene_id	"g2586";
tig00000196_pilon	AUGUSTUS	stop_codon	168299	168301	.	+	0	transcript_id	"g2586.t1";	gene_id	"g2586";
tig00000196_pilon	AUGUSTUS	gene	168529	170109	0.95	-	.	g2587;;Manganese transporter SMF2
tig00000196_pilon	AUGUSTUS	transcript	168529	170109	0.95	-	.	g2587.t1
tig00000196_pilon	AUGUSTUS	stop_codon	168529	168531	.	-	0	transcript_id	"g2587.t1";	gene_id	"g2587";
tig00000196_pilon	AUGUSTUS	CDS	168532	170109	0.95	-	0	transcript_id	"g2587.t1";	gene_id	"g2587";
tig00000196_pilon	AUGUSTUS	start_codon	170107	170109	.	-	0	transcript_id	"g2587.t1";	gene_id	"g2587";
tig00000196_pilon	AUGUSTUS	gene	171068	172756	0.99	+	.	g2588;;DNA mismatch repair protein MLH2
tig00000196_pilon	AUGUSTUS	transcript	171068	172756	0.99	+	.	g2588.t1
tig00000196_pilon	AUGUSTUS	start_codon	171068	171070	.	+	0	transcript_id	"g2588.t1";	gene_id	"g2588";
tig00000196_pilon	AUGUSTUS	CDS	171068	172753	0.99	+	0	transcript_id	"g2588.t1";	gene_id	"g2588";
tig00000196_pilon	AUGUSTUS	stop_codon	172754	172756	.	+	0	transcript_id	"g2588.t1";	gene_id	"g2588";
tig00000196_pilon	AUGUSTUS	gene	172852	176697	1	-	.	g2589;;Nucleoporin POM152
tig00000196_pilon	AUGUSTUS	transcript	172852	176697	1	-	.	g2589.t1
tig00000196_pilon	AUGUSTUS	stop_codon	172852	172854	.	-	0	transcript_id	"g2589.t1";	gene_id	"g2589";
tig00000196_pilon	AUGUSTUS	CDS	172855	176697	1	-	0	transcript_id	"g2589.t1";	gene_id	"g2589";
tig00000196_pilon	AUGUSTUS	start_codon	176695	176697	.	-	0	transcript_id	"g2589.t1";	gene_id	"g2589";
tig00000196_pilon	AUGUSTUS	gene	177818	179332	1	+	.	g2590;;Putative aldehyde dehydrogenase-like protein C922.07c
tig00000196_pilon	AUGUSTUS	transcript	177818	179332	1	+	.	g2590.t1
tig00000196_pilon	AUGUSTUS	start_codon	177818	177820	.	+	0	transcript_id	"g2590.t1";	gene_id	"g2590";
tig00000196_pilon	AUGUSTUS	CDS	177818	179329	1	+	0	transcript_id	"g2590.t1";	gene_id	"g2590";
tig00000196_pilon	AUGUSTUS	stop_codon	179330	179332	.	+	0	transcript_id	"g2590.t1";	gene_id	"g2590";
tig00000196_pilon	AUGUSTUS	gene	179771	180766	1	+	.	g2591;;Uncharacterized protein C1711.08
tig00000196_pilon	AUGUSTUS	transcript	179771	180766	1	+	.	g2591.t1
tig00000196_pilon	AUGUSTUS	start_codon	179771	179773	.	+	0	transcript_id	"g2591.t1";	gene_id	"g2591";
tig00000196_pilon	AUGUSTUS	CDS	179771	180763	1	+	0	transcript_id	"g2591.t1";	gene_id	"g2591";
tig00000196_pilon	AUGUSTUS	stop_codon	180764	180766	.	+	0	transcript_id	"g2591.t1";	gene_id	"g2591";
tig00000196_pilon	AUGUSTUS	gene	180941	181627	0.97	-	.	g2592;;Superoxide dismutase [Mn], mitochondrial
tig00000196_pilon	AUGUSTUS	transcript	180941	181627	0.97	-	.	g2592.t1
tig00000196_pilon	AUGUSTUS	stop_codon	180941	180943	.	-	0	transcript_id	"g2592.t1";	gene_id	"g2592";
tig00000196_pilon	AUGUSTUS	CDS	180944	181627	0.97	-	0	transcript_id	"g2592.t1";	gene_id	"g2592";
tig00000196_pilon	AUGUSTUS	start_codon	181625	181627	.	-	0	transcript_id	"g2592.t1";	gene_id	"g2592";
tig00000196_pilon	AUGUSTUS	gene	182777	183004	0.78	+	.	g2593;;Dolichol phosphate-mannose biosynthesis regulatory protein
tig00000196_pilon	AUGUSTUS	transcript	182777	183004	0.78	+	.	g2593.t1
tig00000196_pilon	AUGUSTUS	start_codon	182777	182779	.	+	0	transcript_id	"g2593.t1";	gene_id	"g2593";
tig00000196_pilon	AUGUSTUS	CDS	182777	183001	0.78	+	0	transcript_id	"g2593.t1";	gene_id	"g2593";
tig00000196_pilon	AUGUSTUS	stop_codon	183002	183004	.	+	0	transcript_id	"g2593.t1";	gene_id	"g2593";
tig00000196_pilon	AUGUSTUS	gene	183753	185135	1	-	.	g2594;;ATP-dependent RNA helicase DHH1
tig00000196_pilon	AUGUSTUS	transcript	183753	185135	1	-	.	g2594.t1
tig00000196_pilon	AUGUSTUS	stop_codon	183753	183755	.	-	0	transcript_id	"g2594.t1";	gene_id	"g2594";
tig00000196_pilon	AUGUSTUS	CDS	183756	185135	1	-	0	transcript_id	"g2594.t1";	gene_id	"g2594";
tig00000196_pilon	AUGUSTUS	start_codon	185133	185135	.	-	0	transcript_id	"g2594.t1";	gene_id	"g2594";
tig00000196_pilon	AUGUSTUS	gene	186108	187373	1	-	.	g2595;;Phosphatase PSR1
tig00000196_pilon	AUGUSTUS	transcript	186108	187373	1	-	.	g2595.t1
tig00000196_pilon	AUGUSTUS	stop_codon	186108	186110	.	-	0	transcript_id	"g2595.t1";	gene_id	"g2595";
tig00000196_pilon	AUGUSTUS	CDS	186111	187373	1	-	0	transcript_id	"g2595.t1";	gene_id	"g2595";
tig00000196_pilon	AUGUSTUS	start_codon	187371	187373	.	-	0	transcript_id	"g2595.t1";	gene_id	"g2595";
tig00000196_pilon	AUGUSTUS	gene	190042	190359	0.9	+	.	g2596;;Thioredoxin-1
tig00000196_pilon	AUGUSTUS	transcript	190042	190359	0.9	+	.	g2596.t1
tig00000196_pilon	AUGUSTUS	start_codon	190042	190044	.	+	0	transcript_id	"g2596.t1";	gene_id	"g2596";
tig00000196_pilon	AUGUSTUS	CDS	190042	190356	0.9	+	0	transcript_id	"g2596.t1";	gene_id	"g2596";
tig00000196_pilon	AUGUSTUS	stop_codon	190357	190359	.	+	0	transcript_id	"g2596.t1";	gene_id	"g2596";
tig00000196_pilon	AUGUSTUS	gene	190739	192277	1	-	.	g2597;;Nuclear GTP-binding protein NUG1
tig00000196_pilon	AUGUSTUS	transcript	190739	192277	1	-	.	g2597.t1
tig00000196_pilon	AUGUSTUS	stop_codon	190739	190741	.	-	0	transcript_id	"g2597.t1";	gene_id	"g2597";
tig00000196_pilon	AUGUSTUS	CDS	190742	192277	1	-	0	transcript_id	"g2597.t1";	gene_id	"g2597";
tig00000196_pilon	AUGUSTUS	start_codon	192275	192277	.	-	0	transcript_id	"g2597.t1";	gene_id	"g2597";
tig00000196_pilon	AUGUSTUS	gene	192924	195029	1	-	.	g2598;;Ferric/cupric reductase transmembrane component 2
tig00000196_pilon	AUGUSTUS	transcript	192924	195029	1	-	.	g2598.t1
tig00000196_pilon	AUGUSTUS	stop_codon	192924	192926	.	-	0	transcript_id	"g2598.t1";	gene_id	"g2598";
tig00000196_pilon	AUGUSTUS	CDS	192927	195029	1	-	0	transcript_id	"g2598.t1";	gene_id	"g2598";
tig00000196_pilon	AUGUSTUS	start_codon	195027	195029	.	-	0	transcript_id	"g2598.t1";	gene_id	"g2598";
tig00000196_pilon	AUGUSTUS	gene	196009	198009	1	-	.	g2599;;Golgi apyrase
tig00000196_pilon	AUGUSTUS	transcript	196009	198009	1	-	.	g2599.t1
tig00000196_pilon	AUGUSTUS	stop_codon	196009	196011	.	-	0	transcript_id	"g2599.t1";	gene_id	"g2599";
tig00000196_pilon	AUGUSTUS	CDS	196012	198009	1	-	0	transcript_id	"g2599.t1";	gene_id	"g2599";
tig00000196_pilon	AUGUSTUS	start_codon	198007	198009	.	-	0	transcript_id	"g2599.t1";	gene_id	"g2599";
tig00000196_pilon	AUGUSTUS	gene	198342	198884	1	-	.	g2600;;Translation machinery-associated protein 20
tig00000196_pilon	AUGUSTUS	transcript	198342	198884	1	-	.	g2600.t1
tig00000196_pilon	AUGUSTUS	stop_codon	198342	198344	.	-	0	transcript_id	"g2600.t1";	gene_id	"g2600";
tig00000196_pilon	AUGUSTUS	CDS	198345	198884	1	-	0	transcript_id	"g2600.t1";	gene_id	"g2600";
tig00000196_pilon	AUGUSTUS	start_codon	198882	198884	.	-	0	transcript_id	"g2600.t1";	gene_id	"g2600";
tig00000196_pilon	AUGUSTUS	gene	199846	200733	0.99	-	.	g2601;;2-methoxy-6-polyprenyl-1,4-benzoquinol methylase, mitochondrial
tig00000196_pilon	AUGUSTUS	transcript	199846	200733	0.99	-	.	g2601.t1
tig00000196_pilon	AUGUSTUS	stop_codon	199846	199848	.	-	0	transcript_id	"g2601.t1";	gene_id	"g2601";
tig00000196_pilon	AUGUSTUS	CDS	199849	200733	0.99	-	0	transcript_id	"g2601.t1";	gene_id	"g2601";
tig00000196_pilon	AUGUSTUS	start_codon	200731	200733	.	-	0	transcript_id	"g2601.t1";	gene_id	"g2601";
tig00000196_pilon	AUGUSTUS	gene	201263	202465	0.99	+	.	g2602;;hypothetical protein
tig00000196_pilon	AUGUSTUS	transcript	201263	202465	0.99	+	.	g2602.t1
tig00000196_pilon	AUGUSTUS	start_codon	201263	201265	.	+	0	transcript_id	"g2602.t1";	gene_id	"g2602";
tig00000196_pilon	AUGUSTUS	CDS	201263	202462	0.99	+	0	transcript_id	"g2602.t1";	gene_id	"g2602";
tig00000196_pilon	AUGUSTUS	stop_codon	202463	202465	.	+	0	transcript_id	"g2602.t1";	gene_id	"g2602";
tig00000196_pilon	AUGUSTUS	gene	203042	204301	0.69	+	.	g2603;;Probable transporter MCH1
tig00000196_pilon	AUGUSTUS	transcript	203042	204301	0.69	+	.	g2603.t1
tig00000196_pilon	AUGUSTUS	start_codon	203042	203044	.	+	0	transcript_id	"g2603.t1";	gene_id	"g2603";
tig00000196_pilon	AUGUSTUS	CDS	203042	204298	0.69	+	0	transcript_id	"g2603.t1";	gene_id	"g2603";
tig00000196_pilon	AUGUSTUS	stop_codon	204299	204301	.	+	0	transcript_id	"g2603.t1";	gene_id	"g2603";
tig00000196_pilon	AUGUSTUS	gene	205543	207459	0.79	+	.	g2604;;Arrestin-related trafficking adapter 5
tig00000196_pilon	AUGUSTUS	transcript	205543	207459	0.79	+	.	g2604.t1
tig00000196_pilon	AUGUSTUS	start_codon	205543	205545	.	+	0	transcript_id	"g2604.t1";	gene_id	"g2604";
tig00000196_pilon	AUGUSTUS	CDS	205543	207456	0.79	+	0	transcript_id	"g2604.t1";	gene_id	"g2604";
tig00000196_pilon	AUGUSTUS	stop_codon	207457	207459	.	+	0	transcript_id	"g2604.t1";	gene_id	"g2604";
tig00000196_pilon	AUGUSTUS	gene	208272	209552	1	+	.	g2605;;Mannose-6-phosphate isomerase
tig00000196_pilon	AUGUSTUS	transcript	208272	209552	1	+	.	g2605.t1
tig00000196_pilon	AUGUSTUS	start_codon	208272	208274	.	+	0	transcript_id	"g2605.t1";	gene_id	"g2605";
tig00000196_pilon	AUGUSTUS	CDS	208272	209549	1	+	0	transcript_id	"g2605.t1";	gene_id	"g2605";
tig00000196_pilon	AUGUSTUS	stop_codon	209550	209552	.	+	0	transcript_id	"g2605.t1";	gene_id	"g2605";
tig00000196_pilon	AUGUSTUS	gene	209770	210720	0.22	-	.	g2606;;Antagonist of mitotic exit network protein 1
tig00000196_pilon	AUGUSTUS	transcript	209770	210720	0.22	-	.	g2606.t1
tig00000196_pilon	AUGUSTUS	stop_codon	209770	209772	.	-	0	transcript_id	"g2606.t1";	gene_id	"g2606";
tig00000196_pilon	AUGUSTUS	CDS	209773	210720	0.22	-	0	transcript_id	"g2606.t1";	gene_id	"g2606";
tig00000196_pilon	AUGUSTUS	start_codon	210718	210720	.	-	0	transcript_id	"g2606.t1";	gene_id	"g2606";
tig00000196_pilon	AUGUSTUS	gene	211029	211826	0.22	-	.	g2607;;hypothetical protein
tig00000196_pilon	AUGUSTUS	transcript	211029	211826	0.22	-	.	g2607.t1
tig00000196_pilon	AUGUSTUS	stop_codon	211029	211031	.	-	0	transcript_id	"g2607.t1";	gene_id	"g2607";
tig00000196_pilon	AUGUSTUS	CDS	211032	211826	0.22	-	0	transcript_id	"g2607.t1";	gene_id	"g2607";
tig00000196_pilon	AUGUSTUS	start_codon	211824	211826	.	-	0	transcript_id	"g2607.t1";	gene_id	"g2607";
tig00000196_pilon	AUGUSTUS	gene	213499	214107	1	+	.	g2608;;Ras-related protein ORAB-1
tig00000196_pilon	AUGUSTUS	transcript	213499	214107	1	+	.	g2608.t1
tig00000196_pilon	AUGUSTUS	start_codon	213499	213501	.	+	0	transcript_id	"g2608.t1";	gene_id	"g2608";
tig00000196_pilon	AUGUSTUS	CDS	213499	214104	1	+	0	transcript_id	"g2608.t1";	gene_id	"g2608";
tig00000196_pilon	AUGUSTUS	stop_codon	214105	214107	.	+	0	transcript_id	"g2608.t1";	gene_id	"g2608";
tig00000196_pilon	AUGUSTUS	gene	217059	218141	0.68	+	.	g2609;;Actin
tig00000196_pilon	AUGUSTUS	transcript	217059	218141	0.68	+	.	g2609.t1
tig00000196_pilon	AUGUSTUS	start_codon	217059	217061	.	+	0	transcript_id	"g2609.t1";	gene_id	"g2609";
tig00000196_pilon	AUGUSTUS	CDS	217059	218138	0.68	+	0	transcript_id	"g2609.t1";	gene_id	"g2609";
tig00000196_pilon	AUGUSTUS	stop_codon	218139	218141	.	+	0	transcript_id	"g2609.t1";	gene_id	"g2609";
tig00000196_pilon	AUGUSTUS	gene	221697	223579	0.64	+	.	g2610;;Ubiquitin carboxyl-terminal hydrolase 8
tig00000196_pilon	AUGUSTUS	transcript	221697	223579	0.64	+	.	g2610.t1
tig00000196_pilon	AUGUSTUS	start_codon	221697	221699	.	+	0	transcript_id	"g2610.t1";	gene_id	"g2610";
tig00000196_pilon	AUGUSTUS	intron	222232	222371	0.65	+	.	transcript_id	"g2610.t1";	gene_id	"g2610";
tig00000196_pilon	AUGUSTUS	CDS	221697	222231	0.64	+	0	transcript_id	"g2610.t1";	gene_id	"g2610";
tig00000196_pilon	AUGUSTUS	CDS	222372	223576	0.95	+	2	transcript_id	"g2610.t1";	gene_id	"g2610";
tig00000196_pilon	AUGUSTUS	stop_codon	223577	223579	.	+	0	transcript_id	"g2610.t1";	gene_id	"g2610";
tig00000196_pilon	AUGUSTUS	gene	223809	224555	0.88	-	.	g2611;;Phosducin-like protein 2
tig00000196_pilon	AUGUSTUS	transcript	223809	224555	0.88	-	.	g2611.t1
tig00000196_pilon	AUGUSTUS	stop_codon	223809	223811	.	-	0	transcript_id	"g2611.t1";	gene_id	"g2611";
tig00000196_pilon	AUGUSTUS	CDS	223812	224555	0.88	-	0	transcript_id	"g2611.t1";	gene_id	"g2611";
tig00000196_pilon	AUGUSTUS	start_codon	224553	224555	.	-	0	transcript_id	"g2611.t1";	gene_id	"g2611";
tig00000196_pilon	AUGUSTUS	gene	224947	225198	0.8	-	.	g2612;;Serine/threonine-protein phosphatase PP-Z2
tig00000196_pilon	AUGUSTUS	transcript	224947	225198	0.8	-	.	g2612.t1
tig00000196_pilon	AUGUSTUS	stop_codon	224947	224949	.	-	0	transcript_id	"g2612.t1";	gene_id	"g2612";
tig00000196_pilon	AUGUSTUS	CDS	224950	225198	0.8	-	0	transcript_id	"g2612.t1";	gene_id	"g2612";
tig00000196_pilon	AUGUSTUS	start_codon	225196	225198	.	-	0	transcript_id	"g2612.t1";	gene_id	"g2612";
tig00000196_pilon	AUGUSTUS	gene	227604	228695	1	+	.	g2613;;Eukaryotic translation initiation factor 3 subunit I
tig00000196_pilon	AUGUSTUS	transcript	227604	228695	1	+	.	g2613.t1
tig00000196_pilon	AUGUSTUS	start_codon	227604	227606	.	+	0	transcript_id	"g2613.t1";	gene_id	"g2613";
tig00000196_pilon	AUGUSTUS	CDS	227604	228692	1	+	0	transcript_id	"g2613.t1";	gene_id	"g2613";
tig00000196_pilon	AUGUSTUS	stop_codon	228693	228695	.	+	0	transcript_id	"g2613.t1";	gene_id	"g2613";
tig00000196_pilon	AUGUSTUS	gene	229062	229425	0.78	-	.	g2614;;SERF-like protein YDL085C-A
tig00000196_pilon	AUGUSTUS	transcript	229062	229425	0.78	-	.	g2614.t1
tig00000196_pilon	AUGUSTUS	stop_codon	229062	229064	.	-	0	transcript_id	"g2614.t1";	gene_id	"g2614";
tig00000196_pilon	AUGUSTUS	intron	229117	229237	0.78	-	.	transcript_id	"g2614.t1";	gene_id	"g2614";
tig00000196_pilon	AUGUSTUS	CDS	229065	229116	0.78	-	1	transcript_id	"g2614.t1";	gene_id	"g2614";
tig00000196_pilon	AUGUSTUS	CDS	229238	229425	0.91	-	0	transcript_id	"g2614.t1";	gene_id	"g2614";
tig00000196_pilon	AUGUSTUS	start_codon	229423	229425	.	-	0	transcript_id	"g2614.t1";	gene_id	"g2614";
tig00000196_pilon	AUGUSTUS	gene	230116	231708	0.89	+	.	g2615;;AP-2 complex subunit mu
tig00000196_pilon	AUGUSTUS	transcript	230116	231708	0.89	+	.	g2615.t1
tig00000196_pilon	AUGUSTUS	start_codon	230116	230118	.	+	0	transcript_id	"g2615.t1";	gene_id	"g2615";
tig00000196_pilon	AUGUSTUS	CDS	230116	231705	0.89	+	0	transcript_id	"g2615.t1";	gene_id	"g2615";
tig00000196_pilon	AUGUSTUS	stop_codon	231706	231708	.	+	0	transcript_id	"g2615.t1";	gene_id	"g2615";
tig00000196_pilon	AUGUSTUS	gene	232045	233478	0.96	+	.	g2616;;hypothetical protein
tig00000196_pilon	AUGUSTUS	transcript	232045	233478	0.96	+	.	g2616.t1
tig00000196_pilon	AUGUSTUS	start_codon	232045	232047	.	+	0	transcript_id	"g2616.t1";	gene_id	"g2616";
tig00000196_pilon	AUGUSTUS	CDS	232045	233475	0.96	+	0	transcript_id	"g2616.t1";	gene_id	"g2616";
tig00000196_pilon	AUGUSTUS	stop_codon	233476	233478	.	+	0	transcript_id	"g2616.t1";	gene_id	"g2616";
tig00000196_pilon	AUGUSTUS	gene	233975	235266	0.71	+	.	g2617;;Nucleosome assembly protein 1
tig00000196_pilon	AUGUSTUS	transcript	233975	235266	0.71	+	.	g2617.t1
tig00000196_pilon	AUGUSTUS	start_codon	233975	233977	.	+	0	transcript_id	"g2617.t1";	gene_id	"g2617";
tig00000196_pilon	AUGUSTUS	intron	234824	234885	0.71	+	.	transcript_id	"g2617.t1";	gene_id	"g2617";
tig00000196_pilon	AUGUSTUS	CDS	233975	234823	0.82	+	0	transcript_id	"g2617.t1";	gene_id	"g2617";
tig00000196_pilon	AUGUSTUS	CDS	234886	235263	0.89	+	0	transcript_id	"g2617.t1";	gene_id	"g2617";
tig00000196_pilon	AUGUSTUS	stop_codon	235264	235266	.	+	0	transcript_id	"g2617.t1";	gene_id	"g2617";
tig00000196_pilon	AUGUSTUS	gene	236074	238283	0.35	+	.	g2618;;Protein MAM3
tig00000196_pilon	AUGUSTUS	transcript	236074	238283	0.35	+	.	g2618.t1
tig00000196_pilon	AUGUSTUS	start_codon	236074	236076	.	+	0	transcript_id	"g2618.t1";	gene_id	"g2618";
tig00000196_pilon	AUGUSTUS	intron	237419	237498	0.88	+	.	transcript_id	"g2618.t1";	gene_id	"g2618";
tig00000196_pilon	AUGUSTUS	CDS	236074	237418	0.39	+	0	transcript_id	"g2618.t1";	gene_id	"g2618";
tig00000196_pilon	AUGUSTUS	CDS	237499	238280	0.86	+	2	transcript_id	"g2618.t1";	gene_id	"g2618";
tig00000196_pilon	AUGUSTUS	stop_codon	238281	238283	.	+	0	transcript_id	"g2618.t1";	gene_id	"g2618";
tig00000196_pilon	AUGUSTUS	gene	239580	241304	0.67	+	.	g2619;;Probable serine/threonine-protein kinase RTK1
tig00000196_pilon	AUGUSTUS	transcript	239580	241304	0.67	+	.	g2619.t1
tig00000196_pilon	AUGUSTUS	start_codon	239580	239582	.	+	0	transcript_id	"g2619.t1";	gene_id	"g2619";
tig00000196_pilon	AUGUSTUS	CDS	239580	241301	0.67	+	0	transcript_id	"g2619.t1";	gene_id	"g2619";
tig00000196_pilon	AUGUSTUS	stop_codon	241302	241304	.	+	0	transcript_id	"g2619.t1";	gene_id	"g2619";
tig00000196_pilon	AUGUSTUS	gene	241520	242827	0.95	-	.	g2620;;Ribose-phosphate pyrophosphokinase 5
tig00000196_pilon	AUGUSTUS	transcript	241520	242827	0.95	-	.	g2620.t1
tig00000196_pilon	AUGUSTUS	stop_codon	241520	241522	.	-	0	transcript_id	"g2620.t1";	gene_id	"g2620";
tig00000196_pilon	AUGUSTUS	CDS	241523	242827	0.95	-	0	transcript_id	"g2620.t1";	gene_id	"g2620";
tig00000196_pilon	AUGUSTUS	start_codon	242825	242827	.	-	0	transcript_id	"g2620.t1";	gene_id	"g2620";
tig00000196_pilon	AUGUSTUS	gene	243173	243640	0.95	-	.	g2621;;Transport protein particle subunit trs23
tig00000196_pilon	AUGUSTUS	transcript	243173	243640	0.95	-	.	g2621.t1
tig00000196_pilon	AUGUSTUS	stop_codon	243173	243175	.	-	0	transcript_id	"g2621.t1";	gene_id	"g2621";
tig00000196_pilon	AUGUSTUS	CDS	243176	243640	0.95	-	0	transcript_id	"g2621.t1";	gene_id	"g2621";
tig00000196_pilon	AUGUSTUS	start_codon	243638	243640	.	-	0	transcript_id	"g2621.t1";	gene_id	"g2621";
tig00000196_pilon	AUGUSTUS	gene	244515	245303	0.46	-	.	g2622;;VIP36-like protein
tig00000196_pilon	AUGUSTUS	transcript	244515	245303	0.46	-	.	g2622.t1
tig00000196_pilon	AUGUSTUS	stop_codon	244515	244517	.	-	0	transcript_id	"g2622.t1";	gene_id	"g2622";
tig00000196_pilon	AUGUSTUS	CDS	244518	245303	0.46	-	0	transcript_id	"g2622.t1";	gene_id	"g2622";
tig00000196_pilon	AUGUSTUS	start_codon	245301	245303	.	-	0	transcript_id	"g2622.t1";	gene_id	"g2622";
tig00000196_pilon	AUGUSTUS	gene	245335	248148	0.14	-	.	g2623;;Serine/threonine-protein kinase SKS1
tig00000196_pilon	AUGUSTUS	transcript	245335	248148	0.14	-	.	g2623.t1
tig00000196_pilon	AUGUSTUS	stop_codon	245335	245337	.	-	0	transcript_id	"g2623.t1";	gene_id	"g2623";
tig00000196_pilon	AUGUSTUS	intron	245501	245735	0.4	-	.	transcript_id	"g2623.t1";	gene_id	"g2623";
tig00000196_pilon	AUGUSTUS	intron	247373	247446	0.43	-	.	transcript_id	"g2623.t1";	gene_id	"g2623";
tig00000196_pilon	AUGUSTUS	CDS	245338	245500	0.35	-	1	transcript_id	"g2623.t1";	gene_id	"g2623";
tig00000196_pilon	AUGUSTUS	CDS	245736	247372	0.37	-	0	transcript_id	"g2623.t1";	gene_id	"g2623";
tig00000196_pilon	AUGUSTUS	CDS	247447	248148	0.4	-	0	transcript_id	"g2623.t1";	gene_id	"g2623";
tig00000196_pilon	AUGUSTUS	start_codon	248146	248148	.	-	0	transcript_id	"g2623.t1";	gene_id	"g2623";
tig00000196_pilon	AUGUSTUS	gene	250750	253458	0.71	+	.	g2624;;Replication factor C subunit 1
tig00000196_pilon	AUGUSTUS	transcript	250750	253458	0.71	+	.	g2624.t1
tig00000196_pilon	AUGUSTUS	start_codon	250750	250752	.	+	0	transcript_id	"g2624.t1";	gene_id	"g2624";
tig00000196_pilon	AUGUSTUS	intron	250795	250879	0.99	+	.	transcript_id	"g2624.t1";	gene_id	"g2624";
tig00000196_pilon	AUGUSTUS	intron	252371	252498	0.73	+	.	transcript_id	"g2624.t1";	gene_id	"g2624";
tig00000196_pilon	AUGUSTUS	CDS	250750	250794	0.99	+	0	transcript_id	"g2624.t1";	gene_id	"g2624";
tig00000196_pilon	AUGUSTUS	CDS	250880	252370	0.75	+	0	transcript_id	"g2624.t1";	gene_id	"g2624";
tig00000196_pilon	AUGUSTUS	CDS	252499	253455	0.77	+	0	transcript_id	"g2624.t1";	gene_id	"g2624";
tig00000196_pilon	AUGUSTUS	stop_codon	253456	253458	.	+	0	transcript_id	"g2624.t1";	gene_id	"g2624";
tig00000196_pilon	AUGUSTUS	gene	254477	255730	1	+	.	g2625;;Sphingoid long-chain base transporter RSB1
tig00000196_pilon	AUGUSTUS	transcript	254477	255730	1	+	.	g2625.t1
tig00000196_pilon	AUGUSTUS	start_codon	254477	254479	.	+	0	transcript_id	"g2625.t1";	gene_id	"g2625";
tig00000196_pilon	AUGUSTUS	CDS	254477	255727	1	+	0	transcript_id	"g2625.t1";	gene_id	"g2625";
tig00000196_pilon	AUGUSTUS	stop_codon	255728	255730	.	+	0	transcript_id	"g2625.t1";	gene_id	"g2625";
tig00000196_pilon	AUGUSTUS	gene	257592	258164	0.97	+	.	g2626;;MAP kinase kinase MKK2/SSP33
tig00000196_pilon	AUGUSTUS	transcript	257592	258164	0.97	+	.	g2626.t1
tig00000196_pilon	AUGUSTUS	start_codon	257592	257594	.	+	0	transcript_id	"g2626.t1";	gene_id	"g2626";
tig00000196_pilon	AUGUSTUS	CDS	257592	258161	0.97	+	0	transcript_id	"g2626.t1";	gene_id	"g2626";
tig00000196_pilon	AUGUSTUS	stop_codon	258162	258164	.	+	0	transcript_id	"g2626.t1";	gene_id	"g2626";
tig00000196_pilon	AUGUSTUS	gene	261502	264756	1	+	.	g2627;;Exportin-T
tig00000196_pilon	AUGUSTUS	transcript	261502	264756	1	+	.	g2627.t1
tig00000196_pilon	AUGUSTUS	start_codon	261502	261504	.	+	0	transcript_id	"g2627.t1";	gene_id	"g2627";
tig00000196_pilon	AUGUSTUS	CDS	261502	264753	1	+	0	transcript_id	"g2627.t1";	gene_id	"g2627";
tig00000196_pilon	AUGUSTUS	stop_codon	264754	264756	.	+	0	transcript_id	"g2627.t1";	gene_id	"g2627";
tig00000196_pilon	AUGUSTUS	gene	265398	269159	0.94	+	.	g2628;;Dual specificity protein phosphatase PPS1
tig00000196_pilon	AUGUSTUS	transcript	265398	269159	0.94	+	.	g2628.t1
tig00000196_pilon	AUGUSTUS	start_codon	265398	265400	.	+	0	transcript_id	"g2628.t1";	gene_id	"g2628";
tig00000196_pilon	AUGUSTUS	CDS	265398	269156	0.94	+	0	transcript_id	"g2628.t1";	gene_id	"g2628";
tig00000196_pilon	AUGUSTUS	stop_codon	269157	269159	.	+	0	transcript_id	"g2628.t1";	gene_id	"g2628";
tig00000196_pilon	AUGUSTUS	gene	269877	270959	1	+	.	g2629;;D-amino-acid oxidase
tig00000196_pilon	AUGUSTUS	transcript	269877	270959	1	+	.	g2629.t1
tig00000196_pilon	AUGUSTUS	start_codon	269877	269879	.	+	0	transcript_id	"g2629.t1";	gene_id	"g2629";
tig00000196_pilon	AUGUSTUS	CDS	269877	270956	1	+	0	transcript_id	"g2629.t1";	gene_id	"g2629";
tig00000196_pilon	AUGUSTUS	stop_codon	270957	270959	.	+	0	transcript_id	"g2629.t1";	gene_id	"g2629";
tig00000196_pilon	AUGUSTUS	gene	271961	273028	0.18	-	.	g2630;;Transmembrane 9 superfamily member 3
tig00000196_pilon	AUGUSTUS	transcript	271961	273028	0.18	-	.	g2630.t1
tig00000196_pilon	AUGUSTUS	stop_codon	271961	271963	.	-	0	transcript_id	"g2630.t1";	gene_id	"g2630";
tig00000196_pilon	AUGUSTUS	CDS	271964	273028	0.18	-	0	transcript_id	"g2630.t1";	gene_id	"g2630";
tig00000196_pilon	AUGUSTUS	start_codon	273026	273028	.	-	0	transcript_id	"g2630.t1";	gene_id	"g2630";
tig00000196_pilon	AUGUSTUS	gene	273977	275032	1	+	.	g2631;;Tyrosine-protein phosphatase-like protein OCA2
tig00000196_pilon	AUGUSTUS	transcript	273977	275032	1	+	.	g2631.t1
tig00000196_pilon	AUGUSTUS	start_codon	273977	273979	.	+	0	transcript_id	"g2631.t1";	gene_id	"g2631";
tig00000196_pilon	AUGUSTUS	CDS	273977	275029	1	+	0	transcript_id	"g2631.t1";	gene_id	"g2631";
tig00000196_pilon	AUGUSTUS	stop_codon	275030	275032	.	+	0	transcript_id	"g2631.t1";	gene_id	"g2631";
tig00000196_pilon	AUGUSTUS	gene	275240	276097	1	-	.	g2632;;Mitochondrial outer membrane protein porin
tig00000196_pilon	AUGUSTUS	transcript	275240	276097	1	-	.	g2632.t1
tig00000196_pilon	AUGUSTUS	stop_codon	275240	275242	.	-	0	transcript_id	"g2632.t1";	gene_id	"g2632";
tig00000196_pilon	AUGUSTUS	CDS	275243	276097	1	-	0	transcript_id	"g2632.t1";	gene_id	"g2632";
tig00000196_pilon	AUGUSTUS	start_codon	276095	276097	.	-	0	transcript_id	"g2632.t1";	gene_id	"g2632";
tig00000196_pilon	AUGUSTUS	gene	278798	280381	1	+	.	g2633;;Thiol-specific monooxygenase
tig00000196_pilon	AUGUSTUS	transcript	278798	280381	1	+	.	g2633.t1
tig00000196_pilon	AUGUSTUS	start_codon	278798	278800	.	+	0	transcript_id	"g2633.t1";	gene_id	"g2633";
tig00000196_pilon	AUGUSTUS	CDS	278798	280378	1	+	0	transcript_id	"g2633.t1";	gene_id	"g2633";
tig00000196_pilon	AUGUSTUS	stop_codon	280379	280381	.	+	0	transcript_id	"g2633.t1";	gene_id	"g2633";
tig00000196_pilon	AUGUSTUS	gene	280628	281911	1	-	.	g2634;;Probable kynurenine--oxoglutarate transaminase BNA3
tig00000196_pilon	AUGUSTUS	transcript	280628	281911	1	-	.	g2634.t1
tig00000196_pilon	AUGUSTUS	stop_codon	280628	280630	.	-	0	transcript_id	"g2634.t1";	gene_id	"g2634";
tig00000196_pilon	AUGUSTUS	CDS	280631	281911	1	-	0	transcript_id	"g2634.t1";	gene_id	"g2634";
tig00000196_pilon	AUGUSTUS	start_codon	281909	281911	.	-	0	transcript_id	"g2634.t1";	gene_id	"g2634";
tig00000196_pilon	AUGUSTUS	gene	282944	284092	0.93	-	.	g2635;;Pantothenate transporter liz1
tig00000196_pilon	AUGUSTUS	transcript	282944	284092	0.93	-	.	g2635.t1
tig00000196_pilon	AUGUSTUS	stop_codon	282944	282946	.	-	0	transcript_id	"g2635.t1";	gene_id	"g2635";
tig00000196_pilon	AUGUSTUS	CDS	282947	284092	0.93	-	0	transcript_id	"g2635.t1";	gene_id	"g2635";
tig00000196_pilon	AUGUSTUS	start_codon	284090	284092	.	-	0	transcript_id	"g2635.t1";	gene_id	"g2635";
tig00000196_pilon	AUGUSTUS	gene	284806	286110	1	-	.	g2636;;Putative alpha-ketoglutarate-dependent sulfonate dioxygenase
tig00000196_pilon	AUGUSTUS	transcript	284806	286110	1	-	.	g2636.t1
tig00000196_pilon	AUGUSTUS	stop_codon	284806	284808	.	-	0	transcript_id	"g2636.t1";	gene_id	"g2636";
tig00000196_pilon	AUGUSTUS	CDS	284809	286110	1	-	0	transcript_id	"g2636.t1";	gene_id	"g2636";
tig00000196_pilon	AUGUSTUS	start_codon	286108	286110	.	-	0	transcript_id	"g2636.t1";	gene_id	"g2636";
tig00000196_pilon	AUGUSTUS	gene	286985	288286	0.87	+	.	g2637;;D-lactate dehydrogenase [cytochrome], mitochondrial
tig00000196_pilon	AUGUSTUS	transcript	286985	288286	0.87	+	.	g2637.t1
tig00000196_pilon	AUGUSTUS	start_codon	286985	286987	.	+	0	transcript_id	"g2637.t1";	gene_id	"g2637";
tig00000196_pilon	AUGUSTUS	CDS	286985	288283	0.87	+	0	transcript_id	"g2637.t1";	gene_id	"g2637";
tig00000196_pilon	AUGUSTUS	stop_codon	288284	288286	.	+	0	transcript_id	"g2637.t1";	gene_id	"g2637";
tig00000196_pilon	AUGUSTUS	gene	288390	288707	0.87	+	.	g2638;;D-lactate dehydrogenase [cytochrome], mitochondrial
tig00000196_pilon	AUGUSTUS	transcript	288390	288707	0.87	+	.	g2638.t1
tig00000196_pilon	AUGUSTUS	start_codon	288390	288392	.	+	0	transcript_id	"g2638.t1";	gene_id	"g2638";
tig00000196_pilon	AUGUSTUS	CDS	288390	288704	0.87	+	0	transcript_id	"g2638.t1";	gene_id	"g2638";
tig00000196_pilon	AUGUSTUS	stop_codon	288705	288707	.	+	0	transcript_id	"g2638.t1";	gene_id	"g2638";
tig00000196_pilon	AUGUSTUS	gene	289471	290412	0.97	+	.	g2639;;Putative alpha-ketoglutarate-dependent sulfonate dioxygenase
tig00000196_pilon	AUGUSTUS	transcript	289471	290412	0.97	+	.	g2639.t1
tig00000196_pilon	AUGUSTUS	start_codon	289471	289473	.	+	0	transcript_id	"g2639.t1";	gene_id	"g2639";
tig00000196_pilon	AUGUSTUS	CDS	289471	290409	0.97	+	0	transcript_id	"g2639.t1";	gene_id	"g2639";
tig00000196_pilon	AUGUSTUS	stop_codon	290410	290412	.	+	0	transcript_id	"g2639.t1";	gene_id	"g2639";
tig00000196_pilon	AUGUSTUS	gene	290480	290782	0.97	+	.	g2640;;Alpha-ketoglutarate-dependent sulfonate dioxygenase
tig00000196_pilon	AUGUSTUS	transcript	290480	290782	0.97	+	.	g2640.t1
tig00000196_pilon	AUGUSTUS	start_codon	290480	290482	.	+	0	transcript_id	"g2640.t1";	gene_id	"g2640";
tig00000196_pilon	AUGUSTUS	CDS	290480	290779	0.97	+	0	transcript_id	"g2640.t1";	gene_id	"g2640";
tig00000196_pilon	AUGUSTUS	stop_codon	290780	290782	.	+	0	transcript_id	"g2640.t1";	gene_id	"g2640";
tig00000196_pilon	AUGUSTUS	gene	293078	294637	0.95	+	.	g2641;;Ammonium transporter MEP3
tig00000196_pilon	AUGUSTUS	transcript	293078	294637	0.95	+	.	g2641.t1
tig00000196_pilon	AUGUSTUS	start_codon	293078	293080	.	+	0	transcript_id	"g2641.t1";	gene_id	"g2641";
tig00000196_pilon	AUGUSTUS	CDS	293078	294634	0.95	+	0	transcript_id	"g2641.t1";	gene_id	"g2641";
tig00000196_pilon	AUGUSTUS	stop_codon	294635	294637	.	+	0	transcript_id	"g2641.t1";	gene_id	"g2641";
tig00000196_pilon	AUGUSTUS	gene	296339	298642	0.84	+	.	g2642;;Probable Xaa-Pro aminopeptidase P
tig00000196_pilon	AUGUSTUS	transcript	296339	298642	0.84	+	.	g2642.t1
tig00000196_pilon	AUGUSTUS	start_codon	296339	296341	.	+	0	transcript_id	"g2642.t1";	gene_id	"g2642";
tig00000196_pilon	AUGUSTUS	CDS	296339	298639	0.84	+	0	transcript_id	"g2642.t1";	gene_id	"g2642";
tig00000196_pilon	AUGUSTUS	stop_codon	298640	298642	.	+	0	transcript_id	"g2642.t1";	gene_id	"g2642";
tig00000196_pilon	AUGUSTUS	gene	299097	299429	0.46	-	.	g2643;;hypothetical protein
tig00000196_pilon	AUGUSTUS	transcript	299097	299429	0.46	-	.	g2643.t1
tig00000196_pilon	AUGUSTUS	stop_codon	299097	299099	.	-	0	transcript_id	"g2643.t1";	gene_id	"g2643";
tig00000196_pilon	AUGUSTUS	CDS	299100	299429	0.46	-	0	transcript_id	"g2643.t1";	gene_id	"g2643";
tig00000196_pilon	AUGUSTUS	start_codon	299427	299429	.	-	0	transcript_id	"g2643.t1";	gene_id	"g2643";
tig00000196_pilon	AUGUSTUS	gene	300515	303438	0.51	-	.	g2644;;Peroxisome biosynthesis protein PAS1
tig00000196_pilon	AUGUSTUS	transcript	300515	303438	0.51	-	.	g2644.t1
tig00000196_pilon	AUGUSTUS	stop_codon	300515	300517	.	-	0	transcript_id	"g2644.t1";	gene_id	"g2644";
tig00000196_pilon	AUGUSTUS	intron	301526	301653	0.6	-	.	transcript_id	"g2644.t1";	gene_id	"g2644";
tig00000196_pilon	AUGUSTUS	CDS	300518	301525	0.82	-	0	transcript_id	"g2644.t1";	gene_id	"g2644";
tig00000196_pilon	AUGUSTUS	CDS	301654	303438	0.6	-	0	transcript_id	"g2644.t1";	gene_id	"g2644";
tig00000196_pilon	AUGUSTUS	start_codon	303436	303438	.	-	0	transcript_id	"g2644.t1";	gene_id	"g2644";
tig00000196_pilon	AUGUSTUS	gene	303906	304511	0.98	+	.	g2645;;DNA polymerase epsilon subunit D
tig00000196_pilon	AUGUSTUS	transcript	303906	304511	0.98	+	.	g2645.t1
tig00000196_pilon	AUGUSTUS	start_codon	303906	303908	.	+	0	transcript_id	"g2645.t1";	gene_id	"g2645";
tig00000196_pilon	AUGUSTUS	CDS	303906	304508	0.98	+	0	transcript_id	"g2645.t1";	gene_id	"g2645";
tig00000196_pilon	AUGUSTUS	stop_codon	304509	304511	.	+	0	transcript_id	"g2645.t1";	gene_id	"g2645";
tig00000196_pilon	AUGUSTUS	gene	304565	305497	1	-	.	g2646;;Vacuolar v-SNARE NYV1
tig00000196_pilon	AUGUSTUS	transcript	304565	305497	1	-	.	g2646.t1
tig00000196_pilon	AUGUSTUS	stop_codon	304565	304567	.	-	0	transcript_id	"g2646.t1";	gene_id	"g2646";
tig00000196_pilon	AUGUSTUS	CDS	304568	305497	1	-	0	transcript_id	"g2646.t1";	gene_id	"g2646";
tig00000196_pilon	AUGUSTUS	start_codon	305495	305497	.	-	0	transcript_id	"g2646.t1";	gene_id	"g2646";
tig00000196_pilon	AUGUSTUS	gene	305971	311967	1	-	.	g2647;;Antiviral helicase SLH1
tig00000196_pilon	AUGUSTUS	transcript	305971	311967	1	-	.	g2647.t1
tig00000196_pilon	AUGUSTUS	stop_codon	305971	305973	.	-	0	transcript_id	"g2647.t1";	gene_id	"g2647";
tig00000196_pilon	AUGUSTUS	CDS	305974	311967	1	-	0	transcript_id	"g2647.t1";	gene_id	"g2647";
tig00000196_pilon	AUGUSTUS	start_codon	311965	311967	.	-	0	transcript_id	"g2647.t1";	gene_id	"g2647";
tig00000196_pilon	AUGUSTUS	gene	312357	313166	1	+	.	g2648;;hypothetical protein
tig00000196_pilon	AUGUSTUS	transcript	312357	313166	1	+	.	g2648.t1
tig00000196_pilon	AUGUSTUS	start_codon	312357	312359	.	+	0	transcript_id	"g2648.t1";	gene_id	"g2648";
tig00000196_pilon	AUGUSTUS	CDS	312357	313163	1	+	0	transcript_id	"g2648.t1";	gene_id	"g2648";
tig00000196_pilon	AUGUSTUS	stop_codon	313164	313166	.	+	0	transcript_id	"g2648.t1";	gene_id	"g2648";
tig00000196_pilon	AUGUSTUS	gene	313261	314928	0.99	-	.	g2649;;Lipase 3
tig00000196_pilon	AUGUSTUS	transcript	313261	314928	0.99	-	.	g2649.t1
tig00000196_pilon	AUGUSTUS	stop_codon	313261	313263	.	-	0	transcript_id	"g2649.t1";	gene_id	"g2649";
tig00000196_pilon	AUGUSTUS	CDS	313264	314928	0.99	-	0	transcript_id	"g2649.t1";	gene_id	"g2649";
tig00000196_pilon	AUGUSTUS	start_codon	314926	314928	.	-	0	transcript_id	"g2649.t1";	gene_id	"g2649";
tig00000196_pilon	AUGUSTUS	gene	315532	316116	0.99	+	.	g2650;;Probable proteasome subunit beta type-4
tig00000196_pilon	AUGUSTUS	transcript	315532	316116	0.99	+	.	g2650.t1
tig00000196_pilon	AUGUSTUS	start_codon	315532	315534	.	+	0	transcript_id	"g2650.t1";	gene_id	"g2650";
tig00000196_pilon	AUGUSTUS	CDS	315532	316113	0.99	+	0	transcript_id	"g2650.t1";	gene_id	"g2650";
tig00000196_pilon	AUGUSTUS	stop_codon	316114	316116	.	+	0	transcript_id	"g2650.t1";	gene_id	"g2650";
tig00000196_pilon	AUGUSTUS	gene	316374	317732	0.85	-	.	g2651;;Pre-mRNA-splicing factor sap114
tig00000196_pilon	AUGUSTUS	transcript	316374	317732	0.85	-	.	g2651.t1
tig00000196_pilon	AUGUSTUS	stop_codon	316374	316376	.	-	0	transcript_id	"g2651.t1";	gene_id	"g2651";
tig00000196_pilon	AUGUSTUS	CDS	316377	317732	0.85	-	0	transcript_id	"g2651.t1";	gene_id	"g2651";
tig00000196_pilon	AUGUSTUS	start_codon	317730	317732	.	-	0	transcript_id	"g2651.t1";	gene_id	"g2651";
tig00000196_pilon	AUGUSTUS	gene	318849	321373	0.81	-	.	g2652;;hypothetical protein
tig00000196_pilon	AUGUSTUS	transcript	318849	321373	0.81	-	.	g2652.t1
tig00000196_pilon	AUGUSTUS	stop_codon	318849	318851	.	-	0	transcript_id	"g2652.t1";	gene_id	"g2652";
tig00000196_pilon	AUGUSTUS	intron	319362	319507	0.94	-	.	transcript_id	"g2652.t1";	gene_id	"g2652";
tig00000196_pilon	AUGUSTUS	CDS	318852	319361	0.94	-	0	transcript_id	"g2652.t1";	gene_id	"g2652";
tig00000196_pilon	AUGUSTUS	CDS	319508	321373	0.82	-	0	transcript_id	"g2652.t1";	gene_id	"g2652";
tig00000196_pilon	AUGUSTUS	start_codon	321371	321373	.	-	0	transcript_id	"g2652.t1";	gene_id	"g2652";
tig00000196_pilon	AUGUSTUS	gene	321764	322303	0.89	-	.	g2653;;Splicing factor U2af 38 kDa subunit
tig00000196_pilon	AUGUSTUS	transcript	321764	322303	0.89	-	.	g2653.t1
tig00000196_pilon	AUGUSTUS	stop_codon	321764	321766	.	-	0	transcript_id	"g2653.t1";	gene_id	"g2653";
tig00000196_pilon	AUGUSTUS	CDS	321767	322303	0.89	-	0	transcript_id	"g2653.t1";	gene_id	"g2653";
tig00000196_pilon	AUGUSTUS	start_codon	322301	322303	.	-	0	transcript_id	"g2653.t1";	gene_id	"g2653";
tig00000196_pilon	AUGUSTUS	gene	323121	324851	1	-	.	g2654;;Inorganic phosphate transporter PHO84
tig00000196_pilon	AUGUSTUS	transcript	323121	324851	1	-	.	g2654.t1
tig00000196_pilon	AUGUSTUS	stop_codon	323121	323123	.	-	0	transcript_id	"g2654.t1";	gene_id	"g2654";
tig00000196_pilon	AUGUSTUS	CDS	323124	324851	1	-	0	transcript_id	"g2654.t1";	gene_id	"g2654";
tig00000196_pilon	AUGUSTUS	start_codon	324849	324851	.	-	0	transcript_id	"g2654.t1";	gene_id	"g2654";
tig00000196_pilon	AUGUSTUS	gene	325918	326907	1	-	.	g2655;;Inorganic phosphate transporter PHO84
tig00000196_pilon	AUGUSTUS	transcript	325918	326907	1	-	.	g2655.t1
tig00000196_pilon	AUGUSTUS	stop_codon	325918	325920	.	-	0	transcript_id	"g2655.t1";	gene_id	"g2655";
tig00000196_pilon	AUGUSTUS	CDS	325921	326907	1	-	0	transcript_id	"g2655.t1";	gene_id	"g2655";
tig00000196_pilon	AUGUSTUS	start_codon	326905	326907	.	-	0	transcript_id	"g2655.t1";	gene_id	"g2655";
tig00000196_pilon	AUGUSTUS	gene	326942	327601	1	-	.	g2656;;Inorganic phosphate transporter PHO84
tig00000196_pilon	AUGUSTUS	transcript	326942	327601	1	-	.	g2656.t1
tig00000196_pilon	AUGUSTUS	stop_codon	326942	326944	.	-	0	transcript_id	"g2656.t1";	gene_id	"g2656";
tig00000196_pilon	AUGUSTUS	CDS	326945	327601	1	-	0	transcript_id	"g2656.t1";	gene_id	"g2656";
tig00000196_pilon	AUGUSTUS	start_codon	327599	327601	.	-	0	transcript_id	"g2656.t1";	gene_id	"g2656";
tig00000196_pilon	AUGUSTUS	gene	329959	332259	0.81	+	.	g2657;;Vacuolar protein sorting-associated protein 9a
tig00000196_pilon	AUGUSTUS	transcript	329959	332259	0.81	+	.	g2657.t1
tig00000196_pilon	AUGUSTUS	start_codon	329959	329961	.	+	0	transcript_id	"g2657.t1";	gene_id	"g2657";
tig00000196_pilon	AUGUSTUS	intron	330566	330638	0.95	+	.	transcript_id	"g2657.t1";	gene_id	"g2657";
tig00000196_pilon	AUGUSTUS	intron	331574	331692	0.85	+	.	transcript_id	"g2657.t1";	gene_id	"g2657";
tig00000196_pilon	AUGUSTUS	CDS	329959	330565	0.99	+	0	transcript_id	"g2657.t1";	gene_id	"g2657";
tig00000196_pilon	AUGUSTUS	CDS	330639	331573	0.95	+	2	transcript_id	"g2657.t1";	gene_id	"g2657";
tig00000196_pilon	AUGUSTUS	CDS	331693	332256	0.85	+	0	transcript_id	"g2657.t1";	gene_id	"g2657";
tig00000196_pilon	AUGUSTUS	stop_codon	332257	332259	.	+	0	transcript_id	"g2657.t1";	gene_id	"g2657";
tig00000196_pilon	AUGUSTUS	gene	333425	336703	1	+	.	g2658;;hypothetical protein
tig00000196_pilon	AUGUSTUS	transcript	333425	336703	1	+	.	g2658.t1
tig00000196_pilon	AUGUSTUS	start_codon	333425	333427	.	+	0	transcript_id	"g2658.t1";	gene_id	"g2658";
tig00000196_pilon	AUGUSTUS	CDS	333425	336700	1	+	0	transcript_id	"g2658.t1";	gene_id	"g2658";
tig00000196_pilon	AUGUSTUS	stop_codon	336701	336703	.	+	0	transcript_id	"g2658.t1";	gene_id	"g2658";
tig00000196_pilon	AUGUSTUS	gene	336830	337852	1	-	.	g2659;;Protein ATP12, mitochondrial
tig00000196_pilon	AUGUSTUS	transcript	336830	337852	1	-	.	g2659.t1
tig00000196_pilon	AUGUSTUS	stop_codon	336830	336832	.	-	0	transcript_id	"g2659.t1";	gene_id	"g2659";
tig00000196_pilon	AUGUSTUS	CDS	336833	337852	1	-	0	transcript_id	"g2659.t1";	gene_id	"g2659";
tig00000196_pilon	AUGUSTUS	start_codon	337850	337852	.	-	0	transcript_id	"g2659.t1";	gene_id	"g2659";
tig00000196_pilon	AUGUSTUS	gene	339113	340024	0.49	+	.	g2660;;Ribosome biogenesis protein BMS1
tig00000196_pilon	AUGUSTUS	transcript	339113	340024	0.49	+	.	g2660.t1
tig00000196_pilon	AUGUSTUS	start_codon	339113	339115	.	+	0	transcript_id	"g2660.t1";	gene_id	"g2660";
tig00000196_pilon	AUGUSTUS	CDS	339113	340021	0.49	+	0	transcript_id	"g2660.t1";	gene_id	"g2660";
tig00000196_pilon	AUGUSTUS	stop_codon	340022	340024	.	+	0	transcript_id	"g2660.t1";	gene_id	"g2660";
tig00000196_pilon	AUGUSTUS	gene	340124	342476	0.16	+	.	g2661;;Ribosome biogenesis protein BMS1
tig00000196_pilon	AUGUSTUS	transcript	340124	342476	0.16	+	.	g2661.t1
tig00000196_pilon	AUGUSTUS	start_codon	340124	340126	.	+	0	transcript_id	"g2661.t1";	gene_id	"g2661";
tig00000196_pilon	AUGUSTUS	intron	340265	340355	0.47	+	.	transcript_id	"g2661.t1";	gene_id	"g2661";
tig00000196_pilon	AUGUSTUS	CDS	340124	340264	0.2	+	0	transcript_id	"g2661.t1";	gene_id	"g2661";
tig00000196_pilon	AUGUSTUS	CDS	340356	342473	0.47	+	0	transcript_id	"g2661.t1";	gene_id	"g2661";
tig00000196_pilon	AUGUSTUS	stop_codon	342474	342476	.	+	0	transcript_id	"g2661.t1";	gene_id	"g2661";
tig00000196_pilon	AUGUSTUS	gene	342704	343396	0.75	-	.	g2662;;Small COPII coat GTPase sar1
tig00000196_pilon	AUGUSTUS	transcript	342704	343396	0.75	-	.	g2662.t1
tig00000196_pilon	AUGUSTUS	stop_codon	342704	342706	.	-	0	transcript_id	"g2662.t1";	gene_id	"g2662";
tig00000196_pilon	AUGUSTUS	intron	343249	343371	0.95	-	.	transcript_id	"g2662.t1";	gene_id	"g2662";
tig00000196_pilon	AUGUSTUS	CDS	342707	343248	0.98	-	2	transcript_id	"g2662.t1";	gene_id	"g2662";
tig00000196_pilon	AUGUSTUS	CDS	343372	343396	0.75	-	0	transcript_id	"g2662.t1";	gene_id	"g2662";
tig00000196_pilon	AUGUSTUS	start_codon	343394	343396	.	-	0	transcript_id	"g2662.t1";	gene_id	"g2662";
tig00000196_pilon	AUGUSTUS	gene	344575	347331	0.38	+	.	g2663;;Coatomer subunit beta'
tig00000196_pilon	AUGUSTUS	transcript	344575	347331	0.38	+	.	g2663.t1
tig00000196_pilon	AUGUSTUS	start_codon	344575	344577	.	+	0	transcript_id	"g2663.t1";	gene_id	"g2663";
tig00000196_pilon	AUGUSTUS	intron	344593	344715	0.38	+	.	transcript_id	"g2663.t1";	gene_id	"g2663";
tig00000196_pilon	AUGUSTUS	CDS	344575	344592	0.38	+	0	transcript_id	"g2663.t1";	gene_id	"g2663";
tig00000196_pilon	AUGUSTUS	CDS	344716	347328	0.66	+	0	transcript_id	"g2663.t1";	gene_id	"g2663";
tig00000196_pilon	AUGUSTUS	stop_codon	347329	347331	.	+	0	transcript_id	"g2663.t1";	gene_id	"g2663";
tig00000196_pilon	AUGUSTUS	gene	347625	348658	0.62	-	.	g2664;;rRNA methyltransferase 2, mitochondrial
tig00000196_pilon	AUGUSTUS	transcript	347625	348658	0.62	-	.	g2664.t1
tig00000196_pilon	AUGUSTUS	stop_codon	347625	347627	.	-	0	transcript_id	"g2664.t1";	gene_id	"g2664";
tig00000196_pilon	AUGUSTUS	intron	348495	348610	0.62	-	.	transcript_id	"g2664.t1";	gene_id	"g2664";
tig00000196_pilon	AUGUSTUS	CDS	347628	348494	0.63	-	0	transcript_id	"g2664.t1";	gene_id	"g2664";
tig00000196_pilon	AUGUSTUS	CDS	348611	348658	0.76	-	0	transcript_id	"g2664.t1";	gene_id	"g2664";
tig00000196_pilon	AUGUSTUS	start_codon	348656	348658	.	-	0	transcript_id	"g2664.t1";	gene_id	"g2664";
tig00000196_pilon	AUGUSTUS	gene	349169	349822	1	+	.	g2665;;60S ribosomal protein L1-B
tig00000196_pilon	AUGUSTUS	transcript	349169	349822	1	+	.	g2665.t1
tig00000196_pilon	AUGUSTUS	start_codon	349169	349171	.	+	0	transcript_id	"g2665.t1";	gene_id	"g2665";
tig00000196_pilon	AUGUSTUS	CDS	349169	349819	1	+	0	transcript_id	"g2665.t1";	gene_id	"g2665";
tig00000196_pilon	AUGUSTUS	stop_codon	349820	349822	.	+	0	transcript_id	"g2665.t1";	gene_id	"g2665";
tig00000196_pilon	AUGUSTUS	gene	350235	352289	1	+	.	g2666;;Probable tyrosyl-DNA phosphodiesterase
tig00000196_pilon	AUGUSTUS	transcript	350235	352289	1	+	.	g2666.t1
tig00000196_pilon	AUGUSTUS	start_codon	350235	350237	.	+	0	transcript_id	"g2666.t1";	gene_id	"g2666";
tig00000196_pilon	AUGUSTUS	CDS	350235	352286	1	+	0	transcript_id	"g2666.t1";	gene_id	"g2666";
tig00000196_pilon	AUGUSTUS	stop_codon	352287	352289	.	+	0	transcript_id	"g2666.t1";	gene_id	"g2666";
tig00000196_pilon	AUGUSTUS	gene	352441	353283	1	-	.	g2667;;hypothetical protein
tig00000196_pilon	AUGUSTUS	transcript	352441	353283	1	-	.	g2667.t1
tig00000196_pilon	AUGUSTUS	stop_codon	352441	352443	.	-	0	transcript_id	"g2667.t1";	gene_id	"g2667";
tig00000196_pilon	AUGUSTUS	CDS	352444	353283	1	-	0	transcript_id	"g2667.t1";	gene_id	"g2667";
tig00000196_pilon	AUGUSTUS	start_codon	353281	353283	.	-	0	transcript_id	"g2667.t1";	gene_id	"g2667";
tig00000196_pilon	AUGUSTUS	gene	354199	356259	1	+	.	g2668;;Large subunit GTPase 1
tig00000196_pilon	AUGUSTUS	transcript	354199	356259	1	+	.	g2668.t1
tig00000196_pilon	AUGUSTUS	start_codon	354199	354201	.	+	0	transcript_id	"g2668.t1";	gene_id	"g2668";
tig00000196_pilon	AUGUSTUS	CDS	354199	356256	1	+	0	transcript_id	"g2668.t1";	gene_id	"g2668";
tig00000196_pilon	AUGUSTUS	stop_codon	356257	356259	.	+	0	transcript_id	"g2668.t1";	gene_id	"g2668";
tig00000196_pilon	AUGUSTUS	gene	356440	358260	1	-	.	g2669;;Vacuolar segregation protein PEP7
tig00000196_pilon	AUGUSTUS	transcript	356440	358260	1	-	.	g2669.t1
tig00000196_pilon	AUGUSTUS	stop_codon	356440	356442	.	-	0	transcript_id	"g2669.t1";	gene_id	"g2669";
tig00000196_pilon	AUGUSTUS	CDS	356443	358260	1	-	0	transcript_id	"g2669.t1";	gene_id	"g2669";
tig00000196_pilon	AUGUSTUS	start_codon	358258	358260	.	-	0	transcript_id	"g2669.t1";	gene_id	"g2669";
tig00000196_pilon	AUGUSTUS	gene	359048	360292	0.98	-	.	g2670;;Protein kinase gsk3
tig00000196_pilon	AUGUSTUS	transcript	359048	360292	0.98	-	.	g2670.t1
tig00000196_pilon	AUGUSTUS	stop_codon	359048	359050	.	-	0	transcript_id	"g2670.t1";	gene_id	"g2670";
tig00000196_pilon	AUGUSTUS	CDS	359051	360292	0.98	-	0	transcript_id	"g2670.t1";	gene_id	"g2670";
tig00000196_pilon	AUGUSTUS	start_codon	360290	360292	.	-	0	transcript_id	"g2670.t1";	gene_id	"g2670";
tig00000196_pilon	AUGUSTUS	gene	361935	363530	1	-	.	g2671;;Dihydrolipoyl dehydrogenase, mitochondrial
tig00000196_pilon	AUGUSTUS	transcript	361935	363530	1	-	.	g2671.t1
tig00000196_pilon	AUGUSTUS	stop_codon	361935	361937	.	-	0	transcript_id	"g2671.t1";	gene_id	"g2671";
tig00000196_pilon	AUGUSTUS	intron	363344	363466	1	-	.	transcript_id	"g2671.t1";	gene_id	"g2671";
tig00000196_pilon	AUGUSTUS	CDS	361938	363343	1	-	2	transcript_id	"g2671.t1";	gene_id	"g2671";
tig00000196_pilon	AUGUSTUS	CDS	363467	363530	1	-	0	transcript_id	"g2671.t1";	gene_id	"g2671";
tig00000196_pilon	AUGUSTUS	start_codon	363528	363530	.	-	0	transcript_id	"g2671.t1";	gene_id	"g2671";
tig00000196_pilon	AUGUSTUS	gene	364938	365933	0.85	-	.	g2672;;Abhydrolase domain-containing protein IMO32
tig00000196_pilon	AUGUSTUS	transcript	364938	365933	0.85	-	.	g2672.t1
tig00000196_pilon	AUGUSTUS	stop_codon	364938	364940	.	-	0	transcript_id	"g2672.t1";	gene_id	"g2672";
tig00000196_pilon	AUGUSTUS	CDS	364941	365933	0.85	-	0	transcript_id	"g2672.t1";	gene_id	"g2672";
tig00000196_pilon	AUGUSTUS	start_codon	365931	365933	.	-	0	transcript_id	"g2672.t1";	gene_id	"g2672";
tig00000196_pilon	AUGUSTUS	gene	368061	369281	1	+	.	g2673;;Cell surface mannoprotein MP65
tig00000196_pilon	AUGUSTUS	transcript	368061	369281	1	+	.	g2673.t1
tig00000196_pilon	AUGUSTUS	start_codon	368061	368063	.	+	0	transcript_id	"g2673.t1";	gene_id	"g2673";
tig00000196_pilon	AUGUSTUS	CDS	368061	369278	1	+	0	transcript_id	"g2673.t1";	gene_id	"g2673";
tig00000196_pilon	AUGUSTUS	stop_codon	369279	369281	.	+	0	transcript_id	"g2673.t1";	gene_id	"g2673";
tig00000196_pilon	AUGUSTUS	gene	369502	371136	1	-	.	g2674;;Chromatin structure-remodeling complex subunit RSC1
tig00000196_pilon	AUGUSTUS	transcript	369502	371136	1	-	.	g2674.t1
tig00000196_pilon	AUGUSTUS	stop_codon	369502	369504	.	-	0	transcript_id	"g2674.t1";	gene_id	"g2674";
tig00000196_pilon	AUGUSTUS	CDS	369505	371136	1	-	0	transcript_id	"g2674.t1";	gene_id	"g2674";
tig00000196_pilon	AUGUSTUS	start_codon	371134	371136	.	-	0	transcript_id	"g2674.t1";	gene_id	"g2674";
tig00000196_pilon	AUGUSTUS	gene	371205	372365	0.99	-	.	g2675;;Chromatin structure-remodeling complex subunit RSC2
tig00000196_pilon	AUGUSTUS	transcript	371205	372365	0.99	-	.	g2675.t1
tig00000196_pilon	AUGUSTUS	stop_codon	371205	371207	.	-	0	transcript_id	"g2675.t1";	gene_id	"g2675";
tig00000196_pilon	AUGUSTUS	CDS	371208	372365	0.99	-	0	transcript_id	"g2675.t1";	gene_id	"g2675";
tig00000196_pilon	AUGUSTUS	start_codon	372363	372365	.	-	0	transcript_id	"g2675.t1";	gene_id	"g2675";
tig00000196_pilon	AUGUSTUS	gene	372877	376219	0.51	-	.	g2676;;Protein transport protein BOS1
tig00000196_pilon	AUGUSTUS	transcript	372877	376219	0.51	-	.	g2676.t1
tig00000196_pilon	AUGUSTUS	stop_codon	372877	372879	.	-	0	transcript_id	"g2676.t1";	gene_id	"g2676";
tig00000196_pilon	AUGUSTUS	intron	373662	374208	0.51	-	.	transcript_id	"g2676.t1";	gene_id	"g2676";
tig00000196_pilon	AUGUSTUS	CDS	372880	373661	0.51	-	2	transcript_id	"g2676.t1";	gene_id	"g2676";
tig00000196_pilon	AUGUSTUS	CDS	374209	376219	0.7	-	0	transcript_id	"g2676.t1";	gene_id	"g2676";
tig00000196_pilon	AUGUSTUS	start_codon	376217	376219	.	-	0	transcript_id	"g2676.t1";	gene_id	"g2676";
tig00000196_pilon	AUGUSTUS	gene	377574	378947	0.99	-	.	g2677;;Phosphomevalonate kinase
tig00000196_pilon	AUGUSTUS	transcript	377574	378947	0.99	-	.	g2677.t1
tig00000196_pilon	AUGUSTUS	stop_codon	377574	377576	.	-	0	transcript_id	"g2677.t1";	gene_id	"g2677";
tig00000196_pilon	AUGUSTUS	CDS	377577	378947	0.99	-	0	transcript_id	"g2677.t1";	gene_id	"g2677";
tig00000196_pilon	AUGUSTUS	start_codon	378945	378947	.	-	0	transcript_id	"g2677.t1";	gene_id	"g2677";
tig00000196_pilon	AUGUSTUS	gene	379765	381776	0.66	-	.	g2678;;Actin-binding protein
tig00000196_pilon	AUGUSTUS	transcript	379765	381776	0.66	-	.	g2678.t1
tig00000196_pilon	AUGUSTUS	stop_codon	379765	379767	.	-	0	transcript_id	"g2678.t1";	gene_id	"g2678";
tig00000196_pilon	AUGUSTUS	intron	380163	380224	0.66	-	.	transcript_id	"g2678.t1";	gene_id	"g2678";
tig00000196_pilon	AUGUSTUS	CDS	379768	380162	0.66	-	2	transcript_id	"g2678.t1";	gene_id	"g2678";
tig00000196_pilon	AUGUSTUS	CDS	380225	381776	1	-	0	transcript_id	"g2678.t1";	gene_id	"g2678";
tig00000196_pilon	AUGUSTUS	start_codon	381774	381776	.	-	0	transcript_id	"g2678.t1";	gene_id	"g2678";
tig00000196_pilon	AUGUSTUS	gene	383128	384291	0.79	+	.	g2679;;UPF0658 Golgi apparatus membrane protein C23H3.04
tig00000196_pilon	AUGUSTUS	transcript	383128	384291	0.79	+	.	g2679.t1
tig00000196_pilon	AUGUSTUS	start_codon	383128	383130	.	+	0	transcript_id	"g2679.t1";	gene_id	"g2679";
tig00000196_pilon	AUGUSTUS	CDS	383128	384288	0.79	+	0	transcript_id	"g2679.t1";	gene_id	"g2679";
tig00000196_pilon	AUGUSTUS	stop_codon	384289	384291	.	+	0	transcript_id	"g2679.t1";	gene_id	"g2679";
tig00000196_pilon	AUGUSTUS	gene	384696	386159	0.55	+	.	g2680;;DNA polymerase delta small subunit
tig00000196_pilon	AUGUSTUS	transcript	384696	386159	0.55	+	.	g2680.t1
tig00000196_pilon	AUGUSTUS	start_codon	384696	384698	.	+	0	transcript_id	"g2680.t1";	gene_id	"g2680";
tig00000196_pilon	AUGUSTUS	CDS	384696	386156	0.55	+	0	transcript_id	"g2680.t1";	gene_id	"g2680";
tig00000196_pilon	AUGUSTUS	stop_codon	386157	386159	.	+	0	transcript_id	"g2680.t1";	gene_id	"g2680";
tig00000196_pilon	AUGUSTUS	gene	386312	387973	0.93	-	.	g2681;;Methionine--tRNA ligase, mitochondrial
tig00000196_pilon	AUGUSTUS	transcript	386312	387973	0.93	-	.	g2681.t1
tig00000196_pilon	AUGUSTUS	stop_codon	386312	386314	.	-	0	transcript_id	"g2681.t1";	gene_id	"g2681";
tig00000196_pilon	AUGUSTUS	CDS	386315	387973	0.93	-	0	transcript_id	"g2681.t1";	gene_id	"g2681";
tig00000196_pilon	AUGUSTUS	start_codon	387971	387973	.	-	0	transcript_id	"g2681.t1";	gene_id	"g2681";
tig00000196_pilon	AUGUSTUS	gene	388451	388741	0.99	-	.	g2682;;54S ribosomal protein L44, mitochondrial
tig00000196_pilon	AUGUSTUS	transcript	388451	388741	0.99	-	.	g2682.t1
tig00000196_pilon	AUGUSTUS	stop_codon	388451	388453	.	-	0	transcript_id	"g2682.t1";	gene_id	"g2682";
tig00000196_pilon	AUGUSTUS	CDS	388454	388741	0.99	-	0	transcript_id	"g2682.t1";	gene_id	"g2682";
tig00000196_pilon	AUGUSTUS	start_codon	388739	388741	.	-	0	transcript_id	"g2682.t1";	gene_id	"g2682";
tig00000196_pilon	AUGUSTUS	gene	389078	389995	0.89	+	.	g2683;;Protein disulfide-isomerase MPD1
tig00000196_pilon	AUGUSTUS	transcript	389078	389995	0.89	+	.	g2683.t1
tig00000196_pilon	AUGUSTUS	start_codon	389078	389080	.	+	0	transcript_id	"g2683.t1";	gene_id	"g2683";
tig00000196_pilon	AUGUSTUS	CDS	389078	389992	0.89	+	0	transcript_id	"g2683.t1";	gene_id	"g2683";
tig00000196_pilon	AUGUSTUS	stop_codon	389993	389995	.	+	0	transcript_id	"g2683.t1";	gene_id	"g2683";
tig00000196_pilon	AUGUSTUS	gene	390241	392125	0.75	+	.	g2684;;DNA-dependent ATPase MGS1
tig00000196_pilon	AUGUSTUS	transcript	390241	392125	0.75	+	.	g2684.t1
tig00000196_pilon	AUGUSTUS	start_codon	390241	390243	.	+	0	transcript_id	"g2684.t1";	gene_id	"g2684";
tig00000196_pilon	AUGUSTUS	intron	390967	391354	0.8	+	.	transcript_id	"g2684.t1";	gene_id	"g2684";
tig00000196_pilon	AUGUSTUS	CDS	390241	390966	0.79	+	0	transcript_id	"g2684.t1";	gene_id	"g2684";
tig00000196_pilon	AUGUSTUS	CDS	391355	392122	0.8	+	0	transcript_id	"g2684.t1";	gene_id	"g2684";
tig00000196_pilon	AUGUSTUS	stop_codon	392123	392125	.	+	0	transcript_id	"g2684.t1";	gene_id	"g2684";
tig00000196_pilon	AUGUSTUS	gene	393674	394405	1	+	.	g2685;;hypothetical protein
tig00000196_pilon	AUGUSTUS	transcript	393674	394405	1	+	.	g2685.t1
tig00000196_pilon	AUGUSTUS	start_codon	393674	393676	.	+	0	transcript_id	"g2685.t1";	gene_id	"g2685";
tig00000196_pilon	AUGUSTUS	CDS	393674	394402	1	+	0	transcript_id	"g2685.t1";	gene_id	"g2685";
tig00000196_pilon	AUGUSTUS	stop_codon	394403	394405	.	+	0	transcript_id	"g2685.t1";	gene_id	"g2685";
tig00000196_pilon	AUGUSTUS	gene	395533	396162	0.96	+	.	g2686;;Cytochrome c1 heme lyase
tig00000196_pilon	AUGUSTUS	transcript	395533	396162	0.96	+	.	g2686.t1
tig00000196_pilon	AUGUSTUS	start_codon	395533	395535	.	+	0	transcript_id	"g2686.t1";	gene_id	"g2686";
tig00000196_pilon	AUGUSTUS	CDS	395533	396159	0.96	+	0	transcript_id	"g2686.t1";	gene_id	"g2686";
tig00000196_pilon	AUGUSTUS	stop_codon	396160	396162	.	+	0	transcript_id	"g2686.t1";	gene_id	"g2686";
tig00000196_pilon	AUGUSTUS	gene	396385	396678	1	-	.	g2687;;Mitochondrial import inner membrane translocase subunit TIM10
tig00000196_pilon	AUGUSTUS	transcript	396385	396678	1	-	.	g2687.t1
tig00000196_pilon	AUGUSTUS	stop_codon	396385	396387	.	-	0	transcript_id	"g2687.t1";	gene_id	"g2687";
tig00000196_pilon	AUGUSTUS	CDS	396388	396678	1	-	0	transcript_id	"g2687.t1";	gene_id	"g2687";
tig00000196_pilon	AUGUSTUS	start_codon	396676	396678	.	-	0	transcript_id	"g2687.t1";	gene_id	"g2687";
tig00000196_pilon	AUGUSTUS	gene	397473	398420	1	+	.	g2688;;Uncharacterized mitochondrial membrane protein FMP10
tig00000196_pilon	AUGUSTUS	transcript	397473	398420	1	+	.	g2688.t1
tig00000196_pilon	AUGUSTUS	start_codon	397473	397475	.	+	0	transcript_id	"g2688.t1";	gene_id	"g2688";
tig00000196_pilon	AUGUSTUS	CDS	397473	398417	1	+	0	transcript_id	"g2688.t1";	gene_id	"g2688";
tig00000196_pilon	AUGUSTUS	stop_codon	398418	398420	.	+	0	transcript_id	"g2688.t1";	gene_id	"g2688";
tig00000196_pilon	AUGUSTUS	gene	398524	399219	0.82	-	.	g2689;;5-formyltetrahydrofolate cyclo-ligase
tig00000196_pilon	AUGUSTUS	transcript	398524	399219	0.82	-	.	g2689.t1
tig00000196_pilon	AUGUSTUS	stop_codon	398524	398526	.	-	0	transcript_id	"g2689.t1";	gene_id	"g2689";
tig00000196_pilon	AUGUSTUS	CDS	398527	399219	0.82	-	0	transcript_id	"g2689.t1";	gene_id	"g2689";
tig00000196_pilon	AUGUSTUS	start_codon	399217	399219	.	-	0	transcript_id	"g2689.t1";	gene_id	"g2689";
tig00000196_pilon	AUGUSTUS	gene	402716	403753	1	+	.	g2690;;hypothetical protein
tig00000196_pilon	AUGUSTUS	transcript	402716	403753	1	+	.	g2690.t1
tig00000196_pilon	AUGUSTUS	start_codon	402716	402718	.	+	0	transcript_id	"g2690.t1";	gene_id	"g2690";
tig00000196_pilon	AUGUSTUS	CDS	402716	403750	1	+	0	transcript_id	"g2690.t1";	gene_id	"g2690";
tig00000196_pilon	AUGUSTUS	stop_codon	403751	403753	.	+	0	transcript_id	"g2690.t1";	gene_id	"g2690";
tig00000196_pilon	AUGUSTUS	gene	404738	407509	0.72	+	.	g2691;;Histone transcription regulator 3
tig00000196_pilon	AUGUSTUS	transcript	404738	407509	0.72	+	.	g2691.t1
tig00000196_pilon	AUGUSTUS	start_codon	404738	404740	.	+	0	transcript_id	"g2691.t1";	gene_id	"g2691";
tig00000196_pilon	AUGUSTUS	CDS	404738	407506	0.72	+	0	transcript_id	"g2691.t1";	gene_id	"g2691";
tig00000196_pilon	AUGUSTUS	stop_codon	407507	407509	.	+	0	transcript_id	"g2691.t1";	gene_id	"g2691";
tig00000196_pilon	AUGUSTUS	gene	407547	410718	0.22	+	.	g2692;;Histone transcription regulator 3 homolog
tig00000196_pilon	AUGUSTUS	transcript	407547	410718	0.22	+	.	g2692.t1
tig00000196_pilon	AUGUSTUS	start_codon	407547	407549	.	+	0	transcript_id	"g2692.t1";	gene_id	"g2692";
tig00000196_pilon	AUGUSTUS	intron	408705	408799	0.7	+	.	transcript_id	"g2692.t1";	gene_id	"g2692";
tig00000196_pilon	AUGUSTUS	intron	410330	410415	0.43	+	.	transcript_id	"g2692.t1";	gene_id	"g2692";
tig00000196_pilon	AUGUSTUS	CDS	407547	408704	0.65	+	0	transcript_id	"g2692.t1";	gene_id	"g2692";
tig00000196_pilon	AUGUSTUS	CDS	408800	410329	0.55	+	0	transcript_id	"g2692.t1";	gene_id	"g2692";
tig00000196_pilon	AUGUSTUS	CDS	410416	410715	0.43	+	0	transcript_id	"g2692.t1";	gene_id	"g2692";
tig00000196_pilon	AUGUSTUS	stop_codon	410716	410718	.	+	0	transcript_id	"g2692.t1";	gene_id	"g2692";
tig00000196_pilon	AUGUSTUS	gene	410809	411375	1	-	.	g2693;;hypothetical protein
tig00000196_pilon	AUGUSTUS	transcript	410809	411375	1	-	.	g2693.t1
tig00000196_pilon	AUGUSTUS	stop_codon	410809	410811	.	-	0	transcript_id	"g2693.t1";	gene_id	"g2693";
tig00000196_pilon	AUGUSTUS	CDS	410812	411375	1	-	0	transcript_id	"g2693.t1";	gene_id	"g2693";
tig00000196_pilon	AUGUSTUS	start_codon	411373	411375	.	-	0	transcript_id	"g2693.t1";	gene_id	"g2693";
tig00000196_pilon	AUGUSTUS	gene	411954	412910	1	+	.	g2694;;Uncharacterized protein YJR142W
tig00000196_pilon	AUGUSTUS	transcript	411954	412910	1	+	.	g2694.t1
tig00000196_pilon	AUGUSTUS	start_codon	411954	411956	.	+	0	transcript_id	"g2694.t1";	gene_id	"g2694";
tig00000196_pilon	AUGUSTUS	CDS	411954	412907	1	+	0	transcript_id	"g2694.t1";	gene_id	"g2694";
tig00000196_pilon	AUGUSTUS	stop_codon	412908	412910	.	+	0	transcript_id	"g2694.t1";	gene_id	"g2694";
tig00000196_pilon	AUGUSTUS	gene	413118	415394	1	-	.	g2695;;Dolichyl-phosphate-mannose--protein mannosyltransferase 4
tig00000196_pilon	AUGUSTUS	transcript	413118	415394	1	-	.	g2695.t1
tig00000196_pilon	AUGUSTUS	stop_codon	413118	413120	.	-	0	transcript_id	"g2695.t1";	gene_id	"g2695";
tig00000196_pilon	AUGUSTUS	CDS	413121	415394	1	-	0	transcript_id	"g2695.t1";	gene_id	"g2695";
tig00000196_pilon	AUGUSTUS	start_codon	415392	415394	.	-	0	transcript_id	"g2695.t1";	gene_id	"g2695";
tig00000196_pilon	AUGUSTUS	gene	416765	417661	0.98	+	.	g2696;;Mitochondrial genome maintenance protein MGM101
tig00000196_pilon	AUGUSTUS	transcript	416765	417661	0.98	+	.	g2696.t1
tig00000196_pilon	AUGUSTUS	start_codon	416765	416767	.	+	0	transcript_id	"g2696.t1";	gene_id	"g2696";
tig00000196_pilon	AUGUSTUS	CDS	416765	417658	0.98	+	0	transcript_id	"g2696.t1";	gene_id	"g2696";
tig00000196_pilon	AUGUSTUS	stop_codon	417659	417661	.	+	0	transcript_id	"g2696.t1";	gene_id	"g2696";
tig00000196_pilon	AUGUSTUS	gene	418299	419033	0.7	-	.	g2697;;40S ribosomal protein S4-B
tig00000196_pilon	AUGUSTUS	transcript	418299	419033	0.7	-	.	g2697.t1
tig00000196_pilon	AUGUSTUS	stop_codon	418299	418301	.	-	0	transcript_id	"g2697.t1";	gene_id	"g2697";
tig00000196_pilon	AUGUSTUS	CDS	418302	419033	0.7	-	0	transcript_id	"g2697.t1";	gene_id	"g2697";
tig00000196_pilon	AUGUSTUS	start_codon	419031	419033	.	-	0	transcript_id	"g2697.t1";	gene_id	"g2697";
tig00000196_pilon	AUGUSTUS	gene	420119	422175	0.25	-	.	g2698;;Uncharacterized protein YHR202W
tig00000196_pilon	AUGUSTUS	transcript	420119	422175	0.25	-	.	g2698.t1
tig00000196_pilon	AUGUSTUS	stop_codon	420119	420121	.	-	0	transcript_id	"g2698.t1";	gene_id	"g2698";
tig00000196_pilon	AUGUSTUS	intron	421209	421312	0.35	-	.	transcript_id	"g2698.t1";	gene_id	"g2698";
tig00000196_pilon	AUGUSTUS	CDS	420122	421208	0.53	-	1	transcript_id	"g2698.t1";	gene_id	"g2698";
tig00000196_pilon	AUGUSTUS	CDS	421313	422175	0.46	-	0	transcript_id	"g2698.t1";	gene_id	"g2698";
tig00000196_pilon	AUGUSTUS	start_codon	422173	422175	.	-	0	transcript_id	"g2698.t1";	gene_id	"g2698";
tig00000196_pilon	AUGUSTUS	gene	423004	425136	1	-	.	g2699;;Serine/threonine-protein kinase SCH9
tig00000196_pilon	AUGUSTUS	transcript	423004	425136	1	-	.	g2699.t1
tig00000196_pilon	AUGUSTUS	stop_codon	423004	423006	.	-	0	transcript_id	"g2699.t1";	gene_id	"g2699";
tig00000196_pilon	AUGUSTUS	CDS	423007	425136	1	-	0	transcript_id	"g2699.t1";	gene_id	"g2699";
tig00000196_pilon	AUGUSTUS	start_codon	425134	425136	.	-	0	transcript_id	"g2699.t1";	gene_id	"g2699";
tig00000196_pilon	AUGUSTUS	gene	427800	430514	1	-	.	g2700;;ER degradation-enhancing alpha-mannosidase-like protein 1
tig00000196_pilon	AUGUSTUS	transcript	427800	430514	1	-	.	g2700.t1
tig00000196_pilon	AUGUSTUS	stop_codon	427800	427802	.	-	0	transcript_id	"g2700.t1";	gene_id	"g2700";
tig00000196_pilon	AUGUSTUS	CDS	427803	430514	1	-	0	transcript_id	"g2700.t1";	gene_id	"g2700";
tig00000196_pilon	AUGUSTUS	start_codon	430512	430514	.	-	0	transcript_id	"g2700.t1";	gene_id	"g2700";
tig00000196_pilon	AUGUSTUS	gene	431604	432527	0.82	+	.	g2701;;Protein SUR7
tig00000196_pilon	AUGUSTUS	transcript	431604	432527	0.82	+	.	g2701.t1
tig00000196_pilon	AUGUSTUS	start_codon	431604	431606	.	+	0	transcript_id	"g2701.t1";	gene_id	"g2701";
tig00000196_pilon	AUGUSTUS	CDS	431604	432524	0.82	+	0	transcript_id	"g2701.t1";	gene_id	"g2701";
tig00000196_pilon	AUGUSTUS	stop_codon	432525	432527	.	+	0	transcript_id	"g2701.t1";	gene_id	"g2701";
tig00000196_pilon	AUGUSTUS	gene	432868	436074	0.49	-	.	g2702;;J-type co-chaperone JAC1, mitochondrial
tig00000196_pilon	AUGUSTUS	transcript	432868	436074	0.49	-	.	g2702.t1
tig00000196_pilon	AUGUSTUS	stop_codon	432868	432870	.	-	0	transcript_id	"g2702.t1";	gene_id	"g2702";
tig00000196_pilon	AUGUSTUS	intron	433814	434462	0.5	-	.	transcript_id	"g2702.t1";	gene_id	"g2702";
tig00000196_pilon	AUGUSTUS	intron	434936	435891	1	-	.	transcript_id	"g2702.t1";	gene_id	"g2702";
tig00000196_pilon	AUGUSTUS	CDS	432871	433813	0.67	-	1	transcript_id	"g2702.t1";	gene_id	"g2702";
tig00000196_pilon	AUGUSTUS	CDS	434463	434935	0.57	-	0	transcript_id	"g2702.t1";	gene_id	"g2702";
tig00000196_pilon	AUGUSTUS	CDS	435892	436074	0.99	-	0	transcript_id	"g2702.t1";	gene_id	"g2702";
tig00000196_pilon	AUGUSTUS	start_codon	436072	436074	.	-	0	transcript_id	"g2702.t1";	gene_id	"g2702";
tig00000196_pilon	AUGUSTUS	gene	436402	437964	0.95	-	.	g2703;;G2/mitotic-specific cyclin CLB2
tig00000196_pilon	AUGUSTUS	transcript	436402	437964	0.95	-	.	g2703.t1
tig00000196_pilon	AUGUSTUS	stop_codon	436402	436404	.	-	0	transcript_id	"g2703.t1";	gene_id	"g2703";
tig00000196_pilon	AUGUSTUS	CDS	436405	437964	0.95	-	0	transcript_id	"g2703.t1";	gene_id	"g2703";
tig00000196_pilon	AUGUSTUS	start_codon	437962	437964	.	-	0	transcript_id	"g2703.t1";	gene_id	"g2703";
tig00000196_pilon	AUGUSTUS	gene	439777	443156	0.79	-	.	g2704;;hypothetical protein
tig00000196_pilon	AUGUSTUS	transcript	439777	443156	0.79	-	.	g2704.t1
tig00000196_pilon	AUGUSTUS	stop_codon	439777	439779	.	-	0	transcript_id	"g2704.t1";	gene_id	"g2704";
tig00000196_pilon	AUGUSTUS	intron	441599	441693	0.95	-	.	transcript_id	"g2704.t1";	gene_id	"g2704";
tig00000196_pilon	AUGUSTUS	CDS	439780	441598	0.95	-	1	transcript_id	"g2704.t1";	gene_id	"g2704";
tig00000196_pilon	AUGUSTUS	CDS	441694	443156	0.79	-	0	transcript_id	"g2704.t1";	gene_id	"g2704";
tig00000196_pilon	AUGUSTUS	start_codon	443154	443156	.	-	0	transcript_id	"g2704.t1";	gene_id	"g2704";
tig00000196_pilon	AUGUSTUS	gene	444230	447190	1	+	.	g2705;;Nucleolar pre-ribosomal-associated protein 1
tig00000196_pilon	AUGUSTUS	transcript	444230	447190	1	+	.	g2705.t1
tig00000196_pilon	AUGUSTUS	start_codon	444230	444232	.	+	0	transcript_id	"g2705.t1";	gene_id	"g2705";
tig00000196_pilon	AUGUSTUS	CDS	444230	447187	1	+	0	transcript_id	"g2705.t1";	gene_id	"g2705";
tig00000196_pilon	AUGUSTUS	stop_codon	447188	447190	.	+	0	transcript_id	"g2705.t1";	gene_id	"g2705";
tig00000196_pilon	AUGUSTUS	gene	447824	449557	0.96	+	.	g2706;;Nucleolar pre-ribosomal-associated protein 1
tig00000196_pilon	AUGUSTUS	transcript	447824	449557	0.96	+	.	g2706.t1
tig00000196_pilon	AUGUSTUS	start_codon	447824	447826	.	+	0	transcript_id	"g2706.t1";	gene_id	"g2706";
tig00000196_pilon	AUGUSTUS	CDS	447824	449554	0.96	+	0	transcript_id	"g2706.t1";	gene_id	"g2706";
tig00000196_pilon	AUGUSTUS	stop_codon	449555	449557	.	+	0	transcript_id	"g2706.t1";	gene_id	"g2706";
tig00000196_pilon	AUGUSTUS	gene	450194	451688	0.36	-	.	g2707;;Transcription factor tau 55 kDa subunit
tig00000196_pilon	AUGUSTUS	transcript	450194	451688	0.36	-	.	g2707.t1
tig00000196_pilon	AUGUSTUS	stop_codon	450194	450196	.	-	0	transcript_id	"g2707.t1";	gene_id	"g2707";
tig00000196_pilon	AUGUSTUS	intron	450645	450918	0.36	-	.	transcript_id	"g2707.t1";	gene_id	"g2707";
tig00000196_pilon	AUGUSTUS	CDS	450197	450644	0.36	-	1	transcript_id	"g2707.t1";	gene_id	"g2707";
tig00000196_pilon	AUGUSTUS	CDS	450919	451688	0.64	-	0	transcript_id	"g2707.t1";	gene_id	"g2707";
tig00000196_pilon	AUGUSTUS	start_codon	451686	451688	.	-	0	transcript_id	"g2707.t1";	gene_id	"g2707";
tig00000196_pilon	AUGUSTUS	gene	453844	454215	0.98	+	.	g2708;;Probable steroid-binding protein 3
tig00000196_pilon	AUGUSTUS	transcript	453844	454215	0.98	+	.	g2708.t1
tig00000196_pilon	AUGUSTUS	start_codon	453844	453846	.	+	0	transcript_id	"g2708.t1";	gene_id	"g2708";
tig00000196_pilon	AUGUSTUS	CDS	453844	454212	0.98	+	0	transcript_id	"g2708.t1";	gene_id	"g2708";
tig00000196_pilon	AUGUSTUS	stop_codon	454213	454215	.	+	0	transcript_id	"g2708.t1";	gene_id	"g2708";
tig00000196_pilon	AUGUSTUS	gene	457071	461845	0.73	+	.	g2709;;hypothetical protein
tig00000196_pilon	AUGUSTUS	transcript	457071	461845	0.73	+	.	g2709.t1
tig00000196_pilon	AUGUSTUS	start_codon	457071	457073	.	+	0	transcript_id	"g2709.t1";	gene_id	"g2709";
tig00000196_pilon	AUGUSTUS	intron	461199	461257	0.73	+	.	transcript_id	"g2709.t1";	gene_id	"g2709";
tig00000196_pilon	AUGUSTUS	CDS	457071	461198	0.74	+	0	transcript_id	"g2709.t1";	gene_id	"g2709";
tig00000196_pilon	AUGUSTUS	CDS	461258	461842	0.73	+	0	transcript_id	"g2709.t1";	gene_id	"g2709";
tig00000196_pilon	AUGUSTUS	stop_codon	461843	461845	.	+	0	transcript_id	"g2709.t1";	gene_id	"g2709";
tig00000196_pilon	AUGUSTUS	gene	462359	465421	1	+	.	g2710;;Nuclear cap-binding protein complex subunit 1
tig00000196_pilon	AUGUSTUS	transcript	462359	465421	1	+	.	g2710.t1
tig00000196_pilon	AUGUSTUS	start_codon	462359	462361	.	+	0	transcript_id	"g2710.t1";	gene_id	"g2710";
tig00000196_pilon	AUGUSTUS	CDS	462359	465418	1	+	0	transcript_id	"g2710.t1";	gene_id	"g2710";
tig00000196_pilon	AUGUSTUS	stop_codon	465419	465421	.	+	0	transcript_id	"g2710.t1";	gene_id	"g2710";
tig00000196_pilon	AUGUSTUS	gene	468231	469657	0.53	+	.	g2711;;1,3-beta-glucan synthase component FKS1
tig00000196_pilon	AUGUSTUS	transcript	468231	469657	0.53	+	.	g2711.t1
tig00000196_pilon	AUGUSTUS	start_codon	468231	468233	.	+	0	transcript_id	"g2711.t1";	gene_id	"g2711";
tig00000196_pilon	AUGUSTUS	intron	468341	468402	0.62	+	.	transcript_id	"g2711.t1";	gene_id	"g2711";
tig00000196_pilon	AUGUSTUS	CDS	468231	468340	0.61	+	0	transcript_id	"g2711.t1";	gene_id	"g2711";
tig00000196_pilon	AUGUSTUS	CDS	468403	469654	0.54	+	1	transcript_id	"g2711.t1";	gene_id	"g2711";
tig00000196_pilon	AUGUSTUS	stop_codon	469655	469657	.	+	0	transcript_id	"g2711.t1";	gene_id	"g2711";
tig00000196_pilon	AUGUSTUS	gene	469693	471039	0.66	+	.	g2712;;1,3-beta-glucan synthase component FKS1
tig00000196_pilon	AUGUSTUS	transcript	469693	471039	0.66	+	.	g2712.t1
tig00000196_pilon	AUGUSTUS	start_codon	469693	469695	.	+	0	transcript_id	"g2712.t1";	gene_id	"g2712";
tig00000196_pilon	AUGUSTUS	CDS	469693	471036	0.66	+	0	transcript_id	"g2712.t1";	gene_id	"g2712";
tig00000196_pilon	AUGUSTUS	stop_codon	471037	471039	.	+	0	transcript_id	"g2712.t1";	gene_id	"g2712";
tig00000196_pilon	AUGUSTUS	gene	471173	473926	1	+	.	g2713;;1,3-beta-glucan synthase component FKS1
tig00000196_pilon	AUGUSTUS	transcript	471173	473926	1	+	.	g2713.t1
tig00000196_pilon	AUGUSTUS	start_codon	471173	471175	.	+	0	transcript_id	"g2713.t1";	gene_id	"g2713";
tig00000196_pilon	AUGUSTUS	CDS	471173	473923	1	+	0	transcript_id	"g2713.t1";	gene_id	"g2713";
tig00000196_pilon	AUGUSTUS	stop_codon	473924	473926	.	+	0	transcript_id	"g2713.t1";	gene_id	"g2713";
tig00000196_pilon	AUGUSTUS	gene	474617	476399	0.51	-	.	g2714;;Bifunctional purine biosynthesis protein ADE17
tig00000196_pilon	AUGUSTUS	transcript	474617	476399	0.51	-	.	g2714.t1
tig00000196_pilon	AUGUSTUS	stop_codon	474617	474619	.	-	0	transcript_id	"g2714.t1";	gene_id	"g2714";
tig00000196_pilon	AUGUSTUS	intron	475181	475247	0.51	-	.	transcript_id	"g2714.t1";	gene_id	"g2714";
tig00000196_pilon	AUGUSTUS	CDS	474620	475180	0.83	-	0	transcript_id	"g2714.t1";	gene_id	"g2714";
tig00000196_pilon	AUGUSTUS	CDS	475248	476399	0.56	-	0	transcript_id	"g2714.t1";	gene_id	"g2714";
tig00000196_pilon	AUGUSTUS	start_codon	476397	476399	.	-	0	transcript_id	"g2714.t1";	gene_id	"g2714";
tig00000196_pilon	AUGUSTUS	gene	477717	478331	1	-	.	g2715;;60S ribosomal protein L15-A
tig00000196_pilon	AUGUSTUS	transcript	477717	478331	1	-	.	g2715.t1
tig00000196_pilon	AUGUSTUS	stop_codon	477717	477719	.	-	0	transcript_id	"g2715.t1";	gene_id	"g2715";
tig00000196_pilon	AUGUSTUS	CDS	477720	478331	1	-	0	transcript_id	"g2715.t1";	gene_id	"g2715";
tig00000196_pilon	AUGUSTUS	start_codon	478329	478331	.	-	0	transcript_id	"g2715.t1";	gene_id	"g2715";
tig00000196_pilon	AUGUSTUS	gene	480379	481832	0.55	+	.	g2716;;hypothetical protein
tig00000196_pilon	AUGUSTUS	transcript	480379	481832	0.55	+	.	g2716.t1
tig00000196_pilon	AUGUSTUS	start_codon	480379	480381	.	+	0	transcript_id	"g2716.t1";	gene_id	"g2716";
tig00000196_pilon	AUGUSTUS	intron	480407	480825	0.55	+	.	transcript_id	"g2716.t1";	gene_id	"g2716";
tig00000196_pilon	AUGUSTUS	CDS	480379	480406	0.55	+	0	transcript_id	"g2716.t1";	gene_id	"g2716";
tig00000196_pilon	AUGUSTUS	CDS	480826	481829	0.98	+	2	transcript_id	"g2716.t1";	gene_id	"g2716";
tig00000196_pilon	AUGUSTUS	stop_codon	481830	481832	.	+	0	transcript_id	"g2716.t1";	gene_id	"g2716";
tig00000196_pilon	AUGUSTUS	gene	482284	487563	0.87	-	.	g2717;;Probable phospholipid-transporting ATPase DNF3
tig00000196_pilon	AUGUSTUS	transcript	482284	487563	0.87	-	.	g2717.t1
tig00000196_pilon	AUGUSTUS	stop_codon	482284	482286	.	-	0	transcript_id	"g2717.t1";	gene_id	"g2717";
tig00000196_pilon	AUGUSTUS	CDS	482287	487563	0.87	-	0	transcript_id	"g2717.t1";	gene_id	"g2717";
tig00000196_pilon	AUGUSTUS	start_codon	487561	487563	.	-	0	transcript_id	"g2717.t1";	gene_id	"g2717";
tig00000196_pilon	AUGUSTUS	gene	490116	491528	0.5	+	.	g2718;;Cytochrome c oxidase assembly protein COX15
tig00000196_pilon	AUGUSTUS	transcript	490116	491528	0.5	+	.	g2718.t1
tig00000196_pilon	AUGUSTUS	start_codon	490116	490118	.	+	0	transcript_id	"g2718.t1";	gene_id	"g2718";
tig00000196_pilon	AUGUSTUS	CDS	490116	491525	0.5	+	0	transcript_id	"g2718.t1";	gene_id	"g2718";
tig00000196_pilon	AUGUSTUS	stop_codon	491526	491528	.	+	0	transcript_id	"g2718.t1";	gene_id	"g2718";
tig00000196_pilon	AUGUSTUS	gene	493614	494315	1	+	.	g2719;;hypothetical protein
tig00000196_pilon	AUGUSTUS	transcript	493614	494315	1	+	.	g2719.t1
tig00000196_pilon	AUGUSTUS	start_codon	493614	493616	.	+	0	transcript_id	"g2719.t1";	gene_id	"g2719";
tig00000196_pilon	AUGUSTUS	CDS	493614	494312	1	+	0	transcript_id	"g2719.t1";	gene_id	"g2719";
tig00000196_pilon	AUGUSTUS	stop_codon	494313	494315	.	+	0	transcript_id	"g2719.t1";	gene_id	"g2719";
tig00000196_pilon	AUGUSTUS	gene	494680	495147	0.59	+	.	g2720;;Multisite-specific tRNA:(cytosine-C(5))-methyltransferase
tig00000196_pilon	AUGUSTUS	transcript	494680	495147	0.59	+	.	g2720.t1
tig00000196_pilon	AUGUSTUS	start_codon	494680	494682	.	+	0	transcript_id	"g2720.t1";	gene_id	"g2720";
tig00000196_pilon	AUGUSTUS	CDS	494680	495144	0.59	+	0	transcript_id	"g2720.t1";	gene_id	"g2720";
tig00000196_pilon	AUGUSTUS	stop_codon	495145	495147	.	+	0	transcript_id	"g2720.t1";	gene_id	"g2720";
tig00000196_pilon	AUGUSTUS	gene	495195	496832	0.99	+	.	g2721;;Multisite-specific tRNA:(cytosine-C(5))-methyltransferase
tig00000196_pilon	AUGUSTUS	transcript	495195	496832	0.99	+	.	g2721.t1
tig00000196_pilon	AUGUSTUS	start_codon	495195	495197	.	+	0	transcript_id	"g2721.t1";	gene_id	"g2721";
tig00000196_pilon	AUGUSTUS	CDS	495195	496829	0.99	+	0	transcript_id	"g2721.t1";	gene_id	"g2721";
tig00000196_pilon	AUGUSTUS	stop_codon	496830	496832	.	+	0	transcript_id	"g2721.t1";	gene_id	"g2721";
tig00000196_pilon	AUGUSTUS	gene	501677	502357	1	+	.	g2722;;Methylthioribulose-1-phosphate dehydratase
tig00000196_pilon	AUGUSTUS	transcript	501677	502357	1	+	.	g2722.t1
tig00000196_pilon	AUGUSTUS	start_codon	501677	501679	.	+	0	transcript_id	"g2722.t1";	gene_id	"g2722";
tig00000196_pilon	AUGUSTUS	CDS	501677	502354	1	+	0	transcript_id	"g2722.t1";	gene_id	"g2722";
tig00000196_pilon	AUGUSTUS	stop_codon	502355	502357	.	+	0	transcript_id	"g2722.t1";	gene_id	"g2722";
tig00000196_pilon	AUGUSTUS	gene	502497	502885	0.96	-	.	g2723;;U6 snRNA-associated Sm-like protein LSm8
tig00000196_pilon	AUGUSTUS	transcript	502497	502885	0.96	-	.	g2723.t1
tig00000196_pilon	AUGUSTUS	stop_codon	502497	502499	.	-	0	transcript_id	"g2723.t1";	gene_id	"g2723";
tig00000196_pilon	AUGUSTUS	intron	502766	502857	0.96	-	.	transcript_id	"g2723.t1";	gene_id	"g2723";
tig00000196_pilon	AUGUSTUS	CDS	502500	502765	0.96	-	2	transcript_id	"g2723.t1";	gene_id	"g2723";
tig00000196_pilon	AUGUSTUS	CDS	502858	502885	0.96	-	0	transcript_id	"g2723.t1";	gene_id	"g2723";
tig00000196_pilon	AUGUSTUS	start_codon	502883	502885	.	-	0	transcript_id	"g2723.t1";	gene_id	"g2723";
tig00000196_pilon	AUGUSTUS	gene	503281	503883	1	+	.	g2724;;hypothetical protein
tig00000196_pilon	AUGUSTUS	transcript	503281	503883	1	+	.	g2724.t1
tig00000196_pilon	AUGUSTUS	start_codon	503281	503283	.	+	0	transcript_id	"g2724.t1";	gene_id	"g2724";
tig00000196_pilon	AUGUSTUS	CDS	503281	503880	1	+	0	transcript_id	"g2724.t1";	gene_id	"g2724";
tig00000196_pilon	AUGUSTUS	stop_codon	503881	503883	.	+	0	transcript_id	"g2724.t1";	gene_id	"g2724";
tig00000196_pilon	AUGUSTUS	gene	503915	504478	1	-	.	g2725;;Probable ATP-dependent kinase TDA10
tig00000196_pilon	AUGUSTUS	transcript	503915	504478	1	-	.	g2725.t1
tig00000196_pilon	AUGUSTUS	stop_codon	503915	503917	.	-	0	transcript_id	"g2725.t1";	gene_id	"g2725";
tig00000196_pilon	AUGUSTUS	CDS	503918	504478	1	-	0	transcript_id	"g2725.t1";	gene_id	"g2725";
tig00000196_pilon	AUGUSTUS	start_codon	504476	504478	.	-	0	transcript_id	"g2725.t1";	gene_id	"g2725";
tig00000196_pilon	AUGUSTUS	gene	505048	505818	1	-	.	g2726;;Probable electron transfer flavoprotein subunit beta
tig00000196_pilon	AUGUSTUS	transcript	505048	505818	1	-	.	g2726.t1
tig00000196_pilon	AUGUSTUS	stop_codon	505048	505050	.	-	0	transcript_id	"g2726.t1";	gene_id	"g2726";
tig00000196_pilon	AUGUSTUS	CDS	505051	505818	1	-	0	transcript_id	"g2726.t1";	gene_id	"g2726";
tig00000196_pilon	AUGUSTUS	start_codon	505816	505818	.	-	0	transcript_id	"g2726.t1";	gene_id	"g2726";
tig00000196_pilon	AUGUSTUS	gene	506297	508900	1	-	.	g2727;;Spindle pole body component alp14
tig00000196_pilon	AUGUSTUS	transcript	506297	508900	1	-	.	g2727.t1
tig00000196_pilon	AUGUSTUS	stop_codon	506297	506299	.	-	0	transcript_id	"g2727.t1";	gene_id	"g2727";
tig00000196_pilon	AUGUSTUS	CDS	506300	508900	1	-	0	transcript_id	"g2727.t1";	gene_id	"g2727";
tig00000196_pilon	AUGUSTUS	start_codon	508898	508900	.	-	0	transcript_id	"g2727.t1";	gene_id	"g2727";
tig00000196_pilon	AUGUSTUS	gene	509528	509899	1	+	.	g2728;;Sulfiredoxin
tig00000196_pilon	AUGUSTUS	transcript	509528	509899	1	+	.	g2728.t1
tig00000196_pilon	AUGUSTUS	start_codon	509528	509530	.	+	0	transcript_id	"g2728.t1";	gene_id	"g2728";
tig00000196_pilon	AUGUSTUS	CDS	509528	509896	1	+	0	transcript_id	"g2728.t1";	gene_id	"g2728";
tig00000196_pilon	AUGUSTUS	stop_codon	509897	509899	.	+	0	transcript_id	"g2728.t1";	gene_id	"g2728";
tig00000196_pilon	AUGUSTUS	gene	509989	511239	1	-	.	g2729;;MIOREX complex component 8
tig00000196_pilon	AUGUSTUS	transcript	509989	511239	1	-	.	g2729.t1
tig00000196_pilon	AUGUSTUS	stop_codon	509989	509991	.	-	0	transcript_id	"g2729.t1";	gene_id	"g2729";
tig00000196_pilon	AUGUSTUS	CDS	509992	511239	1	-	0	transcript_id	"g2729.t1";	gene_id	"g2729";
tig00000196_pilon	AUGUSTUS	start_codon	511237	511239	.	-	0	transcript_id	"g2729.t1";	gene_id	"g2729";
tig00000196_pilon	AUGUSTUS	gene	511581	514340	1	-	.	g2730;;Zinc-responsive transcriptional regulator ZAP1
tig00000196_pilon	AUGUSTUS	transcript	511581	514340	1	-	.	g2730.t1
tig00000196_pilon	AUGUSTUS	stop_codon	511581	511583	.	-	0	transcript_id	"g2730.t1";	gene_id	"g2730";
tig00000196_pilon	AUGUSTUS	CDS	511584	514340	1	-	0	transcript_id	"g2730.t1";	gene_id	"g2730";
tig00000196_pilon	AUGUSTUS	start_codon	514338	514340	.	-	0	transcript_id	"g2730.t1";	gene_id	"g2730";
tig00000196_pilon	AUGUSTUS	gene	515760	516197	0.99	-	.	g2731;;hypothetical protein
tig00000196_pilon	AUGUSTUS	transcript	515760	516197	0.99	-	.	g2731.t1
tig00000196_pilon	AUGUSTUS	stop_codon	515760	515762	.	-	0	transcript_id	"g2731.t1";	gene_id	"g2731";
tig00000196_pilon	AUGUSTUS	CDS	515763	516197	0.99	-	0	transcript_id	"g2731.t1";	gene_id	"g2731";
tig00000196_pilon	AUGUSTUS	start_codon	516195	516197	.	-	0	transcript_id	"g2731.t1";	gene_id	"g2731";
tig00000196_pilon	AUGUSTUS	gene	517925	521062	0.85	+	.	g2732;;Zinc finger protein YPR022C
tig00000196_pilon	AUGUSTUS	transcript	517925	521062	0.85	+	.	g2732.t1
tig00000196_pilon	AUGUSTUS	start_codon	517925	517927	.	+	0	transcript_id	"g2732.t1";	gene_id	"g2732";
tig00000196_pilon	AUGUSTUS	CDS	517925	521059	0.85	+	0	transcript_id	"g2732.t1";	gene_id	"g2732";
tig00000196_pilon	AUGUSTUS	stop_codon	521060	521062	.	+	0	transcript_id	"g2732.t1";	gene_id	"g2732";
tig00000196_pilon	AUGUSTUS	gene	521614	522294	1	-	.	g2733;;Vacuolar-sorting protein SNF7
tig00000196_pilon	AUGUSTUS	transcript	521614	522294	1	-	.	g2733.t1
tig00000196_pilon	AUGUSTUS	stop_codon	521614	521616	.	-	0	transcript_id	"g2733.t1";	gene_id	"g2733";
tig00000196_pilon	AUGUSTUS	CDS	521617	522294	1	-	0	transcript_id	"g2733.t1";	gene_id	"g2733";
tig00000196_pilon	AUGUSTUS	start_codon	522292	522294	.	-	0	transcript_id	"g2733.t1";	gene_id	"g2733";
tig00000196_pilon	AUGUSTUS	gene	522826	524346	0.99	-	.	g2734;;Protein ecdysoneless homolog
tig00000196_pilon	AUGUSTUS	transcript	522826	524346	0.99	-	.	g2734.t1
tig00000196_pilon	AUGUSTUS	stop_codon	522826	522828	.	-	0	transcript_id	"g2734.t1";	gene_id	"g2734";
tig00000196_pilon	AUGUSTUS	CDS	522829	524346	0.99	-	0	transcript_id	"g2734.t1";	gene_id	"g2734";
tig00000196_pilon	AUGUSTUS	start_codon	524344	524346	.	-	0	transcript_id	"g2734.t1";	gene_id	"g2734";
tig00000196_pilon	AUGUSTUS	gene	524662	525639	1	-	.	g2735;;Uracil-DNA glycosylase
tig00000196_pilon	AUGUSTUS	transcript	524662	525639	1	-	.	g2735.t1
tig00000196_pilon	AUGUSTUS	stop_codon	524662	524664	.	-	0	transcript_id	"g2735.t1";	gene_id	"g2735";
tig00000196_pilon	AUGUSTUS	CDS	524665	525639	1	-	0	transcript_id	"g2735.t1";	gene_id	"g2735";
tig00000196_pilon	AUGUSTUS	start_codon	525637	525639	.	-	0	transcript_id	"g2735.t1";	gene_id	"g2735";
tig00000196_pilon	AUGUSTUS	gene	527004	527585	0.73	+	.	g2736;;hypothetical protein
tig00000196_pilon	AUGUSTUS	transcript	527004	527585	0.73	+	.	g2736.t1
tig00000196_pilon	AUGUSTUS	start_codon	527004	527006	.	+	0	transcript_id	"g2736.t1";	gene_id	"g2736";
tig00000196_pilon	AUGUSTUS	CDS	527004	527582	0.73	+	0	transcript_id	"g2736.t1";	gene_id	"g2736";
tig00000196_pilon	AUGUSTUS	stop_codon	527583	527585	.	+	0	transcript_id	"g2736.t1";	gene_id	"g2736";
tig00000196_pilon	AUGUSTUS	gene	527699	528235	0.2	+	.	g2737;;hypothetical protein
tig00000196_pilon	AUGUSTUS	transcript	527699	528235	0.2	+	.	g2737.t1
tig00000196_pilon	AUGUSTUS	start_codon	527699	527701	.	+	0	transcript_id	"g2737.t1";	gene_id	"g2737";
tig00000196_pilon	AUGUSTUS	intron	527881	527964	0.7	+	.	transcript_id	"g2737.t1";	gene_id	"g2737";
tig00000196_pilon	AUGUSTUS	CDS	527699	527880	0.2	+	0	transcript_id	"g2737.t1";	gene_id	"g2737";
tig00000196_pilon	AUGUSTUS	CDS	527965	528232	0.72	+	1	transcript_id	"g2737.t1";	gene_id	"g2737";
tig00000196_pilon	AUGUSTUS	stop_codon	528233	528235	.	+	0	transcript_id	"g2737.t1";	gene_id	"g2737";
tig00000196_pilon	AUGUSTUS	gene	532022	534073	0.84	+	.	g2738;;Uncharacterized protein YML020W
tig00000196_pilon	AUGUSTUS	transcript	532022	534073	0.84	+	.	g2738.t1
tig00000196_pilon	AUGUSTUS	start_codon	532022	532024	.	+	0	transcript_id	"g2738.t1";	gene_id	"g2738";
tig00000196_pilon	AUGUSTUS	CDS	532022	534070	0.84	+	0	transcript_id	"g2738.t1";	gene_id	"g2738";
tig00000196_pilon	AUGUSTUS	stop_codon	534071	534073	.	+	0	transcript_id	"g2738.t1";	gene_id	"g2738";
tig00000196_pilon	AUGUSTUS	gene	534368	535303	0.89	+	.	g2739;;Mitochondrial oxaloacetate transport protein
tig00000196_pilon	AUGUSTUS	transcript	534368	535303	0.89	+	.	g2739.t1
tig00000196_pilon	AUGUSTUS	start_codon	534368	534370	.	+	0	transcript_id	"g2739.t1";	gene_id	"g2739";
tig00000196_pilon	AUGUSTUS	CDS	534368	535300	0.89	+	0	transcript_id	"g2739.t1";	gene_id	"g2739";
tig00000196_pilon	AUGUSTUS	stop_codon	535301	535303	.	+	0	transcript_id	"g2739.t1";	gene_id	"g2739";
tig00000196_pilon	AUGUSTUS	gene	535563	537871	0.43	-	.	g2740;;MYND-type zinc finger protein MUB1
tig00000196_pilon	AUGUSTUS	transcript	535563	537871	0.43	-	.	g2740.t1
tig00000196_pilon	AUGUSTUS	stop_codon	535563	535565	.	-	0	transcript_id	"g2740.t1";	gene_id	"g2740";
tig00000196_pilon	AUGUSTUS	intron	536143	536219	0.71	-	.	transcript_id	"g2740.t1";	gene_id	"g2740";
tig00000196_pilon	AUGUSTUS	CDS	535566	536142	0.68	-	1	transcript_id	"g2740.t1";	gene_id	"g2740";
tig00000196_pilon	AUGUSTUS	CDS	536220	537871	0.56	-	0	transcript_id	"g2740.t1";	gene_id	"g2740";
tig00000196_pilon	AUGUSTUS	start_codon	537869	537871	.	-	0	transcript_id	"g2740.t1";	gene_id	"g2740";
tig00000196_pilon	AUGUSTUS	gene	541017	542012	0.61	-	.	g2741;;26S proteasome regulatory subunit RPN9
tig00000196_pilon	AUGUSTUS	transcript	541017	542012	0.61	-	.	g2741.t1
tig00000196_pilon	AUGUSTUS	stop_codon	541017	541019	.	-	0	transcript_id	"g2741.t1";	gene_id	"g2741";
tig00000196_pilon	AUGUSTUS	CDS	541020	542012	0.61	-	0	transcript_id	"g2741.t1";	gene_id	"g2741";
tig00000196_pilon	AUGUSTUS	start_codon	542010	542012	.	-	0	transcript_id	"g2741.t1";	gene_id	"g2741";
tig00000196_pilon	AUGUSTUS	gene	542688	545168	1	+	.	g2742;;Exosome complex exonuclease RRP6
tig00000196_pilon	AUGUSTUS	transcript	542688	545168	1	+	.	g2742.t1
tig00000196_pilon	AUGUSTUS	start_codon	542688	542690	.	+	0	transcript_id	"g2742.t1";	gene_id	"g2742";
tig00000196_pilon	AUGUSTUS	CDS	542688	545165	1	+	0	transcript_id	"g2742.t1";	gene_id	"g2742";
tig00000196_pilon	AUGUSTUS	stop_codon	545166	545168	.	+	0	transcript_id	"g2742.t1";	gene_id	"g2742";
tig00000196_pilon	AUGUSTUS	gene	545877	546497	1	-	.	g2743;;Adenine phosphoribosyltransferase
tig00000196_pilon	AUGUSTUS	transcript	545877	546497	1	-	.	g2743.t1
tig00000196_pilon	AUGUSTUS	stop_codon	545877	545879	.	-	0	transcript_id	"g2743.t1";	gene_id	"g2743";
tig00000196_pilon	AUGUSTUS	CDS	545880	546497	1	-	0	transcript_id	"g2743.t1";	gene_id	"g2743";
tig00000196_pilon	AUGUSTUS	start_codon	546495	546497	.	-	0	transcript_id	"g2743.t1";	gene_id	"g2743";
tig00000196_pilon	AUGUSTUS	gene	547808	550099	1	-	.	g2744;;Histone-lysine N-methyltransferase, H3 lysine-79 specific
tig00000196_pilon	AUGUSTUS	transcript	547808	550099	1	-	.	g2744.t1
tig00000196_pilon	AUGUSTUS	stop_codon	547808	547810	.	-	0	transcript_id	"g2744.t1";	gene_id	"g2744";
tig00000196_pilon	AUGUSTUS	CDS	547811	550099	1	-	0	transcript_id	"g2744.t1";	gene_id	"g2744";
tig00000196_pilon	AUGUSTUS	start_codon	550097	550099	.	-	0	transcript_id	"g2744.t1";	gene_id	"g2744";
tig00000196_pilon	AUGUSTUS	gene	551013	551696	0.9	-	.	g2745;;hypothetical protein
tig00000196_pilon	AUGUSTUS	transcript	551013	551696	0.9	-	.	g2745.t1
tig00000196_pilon	AUGUSTUS	stop_codon	551013	551015	.	-	0	transcript_id	"g2745.t1";	gene_id	"g2745";
tig00000196_pilon	AUGUSTUS	CDS	551016	551696	0.9	-	0	transcript_id	"g2745.t1";	gene_id	"g2745";
tig00000196_pilon	AUGUSTUS	start_codon	551694	551696	.	-	0	transcript_id	"g2745.t1";	gene_id	"g2745";
tig00000196_pilon	AUGUSTUS	gene	551738	552892	0.96	-	.	g2746;;hypothetical protein
tig00000196_pilon	AUGUSTUS	transcript	551738	552892	0.96	-	.	g2746.t1
tig00000196_pilon	AUGUSTUS	stop_codon	551738	551740	.	-	0	transcript_id	"g2746.t1";	gene_id	"g2746";
tig00000196_pilon	AUGUSTUS	CDS	551741	552892	0.96	-	0	transcript_id	"g2746.t1";	gene_id	"g2746";
tig00000196_pilon	AUGUSTUS	start_codon	552890	552892	.	-	0	transcript_id	"g2746.t1";	gene_id	"g2746";
tig00000196_pilon	AUGUSTUS	gene	553294	554595	1	-	.	g2747;;Biotin synthase, mitochondrial
tig00000196_pilon	AUGUSTUS	transcript	553294	554595	1	-	.	g2747.t1
tig00000196_pilon	AUGUSTUS	stop_codon	553294	553296	.	-	0	transcript_id	"g2747.t1";	gene_id	"g2747";
tig00000196_pilon	AUGUSTUS	CDS	553297	554595	1	-	0	transcript_id	"g2747.t1";	gene_id	"g2747";
tig00000196_pilon	AUGUSTUS	start_codon	554593	554595	.	-	0	transcript_id	"g2747.t1";	gene_id	"g2747";
tig00000196_pilon	AUGUSTUS	gene	556777	557805	1	+	.	g2748;;Malate dehydrogenase, mitochondrial
tig00000196_pilon	AUGUSTUS	transcript	556777	557805	1	+	.	g2748.t1
tig00000196_pilon	AUGUSTUS	start_codon	556777	556779	.	+	0	transcript_id	"g2748.t1";	gene_id	"g2748";
tig00000196_pilon	AUGUSTUS	CDS	556777	557802	1	+	0	transcript_id	"g2748.t1";	gene_id	"g2748";
tig00000196_pilon	AUGUSTUS	stop_codon	557803	557805	.	+	0	transcript_id	"g2748.t1";	gene_id	"g2748";
tig00000196_pilon	AUGUSTUS	gene	558512	562299	0.83	-	.	g2749;;Chitin synthase regulatory factor 3
tig00000196_pilon	AUGUSTUS	transcript	558512	562299	0.83	-	.	g2749.t1
tig00000196_pilon	AUGUSTUS	stop_codon	558512	558514	.	-	0	transcript_id	"g2749.t1";	gene_id	"g2749";
tig00000196_pilon	AUGUSTUS	intron	558892	558983	0.96	-	.	transcript_id	"g2749.t1";	gene_id	"g2749";
tig00000196_pilon	AUGUSTUS	CDS	558515	558891	0.96	-	2	transcript_id	"g2749.t1";	gene_id	"g2749";
tig00000196_pilon	AUGUSTUS	CDS	558984	562299	0.85	-	0	transcript_id	"g2749.t1";	gene_id	"g2749";
tig00000196_pilon	AUGUSTUS	start_codon	562297	562299	.	-	0	transcript_id	"g2749.t1";	gene_id	"g2749";
tig00000196_pilon	AUGUSTUS	gene	565451	566126	0.97	-	.	g2750;;60S ribosomal protein L43
tig00000196_pilon	AUGUSTUS	transcript	565451	566126	0.97	-	.	g2750.t1
tig00000196_pilon	AUGUSTUS	stop_codon	565451	565453	.	-	0	transcript_id	"g2750.t1";	gene_id	"g2750";
tig00000196_pilon	AUGUSTUS	intron	565728	565947	0.97	-	.	transcript_id	"g2750.t1";	gene_id	"g2750";
tig00000196_pilon	AUGUSTUS	CDS	565454	565727	0.99	-	1	transcript_id	"g2750.t1";	gene_id	"g2750";
tig00000196_pilon	AUGUSTUS	CDS	565948	566126	0.97	-	0	transcript_id	"g2750.t1";	gene_id	"g2750";
tig00000196_pilon	AUGUSTUS	start_codon	566124	566126	.	-	0	transcript_id	"g2750.t1";	gene_id	"g2750";
tig00000196_pilon	AUGUSTUS	gene	566854	569378	0.48	+	.	g2751;;Pre-mRNA polyadenylation factor FIP1
tig00000196_pilon	AUGUSTUS	transcript	566854	569378	0.48	+	.	g2751.t1
tig00000196_pilon	AUGUSTUS	start_codon	566854	566856	.	+	0	transcript_id	"g2751.t1";	gene_id	"g2751";
tig00000196_pilon	AUGUSTUS	intron	566895	566987	0.55	+	.	transcript_id	"g2751.t1";	gene_id	"g2751";
tig00000196_pilon	AUGUSTUS	intron	567746	568347	0.92	+	.	transcript_id	"g2751.t1";	gene_id	"g2751";
tig00000196_pilon	AUGUSTUS	CDS	566854	566894	0.55	+	0	transcript_id	"g2751.t1";	gene_id	"g2751";
tig00000196_pilon	AUGUSTUS	CDS	566988	567745	0.51	+	1	transcript_id	"g2751.t1";	gene_id	"g2751";
tig00000196_pilon	AUGUSTUS	CDS	568348	569375	0.97	+	2	transcript_id	"g2751.t1";	gene_id	"g2751";
tig00000196_pilon	AUGUSTUS	stop_codon	569376	569378	.	+	0	transcript_id	"g2751.t1";	gene_id	"g2751";
tig00000196_pilon	AUGUSTUS	gene	569911	570891	0.5	-	.	g2752;;Putative dioxygenase C576.01c
tig00000196_pilon	AUGUSTUS	transcript	569911	570891	0.5	-	.	g2752.t1
tig00000196_pilon	AUGUSTUS	stop_codon	569911	569913	.	-	0	transcript_id	"g2752.t1";	gene_id	"g2752";
tig00000196_pilon	AUGUSTUS	CDS	569914	570891	0.5	-	0	transcript_id	"g2752.t1";	gene_id	"g2752";
tig00000196_pilon	AUGUSTUS	start_codon	570889	570891	.	-	0	transcript_id	"g2752.t1";	gene_id	"g2752";
tig00000196_pilon	AUGUSTUS	gene	571696	575832	1	-	.	g2753;;Bud site selection protein BUD4
tig00000196_pilon	AUGUSTUS	transcript	571696	575832	1	-	.	g2753.t1
tig00000196_pilon	AUGUSTUS	stop_codon	571696	571698	.	-	0	transcript_id	"g2753.t1";	gene_id	"g2753";
tig00000196_pilon	AUGUSTUS	CDS	571699	575832	1	-	0	transcript_id	"g2753.t1";	gene_id	"g2753";
tig00000196_pilon	AUGUSTUS	start_codon	575830	575832	.	-	0	transcript_id	"g2753.t1";	gene_id	"g2753";
tig00000196_pilon	AUGUSTUS	gene	577152	577883	1	-	.	g2754;;Protein UPS2, mitochondrial
tig00000196_pilon	AUGUSTUS	transcript	577152	577883	1	-	.	g2754.t1
tig00000196_pilon	AUGUSTUS	stop_codon	577152	577154	.	-	0	transcript_id	"g2754.t1";	gene_id	"g2754";
tig00000196_pilon	AUGUSTUS	CDS	577155	577883	1	-	0	transcript_id	"g2754.t1";	gene_id	"g2754";
tig00000196_pilon	AUGUSTUS	start_codon	577881	577883	.	-	0	transcript_id	"g2754.t1";	gene_id	"g2754";
tig00000196_pilon	AUGUSTUS	gene	578914	580158	1	-	.	g2755;;Palmitoyltransferase ERF2
tig00000196_pilon	AUGUSTUS	transcript	578914	580158	1	-	.	g2755.t1
tig00000196_pilon	AUGUSTUS	stop_codon	578914	578916	.	-	0	transcript_id	"g2755.t1";	gene_id	"g2755";
tig00000196_pilon	AUGUSTUS	CDS	578917	580158	1	-	0	transcript_id	"g2755.t1";	gene_id	"g2755";
tig00000196_pilon	AUGUSTUS	start_codon	580156	580158	.	-	0	transcript_id	"g2755.t1";	gene_id	"g2755";
tig00000196_pilon	AUGUSTUS	gene	581249	581992	1	+	.	g2756;;High mobility group protein 1
tig00000196_pilon	AUGUSTUS	transcript	581249	581992	1	+	.	g2756.t1
tig00000196_pilon	AUGUSTUS	start_codon	581249	581251	.	+	0	transcript_id	"g2756.t1";	gene_id	"g2756";
tig00000196_pilon	AUGUSTUS	CDS	581249	581989	1	+	0	transcript_id	"g2756.t1";	gene_id	"g2756";
tig00000196_pilon	AUGUSTUS	stop_codon	581990	581992	.	+	0	transcript_id	"g2756.t1";	gene_id	"g2756";
tig00000196_pilon	AUGUSTUS	gene	583399	585530	0.28	-	.	g2757;;hypothetical protein
tig00000196_pilon	AUGUSTUS	transcript	583399	585530	0.28	-	.	g2757.t1
tig00000196_pilon	AUGUSTUS	stop_codon	583399	583401	.	-	0	transcript_id	"g2757.t1";	gene_id	"g2757";
tig00000196_pilon	AUGUSTUS	intron	583639	583730	0.38	-	.	transcript_id	"g2757.t1";	gene_id	"g2757";
tig00000196_pilon	AUGUSTUS	CDS	583402	583638	0.6	-	0	transcript_id	"g2757.t1";	gene_id	"g2757";
tig00000196_pilon	AUGUSTUS	CDS	583731	585530	0.33	-	0	transcript_id	"g2757.t1";	gene_id	"g2757";
tig00000196_pilon	AUGUSTUS	start_codon	585528	585530	.	-	0	transcript_id	"g2757.t1";	gene_id	"g2757";
tig00000196_pilon	AUGUSTUS	gene	588098	589240	1	+	.	g2758;;37S ribosomal protein S24, mitochondrial
tig00000196_pilon	AUGUSTUS	transcript	588098	589240	1	+	.	g2758.t1
tig00000196_pilon	AUGUSTUS	start_codon	588098	588100	.	+	0	transcript_id	"g2758.t1";	gene_id	"g2758";
tig00000196_pilon	AUGUSTUS	CDS	588098	589237	1	+	0	transcript_id	"g2758.t1";	gene_id	"g2758";
tig00000196_pilon	AUGUSTUS	stop_codon	589238	589240	.	+	0	transcript_id	"g2758.t1";	gene_id	"g2758";
tig00000196_pilon	AUGUSTUS	gene	589835	592264	0.95	+	.	g2759;;Chromatin-remodeling complexes subunit NGG1
tig00000196_pilon	AUGUSTUS	transcript	589835	592264	0.95	+	.	g2759.t1
tig00000196_pilon	AUGUSTUS	start_codon	589835	589837	.	+	0	transcript_id	"g2759.t1";	gene_id	"g2759";
tig00000196_pilon	AUGUSTUS	CDS	589835	592261	0.95	+	0	transcript_id	"g2759.t1";	gene_id	"g2759";
tig00000196_pilon	AUGUSTUS	stop_codon	592262	592264	.	+	0	transcript_id	"g2759.t1";	gene_id	"g2759";
tig00000196_pilon	AUGUSTUS	gene	592511	593171	0.67	+	.	g2760;;hypothetical protein
tig00000196_pilon	AUGUSTUS	transcript	592511	593171	0.67	+	.	g2760.t1
tig00000196_pilon	AUGUSTUS	start_codon	592511	592513	.	+	0	transcript_id	"g2760.t1";	gene_id	"g2760";
tig00000196_pilon	AUGUSTUS	intron	592659	592719	0.67	+	.	transcript_id	"g2760.t1";	gene_id	"g2760";
tig00000196_pilon	AUGUSTUS	CDS	592511	592658	0.68	+	0	transcript_id	"g2760.t1";	gene_id	"g2760";
tig00000196_pilon	AUGUSTUS	CDS	592720	593168	0.94	+	2	transcript_id	"g2760.t1";	gene_id	"g2760";
tig00000196_pilon	AUGUSTUS	stop_codon	593169	593171	.	+	0	transcript_id	"g2760.t1";	gene_id	"g2760";
tig00000196_pilon	AUGUSTUS	gene	593574	594104	0.79	-	.	g2761;;Succinate dehydrogenase [ubiquinone] cytochrome b small subunit, mitochondrial
tig00000196_pilon	AUGUSTUS	transcript	593574	594104	0.79	-	.	g2761.t1
tig00000196_pilon	AUGUSTUS	stop_codon	593574	593576	.	-	0	transcript_id	"g2761.t1";	gene_id	"g2761";
tig00000196_pilon	AUGUSTUS	CDS	593577	594104	0.79	-	0	transcript_id	"g2761.t1";	gene_id	"g2761";
tig00000196_pilon	AUGUSTUS	start_codon	594102	594104	.	-	0	transcript_id	"g2761.t1";	gene_id	"g2761";
tig00000196_pilon	AUGUSTUS	gene	595722	597680	0.99	+	.	g2762;;Golgi apyrase
tig00000196_pilon	AUGUSTUS	transcript	595722	597680	0.99	+	.	g2762.t1
tig00000196_pilon	AUGUSTUS	start_codon	595722	595724	.	+	0	transcript_id	"g2762.t1";	gene_id	"g2762";
tig00000196_pilon	AUGUSTUS	CDS	595722	597677	0.99	+	0	transcript_id	"g2762.t1";	gene_id	"g2762";
tig00000196_pilon	AUGUSTUS	stop_codon	597678	597680	.	+	0	transcript_id	"g2762.t1";	gene_id	"g2762";
tig00000196_pilon	AUGUSTUS	gene	598172	599368	1	-	.	g2763;;Uncharacterized protein YBL086C
tig00000196_pilon	AUGUSTUS	transcript	598172	599368	1	-	.	g2763.t1
tig00000196_pilon	AUGUSTUS	stop_codon	598172	598174	.	-	0	transcript_id	"g2763.t1";	gene_id	"g2763";
tig00000196_pilon	AUGUSTUS	CDS	598175	599368	1	-	0	transcript_id	"g2763.t1";	gene_id	"g2763";
tig00000196_pilon	AUGUSTUS	start_codon	599366	599368	.	-	0	transcript_id	"g2763.t1";	gene_id	"g2763";
tig00000196_pilon	AUGUSTUS	gene	600506	602605	1	+	.	g2764;;Serine/threonine-protein kinase YPK1
tig00000196_pilon	AUGUSTUS	transcript	600506	602605	1	+	.	g2764.t1
tig00000196_pilon	AUGUSTUS	start_codon	600506	600508	.	+	0	transcript_id	"g2764.t1";	gene_id	"g2764";
tig00000196_pilon	AUGUSTUS	CDS	600506	602602	1	+	0	transcript_id	"g2764.t1";	gene_id	"g2764";
tig00000196_pilon	AUGUSTUS	stop_codon	602603	602605	.	+	0	transcript_id	"g2764.t1";	gene_id	"g2764";
tig00000196_pilon	AUGUSTUS	gene	602767	603763	0.44	-	.	g2765;;Probable vacuolar amino acid transporter YPQ1
tig00000196_pilon	AUGUSTUS	transcript	602767	603763	0.44	-	.	g2765.t1
tig00000196_pilon	AUGUSTUS	stop_codon	602767	602769	.	-	0	transcript_id	"g2765.t1";	gene_id	"g2765";
tig00000196_pilon	AUGUSTUS	intron	603428	603722	0.44	-	.	transcript_id	"g2765.t1";	gene_id	"g2765";
tig00000196_pilon	AUGUSTUS	CDS	602770	603427	0.51	-	1	transcript_id	"g2765.t1";	gene_id	"g2765";
tig00000196_pilon	AUGUSTUS	CDS	603723	603763	0.6	-	0	transcript_id	"g2765.t1";	gene_id	"g2765";
tig00000196_pilon	AUGUSTUS	start_codon	603761	603763	.	-	0	transcript_id	"g2765.t1";	gene_id	"g2765";
tig00000196_pilon	AUGUSTUS	gene	605269	606174	0.65	+	.	g2766;;60S ribosomal protein L8-B
tig00000196_pilon	AUGUSTUS	transcript	605269	606174	0.65	+	.	g2766.t1
tig00000196_pilon	AUGUSTUS	start_codon	605269	605271	.	+	0	transcript_id	"g2766.t1";	gene_id	"g2766";
tig00000196_pilon	AUGUSTUS	CDS	605269	606171	0.65	+	0	transcript_id	"g2766.t1";	gene_id	"g2766";
tig00000196_pilon	AUGUSTUS	stop_codon	606172	606174	.	+	0	transcript_id	"g2766.t1";	gene_id	"g2766";
tig00000196_pilon	AUGUSTUS	gene	607187	607481	0.79	+	.	g2767;;60S ribosomal protein L29
tig00000196_pilon	AUGUSTUS	transcript	607187	607481	0.79	+	.	g2767.t1
tig00000196_pilon	AUGUSTUS	start_codon	607187	607189	.	+	0	transcript_id	"g2767.t1";	gene_id	"g2767";
tig00000196_pilon	AUGUSTUS	intron	607235	607301	0.79	+	.	transcript_id	"g2767.t1";	gene_id	"g2767";
tig00000196_pilon	AUGUSTUS	CDS	607187	607234	0.79	+	0	transcript_id	"g2767.t1";	gene_id	"g2767";
tig00000196_pilon	AUGUSTUS	CDS	607302	607478	0.92	+	0	transcript_id	"g2767.t1";	gene_id	"g2767";
tig00000196_pilon	AUGUSTUS	stop_codon	607479	607481	.	+	0	transcript_id	"g2767.t1";	gene_id	"g2767";
tig00000196_pilon	AUGUSTUS	gene	608335	609362	0.44	+	.	g2768;;hypothetical protein
tig00000196_pilon	AUGUSTUS	transcript	608335	609362	0.44	+	.	g2768.t1
tig00000196_pilon	AUGUSTUS	start_codon	608335	608337	.	+	0	transcript_id	"g2768.t1";	gene_id	"g2768";
tig00000196_pilon	AUGUSTUS	intron	608342	608421	0.7	+	.	transcript_id	"g2768.t1";	gene_id	"g2768";
tig00000196_pilon	AUGUSTUS	intron	608595	608666	0.6	+	.	transcript_id	"g2768.t1";	gene_id	"g2768";
tig00000196_pilon	AUGUSTUS	CDS	608335	608341	0.99	+	0	transcript_id	"g2768.t1";	gene_id	"g2768";
tig00000196_pilon	AUGUSTUS	CDS	608422	608594	0.56	+	2	transcript_id	"g2768.t1";	gene_id	"g2768";
tig00000196_pilon	AUGUSTUS	CDS	608667	609359	0.61	+	0	transcript_id	"g2768.t1";	gene_id	"g2768";
tig00000196_pilon	AUGUSTUS	stop_codon	609360	609362	.	+	0	transcript_id	"g2768.t1";	gene_id	"g2768";
tig00000196_pilon	AUGUSTUS	gene	609561	610844	0.5	-	.	g2769;;60S ribosomal protein L2
tig00000196_pilon	AUGUSTUS	transcript	609561	610844	0.5	-	.	g2769.t1
tig00000196_pilon	AUGUSTUS	stop_codon	609561	609563	.	-	0	transcript_id	"g2769.t1";	gene_id	"g2769";
tig00000196_pilon	AUGUSTUS	intron	610315	610836	0.5	-	.	transcript_id	"g2769.t1";	gene_id	"g2769";
tig00000196_pilon	AUGUSTUS	CDS	609564	610314	0.6	-	1	transcript_id	"g2769.t1";	gene_id	"g2769";
tig00000196_pilon	AUGUSTUS	CDS	610837	610844	0.8	-	0	transcript_id	"g2769.t1";	gene_id	"g2769";
tig00000196_pilon	AUGUSTUS	start_codon	610842	610844	.	-	0	transcript_id	"g2769.t1";	gene_id	"g2769";
tig00000196_pilon	AUGUSTUS	gene	611388	612560	0.99	+	.	g2770;;Guanidinobutyrase
tig00000196_pilon	AUGUSTUS	transcript	611388	612560	0.99	+	.	g2770.t1
tig00000196_pilon	AUGUSTUS	start_codon	611388	611390	.	+	0	transcript_id	"g2770.t1";	gene_id	"g2770";
tig00000196_pilon	AUGUSTUS	CDS	611388	612557	0.99	+	0	transcript_id	"g2770.t1";	gene_id	"g2770";
tig00000196_pilon	AUGUSTUS	stop_codon	612558	612560	.	+	0	transcript_id	"g2770.t1";	gene_id	"g2770";
tig00000196_pilon	AUGUSTUS	gene	613317	614926	0.23	-	.	g2771;;Putative metallocarboxypeptidase ECM14
tig00000196_pilon	AUGUSTUS	transcript	613317	614926	0.23	-	.	g2771.t1
tig00000196_pilon	AUGUSTUS	stop_codon	613317	613319	.	-	0	transcript_id	"g2771.t1";	gene_id	"g2771";
tig00000196_pilon	AUGUSTUS	intron	613778	614130	0.23	-	.	transcript_id	"g2771.t1";	gene_id	"g2771";
tig00000196_pilon	AUGUSTUS	CDS	613320	613777	0.23	-	2	transcript_id	"g2771.t1";	gene_id	"g2771";
tig00000196_pilon	AUGUSTUS	CDS	614131	614926	0.47	-	0	transcript_id	"g2771.t1";	gene_id	"g2771";
tig00000196_pilon	AUGUSTUS	start_codon	614924	614926	.	-	0	transcript_id	"g2771.t1";	gene_id	"g2771";
tig00000196_pilon	AUGUSTUS	gene	616898	617713	0.99	+	.	g2772;;D-arabinitol 2-dehydrogenase [ribulose-forming]
tig00000196_pilon	AUGUSTUS	transcript	616898	617713	0.99	+	.	g2772.t1
tig00000196_pilon	AUGUSTUS	start_codon	616898	616900	.	+	0	transcript_id	"g2772.t1";	gene_id	"g2772";
tig00000196_pilon	AUGUSTUS	CDS	616898	617710	0.99	+	0	transcript_id	"g2772.t1";	gene_id	"g2772";
tig00000196_pilon	AUGUSTUS	stop_codon	617711	617713	.	+	0	transcript_id	"g2772.t1";	gene_id	"g2772";
tig00000196_pilon	AUGUSTUS	gene	618479	618868	0.57	+	.	g2773;;Chromatin-remodeling complex subunit IES6
tig00000196_pilon	AUGUSTUS	transcript	618479	618868	0.57	+	.	g2773.t1
tig00000196_pilon	AUGUSTUS	start_codon	618479	618481	.	+	0	transcript_id	"g2773.t1";	gene_id	"g2773";
tig00000196_pilon	AUGUSTUS	CDS	618479	618865	0.57	+	0	transcript_id	"g2773.t1";	gene_id	"g2773";
tig00000196_pilon	AUGUSTUS	stop_codon	618866	618868	.	+	0	transcript_id	"g2773.t1";	gene_id	"g2773";
tig00000196_pilon	AUGUSTUS	gene	618969	619682	0.97	-	.	g2774;;TRAPP-associated protein TCA17
tig00000196_pilon	AUGUSTUS	transcript	618969	619682	0.97	-	.	g2774.t1
tig00000196_pilon	AUGUSTUS	stop_codon	618969	618971	.	-	0	transcript_id	"g2774.t1";	gene_id	"g2774";
tig00000196_pilon	AUGUSTUS	CDS	618972	619682	0.97	-	0	transcript_id	"g2774.t1";	gene_id	"g2774";
tig00000196_pilon	AUGUSTUS	start_codon	619680	619682	.	-	0	transcript_id	"g2774.t1";	gene_id	"g2774";
tig00000196_pilon	AUGUSTUS	gene	620025	622169	1	-	.	g2775;;Molybdenum cofactor sulfurase
tig00000196_pilon	AUGUSTUS	transcript	620025	622169	1	-	.	g2775.t1
tig00000196_pilon	AUGUSTUS	stop_codon	620025	620027	.	-	0	transcript_id	"g2775.t1";	gene_id	"g2775";
tig00000196_pilon	AUGUSTUS	CDS	620028	622169	1	-	0	transcript_id	"g2775.t1";	gene_id	"g2775";
tig00000196_pilon	AUGUSTUS	start_codon	622167	622169	.	-	0	transcript_id	"g2775.t1";	gene_id	"g2775";
tig00000196_pilon	AUGUSTUS	gene	624070	626112	1	+	.	g2776;;Protein translocation protein SEC63
tig00000196_pilon	AUGUSTUS	transcript	624070	626112	1	+	.	g2776.t1
tig00000196_pilon	AUGUSTUS	start_codon	624070	624072	.	+	0	transcript_id	"g2776.t1";	gene_id	"g2776";
tig00000196_pilon	AUGUSTUS	CDS	624070	626109	1	+	0	transcript_id	"g2776.t1";	gene_id	"g2776";
tig00000196_pilon	AUGUSTUS	stop_codon	626110	626112	.	+	0	transcript_id	"g2776.t1";	gene_id	"g2776";
tig00000196_pilon	AUGUSTUS	gene	626340	626891	0.67	-	.	g2777;;General transcription and DNA repair factor IIH subunit TFB2
tig00000196_pilon	AUGUSTUS	transcript	626340	626891	0.67	-	.	g2777.t1
tig00000196_pilon	AUGUSTUS	stop_codon	626340	626342	.	-	0	transcript_id	"g2777.t1";	gene_id	"g2777";
tig00000196_pilon	AUGUSTUS	CDS	626343	626891	0.67	-	0	transcript_id	"g2777.t1";	gene_id	"g2777";
tig00000196_pilon	AUGUSTUS	start_codon	626889	626891	.	-	0	transcript_id	"g2777.t1";	gene_id	"g2777";
tig00000196_pilon	AUGUSTUS	gene	627002	628132	0.31	-	.	g2778;;General transcription and DNA repair factor IIH subunit TFB2
tig00000196_pilon	AUGUSTUS	transcript	627002	628132	0.31	-	.	g2778.t1
tig00000196_pilon	AUGUSTUS	stop_codon	627002	627004	.	-	0	transcript_id	"g2778.t1";	gene_id	"g2778";
tig00000196_pilon	AUGUSTUS	CDS	627005	628132	0.31	-	0	transcript_id	"g2778.t1";	gene_id	"g2778";
tig00000196_pilon	AUGUSTUS	start_codon	628130	628132	.	-	0	transcript_id	"g2778.t1";	gene_id	"g2778";
tig00000196_pilon	AUGUSTUS	gene	628633	632108	0.32	+	.	g2779;;DNA-directed RNA polymerase III subunit RPC2
tig00000196_pilon	AUGUSTUS	transcript	628633	632108	0.32	+	.	g2779.t1
tig00000196_pilon	AUGUSTUS	start_codon	628633	628635	.	+	0	transcript_id	"g2779.t1";	gene_id	"g2779";
tig00000196_pilon	AUGUSTUS	intron	630403	630469	0.34	+	.	transcript_id	"g2779.t1";	gene_id	"g2779";
tig00000196_pilon	AUGUSTUS	intron	631710	631785	1	+	.	transcript_id	"g2779.t1";	gene_id	"g2779";
tig00000196_pilon	AUGUSTUS	CDS	628633	630402	0.54	+	0	transcript_id	"g2779.t1";	gene_id	"g2779";
tig00000196_pilon	AUGUSTUS	CDS	630470	631709	0.34	+	0	transcript_id	"g2779.t1";	gene_id	"g2779";
tig00000196_pilon	AUGUSTUS	CDS	631786	632105	1	+	2	transcript_id	"g2779.t1";	gene_id	"g2779";
tig00000196_pilon	AUGUSTUS	stop_codon	632106	632108	.	+	0	transcript_id	"g2779.t1";	gene_id	"g2779";
tig00000196_pilon	AUGUSTUS	gene	632686	633623	0.73	-	.	g2780;;Meiosis protein 5
tig00000196_pilon	AUGUSTUS	transcript	632686	633623	0.73	-	.	g2780.t1
tig00000196_pilon	AUGUSTUS	stop_codon	632686	632688	.	-	0	transcript_id	"g2780.t1";	gene_id	"g2780";
tig00000196_pilon	AUGUSTUS	intron	633184	633251	0.73	-	.	transcript_id	"g2780.t1";	gene_id	"g2780";
tig00000196_pilon	AUGUSTUS	CDS	632689	633183	0.99	-	0	transcript_id	"g2780.t1";	gene_id	"g2780";
tig00000196_pilon	AUGUSTUS	CDS	633252	633623	0.73	-	0	transcript_id	"g2780.t1";	gene_id	"g2780";
tig00000196_pilon	AUGUSTUS	start_codon	633621	633623	.	-	0	transcript_id	"g2780.t1";	gene_id	"g2780";
tig00000196_pilon	AUGUSTUS	gene	634064	634507	1	+	.	g2781;;Nucleolar complex protein 2
tig00000196_pilon	AUGUSTUS	transcript	634064	634507	1	+	.	g2781.t1
tig00000196_pilon	AUGUSTUS	start_codon	634064	634066	.	+	0	transcript_id	"g2781.t1";	gene_id	"g2781";
tig00000196_pilon	AUGUSTUS	CDS	634064	634504	1	+	0	transcript_id	"g2781.t1";	gene_id	"g2781";
tig00000196_pilon	AUGUSTUS	stop_codon	634505	634507	.	+	0	transcript_id	"g2781.t1";	gene_id	"g2781";
tig00000196_pilon	AUGUSTUS	gene	634663	636261	0.58	+	.	g2782;;Nucleolar complex protein 2
tig00000196_pilon	AUGUSTUS	transcript	634663	636261	0.58	+	.	g2782.t1
tig00000196_pilon	AUGUSTUS	start_codon	634663	634665	.	+	0	transcript_id	"g2782.t1";	gene_id	"g2782";
tig00000196_pilon	AUGUSTUS	CDS	634663	636258	0.58	+	0	transcript_id	"g2782.t1";	gene_id	"g2782";
tig00000196_pilon	AUGUSTUS	stop_codon	636259	636261	.	+	0	transcript_id	"g2782.t1";	gene_id	"g2782";
tig00000196_pilon	AUGUSTUS	gene	636919	637734	1	+	.	g2783;;Ribonuclease T2-like
tig00000196_pilon	AUGUSTUS	transcript	636919	637734	1	+	.	g2783.t1
tig00000196_pilon	AUGUSTUS	start_codon	636919	636921	.	+	0	transcript_id	"g2783.t1";	gene_id	"g2783";
tig00000196_pilon	AUGUSTUS	CDS	636919	637731	1	+	0	transcript_id	"g2783.t1";	gene_id	"g2783";
tig00000196_pilon	AUGUSTUS	stop_codon	637732	637734	.	+	0	transcript_id	"g2783.t1";	gene_id	"g2783";
tig00000196_pilon	AUGUSTUS	gene	638056	638967	1	+	.	g2784;;MDM10-complementing protein 1
tig00000196_pilon	AUGUSTUS	transcript	638056	638967	1	+	.	g2784.t1
tig00000196_pilon	AUGUSTUS	start_codon	638056	638058	.	+	0	transcript_id	"g2784.t1";	gene_id	"g2784";
tig00000196_pilon	AUGUSTUS	CDS	638056	638964	1	+	0	transcript_id	"g2784.t1";	gene_id	"g2784";
tig00000196_pilon	AUGUSTUS	stop_codon	638965	638967	.	+	0	transcript_id	"g2784.t1";	gene_id	"g2784";
tig00000196_pilon	AUGUSTUS	gene	639179	640900	0.6	-	.	g2785;;Ribonucleoside-diphosphate reductase large chain 1
tig00000196_pilon	AUGUSTUS	transcript	639179	640900	0.6	-	.	g2785.t1
tig00000196_pilon	AUGUSTUS	stop_codon	639179	639181	.	-	0	transcript_id	"g2785.t1";	gene_id	"g2785";
tig00000196_pilon	AUGUSTUS	CDS	639182	640900	0.6	-	0	transcript_id	"g2785.t1";	gene_id	"g2785";
tig00000196_pilon	AUGUSTUS	start_codon	640898	640900	.	-	0	transcript_id	"g2785.t1";	gene_id	"g2785";
tig00000196_pilon	AUGUSTUS	gene	641297	641689	0.5	-	.	g2786;;Ribonucleoside-diphosphate reductase large subunit
tig00000196_pilon	AUGUSTUS	transcript	641297	641689	0.5	-	.	g2786.t1
tig00000196_pilon	AUGUSTUS	stop_codon	641297	641299	.	-	0	transcript_id	"g2786.t1";	gene_id	"g2786";
tig00000196_pilon	AUGUSTUS	CDS	641300	641689	0.5	-	0	transcript_id	"g2786.t1";	gene_id	"g2786";
tig00000196_pilon	AUGUSTUS	start_codon	641687	641689	.	-	0	transcript_id	"g2786.t1";	gene_id	"g2786";
tig00000196_pilon	AUGUSTUS	gene	642177	644121	0.52	-	.	g2787;;Autophagy-related protein 6
tig00000196_pilon	AUGUSTUS	transcript	642177	644121	0.52	-	.	g2787.t1
tig00000196_pilon	AUGUSTUS	stop_codon	642177	642179	.	-	0	transcript_id	"g2787.t1";	gene_id	"g2787";
tig00000196_pilon	AUGUSTUS	intron	643596	644091	0.68	-	.	transcript_id	"g2787.t1";	gene_id	"g2787";
tig00000196_pilon	AUGUSTUS	CDS	642180	643595	0.57	-	0	transcript_id	"g2787.t1";	gene_id	"g2787";
tig00000196_pilon	AUGUSTUS	CDS	644092	644121	0.87	-	0	transcript_id	"g2787.t1";	gene_id	"g2787";
tig00000196_pilon	AUGUSTUS	start_codon	644119	644121	.	-	0	transcript_id	"g2787.t1";	gene_id	"g2787";
tig00000196_pilon	AUGUSTUS	gene	644226	645259	0.94	-	.	g2788;;ATPase GET3
tig00000196_pilon	AUGUSTUS	transcript	644226	645259	0.94	-	.	g2788.t1
tig00000196_pilon	AUGUSTUS	stop_codon	644226	644228	.	-	0	transcript_id	"g2788.t1";	gene_id	"g2788";
tig00000196_pilon	AUGUSTUS	intron	644912	644997	0.94	-	.	transcript_id	"g2788.t1";	gene_id	"g2788";
tig00000196_pilon	AUGUSTUS	CDS	644229	644911	0.96	-	2	transcript_id	"g2788.t1";	gene_id	"g2788";
tig00000196_pilon	AUGUSTUS	CDS	644998	645259	0.94	-	0	transcript_id	"g2788.t1";	gene_id	"g2788";
tig00000196_pilon	AUGUSTUS	start_codon	645257	645259	.	-	0	transcript_id	"g2788.t1";	gene_id	"g2788";
tig00000196_pilon	AUGUSTUS	gene	645860	648556	1	-	.	g2789;;ATP-dependent DNA helicase CHL1
tig00000196_pilon	AUGUSTUS	transcript	645860	648556	1	-	.	g2789.t1
tig00000196_pilon	AUGUSTUS	stop_codon	645860	645862	.	-	0	transcript_id	"g2789.t1";	gene_id	"g2789";
tig00000196_pilon	AUGUSTUS	CDS	645863	648556	1	-	0	transcript_id	"g2789.t1";	gene_id	"g2789";
tig00000196_pilon	AUGUSTUS	start_codon	648554	648556	.	-	0	transcript_id	"g2789.t1";	gene_id	"g2789";
tig00000196_pilon	AUGUSTUS	gene	649082	649672	0.98	+	.	g2790;;Vacuolar ATPase assembly integral membrane protein VPH2
tig00000196_pilon	AUGUSTUS	transcript	649082	649672	0.98	+	.	g2790.t1
tig00000196_pilon	AUGUSTUS	start_codon	649082	649084	.	+	0	transcript_id	"g2790.t1";	gene_id	"g2790";
tig00000196_pilon	AUGUSTUS	CDS	649082	649669	0.98	+	0	transcript_id	"g2790.t1";	gene_id	"g2790";
tig00000196_pilon	AUGUSTUS	stop_codon	649670	649672	.	+	0	transcript_id	"g2790.t1";	gene_id	"g2790";
tig00000196_pilon	AUGUSTUS	gene	650155	652017	0.96	+	.	g2791;;Genetic interactor of prohibitins 3, mitochondrial
tig00000196_pilon	AUGUSTUS	transcript	650155	652017	0.96	+	.	g2791.t1
tig00000196_pilon	AUGUSTUS	start_codon	650155	650157	.	+	0	transcript_id	"g2791.t1";	gene_id	"g2791";
tig00000196_pilon	AUGUSTUS	CDS	650155	652014	0.96	+	0	transcript_id	"g2791.t1";	gene_id	"g2791";
tig00000196_pilon	AUGUSTUS	stop_codon	652015	652017	.	+	0	transcript_id	"g2791.t1";	gene_id	"g2791";
tig00000196_pilon	AUGUSTUS	gene	652585	655509	1	+	.	g2792;;Nucleoporin NIC96
tig00000196_pilon	AUGUSTUS	transcript	652585	655509	1	+	.	g2792.t1
tig00000196_pilon	AUGUSTUS	start_codon	652585	652587	.	+	0	transcript_id	"g2792.t1";	gene_id	"g2792";
tig00000196_pilon	AUGUSTUS	CDS	652585	655506	1	+	0	transcript_id	"g2792.t1";	gene_id	"g2792";
tig00000196_pilon	AUGUSTUS	stop_codon	655507	655509	.	+	0	transcript_id	"g2792.t1";	gene_id	"g2792";
tig00000196_pilon	AUGUSTUS	gene	656560	656994	1	-	.	g2793;;Type 1 phosphatases regulator YPI1
tig00000196_pilon	AUGUSTUS	transcript	656560	656994	1	-	.	g2793.t1
tig00000196_pilon	AUGUSTUS	stop_codon	656560	656562	.	-	0	transcript_id	"g2793.t1";	gene_id	"g2793";
tig00000196_pilon	AUGUSTUS	CDS	656563	656994	1	-	0	transcript_id	"g2793.t1";	gene_id	"g2793";
tig00000196_pilon	AUGUSTUS	start_codon	656992	656994	.	-	0	transcript_id	"g2793.t1";	gene_id	"g2793";
tig00000196_pilon	AUGUSTUS	gene	657783	659695	0.32	-	.	g2794;;Uncharacterized protein PF11_0213
tig00000196_pilon	AUGUSTUS	transcript	657783	659695	0.32	-	.	g2794.t1
tig00000196_pilon	AUGUSTUS	stop_codon	657783	657785	.	-	0	transcript_id	"g2794.t1";	gene_id	"g2794";
tig00000196_pilon	AUGUSTUS	intron	658907	659292	0.36	-	.	transcript_id	"g2794.t1";	gene_id	"g2794";
tig00000196_pilon	AUGUSTUS	CDS	657786	658906	0.36	-	2	transcript_id	"g2794.t1";	gene_id	"g2794";
tig00000196_pilon	AUGUSTUS	CDS	659293	659695	0.44	-	0	transcript_id	"g2794.t1";	gene_id	"g2794";
tig00000196_pilon	AUGUSTUS	start_codon	659693	659695	.	-	0	transcript_id	"g2794.t1";	gene_id	"g2794";
tig00000196_pilon	AUGUSTUS	gene	661366	662625	0.86	-	.	g2795;;Cell wall integrity and stress response component 4
tig00000196_pilon	AUGUSTUS	transcript	661366	662625	0.86	-	.	g2795.t1
tig00000196_pilon	AUGUSTUS	stop_codon	661366	661368	.	-	0	transcript_id	"g2795.t1";	gene_id	"g2795";
tig00000196_pilon	AUGUSTUS	CDS	661369	662625	0.86	-	0	transcript_id	"g2795.t1";	gene_id	"g2795";
tig00000196_pilon	AUGUSTUS	start_codon	662623	662625	.	-	0	transcript_id	"g2795.t1";	gene_id	"g2795";
tig00000196_pilon	AUGUSTUS	gene	664807	666060	0.97	-	.	g2796;;Signal transduction protein MDG1
tig00000196_pilon	AUGUSTUS	transcript	664807	666060	0.97	-	.	g2796.t1
tig00000196_pilon	AUGUSTUS	stop_codon	664807	664809	.	-	0	transcript_id	"g2796.t1";	gene_id	"g2796";
tig00000196_pilon	AUGUSTUS	intron	665918	666037	0.97	-	.	transcript_id	"g2796.t1";	gene_id	"g2796";
tig00000196_pilon	AUGUSTUS	CDS	664810	665917	0.97	-	1	transcript_id	"g2796.t1";	gene_id	"g2796";
tig00000196_pilon	AUGUSTUS	CDS	666038	666060	0.97	-	0	transcript_id	"g2796.t1";	gene_id	"g2796";
tig00000196_pilon	AUGUSTUS	start_codon	666058	666060	.	-	0	transcript_id	"g2796.t1";	gene_id	"g2796";
tig00000196_pilon	AUGUSTUS	gene	667207	668889	1	-	.	g2797;;Uncharacterized transporter YBR287W
tig00000196_pilon	AUGUSTUS	transcript	667207	668889	1	-	.	g2797.t1
tig00000196_pilon	AUGUSTUS	stop_codon	667207	667209	.	-	0	transcript_id	"g2797.t1";	gene_id	"g2797";
tig00000196_pilon	AUGUSTUS	CDS	667210	668889	1	-	0	transcript_id	"g2797.t1";	gene_id	"g2797";
tig00000196_pilon	AUGUSTUS	start_codon	668887	668889	.	-	0	transcript_id	"g2797.t1";	gene_id	"g2797";
tig00000196_pilon	AUGUSTUS	gene	670713	671888	0.95	-	.	g2798;;Transcriptional repressor XBP1
tig00000196_pilon	AUGUSTUS	transcript	670713	671888	0.95	-	.	g2798.t1
tig00000196_pilon	AUGUSTUS	stop_codon	670713	670715	.	-	0	transcript_id	"g2798.t1";	gene_id	"g2798";
tig00000196_pilon	AUGUSTUS	CDS	670716	671888	0.95	-	0	transcript_id	"g2798.t1";	gene_id	"g2798";
tig00000196_pilon	AUGUSTUS	start_codon	671886	671888	.	-	0	transcript_id	"g2798.t1";	gene_id	"g2798";
tig00000196_pilon	AUGUSTUS	gene	673944	676460	0.1	-	.	g2799;;hypothetical protein
tig00000196_pilon	AUGUSTUS	transcript	673944	676460	0.1	-	.	g2799.t1
tig00000196_pilon	AUGUSTUS	stop_codon	673944	673946	.	-	0	transcript_id	"g2799.t1";	gene_id	"g2799";
tig00000196_pilon	AUGUSTUS	intron	674224	674306	0.68	-	.	transcript_id	"g2799.t1";	gene_id	"g2799";
tig00000196_pilon	AUGUSTUS	intron	674767	675173	0.77	-	.	transcript_id	"g2799.t1";	gene_id	"g2799";
tig00000196_pilon	AUGUSTUS	intron	675696	676045	0.27	-	.	transcript_id	"g2799.t1";	gene_id	"g2799";
tig00000196_pilon	AUGUSTUS	CDS	673947	674223	0.73	-	1	transcript_id	"g2799.t1";	gene_id	"g2799";
tig00000196_pilon	AUGUSTUS	CDS	674307	674766	0.52	-	2	transcript_id	"g2799.t1";	gene_id	"g2799";
tig00000196_pilon	AUGUSTUS	CDS	675174	675695	0.34	-	2	transcript_id	"g2799.t1";	gene_id	"g2799";
tig00000196_pilon	AUGUSTUS	CDS	676046	676460	0.54	-	0	transcript_id	"g2799.t1";	gene_id	"g2799";
tig00000196_pilon	AUGUSTUS	start_codon	676458	676460	.	-	0	transcript_id	"g2799.t1";	gene_id	"g2799";
tig00000196_pilon	AUGUSTUS	gene	678578	680875	1	-	.	g2800;;Late secretory pathway protein AVL9
tig00000196_pilon	AUGUSTUS	transcript	678578	680875	1	-	.	g2800.t1
tig00000196_pilon	AUGUSTUS	stop_codon	678578	678580	.	-	0	transcript_id	"g2800.t1";	gene_id	"g2800";
tig00000196_pilon	AUGUSTUS	CDS	678581	680875	1	-	0	transcript_id	"g2800.t1";	gene_id	"g2800";
tig00000196_pilon	AUGUSTUS	start_codon	680873	680875	.	-	0	transcript_id	"g2800.t1";	gene_id	"g2800";
tig00000196_pilon	AUGUSTUS	gene	681340	681795	1	-	.	g2801;;Actin-related protein 2/3 complex subunit 5
tig00000196_pilon	AUGUSTUS	transcript	681340	681795	1	-	.	g2801.t1
tig00000196_pilon	AUGUSTUS	stop_codon	681340	681342	.	-	0	transcript_id	"g2801.t1";	gene_id	"g2801";
tig00000196_pilon	AUGUSTUS	CDS	681343	681795	1	-	0	transcript_id	"g2801.t1";	gene_id	"g2801";
tig00000196_pilon	AUGUSTUS	start_codon	681793	681795	.	-	0	transcript_id	"g2801.t1";	gene_id	"g2801";
tig00000196_pilon	AUGUSTUS	gene	682345	683214	0.99	+	.	g2802;;Pre-mRNA-splicing factor CWC26
tig00000196_pilon	AUGUSTUS	transcript	682345	683214	0.99	+	.	g2802.t1
tig00000196_pilon	AUGUSTUS	start_codon	682345	682347	.	+	0	transcript_id	"g2802.t1";	gene_id	"g2802";
tig00000196_pilon	AUGUSTUS	CDS	682345	683211	0.99	+	0	transcript_id	"g2802.t1";	gene_id	"g2802";
tig00000196_pilon	AUGUSTUS	stop_codon	683212	683214	.	+	0	transcript_id	"g2802.t1";	gene_id	"g2802";
tig00000196_pilon	AUGUSTUS	gene	683699	688057	1	-	.	g2803;;5'-3' exoribonuclease 1
tig00000196_pilon	AUGUSTUS	transcript	683699	688057	1	-	.	g2803.t1
tig00000196_pilon	AUGUSTUS	stop_codon	683699	683701	.	-	0	transcript_id	"g2803.t1";	gene_id	"g2803";
tig00000196_pilon	AUGUSTUS	CDS	683702	688057	1	-	0	transcript_id	"g2803.t1";	gene_id	"g2803";
tig00000196_pilon	AUGUSTUS	start_codon	688055	688057	.	-	0	transcript_id	"g2803.t1";	gene_id	"g2803";
tig00000196_pilon	AUGUSTUS	gene	688992	690761	1	+	.	g2804;;Nucleoporin NUP49/NSP49
tig00000196_pilon	AUGUSTUS	transcript	688992	690761	1	+	.	g2804.t1
tig00000196_pilon	AUGUSTUS	start_codon	688992	688994	.	+	0	transcript_id	"g2804.t1";	gene_id	"g2804";
tig00000196_pilon	AUGUSTUS	CDS	688992	690758	1	+	0	transcript_id	"g2804.t1";	gene_id	"g2804";
tig00000196_pilon	AUGUSTUS	stop_codon	690759	690761	.	+	0	transcript_id	"g2804.t1";	gene_id	"g2804";
tig00000196_pilon	AUGUSTUS	gene	691542	692801	1	-	.	g2805;;Protein AIR1
tig00000196_pilon	AUGUSTUS	transcript	691542	692801	1	-	.	g2805.t1
tig00000196_pilon	AUGUSTUS	stop_codon	691542	691544	.	-	0	transcript_id	"g2805.t1";	gene_id	"g2805";
tig00000196_pilon	AUGUSTUS	CDS	691545	692801	1	-	0	transcript_id	"g2805.t1";	gene_id	"g2805";
tig00000196_pilon	AUGUSTUS	start_codon	692799	692801	.	-	0	transcript_id	"g2805.t1";	gene_id	"g2805";
tig00000196_pilon	AUGUSTUS	gene	693916	696082	0.48	+	.	g2806;;Threonine--tRNA ligase, cytoplasmic
tig00000196_pilon	AUGUSTUS	transcript	693916	696082	0.48	+	.	g2806.t1
tig00000196_pilon	AUGUSTUS	start_codon	693916	693918	.	+	0	transcript_id	"g2806.t1";	gene_id	"g2806";
tig00000196_pilon	AUGUSTUS	intron	694516	694582	0.48	+	.	transcript_id	"g2806.t1";	gene_id	"g2806";
tig00000196_pilon	AUGUSTUS	CDS	693916	694515	0.99	+	0	transcript_id	"g2806.t1";	gene_id	"g2806";
tig00000196_pilon	AUGUSTUS	CDS	694583	696079	0.49	+	0	transcript_id	"g2806.t1";	gene_id	"g2806";
tig00000196_pilon	AUGUSTUS	stop_codon	696080	696082	.	+	0	transcript_id	"g2806.t1";	gene_id	"g2806";
tig00000196_pilon	AUGUSTUS	gene	696673	698081	0.98	+	.	g2807;;hypothetical protein
tig00000196_pilon	AUGUSTUS	transcript	696673	698081	0.98	+	.	g2807.t1
tig00000196_pilon	AUGUSTUS	start_codon	696673	696675	.	+	0	transcript_id	"g2807.t1";	gene_id	"g2807";
tig00000196_pilon	AUGUSTUS	intron	696676	696824	0.99	+	.	transcript_id	"g2807.t1";	gene_id	"g2807";
tig00000196_pilon	AUGUSTUS	CDS	696673	696675	0.99	+	0	transcript_id	"g2807.t1";	gene_id	"g2807";
tig00000196_pilon	AUGUSTUS	CDS	696825	698078	0.99	+	0	transcript_id	"g2807.t1";	gene_id	"g2807";
tig00000196_pilon	AUGUSTUS	stop_codon	698079	698081	.	+	0	transcript_id	"g2807.t1";	gene_id	"g2807";
tig00000196_pilon	AUGUSTUS	gene	698760	700151	1	+	.	g2808;;Protein YTP1
tig00000196_pilon	AUGUSTUS	transcript	698760	700151	1	+	.	g2808.t1
tig00000196_pilon	AUGUSTUS	start_codon	698760	698762	.	+	0	transcript_id	"g2808.t1";	gene_id	"g2808";
tig00000196_pilon	AUGUSTUS	CDS	698760	700148	1	+	0	transcript_id	"g2808.t1";	gene_id	"g2808";
tig00000196_pilon	AUGUSTUS	stop_codon	700149	700151	.	+	0	transcript_id	"g2808.t1";	gene_id	"g2808";
tig00000196_pilon	AUGUSTUS	gene	702344	702886	0.81	-	.	g2809;;N-alpha-acetyltransferase NAT5
tig00000196_pilon	AUGUSTUS	transcript	702344	702886	0.81	-	.	g2809.t1
tig00000196_pilon	AUGUSTUS	stop_codon	702344	702346	.	-	0	transcript_id	"g2809.t1";	gene_id	"g2809";
tig00000196_pilon	AUGUSTUS	CDS	702347	702886	0.81	-	0	transcript_id	"g2809.t1";	gene_id	"g2809";
tig00000196_pilon	AUGUSTUS	start_codon	702884	702886	.	-	0	transcript_id	"g2809.t1";	gene_id	"g2809";
tig00000196_pilon	AUGUSTUS	gene	703135	703650	0.85	-	.	g2810;;Damage response protein 1
tig00000196_pilon	AUGUSTUS	transcript	703135	703650	0.85	-	.	g2810.t1
tig00000196_pilon	AUGUSTUS	stop_codon	703135	703137	.	-	0	transcript_id	"g2810.t1";	gene_id	"g2810";
tig00000196_pilon	AUGUSTUS	CDS	703138	703650	0.85	-	0	transcript_id	"g2810.t1";	gene_id	"g2810";
tig00000196_pilon	AUGUSTUS	start_codon	703648	703650	.	-	0	transcript_id	"g2810.t1";	gene_id	"g2810";
tig00000196_pilon	AUGUSTUS	gene	704104	705201	0.91	-	.	g2811;;Translation initiation factor eIF-2B subunit beta
tig00000196_pilon	AUGUSTUS	transcript	704104	705201	0.91	-	.	g2811.t1
tig00000196_pilon	AUGUSTUS	stop_codon	704104	704106	.	-	0	transcript_id	"g2811.t1";	gene_id	"g2811";
tig00000196_pilon	AUGUSTUS	CDS	704107	705201	0.91	-	0	transcript_id	"g2811.t1";	gene_id	"g2811";
tig00000196_pilon	AUGUSTUS	start_codon	705199	705201	.	-	0	transcript_id	"g2811.t1";	gene_id	"g2811";
tig00000196_pilon	AUGUSTUS	gene	706611	708659	1	+	.	g2812;;Gephyrin
tig00000196_pilon	AUGUSTUS	transcript	706611	708659	1	+	.	g2812.t1
tig00000196_pilon	AUGUSTUS	start_codon	706611	706613	.	+	0	transcript_id	"g2812.t1";	gene_id	"g2812";
tig00000196_pilon	AUGUSTUS	CDS	706611	708656	1	+	0	transcript_id	"g2812.t1";	gene_id	"g2812";
tig00000196_pilon	AUGUSTUS	stop_codon	708657	708659	.	+	0	transcript_id	"g2812.t1";	gene_id	"g2812";
tig00000196_pilon	AUGUSTUS	gene	709698	713216	0.81	+	.	g2813;;E3 SUMO-protein ligase SIZ2
tig00000196_pilon	AUGUSTUS	transcript	709698	713216	0.81	+	.	g2813.t1
tig00000196_pilon	AUGUSTUS	start_codon	709698	709700	.	+	0	transcript_id	"g2813.t1";	gene_id	"g2813";
tig00000196_pilon	AUGUSTUS	CDS	709698	713213	0.81	+	0	transcript_id	"g2813.t1";	gene_id	"g2813";
tig00000196_pilon	AUGUSTUS	stop_codon	713214	713216	.	+	0	transcript_id	"g2813.t1";	gene_id	"g2813";
tig00000196_pilon	AUGUSTUS	gene	713294	713713	0.78	+	.	g2814;;hypothetical protein
tig00000196_pilon	AUGUSTUS	transcript	713294	713713	0.78	+	.	g2814.t1
tig00000196_pilon	AUGUSTUS	start_codon	713294	713296	.	+	0	transcript_id	"g2814.t1";	gene_id	"g2814";
tig00000196_pilon	AUGUSTUS	CDS	713294	713710	0.78	+	0	transcript_id	"g2814.t1";	gene_id	"g2814";
tig00000196_pilon	AUGUSTUS	stop_codon	713711	713713	.	+	0	transcript_id	"g2814.t1";	gene_id	"g2814";
tig00000196_pilon	AUGUSTUS	gene	713769	714952	0.35	+	.	g2815;;hypothetical protein
tig00000196_pilon	AUGUSTUS	transcript	713769	714952	0.35	+	.	g2815.t1
tig00000196_pilon	AUGUSTUS	start_codon	713769	713771	.	+	0	transcript_id	"g2815.t1";	gene_id	"g2815";
tig00000196_pilon	AUGUSTUS	intron	714233	714309	0.36	+	.	transcript_id	"g2815.t1";	gene_id	"g2815";
tig00000196_pilon	AUGUSTUS	CDS	713769	714232	0.48	+	0	transcript_id	"g2815.t1";	gene_id	"g2815";
tig00000196_pilon	AUGUSTUS	CDS	714310	714949	0.36	+	1	transcript_id	"g2815.t1";	gene_id	"g2815";
tig00000196_pilon	AUGUSTUS	stop_codon	714950	714952	.	+	0	transcript_id	"g2815.t1";	gene_id	"g2815";
tig00000196_pilon	AUGUSTUS	gene	715083	715781	0.46	-	.	g2816;;Protein-S-isoprenylcysteine O-methyltransferase
tig00000196_pilon	AUGUSTUS	transcript	715083	715781	0.46	-	.	g2816.t1
tig00000196_pilon	AUGUSTUS	stop_codon	715083	715085	.	-	0	transcript_id	"g2816.t1";	gene_id	"g2816";
tig00000196_pilon	AUGUSTUS	CDS	715086	715781	0.46	-	0	transcript_id	"g2816.t1";	gene_id	"g2816";
tig00000196_pilon	AUGUSTUS	start_codon	715779	715781	.	-	0	transcript_id	"g2816.t1";	gene_id	"g2816";
tig00000196_pilon	AUGUSTUS	gene	716313	716948	0.78	-	.	g2817;;Temperature shock-inducible protein 1
tig00000196_pilon	AUGUSTUS	transcript	716313	716948	0.78	-	.	g2817.t1
tig00000196_pilon	AUGUSTUS	stop_codon	716313	716315	.	-	0	transcript_id	"g2817.t1";	gene_id	"g2817";
tig00000196_pilon	AUGUSTUS	CDS	716316	716948	0.78	-	0	transcript_id	"g2817.t1";	gene_id	"g2817";
tig00000196_pilon	AUGUSTUS	start_codon	716946	716948	.	-	0	transcript_id	"g2817.t1";	gene_id	"g2817";
tig00000196_pilon	AUGUSTUS	gene	719618	720178	0.88	-	.	g2818;;Cell wall protein TIR3
tig00000196_pilon	AUGUSTUS	transcript	719618	720178	0.88	-	.	g2818.t1
tig00000196_pilon	AUGUSTUS	stop_codon	719618	719620	.	-	0	transcript_id	"g2818.t1";	gene_id	"g2818";
tig00000196_pilon	AUGUSTUS	CDS	719621	720178	0.88	-	0	transcript_id	"g2818.t1";	gene_id	"g2818";
tig00000196_pilon	AUGUSTUS	start_codon	720176	720178	.	-	0	transcript_id	"g2818.t1";	gene_id	"g2818";
tig00000196_pilon	AUGUSTUS	gene	722641	726756	1	+	.	g2819;;Protein SNQ2
tig00000196_pilon	AUGUSTUS	transcript	722641	726756	1	+	.	g2819.t1
tig00000196_pilon	AUGUSTUS	start_codon	722641	722643	.	+	0	transcript_id	"g2819.t1";	gene_id	"g2819";
tig00000196_pilon	AUGUSTUS	CDS	722641	726753	1	+	0	transcript_id	"g2819.t1";	gene_id	"g2819";
tig00000196_pilon	AUGUSTUS	stop_codon	726754	726756	.	+	0	transcript_id	"g2819.t1";	gene_id	"g2819";
tig00000196_pilon	AUGUSTUS	gene	729701	730825	0.77	+	.	g2820;;Isocitrate dehydrogenase [NAD] subunit 2, mitochondrial
tig00000196_pilon	AUGUSTUS	transcript	729701	730825	0.77	+	.	g2820.t1
tig00000196_pilon	AUGUSTUS	start_codon	729701	729703	.	+	0	transcript_id	"g2820.t1";	gene_id	"g2820";
tig00000196_pilon	AUGUSTUS	CDS	729701	730822	0.77	+	0	transcript_id	"g2820.t1";	gene_id	"g2820";
tig00000196_pilon	AUGUSTUS	stop_codon	730823	730825	.	+	0	transcript_id	"g2820.t1";	gene_id	"g2820";
tig00000196_pilon	AUGUSTUS	gene	732647	733855	0.19	-	.	g2821;;tRNA(Thr) (cytosine(32)-N(3))-methyltransferase
tig00000196_pilon	AUGUSTUS	transcript	732647	733855	0.19	-	.	g2821.t1
tig00000196_pilon	AUGUSTUS	stop_codon	732647	732649	.	-	0	transcript_id	"g2821.t1";	gene_id	"g2821";
tig00000196_pilon	AUGUSTUS	intron	733115	733274	0.36	-	.	transcript_id	"g2821.t1";	gene_id	"g2821";
tig00000196_pilon	AUGUSTUS	intron	733468	733685	0.23	-	.	transcript_id	"g2821.t1";	gene_id	"g2821";
tig00000196_pilon	AUGUSTUS	CDS	732650	733114	0.68	-	0	transcript_id	"g2821.t1";	gene_id	"g2821";
tig00000196_pilon	AUGUSTUS	CDS	733275	733467	0.46	-	1	transcript_id	"g2821.t1";	gene_id	"g2821";
tig00000196_pilon	AUGUSTUS	CDS	733686	733855	0.63	-	0	transcript_id	"g2821.t1";	gene_id	"g2821";
tig00000196_pilon	AUGUSTUS	start_codon	733853	733855	.	-	0	transcript_id	"g2821.t1";	gene_id	"g2821";
tig00000196_pilon	AUGUSTUS	gene	735298	736187	0.22	+	.	g2822;;hypothetical protein
tig00000196_pilon	AUGUSTUS	transcript	735298	736187	0.22	+	.	g2822.t1
tig00000196_pilon	AUGUSTUS	start_codon	735298	735300	.	+	0	transcript_id	"g2822.t1";	gene_id	"g2822";
tig00000196_pilon	AUGUSTUS	intron	735642	735742	0.55	+	.	transcript_id	"g2822.t1";	gene_id	"g2822";
tig00000196_pilon	AUGUSTUS	CDS	735298	735641	0.28	+	0	transcript_id	"g2822.t1";	gene_id	"g2822";
tig00000196_pilon	AUGUSTUS	CDS	735743	736184	0.55	+	1	transcript_id	"g2822.t1";	gene_id	"g2822";
tig00000196_pilon	AUGUSTUS	stop_codon	736185	736187	.	+	0	transcript_id	"g2822.t1";	gene_id	"g2822";
tig00000196_pilon	AUGUSTUS	gene	736799	739879	1	-	.	g2823;;Bud site selection protein 27
tig00000196_pilon	AUGUSTUS	transcript	736799	739879	1	-	.	g2823.t1
tig00000196_pilon	AUGUSTUS	stop_codon	736799	736801	.	-	0	transcript_id	"g2823.t1";	gene_id	"g2823";
tig00000196_pilon	AUGUSTUS	CDS	736802	739879	1	-	0	transcript_id	"g2823.t1";	gene_id	"g2823";
tig00000196_pilon	AUGUSTUS	start_codon	739877	739879	.	-	0	transcript_id	"g2823.t1";	gene_id	"g2823";
tig00000196_pilon	AUGUSTUS	gene	740171	741346	0.94	+	.	g2824;;GPN-loop GTPase 2
tig00000196_pilon	AUGUSTUS	transcript	740171	741346	0.94	+	.	g2824.t1
tig00000196_pilon	AUGUSTUS	start_codon	740171	740173	.	+	0	transcript_id	"g2824.t1";	gene_id	"g2824";
tig00000196_pilon	AUGUSTUS	CDS	740171	741343	0.94	+	0	transcript_id	"g2824.t1";	gene_id	"g2824";
tig00000196_pilon	AUGUSTUS	stop_codon	741344	741346	.	+	0	transcript_id	"g2824.t1";	gene_id	"g2824";
tig00000196_pilon	AUGUSTUS	gene	741714	742040	1	-	.	g2825;;Tubulin-specific chaperone A
tig00000196_pilon	AUGUSTUS	transcript	741714	742040	1	-	.	g2825.t1
tig00000196_pilon	AUGUSTUS	stop_codon	741714	741716	.	-	0	transcript_id	"g2825.t1";	gene_id	"g2825";
tig00000196_pilon	AUGUSTUS	CDS	741717	742040	1	-	0	transcript_id	"g2825.t1";	gene_id	"g2825";
tig00000196_pilon	AUGUSTUS	start_codon	742038	742040	.	-	0	transcript_id	"g2825.t1";	gene_id	"g2825";
tig00000196_pilon	AUGUSTUS	gene	742436	745245	0.33	-	.	g2826;;hypothetical protein
tig00000196_pilon	AUGUSTUS	transcript	742436	745245	0.33	-	.	g2826.t1
tig00000196_pilon	AUGUSTUS	stop_codon	742436	742438	.	-	0	transcript_id	"g2826.t1";	gene_id	"g2826";
tig00000196_pilon	AUGUSTUS	intron	743172	743254	0.64	-	.	transcript_id	"g2826.t1";	gene_id	"g2826";
tig00000196_pilon	AUGUSTUS	intron	744066	745073	0.73	-	.	transcript_id	"g2826.t1";	gene_id	"g2826";
tig00000196_pilon	AUGUSTUS	CDS	742439	743171	0.67	-	1	transcript_id	"g2826.t1";	gene_id	"g2826";
tig00000196_pilon	AUGUSTUS	CDS	743255	744065	0.5	-	2	transcript_id	"g2826.t1";	gene_id	"g2826";
tig00000196_pilon	AUGUSTUS	CDS	745074	745245	0.52	-	0	transcript_id	"g2826.t1";	gene_id	"g2826";
tig00000196_pilon	AUGUSTUS	start_codon	745243	745245	.	-	0	transcript_id	"g2826.t1";	gene_id	"g2826";
tig00000196_pilon	AUGUSTUS	gene	745272	747281	0.8	-	.	g2827;;Probable S-adenosyl-L-methionine-dependent RNA methyltransferase RSM22, mitochondrial
tig00000196_pilon	AUGUSTUS	transcript	745272	747281	0.8	-	.	g2827.t1
tig00000196_pilon	AUGUSTUS	stop_codon	745272	745274	.	-	0	transcript_id	"g2827.t1";	gene_id	"g2827";
tig00000196_pilon	AUGUSTUS	CDS	745275	747281	0.8	-	0	transcript_id	"g2827.t1";	gene_id	"g2827";
tig00000196_pilon	AUGUSTUS	start_codon	747279	747281	.	-	0	transcript_id	"g2827.t1";	gene_id	"g2827";
tig00000196_pilon	AUGUSTUS	gene	747619	748299	1	+	.	g2828;;hypothetical protein
tig00000196_pilon	AUGUSTUS	transcript	747619	748299	1	+	.	g2828.t1
tig00000196_pilon	AUGUSTUS	start_codon	747619	747621	.	+	0	transcript_id	"g2828.t1";	gene_id	"g2828";
tig00000196_pilon	AUGUSTUS	CDS	747619	748296	1	+	0	transcript_id	"g2828.t1";	gene_id	"g2828";
tig00000196_pilon	AUGUSTUS	stop_codon	748297	748299	.	+	0	transcript_id	"g2828.t1";	gene_id	"g2828";
tig00000196_pilon	AUGUSTUS	gene	748360	749343	1	-	.	g2829;;Histone chaperone ASF1
tig00000196_pilon	AUGUSTUS	transcript	748360	749343	1	-	.	g2829.t1
tig00000196_pilon	AUGUSTUS	stop_codon	748360	748362	.	-	0	transcript_id	"g2829.t1";	gene_id	"g2829";
tig00000196_pilon	AUGUSTUS	CDS	748363	749343	1	-	0	transcript_id	"g2829.t1";	gene_id	"g2829";
tig00000196_pilon	AUGUSTUS	start_codon	749341	749343	.	-	0	transcript_id	"g2829.t1";	gene_id	"g2829";
tig00000196_pilon	AUGUSTUS	gene	750352	751182	1	+	.	g2830;;Protein BOP3
tig00000196_pilon	AUGUSTUS	transcript	750352	751182	1	+	.	g2830.t1
tig00000196_pilon	AUGUSTUS	start_codon	750352	750354	.	+	0	transcript_id	"g2830.t1";	gene_id	"g2830";
tig00000196_pilon	AUGUSTUS	CDS	750352	751179	1	+	0	transcript_id	"g2830.t1";	gene_id	"g2830";
tig00000196_pilon	AUGUSTUS	stop_codon	751180	751182	.	+	0	transcript_id	"g2830.t1";	gene_id	"g2830";
tig00000196_pilon	AUGUSTUS	gene	751469	752887	1	-	.	g2831;;Protein SHQ1
tig00000196_pilon	AUGUSTUS	transcript	751469	752887	1	-	.	g2831.t1
tig00000196_pilon	AUGUSTUS	stop_codon	751469	751471	.	-	0	transcript_id	"g2831.t1";	gene_id	"g2831";
tig00000196_pilon	AUGUSTUS	CDS	751472	752887	1	-	0	transcript_id	"g2831.t1";	gene_id	"g2831";
tig00000196_pilon	AUGUSTUS	start_codon	752885	752887	.	-	0	transcript_id	"g2831.t1";	gene_id	"g2831";
tig00000196_pilon	AUGUSTUS	gene	753304	754593	1	+	.	g2832;;2-(3-amino-3-carboxypropyl)histidine synthase subunit 1
tig00000196_pilon	AUGUSTUS	transcript	753304	754593	1	+	.	g2832.t1
tig00000196_pilon	AUGUSTUS	start_codon	753304	753306	.	+	0	transcript_id	"g2832.t1";	gene_id	"g2832";
tig00000196_pilon	AUGUSTUS	CDS	753304	754590	1	+	0	transcript_id	"g2832.t1";	gene_id	"g2832";
tig00000196_pilon	AUGUSTUS	stop_codon	754591	754593	.	+	0	transcript_id	"g2832.t1";	gene_id	"g2832";
tig00000196_pilon	AUGUSTUS	gene	754678	757128	1	-	.	g2833;;Conserved oligomeric Golgi complex subunit 6
tig00000196_pilon	AUGUSTUS	transcript	754678	757128	1	-	.	g2833.t1
tig00000196_pilon	AUGUSTUS	stop_codon	754678	754680	.	-	0	transcript_id	"g2833.t1";	gene_id	"g2833";
tig00000196_pilon	AUGUSTUS	CDS	754681	757128	1	-	0	transcript_id	"g2833.t1";	gene_id	"g2833";
tig00000196_pilon	AUGUSTUS	start_codon	757126	757128	.	-	0	transcript_id	"g2833.t1";	gene_id	"g2833";
tig00000196_pilon	AUGUSTUS	gene	757732	758652	1	-	.	g2834;;cAMP-independent regulatory protein pac2
tig00000196_pilon	AUGUSTUS	transcript	757732	758652	1	-	.	g2834.t1
tig00000196_pilon	AUGUSTUS	stop_codon	757732	757734	.	-	0	transcript_id	"g2834.t1";	gene_id	"g2834";
tig00000196_pilon	AUGUSTUS	CDS	757735	758652	1	-	0	transcript_id	"g2834.t1";	gene_id	"g2834";
tig00000196_pilon	AUGUSTUS	start_codon	758650	758652	.	-	0	transcript_id	"g2834.t1";	gene_id	"g2834";
tig00000196_pilon	AUGUSTUS	gene	760788	761603	0.65	-	.	g2835;;Uncharacterized oxidoreductase YIR035C
tig00000196_pilon	AUGUSTUS	transcript	760788	761603	0.65	-	.	g2835.t1
tig00000196_pilon	AUGUSTUS	stop_codon	760788	760790	.	-	0	transcript_id	"g2835.t1";	gene_id	"g2835";
tig00000196_pilon	AUGUSTUS	CDS	760791	761603	0.65	-	0	transcript_id	"g2835.t1";	gene_id	"g2835";
tig00000196_pilon	AUGUSTUS	start_codon	761601	761603	.	-	0	transcript_id	"g2835.t1";	gene_id	"g2835";
tig00000196_pilon	AUGUSTUS	gene	762389	764478	0.67	+	.	g2836;;PAN2-PAN3 deadenylation complex subunit PAN3
tig00000196_pilon	AUGUSTUS	transcript	762389	764478	0.67	+	.	g2836.t1
tig00000196_pilon	AUGUSTUS	start_codon	762389	762391	.	+	0	transcript_id	"g2836.t1";	gene_id	"g2836";
tig00000196_pilon	AUGUSTUS	intron	762784	762857	0.67	+	.	transcript_id	"g2836.t1";	gene_id	"g2836";
tig00000196_pilon	AUGUSTUS	CDS	762389	762783	0.67	+	0	transcript_id	"g2836.t1";	gene_id	"g2836";
tig00000196_pilon	AUGUSTUS	CDS	762858	764475	0.68	+	1	transcript_id	"g2836.t1";	gene_id	"g2836";
tig00000196_pilon	AUGUSTUS	stop_codon	764476	764478	.	+	0	transcript_id	"g2836.t1";	gene_id	"g2836";
tig00000196_pilon	AUGUSTUS	gene	764969	766270	0.91	+	.	g2837;;hypothetical protein
tig00000196_pilon	AUGUSTUS	transcript	764969	766270	0.91	+	.	g2837.t1
tig00000196_pilon	AUGUSTUS	start_codon	764969	764971	.	+	0	transcript_id	"g2837.t1";	gene_id	"g2837";
tig00000196_pilon	AUGUSTUS	CDS	764969	766267	0.91	+	0	transcript_id	"g2837.t1";	gene_id	"g2837";
tig00000196_pilon	AUGUSTUS	stop_codon	766268	766270	.	+	0	transcript_id	"g2837.t1";	gene_id	"g2837";
tig00000196_pilon	AUGUSTUS	gene	767224	768627	1	+	.	g2838;;Guanine nucleotide-binding protein alpha-1 subunit
tig00000196_pilon	AUGUSTUS	transcript	767224	768627	1	+	.	g2838.t1
tig00000196_pilon	AUGUSTUS	start_codon	767224	767226	.	+	0	transcript_id	"g2838.t1";	gene_id	"g2838";
tig00000196_pilon	AUGUSTUS	CDS	767224	768624	1	+	0	transcript_id	"g2838.t1";	gene_id	"g2838";
tig00000196_pilon	AUGUSTUS	stop_codon	768625	768627	.	+	0	transcript_id	"g2838.t1";	gene_id	"g2838";
tig00000196_pilon	AUGUSTUS	gene	770001	771017	1	-	.	g2839;;Glyceraldehyde-3-phosphate dehydrogenase
tig00000196_pilon	AUGUSTUS	transcript	770001	771017	1	-	.	g2839.t1
tig00000196_pilon	AUGUSTUS	stop_codon	770001	770003	.	-	0	transcript_id	"g2839.t1";	gene_id	"g2839";
tig00000196_pilon	AUGUSTUS	CDS	770004	771017	1	-	0	transcript_id	"g2839.t1";	gene_id	"g2839";
tig00000196_pilon	AUGUSTUS	start_codon	771015	771017	.	-	0	transcript_id	"g2839.t1";	gene_id	"g2839";
tig00000196_pilon	AUGUSTUS	gene	773286	774635	1	+	.	g2840;;LAS seventeen-binding protein 5
tig00000196_pilon	AUGUSTUS	transcript	773286	774635	1	+	.	g2840.t1
tig00000196_pilon	AUGUSTUS	start_codon	773286	773288	.	+	0	transcript_id	"g2840.t1";	gene_id	"g2840";
tig00000196_pilon	AUGUSTUS	CDS	773286	774632	1	+	0	transcript_id	"g2840.t1";	gene_id	"g2840";
tig00000196_pilon	AUGUSTUS	stop_codon	774633	774635	.	+	0	transcript_id	"g2840.t1";	gene_id	"g2840";
tig00000196_pilon	AUGUSTUS	gene	776498	777994	1	-	.	g2841;;hypothetical protein
tig00000196_pilon	AUGUSTUS	transcript	776498	777994	1	-	.	g2841.t1
tig00000196_pilon	AUGUSTUS	stop_codon	776498	776500	.	-	0	transcript_id	"g2841.t1";	gene_id	"g2841";
tig00000196_pilon	AUGUSTUS	CDS	776501	777994	1	-	0	transcript_id	"g2841.t1";	gene_id	"g2841";
tig00000196_pilon	AUGUSTUS	start_codon	777992	777994	.	-	0	transcript_id	"g2841.t1";	gene_id	"g2841";
tig00000196_pilon	AUGUSTUS	gene	778758	781121	1	-	.	g2842;;37S ribosomal protein S7, mitochondrial
tig00000196_pilon	AUGUSTUS	transcript	778758	781121	1	-	.	g2842.t1
tig00000196_pilon	AUGUSTUS	stop_codon	778758	778760	.	-	0	transcript_id	"g2842.t1";	gene_id	"g2842";
tig00000196_pilon	AUGUSTUS	CDS	778761	781121	1	-	0	transcript_id	"g2842.t1";	gene_id	"g2842";
tig00000196_pilon	AUGUSTUS	start_codon	781119	781121	.	-	0	transcript_id	"g2842.t1";	gene_id	"g2842";
tig00000196_pilon	AUGUSTUS	gene	781905	782450	0.42	+	.	g2843;;GTP-binding protein YPT7
tig00000196_pilon	AUGUSTUS	transcript	781905	782450	0.42	+	.	g2843.t1
tig00000196_pilon	AUGUSTUS	start_codon	781905	781907	.	+	0	transcript_id	"g2843.t1";	gene_id	"g2843";
tig00000196_pilon	AUGUSTUS	CDS	781905	782447	0.42	+	0	transcript_id	"g2843.t1";	gene_id	"g2843";
tig00000196_pilon	AUGUSTUS	stop_codon	782448	782450	.	+	0	transcript_id	"g2843.t1";	gene_id	"g2843";
tig00000196_pilon	AUGUSTUS	gene	783606	786090	0.24	-	.	g2844;;hypothetical protein
tig00000196_pilon	AUGUSTUS	transcript	783606	786090	0.24	-	.	g2844.t1
tig00000196_pilon	AUGUSTUS	stop_codon	783606	783608	.	-	0	transcript_id	"g2844.t1";	gene_id	"g2844";
tig00000196_pilon	AUGUSTUS	intron	784528	784607	0.61	-	.	transcript_id	"g2844.t1";	gene_id	"g2844";
tig00000196_pilon	AUGUSTUS	intron	785771	786063	0.43	-	.	transcript_id	"g2844.t1";	gene_id	"g2844";
tig00000196_pilon	AUGUSTUS	CDS	783609	784527	0.61	-	1	transcript_id	"g2844.t1";	gene_id	"g2844";
tig00000196_pilon	AUGUSTUS	CDS	784608	785770	0.56	-	0	transcript_id	"g2844.t1";	gene_id	"g2844";
tig00000196_pilon	AUGUSTUS	CDS	786064	786090	0.54	-	0	transcript_id	"g2844.t1";	gene_id	"g2844";
tig00000196_pilon	AUGUSTUS	start_codon	786088	786090	.	-	0	transcript_id	"g2844.t1";	gene_id	"g2844";
tig00000196_pilon	AUGUSTUS	gene	786144	787091	0.99	+	.	g2845;;Anaphase-promoting complex subunit 10
tig00000196_pilon	AUGUSTUS	transcript	786144	787091	0.99	+	.	g2845.t1
tig00000196_pilon	AUGUSTUS	start_codon	786144	786146	.	+	0	transcript_id	"g2845.t1";	gene_id	"g2845";
tig00000196_pilon	AUGUSTUS	CDS	786144	787088	0.99	+	0	transcript_id	"g2845.t1";	gene_id	"g2845";
tig00000196_pilon	AUGUSTUS	stop_codon	787089	787091	.	+	0	transcript_id	"g2845.t1";	gene_id	"g2845";
tig00000196_pilon	AUGUSTUS	gene	788236	789972	0.85	-	.	g2846;;hypothetical protein
tig00000196_pilon	AUGUSTUS	transcript	788236	789972	0.85	-	.	g2846.t1
tig00000196_pilon	AUGUSTUS	stop_codon	788236	788238	.	-	0	transcript_id	"g2846.t1";	gene_id	"g2846";
tig00000196_pilon	AUGUSTUS	CDS	788239	789972	0.85	-	0	transcript_id	"g2846.t1";	gene_id	"g2846";
tig00000196_pilon	AUGUSTUS	start_codon	789970	789972	.	-	0	transcript_id	"g2846.t1";	gene_id	"g2846";
tig00000196_pilon	AUGUSTUS	gene	791468	793681	1	-	.	g2847;;Protein SOK1
tig00000196_pilon	AUGUSTUS	transcript	791468	793681	1	-	.	g2847.t1
tig00000196_pilon	AUGUSTUS	stop_codon	791468	791470	.	-	0	transcript_id	"g2847.t1";	gene_id	"g2847";
tig00000196_pilon	AUGUSTUS	CDS	791471	793681	1	-	0	transcript_id	"g2847.t1";	gene_id	"g2847";
tig00000196_pilon	AUGUSTUS	start_codon	793679	793681	.	-	0	transcript_id	"g2847.t1";	gene_id	"g2847";
tig00000196_pilon	AUGUSTUS	gene	799071	803628	0.22	-	.	g2848;;Plasma membrane-associated coenzyme Q6 reductase PGA3
tig00000196_pilon	AUGUSTUS	transcript	799071	803628	0.22	-	.	g2848.t1
tig00000196_pilon	AUGUSTUS	stop_codon	799071	799073	.	-	0	transcript_id	"g2848.t1";	gene_id	"g2848";
tig00000196_pilon	AUGUSTUS	intron	799516	799625	0.41	-	.	transcript_id	"g2848.t1";	gene_id	"g2848";
tig00000196_pilon	AUGUSTUS	intron	801611	802003	0.92	-	.	transcript_id	"g2848.t1";	gene_id	"g2848";
tig00000196_pilon	AUGUSTUS	intron	802943	803619	0.7	-	.	transcript_id	"g2848.t1";	gene_id	"g2848";
tig00000196_pilon	AUGUSTUS	CDS	799074	799515	0.41	-	1	transcript_id	"g2848.t1";	gene_id	"g2848";
tig00000196_pilon	AUGUSTUS	CDS	799626	801610	0.35	-	0	transcript_id	"g2848.t1";	gene_id	"g2848";
tig00000196_pilon	AUGUSTUS	CDS	802004	802942	0.88	-	0	transcript_id	"g2848.t1";	gene_id	"g2848";
tig00000196_pilon	AUGUSTUS	CDS	803620	803628	0.7	-	0	transcript_id	"g2848.t1";	gene_id	"g2848";
tig00000196_pilon	AUGUSTUS	start_codon	803626	803628	.	-	0	transcript_id	"g2848.t1";	gene_id	"g2848";
tig00000196_pilon	AUGUSTUS	gene	806331	807416	1	+	.	g2849;;Inositol hexakisphosphate kinase 1
tig00000196_pilon	AUGUSTUS	transcript	806331	807416	1	+	.	g2849.t1
tig00000196_pilon	AUGUSTUS	start_codon	806331	806333	.	+	0	transcript_id	"g2849.t1";	gene_id	"g2849";
tig00000196_pilon	AUGUSTUS	CDS	806331	807413	1	+	0	transcript_id	"g2849.t1";	gene_id	"g2849";
tig00000196_pilon	AUGUSTUS	stop_codon	807414	807416	.	+	0	transcript_id	"g2849.t1";	gene_id	"g2849";
tig00000196_pilon	AUGUSTUS	gene	807488	809134	1	+	.	g2850;;Inositol hexakisphosphate kinase 1
tig00000196_pilon	AUGUSTUS	transcript	807488	809134	1	+	.	g2850.t1
tig00000196_pilon	AUGUSTUS	start_codon	807488	807490	.	+	0	transcript_id	"g2850.t1";	gene_id	"g2850";
tig00000196_pilon	AUGUSTUS	CDS	807488	809131	1	+	0	transcript_id	"g2850.t1";	gene_id	"g2850";
tig00000196_pilon	AUGUSTUS	stop_codon	809132	809134	.	+	0	transcript_id	"g2850.t1";	gene_id	"g2850";
tig00000196_pilon	AUGUSTUS	gene	809748	811364	1	-	.	g2851;;hypothetical protein
tig00000196_pilon	AUGUSTUS	transcript	809748	811364	1	-	.	g2851.t1
tig00000196_pilon	AUGUSTUS	stop_codon	809748	809750	.	-	0	transcript_id	"g2851.t1";	gene_id	"g2851";
tig00000196_pilon	AUGUSTUS	CDS	809751	811364	1	-	0	transcript_id	"g2851.t1";	gene_id	"g2851";
tig00000196_pilon	AUGUSTUS	start_codon	811362	811364	.	-	0	transcript_id	"g2851.t1";	gene_id	"g2851";
tig00000196_pilon	AUGUSTUS	gene	813220	814322	0.51	+	.	g2852;;U6 small nuclear RNA (adenine-(43)-N(6))-methyltransferase
tig00000196_pilon	AUGUSTUS	transcript	813220	814322	0.51	+	.	g2852.t1
tig00000196_pilon	AUGUSTUS	start_codon	813220	813222	.	+	0	transcript_id	"g2852.t1";	gene_id	"g2852";
tig00000196_pilon	AUGUSTUS	intron	814159	814238	0.53	+	.	transcript_id	"g2852.t1";	gene_id	"g2852";
tig00000196_pilon	AUGUSTUS	CDS	813220	814158	0.53	+	0	transcript_id	"g2852.t1";	gene_id	"g2852";
tig00000196_pilon	AUGUSTUS	CDS	814239	814319	0.79	+	0	transcript_id	"g2852.t1";	gene_id	"g2852";
tig00000196_pilon	AUGUSTUS	stop_codon	814320	814322	.	+	0	transcript_id	"g2852.t1";	gene_id	"g2852";
tig00000196_pilon	AUGUSTUS	gene	814502	815113	0.98	-	.	g2853;;DNA replication complex GINS protein PSF1
tig00000196_pilon	AUGUSTUS	transcript	814502	815113	0.98	-	.	g2853.t1
tig00000196_pilon	AUGUSTUS	stop_codon	814502	814504	.	-	0	transcript_id	"g2853.t1";	gene_id	"g2853";
tig00000196_pilon	AUGUSTUS	CDS	814505	815113	0.98	-	0	transcript_id	"g2853.t1";	gene_id	"g2853";
tig00000196_pilon	AUGUSTUS	start_codon	815111	815113	.	-	0	transcript_id	"g2853.t1";	gene_id	"g2853";
tig00000196_pilon	AUGUSTUS	gene	815559	817460	1	+	.	g2854;;hypothetical protein
tig00000196_pilon	AUGUSTUS	transcript	815559	817460	1	+	.	g2854.t1
tig00000196_pilon	AUGUSTUS	start_codon	815559	815561	.	+	0	transcript_id	"g2854.t1";	gene_id	"g2854";
tig00000196_pilon	AUGUSTUS	CDS	815559	817457	1	+	0	transcript_id	"g2854.t1";	gene_id	"g2854";
tig00000196_pilon	AUGUSTUS	stop_codon	817458	817460	.	+	0	transcript_id	"g2854.t1";	gene_id	"g2854";
tig00000196_pilon	AUGUSTUS	gene	817601	820068	0.55	-	.	g2855;;ATP-dependent RNA helicase DBP7
tig00000196_pilon	AUGUSTUS	transcript	817601	820068	0.55	-	.	g2855.t1
tig00000196_pilon	AUGUSTUS	stop_codon	817601	817603	.	-	0	transcript_id	"g2855.t1";	gene_id	"g2855";
tig00000196_pilon	AUGUSTUS	intron	818487	818776	0.55	-	.	transcript_id	"g2855.t1";	gene_id	"g2855";
tig00000196_pilon	AUGUSTUS	CDS	817604	818486	0.85	-	1	transcript_id	"g2855.t1";	gene_id	"g2855";
tig00000196_pilon	AUGUSTUS	CDS	818777	820068	0.55	-	0	transcript_id	"g2855.t1";	gene_id	"g2855";
tig00000196_pilon	AUGUSTUS	start_codon	820066	820068	.	-	0	transcript_id	"g2855.t1";	gene_id	"g2855";
tig00000196_pilon	AUGUSTUS	gene	820434	821111	0.6	-	.	g2856;;hypothetical protein
tig00000196_pilon	AUGUSTUS	transcript	820434	821111	0.6	-	.	g2856.t1
tig00000196_pilon	AUGUSTUS	stop_codon	820434	820436	.	-	0	transcript_id	"g2856.t1";	gene_id	"g2856";
tig00000196_pilon	AUGUSTUS	CDS	820437	821111	0.6	-	0	transcript_id	"g2856.t1";	gene_id	"g2856";
tig00000196_pilon	AUGUSTUS	start_codon	821109	821111	.	-	0	transcript_id	"g2856.t1";	gene_id	"g2856";
tig00000196_pilon	AUGUSTUS	gene	822142	823086	0.98	+	.	g2857;;DNA-directed RNA polymerase III subunit RPC5
tig00000196_pilon	AUGUSTUS	transcript	822142	823086	0.98	+	.	g2857.t1
tig00000196_pilon	AUGUSTUS	start_codon	822142	822144	.	+	0	transcript_id	"g2857.t1";	gene_id	"g2857";
tig00000196_pilon	AUGUSTUS	CDS	822142	823083	0.98	+	0	transcript_id	"g2857.t1";	gene_id	"g2857";
tig00000196_pilon	AUGUSTUS	stop_codon	823084	823086	.	+	0	transcript_id	"g2857.t1";	gene_id	"g2857";
tig00000196_pilon	AUGUSTUS	gene	823367	824611	1	-	.	g2858;;Succinate--CoA ligase [ADP-forming] subunit beta, mitochondrial
tig00000196_pilon	AUGUSTUS	transcript	823367	824611	1	-	.	g2858.t1
tig00000196_pilon	AUGUSTUS	stop_codon	823367	823369	.	-	0	transcript_id	"g2858.t1";	gene_id	"g2858";
tig00000196_pilon	AUGUSTUS	CDS	823370	824611	1	-	0	transcript_id	"g2858.t1";	gene_id	"g2858";
tig00000196_pilon	AUGUSTUS	start_codon	824609	824611	.	-	0	transcript_id	"g2858.t1";	gene_id	"g2858";
tig00000196_pilon	AUGUSTUS	gene	825375	825623	1	-	.	g2859;;hypothetical protein
tig00000196_pilon	AUGUSTUS	transcript	825375	825623	1	-	.	g2859.t1
tig00000196_pilon	AUGUSTUS	stop_codon	825375	825377	.	-	0	transcript_id	"g2859.t1";	gene_id	"g2859";
tig00000196_pilon	AUGUSTUS	CDS	825378	825623	1	-	0	transcript_id	"g2859.t1";	gene_id	"g2859";
tig00000196_pilon	AUGUSTUS	start_codon	825621	825623	.	-	0	transcript_id	"g2859.t1";	gene_id	"g2859";
tig00000196_pilon	AUGUSTUS	gene	826759	829049	0.35	-	.	g2860;;Phosphoinositide 3-phosphatase
tig00000196_pilon	AUGUSTUS	transcript	826759	829049	0.35	-	.	g2860.t1
tig00000196_pilon	AUGUSTUS	stop_codon	826759	826761	.	-	0	transcript_id	"g2860.t1";	gene_id	"g2860";
tig00000196_pilon	AUGUSTUS	intron	828733	828860	0.66	-	.	transcript_id	"g2860.t1";	gene_id	"g2860";
tig00000196_pilon	AUGUSTUS	CDS	826762	828732	0.67	-	0	transcript_id	"g2860.t1";	gene_id	"g2860";
tig00000196_pilon	AUGUSTUS	CDS	828861	829049	0.54	-	0	transcript_id	"g2860.t1";	gene_id	"g2860";
tig00000196_pilon	AUGUSTUS	start_codon	829047	829049	.	-	0	transcript_id	"g2860.t1";	gene_id	"g2860";
tig00000196_pilon	AUGUSTUS	gene	833020	834954	1	-	.	g2861;;Transcription factor zip1
tig00000196_pilon	AUGUSTUS	transcript	833020	834954	1	-	.	g2861.t1
tig00000196_pilon	AUGUSTUS	stop_codon	833020	833022	.	-	0	transcript_id	"g2861.t1";	gene_id	"g2861";
tig00000196_pilon	AUGUSTUS	CDS	833023	834954	1	-	0	transcript_id	"g2861.t1";	gene_id	"g2861";
tig00000196_pilon	AUGUSTUS	start_codon	834952	834954	.	-	0	transcript_id	"g2861.t1";	gene_id	"g2861";
tig00000196_pilon	AUGUSTUS	gene	836201	837010	0.54	-	.	g2862;;Uncharacterized protein YJR111C
tig00000196_pilon	AUGUSTUS	transcript	836201	837010	0.54	-	.	g2862.t1
tig00000196_pilon	AUGUSTUS	stop_codon	836201	836203	.	-	0	transcript_id	"g2862.t1";	gene_id	"g2862";
tig00000196_pilon	AUGUSTUS	CDS	836204	837010	0.54	-	0	transcript_id	"g2862.t1";	gene_id	"g2862";
tig00000196_pilon	AUGUSTUS	start_codon	837008	837010	.	-	0	transcript_id	"g2862.t1";	gene_id	"g2862";
tig00000196_pilon	AUGUSTUS	gene	837403	838551	0.44	-	.	g2863;;Glyoxylate reductase 1
tig00000196_pilon	AUGUSTUS	transcript	837403	838551	0.44	-	.	g2863.t1
tig00000196_pilon	AUGUSTUS	stop_codon	837403	837405	.	-	0	transcript_id	"g2863.t1";	gene_id	"g2863";
tig00000196_pilon	AUGUSTUS	CDS	837406	838551	0.44	-	0	transcript_id	"g2863.t1";	gene_id	"g2863";
tig00000196_pilon	AUGUSTUS	start_codon	838549	838551	.	-	0	transcript_id	"g2863.t1";	gene_id	"g2863";
tig00000196_pilon	AUGUSTUS	gene	839330	840406	0.83	-	.	g2864;;Ran-specific GTPase-activating protein 2
tig00000196_pilon	AUGUSTUS	transcript	839330	840406	0.83	-	.	g2864.t1
tig00000196_pilon	AUGUSTUS	stop_codon	839330	839332	.	-	0	transcript_id	"g2864.t1";	gene_id	"g2864";
tig00000196_pilon	AUGUSTUS	CDS	839333	840406	0.83	-	0	transcript_id	"g2864.t1";	gene_id	"g2864";
tig00000196_pilon	AUGUSTUS	start_codon	840404	840406	.	-	0	transcript_id	"g2864.t1";	gene_id	"g2864";
tig00000196_pilon	AUGUSTUS	gene	842822	845843	0.62	+	.	g2865;;hypothetical protein
tig00000196_pilon	AUGUSTUS	transcript	842822	845843	0.62	+	.	g2865.t1
tig00000196_pilon	AUGUSTUS	start_codon	842822	842824	.	+	0	transcript_id	"g2865.t1";	gene_id	"g2865";
tig00000196_pilon	AUGUSTUS	intron	843329	843395	0.74	+	.	transcript_id	"g2865.t1";	gene_id	"g2865";
tig00000196_pilon	AUGUSTUS	CDS	842822	843328	0.74	+	0	transcript_id	"g2865.t1";	gene_id	"g2865";
tig00000196_pilon	AUGUSTUS	CDS	843396	845840	0.81	+	0	transcript_id	"g2865.t1";	gene_id	"g2865";
tig00000196_pilon	AUGUSTUS	stop_codon	845841	845843	.	+	0	transcript_id	"g2865.t1";	gene_id	"g2865";
tig00000196_pilon	AUGUSTUS	gene	846515	849544	0.46	+	.	g2866;;Arginine metabolism regulation protein II
tig00000196_pilon	AUGUSTUS	transcript	846515	849544	0.46	+	.	g2866.t1
tig00000196_pilon	AUGUSTUS	start_codon	846515	846517	.	+	0	transcript_id	"g2866.t1";	gene_id	"g2866";
tig00000196_pilon	AUGUSTUS	CDS	846515	849541	0.46	+	0	transcript_id	"g2866.t1";	gene_id	"g2866";
tig00000196_pilon	AUGUSTUS	stop_codon	849542	849544	.	+	0	transcript_id	"g2866.t1";	gene_id	"g2866";
tig00000196_pilon	AUGUSTUS	gene	849895	852456	0.98	-	.	g2867;;Sulfate permease 1
tig00000196_pilon	AUGUSTUS	transcript	849895	852456	0.98	-	.	g2867.t1
tig00000196_pilon	AUGUSTUS	stop_codon	849895	849897	.	-	0	transcript_id	"g2867.t1";	gene_id	"g2867";
tig00000196_pilon	AUGUSTUS	CDS	849898	852456	0.98	-	0	transcript_id	"g2867.t1";	gene_id	"g2867";
tig00000196_pilon	AUGUSTUS	start_codon	852454	852456	.	-	0	transcript_id	"g2867.t1";	gene_id	"g2867";
tig00000196_pilon	AUGUSTUS	gene	853669	855078	1	-	.	g2868;;Kynureninase
tig00000196_pilon	AUGUSTUS	transcript	853669	855078	1	-	.	g2868.t1
tig00000196_pilon	AUGUSTUS	stop_codon	853669	853671	.	-	0	transcript_id	"g2868.t1";	gene_id	"g2868";
tig00000196_pilon	AUGUSTUS	CDS	853672	855078	1	-	0	transcript_id	"g2868.t1";	gene_id	"g2868";
tig00000196_pilon	AUGUSTUS	start_codon	855076	855078	.	-	0	transcript_id	"g2868.t1";	gene_id	"g2868";
tig00000196_pilon	AUGUSTUS	gene	856718	857404	1	+	.	g2869;;hypothetical protein
tig00000196_pilon	AUGUSTUS	transcript	856718	857404	1	+	.	g2869.t1
tig00000196_pilon	AUGUSTUS	start_codon	856718	856720	.	+	0	transcript_id	"g2869.t1";	gene_id	"g2869";
tig00000196_pilon	AUGUSTUS	CDS	856718	857401	1	+	0	transcript_id	"g2869.t1";	gene_id	"g2869";
tig00000196_pilon	AUGUSTUS	stop_codon	857402	857404	.	+	0	transcript_id	"g2869.t1";	gene_id	"g2869";
tig00000196_pilon	AUGUSTUS	gene	859481	860197	1	+	.	g2870;;Transcription factor zip1
tig00000196_pilon	AUGUSTUS	transcript	859481	860197	1	+	.	g2870.t1
tig00000196_pilon	AUGUSTUS	start_codon	859481	859483	.	+	0	transcript_id	"g2870.t1";	gene_id	"g2870";
tig00000196_pilon	AUGUSTUS	CDS	859481	860194	1	+	0	transcript_id	"g2870.t1";	gene_id	"g2870";
tig00000196_pilon	AUGUSTUS	stop_codon	860195	860197	.	+	0	transcript_id	"g2870.t1";	gene_id	"g2870";
tig00000196_pilon	AUGUSTUS	gene	861779	862939	0.6	+	.	g2871;;hypothetical protein
tig00000196_pilon	AUGUSTUS	transcript	861779	862939	0.6	+	.	g2871.t1
tig00000196_pilon	AUGUSTUS	start_codon	861779	861781	.	+	0	transcript_id	"g2871.t1";	gene_id	"g2871";
tig00000196_pilon	AUGUSTUS	intron	862189	862500	0.71	+	.	transcript_id	"g2871.t1";	gene_id	"g2871";
tig00000196_pilon	AUGUSTUS	CDS	861779	862188	0.7	+	0	transcript_id	"g2871.t1";	gene_id	"g2871";
tig00000196_pilon	AUGUSTUS	CDS	862501	862936	0.74	+	1	transcript_id	"g2871.t1";	gene_id	"g2871";
tig00000196_pilon	AUGUSTUS	stop_codon	862937	862939	.	+	0	transcript_id	"g2871.t1";	gene_id	"g2871";
tig00000196_pilon	AUGUSTUS	gene	863051	863587	0.19	+	.	g2872;;hypothetical protein
tig00000196_pilon	AUGUSTUS	transcript	863051	863587	0.19	+	.	g2872.t1
tig00000196_pilon	AUGUSTUS	start_codon	863051	863053	.	+	0	transcript_id	"g2872.t1";	gene_id	"g2872";
tig00000196_pilon	AUGUSTUS	intron	863233	863316	0.54	+	.	transcript_id	"g2872.t1";	gene_id	"g2872";
tig00000196_pilon	AUGUSTUS	CDS	863051	863232	0.19	+	0	transcript_id	"g2872.t1";	gene_id	"g2872";
tig00000196_pilon	AUGUSTUS	CDS	863317	863584	0.65	+	1	transcript_id	"g2872.t1";	gene_id	"g2872";
tig00000196_pilon	AUGUSTUS	stop_codon	863585	863587	.	+	0	transcript_id	"g2872.t1";	gene_id	"g2872";
tig00000196_pilon	AUGUSTUS	gene	864584	864868	0.79	+	.	g2873;;hypothetical protein
tig00000196_pilon	AUGUSTUS	transcript	864584	864868	0.79	+	.	g2873.t1
tig00000196_pilon	AUGUSTUS	start_codon	864584	864586	.	+	0	transcript_id	"g2873.t1";	gene_id	"g2873";
tig00000196_pilon	AUGUSTUS	CDS	864584	864865	0.79	+	0	transcript_id	"g2873.t1";	gene_id	"g2873";
tig00000196_pilon	AUGUSTUS	stop_codon	864866	864868	.	+	0	transcript_id	"g2873.t1";	gene_id	"g2873";
tig00000196_pilon	AUGUSTUS	gene	866822	867121	1	+	.	g2874;;hypothetical protein
tig00000196_pilon	AUGUSTUS	transcript	866822	867121	1	+	.	g2874.t1
tig00000196_pilon	AUGUSTUS	start_codon	866822	866824	.	+	0	transcript_id	"g2874.t1";	gene_id	"g2874";
tig00000196_pilon	AUGUSTUS	CDS	866822	867118	1	+	0	transcript_id	"g2874.t1";	gene_id	"g2874";
tig00000196_pilon	AUGUSTUS	stop_codon	867119	867121	.	+	0	transcript_id	"g2874.t1";	gene_id	"g2874";
tig00000196_pilon	AUGUSTUS	gene	867440	868003	0.7	+	.	g2875;;hypothetical protein
tig00000196_pilon	AUGUSTUS	transcript	867440	868003	0.7	+	.	g2875.t1
tig00000196_pilon	AUGUSTUS	start_codon	867440	867442	.	+	0	transcript_id	"g2875.t1";	gene_id	"g2875";
tig00000196_pilon	AUGUSTUS	CDS	867440	868000	0.7	+	0	transcript_id	"g2875.t1";	gene_id	"g2875";
tig00000196_pilon	AUGUSTUS	stop_codon	868001	868003	.	+	0	transcript_id	"g2875.t1";	gene_id	"g2875";
tig00000196_pilon	AUGUSTUS	gene	868406	869953	1	-	.	g2876;;hypothetical protein
tig00000196_pilon	AUGUSTUS	transcript	868406	869953	1	-	.	g2876.t1
tig00000196_pilon	AUGUSTUS	stop_codon	868406	868408	.	-	0	transcript_id	"g2876.t1";	gene_id	"g2876";
tig00000196_pilon	AUGUSTUS	CDS	868409	869953	1	-	0	transcript_id	"g2876.t1";	gene_id	"g2876";
tig00000196_pilon	AUGUSTUS	start_codon	869951	869953	.	-	0	transcript_id	"g2876.t1";	gene_id	"g2876";
tig00000196_pilon	AUGUSTUS	gene	870961	871296	0.46	-	.	g2877;;hypothetical protein
tig00000196_pilon	AUGUSTUS	transcript	870961	871296	0.46	-	.	g2877.t1
tig00000196_pilon	AUGUSTUS	stop_codon	870961	870963	.	-	0	transcript_id	"g2877.t1";	gene_id	"g2877";
tig00000196_pilon	AUGUSTUS	CDS	870964	871296	0.46	-	0	transcript_id	"g2877.t1";	gene_id	"g2877";
tig00000196_pilon	AUGUSTUS	start_codon	871294	871296	.	-	0	transcript_id	"g2877.t1";	gene_id	"g2877";
tig00000196_pilon	AUGUSTUS	gene	871804	872385	0.69	+	.	g2878;;Membrane protein TMS1
tig00000196_pilon	AUGUSTUS	transcript	871804	872385	0.69	+	.	g2878.t1
tig00000196_pilon	AUGUSTUS	start_codon	871804	871806	.	+	0	transcript_id	"g2878.t1";	gene_id	"g2878";
tig00000196_pilon	AUGUSTUS	CDS	871804	872382	0.69	+	0	transcript_id	"g2878.t1";	gene_id	"g2878";
tig00000196_pilon	AUGUSTUS	stop_codon	872383	872385	.	+	0	transcript_id	"g2878.t1";	gene_id	"g2878";
tig00000196_pilon	AUGUSTUS	gene	873567	873941	1	+	.	g2879;;DNA polymerase epsilon subunit C
tig00000196_pilon	AUGUSTUS	transcript	873567	873941	1	+	.	g2879.t1
tig00000196_pilon	AUGUSTUS	start_codon	873567	873569	.	+	0	transcript_id	"g2879.t1";	gene_id	"g2879";
tig00000196_pilon	AUGUSTUS	CDS	873567	873938	1	+	0	transcript_id	"g2879.t1";	gene_id	"g2879";
tig00000196_pilon	AUGUSTUS	stop_codon	873939	873941	.	+	0	transcript_id	"g2879.t1";	gene_id	"g2879";
tig00000196_pilon	AUGUSTUS	gene	874933	877026	1	+	.	g2880;;Uncharacterized sugar kinase YDR109C
tig00000196_pilon	AUGUSTUS	transcript	874933	877026	1	+	.	g2880.t1
tig00000196_pilon	AUGUSTUS	start_codon	874933	874935	.	+	0	transcript_id	"g2880.t1";	gene_id	"g2880";
tig00000196_pilon	AUGUSTUS	CDS	874933	877023	1	+	0	transcript_id	"g2880.t1";	gene_id	"g2880";
tig00000196_pilon	AUGUSTUS	stop_codon	877024	877026	.	+	0	transcript_id	"g2880.t1";	gene_id	"g2880";
tig00000196_pilon	AUGUSTUS	gene	878386	880203	1	+	.	g2881;;Glutamate decarboxylase
tig00000196_pilon	AUGUSTUS	transcript	878386	880203	1	+	.	g2881.t1
tig00000196_pilon	AUGUSTUS	start_codon	878386	878388	.	+	0	transcript_id	"g2881.t1";	gene_id	"g2881";
tig00000196_pilon	AUGUSTUS	CDS	878386	880200	1	+	0	transcript_id	"g2881.t1";	gene_id	"g2881";
tig00000196_pilon	AUGUSTUS	stop_codon	880201	880203	.	+	0	transcript_id	"g2881.t1";	gene_id	"g2881";
tig00000196_pilon	AUGUSTUS	gene	880369	881385	1	-	.	g2882;;Vacuolar morphogenesis protein 7 homolog
tig00000196_pilon	AUGUSTUS	transcript	880369	881385	1	-	.	g2882.t1
tig00000196_pilon	AUGUSTUS	stop_codon	880369	880371	.	-	0	transcript_id	"g2882.t1";	gene_id	"g2882";
tig00000196_pilon	AUGUSTUS	CDS	880372	881385	1	-	0	transcript_id	"g2882.t1";	gene_id	"g2882";
tig00000196_pilon	AUGUSTUS	start_codon	881383	881385	.	-	0	transcript_id	"g2882.t1";	gene_id	"g2882";
tig00000196_pilon	AUGUSTUS	gene	881762	882919	1	+	.	g2883;;Antiviral protein SKI8
tig00000196_pilon	AUGUSTUS	transcript	881762	882919	1	+	.	g2883.t1
tig00000196_pilon	AUGUSTUS	start_codon	881762	881764	.	+	0	transcript_id	"g2883.t1";	gene_id	"g2883";
tig00000196_pilon	AUGUSTUS	CDS	881762	882916	1	+	0	transcript_id	"g2883.t1";	gene_id	"g2883";
tig00000196_pilon	AUGUSTUS	stop_codon	882917	882919	.	+	0	transcript_id	"g2883.t1";	gene_id	"g2883";
tig00000196_pilon	AUGUSTUS	gene	883097	889036	0.98	-	.	g2884;;Bud site selection protein 5
tig00000196_pilon	AUGUSTUS	transcript	883097	889036	0.98	-	.	g2884.t1
tig00000196_pilon	AUGUSTUS	stop_codon	883097	883099	.	-	0	transcript_id	"g2884.t1";	gene_id	"g2884";
tig00000196_pilon	AUGUSTUS	CDS	883100	889036	0.98	-	0	transcript_id	"g2884.t1";	gene_id	"g2884";
tig00000196_pilon	AUGUSTUS	start_codon	889034	889036	.	-	0	transcript_id	"g2884.t1";	gene_id	"g2884";
tig00000196_pilon	AUGUSTUS	gene	890318	891922	1	-	.	g2885;;Phosphoacetylglucosamine mutase
tig00000196_pilon	AUGUSTUS	transcript	890318	891922	1	-	.	g2885.t1
tig00000196_pilon	AUGUSTUS	stop_codon	890318	890320	.	-	0	transcript_id	"g2885.t1";	gene_id	"g2885";
tig00000196_pilon	AUGUSTUS	CDS	890321	891922	1	-	0	transcript_id	"g2885.t1";	gene_id	"g2885";
tig00000196_pilon	AUGUSTUS	start_codon	891920	891922	.	-	0	transcript_id	"g2885.t1";	gene_id	"g2885";
tig00000196_pilon	AUGUSTUS	gene	892667	893164	0.67	+	.	g2886;;Protein SOM1, mitochondrial
tig00000196_pilon	AUGUSTUS	transcript	892667	893164	0.67	+	.	g2886.t1
tig00000196_pilon	AUGUSTUS	start_codon	892667	892669	.	+	0	transcript_id	"g2886.t1";	gene_id	"g2886";
tig00000196_pilon	AUGUSTUS	CDS	892667	893161	0.67	+	0	transcript_id	"g2886.t1";	gene_id	"g2886";
tig00000196_pilon	AUGUSTUS	stop_codon	893162	893164	.	+	0	transcript_id	"g2886.t1";	gene_id	"g2886";
tig00000196_pilon	AUGUSTUS	gene	893570	894060	0.7	-	.	g2887;;Ubiquitin-conjugating enzyme variant MMS2
tig00000196_pilon	AUGUSTUS	transcript	893570	894060	0.7	-	.	g2887.t1
tig00000196_pilon	AUGUSTUS	stop_codon	893570	893572	.	-	0	transcript_id	"g2887.t1";	gene_id	"g2887";
tig00000196_pilon	AUGUSTUS	intron	893976	894049	0.7	-	.	transcript_id	"g2887.t1";	gene_id	"g2887";
tig00000196_pilon	AUGUSTUS	CDS	893573	893975	0.7	-	1	transcript_id	"g2887.t1";	gene_id	"g2887";
tig00000196_pilon	AUGUSTUS	CDS	894050	894060	0.7	-	0	transcript_id	"g2887.t1";	gene_id	"g2887";
tig00000196_pilon	AUGUSTUS	start_codon	894058	894060	.	-	0	transcript_id	"g2887.t1";	gene_id	"g2887";
tig00000196_pilon	AUGUSTUS	gene	894409	895431	1	+	.	g2888;;Spindle assembly checkpoint component MAD1
tig00000196_pilon	AUGUSTUS	transcript	894409	895431	1	+	.	g2888.t1
tig00000196_pilon	AUGUSTUS	start_codon	894409	894411	.	+	0	transcript_id	"g2888.t1";	gene_id	"g2888";
tig00000196_pilon	AUGUSTUS	CDS	894409	895428	1	+	0	transcript_id	"g2888.t1";	gene_id	"g2888";
tig00000196_pilon	AUGUSTUS	stop_codon	895429	895431	.	+	0	transcript_id	"g2888.t1";	gene_id	"g2888";
tig00000196_pilon	AUGUSTUS	gene	898384	899769	1	+	.	g2889;;Citrate synthase, mitochondrial
tig00000196_pilon	AUGUSTUS	transcript	898384	899769	1	+	.	g2889.t1
tig00000196_pilon	AUGUSTUS	start_codon	898384	898386	.	+	0	transcript_id	"g2889.t1";	gene_id	"g2889";
tig00000196_pilon	AUGUSTUS	CDS	898384	899766	1	+	0	transcript_id	"g2889.t1";	gene_id	"g2889";
tig00000196_pilon	AUGUSTUS	stop_codon	899767	899769	.	+	0	transcript_id	"g2889.t1";	gene_id	"g2889";
tig00000196_pilon	AUGUSTUS	gene	901028	903280	1	+	.	g2890;;hypothetical protein
tig00000196_pilon	AUGUSTUS	transcript	901028	903280	1	+	.	g2890.t1
tig00000196_pilon	AUGUSTUS	start_codon	901028	901030	.	+	0	transcript_id	"g2890.t1";	gene_id	"g2890";
tig00000196_pilon	AUGUSTUS	CDS	901028	903277	1	+	0	transcript_id	"g2890.t1";	gene_id	"g2890";
tig00000196_pilon	AUGUSTUS	stop_codon	903278	903280	.	+	0	transcript_id	"g2890.t1";	gene_id	"g2890";
tig00000196_pilon	AUGUSTUS	gene	904457	906541	1	+	.	g2891;;Transcriptional regulatory protein GAT1
tig00000196_pilon	AUGUSTUS	transcript	904457	906541	1	+	.	g2891.t1
tig00000196_pilon	AUGUSTUS	start_codon	904457	904459	.	+	0	transcript_id	"g2891.t1";	gene_id	"g2891";
tig00000196_pilon	AUGUSTUS	CDS	904457	906538	1	+	0	transcript_id	"g2891.t1";	gene_id	"g2891";
tig00000196_pilon	AUGUSTUS	stop_codon	906539	906541	.	+	0	transcript_id	"g2891.t1";	gene_id	"g2891";
tig00000196_pilon	AUGUSTUS	gene	908170	910806	1	-	.	g2892;;Pre-mRNA-splicing factor ATP-dependent RNA helicase prp22
tig00000196_pilon	AUGUSTUS	transcript	908170	910806	1	-	.	g2892.t1
tig00000196_pilon	AUGUSTUS	stop_codon	908170	908172	.	-	0	transcript_id	"g2892.t1";	gene_id	"g2892";
tig00000196_pilon	AUGUSTUS	CDS	908173	910806	1	-	0	transcript_id	"g2892.t1";	gene_id	"g2892";
tig00000196_pilon	AUGUSTUS	start_codon	910804	910806	.	-	0	transcript_id	"g2892.t1";	gene_id	"g2892";
tig00000196_pilon	AUGUSTUS	gene	911374	912753	0.99	-	.	g2893;;MFS transporter asaE
tig00000196_pilon	AUGUSTUS	transcript	911374	912753	0.99	-	.	g2893.t1
tig00000196_pilon	AUGUSTUS	stop_codon	911374	911376	.	-	0	transcript_id	"g2893.t1";	gene_id	"g2893";
tig00000196_pilon	AUGUSTUS	CDS	911377	912753	0.99	-	0	transcript_id	"g2893.t1";	gene_id	"g2893";
tig00000196_pilon	AUGUSTUS	start_codon	912751	912753	.	-	0	transcript_id	"g2893.t1";	gene_id	"g2893";
tig00000196_pilon	AUGUSTUS	gene	913875	915656	1	-	.	g2894;;Transaminated amino acid decarboxylase
tig00000196_pilon	AUGUSTUS	transcript	913875	915656	1	-	.	g2894.t1
tig00000196_pilon	AUGUSTUS	stop_codon	913875	913877	.	-	0	transcript_id	"g2894.t1";	gene_id	"g2894";
tig00000196_pilon	AUGUSTUS	CDS	913878	915656	1	-	0	transcript_id	"g2894.t1";	gene_id	"g2894";
tig00000196_pilon	AUGUSTUS	start_codon	915654	915656	.	-	0	transcript_id	"g2894.t1";	gene_id	"g2894";
tig00000196_pilon	AUGUSTUS	gene	916492	920538	0.75	-	.	g2895;;Autophagy-related protein 11
tig00000196_pilon	AUGUSTUS	transcript	916492	920538	0.75	-	.	g2895.t1
tig00000196_pilon	AUGUSTUS	stop_codon	916492	916494	.	-	0	transcript_id	"g2895.t1";	gene_id	"g2895";
tig00000196_pilon	AUGUSTUS	CDS	916495	920538	0.75	-	0	transcript_id	"g2895.t1";	gene_id	"g2895";
tig00000196_pilon	AUGUSTUS	start_codon	920536	920538	.	-	0	transcript_id	"g2895.t1";	gene_id	"g2895";
tig00000196_pilon	AUGUSTUS	gene	922437	923447	0.99	-	.	g2896;;Proliferating cell nuclear antigen
tig00000196_pilon	AUGUSTUS	transcript	922437	923447	0.99	-	.	g2896.t1
tig00000196_pilon	AUGUSTUS	stop_codon	922437	922439	.	-	0	transcript_id	"g2896.t1";	gene_id	"g2896";
tig00000196_pilon	AUGUSTUS	intron	923178	923405	0.99	-	.	transcript_id	"g2896.t1";	gene_id	"g2896";
tig00000196_pilon	AUGUSTUS	CDS	922440	923177	0.99	-	0	transcript_id	"g2896.t1";	gene_id	"g2896";
tig00000196_pilon	AUGUSTUS	CDS	923406	923447	1	-	0	transcript_id	"g2896.t1";	gene_id	"g2896";
tig00000196_pilon	AUGUSTUS	start_codon	923445	923447	.	-	0	transcript_id	"g2896.t1";	gene_id	"g2896";
tig00000196_pilon	AUGUSTUS	gene	923916	924593	0.84	+	.	g2897;;Vacuolar protein-sorting-associated protein 24
tig00000196_pilon	AUGUSTUS	transcript	923916	924593	0.84	+	.	g2897.t1
tig00000196_pilon	AUGUSTUS	start_codon	923916	923918	.	+	0	transcript_id	"g2897.t1";	gene_id	"g2897";
tig00000196_pilon	AUGUSTUS	CDS	923916	924590	0.84	+	0	transcript_id	"g2897.t1";	gene_id	"g2897";
tig00000196_pilon	AUGUSTUS	stop_codon	924591	924593	.	+	0	transcript_id	"g2897.t1";	gene_id	"g2897";
tig00000196_pilon	AUGUSTUS	gene	924768	925082	0.57	-	.	g2898;;hypothetical protein
tig00000196_pilon	AUGUSTUS	transcript	924768	925082	0.57	-	.	g2898.t1
tig00000196_pilon	AUGUSTUS	stop_codon	924768	924770	.	-	0	transcript_id	"g2898.t1";	gene_id	"g2898";
tig00000196_pilon	AUGUSTUS	CDS	924771	925082	0.57	-	0	transcript_id	"g2898.t1";	gene_id	"g2898";
tig00000196_pilon	AUGUSTUS	start_codon	925080	925082	.	-	0	transcript_id	"g2898.t1";	gene_id	"g2898";
tig00000196_pilon	AUGUSTUS	gene	925247	925660	0.39	-	.	g2899;;hypothetical protein
tig00000196_pilon	AUGUSTUS	transcript	925247	925660	0.39	-	.	g2899.t1
tig00000196_pilon	AUGUSTUS	stop_codon	925247	925249	.	-	0	transcript_id	"g2899.t1";	gene_id	"g2899";
tig00000196_pilon	AUGUSTUS	CDS	925250	925660	0.39	-	0	transcript_id	"g2899.t1";	gene_id	"g2899";
tig00000196_pilon	AUGUSTUS	start_codon	925658	925660	.	-	0	transcript_id	"g2899.t1";	gene_id	"g2899";
tig00000196_pilon	AUGUSTUS	gene	925989	926522	0.58	-	.	g2900;;Iron-sulfur protein IND1
tig00000196_pilon	AUGUSTUS	transcript	925989	926522	0.58	-	.	g2900.t1
tig00000196_pilon	AUGUSTUS	stop_codon	925989	925991	.	-	0	transcript_id	"g2900.t1";	gene_id	"g2900";
tig00000196_pilon	AUGUSTUS	CDS	925992	926522	0.58	-	0	transcript_id	"g2900.t1";	gene_id	"g2900";
tig00000196_pilon	AUGUSTUS	start_codon	926520	926522	.	-	0	transcript_id	"g2900.t1";	gene_id	"g2900";
tig00000196_pilon	AUGUSTUS	gene	927262	928809	0.3	+	.	g2901;;hypothetical protein
tig00000196_pilon	AUGUSTUS	transcript	927262	928809	0.3	+	.	g2901.t1
tig00000196_pilon	AUGUSTUS	start_codon	927262	927264	.	+	0	transcript_id	"g2901.t1";	gene_id	"g2901";
tig00000196_pilon	AUGUSTUS	CDS	927262	928806	0.3	+	0	transcript_id	"g2901.t1";	gene_id	"g2901";
tig00000196_pilon	AUGUSTUS	stop_codon	928807	928809	.	+	0	transcript_id	"g2901.t1";	gene_id	"g2901";
tig00000196_pilon	AUGUSTUS	gene	929280	931652	1	-	.	g2902;;Dolichyl-phosphate-mannose--protein mannosyltransferase 2
tig00000196_pilon	AUGUSTUS	transcript	929280	931652	1	-	.	g2902.t1
tig00000196_pilon	AUGUSTUS	stop_codon	929280	929282	.	-	0	transcript_id	"g2902.t1";	gene_id	"g2902";
tig00000196_pilon	AUGUSTUS	CDS	929283	931652	1	-	0	transcript_id	"g2902.t1";	gene_id	"g2902";
tig00000196_pilon	AUGUSTUS	start_codon	931650	931652	.	-	0	transcript_id	"g2902.t1";	gene_id	"g2902";
tig00000196_pilon	AUGUSTUS	gene	932769	934678	0.98	-	.	g2903;;Uncharacterized transporter YHL008C
tig00000196_pilon	AUGUSTUS	transcript	932769	934678	0.98	-	.	g2903.t1
tig00000196_pilon	AUGUSTUS	stop_codon	932769	932771	.	-	0	transcript_id	"g2903.t1";	gene_id	"g2903";
tig00000196_pilon	AUGUSTUS	intron	934333	934451	0.98	-	.	transcript_id	"g2903.t1";	gene_id	"g2903";
tig00000196_pilon	AUGUSTUS	CDS	932772	934332	1	-	1	transcript_id	"g2903.t1";	gene_id	"g2903";
tig00000196_pilon	AUGUSTUS	CDS	934452	934678	0.98	-	0	transcript_id	"g2903.t1";	gene_id	"g2903";
tig00000196_pilon	AUGUSTUS	start_codon	934676	934678	.	-	0	transcript_id	"g2903.t1";	gene_id	"g2903";
tig00000196_pilon	AUGUSTUS	gene	937392	939620	0.84	-	.	g2904;;Uncharacterized protein PB7E8.02
tig00000196_pilon	AUGUSTUS	transcript	937392	939620	0.84	-	.	g2904.t1
tig00000196_pilon	AUGUSTUS	stop_codon	937392	937394	.	-	0	transcript_id	"g2904.t1";	gene_id	"g2904";
tig00000196_pilon	AUGUSTUS	CDS	937395	939620	0.84	-	0	transcript_id	"g2904.t1";	gene_id	"g2904";
tig00000196_pilon	AUGUSTUS	start_codon	939618	939620	.	-	0	transcript_id	"g2904.t1";	gene_id	"g2904";
tig00000196_pilon	AUGUSTUS	gene	941356	943173	1	-	.	g2905;;Mitochondrial distribution and morphology protein 32
tig00000196_pilon	AUGUSTUS	transcript	941356	943173	1	-	.	g2905.t1
tig00000196_pilon	AUGUSTUS	stop_codon	941356	941358	.	-	0	transcript_id	"g2905.t1";	gene_id	"g2905";
tig00000196_pilon	AUGUSTUS	CDS	941359	943173	1	-	0	transcript_id	"g2905.t1";	gene_id	"g2905";
tig00000196_pilon	AUGUSTUS	start_codon	943171	943173	.	-	0	transcript_id	"g2905.t1";	gene_id	"g2905";
tig00000196_pilon	AUGUSTUS	gene	944167	945465	0.55	+	.	g2906;;Putative glycosyltransferase HOC1
tig00000196_pilon	AUGUSTUS	transcript	944167	945465	0.55	+	.	g2906.t1
tig00000196_pilon	AUGUSTUS	start_codon	944167	944169	.	+	0	transcript_id	"g2906.t1";	gene_id	"g2906";
tig00000196_pilon	AUGUSTUS	CDS	944167	945462	0.55	+	0	transcript_id	"g2906.t1";	gene_id	"g2906";
tig00000196_pilon	AUGUSTUS	stop_codon	945463	945465	.	+	0	transcript_id	"g2906.t1";	gene_id	"g2906";
tig00000196_pilon	AUGUSTUS	gene	946771	948090	1	+	.	g2907;;Protein TOS1
tig00000196_pilon	AUGUSTUS	transcript	946771	948090	1	+	.	g2907.t1
tig00000196_pilon	AUGUSTUS	start_codon	946771	946773	.	+	0	transcript_id	"g2907.t1";	gene_id	"g2907";
tig00000196_pilon	AUGUSTUS	CDS	946771	948087	1	+	0	transcript_id	"g2907.t1";	gene_id	"g2907";
tig00000196_pilon	AUGUSTUS	stop_codon	948088	948090	.	+	0	transcript_id	"g2907.t1";	gene_id	"g2907";
tig00000196_pilon	AUGUSTUS	gene	950210	950542	0.77	-	.	g2908;;Glutaredoxin-like protein YDR286C homolog
tig00000196_pilon	AUGUSTUS	transcript	950210	950542	0.77	-	.	g2908.t1
tig00000196_pilon	AUGUSTUS	stop_codon	950210	950212	.	-	0	transcript_id	"g2908.t1";	gene_id	"g2908";
tig00000196_pilon	AUGUSTUS	CDS	950213	950542	0.77	-	0	transcript_id	"g2908.t1";	gene_id	"g2908";
tig00000196_pilon	AUGUSTUS	start_codon	950540	950542	.	-	0	transcript_id	"g2908.t1";	gene_id	"g2908";
tig00000196_pilon	AUGUSTUS	gene	951354	954850	0.56	-	.	g2909;;SH3 domain-containing protein C23A1.17
tig00000196_pilon	AUGUSTUS	transcript	951354	954850	0.56	-	.	g2909.t1
tig00000196_pilon	AUGUSTUS	stop_codon	951354	951356	.	-	0	transcript_id	"g2909.t1";	gene_id	"g2909";
tig00000196_pilon	AUGUSTUS	intron	951870	951969	0.65	-	.	transcript_id	"g2909.t1";	gene_id	"g2909";
tig00000196_pilon	AUGUSTUS	intron	953189	953372	0.92	-	.	transcript_id	"g2909.t1";	gene_id	"g2909";
tig00000196_pilon	AUGUSTUS	CDS	951357	951869	0.64	-	0	transcript_id	"g2909.t1";	gene_id	"g2909";
tig00000196_pilon	AUGUSTUS	CDS	951970	953188	0.65	-	1	transcript_id	"g2909.t1";	gene_id	"g2909";
tig00000196_pilon	AUGUSTUS	CDS	953373	954850	1	-	0	transcript_id	"g2909.t1";	gene_id	"g2909";
tig00000196_pilon	AUGUSTUS	start_codon	954848	954850	.	-	0	transcript_id	"g2909.t1";	gene_id	"g2909";
tig00000196_pilon	AUGUSTUS	gene	955721	960615	0.55	+	.	g2910;;DNA replication ATP-dependent helicase/nuclease DNA2
tig00000196_pilon	AUGUSTUS	transcript	955721	960615	0.55	+	.	g2910.t1
tig00000196_pilon	AUGUSTUS	start_codon	955721	955723	.	+	0	transcript_id	"g2910.t1";	gene_id	"g2910";
tig00000196_pilon	AUGUSTUS	intron	956604	956713	0.55	+	.	transcript_id	"g2910.t1";	gene_id	"g2910";
tig00000196_pilon	AUGUSTUS	CDS	955721	956603	0.88	+	0	transcript_id	"g2910.t1";	gene_id	"g2910";
tig00000196_pilon	AUGUSTUS	CDS	956714	960612	0.55	+	2	transcript_id	"g2910.t1";	gene_id	"g2910";
tig00000196_pilon	AUGUSTUS	stop_codon	960613	960615	.	+	0	transcript_id	"g2910.t1";	gene_id	"g2910";
tig00000196_pilon	AUGUSTUS	gene	961090	962645	0.76	-	.	g2911;;Ethanolamine kinase 1
tig00000196_pilon	AUGUSTUS	transcript	961090	962645	0.76	-	.	g2911.t1
tig00000196_pilon	AUGUSTUS	stop_codon	961090	961092	.	-	0	transcript_id	"g2911.t1";	gene_id	"g2911";
tig00000196_pilon	AUGUSTUS	intron	962289	962380	0.98	-	.	transcript_id	"g2911.t1";	gene_id	"g2911";
tig00000196_pilon	AUGUSTUS	CDS	961093	962288	0.99	-	2	transcript_id	"g2911.t1";	gene_id	"g2911";
tig00000196_pilon	AUGUSTUS	CDS	962381	962645	0.76	-	0	transcript_id	"g2911.t1";	gene_id	"g2911";
tig00000196_pilon	AUGUSTUS	start_codon	962643	962645	.	-	0	transcript_id	"g2911.t1";	gene_id	"g2911";
tig00000196_pilon	AUGUSTUS	gene	964142	965134	0.99	-	.	g2912;;Diacylglycerol pyrophosphate phosphatase 1
tig00000196_pilon	AUGUSTUS	transcript	964142	965134	0.99	-	.	g2912.t1
tig00000196_pilon	AUGUSTUS	stop_codon	964142	964144	.	-	0	transcript_id	"g2912.t1";	gene_id	"g2912";
tig00000196_pilon	AUGUSTUS	CDS	964145	965134	0.99	-	0	transcript_id	"g2912.t1";	gene_id	"g2912";
tig00000196_pilon	AUGUSTUS	start_codon	965132	965134	.	-	0	transcript_id	"g2912.t1";	gene_id	"g2912";
tig00000196_pilon	AUGUSTUS	gene	965831	966238	0.99	-	.	g2913;;Uncharacterized protein YGL108C
tig00000196_pilon	AUGUSTUS	transcript	965831	966238	0.99	-	.	g2913.t1
tig00000196_pilon	AUGUSTUS	stop_codon	965831	965833	.	-	0	transcript_id	"g2913.t1";	gene_id	"g2913";
tig00000196_pilon	AUGUSTUS	CDS	965834	966238	0.99	-	0	transcript_id	"g2913.t1";	gene_id	"g2913";
tig00000196_pilon	AUGUSTUS	start_codon	966236	966238	.	-	0	transcript_id	"g2913.t1";	gene_id	"g2913";
tig00000196_pilon	AUGUSTUS	gene	966732	968612	1	-	.	g2914;;Protein RMD9, mitochondrial
tig00000196_pilon	AUGUSTUS	transcript	966732	968612	1	-	.	g2914.t1
tig00000196_pilon	AUGUSTUS	stop_codon	966732	966734	.	-	0	transcript_id	"g2914.t1";	gene_id	"g2914";
tig00000196_pilon	AUGUSTUS	CDS	966735	968612	1	-	0	transcript_id	"g2914.t1";	gene_id	"g2914";
tig00000196_pilon	AUGUSTUS	start_codon	968610	968612	.	-	0	transcript_id	"g2914.t1";	gene_id	"g2914";
tig00000196_pilon	AUGUSTUS	gene	969078	969926	0.66	+	.	g2915;;2,5-diamino-6-ribosylamino-4(3H)-pyrimidinone 5'-phosphate reductase
tig00000196_pilon	AUGUSTUS	transcript	969078	969926	0.66	+	.	g2915.t1
tig00000196_pilon	AUGUSTUS	start_codon	969078	969080	.	+	0	transcript_id	"g2915.t1";	gene_id	"g2915";
tig00000196_pilon	AUGUSTUS	CDS	969078	969923	0.66	+	0	transcript_id	"g2915.t1";	gene_id	"g2915";
tig00000196_pilon	AUGUSTUS	stop_codon	969924	969926	.	+	0	transcript_id	"g2915.t1";	gene_id	"g2915";
tig00000196_pilon	AUGUSTUS	gene	970016	970660	0.99	-	.	g2916;;DNA-directed RNA polymerases I, II, and III subunit RPABC1
tig00000196_pilon	AUGUSTUS	transcript	970016	970660	0.99	-	.	g2916.t1
tig00000196_pilon	AUGUSTUS	stop_codon	970016	970018	.	-	0	transcript_id	"g2916.t1";	gene_id	"g2916";
tig00000196_pilon	AUGUSTUS	CDS	970019	970660	0.99	-	0	transcript_id	"g2916.t1";	gene_id	"g2916";
tig00000196_pilon	AUGUSTUS	start_codon	970658	970660	.	-	0	transcript_id	"g2916.t1";	gene_id	"g2916";
tig00000196_pilon	AUGUSTUS	gene	971556	972721	0.29	-	.	g2917;;Protein ATS1
tig00000196_pilon	AUGUSTUS	transcript	971556	972721	0.29	-	.	g2917.t1
tig00000196_pilon	AUGUSTUS	stop_codon	971556	971558	.	-	0	transcript_id	"g2917.t1";	gene_id	"g2917";
tig00000196_pilon	AUGUSTUS	intron	972378	972517	0.29	-	.	transcript_id	"g2917.t1";	gene_id	"g2917";
tig00000196_pilon	AUGUSTUS	CDS	971559	972377	0.32	-	0	transcript_id	"g2917.t1";	gene_id	"g2917";
tig00000196_pilon	AUGUSTUS	CDS	972518	972721	0.44	-	0	transcript_id	"g2917.t1";	gene_id	"g2917";
tig00000196_pilon	AUGUSTUS	start_codon	972719	972721	.	-	0	transcript_id	"g2917.t1";	gene_id	"g2917";
tig00000196_pilon	AUGUSTUS	gene	973146	977067	0.56	+	.	g2918;;ATP-dependent helicase FUN30
tig00000196_pilon	AUGUSTUS	transcript	973146	977067	0.56	+	.	g2918.t1
tig00000196_pilon	AUGUSTUS	start_codon	973146	973148	.	+	0	transcript_id	"g2918.t1";	gene_id	"g2918";
tig00000196_pilon	AUGUSTUS	intron	974298	974364	0.63	+	.	transcript_id	"g2918.t1";	gene_id	"g2918";
tig00000196_pilon	AUGUSTUS	CDS	973146	974297	0.62	+	0	transcript_id	"g2918.t1";	gene_id	"g2918";
tig00000196_pilon	AUGUSTUS	CDS	974365	977064	0.81	+	0	transcript_id	"g2918.t1";	gene_id	"g2918";
tig00000196_pilon	AUGUSTUS	stop_codon	977065	977067	.	+	0	transcript_id	"g2918.t1";	gene_id	"g2918";
tig00000196_pilon	AUGUSTUS	gene	977209	978231	0.46	-	.	g2919;;Mitochondrial distribution and morphology protein 10
tig00000196_pilon	AUGUSTUS	transcript	977209	978231	0.46	-	.	g2919.t1
tig00000196_pilon	AUGUSTUS	stop_codon	977209	977211	.	-	0	transcript_id	"g2919.t1";	gene_id	"g2919";
tig00000196_pilon	AUGUSTUS	CDS	977212	978231	0.46	-	0	transcript_id	"g2919.t1";	gene_id	"g2919";
tig00000196_pilon	AUGUSTUS	start_codon	978229	978231	.	-	0	transcript_id	"g2919.t1";	gene_id	"g2919";
tig00000196_pilon	AUGUSTUS	gene	979547	980721	0.54	-	.	g2920;;hypothetical protein
tig00000196_pilon	AUGUSTUS	transcript	979547	980721	0.54	-	.	g2920.t1
tig00000196_pilon	AUGUSTUS	stop_codon	979547	979549	.	-	0	transcript_id	"g2920.t1";	gene_id	"g2920";
tig00000196_pilon	AUGUSTUS	intron	980524	980621	0.63	-	.	transcript_id	"g2920.t1";	gene_id	"g2920";
tig00000196_pilon	AUGUSTUS	CDS	979550	980523	0.64	-	2	transcript_id	"g2920.t1";	gene_id	"g2920";
tig00000196_pilon	AUGUSTUS	CDS	980622	980721	0.83	-	0	transcript_id	"g2920.t1";	gene_id	"g2920";
tig00000196_pilon	AUGUSTUS	start_codon	980719	980721	.	-	0	transcript_id	"g2920.t1";	gene_id	"g2920";
tig00000196_pilon	AUGUSTUS	gene	980916	982052	0.89	-	.	g2921;;hypothetical protein
tig00000196_pilon	AUGUSTUS	transcript	980916	982052	0.89	-	.	g2921.t1
tig00000196_pilon	AUGUSTUS	stop_codon	980916	980918	.	-	0	transcript_id	"g2921.t1";	gene_id	"g2921";
tig00000196_pilon	AUGUSTUS	CDS	980919	982052	0.89	-	0	transcript_id	"g2921.t1";	gene_id	"g2921";
tig00000196_pilon	AUGUSTUS	start_codon	982050	982052	.	-	0	transcript_id	"g2921.t1";	gene_id	"g2921";
tig00000196_pilon	AUGUSTUS	gene	982638	983888	0.99	+	.	g2922;;Sporulation-specific protein SPO7
tig00000196_pilon	AUGUSTUS	transcript	982638	983888	0.99	+	.	g2922.t1
tig00000196_pilon	AUGUSTUS	start_codon	982638	982640	.	+	0	transcript_id	"g2922.t1";	gene_id	"g2922";
tig00000196_pilon	AUGUSTUS	CDS	982638	983885	0.99	+	0	transcript_id	"g2922.t1";	gene_id	"g2922";
tig00000196_pilon	AUGUSTUS	stop_codon	983886	983888	.	+	0	transcript_id	"g2922.t1";	gene_id	"g2922";
tig00000196_pilon	AUGUSTUS	gene	984322	985323	0.98	+	.	g2923;;hypothetical protein
tig00000196_pilon	AUGUSTUS	transcript	984322	985323	0.98	+	.	g2923.t1
tig00000196_pilon	AUGUSTUS	start_codon	984322	984324	.	+	0	transcript_id	"g2923.t1";	gene_id	"g2923";
tig00000196_pilon	AUGUSTUS	CDS	984322	985320	0.98	+	0	transcript_id	"g2923.t1";	gene_id	"g2923";
tig00000196_pilon	AUGUSTUS	stop_codon	985321	985323	.	+	0	transcript_id	"g2923.t1";	gene_id	"g2923";
tig00000196_pilon	AUGUSTUS	gene	985559	986410	1	+	.	g2924;;mRNA 3'-end-processing protein YTH1
tig00000196_pilon	AUGUSTUS	transcript	985559	986410	1	+	.	g2924.t1
tig00000196_pilon	AUGUSTUS	start_codon	985559	985561	.	+	0	transcript_id	"g2924.t1";	gene_id	"g2924";
tig00000196_pilon	AUGUSTUS	CDS	985559	986407	1	+	0	transcript_id	"g2924.t1";	gene_id	"g2924";
tig00000196_pilon	AUGUSTUS	stop_codon	986408	986410	.	+	0	transcript_id	"g2924.t1";	gene_id	"g2924";
tig00000196_pilon	AUGUSTUS	gene	986884	989618	0.4	-	.	g2925;;Conserved oligomeric Golgi complex subunit 4
tig00000196_pilon	AUGUSTUS	transcript	986884	989618	0.4	-	.	g2925.t1
tig00000196_pilon	AUGUSTUS	stop_codon	986884	986886	.	-	0	transcript_id	"g2925.t1";	gene_id	"g2925";
tig00000196_pilon	AUGUSTUS	intron	988130	988407	0.4	-	.	transcript_id	"g2925.t1";	gene_id	"g2925";
tig00000196_pilon	AUGUSTUS	CDS	986887	988129	0.45	-	1	transcript_id	"g2925.t1";	gene_id	"g2925";
tig00000196_pilon	AUGUSTUS	CDS	988408	989618	0.43	-	0	transcript_id	"g2925.t1";	gene_id	"g2925";
tig00000196_pilon	AUGUSTUS	start_codon	989616	989618	.	-	0	transcript_id	"g2925.t1";	gene_id	"g2925";
tig00000196_pilon	AUGUSTUS	gene	990004	991107	0.97	+	.	g2926;;Ribosome-interacting GTPase 1
tig00000196_pilon	AUGUSTUS	transcript	990004	991107	0.97	+	.	g2926.t1
tig00000196_pilon	AUGUSTUS	start_codon	990004	990006	.	+	0	transcript_id	"g2926.t1";	gene_id	"g2926";
tig00000196_pilon	AUGUSTUS	CDS	990004	991104	0.97	+	0	transcript_id	"g2926.t1";	gene_id	"g2926";
tig00000196_pilon	AUGUSTUS	stop_codon	991105	991107	.	+	0	transcript_id	"g2926.t1";	gene_id	"g2926";
tig00000196_pilon	AUGUSTUS	gene	991161	991847	0.6	-	.	g2927;;Protein FUN14
tig00000196_pilon	AUGUSTUS	transcript	991161	991847	0.6	-	.	g2927.t1
tig00000196_pilon	AUGUSTUS	stop_codon	991161	991163	.	-	0	transcript_id	"g2927.t1";	gene_id	"g2927";
tig00000196_pilon	AUGUSTUS	CDS	991164	991847	0.6	-	0	transcript_id	"g2927.t1";	gene_id	"g2927";
tig00000196_pilon	AUGUSTUS	start_codon	991845	991847	.	-	0	transcript_id	"g2927.t1";	gene_id	"g2927";
tig00000196_pilon	AUGUSTUS	gene	993582	994711	0.82	-	.	g2928;;hypothetical protein
tig00000196_pilon	AUGUSTUS	transcript	993582	994711	0.82	-	.	g2928.t1
tig00000196_pilon	AUGUSTUS	stop_codon	993582	993584	.	-	0	transcript_id	"g2928.t1";	gene_id	"g2928";
tig00000196_pilon	AUGUSTUS	intron	994202	994266	0.82	-	.	transcript_id	"g2928.t1";	gene_id	"g2928";
tig00000196_pilon	AUGUSTUS	CDS	993585	994201	0.83	-	2	transcript_id	"g2928.t1";	gene_id	"g2928";
tig00000196_pilon	AUGUSTUS	CDS	994267	994711	0.87	-	0	transcript_id	"g2928.t1";	gene_id	"g2928";
tig00000196_pilon	AUGUSTUS	start_codon	994709	994711	.	-	0	transcript_id	"g2928.t1";	gene_id	"g2928";
tig00000196_pilon	AUGUSTUS	gene	995876	998953	1	+	.	g2929;;Eukaryotic translation initiation factor 5B
tig00000196_pilon	AUGUSTUS	transcript	995876	998953	1	+	.	g2929.t1
tig00000196_pilon	AUGUSTUS	start_codon	995876	995878	.	+	0	transcript_id	"g2929.t1";	gene_id	"g2929";
tig00000196_pilon	AUGUSTUS	CDS	995876	998950	1	+	0	transcript_id	"g2929.t1";	gene_id	"g2929";
tig00000196_pilon	AUGUSTUS	stop_codon	998951	998953	.	+	0	transcript_id	"g2929.t1";	gene_id	"g2929";
tig00000196_pilon	AUGUSTUS	gene	999265	999543	1	-	.	g2930;;hypothetical protein
tig00000196_pilon	AUGUSTUS	transcript	999265	999543	1	-	.	g2930.t1
tig00000196_pilon	AUGUSTUS	stop_codon	999265	999267	.	-	0	transcript_id	"g2930.t1";	gene_id	"g2930";
tig00000196_pilon	AUGUSTUS	CDS	999268	999543	1	-	0	transcript_id	"g2930.t1";	gene_id	"g2930";
tig00000196_pilon	AUGUSTUS	start_codon	999541	999543	.	-	0	transcript_id	"g2930.t1";	gene_id	"g2930";
tig00000196_pilon	AUGUSTUS	gene	999618	1001042	1	-	.	g2931;;Sorting nexin-41
tig00000196_pilon	AUGUSTUS	transcript	999618	1001042	1	-	.	g2931.t1
tig00000196_pilon	AUGUSTUS	stop_codon	999618	999620	.	-	0	transcript_id	"g2931.t1";	gene_id	"g2931";
tig00000196_pilon	AUGUSTUS	CDS	999621	1001042	1	-	0	transcript_id	"g2931.t1";	gene_id	"g2931";
tig00000196_pilon	AUGUSTUS	start_codon	1001040	1001042	.	-	0	transcript_id	"g2931.t1";	gene_id	"g2931";
tig00000196_pilon	AUGUSTUS	gene	1001814	1002400	0.68	-	.	g2932;;hypothetical protein
tig00000196_pilon	AUGUSTUS	transcript	1001814	1002400	0.68	-	.	g2932.t1
tig00000196_pilon	AUGUSTUS	stop_codon	1001814	1001816	.	-	0	transcript_id	"g2932.t1";	gene_id	"g2932";
tig00000196_pilon	AUGUSTUS	intron	1002306	1002370	0.84	-	.	transcript_id	"g2932.t1";	gene_id	"g2932";
tig00000196_pilon	AUGUSTUS	CDS	1001817	1002305	0.84	-	0	transcript_id	"g2932.t1";	gene_id	"g2932";
tig00000196_pilon	AUGUSTUS	CDS	1002371	1002400	0.73	-	0	transcript_id	"g2932.t1";	gene_id	"g2932";
tig00000196_pilon	AUGUSTUS	start_codon	1002398	1002400	.	-	0	transcript_id	"g2932.t1";	gene_id	"g2932";
tig00000196_pilon	AUGUSTUS	gene	1003989	1004606	0.79	+	.	g2933;;hypothetical protein
tig00000196_pilon	AUGUSTUS	transcript	1003989	1004606	0.79	+	.	g2933.t1
tig00000196_pilon	AUGUSTUS	start_codon	1003989	1003991	.	+	0	transcript_id	"g2933.t1";	gene_id	"g2933";
tig00000196_pilon	AUGUSTUS	CDS	1003989	1004603	0.79	+	0	transcript_id	"g2933.t1";	gene_id	"g2933";
tig00000196_pilon	AUGUSTUS	stop_codon	1004604	1004606	.	+	0	transcript_id	"g2933.t1";	gene_id	"g2933";
tig00000196_pilon	AUGUSTUS	gene	1009149	1010885	1	+	.	g2934;;hypothetical protein
tig00000196_pilon	AUGUSTUS	transcript	1009149	1010885	1	+	.	g2934.t1
tig00000196_pilon	AUGUSTUS	start_codon	1009149	1009151	.	+	0	transcript_id	"g2934.t1";	gene_id	"g2934";
tig00000196_pilon	AUGUSTUS	CDS	1009149	1010882	1	+	0	transcript_id	"g2934.t1";	gene_id	"g2934";
tig00000196_pilon	AUGUSTUS	stop_codon	1010883	1010885	.	+	0	transcript_id	"g2934.t1";	gene_id	"g2934";
tig00000196_pilon	AUGUSTUS	gene	1011179	1013292	0.95	-	.	g2935;;Iron-sulfur clusters transporter ATM1, mitochondrial
tig00000196_pilon	AUGUSTUS	transcript	1011179	1013292	0.95	-	.	g2935.t1
tig00000196_pilon	AUGUSTUS	stop_codon	1011179	1011181	.	-	0	transcript_id	"g2935.t1";	gene_id	"g2935";
tig00000196_pilon	AUGUSTUS	intron	1012792	1012853	0.95	-	.	transcript_id	"g2935.t1";	gene_id	"g2935";
tig00000196_pilon	AUGUSTUS	CDS	1011182	1012791	0.95	-	2	transcript_id	"g2935.t1";	gene_id	"g2935";
tig00000196_pilon	AUGUSTUS	CDS	1012854	1013292	0.95	-	0	transcript_id	"g2935.t1";	gene_id	"g2935";
tig00000196_pilon	AUGUSTUS	start_codon	1013290	1013292	.	-	0	transcript_id	"g2935.t1";	gene_id	"g2935";
tig00000196_pilon	AUGUSTUS	gene	1015143	1015433	0.59	+	.	g2936;;hypothetical protein
tig00000196_pilon	AUGUSTUS	transcript	1015143	1015433	0.59	+	.	g2936.t1
tig00000196_pilon	AUGUSTUS	start_codon	1015143	1015145	.	+	0	transcript_id	"g2936.t1";	gene_id	"g2936";
tig00000196_pilon	AUGUSTUS	CDS	1015143	1015430	0.59	+	0	transcript_id	"g2936.t1";	gene_id	"g2936";
tig00000196_pilon	AUGUSTUS	stop_codon	1015431	1015433	.	+	0	transcript_id	"g2936.t1";	gene_id	"g2936";
tig00000196_pilon	AUGUSTUS	gene	1015474	1016985	0.47	+	.	g2937;;Bromodomain-containing factor 1
tig00000196_pilon	AUGUSTUS	transcript	1015474	1016985	0.47	+	.	g2937.t1
tig00000196_pilon	AUGUSTUS	start_codon	1015474	1015476	.	+	0	transcript_id	"g2937.t1";	gene_id	"g2937";
tig00000196_pilon	AUGUSTUS	CDS	1015474	1016982	0.47	+	0	transcript_id	"g2937.t1";	gene_id	"g2937";
tig00000196_pilon	AUGUSTUS	stop_codon	1016983	1016985	.	+	0	transcript_id	"g2937.t1";	gene_id	"g2937";
tig00000196_pilon	AUGUSTUS	gene	1018268	1020139	1	+	.	g2938;;Probable tRNA-splicing endonuclease subunit sen34
tig00000196_pilon	AUGUSTUS	transcript	1018268	1020139	1	+	.	g2938.t1
tig00000196_pilon	AUGUSTUS	start_codon	1018268	1018270	.	+	0	transcript_id	"g2938.t1";	gene_id	"g2938";
tig00000196_pilon	AUGUSTUS	CDS	1018268	1020136	1	+	0	transcript_id	"g2938.t1";	gene_id	"g2938";
tig00000196_pilon	AUGUSTUS	stop_codon	1020137	1020139	.	+	0	transcript_id	"g2938.t1";	gene_id	"g2938";
tig00000196_pilon	AUGUSTUS	gene	1020946	1022472	1	+	.	g2939;;Corticosteroid-binding protein
tig00000196_pilon	AUGUSTUS	transcript	1020946	1022472	1	+	.	g2939.t1
tig00000196_pilon	AUGUSTUS	start_codon	1020946	1020948	.	+	0	transcript_id	"g2939.t1";	gene_id	"g2939";
tig00000196_pilon	AUGUSTUS	CDS	1020946	1022469	1	+	0	transcript_id	"g2939.t1";	gene_id	"g2939";
tig00000196_pilon	AUGUSTUS	stop_codon	1022470	1022472	.	+	0	transcript_id	"g2939.t1";	gene_id	"g2939";
tig00000196_pilon	AUGUSTUS	gene	1022616	1023341	0.74	-	.	g2940;;Polyadenylate-binding protein 3
tig00000196_pilon	AUGUSTUS	transcript	1022616	1023341	0.74	-	.	g2940.t1
tig00000196_pilon	AUGUSTUS	stop_codon	1022616	1022618	.	-	0	transcript_id	"g2940.t1";	gene_id	"g2940";
tig00000196_pilon	AUGUSTUS	CDS	1022619	1023341	0.74	-	0	transcript_id	"g2940.t1";	gene_id	"g2940";
tig00000196_pilon	AUGUSTUS	start_codon	1023339	1023341	.	-	0	transcript_id	"g2940.t1";	gene_id	"g2940";
tig00000196_pilon	AUGUSTUS	gene	1024734	1027029	0.39	+	.	g2941;;FAS1 domain-containing protein YLR001C
tig00000196_pilon	AUGUSTUS	transcript	1024734	1027029	0.39	+	.	g2941.t1
tig00000196_pilon	AUGUSTUS	start_codon	1024734	1024736	.	+	0	transcript_id	"g2941.t1";	gene_id	"g2941";
tig00000196_pilon	AUGUSTUS	intron	1026345	1026408	0.99	+	.	transcript_id	"g2941.t1";	gene_id	"g2941";
tig00000196_pilon	AUGUSTUS	CDS	1024734	1026344	0.91	+	0	transcript_id	"g2941.t1";	gene_id	"g2941";
tig00000196_pilon	AUGUSTUS	CDS	1026409	1027026	0.42	+	0	transcript_id	"g2941.t1";	gene_id	"g2941";
tig00000196_pilon	AUGUSTUS	stop_codon	1027027	1027029	.	+	0	transcript_id	"g2941.t1";	gene_id	"g2941";
tig00000196_pilon	AUGUSTUS	gene	1027859	1029274	0.54	-	.	g2942;;ADIPOR-like receptor IZH3
tig00000196_pilon	AUGUSTUS	transcript	1027859	1029274	0.54	-	.	g2942.t1
tig00000196_pilon	AUGUSTUS	stop_codon	1027859	1027861	.	-	0	transcript_id	"g2942.t1";	gene_id	"g2942";
tig00000196_pilon	AUGUSTUS	CDS	1027862	1029274	0.54	-	0	transcript_id	"g2942.t1";	gene_id	"g2942";
tig00000196_pilon	AUGUSTUS	start_codon	1029272	1029274	.	-	0	transcript_id	"g2942.t1";	gene_id	"g2942";
tig00000196_pilon	AUGUSTUS	gene	1030484	1032208	0.93	+	.	g2943;;Folylpolyglutamate synthase
tig00000196_pilon	AUGUSTUS	transcript	1030484	1032208	0.93	+	.	g2943.t1
tig00000196_pilon	AUGUSTUS	start_codon	1030484	1030486	.	+	0	transcript_id	"g2943.t1";	gene_id	"g2943";
tig00000196_pilon	AUGUSTUS	CDS	1030484	1032205	0.93	+	0	transcript_id	"g2943.t1";	gene_id	"g2943";
tig00000196_pilon	AUGUSTUS	stop_codon	1032206	1032208	.	+	0	transcript_id	"g2943.t1";	gene_id	"g2943";
tig00000196_pilon	AUGUSTUS	gene	1033149	1035884	0.94	+	.	g2944;;Putative serine/threonine-protein kinase YPL150W
tig00000196_pilon	AUGUSTUS	transcript	1033149	1035884	0.94	+	.	g2944.t1
tig00000196_pilon	AUGUSTUS	start_codon	1033149	1033151	.	+	0	transcript_id	"g2944.t1";	gene_id	"g2944";
tig00000196_pilon	AUGUSTUS	CDS	1033149	1035881	0.94	+	0	transcript_id	"g2944.t1";	gene_id	"g2944";
tig00000196_pilon	AUGUSTUS	stop_codon	1035882	1035884	.	+	0	transcript_id	"g2944.t1";	gene_id	"g2944";
tig00000196_pilon	AUGUSTUS	gene	1039180	1041794	0.98	-	.	g2945;;ATP synthase subunit alpha, mitochondrial
tig00000196_pilon	AUGUSTUS	transcript	1039180	1041794	0.98	-	.	g2945.t1
tig00000196_pilon	AUGUSTUS	stop_codon	1039180	1039182	.	-	0	transcript_id	"g2945.t1";	gene_id	"g2945";
tig00000196_pilon	AUGUSTUS	intron	1040603	1041292	1	-	.	transcript_id	"g2945.t1";	gene_id	"g2945";
tig00000196_pilon	AUGUSTUS	intron	1041427	1041707	0.98	-	.	transcript_id	"g2945.t1";	gene_id	"g2945";
tig00000196_pilon	AUGUSTUS	CDS	1039183	1040602	1	-	1	transcript_id	"g2945.t1";	gene_id	"g2945";
tig00000196_pilon	AUGUSTUS	CDS	1041293	1041426	0.99	-	0	transcript_id	"g2945.t1";	gene_id	"g2945";
tig00000196_pilon	AUGUSTUS	CDS	1041708	1041794	0.98	-	0	transcript_id	"g2945.t1";	gene_id	"g2945";
tig00000196_pilon	AUGUSTUS	start_codon	1041792	1041794	.	-	0	transcript_id	"g2945.t1";	gene_id	"g2945";
tig00000196_pilon	AUGUSTUS	gene	1042653	1043969	1	+	.	g2946;;Lipase 2
tig00000196_pilon	AUGUSTUS	transcript	1042653	1043969	1	+	.	g2946.t1
tig00000196_pilon	AUGUSTUS	start_codon	1042653	1042655	.	+	0	transcript_id	"g2946.t1";	gene_id	"g2946";
tig00000196_pilon	AUGUSTUS	CDS	1042653	1043966	1	+	0	transcript_id	"g2946.t1";	gene_id	"g2946";
tig00000196_pilon	AUGUSTUS	stop_codon	1043967	1043969	.	+	0	transcript_id	"g2946.t1";	gene_id	"g2946";
tig00000196_pilon	AUGUSTUS	gene	1044038	1047564	0.9	-	.	g2947;;Membrane-anchored lipid-binding protein SIP3
tig00000196_pilon	AUGUSTUS	transcript	1044038	1047564	0.9	-	.	g2947.t1
tig00000196_pilon	AUGUSTUS	stop_codon	1044038	1044040	.	-	0	transcript_id	"g2947.t1";	gene_id	"g2947";
tig00000196_pilon	AUGUSTUS	intron	1045572	1045684	0.94	-	.	transcript_id	"g2947.t1";	gene_id	"g2947";
tig00000196_pilon	AUGUSTUS	CDS	1044041	1045571	0.94	-	1	transcript_id	"g2947.t1";	gene_id	"g2947";
tig00000196_pilon	AUGUSTUS	CDS	1045685	1047564	0.9	-	0	transcript_id	"g2947.t1";	gene_id	"g2947";
tig00000196_pilon	AUGUSTUS	start_codon	1047562	1047564	.	-	0	transcript_id	"g2947.t1";	gene_id	"g2947";
tig00000196_pilon	AUGUSTUS	gene	1048094	1048978	1	-	.	g2948;;54S ribosomal protein L17, mitochondrial
tig00000196_pilon	AUGUSTUS	transcript	1048094	1048978	1	-	.	g2948.t1
tig00000196_pilon	AUGUSTUS	stop_codon	1048094	1048096	.	-	0	transcript_id	"g2948.t1";	gene_id	"g2948";
tig00000196_pilon	AUGUSTUS	CDS	1048097	1048978	1	-	0	transcript_id	"g2948.t1";	gene_id	"g2948";
tig00000196_pilon	AUGUSTUS	start_codon	1048976	1048978	.	-	0	transcript_id	"g2948.t1";	gene_id	"g2948";
tig00000196_pilon	AUGUSTUS	gene	1050049	1050465	1	+	.	g2949;;Heme-binding protein HMX1
tig00000196_pilon	AUGUSTUS	transcript	1050049	1050465	1	+	.	g2949.t1
tig00000196_pilon	AUGUSTUS	start_codon	1050049	1050051	.	+	0	transcript_id	"g2949.t1";	gene_id	"g2949";
tig00000196_pilon	AUGUSTUS	CDS	1050049	1050462	1	+	0	transcript_id	"g2949.t1";	gene_id	"g2949";
tig00000196_pilon	AUGUSTUS	stop_codon	1050463	1050465	.	+	0	transcript_id	"g2949.t1";	gene_id	"g2949";
tig00000196_pilon	AUGUSTUS	gene	1050933	1051520	0.9	-	.	g2950;;Inosine triphosphate pyrophosphatase
tig00000196_pilon	AUGUSTUS	transcript	1050933	1051520	0.9	-	.	g2950.t1
tig00000196_pilon	AUGUSTUS	stop_codon	1050933	1050935	.	-	0	transcript_id	"g2950.t1";	gene_id	"g2950";
tig00000196_pilon	AUGUSTUS	CDS	1050936	1051520	0.9	-	0	transcript_id	"g2950.t1";	gene_id	"g2950";
tig00000196_pilon	AUGUSTUS	start_codon	1051518	1051520	.	-	0	transcript_id	"g2950.t1";	gene_id	"g2950";
tig00000196_pilon	AUGUSTUS	gene	1052389	1053321	1	+	.	g2951;;Uncharacterized methyltransferase C1347.09
tig00000196_pilon	AUGUSTUS	transcript	1052389	1053321	1	+	.	g2951.t1
tig00000196_pilon	AUGUSTUS	start_codon	1052389	1052391	.	+	0	transcript_id	"g2951.t1";	gene_id	"g2951";
tig00000196_pilon	AUGUSTUS	CDS	1052389	1053318	1	+	0	transcript_id	"g2951.t1";	gene_id	"g2951";
tig00000196_pilon	AUGUSTUS	stop_codon	1053319	1053321	.	+	0	transcript_id	"g2951.t1";	gene_id	"g2951";
tig00000196_pilon	AUGUSTUS	gene	1053752	1055387	1	-	.	g2952;;Uncharacterized protein YNL193W
tig00000196_pilon	AUGUSTUS	transcript	1053752	1055387	1	-	.	g2952.t1
tig00000196_pilon	AUGUSTUS	stop_codon	1053752	1053754	.	-	0	transcript_id	"g2952.t1";	gene_id	"g2952";
tig00000196_pilon	AUGUSTUS	intron	1055283	1055370	1	-	.	transcript_id	"g2952.t1";	gene_id	"g2952";
tig00000196_pilon	AUGUSTUS	CDS	1053755	1055282	1	-	1	transcript_id	"g2952.t1";	gene_id	"g2952";
tig00000196_pilon	AUGUSTUS	CDS	1055371	1055387	1	-	0	transcript_id	"g2952.t1";	gene_id	"g2952";
tig00000196_pilon	AUGUSTUS	start_codon	1055385	1055387	.	-	0	transcript_id	"g2952.t1";	gene_id	"g2952";
tig00000196_pilon	AUGUSTUS	gene	1056010	1057485	1	+	.	g2953;;hypothetical protein
tig00000196_pilon	AUGUSTUS	transcript	1056010	1057485	1	+	.	g2953.t1
tig00000196_pilon	AUGUSTUS	start_codon	1056010	1056012	.	+	0	transcript_id	"g2953.t1";	gene_id	"g2953";
tig00000196_pilon	AUGUSTUS	CDS	1056010	1057482	1	+	0	transcript_id	"g2953.t1";	gene_id	"g2953";
tig00000196_pilon	AUGUSTUS	stop_codon	1057483	1057485	.	+	0	transcript_id	"g2953.t1";	gene_id	"g2953";
tig00000196_pilon	AUGUSTUS	gene	1057667	1058764	0.99	+	.	g2954;;DNA-(apurinic or apyrimidinic site) lyase 1
tig00000196_pilon	AUGUSTUS	transcript	1057667	1058764	0.99	+	.	g2954.t1
tig00000196_pilon	AUGUSTUS	start_codon	1057667	1057669	.	+	0	transcript_id	"g2954.t1";	gene_id	"g2954";
tig00000196_pilon	AUGUSTUS	CDS	1057667	1058761	0.99	+	0	transcript_id	"g2954.t1";	gene_id	"g2954";
tig00000196_pilon	AUGUSTUS	stop_codon	1058762	1058764	.	+	0	transcript_id	"g2954.t1";	gene_id	"g2954";
tig00000196_pilon	AUGUSTUS	gene	1058853	1060409	1	-	.	g2955;;Probable transporter MCH4
tig00000196_pilon	AUGUSTUS	transcript	1058853	1060409	1	-	.	g2955.t1
tig00000196_pilon	AUGUSTUS	stop_codon	1058853	1058855	.	-	0	transcript_id	"g2955.t1";	gene_id	"g2955";
tig00000196_pilon	AUGUSTUS	CDS	1058856	1060409	1	-	0	transcript_id	"g2955.t1";	gene_id	"g2955";
tig00000196_pilon	AUGUSTUS	start_codon	1060407	1060409	.	-	0	transcript_id	"g2955.t1";	gene_id	"g2955";
tig00000196_pilon	AUGUSTUS	gene	1061161	1062657	1	-	.	g2956;;Probable transporter MCH4
tig00000196_pilon	AUGUSTUS	transcript	1061161	1062657	1	-	.	g2956.t1
tig00000196_pilon	AUGUSTUS	stop_codon	1061161	1061163	.	-	0	transcript_id	"g2956.t1";	gene_id	"g2956";
tig00000196_pilon	AUGUSTUS	CDS	1061164	1062657	1	-	0	transcript_id	"g2956.t1";	gene_id	"g2956";
tig00000196_pilon	AUGUSTUS	start_codon	1062655	1062657	.	-	0	transcript_id	"g2956.t1";	gene_id	"g2956";
tig00000196_pilon	AUGUSTUS	gene	1063309	1065542	0.65	-	.	g2957;;Mannosyl-oligosaccharide 1,2-alpha-mannosidase
tig00000196_pilon	AUGUSTUS	transcript	1063309	1065542	0.65	-	.	g2957.t1
tig00000196_pilon	AUGUSTUS	stop_codon	1063309	1063311	.	-	0	transcript_id	"g2957.t1";	gene_id	"g2957";
tig00000196_pilon	AUGUSTUS	intron	1064478	1064551	1	-	.	transcript_id	"g2957.t1";	gene_id	"g2957";
tig00000196_pilon	AUGUSTUS	CDS	1063312	1064477	1	-	2	transcript_id	"g2957.t1";	gene_id	"g2957";
tig00000196_pilon	AUGUSTUS	CDS	1064552	1065542	0.65	-	0	transcript_id	"g2957.t1";	gene_id	"g2957";
tig00000196_pilon	AUGUSTUS	start_codon	1065540	1065542	.	-	0	transcript_id	"g2957.t1";	gene_id	"g2957";
tig00000196_pilon	AUGUSTUS	gene	1066953	1068724	0.33	+	.	g2958;;Probable cystathionine gamma-synthase
tig00000196_pilon	AUGUSTUS	transcript	1066953	1068724	0.33	+	.	g2958.t1
tig00000196_pilon	AUGUSTUS	start_codon	1066953	1066955	.	+	0	transcript_id	"g2958.t1";	gene_id	"g2958";
tig00000196_pilon	AUGUSTUS	intron	1067426	1067586	0.33	+	.	transcript_id	"g2958.t1";	gene_id	"g2958";
tig00000196_pilon	AUGUSTUS	CDS	1066953	1067425	0.88	+	0	transcript_id	"g2958.t1";	gene_id	"g2958";
tig00000196_pilon	AUGUSTUS	CDS	1067587	1068721	0.33	+	1	transcript_id	"g2958.t1";	gene_id	"g2958";
tig00000196_pilon	AUGUSTUS	stop_codon	1068722	1068724	.	+	0	transcript_id	"g2958.t1";	gene_id	"g2958";
tig00000196_pilon	AUGUSTUS	gene	1072061	1073824	0.65	+	.	g2959;;hypothetical protein
tig00000196_pilon	AUGUSTUS	transcript	1072061	1073824	0.65	+	.	g2959.t1
tig00000196_pilon	AUGUSTUS	start_codon	1072061	1072063	.	+	0	transcript_id	"g2959.t1";	gene_id	"g2959";
tig00000196_pilon	AUGUSTUS	CDS	1072061	1073821	0.65	+	0	transcript_id	"g2959.t1";	gene_id	"g2959";
tig00000196_pilon	AUGUSTUS	stop_codon	1073822	1073824	.	+	0	transcript_id	"g2959.t1";	gene_id	"g2959";
tig00000196_pilon	AUGUSTUS	gene	1075538	1076044	0.94	-	.	g2960;;Succinate dehydrogenase cytochrome B subunit, mitochondrial
tig00000196_pilon	AUGUSTUS	transcript	1075538	1076044	0.94	-	.	g2960.t1
tig00000196_pilon	AUGUSTUS	stop_codon	1075538	1075540	.	-	0	transcript_id	"g2960.t1";	gene_id	"g2960";
tig00000196_pilon	AUGUSTUS	CDS	1075541	1076044	0.94	-	0	transcript_id	"g2960.t1";	gene_id	"g2960";
tig00000196_pilon	AUGUSTUS	start_codon	1076042	1076044	.	-	0	transcript_id	"g2960.t1";	gene_id	"g2960";
tig00000196_pilon	AUGUSTUS	gene	1077611	1079101	0.33	-	.	g2961;;Uncharacterized RNA-binding protein C23E6.01c
tig00000196_pilon	AUGUSTUS	transcript	1077611	1079101	0.33	-	.	g2961.t1
tig00000196_pilon	AUGUSTUS	stop_codon	1077611	1077613	.	-	0	transcript_id	"g2961.t1";	gene_id	"g2961";
tig00000196_pilon	AUGUSTUS	CDS	1077614	1079101	0.33	-	0	transcript_id	"g2961.t1";	gene_id	"g2961";
tig00000196_pilon	AUGUSTUS	start_codon	1079099	1079101	.	-	0	transcript_id	"g2961.t1";	gene_id	"g2961";
tig00000196_pilon	AUGUSTUS	gene	1083433	1084683	0.92	-	.	g2962;;Alpha-1,2-mannosyltransferase MNN2
tig00000196_pilon	AUGUSTUS	transcript	1083433	1084683	0.92	-	.	g2962.t1
tig00000196_pilon	AUGUSTUS	stop_codon	1083433	1083435	.	-	0	transcript_id	"g2962.t1";	gene_id	"g2962";
tig00000196_pilon	AUGUSTUS	CDS	1083436	1084683	0.92	-	0	transcript_id	"g2962.t1";	gene_id	"g2962";
tig00000196_pilon	AUGUSTUS	start_codon	1084681	1084683	.	-	0	transcript_id	"g2962.t1";	gene_id	"g2962";
tig00000196_pilon	AUGUSTUS	gene	1084740	1085345	0.39	-	.	g2963;;hypothetical protein
tig00000196_pilon	AUGUSTUS	transcript	1084740	1085345	0.39	-	.	g2963.t1
tig00000196_pilon	AUGUSTUS	stop_codon	1084740	1084742	.	-	0	transcript_id	"g2963.t1";	gene_id	"g2963";
tig00000196_pilon	AUGUSTUS	CDS	1084743	1085345	0.39	-	0	transcript_id	"g2963.t1";	gene_id	"g2963";
tig00000196_pilon	AUGUSTUS	start_codon	1085343	1085345	.	-	0	transcript_id	"g2963.t1";	gene_id	"g2963";
tig00000196_pilon	AUGUSTUS	gene	1087380	1088576	1	+	.	g2964;;Cyclin CCL1
tig00000196_pilon	AUGUSTUS	transcript	1087380	1088576	1	+	.	g2964.t1
tig00000196_pilon	AUGUSTUS	start_codon	1087380	1087382	.	+	0	transcript_id	"g2964.t1";	gene_id	"g2964";
tig00000196_pilon	AUGUSTUS	CDS	1087380	1088573	1	+	0	transcript_id	"g2964.t1";	gene_id	"g2964";
tig00000196_pilon	AUGUSTUS	stop_codon	1088574	1088576	.	+	0	transcript_id	"g2964.t1";	gene_id	"g2964";
tig00000196_pilon	AUGUSTUS	gene	1088930	1090276	0.98	-	.	g2965;;DNA-directed RNA polymerase III subunit RPC4
tig00000196_pilon	AUGUSTUS	transcript	1088930	1090276	0.98	-	.	g2965.t1
tig00000196_pilon	AUGUSTUS	stop_codon	1088930	1088932	.	-	0	transcript_id	"g2965.t1";	gene_id	"g2965";
tig00000196_pilon	AUGUSTUS	CDS	1088933	1090276	0.98	-	0	transcript_id	"g2965.t1";	gene_id	"g2965";
tig00000196_pilon	AUGUSTUS	start_codon	1090274	1090276	.	-	0	transcript_id	"g2965.t1";	gene_id	"g2965";
tig00000196_pilon	AUGUSTUS	gene	1090754	1092550	1	+	.	g2966;;Something about silencing protein 10
tig00000196_pilon	AUGUSTUS	transcript	1090754	1092550	1	+	.	g2966.t1
tig00000196_pilon	AUGUSTUS	start_codon	1090754	1090756	.	+	0	transcript_id	"g2966.t1";	gene_id	"g2966";
tig00000196_pilon	AUGUSTUS	CDS	1090754	1092547	1	+	0	transcript_id	"g2966.t1";	gene_id	"g2966";
tig00000196_pilon	AUGUSTUS	stop_codon	1092548	1092550	.	+	0	transcript_id	"g2966.t1";	gene_id	"g2966";
tig00000196_pilon	AUGUSTUS	gene	1093705	1095117	1	+	.	g2967;;Protein MEI2-like 4
tig00000196_pilon	AUGUSTUS	transcript	1093705	1095117	1	+	.	g2967.t1
tig00000196_pilon	AUGUSTUS	start_codon	1093705	1093707	.	+	0	transcript_id	"g2967.t1";	gene_id	"g2967";
tig00000196_pilon	AUGUSTUS	CDS	1093705	1095114	1	+	0	transcript_id	"g2967.t1";	gene_id	"g2967";
tig00000196_pilon	AUGUSTUS	stop_codon	1095115	1095117	.	+	0	transcript_id	"g2967.t1";	gene_id	"g2967";
tig00000196_pilon	AUGUSTUS	gene	1095517	1096689	0.98	-	.	g2968;;Cell division cycle protein 123
tig00000196_pilon	AUGUSTUS	transcript	1095517	1096689	0.98	-	.	g2968.t1
tig00000196_pilon	AUGUSTUS	stop_codon	1095517	1095519	.	-	0	transcript_id	"g2968.t1";	gene_id	"g2968";
tig00000196_pilon	AUGUSTUS	CDS	1095520	1096689	0.98	-	0	transcript_id	"g2968.t1";	gene_id	"g2968";
tig00000196_pilon	AUGUSTUS	start_codon	1096687	1096689	.	-	0	transcript_id	"g2968.t1";	gene_id	"g2968";
tig00000196_pilon	AUGUSTUS	gene	1097168	1098766	1	+	.	g2969;;T-complex protein 1 subunit delta
tig00000196_pilon	AUGUSTUS	transcript	1097168	1098766	1	+	.	g2969.t1
tig00000196_pilon	AUGUSTUS	start_codon	1097168	1097170	.	+	0	transcript_id	"g2969.t1";	gene_id	"g2969";
tig00000196_pilon	AUGUSTUS	CDS	1097168	1098763	1	+	0	transcript_id	"g2969.t1";	gene_id	"g2969";
tig00000196_pilon	AUGUSTUS	stop_codon	1098764	1098766	.	+	0	transcript_id	"g2969.t1";	gene_id	"g2969";
tig00000196_pilon	AUGUSTUS	gene	1098977	1100044	0.91	-	.	g2970;;Cardiolipin synthase (CMP-forming)
tig00000196_pilon	AUGUSTUS	transcript	1098977	1100044	0.91	-	.	g2970.t1
tig00000196_pilon	AUGUSTUS	stop_codon	1098977	1098979	.	-	0	transcript_id	"g2970.t1";	gene_id	"g2970";
tig00000196_pilon	AUGUSTUS	CDS	1098980	1100044	0.91	-	0	transcript_id	"g2970.t1";	gene_id	"g2970";
tig00000196_pilon	AUGUSTUS	start_codon	1100042	1100044	.	-	0	transcript_id	"g2970.t1";	gene_id	"g2970";
tig00000196_pilon	AUGUSTUS	gene	1101756	1103933	0.55	+	.	g2971;;Biotin--protein ligase
tig00000196_pilon	AUGUSTUS	transcript	1101756	1103933	0.55	+	.	g2971.t1
tig00000196_pilon	AUGUSTUS	start_codon	1101756	1101758	.	+	0	transcript_id	"g2971.t1";	gene_id	"g2971";
tig00000196_pilon	AUGUSTUS	CDS	1101756	1103930	0.55	+	0	transcript_id	"g2971.t1";	gene_id	"g2971";
tig00000196_pilon	AUGUSTUS	stop_codon	1103931	1103933	.	+	0	transcript_id	"g2971.t1";	gene_id	"g2971";
tig00000196_pilon	AUGUSTUS	gene	1105305	1110572	0.97	-	.	g2972;;DNA-directed RNA polymerase II subunit RPB1
tig00000196_pilon	AUGUSTUS	transcript	1105305	1110572	0.97	-	.	g2972.t1
tig00000196_pilon	AUGUSTUS	stop_codon	1105305	1105307	.	-	0	transcript_id	"g2972.t1";	gene_id	"g2972";
tig00000196_pilon	AUGUSTUS	CDS	1105308	1110572	0.97	-	0	transcript_id	"g2972.t1";	gene_id	"g2972";
tig00000196_pilon	AUGUSTUS	start_codon	1110570	1110572	.	-	0	transcript_id	"g2972.t1";	gene_id	"g2972";
tig00000196_pilon	AUGUSTUS	gene	1111752	1115686	0.19	-	.	g2973;;Peptidyl-prolyl cis-trans isomerase D
tig00000196_pilon	AUGUSTUS	transcript	1111752	1115686	0.19	-	.	g2973.t1
tig00000196_pilon	AUGUSTUS	stop_codon	1111752	1111754	.	-	0	transcript_id	"g2973.t1";	gene_id	"g2973";
tig00000196_pilon	AUGUSTUS	intron	1112292	1112425	0.32	-	.	transcript_id	"g2973.t1";	gene_id	"g2973";
tig00000196_pilon	AUGUSTUS	intron	1112924	1113681	0.97	-	.	transcript_id	"g2973.t1";	gene_id	"g2973";
tig00000196_pilon	AUGUSTUS	intron	1114483	1115391	0.66	-	.	transcript_id	"g2973.t1";	gene_id	"g2973";
tig00000196_pilon	AUGUSTUS	intron	1115405	1115492	0.82	-	.	transcript_id	"g2973.t1";	gene_id	"g2973";
tig00000196_pilon	AUGUSTUS	CDS	1111755	1112291	0.6	-	0	transcript_id	"g2973.t1";	gene_id	"g2973";
tig00000196_pilon	AUGUSTUS	CDS	1112426	1112923	0.41	-	0	transcript_id	"g2973.t1";	gene_id	"g2973";
tig00000196_pilon	AUGUSTUS	CDS	1113682	1114482	0.66	-	0	transcript_id	"g2973.t1";	gene_id	"g2973";
tig00000196_pilon	AUGUSTUS	CDS	1115392	1115404	0.75	-	1	transcript_id	"g2973.t1";	gene_id	"g2973";
tig00000196_pilon	AUGUSTUS	CDS	1115493	1115686	0.97	-	0	transcript_id	"g2973.t1";	gene_id	"g2973";
tig00000196_pilon	AUGUSTUS	start_codon	1115684	1115686	.	-	0	transcript_id	"g2973.t1";	gene_id	"g2973";
tig00000196_pilon	AUGUSTUS	gene	1116222	1118381	0.48	+	.	g2974;;Protein transport protein SEC31
tig00000196_pilon	AUGUSTUS	transcript	1116222	1118381	0.48	+	.	g2974.t1
tig00000196_pilon	AUGUSTUS	start_codon	1116222	1116224	.	+	0	transcript_id	"g2974.t1";	gene_id	"g2974";
tig00000196_pilon	AUGUSTUS	CDS	1116222	1118378	0.48	+	0	transcript_id	"g2974.t1";	gene_id	"g2974";
tig00000196_pilon	AUGUSTUS	stop_codon	1118379	1118381	.	+	0	transcript_id	"g2974.t1";	gene_id	"g2974";
tig00000196_pilon	AUGUSTUS	gene	1118650	1120134	0.48	+	.	g2975;;Protein transport protein SEC31
tig00000196_pilon	AUGUSTUS	transcript	1118650	1120134	0.48	+	.	g2975.t1
tig00000196_pilon	AUGUSTUS	start_codon	1118650	1118652	.	+	0	transcript_id	"g2975.t1";	gene_id	"g2975";
tig00000196_pilon	AUGUSTUS	CDS	1118650	1120131	0.48	+	0	transcript_id	"g2975.t1";	gene_id	"g2975";
tig00000196_pilon	AUGUSTUS	stop_codon	1120132	1120134	.	+	0	transcript_id	"g2975.t1";	gene_id	"g2975";
tig00000196_pilon	AUGUSTUS	gene	1121831	1122661	0.99	+	.	g2976;;hypothetical protein
tig00000196_pilon	AUGUSTUS	transcript	1121831	1122661	0.99	+	.	g2976.t1
tig00000196_pilon	AUGUSTUS	start_codon	1121831	1121833	.	+	0	transcript_id	"g2976.t1";	gene_id	"g2976";
tig00000196_pilon	AUGUSTUS	CDS	1121831	1122658	0.99	+	0	transcript_id	"g2976.t1";	gene_id	"g2976";
tig00000196_pilon	AUGUSTUS	stop_codon	1122659	1122661	.	+	0	transcript_id	"g2976.t1";	gene_id	"g2976";
tig00000196_pilon	AUGUSTUS	gene	1123660	1123956	0.83	+	.	g2977;;hypothetical protein
tig00000196_pilon	AUGUSTUS	transcript	1123660	1123956	0.83	+	.	g2977.t1
tig00000196_pilon	AUGUSTUS	start_codon	1123660	1123662	.	+	0	transcript_id	"g2977.t1";	gene_id	"g2977";
tig00000196_pilon	AUGUSTUS	CDS	1123660	1123953	0.83	+	0	transcript_id	"g2977.t1";	gene_id	"g2977";
tig00000196_pilon	AUGUSTUS	stop_codon	1123954	1123956	.	+	0	transcript_id	"g2977.t1";	gene_id	"g2977";
tig00000196_pilon	AUGUSTUS	gene	1124960	1126420	1	+	.	g2978;;hypothetical protein
tig00000196_pilon	AUGUSTUS	transcript	1124960	1126420	1	+	.	g2978.t1
tig00000196_pilon	AUGUSTUS	start_codon	1124960	1124962	.	+	0	transcript_id	"g2978.t1";	gene_id	"g2978";
tig00000196_pilon	AUGUSTUS	CDS	1124960	1126417	1	+	0	transcript_id	"g2978.t1";	gene_id	"g2978";
tig00000196_pilon	AUGUSTUS	stop_codon	1126418	1126420	.	+	0	transcript_id	"g2978.t1";	gene_id	"g2978";
tig00000196_pilon	AUGUSTUS	gene	1126819	1127457	0.95	-	.	g2979;;hypothetical protein
tig00000196_pilon	AUGUSTUS	transcript	1126819	1127457	0.95	-	.	g2979.t1
tig00000196_pilon	AUGUSTUS	stop_codon	1126819	1126821	.	-	0	transcript_id	"g2979.t1";	gene_id	"g2979";
tig00000196_pilon	AUGUSTUS	CDS	1126822	1127457	0.95	-	0	transcript_id	"g2979.t1";	gene_id	"g2979";
tig00000196_pilon	AUGUSTUS	start_codon	1127455	1127457	.	-	0	transcript_id	"g2979.t1";	gene_id	"g2979";
tig00000196_pilon	AUGUSTUS	gene	1127521	1128297	0.46	+	.	g2980;;Protein SYG1
tig00000196_pilon	AUGUSTUS	transcript	1127521	1128297	0.46	+	.	g2980.t1
tig00000196_pilon	AUGUSTUS	start_codon	1127521	1127523	.	+	0	transcript_id	"g2980.t1";	gene_id	"g2980";
tig00000196_pilon	AUGUSTUS	CDS	1127521	1128294	0.46	+	0	transcript_id	"g2980.t1";	gene_id	"g2980";
tig00000196_pilon	AUGUSTUS	stop_codon	1128295	1128297	.	+	0	transcript_id	"g2980.t1";	gene_id	"g2980";
tig00000196_pilon	AUGUSTUS	gene	1131030	1134710	0.93	-	.	g2981;;Probable phospholipid-transporting ATPase NEO1
tig00000196_pilon	AUGUSTUS	transcript	1131030	1134710	0.93	-	.	g2981.t1
tig00000196_pilon	AUGUSTUS	stop_codon	1131030	1131032	.	-	0	transcript_id	"g2981.t1";	gene_id	"g2981";
tig00000196_pilon	AUGUSTUS	CDS	1131033	1134710	0.93	-	0	transcript_id	"g2981.t1";	gene_id	"g2981";
tig00000196_pilon	AUGUSTUS	start_codon	1134708	1134710	.	-	0	transcript_id	"g2981.t1";	gene_id	"g2981";
tig00000196_pilon	AUGUSTUS	gene	1135815	1136790	0.81	-	.	g2982;;ATP phosphoribosyltransferase
tig00000196_pilon	AUGUSTUS	transcript	1135815	1136790	0.81	-	.	g2982.t1
tig00000196_pilon	AUGUSTUS	stop_codon	1135815	1135817	.	-	0	transcript_id	"g2982.t1";	gene_id	"g2982";
tig00000196_pilon	AUGUSTUS	intron	1136657	1136756	0.81	-	.	transcript_id	"g2982.t1";	gene_id	"g2982";
tig00000196_pilon	AUGUSTUS	CDS	1135818	1136656	1	-	2	transcript_id	"g2982.t1";	gene_id	"g2982";
tig00000196_pilon	AUGUSTUS	CDS	1136757	1136790	0.81	-	0	transcript_id	"g2982.t1";	gene_id	"g2982";
tig00000196_pilon	AUGUSTUS	start_codon	1136788	1136790	.	-	0	transcript_id	"g2982.t1";	gene_id	"g2982";
tig00000196_pilon	AUGUSTUS	gene	1137970	1139057	0.34	+	.	g2983;;hypothetical protein
tig00000196_pilon	AUGUSTUS	transcript	1137970	1139057	0.34	+	.	g2983.t1
tig00000196_pilon	AUGUSTUS	start_codon	1137970	1137972	.	+	0	transcript_id	"g2983.t1";	gene_id	"g2983";
tig00000196_pilon	AUGUSTUS	intron	1138466	1138533	0.46	+	.	transcript_id	"g2983.t1";	gene_id	"g2983";
tig00000196_pilon	AUGUSTUS	CDS	1137970	1138465	0.65	+	0	transcript_id	"g2983.t1";	gene_id	"g2983";
tig00000196_pilon	AUGUSTUS	CDS	1138534	1139054	0.48	+	2	transcript_id	"g2983.t1";	gene_id	"g2983";
tig00000196_pilon	AUGUSTUS	stop_codon	1139055	1139057	.	+	0	transcript_id	"g2983.t1";	gene_id	"g2983";
tig00000196_pilon	AUGUSTUS	gene	1139847	1140464	0.18	+	.	g2984;;hypothetical protein
tig00000196_pilon	AUGUSTUS	transcript	1139847	1140464	0.18	+	.	g2984.t1
tig00000196_pilon	AUGUSTUS	start_codon	1139847	1139849	.	+	0	transcript_id	"g2984.t1";	gene_id	"g2984";
tig00000196_pilon	AUGUSTUS	intron	1140104	1140184	0.56	+	.	transcript_id	"g2984.t1";	gene_id	"g2984";
tig00000196_pilon	AUGUSTUS	CDS	1139847	1140103	0.18	+	0	transcript_id	"g2984.t1";	gene_id	"g2984";
tig00000196_pilon	AUGUSTUS	CDS	1140185	1140461	0.59	+	1	transcript_id	"g2984.t1";	gene_id	"g2984";
tig00000196_pilon	AUGUSTUS	stop_codon	1140462	1140464	.	+	0	transcript_id	"g2984.t1";	gene_id	"g2984";
tig00000196_pilon	AUGUSTUS	gene	1142118	1142597	0.99	+	.	g2985;;Protein MMF1, mitochondrial
tig00000196_pilon	AUGUSTUS	transcript	1142118	1142597	0.99	+	.	g2985.t1
tig00000196_pilon	AUGUSTUS	start_codon	1142118	1142120	.	+	0	transcript_id	"g2985.t1";	gene_id	"g2985";
tig00000196_pilon	AUGUSTUS	CDS	1142118	1142594	0.99	+	0	transcript_id	"g2985.t1";	gene_id	"g2985";
tig00000196_pilon	AUGUSTUS	stop_codon	1142595	1142597	.	+	0	transcript_id	"g2985.t1";	gene_id	"g2985";
tig00000196_pilon	AUGUSTUS	gene	1143559	1144071	0.52	+	.	g2986;;60S ribosomal protein L34-B
tig00000196_pilon	AUGUSTUS	transcript	1143559	1144071	0.52	+	.	g2986.t1
tig00000196_pilon	AUGUSTUS	start_codon	1143559	1143561	.	+	0	transcript_id	"g2986.t1";	gene_id	"g2986";
tig00000196_pilon	AUGUSTUS	intron	1143613	1143774	0.6	+	.	transcript_id	"g2986.t1";	gene_id	"g2986";
tig00000196_pilon	AUGUSTUS	CDS	1143559	1143612	0.55	+	0	transcript_id	"g2986.t1";	gene_id	"g2986";
tig00000196_pilon	AUGUSTUS	CDS	1143775	1144068	0.62	+	0	transcript_id	"g2986.t1";	gene_id	"g2986";
tig00000196_pilon	AUGUSTUS	stop_codon	1144069	1144071	.	+	0	transcript_id	"g2986.t1";	gene_id	"g2986";
tig00000196_pilon	AUGUSTUS	gene	1144410	1144808	0.8	-	.	g2987;;Ubiquitin-conjugating enzyme E2-21 kDa
tig00000196_pilon	AUGUSTUS	transcript	1144410	1144808	0.8	-	.	g2987.t1
tig00000196_pilon	AUGUSTUS	stop_codon	1144410	1144412	.	-	0	transcript_id	"g2987.t1";	gene_id	"g2987";
tig00000196_pilon	AUGUSTUS	CDS	1144413	1144808	0.8	-	0	transcript_id	"g2987.t1";	gene_id	"g2987";
tig00000196_pilon	AUGUSTUS	start_codon	1144806	1144808	.	-	0	transcript_id	"g2987.t1";	gene_id	"g2987";
tig00000196_pilon	AUGUSTUS	gene	1146021	1146932	0.53	+	.	g2988;;hypothetical protein
tig00000196_pilon	AUGUSTUS	transcript	1146021	1146932	0.53	+	.	g2988.t1
tig00000196_pilon	AUGUSTUS	start_codon	1146021	1146023	.	+	0	transcript_id	"g2988.t1";	gene_id	"g2988";
tig00000196_pilon	AUGUSTUS	CDS	1146021	1146929	0.53	+	0	transcript_id	"g2988.t1";	gene_id	"g2988";
tig00000196_pilon	AUGUSTUS	stop_codon	1146930	1146932	.	+	0	transcript_id	"g2988.t1";	gene_id	"g2988";
tig00000196_pilon	AUGUSTUS	gene	1148481	1150998	0.2	+	.	g2989;;hypothetical protein
tig00000196_pilon	AUGUSTUS	transcript	1148481	1150998	0.2	+	.	g2989.t1
tig00000196_pilon	AUGUSTUS	start_codon	1148481	1148483	.	+	0	transcript_id	"g2989.t1";	gene_id	"g2989";
tig00000196_pilon	AUGUSTUS	intron	1148803	1149092	0.79	+	.	transcript_id	"g2989.t1";	gene_id	"g2989";
tig00000196_pilon	AUGUSTUS	intron	1149921	1150017	0.41	+	.	transcript_id	"g2989.t1";	gene_id	"g2989";
tig00000196_pilon	AUGUSTUS	intron	1150637	1150700	0.68	+	.	transcript_id	"g2989.t1";	gene_id	"g2989";
tig00000196_pilon	AUGUSTUS	CDS	1148481	1148802	0.89	+	0	transcript_id	"g2989.t1";	gene_id	"g2989";
tig00000196_pilon	AUGUSTUS	CDS	1149093	1149920	0.43	+	2	transcript_id	"g2989.t1";	gene_id	"g2989";
tig00000196_pilon	AUGUSTUS	CDS	1150018	1150636	0.28	+	2	transcript_id	"g2989.t1";	gene_id	"g2989";
tig00000196_pilon	AUGUSTUS	CDS	1150701	1150995	0.81	+	1	transcript_id	"g2989.t1";	gene_id	"g2989";
tig00000196_pilon	AUGUSTUS	stop_codon	1150996	1150998	.	+	0	transcript_id	"g2989.t1";	gene_id	"g2989";
tig00000196_pilon	AUGUSTUS	gene	1153216	1154700	0.7	+	.	g2990;;PHO85 cyclin-7
tig00000196_pilon	AUGUSTUS	transcript	1153216	1154700	0.7	+	.	g2990.t1
tig00000196_pilon	AUGUSTUS	start_codon	1153216	1153218	.	+	0	transcript_id	"g2990.t1";	gene_id	"g2990";
tig00000196_pilon	AUGUSTUS	CDS	1153216	1154697	0.7	+	0	transcript_id	"g2990.t1";	gene_id	"g2990";
tig00000196_pilon	AUGUSTUS	stop_codon	1154698	1154700	.	+	0	transcript_id	"g2990.t1";	gene_id	"g2990";
tig00000196_pilon	AUGUSTUS	gene	1154949	1155296	1	-	.	g2991;;Protein PET117, mitochondrial
tig00000196_pilon	AUGUSTUS	transcript	1154949	1155296	1	-	.	g2991.t1
tig00000196_pilon	AUGUSTUS	stop_codon	1154949	1154951	.	-	0	transcript_id	"g2991.t1";	gene_id	"g2991";
tig00000196_pilon	AUGUSTUS	CDS	1154952	1155296	1	-	0	transcript_id	"g2991.t1";	gene_id	"g2991";
tig00000196_pilon	AUGUSTUS	start_codon	1155294	1155296	.	-	0	transcript_id	"g2991.t1";	gene_id	"g2991";
tig00000196_pilon	AUGUSTUS	gene	1155713	1156777	0.82	+	.	g2992;;hypothetical protein
tig00000196_pilon	AUGUSTUS	transcript	1155713	1156777	0.82	+	.	g2992.t1
tig00000196_pilon	AUGUSTUS	start_codon	1155713	1155715	.	+	0	transcript_id	"g2992.t1";	gene_id	"g2992";
tig00000196_pilon	AUGUSTUS	CDS	1155713	1156774	0.82	+	0	transcript_id	"g2992.t1";	gene_id	"g2992";
tig00000196_pilon	AUGUSTUS	stop_codon	1156775	1156777	.	+	0	transcript_id	"g2992.t1";	gene_id	"g2992";
tig00000196_pilon	AUGUSTUS	gene	1157088	1160834	0.35	+	.	g2993;;Protein CAF130
tig00000196_pilon	AUGUSTUS	transcript	1157088	1160834	0.35	+	.	g2993.t1
tig00000196_pilon	AUGUSTUS	start_codon	1157088	1157090	.	+	0	transcript_id	"g2993.t1";	gene_id	"g2993";
tig00000196_pilon	AUGUSTUS	intron	1157097	1157249	0.65	+	.	transcript_id	"g2993.t1";	gene_id	"g2993";
tig00000196_pilon	AUGUSTUS	CDS	1157088	1157096	0.65	+	0	transcript_id	"g2993.t1";	gene_id	"g2993";
tig00000196_pilon	AUGUSTUS	CDS	1157250	1160831	0.35	+	0	transcript_id	"g2993.t1";	gene_id	"g2993";
tig00000196_pilon	AUGUSTUS	stop_codon	1160832	1160834	.	+	0	transcript_id	"g2993.t1";	gene_id	"g2993";
tig00000196_pilon	AUGUSTUS	gene	1165791	1167830	1	+	.	g2994;;Protein phosphatase 1 regulatory subunit 3C
tig00000196_pilon	AUGUSTUS	transcript	1165791	1167830	1	+	.	g2994.t1
tig00000196_pilon	AUGUSTUS	start_codon	1165791	1165793	.	+	0	transcript_id	"g2994.t1";	gene_id	"g2994";
tig00000196_pilon	AUGUSTUS	CDS	1165791	1167827	1	+	0	transcript_id	"g2994.t1";	gene_id	"g2994";
tig00000196_pilon	AUGUSTUS	stop_codon	1167828	1167830	.	+	0	transcript_id	"g2994.t1";	gene_id	"g2994";
tig00000196_pilon	AUGUSTUS	gene	1168085	1169062	1	-	.	g2995;;Ribosome biogenesis protein RPF2
tig00000196_pilon	AUGUSTUS	transcript	1168085	1169062	1	-	.	g2995.t1
tig00000196_pilon	AUGUSTUS	stop_codon	1168085	1168087	.	-	0	transcript_id	"g2995.t1";	gene_id	"g2995";
tig00000196_pilon	AUGUSTUS	CDS	1168088	1169062	1	-	0	transcript_id	"g2995.t1";	gene_id	"g2995";
tig00000196_pilon	AUGUSTUS	start_codon	1169060	1169062	.	-	0	transcript_id	"g2995.t1";	gene_id	"g2995";
tig00000196_pilon	AUGUSTUS	gene	1169391	1172813	1	+	.	g2996;;Nucleoporin NUP133
tig00000196_pilon	AUGUSTUS	transcript	1169391	1172813	1	+	.	g2996.t1
tig00000196_pilon	AUGUSTUS	start_codon	1169391	1169393	.	+	0	transcript_id	"g2996.t1";	gene_id	"g2996";
tig00000196_pilon	AUGUSTUS	CDS	1169391	1172810	1	+	0	transcript_id	"g2996.t1";	gene_id	"g2996";
tig00000196_pilon	AUGUSTUS	stop_codon	1172811	1172813	.	+	0	transcript_id	"g2996.t1";	gene_id	"g2996";
tig00000196_pilon	AUGUSTUS	gene	1178780	1179490	0.52	+	.	g2997;;Copia protein
tig00000196_pilon	AUGUSTUS	transcript	1178780	1179490	0.52	+	.	g2997.t1
tig00000196_pilon	AUGUSTUS	start_codon	1178780	1178782	.	+	0	transcript_id	"g2997.t1";	gene_id	"g2997";
tig00000196_pilon	AUGUSTUS	CDS	1178780	1179487	0.52	+	0	transcript_id	"g2997.t1";	gene_id	"g2997";
tig00000196_pilon	AUGUSTUS	stop_codon	1179488	1179490	.	+	0	transcript_id	"g2997.t1";	gene_id	"g2997";
tig00000196_pilon	AUGUSTUS	gene	1180117	1181347	0.23	-	.	g2998;;Retrovirus-related Pol polyprotein from transposon TNT 1-94
tig00000196_pilon	AUGUSTUS	transcript	1180117	1181347	0.23	-	.	g2998.t1
tig00000196_pilon	AUGUSTUS	stop_codon	1180117	1180119	.	-	0	transcript_id	"g2998.t1";	gene_id	"g2998";
tig00000196_pilon	AUGUSTUS	intron	1180562	1180632	0.86	-	.	transcript_id	"g2998.t1";	gene_id	"g2998";
tig00000196_pilon	AUGUSTUS	intron	1180768	1180862	0.65	-	.	transcript_id	"g2998.t1";	gene_id	"g2998";
tig00000196_pilon	AUGUSTUS	CDS	1180120	1180561	0.91	-	1	transcript_id	"g2998.t1";	gene_id	"g2998";
tig00000196_pilon	AUGUSTUS	CDS	1180633	1180767	0.77	-	1	transcript_id	"g2998.t1";	gene_id	"g2998";
tig00000196_pilon	AUGUSTUS	CDS	1180863	1181347	0.27	-	0	transcript_id	"g2998.t1";	gene_id	"g2998";
tig00000196_pilon	AUGUSTUS	start_codon	1181345	1181347	.	-	0	transcript_id	"g2998.t1";	gene_id	"g2998";
tig00000196_pilon	AUGUSTUS	gene	1181386	1184560	0.06	-	.	g2999;;Transposon Ty2-LR2 Gag-Pol polyprotein
tig00000196_pilon	AUGUSTUS	transcript	1181386	1184560	0.06	-	.	g2999.t1
tig00000196_pilon	AUGUSTUS	stop_codon	1181386	1181388	.	-	0	transcript_id	"g2999.t1";	gene_id	"g2999";
tig00000196_pilon	AUGUSTUS	intron	1182344	1182547	0.51	-	.	transcript_id	"g2999.t1";	gene_id	"g2999";
tig00000196_pilon	AUGUSTUS	intron	1182726	1183394	0.72	-	.	transcript_id	"g2999.t1";	gene_id	"g2999";
tig00000196_pilon	AUGUSTUS	intron	1184400	1184463	0.6	-	.	transcript_id	"g2999.t1";	gene_id	"g2999";
tig00000196_pilon	AUGUSTUS	CDS	1181389	1182343	0.39	-	1	transcript_id	"g2999.t1";	gene_id	"g2999";
tig00000196_pilon	AUGUSTUS	CDS	1182548	1182725	0.83	-	2	transcript_id	"g2999.t1";	gene_id	"g2999";
tig00000196_pilon	AUGUSTUS	CDS	1183395	1184399	0.58	-	2	transcript_id	"g2999.t1";	gene_id	"g2999";
tig00000196_pilon	AUGUSTUS	CDS	1184464	1184560	0.99	-	0	transcript_id	"g2999.t1";	gene_id	"g2999";
tig00000196_pilon	AUGUSTUS	start_codon	1184558	1184560	.	-	0	transcript_id	"g2999.t1";	gene_id	"g2999";
tig00000196_pilon	AUGUSTUS	gene	1184645	1185211	0.42	-	.	g3000;;hypothetical protein
tig00000196_pilon	AUGUSTUS	transcript	1184645	1185211	0.42	-	.	g3000.t1
tig00000196_pilon	AUGUSTUS	stop_codon	1184645	1184647	.	-	0	transcript_id	"g3000.t1";	gene_id	"g3000";
tig00000196_pilon	AUGUSTUS	CDS	1184648	1185211	0.42	-	0	transcript_id	"g3000.t1";	gene_id	"g3000";
tig00000196_pilon	AUGUSTUS	start_codon	1185209	1185211	.	-	0	transcript_id	"g3000.t1";	gene_id	"g3000";
tig00000196_pilon	AUGUSTUS	gene	1188415	1192890	1	-	.	g3001;;Copia protein
tig00000196_pilon	AUGUSTUS	transcript	1188415	1192890	1	-	.	g3001.t1
tig00000196_pilon	AUGUSTUS	stop_codon	1188415	1188417	.	-	0	transcript_id	"g3001.t1";	gene_id	"g3001";
tig00000196_pilon	AUGUSTUS	CDS	1188418	1192890	1	-	0	transcript_id	"g3001.t1";	gene_id	"g3001";
tig00000196_pilon	AUGUSTUS	start_codon	1192888	1192890	.	-	0	transcript_id	"g3001.t1";	gene_id	"g3001";
tig00000196_pilon	AUGUSTUS	gene	1196425	1198650	0.95	-	.	g3002;;Copia protein
tig00000196_pilon	AUGUSTUS	transcript	1196425	1198650	0.95	-	.	g3002.t1
tig00000196_pilon	AUGUSTUS	stop_codon	1196425	1196427	.	-	0	transcript_id	"g3002.t1";	gene_id	"g3002";
tig00000196_pilon	AUGUSTUS	CDS	1196428	1198650	0.95	-	0	transcript_id	"g3002.t1";	gene_id	"g3002";
tig00000196_pilon	AUGUSTUS	start_codon	1198648	1198650	.	-	0	transcript_id	"g3002.t1";	gene_id	"g3002";
tig00000196_pilon	AUGUSTUS	gene	1198733	1199002	1	-	.	g3003;;hypothetical protein
tig00000196_pilon	AUGUSTUS	transcript	1198733	1199002	1	-	.	g3003.t1
tig00000196_pilon	AUGUSTUS	stop_codon	1198733	1198735	.	-	0	transcript_id	"g3003.t1";	gene_id	"g3003";
tig00000196_pilon	AUGUSTUS	CDS	1198736	1199002	1	-	0	transcript_id	"g3003.t1";	gene_id	"g3003";
tig00000196_pilon	AUGUSTUS	start_codon	1199000	1199002	.	-	0	transcript_id	"g3003.t1";	gene_id	"g3003";
tig00000196_pilon	AUGUSTUS	gene	1209397	1210404	1	+	.	g3004;;Small glutamine-rich tetratricopeptide repeat-containing protein 2
tig00000196_pilon	AUGUSTUS	transcript	1209397	1210404	1	+	.	g3004.t1
tig00000196_pilon	AUGUSTUS	start_codon	1209397	1209399	.	+	0	transcript_id	"g3004.t1";	gene_id	"g3004";
tig00000196_pilon	AUGUSTUS	CDS	1209397	1210401	1	+	0	transcript_id	"g3004.t1";	gene_id	"g3004";
tig00000196_pilon	AUGUSTUS	stop_codon	1210402	1210404	.	+	0	transcript_id	"g3004.t1";	gene_id	"g3004";
tig00000196_pilon	AUGUSTUS	gene	1210566	1214348	1	-	.	g3005;;UPF0507 protein C2_02840C_A
tig00000196_pilon	AUGUSTUS	transcript	1210566	1214348	1	-	.	g3005.t1
tig00000196_pilon	AUGUSTUS	stop_codon	1210566	1210568	.	-	0	transcript_id	"g3005.t1";	gene_id	"g3005";
tig00000196_pilon	AUGUSTUS	CDS	1210569	1214348	1	-	0	transcript_id	"g3005.t1";	gene_id	"g3005";
tig00000196_pilon	AUGUSTUS	start_codon	1214346	1214348	.	-	0	transcript_id	"g3005.t1";	gene_id	"g3005";
tig00000196_pilon	AUGUSTUS	gene	1214800	1215747	0.98	+	.	g3006;;Ribosome biogenesis protein TSR3
tig00000196_pilon	AUGUSTUS	transcript	1214800	1215747	0.98	+	.	g3006.t1
tig00000196_pilon	AUGUSTUS	start_codon	1214800	1214802	.	+	0	transcript_id	"g3006.t1";	gene_id	"g3006";
tig00000196_pilon	AUGUSTUS	CDS	1214800	1215744	0.98	+	0	transcript_id	"g3006.t1";	gene_id	"g3006";
tig00000196_pilon	AUGUSTUS	stop_codon	1215745	1215747	.	+	0	transcript_id	"g3006.t1";	gene_id	"g3006";
tig00000196_pilon	AUGUSTUS	gene	1215864	1217114	0.95	-	.	g3007;;NADPH-dependent diflavin oxidoreductase 1
tig00000196_pilon	AUGUSTUS	transcript	1215864	1217114	0.95	-	.	g3007.t1
tig00000196_pilon	AUGUSTUS	stop_codon	1215864	1215866	.	-	0	transcript_id	"g3007.t1";	gene_id	"g3007";
tig00000196_pilon	AUGUSTUS	CDS	1215867	1217114	0.95	-	0	transcript_id	"g3007.t1";	gene_id	"g3007";
tig00000196_pilon	AUGUSTUS	start_codon	1217112	1217114	.	-	0	transcript_id	"g3007.t1";	gene_id	"g3007";
tig00000196_pilon	AUGUSTUS	gene	1217180	1217731	0.94	-	.	g3008;;NADPH-dependent diflavin oxidoreductase 1
tig00000196_pilon	AUGUSTUS	transcript	1217180	1217731	0.94	-	.	g3008.t1
tig00000196_pilon	AUGUSTUS	stop_codon	1217180	1217182	.	-	0	transcript_id	"g3008.t1";	gene_id	"g3008";
tig00000196_pilon	AUGUSTUS	CDS	1217183	1217731	0.94	-	0	transcript_id	"g3008.t1";	gene_id	"g3008";
tig00000196_pilon	AUGUSTUS	start_codon	1217729	1217731	.	-	0	transcript_id	"g3008.t1";	gene_id	"g3008";
tig00000196_pilon	AUGUSTUS	gene	1218783	1220246	0.87	-	.	g3009;;Phenylalanine--tRNA ligase, mitochondrial
tig00000196_pilon	AUGUSTUS	transcript	1218783	1220246	0.87	-	.	g3009.t1
tig00000196_pilon	AUGUSTUS	stop_codon	1218783	1218785	.	-	0	transcript_id	"g3009.t1";	gene_id	"g3009";
tig00000196_pilon	AUGUSTUS	CDS	1218786	1220246	0.87	-	0	transcript_id	"g3009.t1";	gene_id	"g3009";
tig00000196_pilon	AUGUSTUS	start_codon	1220244	1220246	.	-	0	transcript_id	"g3009.t1";	gene_id	"g3009";
tig00000196_pilon	AUGUSTUS	gene	1220630	1221322	1	+	.	g3010;;54S ribosomal protein L16, mitochondrial
tig00000196_pilon	AUGUSTUS	transcript	1220630	1221322	1	+	.	g3010.t1
tig00000196_pilon	AUGUSTUS	start_codon	1220630	1220632	.	+	0	transcript_id	"g3010.t1";	gene_id	"g3010";
tig00000196_pilon	AUGUSTUS	CDS	1220630	1221319	1	+	0	transcript_id	"g3010.t1";	gene_id	"g3010";
tig00000196_pilon	AUGUSTUS	stop_codon	1221320	1221322	.	+	0	transcript_id	"g3010.t1";	gene_id	"g3010";
tig00000196_pilon	AUGUSTUS	gene	1221485	1222632	0.92	-	.	g3011;;Replication factor C subunit 5
tig00000196_pilon	AUGUSTUS	transcript	1221485	1222632	0.92	-	.	g3011.t1
tig00000196_pilon	AUGUSTUS	stop_codon	1221485	1221487	.	-	0	transcript_id	"g3011.t1";	gene_id	"g3011";
tig00000196_pilon	AUGUSTUS	intron	1222169	1222233	0.98	-	.	transcript_id	"g3011.t1";	gene_id	"g3011";
tig00000196_pilon	AUGUSTUS	CDS	1221488	1222168	0.98	-	0	transcript_id	"g3011.t1";	gene_id	"g3011";
tig00000196_pilon	AUGUSTUS	CDS	1222234	1222632	0.94	-	0	transcript_id	"g3011.t1";	gene_id	"g3011";
tig00000196_pilon	AUGUSTUS	start_codon	1222630	1222632	.	-	0	transcript_id	"g3011.t1";	gene_id	"g3011";
tig00000196_pilon	AUGUSTUS	gene	1223012	1224433	0.58	-	.	g3012;;Multidrug transporter QDR2
tig00000196_pilon	AUGUSTUS	transcript	1223012	1224433	0.58	-	.	g3012.t1
tig00000196_pilon	AUGUSTUS	stop_codon	1223012	1223014	.	-	0	transcript_id	"g3012.t1";	gene_id	"g3012";
tig00000196_pilon	AUGUSTUS	CDS	1223015	1224433	0.58	-	0	transcript_id	"g3012.t1";	gene_id	"g3012";
tig00000196_pilon	AUGUSTUS	start_codon	1224431	1224433	.	-	0	transcript_id	"g3012.t1";	gene_id	"g3012";
tig00000196_pilon	AUGUSTUS	gene	1225912	1227606	1	+	.	g3013;;hypothetical protein
tig00000196_pilon	AUGUSTUS	transcript	1225912	1227606	1	+	.	g3013.t1
tig00000196_pilon	AUGUSTUS	start_codon	1225912	1225914	.	+	0	transcript_id	"g3013.t1";	gene_id	"g3013";
tig00000196_pilon	AUGUSTUS	CDS	1225912	1227603	1	+	0	transcript_id	"g3013.t1";	gene_id	"g3013";
tig00000196_pilon	AUGUSTUS	stop_codon	1227604	1227606	.	+	0	transcript_id	"g3013.t1";	gene_id	"g3013";
tig00000196_pilon	AUGUSTUS	gene	1227869	1231030	0.9	-	.	g3014;;Cell wall protein PRY3
tig00000196_pilon	AUGUSTUS	transcript	1227869	1231030	0.9	-	.	g3014.t1
tig00000196_pilon	AUGUSTUS	stop_codon	1227869	1227871	.	-	0	transcript_id	"g3014.t1";	gene_id	"g3014";
tig00000196_pilon	AUGUSTUS	intron	1229028	1229571	0.98	-	.	transcript_id	"g3014.t1";	gene_id	"g3014";
tig00000196_pilon	AUGUSTUS	intron	1230257	1230330	0.9	-	.	transcript_id	"g3014.t1";	gene_id	"g3014";
tig00000196_pilon	AUGUSTUS	CDS	1227872	1229027	0.98	-	1	transcript_id	"g3014.t1";	gene_id	"g3014";
tig00000196_pilon	AUGUSTUS	CDS	1229572	1230256	0.9	-	2	transcript_id	"g3014.t1";	gene_id	"g3014";
tig00000196_pilon	AUGUSTUS	CDS	1230331	1231030	0.91	-	0	transcript_id	"g3014.t1";	gene_id	"g3014";
tig00000196_pilon	AUGUSTUS	start_codon	1231028	1231030	.	-	0	transcript_id	"g3014.t1";	gene_id	"g3014";
tig00000196_pilon	AUGUSTUS	gene	1231340	1232455	1	+	.	g3015;;Pre-rRNA-processing protein IPI1
tig00000196_pilon	AUGUSTUS	transcript	1231340	1232455	1	+	.	g3015.t1
tig00000196_pilon	AUGUSTUS	start_codon	1231340	1231342	.	+	0	transcript_id	"g3015.t1";	gene_id	"g3015";
tig00000196_pilon	AUGUSTUS	CDS	1231340	1232452	1	+	0	transcript_id	"g3015.t1";	gene_id	"g3015";
tig00000196_pilon	AUGUSTUS	stop_codon	1232453	1232455	.	+	0	transcript_id	"g3015.t1";	gene_id	"g3015";
tig00000196_pilon	AUGUSTUS	gene	1232534	1233055	0.76	-	.	g3016;;hypothetical protein
tig00000196_pilon	AUGUSTUS	transcript	1232534	1233055	0.76	-	.	g3016.t1
tig00000196_pilon	AUGUSTUS	stop_codon	1232534	1232536	.	-	0	transcript_id	"g3016.t1";	gene_id	"g3016";
tig00000196_pilon	AUGUSTUS	CDS	1232537	1233055	0.76	-	0	transcript_id	"g3016.t1";	gene_id	"g3016";
tig00000196_pilon	AUGUSTUS	start_codon	1233053	1233055	.	-	0	transcript_id	"g3016.t1";	gene_id	"g3016";
tig00000196_pilon	AUGUSTUS	gene	1233127	1233702	0.71	-	.	g3017;;hypothetical protein
tig00000196_pilon	AUGUSTUS	transcript	1233127	1233702	0.71	-	.	g3017.t1
tig00000196_pilon	AUGUSTUS	stop_codon	1233127	1233129	.	-	0	transcript_id	"g3017.t1";	gene_id	"g3017";
tig00000196_pilon	AUGUSTUS	CDS	1233130	1233702	0.71	-	0	transcript_id	"g3017.t1";	gene_id	"g3017";
tig00000196_pilon	AUGUSTUS	start_codon	1233700	1233702	.	-	0	transcript_id	"g3017.t1";	gene_id	"g3017";
tig00000196_pilon	AUGUSTUS	gene	1234761	1235807	0.98	-	.	g3018;;Protein arginine N-methyltransferase 1
tig00000196_pilon	AUGUSTUS	transcript	1234761	1235807	0.98	-	.	g3018.t1
tig00000196_pilon	AUGUSTUS	stop_codon	1234761	1234763	.	-	0	transcript_id	"g3018.t1";	gene_id	"g3018";
tig00000196_pilon	AUGUSTUS	CDS	1234764	1235807	0.98	-	0	transcript_id	"g3018.t1";	gene_id	"g3018";
tig00000196_pilon	AUGUSTUS	start_codon	1235805	1235807	.	-	0	transcript_id	"g3018.t1";	gene_id	"g3018";
tig00000196_pilon	AUGUSTUS	gene	1236433	1238139	1	+	.	g3019;;Increased rDNA silencing protein 4
tig00000196_pilon	AUGUSTUS	transcript	1236433	1238139	1	+	.	g3019.t1
tig00000196_pilon	AUGUSTUS	start_codon	1236433	1236435	.	+	0	transcript_id	"g3019.t1";	gene_id	"g3019";
tig00000196_pilon	AUGUSTUS	CDS	1236433	1238136	1	+	0	transcript_id	"g3019.t1";	gene_id	"g3019";
tig00000196_pilon	AUGUSTUS	stop_codon	1238137	1238139	.	+	0	transcript_id	"g3019.t1";	gene_id	"g3019";
tig00000196_pilon	AUGUSTUS	gene	1238236	1239783	1	-	.	g3020;;Bleomycin hydrolase
tig00000196_pilon	AUGUSTUS	transcript	1238236	1239783	1	-	.	g3020.t1
tig00000196_pilon	AUGUSTUS	stop_codon	1238236	1238238	.	-	0	transcript_id	"g3020.t1";	gene_id	"g3020";
tig00000196_pilon	AUGUSTUS	CDS	1238239	1239783	1	-	0	transcript_id	"g3020.t1";	gene_id	"g3020";
tig00000196_pilon	AUGUSTUS	start_codon	1239781	1239783	.	-	0	transcript_id	"g3020.t1";	gene_id	"g3020";
tig00000196_pilon	AUGUSTUS	gene	1240986	1242671	1	+	.	g3021;;hypothetical protein
tig00000196_pilon	AUGUSTUS	transcript	1240986	1242671	1	+	.	g3021.t1
tig00000196_pilon	AUGUSTUS	start_codon	1240986	1240988	.	+	0	transcript_id	"g3021.t1";	gene_id	"g3021";
tig00000196_pilon	AUGUSTUS	CDS	1240986	1242668	1	+	0	transcript_id	"g3021.t1";	gene_id	"g3021";
tig00000196_pilon	AUGUSTUS	stop_codon	1242669	1242671	.	+	0	transcript_id	"g3021.t1";	gene_id	"g3021";
tig00000196_pilon	AUGUSTUS	gene	1243021	1244469	1	+	.	g3022;;Nucleolar protein 12
tig00000196_pilon	AUGUSTUS	transcript	1243021	1244469	1	+	.	g3022.t1
tig00000196_pilon	AUGUSTUS	start_codon	1243021	1243023	.	+	0	transcript_id	"g3022.t1";	gene_id	"g3022";
tig00000196_pilon	AUGUSTUS	CDS	1243021	1244466	1	+	0	transcript_id	"g3022.t1";	gene_id	"g3022";
tig00000196_pilon	AUGUSTUS	stop_codon	1244467	1244469	.	+	0	transcript_id	"g3022.t1";	gene_id	"g3022";
tig00000196_pilon	AUGUSTUS	gene	1245039	1246862	0.75	-	.	g3023;;Na(+)/H(+) antiporter
tig00000196_pilon	AUGUSTUS	transcript	1245039	1246862	0.75	-	.	g3023.t1
tig00000196_pilon	AUGUSTUS	stop_codon	1245039	1245041	.	-	0	transcript_id	"g3023.t1";	gene_id	"g3023";
tig00000196_pilon	AUGUSTUS	CDS	1245042	1246862	0.75	-	0	transcript_id	"g3023.t1";	gene_id	"g3023";
tig00000196_pilon	AUGUSTUS	start_codon	1246860	1246862	.	-	0	transcript_id	"g3023.t1";	gene_id	"g3023";
tig00000196_pilon	AUGUSTUS	gene	1247665	1248738	1	+	.	g3024;;Transcriptional regulatory protein DEP1
tig00000196_pilon	AUGUSTUS	transcript	1247665	1248738	1	+	.	g3024.t1
tig00000196_pilon	AUGUSTUS	start_codon	1247665	1247667	.	+	0	transcript_id	"g3024.t1";	gene_id	"g3024";
tig00000196_pilon	AUGUSTUS	CDS	1247665	1248735	1	+	0	transcript_id	"g3024.t1";	gene_id	"g3024";
tig00000196_pilon	AUGUSTUS	stop_codon	1248736	1248738	.	+	0	transcript_id	"g3024.t1";	gene_id	"g3024";
tig00000196_pilon	AUGUSTUS	gene	1249029	1250059	0.52	-	.	g3025;;40S ribosomal protein S15
tig00000196_pilon	AUGUSTUS	transcript	1249029	1250059	0.52	-	.	g3025.t1
tig00000196_pilon	AUGUSTUS	stop_codon	1249029	1249031	.	-	0	transcript_id	"g3025.t1";	gene_id	"g3025";
tig00000196_pilon	AUGUSTUS	intron	1249436	1250013	0.52	-	.	transcript_id	"g3025.t1";	gene_id	"g3025";
tig00000196_pilon	AUGUSTUS	CDS	1249032	1249435	0.96	-	2	transcript_id	"g3025.t1";	gene_id	"g3025";
tig00000196_pilon	AUGUSTUS	CDS	1250014	1250059	0.52	-	0	transcript_id	"g3025.t1";	gene_id	"g3025";
tig00000196_pilon	AUGUSTUS	start_codon	1250057	1250059	.	-	0	transcript_id	"g3025.t1";	gene_id	"g3025";
tig00000196_pilon	AUGUSTUS	gene	1251108	1251570	0.71	+	.	g3026;;60S acidic ribosomal protein P2-beta
tig00000196_pilon	AUGUSTUS	transcript	1251108	1251570	0.71	+	.	g3026.t1
tig00000196_pilon	AUGUSTUS	start_codon	1251108	1251110	.	+	0	transcript_id	"g3026.t1";	gene_id	"g3026";
tig00000196_pilon	AUGUSTUS	intron	1251136	1251244	0.71	+	.	transcript_id	"g3026.t1";	gene_id	"g3026";
tig00000196_pilon	AUGUSTUS	CDS	1251108	1251135	0.95	+	0	transcript_id	"g3026.t1";	gene_id	"g3026";
tig00000196_pilon	AUGUSTUS	CDS	1251245	1251567	0.74	+	2	transcript_id	"g3026.t1";	gene_id	"g3026";
tig00000196_pilon	AUGUSTUS	stop_codon	1251568	1251570	.	+	0	transcript_id	"g3026.t1";	gene_id	"g3026";
tig00000196_pilon	AUGUSTUS	gene	1253051	1253467	0.79	+	.	g3027;;hypothetical protein
tig00000196_pilon	AUGUSTUS	transcript	1253051	1253467	0.79	+	.	g3027.t1
tig00000196_pilon	AUGUSTUS	start_codon	1253051	1253053	.	+	0	transcript_id	"g3027.t1";	gene_id	"g3027";
tig00000196_pilon	AUGUSTUS	CDS	1253051	1253464	0.79	+	0	transcript_id	"g3027.t1";	gene_id	"g3027";
tig00000196_pilon	AUGUSTUS	stop_codon	1253465	1253467	.	+	0	transcript_id	"g3027.t1";	gene_id	"g3027";
tig00000196_pilon	AUGUSTUS	gene	1254631	1255341	0.37	+	.	g3028;;Adenine deaminase
tig00000196_pilon	AUGUSTUS	transcript	1254631	1255341	0.37	+	.	g3028.t1
tig00000196_pilon	AUGUSTUS	start_codon	1254631	1254633	.	+	0	transcript_id	"g3028.t1";	gene_id	"g3028";
tig00000196_pilon	AUGUSTUS	CDS	1254631	1255338	0.37	+	0	transcript_id	"g3028.t1";	gene_id	"g3028";
tig00000196_pilon	AUGUSTUS	stop_codon	1255339	1255341	.	+	0	transcript_id	"g3028.t1";	gene_id	"g3028";
tig00000196_pilon	AUGUSTUS	gene	1255947	1257574	0.62	+	.	g3029;;Protein PEA2
tig00000196_pilon	AUGUSTUS	transcript	1255947	1257574	0.62	+	.	g3029.t1
tig00000196_pilon	AUGUSTUS	start_codon	1255947	1255949	.	+	0	transcript_id	"g3029.t1";	gene_id	"g3029";
tig00000196_pilon	AUGUSTUS	intron	1255971	1256107	0.63	+	.	transcript_id	"g3029.t1";	gene_id	"g3029";
tig00000196_pilon	AUGUSTUS	CDS	1255947	1255970	0.63	+	0	transcript_id	"g3029.t1";	gene_id	"g3029";
tig00000196_pilon	AUGUSTUS	CDS	1256108	1257571	0.64	+	0	transcript_id	"g3029.t1";	gene_id	"g3029";
tig00000196_pilon	AUGUSTUS	stop_codon	1257572	1257574	.	+	0	transcript_id	"g3029.t1";	gene_id	"g3029";
tig00000196_pilon	AUGUSTUS	gene	1259140	1260159	1	+	.	g3030;;hypothetical protein
tig00000196_pilon	AUGUSTUS	transcript	1259140	1260159	1	+	.	g3030.t1
tig00000196_pilon	AUGUSTUS	start_codon	1259140	1259142	.	+	0	transcript_id	"g3030.t1";	gene_id	"g3030";
tig00000196_pilon	AUGUSTUS	CDS	1259140	1260156	1	+	0	transcript_id	"g3030.t1";	gene_id	"g3030";
tig00000196_pilon	AUGUSTUS	stop_codon	1260157	1260159	.	+	0	transcript_id	"g3030.t1";	gene_id	"g3030";
tig00000196_pilon	AUGUSTUS	gene	1260853	1262472	1	-	.	g3031;;T-complex protein 1 subunit zeta
tig00000196_pilon	AUGUSTUS	transcript	1260853	1262472	1	-	.	g3031.t1
tig00000196_pilon	AUGUSTUS	stop_codon	1260853	1260855	.	-	0	transcript_id	"g3031.t1";	gene_id	"g3031";
tig00000196_pilon	AUGUSTUS	CDS	1260856	1262472	1	-	0	transcript_id	"g3031.t1";	gene_id	"g3031";
tig00000196_pilon	AUGUSTUS	start_codon	1262470	1262472	.	-	0	transcript_id	"g3031.t1";	gene_id	"g3031";
tig00000196_pilon	AUGUSTUS	gene	1266730	1267359	0.93	+	.	g3032;;hypothetical protein
tig00000196_pilon	AUGUSTUS	transcript	1266730	1267359	0.93	+	.	g3032.t1
tig00000196_pilon	AUGUSTUS	start_codon	1266730	1266732	.	+	0	transcript_id	"g3032.t1";	gene_id	"g3032";
tig00000196_pilon	AUGUSTUS	CDS	1266730	1267356	0.93	+	0	transcript_id	"g3032.t1";	gene_id	"g3032";
tig00000196_pilon	AUGUSTUS	stop_codon	1267357	1267359	.	+	0	transcript_id	"g3032.t1";	gene_id	"g3032";
tig00000196_pilon	AUGUSTUS	gene	1269102	1269449	0.96	+	.	g3033;;Pre-mRNA-splicing factor cwf28
tig00000196_pilon	AUGUSTUS	transcript	1269102	1269449	0.96	+	.	g3033.t1
tig00000196_pilon	AUGUSTUS	start_codon	1269102	1269104	.	+	0	transcript_id	"g3033.t1";	gene_id	"g3033";
tig00000196_pilon	AUGUSTUS	CDS	1269102	1269446	0.96	+	0	transcript_id	"g3033.t1";	gene_id	"g3033";
tig00000196_pilon	AUGUSTUS	stop_codon	1269447	1269449	.	+	0	transcript_id	"g3033.t1";	gene_id	"g3033";
tig00000196_pilon	AUGUSTUS	gene	1269905	1271440	1	+	.	g3034;;Probable transporter MCH4
tig00000196_pilon	AUGUSTUS	transcript	1269905	1271440	1	+	.	g3034.t1
tig00000196_pilon	AUGUSTUS	start_codon	1269905	1269907	.	+	0	transcript_id	"g3034.t1";	gene_id	"g3034";
tig00000196_pilon	AUGUSTUS	CDS	1269905	1271437	1	+	0	transcript_id	"g3034.t1";	gene_id	"g3034";
tig00000196_pilon	AUGUSTUS	stop_codon	1271438	1271440	.	+	0	transcript_id	"g3034.t1";	gene_id	"g3034";
tig00000196_pilon	AUGUSTUS	gene	1271711	1273921	0.94	+	.	g3035;;Protein CRT10
tig00000196_pilon	AUGUSTUS	transcript	1271711	1273921	0.94	+	.	g3035.t1
tig00000196_pilon	AUGUSTUS	start_codon	1271711	1271713	.	+	0	transcript_id	"g3035.t1";	gene_id	"g3035";
tig00000196_pilon	AUGUSTUS	CDS	1271711	1273918	0.94	+	0	transcript_id	"g3035.t1";	gene_id	"g3035";
tig00000196_pilon	AUGUSTUS	stop_codon	1273919	1273921	.	+	0	transcript_id	"g3035.t1";	gene_id	"g3035";
tig00000196_pilon	AUGUSTUS	gene	1274651	1275725	0.76	-	.	g3036;;Mitochondrial import inner membrane translocase subunit TIM50
tig00000196_pilon	AUGUSTUS	transcript	1274651	1275725	0.76	-	.	g3036.t1
tig00000196_pilon	AUGUSTUS	stop_codon	1274651	1274653	.	-	0	transcript_id	"g3036.t1";	gene_id	"g3036";
tig00000196_pilon	AUGUSTUS	intron	1275523	1275586	0.82	-	.	transcript_id	"g3036.t1";	gene_id	"g3036";
tig00000196_pilon	AUGUSTUS	CDS	1274654	1275522	0.84	-	2	transcript_id	"g3036.t1";	gene_id	"g3036";
tig00000196_pilon	AUGUSTUS	CDS	1275587	1275725	0.84	-	0	transcript_id	"g3036.t1";	gene_id	"g3036";
tig00000196_pilon	AUGUSTUS	start_codon	1275723	1275725	.	-	0	transcript_id	"g3036.t1";	gene_id	"g3036";
tig00000196_pilon	AUGUSTUS	gene	1276573	1277183	0.61	+	.	g3037;;Transcription initiation factor IIE subunit beta
tig00000196_pilon	AUGUSTUS	transcript	1276573	1277183	0.61	+	.	g3037.t1
tig00000196_pilon	AUGUSTUS	start_codon	1276573	1276575	.	+	0	transcript_id	"g3037.t1";	gene_id	"g3037";
tig00000196_pilon	AUGUSTUS	intron	1276724	1276803	0.61	+	.	transcript_id	"g3037.t1";	gene_id	"g3037";
tig00000196_pilon	AUGUSTUS	CDS	1276573	1276723	0.64	+	0	transcript_id	"g3037.t1";	gene_id	"g3037";
tig00000196_pilon	AUGUSTUS	CDS	1276804	1277180	0.95	+	2	transcript_id	"g3037.t1";	gene_id	"g3037";
tig00000196_pilon	AUGUSTUS	stop_codon	1277181	1277183	.	+	0	transcript_id	"g3037.t1";	gene_id	"g3037";
tig00000196_pilon	AUGUSTUS	gene	1277960	1278199	0.5	-	.	g3038;;hypothetical protein
tig00000196_pilon	AUGUSTUS	transcript	1277960	1278199	0.5	-	.	g3038.t1
tig00000196_pilon	AUGUSTUS	stop_codon	1277960	1277962	.	-	0	transcript_id	"g3038.t1";	gene_id	"g3038";
tig00000196_pilon	AUGUSTUS	CDS	1277963	1278199	0.5	-	0	transcript_id	"g3038.t1";	gene_id	"g3038";
tig00000196_pilon	AUGUSTUS	start_codon	1278197	1278199	.	-	0	transcript_id	"g3038.t1";	gene_id	"g3038";
tig00000197_pilon	AUGUSTUS	gene	5630	6499	1	+	.	g3039;;Transcription initiation factor IIE subunit beta
tig00000197_pilon	AUGUSTUS	transcript	5630	6499	1	+	.	g3039.t1
tig00000197_pilon	AUGUSTUS	start_codon	5630	5632	.	+	0	transcript_id	"g3039.t1";	gene_id	"g3039";
tig00000197_pilon	AUGUSTUS	CDS	5630	6496	1	+	0	transcript_id	"g3039.t1";	gene_id	"g3039";
tig00000197_pilon	AUGUSTUS	stop_codon	6497	6499	.	+	0	transcript_id	"g3039.t1";	gene_id	"g3039";
tig00000197_pilon	AUGUSTUS	gene	6610	7290	0.82	-	.	g3040;;DNA-directed RNA polymerase I subunit RPA34
tig00000197_pilon	AUGUSTUS	transcript	6610	7290	0.82	-	.	g3040.t1
tig00000197_pilon	AUGUSTUS	stop_codon	6610	6612	.	-	0	transcript_id	"g3040.t1";	gene_id	"g3040";
tig00000197_pilon	AUGUSTUS	CDS	6613	7290	0.82	-	0	transcript_id	"g3040.t1";	gene_id	"g3040";
tig00000197_pilon	AUGUSTUS	start_codon	7288	7290	.	-	0	transcript_id	"g3040.t1";	gene_id	"g3040";
tig00000197_pilon	AUGUSTUS	gene	7713	9398	0.99	-	.	g3041;;Amidophosphoribosyltransferase
tig00000197_pilon	AUGUSTUS	transcript	7713	9398	0.99	-	.	g3041.t1
tig00000197_pilon	AUGUSTUS	stop_codon	7713	7715	.	-	0	transcript_id	"g3041.t1";	gene_id	"g3041";
tig00000197_pilon	AUGUSTUS	CDS	7716	9398	0.99	-	0	transcript_id	"g3041.t1";	gene_id	"g3041";
tig00000197_pilon	AUGUSTUS	start_codon	9396	9398	.	-	0	transcript_id	"g3041.t1";	gene_id	"g3041";
tig00000197_pilon	AUGUSTUS	gene	11057	12807	0.42	-	.	g3042;;Retrovirus-related Pol polyprotein from transposon TNT 1-94
tig00000197_pilon	AUGUSTUS	transcript	11057	12807	0.42	-	.	g3042.t1
tig00000197_pilon	AUGUSTUS	stop_codon	11057	11059	.	-	0	transcript_id	"g3042.t1";	gene_id	"g3042";
tig00000197_pilon	AUGUSTUS	intron	11502	11665	0.9	-	.	transcript_id	"g3042.t1";	gene_id	"g3042";
tig00000197_pilon	AUGUSTUS	intron	12334	12456	0.48	-	.	transcript_id	"g3042.t1";	gene_id	"g3042";
tig00000197_pilon	AUGUSTUS	CDS	11060	11501	1	-	1	transcript_id	"g3042.t1";	gene_id	"g3042";
tig00000197_pilon	AUGUSTUS	CDS	11666	12333	0.44	-	0	transcript_id	"g3042.t1";	gene_id	"g3042";
tig00000197_pilon	AUGUSTUS	CDS	12457	12807	0.51	-	0	transcript_id	"g3042.t1";	gene_id	"g3042";
tig00000197_pilon	AUGUSTUS	start_codon	12805	12807	.	-	0	transcript_id	"g3042.t1";	gene_id	"g3042";
tig00000197_pilon	AUGUSTUS	gene	13019	16395	0.06	-	.	g3043;;Transposon Ty1-PR2 Gag-Pol polyprotein
tig00000197_pilon	AUGUSTUS	transcript	13019	16395	0.06	-	.	g3043.t1
tig00000197_pilon	AUGUSTUS	stop_codon	13019	13021	.	-	0	transcript_id	"g3043.t1";	gene_id	"g3043";
tig00000197_pilon	AUGUSTUS	intron	13823	13901	0.54	-	.	transcript_id	"g3043.t1";	gene_id	"g3043";
tig00000197_pilon	AUGUSTUS	intron	14189	14363	0.6	-	.	transcript_id	"g3043.t1";	gene_id	"g3043";
tig00000197_pilon	AUGUSTUS	intron	15366	15429	0.48	-	.	transcript_id	"g3043.t1";	gene_id	"g3043";
tig00000197_pilon	AUGUSTUS	intron	16097	16185	0.5	-	.	transcript_id	"g3043.t1";	gene_id	"g3043";
tig00000197_pilon	AUGUSTUS	CDS	13022	13822	0.54	-	0	transcript_id	"g3043.t1";	gene_id	"g3043";
tig00000197_pilon	AUGUSTUS	CDS	13902	14188	0.57	-	2	transcript_id	"g3043.t1";	gene_id	"g3043";
tig00000197_pilon	AUGUSTUS	CDS	14364	15365	0.46	-	2	transcript_id	"g3043.t1";	gene_id	"g3043";
tig00000197_pilon	AUGUSTUS	CDS	15430	16096	0.53	-	0	transcript_id	"g3043.t1";	gene_id	"g3043";
tig00000197_pilon	AUGUSTUS	CDS	16186	16395	0.59	-	0	transcript_id	"g3043.t1";	gene_id	"g3043";
tig00000197_pilon	AUGUSTUS	start_codon	16393	16395	.	-	0	transcript_id	"g3043.t1";	gene_id	"g3043";
tig00000197_pilon	AUGUSTUS	gene	19283	20332	1	-	.	g3044;;Lysine--tRNA ligase, cytoplasmic
tig00000197_pilon	AUGUSTUS	transcript	19283	20332	1	-	.	g3044.t1
tig00000197_pilon	AUGUSTUS	stop_codon	19283	19285	.	-	0	transcript_id	"g3044.t1";	gene_id	"g3044";
tig00000197_pilon	AUGUSTUS	CDS	19286	20332	1	-	0	transcript_id	"g3044.t1";	gene_id	"g3044";
tig00000197_pilon	AUGUSTUS	start_codon	20330	20332	.	-	0	transcript_id	"g3044.t1";	gene_id	"g3044";
tig00000197_pilon	AUGUSTUS	gene	20391	21077	1	-	.	g3045;;Lysine--tRNA ligase, cytoplasmic
tig00000197_pilon	AUGUSTUS	transcript	20391	21077	1	-	.	g3045.t1
tig00000197_pilon	AUGUSTUS	stop_codon	20391	20393	.	-	0	transcript_id	"g3045.t1";	gene_id	"g3045";
tig00000197_pilon	AUGUSTUS	CDS	20394	21077	1	-	0	transcript_id	"g3045.t1";	gene_id	"g3045";
tig00000197_pilon	AUGUSTUS	start_codon	21075	21077	.	-	0	transcript_id	"g3045.t1";	gene_id	"g3045";
tig00000197_pilon	AUGUSTUS	gene	21739	22754	0.79	+	.	g3046;;Eukaryotic translation initiation factor 3 subunit H
tig00000197_pilon	AUGUSTUS	transcript	21739	22754	0.79	+	.	g3046.t1
tig00000197_pilon	AUGUSTUS	start_codon	21739	21741	.	+	0	transcript_id	"g3046.t1";	gene_id	"g3046";
tig00000197_pilon	AUGUSTUS	intron	22031	22113	0.96	+	.	transcript_id	"g3046.t1";	gene_id	"g3046";
tig00000197_pilon	AUGUSTUS	CDS	21739	22030	0.96	+	0	transcript_id	"g3046.t1";	gene_id	"g3046";
tig00000197_pilon	AUGUSTUS	CDS	22114	22751	0.8	+	2	transcript_id	"g3046.t1";	gene_id	"g3046";
tig00000197_pilon	AUGUSTUS	stop_codon	22752	22754	.	+	0	transcript_id	"g3046.t1";	gene_id	"g3046";
tig00000197_pilon	AUGUSTUS	gene	23396	26096	0.38	+	.	g3047;;Phosphatidic acid phosphohydrolase 1
tig00000197_pilon	AUGUSTUS	transcript	23396	26096	0.38	+	.	g3047.t1
tig00000197_pilon	AUGUSTUS	start_codon	23396	23398	.	+	0	transcript_id	"g3047.t1";	gene_id	"g3047";
tig00000197_pilon	AUGUSTUS	intron	23818	23929	0.62	+	.	transcript_id	"g3047.t1";	gene_id	"g3047";
tig00000197_pilon	AUGUSTUS	intron	25587	25715	0.81	+	.	transcript_id	"g3047.t1";	gene_id	"g3047";
tig00000197_pilon	AUGUSTUS	CDS	23396	23817	0.51	+	0	transcript_id	"g3047.t1";	gene_id	"g3047";
tig00000197_pilon	AUGUSTUS	CDS	23930	25586	0.57	+	1	transcript_id	"g3047.t1";	gene_id	"g3047";
tig00000197_pilon	AUGUSTUS	CDS	25716	26093	0.81	+	0	transcript_id	"g3047.t1";	gene_id	"g3047";
tig00000197_pilon	AUGUSTUS	stop_codon	26094	26096	.	+	0	transcript_id	"g3047.t1";	gene_id	"g3047";
tig00000197_pilon	AUGUSTUS	gene	28480	30543	0.56	+	.	g3048;;Tyrosine-protein phosphatase 3
tig00000197_pilon	AUGUSTUS	transcript	28480	30543	0.56	+	.	g3048.t1
tig00000197_pilon	AUGUSTUS	start_codon	28480	28482	.	+	0	transcript_id	"g3048.t1";	gene_id	"g3048";
tig00000197_pilon	AUGUSTUS	CDS	28480	30540	0.56	+	0	transcript_id	"g3048.t1";	gene_id	"g3048";
tig00000197_pilon	AUGUSTUS	stop_codon	30541	30543	.	+	0	transcript_id	"g3048.t1";	gene_id	"g3048";
tig00000197_pilon	AUGUSTUS	gene	30701	31276	0.54	+	.	g3049;;Receptor-type tyrosine-protein phosphatase mu
tig00000197_pilon	AUGUSTUS	transcript	30701	31276	0.54	+	.	g3049.t1
tig00000197_pilon	AUGUSTUS	start_codon	30701	30703	.	+	0	transcript_id	"g3049.t1";	gene_id	"g3049";
tig00000197_pilon	AUGUSTUS	CDS	30701	31273	0.54	+	0	transcript_id	"g3049.t1";	gene_id	"g3049";
tig00000197_pilon	AUGUSTUS	stop_codon	31274	31276	.	+	0	transcript_id	"g3049.t1";	gene_id	"g3049";
tig00000197_pilon	AUGUSTUS	gene	33892	34455	0.94	+	.	g3050;;Respiratory growth induced protein 1
tig00000197_pilon	AUGUSTUS	transcript	33892	34455	0.94	+	.	g3050.t1
tig00000197_pilon	AUGUSTUS	start_codon	33892	33894	.	+	0	transcript_id	"g3050.t1";	gene_id	"g3050";
tig00000197_pilon	AUGUSTUS	CDS	33892	34452	0.94	+	0	transcript_id	"g3050.t1";	gene_id	"g3050";
tig00000197_pilon	AUGUSTUS	stop_codon	34453	34455	.	+	0	transcript_id	"g3050.t1";	gene_id	"g3050";
tig00000197_pilon	AUGUSTUS	gene	35009	35521	0.92	+	.	g3051;;Vacuolar protein sorting-associated protein 17
tig00000197_pilon	AUGUSTUS	transcript	35009	35521	0.92	+	.	g3051.t1
tig00000197_pilon	AUGUSTUS	start_codon	35009	35011	.	+	0	transcript_id	"g3051.t1";	gene_id	"g3051";
tig00000197_pilon	AUGUSTUS	CDS	35009	35518	0.92	+	0	transcript_id	"g3051.t1";	gene_id	"g3051";
tig00000197_pilon	AUGUSTUS	stop_codon	35519	35521	.	+	0	transcript_id	"g3051.t1";	gene_id	"g3051";
tig00000197_pilon	AUGUSTUS	gene	35795	36070	0.41	+	.	g3052;;hypothetical protein
tig00000197_pilon	AUGUSTUS	transcript	35795	36070	0.41	+	.	g3052.t1
tig00000197_pilon	AUGUSTUS	start_codon	35795	35797	.	+	0	transcript_id	"g3052.t1";	gene_id	"g3052";
tig00000197_pilon	AUGUSTUS	CDS	35795	36067	0.41	+	0	transcript_id	"g3052.t1";	gene_id	"g3052";
tig00000197_pilon	AUGUSTUS	stop_codon	36068	36070	.	+	0	transcript_id	"g3052.t1";	gene_id	"g3052";
tig00000198_pilon	AUGUSTUS	gene	1179	3784	0.13	+	.	g3053;;Phosphatidic acid phosphohydrolase 1
tig00000198_pilon	AUGUSTUS	transcript	1179	3784	0.13	+	.	g3053.t1
tig00000198_pilon	AUGUSTUS	start_codon	1179	1181	.	+	0	transcript_id	"g3053.t1";	gene_id	"g3053";
tig00000198_pilon	AUGUSTUS	intron	1267	1421	0.93	+	.	transcript_id	"g3053.t1";	gene_id	"g3053";
tig00000198_pilon	AUGUSTUS	intron	1706	2585	0.54	+	.	transcript_id	"g3053.t1";	gene_id	"g3053";
tig00000198_pilon	AUGUSTUS	intron	2920	3311	0.5	+	.	transcript_id	"g3053.t1";	gene_id	"g3053";
tig00000198_pilon	AUGUSTUS	CDS	1179	1266	0.55	+	0	transcript_id	"g3053.t1";	gene_id	"g3053";
tig00000198_pilon	AUGUSTUS	CDS	1422	1705	0.54	+	2	transcript_id	"g3053.t1";	gene_id	"g3053";
tig00000198_pilon	AUGUSTUS	CDS	2586	2919	0.45	+	0	transcript_id	"g3053.t1";	gene_id	"g3053";
tig00000198_pilon	AUGUSTUS	CDS	3312	3781	0.38	+	2	transcript_id	"g3053.t1";	gene_id	"g3053";
tig00000198_pilon	AUGUSTUS	stop_codon	3782	3784	.	+	0	transcript_id	"g3053.t1";	gene_id	"g3053";
tig00000198_pilon	AUGUSTUS	gene	3822	4803	0.15	+	.	g3054;;hypothetical protein
tig00000198_pilon	AUGUSTUS	transcript	3822	4803	0.15	+	.	g3054.t1
tig00000198_pilon	AUGUSTUS	start_codon	3822	3824	.	+	0	transcript_id	"g3054.t1";	gene_id	"g3054";
tig00000198_pilon	AUGUSTUS	intron	3956	4026	0.63	+	.	transcript_id	"g3054.t1";	gene_id	"g3054";
tig00000198_pilon	AUGUSTUS	intron	4298	4491	0.5	+	.	transcript_id	"g3054.t1";	gene_id	"g3054";
tig00000198_pilon	AUGUSTUS	intron	4570	4689	0.36	+	.	transcript_id	"g3054.t1";	gene_id	"g3054";
tig00000198_pilon	AUGUSTUS	CDS	3822	3955	0.73	+	0	transcript_id	"g3054.t1";	gene_id	"g3054";
tig00000198_pilon	AUGUSTUS	CDS	4027	4297	0.52	+	1	transcript_id	"g3054.t1";	gene_id	"g3054";
tig00000198_pilon	AUGUSTUS	CDS	4492	4569	0.29	+	0	transcript_id	"g3054.t1";	gene_id	"g3054";
tig00000198_pilon	AUGUSTUS	CDS	4690	4800	0.69	+	0	transcript_id	"g3054.t1";	gene_id	"g3054";
tig00000198_pilon	AUGUSTUS	stop_codon	4801	4803	.	+	0	transcript_id	"g3054.t1";	gene_id	"g3054";
tig00000198_pilon	AUGUSTUS	gene	8457	10079	0.68	+	.	g3055;;Receptor-type tyrosine-protein phosphatase mu
tig00000198_pilon	AUGUSTUS	transcript	8457	10079	0.68	+	.	g3055.t1
tig00000198_pilon	AUGUSTUS	start_codon	8457	8459	.	+	0	transcript_id	"g3055.t1";	gene_id	"g3055";
tig00000198_pilon	AUGUSTUS	CDS	8457	10076	0.68	+	0	transcript_id	"g3055.t1";	gene_id	"g3055";
tig00000198_pilon	AUGUSTUS	stop_codon	10077	10079	.	+	0	transcript_id	"g3055.t1";	gene_id	"g3055";
tig00000198_pilon	AUGUSTUS	gene	12696	13259	0.93	+	.	g3056;;Respiratory growth induced protein 1
tig00000198_pilon	AUGUSTUS	transcript	12696	13259	0.93	+	.	g3056.t1
tig00000198_pilon	AUGUSTUS	start_codon	12696	12698	.	+	0	transcript_id	"g3056.t1";	gene_id	"g3056";
tig00000198_pilon	AUGUSTUS	CDS	12696	13256	0.93	+	0	transcript_id	"g3056.t1";	gene_id	"g3056";
tig00000198_pilon	AUGUSTUS	stop_codon	13257	13259	.	+	0	transcript_id	"g3056.t1";	gene_id	"g3056";
tig00000198_pilon	AUGUSTUS	gene	13813	15411	1	+	.	g3057;;Vacuolar protein sorting-associated protein 17
tig00000198_pilon	AUGUSTUS	transcript	13813	15411	1	+	.	g3057.t1
tig00000198_pilon	AUGUSTUS	start_codon	13813	13815	.	+	0	transcript_id	"g3057.t1";	gene_id	"g3057";
tig00000198_pilon	AUGUSTUS	CDS	13813	15408	1	+	0	transcript_id	"g3057.t1";	gene_id	"g3057";
tig00000198_pilon	AUGUSTUS	stop_codon	15409	15411	.	+	0	transcript_id	"g3057.t1";	gene_id	"g3057";
tig00000198_pilon	AUGUSTUS	gene	15707	18859	1	+	.	g3058;;Lethal(2) giant larvae protein homolog SRO7
tig00000198_pilon	AUGUSTUS	transcript	15707	18859	1	+	.	g3058.t1
tig00000198_pilon	AUGUSTUS	start_codon	15707	15709	.	+	0	transcript_id	"g3058.t1";	gene_id	"g3058";
tig00000198_pilon	AUGUSTUS	CDS	15707	18856	1	+	0	transcript_id	"g3058.t1";	gene_id	"g3058";
tig00000198_pilon	AUGUSTUS	stop_codon	18857	18859	.	+	0	transcript_id	"g3058.t1";	gene_id	"g3058";
tig00000198_pilon	AUGUSTUS	gene	19114	24954	1	+	.	g3059;;Intracellular protein transport protein USO1
tig00000198_pilon	AUGUSTUS	transcript	19114	24954	1	+	.	g3059.t1
tig00000198_pilon	AUGUSTUS	start_codon	19114	19116	.	+	0	transcript_id	"g3059.t1";	gene_id	"g3059";
tig00000198_pilon	AUGUSTUS	CDS	19114	24951	1	+	0	transcript_id	"g3059.t1";	gene_id	"g3059";
tig00000198_pilon	AUGUSTUS	stop_codon	24952	24954	.	+	0	transcript_id	"g3059.t1";	gene_id	"g3059";
tig00000198_pilon	AUGUSTUS	gene	25378	28106	0.79	+	.	g3060;;Peroxisomal hydratase-dehydrogenase-epimerase
tig00000198_pilon	AUGUSTUS	transcript	25378	28106	0.79	+	.	g3060.t1
tig00000198_pilon	AUGUSTUS	start_codon	25378	25380	.	+	0	transcript_id	"g3060.t1";	gene_id	"g3060";
tig00000198_pilon	AUGUSTUS	intron	26905	26966	0.8	+	.	transcript_id	"g3060.t1";	gene_id	"g3060";
tig00000198_pilon	AUGUSTUS	CDS	25378	26904	0.98	+	0	transcript_id	"g3060.t1";	gene_id	"g3060";
tig00000198_pilon	AUGUSTUS	CDS	26967	28103	0.8	+	0	transcript_id	"g3060.t1";	gene_id	"g3060";
tig00000198_pilon	AUGUSTUS	stop_codon	28104	28106	.	+	0	transcript_id	"g3060.t1";	gene_id	"g3060";
tig00000198_pilon	AUGUSTUS	gene	28549	29556	1	-	.	g3061;;D-arabinose 1-dehydrogenase
tig00000198_pilon	AUGUSTUS	transcript	28549	29556	1	-	.	g3061.t1
tig00000198_pilon	AUGUSTUS	stop_codon	28549	28551	.	-	0	transcript_id	"g3061.t1";	gene_id	"g3061";
tig00000198_pilon	AUGUSTUS	CDS	28552	29556	1	-	0	transcript_id	"g3061.t1";	gene_id	"g3061";
tig00000198_pilon	AUGUSTUS	start_codon	29554	29556	.	-	0	transcript_id	"g3061.t1";	gene_id	"g3061";
tig00000198_pilon	AUGUSTUS	gene	29925	30538	0.56	+	.	g3062;;Putative RNA polymerase II transcriptional coactivator
tig00000198_pilon	AUGUSTUS	transcript	29925	30538	0.56	+	.	g3062.t1
tig00000198_pilon	AUGUSTUS	start_codon	29925	29927	.	+	0	transcript_id	"g3062.t1";	gene_id	"g3062";
tig00000198_pilon	AUGUSTUS	intron	30012	30090	0.57	+	.	transcript_id	"g3062.t1";	gene_id	"g3062";
tig00000198_pilon	AUGUSTUS	intron	30199	30271	0.97	+	.	transcript_id	"g3062.t1";	gene_id	"g3062";
tig00000198_pilon	AUGUSTUS	CDS	29925	30011	0.59	+	0	transcript_id	"g3062.t1";	gene_id	"g3062";
tig00000198_pilon	AUGUSTUS	CDS	30091	30198	0.56	+	0	transcript_id	"g3062.t1";	gene_id	"g3062";
tig00000198_pilon	AUGUSTUS	CDS	30272	30535	0.99	+	0	transcript_id	"g3062.t1";	gene_id	"g3062";
tig00000198_pilon	AUGUSTUS	stop_codon	30536	30538	.	+	0	transcript_id	"g3062.t1";	gene_id	"g3062";
tig00000198_pilon	AUGUSTUS	gene	31058	33913	0.96	+	.	g3063;;Manganese resistance protein MNR2
tig00000198_pilon	AUGUSTUS	transcript	31058	33913	0.96	+	.	g3063.t1
tig00000198_pilon	AUGUSTUS	start_codon	31058	31060	.	+	0	transcript_id	"g3063.t1";	gene_id	"g3063";
tig00000198_pilon	AUGUSTUS	CDS	31058	33910	0.96	+	0	transcript_id	"g3063.t1";	gene_id	"g3063";
tig00000198_pilon	AUGUSTUS	stop_codon	33911	33913	.	+	0	transcript_id	"g3063.t1";	gene_id	"g3063";
tig00000198_pilon	AUGUSTUS	gene	34122	36149	1	-	.	g3064;;Cell division control protein 15
tig00000198_pilon	AUGUSTUS	transcript	34122	36149	1	-	.	g3064.t1
tig00000198_pilon	AUGUSTUS	stop_codon	34122	34124	.	-	0	transcript_id	"g3064.t1";	gene_id	"g3064";
tig00000198_pilon	AUGUSTUS	CDS	34125	36149	1	-	0	transcript_id	"g3064.t1";	gene_id	"g3064";
tig00000198_pilon	AUGUSTUS	start_codon	36147	36149	.	-	0	transcript_id	"g3064.t1";	gene_id	"g3064";
tig00000198_pilon	AUGUSTUS	gene	36640	37626	0.57	+	.	g3065;;hypothetical protein
tig00000198_pilon	AUGUSTUS	transcript	36640	37626	0.57	+	.	g3065.t1
tig00000198_pilon	AUGUSTUS	start_codon	36640	36642	.	+	0	transcript_id	"g3065.t1";	gene_id	"g3065";
tig00000198_pilon	AUGUSTUS	CDS	36640	37623	0.57	+	0	transcript_id	"g3065.t1";	gene_id	"g3065";
tig00000198_pilon	AUGUSTUS	stop_codon	37624	37626	.	+	0	transcript_id	"g3065.t1";	gene_id	"g3065";
tig00000198_pilon	AUGUSTUS	gene	39270	41285	1	+	.	g3066;;Heat shock protein SSC1, mitochondrial
tig00000198_pilon	AUGUSTUS	transcript	39270	41285	1	+	.	g3066.t1
tig00000198_pilon	AUGUSTUS	start_codon	39270	39272	.	+	0	transcript_id	"g3066.t1";	gene_id	"g3066";
tig00000198_pilon	AUGUSTUS	CDS	39270	41282	1	+	0	transcript_id	"g3066.t1";	gene_id	"g3066";
tig00000198_pilon	AUGUSTUS	stop_codon	41283	41285	.	+	0	transcript_id	"g3066.t1";	gene_id	"g3066";
tig00000198_pilon	AUGUSTUS	gene	42053	44345	1	+	.	g3067;;Uncharacterized protein YHR097C
tig00000198_pilon	AUGUSTUS	transcript	42053	44345	1	+	.	g3067.t1
tig00000198_pilon	AUGUSTUS	start_codon	42053	42055	.	+	0	transcript_id	"g3067.t1";	gene_id	"g3067";
tig00000198_pilon	AUGUSTUS	intron	42343	43129	1	+	.	transcript_id	"g3067.t1";	gene_id	"g3067";
tig00000198_pilon	AUGUSTUS	CDS	42053	42342	1	+	0	transcript_id	"g3067.t1";	gene_id	"g3067";
tig00000198_pilon	AUGUSTUS	CDS	43130	44342	1	+	1	transcript_id	"g3067.t1";	gene_id	"g3067";
tig00000198_pilon	AUGUSTUS	stop_codon	44343	44345	.	+	0	transcript_id	"g3067.t1";	gene_id	"g3067";
tig00000198_pilon	AUGUSTUS	gene	44919	45854	1	-	.	g3068;;hypothetical protein
tig00000198_pilon	AUGUSTUS	transcript	44919	45854	1	-	.	g3068.t1
tig00000198_pilon	AUGUSTUS	stop_codon	44919	44921	.	-	0	transcript_id	"g3068.t1";	gene_id	"g3068";
tig00000198_pilon	AUGUSTUS	CDS	44922	45854	1	-	0	transcript_id	"g3068.t1";	gene_id	"g3068";
tig00000198_pilon	AUGUSTUS	start_codon	45852	45854	.	-	0	transcript_id	"g3068.t1";	gene_id	"g3068";
tig00000198_pilon	AUGUSTUS	gene	46172	46753	1	+	.	g3069;;23 kDa U4/U6.U5 small nuclear ribonucleoprotein component
tig00000198_pilon	AUGUSTUS	transcript	46172	46753	1	+	.	g3069.t1
tig00000198_pilon	AUGUSTUS	start_codon	46172	46174	.	+	0	transcript_id	"g3069.t1";	gene_id	"g3069";
tig00000198_pilon	AUGUSTUS	CDS	46172	46750	1	+	0	transcript_id	"g3069.t1";	gene_id	"g3069";
tig00000198_pilon	AUGUSTUS	stop_codon	46751	46753	.	+	0	transcript_id	"g3069.t1";	gene_id	"g3069";
tig00000198_pilon	AUGUSTUS	gene	47437	48234	0.73	+	.	g3070;;Probable bifunctional chitinase/lysozyme
tig00000198_pilon	AUGUSTUS	transcript	47437	48234	0.73	+	.	g3070.t1
tig00000198_pilon	AUGUSTUS	start_codon	47437	47439	.	+	0	transcript_id	"g3070.t1";	gene_id	"g3070";
tig00000198_pilon	AUGUSTUS	CDS	47437	48231	0.73	+	0	transcript_id	"g3070.t1";	gene_id	"g3070";
tig00000198_pilon	AUGUSTUS	stop_codon	48232	48234	.	+	0	transcript_id	"g3070.t1";	gene_id	"g3070";
tig00000198_pilon	AUGUSTUS	gene	48342	49385	0.98	-	.	g3071;;Altered inheritance of mitochondria protein 36, mitochondrial
tig00000198_pilon	AUGUSTUS	transcript	48342	49385	0.98	-	.	g3071.t1
tig00000198_pilon	AUGUSTUS	stop_codon	48342	48344	.	-	0	transcript_id	"g3071.t1";	gene_id	"g3071";
tig00000198_pilon	AUGUSTUS	CDS	48345	49385	0.98	-	0	transcript_id	"g3071.t1";	gene_id	"g3071";
tig00000198_pilon	AUGUSTUS	start_codon	49383	49385	.	-	0	transcript_id	"g3071.t1";	gene_id	"g3071";
tig00000198_pilon	AUGUSTUS	gene	49749	50168	0.95	+	.	g3072;;37S ribosomal protein S8, mitochondrial
tig00000198_pilon	AUGUSTUS	transcript	49749	50168	0.95	+	.	g3072.t1
tig00000198_pilon	AUGUSTUS	start_codon	49749	49751	.	+	0	transcript_id	"g3072.t1";	gene_id	"g3072";
tig00000198_pilon	AUGUSTUS	CDS	49749	50165	0.95	+	0	transcript_id	"g3072.t1";	gene_id	"g3072";
tig00000198_pilon	AUGUSTUS	stop_codon	50166	50168	.	+	0	transcript_id	"g3072.t1";	gene_id	"g3072";
tig00000198_pilon	AUGUSTUS	gene	50456	51217	0.72	+	.	g3073;;Bifunctional polynucleotide phosphatase/kinase
tig00000198_pilon	AUGUSTUS	transcript	50456	51217	0.72	+	.	g3073.t1
tig00000198_pilon	AUGUSTUS	start_codon	50456	50458	.	+	0	transcript_id	"g3073.t1";	gene_id	"g3073";
tig00000198_pilon	AUGUSTUS	CDS	50456	51214	0.72	+	0	transcript_id	"g3073.t1";	gene_id	"g3073";
tig00000198_pilon	AUGUSTUS	stop_codon	51215	51217	.	+	0	transcript_id	"g3073.t1";	gene_id	"g3073";
tig00000198_pilon	AUGUSTUS	gene	51583	52527	0.58	+	.	g3074;;S-methyl-5'-thioadenosine phosphorylase
tig00000198_pilon	AUGUSTUS	transcript	51583	52527	0.58	+	.	g3074.t1
tig00000198_pilon	AUGUSTUS	start_codon	51583	51585	.	+	0	transcript_id	"g3074.t1";	gene_id	"g3074";
tig00000198_pilon	AUGUSTUS	CDS	51583	52524	0.58	+	0	transcript_id	"g3074.t1";	gene_id	"g3074";
tig00000198_pilon	AUGUSTUS	stop_codon	52525	52527	.	+	0	transcript_id	"g3074.t1";	gene_id	"g3074";
tig00000198_pilon	AUGUSTUS	gene	52846	54222	1	+	.	g3075;;hypothetical protein
tig00000198_pilon	AUGUSTUS	transcript	52846	54222	1	+	.	g3075.t1
tig00000198_pilon	AUGUSTUS	start_codon	52846	52848	.	+	0	transcript_id	"g3075.t1";	gene_id	"g3075";
tig00000198_pilon	AUGUSTUS	CDS	52846	54219	1	+	0	transcript_id	"g3075.t1";	gene_id	"g3075";
tig00000198_pilon	AUGUSTUS	stop_codon	54220	54222	.	+	0	transcript_id	"g3075.t1";	gene_id	"g3075";
tig00000198_pilon	AUGUSTUS	gene	54584	55264	0.94	-	.	g3076;;CDP-diacylglycerol--inositol 3-phosphatidyltransferase
tig00000198_pilon	AUGUSTUS	transcript	54584	55264	0.94	-	.	g3076.t1
tig00000198_pilon	AUGUSTUS	stop_codon	54584	54586	.	-	0	transcript_id	"g3076.t1";	gene_id	"g3076";
tig00000198_pilon	AUGUSTUS	CDS	54587	55264	0.94	-	0	transcript_id	"g3076.t1";	gene_id	"g3076";
tig00000198_pilon	AUGUSTUS	start_codon	55262	55264	.	-	0	transcript_id	"g3076.t1";	gene_id	"g3076";
tig00000198_pilon	AUGUSTUS	gene	56128	56781	0.83	+	.	g3077;;hypothetical protein
tig00000198_pilon	AUGUSTUS	transcript	56128	56781	0.83	+	.	g3077.t1
tig00000198_pilon	AUGUSTUS	start_codon	56128	56130	.	+	0	transcript_id	"g3077.t1";	gene_id	"g3077";
tig00000198_pilon	AUGUSTUS	CDS	56128	56778	0.83	+	0	transcript_id	"g3077.t1";	gene_id	"g3077";
tig00000198_pilon	AUGUSTUS	stop_codon	56779	56781	.	+	0	transcript_id	"g3077.t1";	gene_id	"g3077";
tig00000198_pilon	AUGUSTUS	gene	56942	59656	1	-	.	g3078;;DNA replication licensing factor MCM2
tig00000198_pilon	AUGUSTUS	transcript	56942	59656	1	-	.	g3078.t1
tig00000198_pilon	AUGUSTUS	stop_codon	56942	56944	.	-	0	transcript_id	"g3078.t1";	gene_id	"g3078";
tig00000198_pilon	AUGUSTUS	CDS	56945	59656	1	-	0	transcript_id	"g3078.t1";	gene_id	"g3078";
tig00000198_pilon	AUGUSTUS	start_codon	59654	59656	.	-	0	transcript_id	"g3078.t1";	gene_id	"g3078";
tig00000198_pilon	AUGUSTUS	gene	60181	63660	1	+	.	g3079;;Chitin synthase 3
tig00000198_pilon	AUGUSTUS	transcript	60181	63660	1	+	.	g3079.t1
tig00000198_pilon	AUGUSTUS	start_codon	60181	60183	.	+	0	transcript_id	"g3079.t1";	gene_id	"g3079";
tig00000198_pilon	AUGUSTUS	CDS	60181	63657	1	+	0	transcript_id	"g3079.t1";	gene_id	"g3079";
tig00000198_pilon	AUGUSTUS	stop_codon	63658	63660	.	+	0	transcript_id	"g3079.t1";	gene_id	"g3079";
tig00000198_pilon	AUGUSTUS	gene	63819	68840	1	-	.	g3080;;Protein MON2
tig00000198_pilon	AUGUSTUS	transcript	63819	68840	1	-	.	g3080.t1
tig00000198_pilon	AUGUSTUS	stop_codon	63819	63821	.	-	0	transcript_id	"g3080.t1";	gene_id	"g3080";
tig00000198_pilon	AUGUSTUS	CDS	63822	68840	1	-	0	transcript_id	"g3080.t1";	gene_id	"g3080";
tig00000198_pilon	AUGUSTUS	start_codon	68838	68840	.	-	0	transcript_id	"g3080.t1";	gene_id	"g3080";
tig00000198_pilon	AUGUSTUS	gene	69198	70400	0.63	+	.	g3081;;tRNA pseudouridine synthase 4
tig00000198_pilon	AUGUSTUS	transcript	69198	70400	0.63	+	.	g3081.t1
tig00000198_pilon	AUGUSTUS	start_codon	69198	69200	.	+	0	transcript_id	"g3081.t1";	gene_id	"g3081";
tig00000198_pilon	AUGUSTUS	CDS	69198	70397	0.63	+	0	transcript_id	"g3081.t1";	gene_id	"g3081";
tig00000198_pilon	AUGUSTUS	stop_codon	70398	70400	.	+	0	transcript_id	"g3081.t1";	gene_id	"g3081";
tig00000198_pilon	AUGUSTUS	gene	70485	71975	0.96	-	.	g3082;;Stretch-activated cation channel MID1
tig00000198_pilon	AUGUSTUS	transcript	70485	71975	0.96	-	.	g3082.t1
tig00000198_pilon	AUGUSTUS	stop_codon	70485	70487	.	-	0	transcript_id	"g3082.t1";	gene_id	"g3082";
tig00000198_pilon	AUGUSTUS	CDS	70488	71975	0.96	-	0	transcript_id	"g3082.t1";	gene_id	"g3082";
tig00000198_pilon	AUGUSTUS	start_codon	71973	71975	.	-	0	transcript_id	"g3082.t1";	gene_id	"g3082";
tig00000198_pilon	AUGUSTUS	gene	72516	75479	0.93	-	.	g3083;;Alanine--tRNA ligase
tig00000198_pilon	AUGUSTUS	transcript	72516	75479	0.93	-	.	g3083.t1
tig00000198_pilon	AUGUSTUS	stop_codon	72516	72518	.	-	0	transcript_id	"g3083.t1";	gene_id	"g3083";
tig00000198_pilon	AUGUSTUS	CDS	72519	75479	0.93	-	0	transcript_id	"g3083.t1";	gene_id	"g3083";
tig00000198_pilon	AUGUSTUS	start_codon	75477	75479	.	-	0	transcript_id	"g3083.t1";	gene_id	"g3083";
tig00000198_pilon	AUGUSTUS	gene	76226	76762	1	+	.	g3084;;Ribonuclease P/MRP protein subunit POP5
tig00000198_pilon	AUGUSTUS	transcript	76226	76762	1	+	.	g3084.t1
tig00000198_pilon	AUGUSTUS	start_codon	76226	76228	.	+	0	transcript_id	"g3084.t1";	gene_id	"g3084";
tig00000198_pilon	AUGUSTUS	CDS	76226	76759	1	+	0	transcript_id	"g3084.t1";	gene_id	"g3084";
tig00000198_pilon	AUGUSTUS	stop_codon	76760	76762	.	+	0	transcript_id	"g3084.t1";	gene_id	"g3084";
tig00000198_pilon	AUGUSTUS	gene	76994	77698	0.98	-	.	g3085;;Triosephosphate isomerase
tig00000198_pilon	AUGUSTUS	transcript	76994	77698	0.98	-	.	g3085.t1
tig00000198_pilon	AUGUSTUS	stop_codon	76994	76996	.	-	0	transcript_id	"g3085.t1";	gene_id	"g3085";
tig00000198_pilon	AUGUSTUS	CDS	76997	77698	0.98	-	0	transcript_id	"g3085.t1";	gene_id	"g3085";
tig00000198_pilon	AUGUSTUS	start_codon	77696	77698	.	-	0	transcript_id	"g3085.t1";	gene_id	"g3085";
tig00000198_pilon	AUGUSTUS	gene	78637	79586	0.97	-	.	g3086;;Broad-range acid phosphatase DET1
tig00000198_pilon	AUGUSTUS	transcript	78637	79586	0.97	-	.	g3086.t1
tig00000198_pilon	AUGUSTUS	stop_codon	78637	78639	.	-	0	transcript_id	"g3086.t1";	gene_id	"g3086";
tig00000198_pilon	AUGUSTUS	intron	79498	79571	0.97	-	.	transcript_id	"g3086.t1";	gene_id	"g3086";
tig00000198_pilon	AUGUSTUS	CDS	78640	79497	0.98	-	0	transcript_id	"g3086.t1";	gene_id	"g3086";
tig00000198_pilon	AUGUSTUS	CDS	79572	79586	0.97	-	0	transcript_id	"g3086.t1";	gene_id	"g3086";
tig00000198_pilon	AUGUSTUS	start_codon	79584	79586	.	-	0	transcript_id	"g3086.t1";	gene_id	"g3086";
tig00000198_pilon	AUGUSTUS	gene	80890	85737	1	+	.	g3087;;Phospholipase D1
tig00000198_pilon	AUGUSTUS	transcript	80890	85737	1	+	.	g3087.t1
tig00000198_pilon	AUGUSTUS	start_codon	80890	80892	.	+	0	transcript_id	"g3087.t1";	gene_id	"g3087";
tig00000198_pilon	AUGUSTUS	CDS	80890	85734	1	+	0	transcript_id	"g3087.t1";	gene_id	"g3087";
tig00000198_pilon	AUGUSTUS	stop_codon	85735	85737	.	+	0	transcript_id	"g3087.t1";	gene_id	"g3087";
tig00000198_pilon	AUGUSTUS	gene	86025	91344	0.29	+	.	g3088;;U3 small nucleolar RNA-associated protein 10
tig00000198_pilon	AUGUSTUS	transcript	86025	91344	0.29	+	.	g3088.t1
tig00000198_pilon	AUGUSTUS	start_codon	86025	86027	.	+	0	transcript_id	"g3088.t1";	gene_id	"g3088";
tig00000198_pilon	AUGUSTUS	intron	87493	87818	0.39	+	.	transcript_id	"g3088.t1";	gene_id	"g3088";
tig00000198_pilon	AUGUSTUS	intron	90801	90943	0.93	+	.	transcript_id	"g3088.t1";	gene_id	"g3088";
tig00000198_pilon	AUGUSTUS	CDS	86025	87492	0.46	+	0	transcript_id	"g3088.t1";	gene_id	"g3088";
tig00000198_pilon	AUGUSTUS	CDS	87819	90800	0.76	+	2	transcript_id	"g3088.t1";	gene_id	"g3088";
tig00000198_pilon	AUGUSTUS	CDS	90944	91341	0.93	+	2	transcript_id	"g3088.t1";	gene_id	"g3088";
tig00000198_pilon	AUGUSTUS	stop_codon	91342	91344	.	+	0	transcript_id	"g3088.t1";	gene_id	"g3088";
tig00000198_pilon	AUGUSTUS	gene	91730	92674	1	+	.	g3089;;Protein GMH1 homolog
tig00000198_pilon	AUGUSTUS	transcript	91730	92674	1	+	.	g3089.t1
tig00000198_pilon	AUGUSTUS	start_codon	91730	91732	.	+	0	transcript_id	"g3089.t1";	gene_id	"g3089";
tig00000198_pilon	AUGUSTUS	CDS	91730	92671	1	+	0	transcript_id	"g3089.t1";	gene_id	"g3089";
tig00000198_pilon	AUGUSTUS	stop_codon	92672	92674	.	+	0	transcript_id	"g3089.t1";	gene_id	"g3089";
tig00000198_pilon	AUGUSTUS	gene	93290	95077	1	-	.	g3090;;mRNA export factor MEX67
tig00000198_pilon	AUGUSTUS	transcript	93290	95077	1	-	.	g3090.t1
tig00000198_pilon	AUGUSTUS	stop_codon	93290	93292	.	-	0	transcript_id	"g3090.t1";	gene_id	"g3090";
tig00000198_pilon	AUGUSTUS	CDS	93293	95077	1	-	0	transcript_id	"g3090.t1";	gene_id	"g3090";
tig00000198_pilon	AUGUSTUS	start_codon	95075	95077	.	-	0	transcript_id	"g3090.t1";	gene_id	"g3090";
tig00000198_pilon	AUGUSTUS	gene	95748	97958	0.8	-	.	g3091;;Nitrogen regulatory protein GLN3
tig00000198_pilon	AUGUSTUS	transcript	95748	97958	0.8	-	.	g3091.t1
tig00000198_pilon	AUGUSTUS	stop_codon	95748	95750	.	-	0	transcript_id	"g3091.t1";	gene_id	"g3091";
tig00000198_pilon	AUGUSTUS	CDS	95751	97958	0.8	-	0	transcript_id	"g3091.t1";	gene_id	"g3091";
tig00000198_pilon	AUGUSTUS	start_codon	97956	97958	.	-	0	transcript_id	"g3091.t1";	gene_id	"g3091";
tig00000198_pilon	AUGUSTUS	gene	99422	100891	1	-	.	g3092;;Protein SIP5
tig00000198_pilon	AUGUSTUS	transcript	99422	100891	1	-	.	g3092.t1
tig00000198_pilon	AUGUSTUS	stop_codon	99422	99424	.	-	0	transcript_id	"g3092.t1";	gene_id	"g3092";
tig00000198_pilon	AUGUSTUS	CDS	99425	100891	1	-	0	transcript_id	"g3092.t1";	gene_id	"g3092";
tig00000198_pilon	AUGUSTUS	start_codon	100889	100891	.	-	0	transcript_id	"g3092.t1";	gene_id	"g3092";
tig00000198_pilon	AUGUSTUS	gene	101872	103373	0.72	-	.	g3093;;hypothetical protein
tig00000198_pilon	AUGUSTUS	transcript	101872	103373	0.72	-	.	g3093.t1
tig00000198_pilon	AUGUSTUS	stop_codon	101872	101874	.	-	0	transcript_id	"g3093.t1";	gene_id	"g3093";
tig00000198_pilon	AUGUSTUS	intron	102771	102847	0.72	-	.	transcript_id	"g3093.t1";	gene_id	"g3093";
tig00000198_pilon	AUGUSTUS	CDS	101875	102770	0.79	-	2	transcript_id	"g3093.t1";	gene_id	"g3093";
tig00000198_pilon	AUGUSTUS	CDS	102848	103373	0.92	-	0	transcript_id	"g3093.t1";	gene_id	"g3093";
tig00000198_pilon	AUGUSTUS	start_codon	103371	103373	.	-	0	transcript_id	"g3093.t1";	gene_id	"g3093";
tig00000198_pilon	AUGUSTUS	gene	103665	105995	0.57	+	.	g3094;;mRNA stability protein IGO2
tig00000198_pilon	AUGUSTUS	transcript	103665	105995	0.57	+	.	g3094.t1
tig00000198_pilon	AUGUSTUS	start_codon	103665	103667	.	+	0	transcript_id	"g3094.t1";	gene_id	"g3094";
tig00000198_pilon	AUGUSTUS	intron	103695	104409	0.69	+	.	transcript_id	"g3094.t1";	gene_id	"g3094";
tig00000198_pilon	AUGUSTUS	intron	105332	105627	0.75	+	.	transcript_id	"g3094.t1";	gene_id	"g3094";
tig00000198_pilon	AUGUSTUS	CDS	103665	103694	0.72	+	0	transcript_id	"g3094.t1";	gene_id	"g3094";
tig00000198_pilon	AUGUSTUS	CDS	104410	105331	0.63	+	0	transcript_id	"g3094.t1";	gene_id	"g3094";
tig00000198_pilon	AUGUSTUS	CDS	105628	105992	0.83	+	2	transcript_id	"g3094.t1";	gene_id	"g3094";
tig00000198_pilon	AUGUSTUS	stop_codon	105993	105995	.	+	0	transcript_id	"g3094.t1";	gene_id	"g3094";
tig00000198_pilon	AUGUSTUS	gene	106326	107471	0.98	-	.	g3095;;Protein NSG2
tig00000198_pilon	AUGUSTUS	transcript	106326	107471	0.98	-	.	g3095.t1
tig00000198_pilon	AUGUSTUS	stop_codon	106326	106328	.	-	0	transcript_id	"g3095.t1";	gene_id	"g3095";
tig00000198_pilon	AUGUSTUS	CDS	106329	107471	0.98	-	0	transcript_id	"g3095.t1";	gene_id	"g3095";
tig00000198_pilon	AUGUSTUS	start_codon	107469	107471	.	-	0	transcript_id	"g3095.t1";	gene_id	"g3095";
tig00000198_pilon	AUGUSTUS	gene	108985	111747	0.75	+	.	g3096;;Regulatory protein SWI4
tig00000198_pilon	AUGUSTUS	transcript	108985	111747	0.75	+	.	g3096.t1
tig00000198_pilon	AUGUSTUS	start_codon	108985	108987	.	+	0	transcript_id	"g3096.t1";	gene_id	"g3096";
tig00000198_pilon	AUGUSTUS	CDS	108985	111744	0.75	+	0	transcript_id	"g3096.t1";	gene_id	"g3096";
tig00000198_pilon	AUGUSTUS	stop_codon	111745	111747	.	+	0	transcript_id	"g3096.t1";	gene_id	"g3096";
tig00000198_pilon	AUGUSTUS	gene	112481	113548	0.98	+	.	g3097;;hypothetical protein
tig00000198_pilon	AUGUSTUS	transcript	112481	113548	0.98	+	.	g3097.t1
tig00000198_pilon	AUGUSTUS	start_codon	112481	112483	.	+	0	transcript_id	"g3097.t1";	gene_id	"g3097";
tig00000198_pilon	AUGUSTUS	CDS	112481	113545	0.98	+	0	transcript_id	"g3097.t1";	gene_id	"g3097";
tig00000198_pilon	AUGUSTUS	stop_codon	113546	113548	.	+	0	transcript_id	"g3097.t1";	gene_id	"g3097";
tig00000198_pilon	AUGUSTUS	gene	113751	115091	0.64	-	.	g3098;;eIF-2-alpha kinase activator GCN1
tig00000198_pilon	AUGUSTUS	transcript	113751	115091	0.64	-	.	g3098.t1
tig00000198_pilon	AUGUSTUS	stop_codon	113751	113753	.	-	0	transcript_id	"g3098.t1";	gene_id	"g3098";
tig00000198_pilon	AUGUSTUS	CDS	113754	115091	0.64	-	0	transcript_id	"g3098.t1";	gene_id	"g3098";
tig00000198_pilon	AUGUSTUS	start_codon	115089	115091	.	-	0	transcript_id	"g3098.t1";	gene_id	"g3098";
tig00000198_pilon	AUGUSTUS	gene	115132	122062	0.26	-	.	g3099;;eIF-2-alpha kinase activator GCN1
tig00000198_pilon	AUGUSTUS	transcript	115132	122062	0.26	-	.	g3099.t1
tig00000198_pilon	AUGUSTUS	stop_codon	115132	115134	.	-	0	transcript_id	"g3099.t1";	gene_id	"g3099";
tig00000198_pilon	AUGUSTUS	intron	120010	120083	0.52	-	.	transcript_id	"g3099.t1";	gene_id	"g3099";
tig00000198_pilon	AUGUSTUS	intron	121921	122027	0.9	-	.	transcript_id	"g3099.t1";	gene_id	"g3099";
tig00000198_pilon	AUGUSTUS	CDS	115135	120009	0.3	-	0	transcript_id	"g3099.t1";	gene_id	"g3099";
tig00000198_pilon	AUGUSTUS	CDS	120084	121920	0.75	-	1	transcript_id	"g3099.t1";	gene_id	"g3099";
tig00000198_pilon	AUGUSTUS	CDS	122028	122062	0.9	-	0	transcript_id	"g3099.t1";	gene_id	"g3099";
tig00000198_pilon	AUGUSTUS	start_codon	122060	122062	.	-	0	transcript_id	"g3099.t1";	gene_id	"g3099";
tig00000198_pilon	AUGUSTUS	gene	122630	123841	1	+	.	g3100;;hypothetical protein
tig00000198_pilon	AUGUSTUS	transcript	122630	123841	1	+	.	g3100.t1
tig00000198_pilon	AUGUSTUS	start_codon	122630	122632	.	+	0	transcript_id	"g3100.t1";	gene_id	"g3100";
tig00000198_pilon	AUGUSTUS	CDS	122630	123838	1	+	0	transcript_id	"g3100.t1";	gene_id	"g3100";
tig00000198_pilon	AUGUSTUS	stop_codon	123839	123841	.	+	0	transcript_id	"g3100.t1";	gene_id	"g3100";
tig00000198_pilon	AUGUSTUS	gene	128189	130858	1	+	.	g3101;;Protein BOI2
tig00000198_pilon	AUGUSTUS	transcript	128189	130858	1	+	.	g3101.t1
tig00000198_pilon	AUGUSTUS	start_codon	128189	128191	.	+	0	transcript_id	"g3101.t1";	gene_id	"g3101";
tig00000198_pilon	AUGUSTUS	CDS	128189	130855	1	+	0	transcript_id	"g3101.t1";	gene_id	"g3101";
tig00000198_pilon	AUGUSTUS	stop_codon	130856	130858	.	+	0	transcript_id	"g3101.t1";	gene_id	"g3101";
tig00000198_pilon	AUGUSTUS	gene	131627	133822	1	+	.	g3102;;Glutamine-dependent NAD(+) synthetase
tig00000198_pilon	AUGUSTUS	transcript	131627	133822	1	+	.	g3102.t1
tig00000198_pilon	AUGUSTUS	start_codon	131627	131629	.	+	0	transcript_id	"g3102.t1";	gene_id	"g3102";
tig00000198_pilon	AUGUSTUS	CDS	131627	133819	1	+	0	transcript_id	"g3102.t1";	gene_id	"g3102";
tig00000198_pilon	AUGUSTUS	stop_codon	133820	133822	.	+	0	transcript_id	"g3102.t1";	gene_id	"g3102";
tig00000198_pilon	AUGUSTUS	gene	133961	135388	0.95	-	.	g3103;;Protein phosphatase methylesterase 1
tig00000198_pilon	AUGUSTUS	transcript	133961	135388	0.95	-	.	g3103.t1
tig00000198_pilon	AUGUSTUS	stop_codon	133961	133963	.	-	0	transcript_id	"g3103.t1";	gene_id	"g3103";
tig00000198_pilon	AUGUSTUS	CDS	133964	135388	0.95	-	0	transcript_id	"g3103.t1";	gene_id	"g3103";
tig00000198_pilon	AUGUSTUS	start_codon	135386	135388	.	-	0	transcript_id	"g3103.t1";	gene_id	"g3103";
tig00000198_pilon	AUGUSTUS	gene	136019	137230	0.99	-	.	g3104;;mRNA decay factor CTH2
tig00000198_pilon	AUGUSTUS	transcript	136019	137230	0.99	-	.	g3104.t1
tig00000198_pilon	AUGUSTUS	stop_codon	136019	136021	.	-	0	transcript_id	"g3104.t1";	gene_id	"g3104";
tig00000198_pilon	AUGUSTUS	CDS	136022	137230	0.99	-	0	transcript_id	"g3104.t1";	gene_id	"g3104";
tig00000198_pilon	AUGUSTUS	start_codon	137228	137230	.	-	0	transcript_id	"g3104.t1";	gene_id	"g3104";
tig00000198_pilon	AUGUSTUS	gene	139731	140420	0.64	+	.	g3105;;Protein SVP26
tig00000198_pilon	AUGUSTUS	transcript	139731	140420	0.64	+	.	g3105.t1
tig00000198_pilon	AUGUSTUS	start_codon	139731	139733	.	+	0	transcript_id	"g3105.t1";	gene_id	"g3105";
tig00000198_pilon	AUGUSTUS	CDS	139731	140417	0.64	+	0	transcript_id	"g3105.t1";	gene_id	"g3105";
tig00000198_pilon	AUGUSTUS	stop_codon	140418	140420	.	+	0	transcript_id	"g3105.t1";	gene_id	"g3105";
tig00000198_pilon	AUGUSTUS	gene	140544	141602	1	-	.	g3106;;Protein interacting with Hsp90 1
tig00000198_pilon	AUGUSTUS	transcript	140544	141602	1	-	.	g3106.t1
tig00000198_pilon	AUGUSTUS	stop_codon	140544	140546	.	-	0	transcript_id	"g3106.t1";	gene_id	"g3106";
tig00000198_pilon	AUGUSTUS	CDS	140547	141602	1	-	0	transcript_id	"g3106.t1";	gene_id	"g3106";
tig00000198_pilon	AUGUSTUS	start_codon	141600	141602	.	-	0	transcript_id	"g3106.t1";	gene_id	"g3106";
tig00000198_pilon	AUGUSTUS	gene	142000	143118	1	+	.	g3107;;Topoisomerase I damage affected protein 11
tig00000198_pilon	AUGUSTUS	transcript	142000	143118	1	+	.	g3107.t1
tig00000198_pilon	AUGUSTUS	start_codon	142000	142002	.	+	0	transcript_id	"g3107.t1";	gene_id	"g3107";
tig00000198_pilon	AUGUSTUS	CDS	142000	143115	1	+	0	transcript_id	"g3107.t1";	gene_id	"g3107";
tig00000198_pilon	AUGUSTUS	stop_codon	143116	143118	.	+	0	transcript_id	"g3107.t1";	gene_id	"g3107";
tig00000198_pilon	AUGUSTUS	gene	143396	147106	1	-	.	g3108;;Kelch repeat-containing protein 2
tig00000198_pilon	AUGUSTUS	transcript	143396	147106	1	-	.	g3108.t1
tig00000198_pilon	AUGUSTUS	stop_codon	143396	143398	.	-	0	transcript_id	"g3108.t1";	gene_id	"g3108";
tig00000198_pilon	AUGUSTUS	CDS	143399	147106	1	-	0	transcript_id	"g3108.t1";	gene_id	"g3108";
tig00000198_pilon	AUGUSTUS	start_codon	147104	147106	.	-	0	transcript_id	"g3108.t1";	gene_id	"g3108";
tig00000198_pilon	AUGUSTUS	gene	148904	150575	0.64	-	.	g3109;;T-complex protein 1 subunit theta
tig00000198_pilon	AUGUSTUS	transcript	148904	150575	0.64	-	.	g3109.t1
tig00000198_pilon	AUGUSTUS	stop_codon	148904	148906	.	-	0	transcript_id	"g3109.t1";	gene_id	"g3109";
tig00000198_pilon	AUGUSTUS	intron	149197	149302	0.64	-	.	transcript_id	"g3109.t1";	gene_id	"g3109";
tig00000198_pilon	AUGUSTUS	CDS	148907	149196	0.66	-	2	transcript_id	"g3109.t1";	gene_id	"g3109";
tig00000198_pilon	AUGUSTUS	CDS	149303	150575	0.76	-	0	transcript_id	"g3109.t1";	gene_id	"g3109";
tig00000198_pilon	AUGUSTUS	start_codon	150573	150575	.	-	0	transcript_id	"g3109.t1";	gene_id	"g3109";
tig00000198_pilon	AUGUSTUS	gene	150928	153567	0.96	+	.	g3110;;Vacuolar protein sorting-associated protein 53
tig00000198_pilon	AUGUSTUS	transcript	150928	153567	0.96	+	.	g3110.t1
tig00000198_pilon	AUGUSTUS	start_codon	150928	150930	.	+	0	transcript_id	"g3110.t1";	gene_id	"g3110";
tig00000198_pilon	AUGUSTUS	CDS	150928	153564	0.96	+	0	transcript_id	"g3110.t1";	gene_id	"g3110";
tig00000198_pilon	AUGUSTUS	stop_codon	153565	153567	.	+	0	transcript_id	"g3110.t1";	gene_id	"g3110";
tig00000198_pilon	AUGUSTUS	gene	153901	156491	0.31	-	.	g3111;;Acetolactate synthase catalytic subunit, mitochondrial
tig00000198_pilon	AUGUSTUS	transcript	153901	156491	0.31	-	.	g3111.t1
tig00000198_pilon	AUGUSTUS	stop_codon	153901	153903	.	-	0	transcript_id	"g3111.t1";	gene_id	"g3111";
tig00000198_pilon	AUGUSTUS	intron	156024	156466	0.31	-	.	transcript_id	"g3111.t1";	gene_id	"g3111";
tig00000198_pilon	AUGUSTUS	CDS	153904	156023	0.31	-	2	transcript_id	"g3111.t1";	gene_id	"g3111";
tig00000198_pilon	AUGUSTUS	CDS	156467	156491	0.7	-	0	transcript_id	"g3111.t1";	gene_id	"g3111";
tig00000198_pilon	AUGUSTUS	start_codon	156489	156491	.	-	0	transcript_id	"g3111.t1";	gene_id	"g3111";
tig00000198_pilon	AUGUSTUS	gene	157207	159696	1	+	.	g3112;;Putative lipase YDL109C
tig00000198_pilon	AUGUSTUS	transcript	157207	159696	1	+	.	g3112.t1
tig00000198_pilon	AUGUSTUS	start_codon	157207	157209	.	+	0	transcript_id	"g3112.t1";	gene_id	"g3112";
tig00000198_pilon	AUGUSTUS	CDS	157207	159693	1	+	0	transcript_id	"g3112.t1";	gene_id	"g3112";
tig00000198_pilon	AUGUSTUS	stop_codon	159694	159696	.	+	0	transcript_id	"g3112.t1";	gene_id	"g3112";
tig00000198_pilon	AUGUSTUS	gene	159919	160326	0.92	-	.	g3113;;U6 snRNA-associated Sm-like protein LSm7
tig00000198_pilon	AUGUSTUS	transcript	159919	160326	0.92	-	.	g3113.t1
tig00000198_pilon	AUGUSTUS	stop_codon	159919	159921	.	-	0	transcript_id	"g3113.t1";	gene_id	"g3113";
tig00000198_pilon	AUGUSTUS	CDS	159922	160326	0.92	-	0	transcript_id	"g3113.t1";	gene_id	"g3113";
tig00000198_pilon	AUGUSTUS	start_codon	160324	160326	.	-	0	transcript_id	"g3113.t1";	gene_id	"g3113";
tig00000198_pilon	AUGUSTUS	gene	161417	162169	1	+	.	g3114;;Cell polarity protein alp11
tig00000198_pilon	AUGUSTUS	transcript	161417	162169	1	+	.	g3114.t1
tig00000198_pilon	AUGUSTUS	start_codon	161417	161419	.	+	0	transcript_id	"g3114.t1";	gene_id	"g3114";
tig00000198_pilon	AUGUSTUS	CDS	161417	162166	1	+	0	transcript_id	"g3114.t1";	gene_id	"g3114";
tig00000198_pilon	AUGUSTUS	stop_codon	162167	162169	.	+	0	transcript_id	"g3114.t1";	gene_id	"g3114";
tig00000198_pilon	AUGUSTUS	gene	162538	162894	0.81	+	.	g3115;;Processing of GAS1 and ALP protein 2
tig00000198_pilon	AUGUSTUS	transcript	162538	162894	0.81	+	.	g3115.t1
tig00000198_pilon	AUGUSTUS	start_codon	162538	162540	.	+	0	transcript_id	"g3115.t1";	gene_id	"g3115";
tig00000198_pilon	AUGUSTUS	CDS	162538	162891	0.81	+	0	transcript_id	"g3115.t1";	gene_id	"g3115";
tig00000198_pilon	AUGUSTUS	stop_codon	162892	162894	.	+	0	transcript_id	"g3115.t1";	gene_id	"g3115";
tig00000198_pilon	AUGUSTUS	gene	163240	163914	1	+	.	g3116;;DNA-directed RNA polymerase III subunit RPC7
tig00000198_pilon	AUGUSTUS	transcript	163240	163914	1	+	.	g3116.t1
tig00000198_pilon	AUGUSTUS	start_codon	163240	163242	.	+	0	transcript_id	"g3116.t1";	gene_id	"g3116";
tig00000198_pilon	AUGUSTUS	CDS	163240	163911	1	+	0	transcript_id	"g3116.t1";	gene_id	"g3116";
tig00000198_pilon	AUGUSTUS	stop_codon	163912	163914	.	+	0	transcript_id	"g3116.t1";	gene_id	"g3116";
tig00000198_pilon	AUGUSTUS	gene	164115	165674	1	-	.	g3117;;Ingression protein 1
tig00000198_pilon	AUGUSTUS	transcript	164115	165674	1	-	.	g3117.t1
tig00000198_pilon	AUGUSTUS	stop_codon	164115	164117	.	-	0	transcript_id	"g3117.t1";	gene_id	"g3117";
tig00000198_pilon	AUGUSTUS	CDS	164118	165674	1	-	0	transcript_id	"g3117.t1";	gene_id	"g3117";
tig00000198_pilon	AUGUSTUS	start_codon	165672	165674	.	-	0	transcript_id	"g3117.t1";	gene_id	"g3117";
tig00000198_pilon	AUGUSTUS	gene	166377	168440	1	-	.	g3118;;Lysophospholipase
tig00000198_pilon	AUGUSTUS	transcript	166377	168440	1	-	.	g3118.t1
tig00000198_pilon	AUGUSTUS	stop_codon	166377	166379	.	-	0	transcript_id	"g3118.t1";	gene_id	"g3118";
tig00000198_pilon	AUGUSTUS	CDS	166380	168440	1	-	0	transcript_id	"g3118.t1";	gene_id	"g3118";
tig00000198_pilon	AUGUSTUS	start_codon	168438	168440	.	-	0	transcript_id	"g3118.t1";	gene_id	"g3118";
tig00000198_pilon	AUGUSTUS	gene	169706	170209	0.76	-	.	g3119;;hypothetical protein
tig00000198_pilon	AUGUSTUS	transcript	169706	170209	0.76	-	.	g3119.t1
tig00000198_pilon	AUGUSTUS	stop_codon	169706	169708	.	-	0	transcript_id	"g3119.t1";	gene_id	"g3119";
tig00000198_pilon	AUGUSTUS	CDS	169709	170209	0.76	-	0	transcript_id	"g3119.t1";	gene_id	"g3119";
tig00000198_pilon	AUGUSTUS	start_codon	170207	170209	.	-	0	transcript_id	"g3119.t1";	gene_id	"g3119";
tig00000198_pilon	AUGUSTUS	gene	170861	172570	0.99	-	.	g3120;;ATP-dependent clpX-like chaperone, mitochondrial
tig00000198_pilon	AUGUSTUS	transcript	170861	172570	0.99	-	.	g3120.t1
tig00000198_pilon	AUGUSTUS	stop_codon	170861	170863	.	-	0	transcript_id	"g3120.t1";	gene_id	"g3120";
tig00000198_pilon	AUGUSTUS	CDS	170864	172570	0.99	-	0	transcript_id	"g3120.t1";	gene_id	"g3120";
tig00000198_pilon	AUGUSTUS	start_codon	172568	172570	.	-	0	transcript_id	"g3120.t1";	gene_id	"g3120";
tig00000198_pilon	AUGUSTUS	gene	172921	177405	0.98	+	.	g3121;;UDP-glucose:glycoprotein glucosyltransferase
tig00000198_pilon	AUGUSTUS	transcript	172921	177405	0.98	+	.	g3121.t1
tig00000198_pilon	AUGUSTUS	start_codon	172921	172923	.	+	0	transcript_id	"g3121.t1";	gene_id	"g3121";
tig00000198_pilon	AUGUSTUS	CDS	172921	177402	0.98	+	0	transcript_id	"g3121.t1";	gene_id	"g3121";
tig00000198_pilon	AUGUSTUS	stop_codon	177403	177405	.	+	0	transcript_id	"g3121.t1";	gene_id	"g3121";
tig00000198_pilon	AUGUSTUS	gene	179125	181992	1	+	.	g3122;;Probable serine/threonine-protein kinase HAL5-like
tig00000198_pilon	AUGUSTUS	transcript	179125	181992	1	+	.	g3122.t1
tig00000198_pilon	AUGUSTUS	start_codon	179125	179127	.	+	0	transcript_id	"g3122.t1";	gene_id	"g3122";
tig00000198_pilon	AUGUSTUS	CDS	179125	181989	1	+	0	transcript_id	"g3122.t1";	gene_id	"g3122";
tig00000198_pilon	AUGUSTUS	stop_codon	181990	181992	.	+	0	transcript_id	"g3122.t1";	gene_id	"g3122";
tig00000198_pilon	AUGUSTUS	gene	182278	182934	0.96	-	.	g3123;;60S ribosomal protein L10
tig00000198_pilon	AUGUSTUS	transcript	182278	182934	0.96	-	.	g3123.t1
tig00000198_pilon	AUGUSTUS	stop_codon	182278	182280	.	-	0	transcript_id	"g3123.t1";	gene_id	"g3123";
tig00000198_pilon	AUGUSTUS	CDS	182281	182934	0.96	-	0	transcript_id	"g3123.t1";	gene_id	"g3123";
tig00000198_pilon	AUGUSTUS	start_codon	182932	182934	.	-	0	transcript_id	"g3123.t1";	gene_id	"g3123";
tig00000198_pilon	AUGUSTUS	gene	183943	184416	1	+	.	g3124;;Bud site selection protein 20
tig00000198_pilon	AUGUSTUS	transcript	183943	184416	1	+	.	g3124.t1
tig00000198_pilon	AUGUSTUS	start_codon	183943	183945	.	+	0	transcript_id	"g3124.t1";	gene_id	"g3124";
tig00000198_pilon	AUGUSTUS	CDS	183943	184413	1	+	0	transcript_id	"g3124.t1";	gene_id	"g3124";
tig00000198_pilon	AUGUSTUS	stop_codon	184414	184416	.	+	0	transcript_id	"g3124.t1";	gene_id	"g3124";
tig00000198_pilon	AUGUSTUS	gene	184555	185898	1	-	.	g3125;;AMSH-like protease sst2
tig00000198_pilon	AUGUSTUS	transcript	184555	185898	1	-	.	g3125.t1
tig00000198_pilon	AUGUSTUS	stop_codon	184555	184557	.	-	0	transcript_id	"g3125.t1";	gene_id	"g3125";
tig00000198_pilon	AUGUSTUS	CDS	184558	185898	1	-	0	transcript_id	"g3125.t1";	gene_id	"g3125";
tig00000198_pilon	AUGUSTUS	start_codon	185896	185898	.	-	0	transcript_id	"g3125.t1";	gene_id	"g3125";
tig00000198_pilon	AUGUSTUS	gene	186302	188569	1	-	.	g3126;;Probable catabolite repression protein creC
tig00000198_pilon	AUGUSTUS	transcript	186302	188569	1	-	.	g3126.t1
tig00000198_pilon	AUGUSTUS	stop_codon	186302	186304	.	-	0	transcript_id	"g3126.t1";	gene_id	"g3126";
tig00000198_pilon	AUGUSTUS	CDS	186305	188569	1	-	0	transcript_id	"g3126.t1";	gene_id	"g3126";
tig00000198_pilon	AUGUSTUS	start_codon	188567	188569	.	-	0	transcript_id	"g3126.t1";	gene_id	"g3126";
tig00000198_pilon	AUGUSTUS	gene	189891	191039	0.94	+	.	g3127;;Pre-mRNA-processing protein 45
tig00000198_pilon	AUGUSTUS	transcript	189891	191039	0.94	+	.	g3127.t1
tig00000198_pilon	AUGUSTUS	start_codon	189891	189893	.	+	0	transcript_id	"g3127.t1";	gene_id	"g3127";
tig00000198_pilon	AUGUSTUS	CDS	189891	191036	0.94	+	0	transcript_id	"g3127.t1";	gene_id	"g3127";
tig00000198_pilon	AUGUSTUS	stop_codon	191037	191039	.	+	0	transcript_id	"g3127.t1";	gene_id	"g3127";
tig00000198_pilon	AUGUSTUS	gene	191704	193152	1	+	.	g3128;;Corticosteroid-binding protein
tig00000198_pilon	AUGUSTUS	transcript	191704	193152	1	+	.	g3128.t1
tig00000198_pilon	AUGUSTUS	start_codon	191704	191706	.	+	0	transcript_id	"g3128.t1";	gene_id	"g3128";
tig00000198_pilon	AUGUSTUS	CDS	191704	193149	1	+	0	transcript_id	"g3128.t1";	gene_id	"g3128";
tig00000198_pilon	AUGUSTUS	stop_codon	193150	193152	.	+	0	transcript_id	"g3128.t1";	gene_id	"g3128";
tig00000198_pilon	AUGUSTUS	gene	194049	195755	0.83	-	.	g3129;;Metal-binding activator 1
tig00000198_pilon	AUGUSTUS	transcript	194049	195755	0.83	-	.	g3129.t1
tig00000198_pilon	AUGUSTUS	stop_codon	194049	194051	.	-	0	transcript_id	"g3129.t1";	gene_id	"g3129";
tig00000198_pilon	AUGUSTUS	CDS	194052	195755	0.83	-	0	transcript_id	"g3129.t1";	gene_id	"g3129";
tig00000198_pilon	AUGUSTUS	start_codon	195753	195755	.	-	0	transcript_id	"g3129.t1";	gene_id	"g3129";
tig00000198_pilon	AUGUSTUS	gene	197205	197708	0.98	+	.	g3130;;Ubiquitin-conjugating enzyme E2-18 kDa
tig00000198_pilon	AUGUSTUS	transcript	197205	197708	0.98	+	.	g3130.t1
tig00000198_pilon	AUGUSTUS	start_codon	197205	197207	.	+	0	transcript_id	"g3130.t1";	gene_id	"g3130";
tig00000198_pilon	AUGUSTUS	CDS	197205	197705	0.98	+	0	transcript_id	"g3130.t1";	gene_id	"g3130";
tig00000198_pilon	AUGUSTUS	stop_codon	197706	197708	.	+	0	transcript_id	"g3130.t1";	gene_id	"g3130";
tig00000198_pilon	AUGUSTUS	gene	199050	202162	0.85	-	.	g3131;;Multidrug resistance regulator 1
tig00000198_pilon	AUGUSTUS	transcript	199050	202162	0.85	-	.	g3131.t1
tig00000198_pilon	AUGUSTUS	stop_codon	199050	199052	.	-	0	transcript_id	"g3131.t1";	gene_id	"g3131";
tig00000198_pilon	AUGUSTUS	intron	199749	199840	0.92	-	.	transcript_id	"g3131.t1";	gene_id	"g3131";
tig00000198_pilon	AUGUSTUS	intron	202012	202113	0.92	-	.	transcript_id	"g3131.t1";	gene_id	"g3131";
tig00000198_pilon	AUGUSTUS	CDS	199053	199748	0.97	-	0	transcript_id	"g3131.t1";	gene_id	"g3131";
tig00000198_pilon	AUGUSTUS	CDS	199841	202011	0.88	-	2	transcript_id	"g3131.t1";	gene_id	"g3131";
tig00000198_pilon	AUGUSTUS	CDS	202114	202162	0.92	-	0	transcript_id	"g3131.t1";	gene_id	"g3131";
tig00000198_pilon	AUGUSTUS	start_codon	202160	202162	.	-	0	transcript_id	"g3131.t1";	gene_id	"g3131";
tig00000198_pilon	AUGUSTUS	gene	204773	205174	0.43	+	.	g3132;;hypothetical protein
tig00000198_pilon	AUGUSTUS	transcript	204773	205174	0.43	+	.	g3132.t1
tig00000198_pilon	AUGUSTUS	start_codon	204773	204775	.	+	0	transcript_id	"g3132.t1";	gene_id	"g3132";
tig00000198_pilon	AUGUSTUS	CDS	204773	205171	0.43	+	0	transcript_id	"g3132.t1";	gene_id	"g3132";
tig00000198_pilon	AUGUSTUS	stop_codon	205172	205174	.	+	0	transcript_id	"g3132.t1";	gene_id	"g3132";
tig00000198_pilon	AUGUSTUS	gene	205263	207777	0.26	+	.	g3133;;hypothetical protein
tig00000198_pilon	AUGUSTUS	transcript	205263	207777	0.26	+	.	g3133.t1
tig00000198_pilon	AUGUSTUS	start_codon	205263	205265	.	+	0	transcript_id	"g3133.t1";	gene_id	"g3133";
tig00000198_pilon	AUGUSTUS	intron	206718	206785	0.69	+	.	transcript_id	"g3133.t1";	gene_id	"g3133";
tig00000198_pilon	AUGUSTUS	intron	207191	207249	0.63	+	.	transcript_id	"g3133.t1";	gene_id	"g3133";
tig00000198_pilon	AUGUSTUS	CDS	205263	206717	0.34	+	0	transcript_id	"g3133.t1";	gene_id	"g3133";
tig00000198_pilon	AUGUSTUS	CDS	206786	207190	0.55	+	0	transcript_id	"g3133.t1";	gene_id	"g3133";
tig00000198_pilon	AUGUSTUS	CDS	207250	207774	0.64	+	0	transcript_id	"g3133.t1";	gene_id	"g3133";
tig00000198_pilon	AUGUSTUS	stop_codon	207775	207777	.	+	0	transcript_id	"g3133.t1";	gene_id	"g3133";
tig00000198_pilon	AUGUSTUS	gene	208091	208474	1	-	.	g3134;;hypothetical protein
tig00000198_pilon	AUGUSTUS	transcript	208091	208474	1	-	.	g3134.t1
tig00000198_pilon	AUGUSTUS	stop_codon	208091	208093	.	-	0	transcript_id	"g3134.t1";	gene_id	"g3134";
tig00000198_pilon	AUGUSTUS	CDS	208094	208474	1	-	0	transcript_id	"g3134.t1";	gene_id	"g3134";
tig00000198_pilon	AUGUSTUS	start_codon	208472	208474	.	-	0	transcript_id	"g3134.t1";	gene_id	"g3134";
tig00000198_pilon	AUGUSTUS	gene	209177	209878	0.88	+	.	g3135;;Putative uncharacterized hydrolase YOR131C
tig00000198_pilon	AUGUSTUS	transcript	209177	209878	0.88	+	.	g3135.t1
tig00000198_pilon	AUGUSTUS	start_codon	209177	209179	.	+	0	transcript_id	"g3135.t1";	gene_id	"g3135";
tig00000198_pilon	AUGUSTUS	CDS	209177	209875	0.88	+	0	transcript_id	"g3135.t1";	gene_id	"g3135";
tig00000198_pilon	AUGUSTUS	stop_codon	209876	209878	.	+	0	transcript_id	"g3135.t1";	gene_id	"g3135";
tig00000198_pilon	AUGUSTUS	gene	209989	212204	0.69	-	.	g3136;;AP-3 complex subunit mu
tig00000198_pilon	AUGUSTUS	transcript	209989	212204	0.69	-	.	g3136.t1
tig00000198_pilon	AUGUSTUS	stop_codon	209989	209991	.	-	0	transcript_id	"g3136.t1";	gene_id	"g3136";
tig00000198_pilon	AUGUSTUS	intron	210958	211019	0.95	-	.	transcript_id	"g3136.t1";	gene_id	"g3136";
tig00000198_pilon	AUGUSTUS	intron	212115	212198	0.73	-	.	transcript_id	"g3136.t1";	gene_id	"g3136";
tig00000198_pilon	AUGUSTUS	CDS	209992	210957	0.95	-	0	transcript_id	"g3136.t1";	gene_id	"g3136";
tig00000198_pilon	AUGUSTUS	CDS	211020	212114	1	-	0	transcript_id	"g3136.t1";	gene_id	"g3136";
tig00000198_pilon	AUGUSTUS	CDS	212199	212204	0.73	-	0	transcript_id	"g3136.t1";	gene_id	"g3136";
tig00000198_pilon	AUGUSTUS	start_codon	212202	212204	.	-	0	transcript_id	"g3136.t1";	gene_id	"g3136";
tig00000198_pilon	AUGUSTUS	gene	213122	218883	0.21	+	.	g3137;;TATA-binding protein-associated factor MOT1
tig00000198_pilon	AUGUSTUS	transcript	213122	218883	0.21	+	.	g3137.t1
tig00000198_pilon	AUGUSTUS	start_codon	213122	213124	.	+	0	transcript_id	"g3137.t1";	gene_id	"g3137";
tig00000198_pilon	AUGUSTUS	intron	213593	213663	0.9	+	.	transcript_id	"g3137.t1";	gene_id	"g3137";
tig00000198_pilon	AUGUSTUS	intron	215401	215799	0.43	+	.	transcript_id	"g3137.t1";	gene_id	"g3137";
tig00000198_pilon	AUGUSTUS	CDS	213122	213592	0.93	+	0	transcript_id	"g3137.t1";	gene_id	"g3137";
tig00000198_pilon	AUGUSTUS	CDS	213664	215400	0.42	+	0	transcript_id	"g3137.t1";	gene_id	"g3137";
tig00000198_pilon	AUGUSTUS	CDS	215800	218880	0.6	+	0	transcript_id	"g3137.t1";	gene_id	"g3137";
tig00000198_pilon	AUGUSTUS	stop_codon	218881	218883	.	+	0	transcript_id	"g3137.t1";	gene_id	"g3137";
tig00000198_pilon	AUGUSTUS	gene	221687	224121	0.72	+	.	g3138;;General transcriptional corepressor CYC8
tig00000198_pilon	AUGUSTUS	transcript	221687	224121	0.72	+	.	g3138.t1
tig00000198_pilon	AUGUSTUS	start_codon	221687	221689	.	+	0	transcript_id	"g3138.t1";	gene_id	"g3138";
tig00000198_pilon	AUGUSTUS	intron	221928	222043	0.96	+	.	transcript_id	"g3138.t1";	gene_id	"g3138";
tig00000198_pilon	AUGUSTUS	CDS	221687	221927	0.72	+	0	transcript_id	"g3138.t1";	gene_id	"g3138";
tig00000198_pilon	AUGUSTUS	CDS	222044	224118	0.96	+	2	transcript_id	"g3138.t1";	gene_id	"g3138";
tig00000198_pilon	AUGUSTUS	stop_codon	224119	224121	.	+	0	transcript_id	"g3138.t1";	gene_id	"g3138";
tig00000198_pilon	AUGUSTUS	gene	224337	224633	0.91	-	.	g3139;;Transcription and mRNA export factor SUS1
tig00000198_pilon	AUGUSTUS	transcript	224337	224633	0.91	-	.	g3139.t1
tig00000198_pilon	AUGUSTUS	stop_codon	224337	224339	.	-	0	transcript_id	"g3139.t1";	gene_id	"g3139";
tig00000198_pilon	AUGUSTUS	CDS	224340	224633	0.91	-	0	transcript_id	"g3139.t1";	gene_id	"g3139";
tig00000198_pilon	AUGUSTUS	start_codon	224631	224633	.	-	0	transcript_id	"g3139.t1";	gene_id	"g3139";
tig00000198_pilon	AUGUSTUS	gene	225129	225773	0.88	+	.	g3140;;ADP-ribose pyrophosphatase
tig00000198_pilon	AUGUSTUS	transcript	225129	225773	0.88	+	.	g3140.t1
tig00000198_pilon	AUGUSTUS	start_codon	225129	225131	.	+	0	transcript_id	"g3140.t1";	gene_id	"g3140";
tig00000198_pilon	AUGUSTUS	CDS	225129	225770	0.88	+	0	transcript_id	"g3140.t1";	gene_id	"g3140";
tig00000198_pilon	AUGUSTUS	stop_codon	225771	225773	.	+	0	transcript_id	"g3140.t1";	gene_id	"g3140";
tig00000198_pilon	AUGUSTUS	gene	226762	227415	0.48	+	.	g3141;;Spermidine synthase
tig00000198_pilon	AUGUSTUS	transcript	226762	227415	0.48	+	.	g3141.t1
tig00000198_pilon	AUGUSTUS	start_codon	226762	226764	.	+	0	transcript_id	"g3141.t1";	gene_id	"g3141";
tig00000198_pilon	AUGUSTUS	CDS	226762	227412	0.48	+	0	transcript_id	"g3141.t1";	gene_id	"g3141";
tig00000198_pilon	AUGUSTUS	stop_codon	227413	227415	.	+	0	transcript_id	"g3141.t1";	gene_id	"g3141";
tig00000198_pilon	AUGUSTUS	gene	227494	228711	1	-	.	g3142;;Histidinol-phosphate aminotransferase
tig00000198_pilon	AUGUSTUS	transcript	227494	228711	1	-	.	g3142.t1
tig00000198_pilon	AUGUSTUS	stop_codon	227494	227496	.	-	0	transcript_id	"g3142.t1";	gene_id	"g3142";
tig00000198_pilon	AUGUSTUS	CDS	227497	228711	1	-	0	transcript_id	"g3142.t1";	gene_id	"g3142";
tig00000198_pilon	AUGUSTUS	start_codon	228709	228711	.	-	0	transcript_id	"g3142.t1";	gene_id	"g3142";
tig00000198_pilon	AUGUSTUS	gene	229171	229854	1	+	.	g3143;;N-alpha-acetyltransferase 40
tig00000198_pilon	AUGUSTUS	transcript	229171	229854	1	+	.	g3143.t1
tig00000198_pilon	AUGUSTUS	start_codon	229171	229173	.	+	0	transcript_id	"g3143.t1";	gene_id	"g3143";
tig00000198_pilon	AUGUSTUS	CDS	229171	229851	1	+	0	transcript_id	"g3143.t1";	gene_id	"g3143";
tig00000198_pilon	AUGUSTUS	stop_codon	229852	229854	.	+	0	transcript_id	"g3143.t1";	gene_id	"g3143";
tig00000198_pilon	AUGUSTUS	gene	230036	231076	1	+	.	g3144;;Uncharacterized protein YGL159W
tig00000198_pilon	AUGUSTUS	transcript	230036	231076	1	+	.	g3144.t1
tig00000198_pilon	AUGUSTUS	start_codon	230036	230038	.	+	0	transcript_id	"g3144.t1";	gene_id	"g3144";
tig00000198_pilon	AUGUSTUS	CDS	230036	231073	1	+	0	transcript_id	"g3144.t1";	gene_id	"g3144";
tig00000198_pilon	AUGUSTUS	stop_codon	231074	231076	.	+	0	transcript_id	"g3144.t1";	gene_id	"g3144";
tig00000198_pilon	AUGUSTUS	gene	231295	233139	1	+	.	g3145;;hypothetical protein
tig00000198_pilon	AUGUSTUS	transcript	231295	233139	1	+	.	g3145.t1
tig00000198_pilon	AUGUSTUS	start_codon	231295	231297	.	+	0	transcript_id	"g3145.t1";	gene_id	"g3145";
tig00000198_pilon	AUGUSTUS	CDS	231295	233136	1	+	0	transcript_id	"g3145.t1";	gene_id	"g3145";
tig00000198_pilon	AUGUSTUS	stop_codon	233137	233139	.	+	0	transcript_id	"g3145.t1";	gene_id	"g3145";
tig00000198_pilon	AUGUSTUS	gene	233216	234189	0.94	-	.	g3146;;Probable N-acetylglucosaminyl-phosphatidylinositol de-N-acetylase
tig00000198_pilon	AUGUSTUS	transcript	233216	234189	0.94	-	.	g3146.t1
tig00000198_pilon	AUGUSTUS	stop_codon	233216	233218	.	-	0	transcript_id	"g3146.t1";	gene_id	"g3146";
tig00000198_pilon	AUGUSTUS	intron	234059	234156	0.94	-	.	transcript_id	"g3146.t1";	gene_id	"g3146";
tig00000198_pilon	AUGUSTUS	CDS	233219	234058	0.94	-	0	transcript_id	"g3146.t1";	gene_id	"g3146";
tig00000198_pilon	AUGUSTUS	CDS	234157	234189	0.94	-	0	transcript_id	"g3146.t1";	gene_id	"g3146";
tig00000198_pilon	AUGUSTUS	start_codon	234187	234189	.	-	0	transcript_id	"g3146.t1";	gene_id	"g3146";
tig00000198_pilon	AUGUSTUS	gene	234718	235623	0.99	+	.	g3147;;hypothetical protein
tig00000198_pilon	AUGUSTUS	transcript	234718	235623	0.99	+	.	g3147.t1
tig00000198_pilon	AUGUSTUS	start_codon	234718	234720	.	+	0	transcript_id	"g3147.t1";	gene_id	"g3147";
tig00000198_pilon	AUGUSTUS	CDS	234718	235620	0.99	+	0	transcript_id	"g3147.t1";	gene_id	"g3147";
tig00000198_pilon	AUGUSTUS	stop_codon	235621	235623	.	+	0	transcript_id	"g3147.t1";	gene_id	"g3147";
tig00000198_pilon	AUGUSTUS	gene	235659	236225	0.78	+	.	g3148;;hypothetical protein
tig00000198_pilon	AUGUSTUS	transcript	235659	236225	0.78	+	.	g3148.t1
tig00000198_pilon	AUGUSTUS	start_codon	235659	235661	.	+	0	transcript_id	"g3148.t1";	gene_id	"g3148";
tig00000198_pilon	AUGUSTUS	CDS	235659	236222	0.78	+	0	transcript_id	"g3148.t1";	gene_id	"g3148";
tig00000198_pilon	AUGUSTUS	stop_codon	236223	236225	.	+	0	transcript_id	"g3148.t1";	gene_id	"g3148";
tig00000198_pilon	AUGUSTUS	gene	236274	237058	0.68	-	.	g3149;;ER membrane protein complex subunit 3
tig00000198_pilon	AUGUSTUS	transcript	236274	237058	0.68	-	.	g3149.t1
tig00000198_pilon	AUGUSTUS	stop_codon	236274	236276	.	-	0	transcript_id	"g3149.t1";	gene_id	"g3149";
tig00000198_pilon	AUGUSTUS	intron	236628	236731	0.92	-	.	transcript_id	"g3149.t1";	gene_id	"g3149";
tig00000198_pilon	AUGUSTUS	CDS	236277	236627	0.92	-	0	transcript_id	"g3149.t1";	gene_id	"g3149";
tig00000198_pilon	AUGUSTUS	CDS	236732	237058	0.68	-	0	transcript_id	"g3149.t1";	gene_id	"g3149";
tig00000198_pilon	AUGUSTUS	start_codon	237056	237058	.	-	0	transcript_id	"g3149.t1";	gene_id	"g3149";
tig00000198_pilon	AUGUSTUS	gene	237376	238397	0.57	+	.	g3150;;Protein N-terminal amidase
tig00000198_pilon	AUGUSTUS	transcript	237376	238397	0.57	+	.	g3150.t1
tig00000198_pilon	AUGUSTUS	start_codon	237376	237378	.	+	0	transcript_id	"g3150.t1";	gene_id	"g3150";
tig00000198_pilon	AUGUSTUS	intron	237564	237748	0.87	+	.	transcript_id	"g3150.t1";	gene_id	"g3150";
tig00000198_pilon	AUGUSTUS	CDS	237376	237563	0.57	+	0	transcript_id	"g3150.t1";	gene_id	"g3150";
tig00000198_pilon	AUGUSTUS	CDS	237749	238394	0.87	+	1	transcript_id	"g3150.t1";	gene_id	"g3150";
tig00000198_pilon	AUGUSTUS	stop_codon	238395	238397	.	+	0	transcript_id	"g3150.t1";	gene_id	"g3150";
tig00000198_pilon	AUGUSTUS	gene	238556	239383	1	-	.	g3151;;Transcriptional regulator CBF1
tig00000198_pilon	AUGUSTUS	transcript	238556	239383	1	-	.	g3151.t1
tig00000198_pilon	AUGUSTUS	stop_codon	238556	238558	.	-	0	transcript_id	"g3151.t1";	gene_id	"g3151";
tig00000198_pilon	AUGUSTUS	CDS	238559	239383	1	-	0	transcript_id	"g3151.t1";	gene_id	"g3151";
tig00000198_pilon	AUGUSTUS	start_codon	239381	239383	.	-	0	transcript_id	"g3151.t1";	gene_id	"g3151";
tig00000198_pilon	AUGUSTUS	gene	240622	241684	0.71	-	.	g3152;;Farnesyl pyrophosphate synthase
tig00000198_pilon	AUGUSTUS	transcript	240622	241684	0.71	-	.	g3152.t1
tig00000198_pilon	AUGUSTUS	stop_codon	240622	240624	.	-	0	transcript_id	"g3152.t1";	gene_id	"g3152";
tig00000198_pilon	AUGUSTUS	intron	241521	241593	0.71	-	.	transcript_id	"g3152.t1";	gene_id	"g3152";
tig00000198_pilon	AUGUSTUS	CDS	240625	241520	0.75	-	2	transcript_id	"g3152.t1";	gene_id	"g3152";
tig00000198_pilon	AUGUSTUS	CDS	241594	241684	0.71	-	0	transcript_id	"g3152.t1";	gene_id	"g3152";
tig00000198_pilon	AUGUSTUS	start_codon	241682	241684	.	-	0	transcript_id	"g3152.t1";	gene_id	"g3152";
tig00000198_pilon	AUGUSTUS	gene	242216	243187	1	+	.	g3153;;rRNA-processing protein EBP2
tig00000198_pilon	AUGUSTUS	transcript	242216	243187	1	+	.	g3153.t1
tig00000198_pilon	AUGUSTUS	start_codon	242216	242218	.	+	0	transcript_id	"g3153.t1";	gene_id	"g3153";
tig00000198_pilon	AUGUSTUS	CDS	242216	243184	1	+	0	transcript_id	"g3153.t1";	gene_id	"g3153";
tig00000198_pilon	AUGUSTUS	stop_codon	243185	243187	.	+	0	transcript_id	"g3153.t1";	gene_id	"g3153";
tig00000198_pilon	AUGUSTUS	gene	243722	246286	1	-	.	g3154;;116 kDa U5 small nuclear ribonucleoprotein component
tig00000198_pilon	AUGUSTUS	transcript	243722	246286	1	-	.	g3154.t1
tig00000198_pilon	AUGUSTUS	stop_codon	243722	243724	.	-	0	transcript_id	"g3154.t1";	gene_id	"g3154";
tig00000198_pilon	AUGUSTUS	CDS	243725	246286	1	-	0	transcript_id	"g3154.t1";	gene_id	"g3154";
tig00000198_pilon	AUGUSTUS	start_codon	246284	246286	.	-	0	transcript_id	"g3154.t1";	gene_id	"g3154";
tig00000198_pilon	AUGUSTUS	gene	246675	248435	0.98	+	.	g3155;;Polyamine transporter TPO5
tig00000198_pilon	AUGUSTUS	transcript	246675	248435	0.98	+	.	g3155.t1
tig00000198_pilon	AUGUSTUS	start_codon	246675	246677	.	+	0	transcript_id	"g3155.t1";	gene_id	"g3155";
tig00000198_pilon	AUGUSTUS	CDS	246675	248432	0.98	+	0	transcript_id	"g3155.t1";	gene_id	"g3155";
tig00000198_pilon	AUGUSTUS	stop_codon	248433	248435	.	+	0	transcript_id	"g3155.t1";	gene_id	"g3155";
tig00000198_pilon	AUGUSTUS	gene	249000	250274	0.88	+	.	g3156;;Genetic interactor of prohibitins 3, mitochondrial
tig00000198_pilon	AUGUSTUS	transcript	249000	250274	0.88	+	.	g3156.t1
tig00000198_pilon	AUGUSTUS	start_codon	249000	249002	.	+	0	transcript_id	"g3156.t1";	gene_id	"g3156";
tig00000198_pilon	AUGUSTUS	CDS	249000	250271	0.88	+	0	transcript_id	"g3156.t1";	gene_id	"g3156";
tig00000198_pilon	AUGUSTUS	stop_codon	250272	250274	.	+	0	transcript_id	"g3156.t1";	gene_id	"g3156";
tig00000198_pilon	AUGUSTUS	gene	250382	251851	0.97	-	.	g3157;;Nitrosoguanidine resistance protein SNG1
tig00000198_pilon	AUGUSTUS	transcript	250382	251851	0.97	-	.	g3157.t1
tig00000198_pilon	AUGUSTUS	stop_codon	250382	250384	.	-	0	transcript_id	"g3157.t1";	gene_id	"g3157";
tig00000198_pilon	AUGUSTUS	CDS	250385	251851	0.97	-	0	transcript_id	"g3157.t1";	gene_id	"g3157";
tig00000198_pilon	AUGUSTUS	start_codon	251849	251851	.	-	0	transcript_id	"g3157.t1";	gene_id	"g3157";
tig00000198_pilon	AUGUSTUS	gene	252328	252810	0.99	-	.	g3158;;hypothetical protein
tig00000198_pilon	AUGUSTUS	transcript	252328	252810	0.99	-	.	g3158.t1
tig00000198_pilon	AUGUSTUS	stop_codon	252328	252330	.	-	0	transcript_id	"g3158.t1";	gene_id	"g3158";
tig00000198_pilon	AUGUSTUS	CDS	252331	252810	0.99	-	0	transcript_id	"g3158.t1";	gene_id	"g3158";
tig00000198_pilon	AUGUSTUS	start_codon	252808	252810	.	-	0	transcript_id	"g3158.t1";	gene_id	"g3158";
tig00000198_pilon	AUGUSTUS	gene	253125	254444	1	+	.	g3159;;Sterol esterase 1
tig00000198_pilon	AUGUSTUS	transcript	253125	254444	1	+	.	g3159.t1
tig00000198_pilon	AUGUSTUS	start_codon	253125	253127	.	+	0	transcript_id	"g3159.t1";	gene_id	"g3159";
tig00000198_pilon	AUGUSTUS	CDS	253125	254441	1	+	0	transcript_id	"g3159.t1";	gene_id	"g3159";
tig00000198_pilon	AUGUSTUS	stop_codon	254442	254444	.	+	0	transcript_id	"g3159.t1";	gene_id	"g3159";
tig00000198_pilon	AUGUSTUS	gene	254584	255336	0.97	-	.	g3160;;Ribosome maturation protein SDO1
tig00000198_pilon	AUGUSTUS	transcript	254584	255336	0.97	-	.	g3160.t1
tig00000198_pilon	AUGUSTUS	stop_codon	254584	254586	.	-	0	transcript_id	"g3160.t1";	gene_id	"g3160";
tig00000198_pilon	AUGUSTUS	CDS	254587	255336	0.97	-	0	transcript_id	"g3160.t1";	gene_id	"g3160";
tig00000198_pilon	AUGUSTUS	start_codon	255334	255336	.	-	0	transcript_id	"g3160.t1";	gene_id	"g3160";
tig00000198_pilon	AUGUSTUS	gene	255705	256301	0.93	-	.	g3161;;Respiratory supercomplex factor 2, mitochondrial
tig00000198_pilon	AUGUSTUS	transcript	255705	256301	0.93	-	.	g3161.t1
tig00000198_pilon	AUGUSTUS	stop_codon	255705	255707	.	-	0	transcript_id	"g3161.t1";	gene_id	"g3161";
tig00000198_pilon	AUGUSTUS	CDS	255708	256301	0.93	-	0	transcript_id	"g3161.t1";	gene_id	"g3161";
tig00000198_pilon	AUGUSTUS	start_codon	256299	256301	.	-	0	transcript_id	"g3161.t1";	gene_id	"g3161";
tig00000198_pilon	AUGUSTUS	gene	257484	258674	1	+	.	g3162;;ATP-dependent RNA helicase FAL1
tig00000198_pilon	AUGUSTUS	transcript	257484	258674	1	+	.	g3162.t1
tig00000198_pilon	AUGUSTUS	start_codon	257484	257486	.	+	0	transcript_id	"g3162.t1";	gene_id	"g3162";
tig00000198_pilon	AUGUSTUS	CDS	257484	258671	1	+	0	transcript_id	"g3162.t1";	gene_id	"g3162";
tig00000198_pilon	AUGUSTUS	stop_codon	258672	258674	.	+	0	transcript_id	"g3162.t1";	gene_id	"g3162";
tig00000198_pilon	AUGUSTUS	gene	258751	259281	0.53	-	.	g3163;;hypothetical protein
tig00000198_pilon	AUGUSTUS	transcript	258751	259281	0.53	-	.	g3163.t1
tig00000198_pilon	AUGUSTUS	stop_codon	258751	258753	.	-	0	transcript_id	"g3163.t1";	gene_id	"g3163";
tig00000198_pilon	AUGUSTUS	CDS	258754	259281	0.53	-	0	transcript_id	"g3163.t1";	gene_id	"g3163";
tig00000198_pilon	AUGUSTUS	start_codon	259279	259281	.	-	0	transcript_id	"g3163.t1";	gene_id	"g3163";
tig00000198_pilon	AUGUSTUS	gene	259647	261029	1	-	.	g3164;;Serine--tRNA ligase, cytoplasmic
tig00000198_pilon	AUGUSTUS	transcript	259647	261029	1	-	.	g3164.t1
tig00000198_pilon	AUGUSTUS	stop_codon	259647	259649	.	-	0	transcript_id	"g3164.t1";	gene_id	"g3164";
tig00000198_pilon	AUGUSTUS	CDS	259650	261029	1	-	0	transcript_id	"g3164.t1";	gene_id	"g3164";
tig00000198_pilon	AUGUSTUS	start_codon	261027	261029	.	-	0	transcript_id	"g3164.t1";	gene_id	"g3164";
tig00000198_pilon	AUGUSTUS	gene	262123	263110	1	-	.	g3165;;ATP synthase subunit gamma, mitochondrial
tig00000198_pilon	AUGUSTUS	transcript	262123	263110	1	-	.	g3165.t1
tig00000198_pilon	AUGUSTUS	stop_codon	262123	262125	.	-	0	transcript_id	"g3165.t1";	gene_id	"g3165";
tig00000198_pilon	AUGUSTUS	intron	262940	263054	1	-	.	transcript_id	"g3165.t1";	gene_id	"g3165";
tig00000198_pilon	AUGUSTUS	CDS	262126	262939	1	-	1	transcript_id	"g3165.t1";	gene_id	"g3165";
tig00000198_pilon	AUGUSTUS	CDS	263055	263110	1	-	0	transcript_id	"g3165.t1";	gene_id	"g3165";
tig00000198_pilon	AUGUSTUS	start_codon	263108	263110	.	-	0	transcript_id	"g3165.t1";	gene_id	"g3165";
tig00000198_pilon	AUGUSTUS	gene	264728	266626	1	-	.	g3166;;Eukaryotic translation initiation factor 2A
tig00000198_pilon	AUGUSTUS	transcript	264728	266626	1	-	.	g3166.t1
tig00000198_pilon	AUGUSTUS	stop_codon	264728	264730	.	-	0	transcript_id	"g3166.t1";	gene_id	"g3166";
tig00000198_pilon	AUGUSTUS	CDS	264731	266626	1	-	0	transcript_id	"g3166.t1";	gene_id	"g3166";
tig00000198_pilon	AUGUSTUS	start_codon	266624	266626	.	-	0	transcript_id	"g3166.t1";	gene_id	"g3166";
tig00000198_pilon	AUGUSTUS	gene	267222	267680	1	-	.	g3167;;Nucleoside diphosphate kinase
tig00000198_pilon	AUGUSTUS	transcript	267222	267680	1	-	.	g3167.t1
tig00000198_pilon	AUGUSTUS	stop_codon	267222	267224	.	-	0	transcript_id	"g3167.t1";	gene_id	"g3167";
tig00000198_pilon	AUGUSTUS	CDS	267225	267680	1	-	0	transcript_id	"g3167.t1";	gene_id	"g3167";
tig00000198_pilon	AUGUSTUS	start_codon	267678	267680	.	-	0	transcript_id	"g3167.t1";	gene_id	"g3167";
tig00000198_pilon	AUGUSTUS	gene	268288	268719	0.95	+	.	g3168;;hypothetical protein
tig00000198_pilon	AUGUSTUS	transcript	268288	268719	0.95	+	.	g3168.t1
tig00000198_pilon	AUGUSTUS	start_codon	268288	268290	.	+	0	transcript_id	"g3168.t1";	gene_id	"g3168";
tig00000198_pilon	AUGUSTUS	CDS	268288	268716	0.95	+	0	transcript_id	"g3168.t1";	gene_id	"g3168";
tig00000198_pilon	AUGUSTUS	stop_codon	268717	268719	.	+	0	transcript_id	"g3168.t1";	gene_id	"g3168";
tig00000198_pilon	AUGUSTUS	gene	269303	270184	1	+	.	g3169;;hypothetical protein
tig00000198_pilon	AUGUSTUS	transcript	269303	270184	1	+	.	g3169.t1
tig00000198_pilon	AUGUSTUS	start_codon	269303	269305	.	+	0	transcript_id	"g3169.t1";	gene_id	"g3169";
tig00000198_pilon	AUGUSTUS	CDS	269303	270181	1	+	0	transcript_id	"g3169.t1";	gene_id	"g3169";
tig00000198_pilon	AUGUSTUS	stop_codon	270182	270184	.	+	0	transcript_id	"g3169.t1";	gene_id	"g3169";
tig00000198_pilon	AUGUSTUS	gene	270318	270770	0.98	-	.	g3170;;hypothetical protein
tig00000198_pilon	AUGUSTUS	transcript	270318	270770	0.98	-	.	g3170.t1
tig00000198_pilon	AUGUSTUS	stop_codon	270318	270320	.	-	0	transcript_id	"g3170.t1";	gene_id	"g3170";
tig00000198_pilon	AUGUSTUS	CDS	270321	270770	0.98	-	0	transcript_id	"g3170.t1";	gene_id	"g3170";
tig00000198_pilon	AUGUSTUS	start_codon	270768	270770	.	-	0	transcript_id	"g3170.t1";	gene_id	"g3170";
tig00000198_pilon	AUGUSTUS	gene	271948	273939	0.66	+	.	g3171;;Transcriptional activator of proteases prtT
tig00000198_pilon	AUGUSTUS	transcript	271948	273939	0.66	+	.	g3171.t1
tig00000198_pilon	AUGUSTUS	start_codon	271948	271950	.	+	0	transcript_id	"g3171.t1";	gene_id	"g3171";
tig00000198_pilon	AUGUSTUS	CDS	271948	273936	0.66	+	0	transcript_id	"g3171.t1";	gene_id	"g3171";
tig00000198_pilon	AUGUSTUS	stop_codon	273937	273939	.	+	0	transcript_id	"g3171.t1";	gene_id	"g3171";
tig00000198_pilon	AUGUSTUS	gene	274122	275185	0.89	+	.	g3172;;Intersectin-1
tig00000198_pilon	AUGUSTUS	transcript	274122	275185	0.89	+	.	g3172.t1
tig00000198_pilon	AUGUSTUS	start_codon	274122	274124	.	+	0	transcript_id	"g3172.t1";	gene_id	"g3172";
tig00000198_pilon	AUGUSTUS	intron	274170	274252	0.89	+	.	transcript_id	"g3172.t1";	gene_id	"g3172";
tig00000198_pilon	AUGUSTUS	CDS	274122	274169	0.9	+	0	transcript_id	"g3172.t1";	gene_id	"g3172";
tig00000198_pilon	AUGUSTUS	CDS	274253	275182	0.99	+	0	transcript_id	"g3172.t1";	gene_id	"g3172";
tig00000198_pilon	AUGUSTUS	stop_codon	275183	275185	.	+	0	transcript_id	"g3172.t1";	gene_id	"g3172";
tig00000198_pilon	AUGUSTUS	gene	275288	276973	0.99	-	.	g3173;;GABA-specific permease
tig00000198_pilon	AUGUSTUS	transcript	275288	276973	0.99	-	.	g3173.t1
tig00000198_pilon	AUGUSTUS	stop_codon	275288	275290	.	-	0	transcript_id	"g3173.t1";	gene_id	"g3173";
tig00000198_pilon	AUGUSTUS	CDS	275291	276973	0.99	-	0	transcript_id	"g3173.t1";	gene_id	"g3173";
tig00000198_pilon	AUGUSTUS	start_codon	276971	276973	.	-	0	transcript_id	"g3173.t1";	gene_id	"g3173";
tig00000198_pilon	AUGUSTUS	gene	278070	279035	0.86	-	.	g3174;;Histidinol-phosphatase
tig00000198_pilon	AUGUSTUS	transcript	278070	279035	0.86	-	.	g3174.t1
tig00000198_pilon	AUGUSTUS	stop_codon	278070	278072	.	-	0	transcript_id	"g3174.t1";	gene_id	"g3174";
tig00000198_pilon	AUGUSTUS	CDS	278073	279035	0.86	-	0	transcript_id	"g3174.t1";	gene_id	"g3174";
tig00000198_pilon	AUGUSTUS	start_codon	279033	279035	.	-	0	transcript_id	"g3174.t1";	gene_id	"g3174";
tig00000198_pilon	AUGUSTUS	gene	279462	279743	0.55	+	.	g3175;;hypothetical protein
tig00000198_pilon	AUGUSTUS	transcript	279462	279743	0.55	+	.	g3175.t1
tig00000198_pilon	AUGUSTUS	start_codon	279462	279464	.	+	0	transcript_id	"g3175.t1";	gene_id	"g3175";
tig00000198_pilon	AUGUSTUS	CDS	279462	279740	0.55	+	0	transcript_id	"g3175.t1";	gene_id	"g3175";
tig00000198_pilon	AUGUSTUS	stop_codon	279741	279743	.	+	0	transcript_id	"g3175.t1";	gene_id	"g3175";
tig00000198_pilon	AUGUSTUS	gene	280859	282244	1	-	.	g3176;;Eukaryotic translation initiation factor 3 subunit M
tig00000198_pilon	AUGUSTUS	transcript	280859	282244	1	-	.	g3176.t1
tig00000198_pilon	AUGUSTUS	stop_codon	280859	280861	.	-	0	transcript_id	"g3176.t1";	gene_id	"g3176";
tig00000198_pilon	AUGUSTUS	CDS	280862	282244	1	-	0	transcript_id	"g3176.t1";	gene_id	"g3176";
tig00000198_pilon	AUGUSTUS	start_codon	282242	282244	.	-	0	transcript_id	"g3176.t1";	gene_id	"g3176";
tig00000198_pilon	AUGUSTUS	gene	282643	284841	0.17	+	.	g3177;;Putative transferase CAF17, mitochondrial
tig00000198_pilon	AUGUSTUS	transcript	282643	284841	0.17	+	.	g3177.t1
tig00000198_pilon	AUGUSTUS	start_codon	282643	282645	.	+	0	transcript_id	"g3177.t1";	gene_id	"g3177";
tig00000198_pilon	AUGUSTUS	intron	282907	283466	0.48	+	.	transcript_id	"g3177.t1";	gene_id	"g3177";
tig00000198_pilon	AUGUSTUS	intron	283853	283950	0.84	+	.	transcript_id	"g3177.t1";	gene_id	"g3177";
tig00000198_pilon	AUGUSTUS	intron	284098	284168	0.48	+	.	transcript_id	"g3177.t1";	gene_id	"g3177";
tig00000198_pilon	AUGUSTUS	CDS	282643	282906	0.49	+	0	transcript_id	"g3177.t1";	gene_id	"g3177";
tig00000198_pilon	AUGUSTUS	CDS	283467	283852	0.46	+	0	transcript_id	"g3177.t1";	gene_id	"g3177";
tig00000198_pilon	AUGUSTUS	CDS	283951	284097	0.47	+	1	transcript_id	"g3177.t1";	gene_id	"g3177";
tig00000198_pilon	AUGUSTUS	CDS	284169	284838	0.5	+	1	transcript_id	"g3177.t1";	gene_id	"g3177";
tig00000198_pilon	AUGUSTUS	stop_codon	284839	284841	.	+	0	transcript_id	"g3177.t1";	gene_id	"g3177";
tig00000198_pilon	AUGUSTUS	gene	285535	286686	1	+	.	g3178;;Transmembrane protein 115 homolog
tig00000198_pilon	AUGUSTUS	transcript	285535	286686	1	+	.	g3178.t1
tig00000198_pilon	AUGUSTUS	start_codon	285535	285537	.	+	0	transcript_id	"g3178.t1";	gene_id	"g3178";
tig00000198_pilon	AUGUSTUS	CDS	285535	286683	1	+	0	transcript_id	"g3178.t1";	gene_id	"g3178";
tig00000198_pilon	AUGUSTUS	stop_codon	286684	286686	.	+	0	transcript_id	"g3178.t1";	gene_id	"g3178";
tig00000198_pilon	AUGUSTUS	gene	286927	288327	0.7	-	.	g3179;;Probable alpha-1,6-mannosyltransferase MNN11
tig00000198_pilon	AUGUSTUS	transcript	286927	288327	0.7	-	.	g3179.t1
tig00000198_pilon	AUGUSTUS	stop_codon	286927	286929	.	-	0	transcript_id	"g3179.t1";	gene_id	"g3179";
tig00000198_pilon	AUGUSTUS	CDS	286930	288327	0.7	-	0	transcript_id	"g3179.t1";	gene_id	"g3179";
tig00000198_pilon	AUGUSTUS	start_codon	288325	288327	.	-	0	transcript_id	"g3179.t1";	gene_id	"g3179";
tig00000198_pilon	AUGUSTUS	gene	288706	289059	0.79	+	.	g3180;;Prefoldin subunit 1
tig00000198_pilon	AUGUSTUS	transcript	288706	289059	0.79	+	.	g3180.t1
tig00000198_pilon	AUGUSTUS	start_codon	288706	288708	.	+	0	transcript_id	"g3180.t1";	gene_id	"g3180";
tig00000198_pilon	AUGUSTUS	CDS	288706	289056	0.79	+	0	transcript_id	"g3180.t1";	gene_id	"g3180";
tig00000198_pilon	AUGUSTUS	stop_codon	289057	289059	.	+	0	transcript_id	"g3180.t1";	gene_id	"g3180";
tig00000198_pilon	AUGUSTUS	gene	289160	290014	0.98	-	.	g3181;;Autophagy-related protein 27
tig00000198_pilon	AUGUSTUS	transcript	289160	290014	0.98	-	.	g3181.t1
tig00000198_pilon	AUGUSTUS	stop_codon	289160	289162	.	-	0	transcript_id	"g3181.t1";	gene_id	"g3181";
tig00000198_pilon	AUGUSTUS	CDS	289163	290014	0.98	-	0	transcript_id	"g3181.t1";	gene_id	"g3181";
tig00000198_pilon	AUGUSTUS	start_codon	290012	290014	.	-	0	transcript_id	"g3181.t1";	gene_id	"g3181";
tig00000198_pilon	AUGUSTUS	gene	290710	291584	0.78	+	.	g3182;;60S ribosomal protein L17
tig00000198_pilon	AUGUSTUS	transcript	290710	291584	0.78	+	.	g3182.t1
tig00000198_pilon	AUGUSTUS	start_codon	290710	290712	.	+	0	transcript_id	"g3182.t1";	gene_id	"g3182";
tig00000198_pilon	AUGUSTUS	intron	291019	291338	0.78	+	.	transcript_id	"g3182.t1";	gene_id	"g3182";
tig00000198_pilon	AUGUSTUS	CDS	290710	291018	1	+	0	transcript_id	"g3182.t1";	gene_id	"g3182";
tig00000198_pilon	AUGUSTUS	CDS	291339	291581	0.78	+	0	transcript_id	"g3182.t1";	gene_id	"g3182";
tig00000198_pilon	AUGUSTUS	stop_codon	291582	291584	.	+	0	transcript_id	"g3182.t1";	gene_id	"g3182";
tig00000198_pilon	AUGUSTUS	gene	291774	292697	1	-	.	g3183;;Palmitoyl-protein thioesterase 1
tig00000198_pilon	AUGUSTUS	transcript	291774	292697	1	-	.	g3183.t1
tig00000198_pilon	AUGUSTUS	stop_codon	291774	291776	.	-	0	transcript_id	"g3183.t1";	gene_id	"g3183";
tig00000198_pilon	AUGUSTUS	CDS	291777	292697	1	-	0	transcript_id	"g3183.t1";	gene_id	"g3183";
tig00000198_pilon	AUGUSTUS	start_codon	292695	292697	.	-	0	transcript_id	"g3183.t1";	gene_id	"g3183";
tig00000198_pilon	AUGUSTUS	gene	292997	293839	1	+	.	g3184;;Ribosome biogenesis protein UTP30
tig00000198_pilon	AUGUSTUS	transcript	292997	293839	1	+	.	g3184.t1
tig00000198_pilon	AUGUSTUS	start_codon	292997	292999	.	+	0	transcript_id	"g3184.t1";	gene_id	"g3184";
tig00000198_pilon	AUGUSTUS	CDS	292997	293836	1	+	0	transcript_id	"g3184.t1";	gene_id	"g3184";
tig00000198_pilon	AUGUSTUS	stop_codon	293837	293839	.	+	0	transcript_id	"g3184.t1";	gene_id	"g3184";
tig00000198_pilon	AUGUSTUS	gene	294166	295449	1	+	.	g3185;;Probable mannosyltransferase YUR1
tig00000198_pilon	AUGUSTUS	transcript	294166	295449	1	+	.	g3185.t1
tig00000198_pilon	AUGUSTUS	start_codon	294166	294168	.	+	0	transcript_id	"g3185.t1";	gene_id	"g3185";
tig00000198_pilon	AUGUSTUS	CDS	294166	295446	1	+	0	transcript_id	"g3185.t1";	gene_id	"g3185";
tig00000198_pilon	AUGUSTUS	stop_codon	295447	295449	.	+	0	transcript_id	"g3185.t1";	gene_id	"g3185";
tig00000198_pilon	AUGUSTUS	gene	295604	296182	1	-	.	g3186;;DNA-directed RNA polymerase II subunit RPB4
tig00000198_pilon	AUGUSTUS	transcript	295604	296182	1	-	.	g3186.t1
tig00000198_pilon	AUGUSTUS	stop_codon	295604	295606	.	-	0	transcript_id	"g3186.t1";	gene_id	"g3186";
tig00000198_pilon	AUGUSTUS	CDS	295607	296182	1	-	0	transcript_id	"g3186.t1";	gene_id	"g3186";
tig00000198_pilon	AUGUSTUS	start_codon	296180	296182	.	-	0	transcript_id	"g3186.t1";	gene_id	"g3186";
tig00000198_pilon	AUGUSTUS	gene	296751	297233	1	-	.	g3187;;Mitochondrial import inner membrane translocase subunit TIM17
tig00000198_pilon	AUGUSTUS	transcript	296751	297233	1	-	.	g3187.t1
tig00000198_pilon	AUGUSTUS	stop_codon	296751	296753	.	-	0	transcript_id	"g3187.t1";	gene_id	"g3187";
tig00000198_pilon	AUGUSTUS	CDS	296754	297233	1	-	0	transcript_id	"g3187.t1";	gene_id	"g3187";
tig00000198_pilon	AUGUSTUS	start_codon	297231	297233	.	-	0	transcript_id	"g3187.t1";	gene_id	"g3187";
tig00000198_pilon	AUGUSTUS	gene	297766	300266	0.96	-	.	g3188;;Dual specificity protein kinase YAK1
tig00000198_pilon	AUGUSTUS	transcript	297766	300266	0.96	-	.	g3188.t1
tig00000198_pilon	AUGUSTUS	stop_codon	297766	297768	.	-	0	transcript_id	"g3188.t1";	gene_id	"g3188";
tig00000198_pilon	AUGUSTUS	intron	298888	299057	0.98	-	.	transcript_id	"g3188.t1";	gene_id	"g3188";
tig00000198_pilon	AUGUSTUS	CDS	297769	298887	0.98	-	0	transcript_id	"g3188.t1";	gene_id	"g3188";
tig00000198_pilon	AUGUSTUS	CDS	299058	300266	0.97	-	0	transcript_id	"g3188.t1";	gene_id	"g3188";
tig00000198_pilon	AUGUSTUS	start_codon	300264	300266	.	-	0	transcript_id	"g3188.t1";	gene_id	"g3188";
tig00000198_pilon	AUGUSTUS	gene	303252	304253	1	-	.	g3189;;Casein kinase II subunit alpha
tig00000198_pilon	AUGUSTUS	transcript	303252	304253	1	-	.	g3189.t1
tig00000198_pilon	AUGUSTUS	stop_codon	303252	303254	.	-	0	transcript_id	"g3189.t1";	gene_id	"g3189";
tig00000198_pilon	AUGUSTUS	CDS	303255	304253	1	-	0	transcript_id	"g3189.t1";	gene_id	"g3189";
tig00000198_pilon	AUGUSTUS	start_codon	304251	304253	.	-	0	transcript_id	"g3189.t1";	gene_id	"g3189";
tig00000198_pilon	AUGUSTUS	gene	304646	305840	0.58	-	.	g3190;;F-actin-capping protein subunit beta
tig00000198_pilon	AUGUSTUS	transcript	304646	305840	0.58	-	.	g3190.t1
tig00000198_pilon	AUGUSTUS	stop_codon	304646	304648	.	-	0	transcript_id	"g3190.t1";	gene_id	"g3190";
tig00000198_pilon	AUGUSTUS	intron	305479	305791	0.59	-	.	transcript_id	"g3190.t1";	gene_id	"g3190";
tig00000198_pilon	AUGUSTUS	CDS	304649	305478	0.61	-	2	transcript_id	"g3190.t1";	gene_id	"g3190";
tig00000198_pilon	AUGUSTUS	CDS	305792	305840	0.58	-	0	transcript_id	"g3190.t1";	gene_id	"g3190";
tig00000198_pilon	AUGUSTUS	start_codon	305838	305840	.	-	0	transcript_id	"g3190.t1";	gene_id	"g3190";
tig00000198_pilon	AUGUSTUS	gene	306073	306501	1	+	.	g3191;;Ergosterol biosynthetic protein 28
tig00000198_pilon	AUGUSTUS	transcript	306073	306501	1	+	.	g3191.t1
tig00000198_pilon	AUGUSTUS	start_codon	306073	306075	.	+	0	transcript_id	"g3191.t1";	gene_id	"g3191";
tig00000198_pilon	AUGUSTUS	CDS	306073	306498	1	+	0	transcript_id	"g3191.t1";	gene_id	"g3191";
tig00000198_pilon	AUGUSTUS	stop_codon	306499	306501	.	+	0	transcript_id	"g3191.t1";	gene_id	"g3191";
tig00000198_pilon	AUGUSTUS	gene	306896	307937	0.64	-	.	g3192;;cAMP-dependent protein kinase regulatory subunit
tig00000198_pilon	AUGUSTUS	transcript	306896	307937	0.64	-	.	g3192.t1
tig00000198_pilon	AUGUSTUS	stop_codon	306896	306898	.	-	0	transcript_id	"g3192.t1";	gene_id	"g3192";
tig00000198_pilon	AUGUSTUS	intron	307445	307526	0.64	-	.	transcript_id	"g3192.t1";	gene_id	"g3192";
tig00000198_pilon	AUGUSTUS	CDS	306899	307444	0.67	-	0	transcript_id	"g3192.t1";	gene_id	"g3192";
tig00000198_pilon	AUGUSTUS	CDS	307527	307937	0.79	-	0	transcript_id	"g3192.t1";	gene_id	"g3192";
tig00000198_pilon	AUGUSTUS	start_codon	307935	307937	.	-	0	transcript_id	"g3192.t1";	gene_id	"g3192";
tig00000198_pilon	AUGUSTUS	gene	309295	310653	0.98	+	.	g3193;;Aromatic amino acid aminotransferase C569.07
tig00000198_pilon	AUGUSTUS	transcript	309295	310653	0.98	+	.	g3193.t1
tig00000198_pilon	AUGUSTUS	start_codon	309295	309297	.	+	0	transcript_id	"g3193.t1";	gene_id	"g3193";
tig00000198_pilon	AUGUSTUS	CDS	309295	310650	0.98	+	0	transcript_id	"g3193.t1";	gene_id	"g3193";
tig00000198_pilon	AUGUSTUS	stop_codon	310651	310653	.	+	0	transcript_id	"g3193.t1";	gene_id	"g3193";
tig00000198_pilon	AUGUSTUS	gene	310973	312676	1	+	.	g3194;;Calnexin homolog ARB_00147
tig00000198_pilon	AUGUSTUS	transcript	310973	312676	1	+	.	g3194.t1
tig00000198_pilon	AUGUSTUS	start_codon	310973	310975	.	+	0	transcript_id	"g3194.t1";	gene_id	"g3194";
tig00000198_pilon	AUGUSTUS	CDS	310973	312673	1	+	0	transcript_id	"g3194.t1";	gene_id	"g3194";
tig00000198_pilon	AUGUSTUS	stop_codon	312674	312676	.	+	0	transcript_id	"g3194.t1";	gene_id	"g3194";
tig00000198_pilon	AUGUSTUS	gene	312779	313771	0.97	-	.	g3195;;Structure-specific endonuclease subunit SLX1
tig00000198_pilon	AUGUSTUS	transcript	312779	313771	0.97	-	.	g3195.t1
tig00000198_pilon	AUGUSTUS	stop_codon	312779	312781	.	-	0	transcript_id	"g3195.t1";	gene_id	"g3195";
tig00000198_pilon	AUGUSTUS	CDS	312782	313771	0.97	-	0	transcript_id	"g3195.t1";	gene_id	"g3195";
tig00000198_pilon	AUGUSTUS	start_codon	313769	313771	.	-	0	transcript_id	"g3195.t1";	gene_id	"g3195";
tig00000198_pilon	AUGUSTUS	gene	314032	315438	0.97	+	.	g3196;;Probable kinetochore protein NUF2
tig00000198_pilon	AUGUSTUS	transcript	314032	315438	0.97	+	.	g3196.t1
tig00000198_pilon	AUGUSTUS	start_codon	314032	314034	.	+	0	transcript_id	"g3196.t1";	gene_id	"g3196";
tig00000198_pilon	AUGUSTUS	CDS	314032	315435	0.97	+	0	transcript_id	"g3196.t1";	gene_id	"g3196";
tig00000198_pilon	AUGUSTUS	stop_codon	315436	315438	.	+	0	transcript_id	"g3196.t1";	gene_id	"g3196";
tig00000198_pilon	AUGUSTUS	gene	315506	316156	0.92	-	.	g3197;;Pre-mRNA-splicing factor sap62
tig00000198_pilon	AUGUSTUS	transcript	315506	316156	0.92	-	.	g3197.t1
tig00000198_pilon	AUGUSTUS	stop_codon	315506	315508	.	-	0	transcript_id	"g3197.t1";	gene_id	"g3197";
tig00000198_pilon	AUGUSTUS	CDS	315509	316156	0.92	-	0	transcript_id	"g3197.t1";	gene_id	"g3197";
tig00000198_pilon	AUGUSTUS	start_codon	316154	316156	.	-	0	transcript_id	"g3197.t1";	gene_id	"g3197";
tig00000198_pilon	AUGUSTUS	gene	316825	319158	0.95	-	.	g3198;;Histone-lysine N-methyltransferase, H3 lysine-36 specific
tig00000198_pilon	AUGUSTUS	transcript	316825	319158	0.95	-	.	g3198.t1
tig00000198_pilon	AUGUSTUS	stop_codon	316825	316827	.	-	0	transcript_id	"g3198.t1";	gene_id	"g3198";
tig00000198_pilon	AUGUSTUS	CDS	316828	319158	0.95	-	0	transcript_id	"g3198.t1";	gene_id	"g3198";
tig00000198_pilon	AUGUSTUS	start_codon	319156	319158	.	-	0	transcript_id	"g3198.t1";	gene_id	"g3198";
tig00000198_pilon	AUGUSTUS	gene	319517	320095	0.96	+	.	g3199;;Sporulation-specific protein 73
tig00000198_pilon	AUGUSTUS	transcript	319517	320095	0.96	+	.	g3199.t1
tig00000198_pilon	AUGUSTUS	start_codon	319517	319519	.	+	0	transcript_id	"g3199.t1";	gene_id	"g3199";
tig00000198_pilon	AUGUSTUS	CDS	319517	320092	0.96	+	0	transcript_id	"g3199.t1";	gene_id	"g3199";
tig00000198_pilon	AUGUSTUS	stop_codon	320093	320095	.	+	0	transcript_id	"g3199.t1";	gene_id	"g3199";
tig00000198_pilon	AUGUSTUS	gene	320339	322717	0.99	-	.	g3200;;Translation initiation factor IF-2, mitochondrial
tig00000198_pilon	AUGUSTUS	transcript	320339	322717	0.99	-	.	g3200.t1
tig00000198_pilon	AUGUSTUS	stop_codon	320339	320341	.	-	0	transcript_id	"g3200.t1";	gene_id	"g3200";
tig00000198_pilon	AUGUSTUS	CDS	320342	322717	0.99	-	0	transcript_id	"g3200.t1";	gene_id	"g3200";
tig00000198_pilon	AUGUSTUS	start_codon	322715	322717	.	-	0	transcript_id	"g3200.t1";	gene_id	"g3200";
tig00000198_pilon	AUGUSTUS	gene	323055	324806	0.9	-	.	g3201;;Threonine dehydratase, mitochondrial
tig00000198_pilon	AUGUSTUS	transcript	323055	324806	0.9	-	.	g3201.t1
tig00000198_pilon	AUGUSTUS	stop_codon	323055	323057	.	-	0	transcript_id	"g3201.t1";	gene_id	"g3201";
tig00000198_pilon	AUGUSTUS	CDS	323058	324806	0.9	-	0	transcript_id	"g3201.t1";	gene_id	"g3201";
tig00000198_pilon	AUGUSTUS	start_codon	324804	324806	.	-	0	transcript_id	"g3201.t1";	gene_id	"g3201";
tig00000198_pilon	AUGUSTUS	gene	327027	327671	1	+	.	g3202;;Respiratory supercomplex factor 2, mitochondrial
tig00000198_pilon	AUGUSTUS	transcript	327027	327671	1	+	.	g3202.t1
tig00000198_pilon	AUGUSTUS	start_codon	327027	327029	.	+	0	transcript_id	"g3202.t1";	gene_id	"g3202";
tig00000198_pilon	AUGUSTUS	CDS	327027	327668	1	+	0	transcript_id	"g3202.t1";	gene_id	"g3202";
tig00000198_pilon	AUGUSTUS	stop_codon	327669	327671	.	+	0	transcript_id	"g3202.t1";	gene_id	"g3202";
tig00000198_pilon	AUGUSTUS	gene	328156	329517	0.99	-	.	g3203;;Mannan endo-1,6-alpha-mannosidase DCW1
tig00000198_pilon	AUGUSTUS	transcript	328156	329517	0.99	-	.	g3203.t1
tig00000198_pilon	AUGUSTUS	stop_codon	328156	328158	.	-	0	transcript_id	"g3203.t1";	gene_id	"g3203";
tig00000198_pilon	AUGUSTUS	CDS	328159	329517	0.99	-	0	transcript_id	"g3203.t1";	gene_id	"g3203";
tig00000198_pilon	AUGUSTUS	start_codon	329515	329517	.	-	0	transcript_id	"g3203.t1";	gene_id	"g3203";
tig00000198_pilon	AUGUSTUS	gene	330159	330494	0.77	+	.	g3204;;hypothetical protein
tig00000198_pilon	AUGUSTUS	transcript	330159	330494	0.77	+	.	g3204.t1
tig00000198_pilon	AUGUSTUS	start_codon	330159	330161	.	+	0	transcript_id	"g3204.t1";	gene_id	"g3204";
tig00000198_pilon	AUGUSTUS	CDS	330159	330491	0.77	+	0	transcript_id	"g3204.t1";	gene_id	"g3204";
tig00000198_pilon	AUGUSTUS	stop_codon	330492	330494	.	+	0	transcript_id	"g3204.t1";	gene_id	"g3204";
tig00000198_pilon	AUGUSTUS	gene	330602	330952	0.43	+	.	g3205;;hypothetical protein
tig00000198_pilon	AUGUSTUS	transcript	330602	330952	0.43	+	.	g3205.t1
tig00000198_pilon	AUGUSTUS	start_codon	330602	330604	.	+	0	transcript_id	"g3205.t1";	gene_id	"g3205";
tig00000198_pilon	AUGUSTUS	CDS	330602	330949	0.43	+	0	transcript_id	"g3205.t1";	gene_id	"g3205";
tig00000198_pilon	AUGUSTUS	stop_codon	330950	330952	.	+	0	transcript_id	"g3205.t1";	gene_id	"g3205";
tig00000198_pilon	AUGUSTUS	gene	331078	331329	0.47	+	.	g3206;;hypothetical protein
tig00000198_pilon	AUGUSTUS	transcript	331078	331329	0.47	+	.	g3206.t1
tig00000198_pilon	AUGUSTUS	start_codon	331078	331080	.	+	0	transcript_id	"g3206.t1";	gene_id	"g3206";
tig00000198_pilon	AUGUSTUS	CDS	331078	331326	0.47	+	0	transcript_id	"g3206.t1";	gene_id	"g3206";
tig00000198_pilon	AUGUSTUS	stop_codon	331327	331329	.	+	0	transcript_id	"g3206.t1";	gene_id	"g3206";
tig00000198_pilon	AUGUSTUS	gene	331517	333189	0.87	+	.	g3207;;Gag-pol polyprotein
tig00000198_pilon	AUGUSTUS	transcript	331517	333189	0.87	+	.	g3207.t1
tig00000198_pilon	AUGUSTUS	start_codon	331517	331519	.	+	0	transcript_id	"g3207.t1";	gene_id	"g3207";
tig00000198_pilon	AUGUSTUS	intron	332153	332229	0.91	+	.	transcript_id	"g3207.t1";	gene_id	"g3207";
tig00000198_pilon	AUGUSTUS	CDS	331517	332152	0.89	+	0	transcript_id	"g3207.t1";	gene_id	"g3207";
tig00000198_pilon	AUGUSTUS	CDS	332230	333186	0.93	+	0	transcript_id	"g3207.t1";	gene_id	"g3207";
tig00000198_pilon	AUGUSTUS	stop_codon	333187	333189	.	+	0	transcript_id	"g3207.t1";	gene_id	"g3207";
tig00000198_pilon	AUGUSTUS	gene	333988	335124	0.9	-	.	g3208;;Transcriptional activator HAP3
tig00000198_pilon	AUGUSTUS	transcript	333988	335124	0.9	-	.	g3208.t1
tig00000198_pilon	AUGUSTUS	stop_codon	333988	333990	.	-	0	transcript_id	"g3208.t1";	gene_id	"g3208";
tig00000198_pilon	AUGUSTUS	CDS	333991	335124	0.9	-	0	transcript_id	"g3208.t1";	gene_id	"g3208";
tig00000198_pilon	AUGUSTUS	start_codon	335122	335124	.	-	0	transcript_id	"g3208.t1";	gene_id	"g3208";
tig00000198_pilon	AUGUSTUS	gene	335636	337749	0.16	+	.	g3209;;Oligosaccharide translocation protein RFT1
tig00000198_pilon	AUGUSTUS	transcript	335636	337749	0.16	+	.	g3209.t1
tig00000198_pilon	AUGUSTUS	start_codon	335636	335638	.	+	0	transcript_id	"g3209.t1";	gene_id	"g3209";
tig00000198_pilon	AUGUSTUS	intron	336942	337483	0.33	+	.	transcript_id	"g3209.t1";	gene_id	"g3209";
tig00000198_pilon	AUGUSTUS	CDS	335636	336941	0.16	+	0	transcript_id	"g3209.t1";	gene_id	"g3209";
tig00000198_pilon	AUGUSTUS	CDS	337484	337746	0.66	+	2	transcript_id	"g3209.t1";	gene_id	"g3209";
tig00000198_pilon	AUGUSTUS	stop_codon	337747	337749	.	+	0	transcript_id	"g3209.t1";	gene_id	"g3209";
tig00000198_pilon	AUGUSTUS	gene	337824	338957	0.99	+	.	g3210;;Intermediate cleaving peptidase 55
tig00000198_pilon	AUGUSTUS	transcript	337824	338957	0.99	+	.	g3210.t1
tig00000198_pilon	AUGUSTUS	start_codon	337824	337826	.	+	0	transcript_id	"g3210.t1";	gene_id	"g3210";
tig00000198_pilon	AUGUSTUS	CDS	337824	338954	0.99	+	0	transcript_id	"g3210.t1";	gene_id	"g3210";
tig00000198_pilon	AUGUSTUS	stop_codon	338955	338957	.	+	0	transcript_id	"g3210.t1";	gene_id	"g3210";
tig00000198_pilon	AUGUSTUS	gene	339061	340239	0.98	-	.	g3211;;hypothetical protein
tig00000198_pilon	AUGUSTUS	transcript	339061	340239	0.98	-	.	g3211.t1
tig00000198_pilon	AUGUSTUS	stop_codon	339061	339063	.	-	0	transcript_id	"g3211.t1";	gene_id	"g3211";
tig00000198_pilon	AUGUSTUS	CDS	339064	340239	0.98	-	0	transcript_id	"g3211.t1";	gene_id	"g3211";
tig00000198_pilon	AUGUSTUS	start_codon	340237	340239	.	-	0	transcript_id	"g3211.t1";	gene_id	"g3211";
tig00000198_pilon	AUGUSTUS	gene	340541	342177	0.84	+	.	g3212;;MIOREX complex component 1
tig00000198_pilon	AUGUSTUS	transcript	340541	342177	0.84	+	.	g3212.t1
tig00000198_pilon	AUGUSTUS	start_codon	340541	340543	.	+	0	transcript_id	"g3212.t1";	gene_id	"g3212";
tig00000198_pilon	AUGUSTUS	intron	340566	341140	0.84	+	.	transcript_id	"g3212.t1";	gene_id	"g3212";
tig00000198_pilon	AUGUSTUS	CDS	340541	340565	0.87	+	0	transcript_id	"g3212.t1";	gene_id	"g3212";
tig00000198_pilon	AUGUSTUS	CDS	341141	342174	0.96	+	2	transcript_id	"g3212.t1";	gene_id	"g3212";
tig00000198_pilon	AUGUSTUS	stop_codon	342175	342177	.	+	0	transcript_id	"g3212.t1";	gene_id	"g3212";
tig00000198_pilon	AUGUSTUS	gene	342314	344140	1	-	.	g3213;;General alpha-glucoside permease
tig00000198_pilon	AUGUSTUS	transcript	342314	344140	1	-	.	g3213.t1
tig00000198_pilon	AUGUSTUS	stop_codon	342314	342316	.	-	0	transcript_id	"g3213.t1";	gene_id	"g3213";
tig00000198_pilon	AUGUSTUS	CDS	342317	344140	1	-	0	transcript_id	"g3213.t1";	gene_id	"g3213";
tig00000198_pilon	AUGUSTUS	start_codon	344138	344140	.	-	0	transcript_id	"g3213.t1";	gene_id	"g3213";
tig00000198_pilon	AUGUSTUS	gene	345693	347792	1	+	.	g3214;;Clathrin coat assembly protein AP180A
tig00000198_pilon	AUGUSTUS	transcript	345693	347792	1	+	.	g3214.t1
tig00000198_pilon	AUGUSTUS	start_codon	345693	345695	.	+	0	transcript_id	"g3214.t1";	gene_id	"g3214";
tig00000198_pilon	AUGUSTUS	CDS	345693	347789	1	+	0	transcript_id	"g3214.t1";	gene_id	"g3214";
tig00000198_pilon	AUGUSTUS	stop_codon	347790	347792	.	+	0	transcript_id	"g3214.t1";	gene_id	"g3214";
tig00000198_pilon	AUGUSTUS	gene	348197	348463	1	-	.	g3215;;hypothetical protein
tig00000198_pilon	AUGUSTUS	transcript	348197	348463	1	-	.	g3215.t1
tig00000198_pilon	AUGUSTUS	stop_codon	348197	348199	.	-	0	transcript_id	"g3215.t1";	gene_id	"g3215";
tig00000198_pilon	AUGUSTUS	CDS	348200	348463	1	-	0	transcript_id	"g3215.t1";	gene_id	"g3215";
tig00000198_pilon	AUGUSTUS	start_codon	348461	348463	.	-	0	transcript_id	"g3215.t1";	gene_id	"g3215";
tig00000198_pilon	AUGUSTUS	gene	349698	351923	0.96	+	.	g3216;;Ran GTPase-activating protein 1
tig00000198_pilon	AUGUSTUS	transcript	349698	351923	0.96	+	.	g3216.t1
tig00000198_pilon	AUGUSTUS	start_codon	349698	349700	.	+	0	transcript_id	"g3216.t1";	gene_id	"g3216";
tig00000198_pilon	AUGUSTUS	intron	350110	350928	0.96	+	.	transcript_id	"g3216.t1";	gene_id	"g3216";
tig00000198_pilon	AUGUSTUS	CDS	349698	350109	0.96	+	0	transcript_id	"g3216.t1";	gene_id	"g3216";
tig00000198_pilon	AUGUSTUS	CDS	350929	351920	0.97	+	2	transcript_id	"g3216.t1";	gene_id	"g3216";
tig00000198_pilon	AUGUSTUS	stop_codon	351921	351923	.	+	0	transcript_id	"g3216.t1";	gene_id	"g3216";
tig00000198_pilon	AUGUSTUS	gene	352020	353105	0.22	-	.	g3217;;Probable 1-acyl-sn-glycerol-3-phosphate acyltransferase 5
tig00000198_pilon	AUGUSTUS	transcript	352020	353105	0.22	-	.	g3217.t1
tig00000198_pilon	AUGUSTUS	stop_codon	352020	352022	.	-	0	transcript_id	"g3217.t1";	gene_id	"g3217";
tig00000198_pilon	AUGUSTUS	intron	352754	353053	0.42	-	.	transcript_id	"g3217.t1";	gene_id	"g3217";
tig00000198_pilon	AUGUSTUS	CDS	352023	352753	0.97	-	2	transcript_id	"g3217.t1";	gene_id	"g3217";
tig00000198_pilon	AUGUSTUS	CDS	353054	353105	0.22	-	0	transcript_id	"g3217.t1";	gene_id	"g3217";
tig00000198_pilon	AUGUSTUS	start_codon	353103	353105	.	-	0	transcript_id	"g3217.t1";	gene_id	"g3217";
tig00000198_pilon	AUGUSTUS	gene	353390	355996	1	+	.	g3218;;Multiple RNA-binding domain-containing protein 1
tig00000198_pilon	AUGUSTUS	transcript	353390	355996	1	+	.	g3218.t1
tig00000198_pilon	AUGUSTUS	start_codon	353390	353392	.	+	0	transcript_id	"g3218.t1";	gene_id	"g3218";
tig00000198_pilon	AUGUSTUS	CDS	353390	355993	1	+	0	transcript_id	"g3218.t1";	gene_id	"g3218";
tig00000198_pilon	AUGUSTUS	stop_codon	355994	355996	.	+	0	transcript_id	"g3218.t1";	gene_id	"g3218";
tig00000198_pilon	AUGUSTUS	gene	356111	356470	0.61	-	.	g3219;;Glutamyl-tRNA(Gln) amidotransferase subunit F, mitochondrial
tig00000198_pilon	AUGUSTUS	transcript	356111	356470	0.61	-	.	g3219.t1
tig00000198_pilon	AUGUSTUS	stop_codon	356111	356113	.	-	0	transcript_id	"g3219.t1";	gene_id	"g3219";
tig00000198_pilon	AUGUSTUS	CDS	356114	356470	0.61	-	0	transcript_id	"g3219.t1";	gene_id	"g3219";
tig00000198_pilon	AUGUSTUS	start_codon	356468	356470	.	-	0	transcript_id	"g3219.t1";	gene_id	"g3219";
tig00000198_pilon	AUGUSTUS	gene	357222	359060	1	+	.	g3220;;Pescadillo homolog
tig00000198_pilon	AUGUSTUS	transcript	357222	359060	1	+	.	g3220.t1
tig00000198_pilon	AUGUSTUS	start_codon	357222	357224	.	+	0	transcript_id	"g3220.t1";	gene_id	"g3220";
tig00000198_pilon	AUGUSTUS	CDS	357222	359057	1	+	0	transcript_id	"g3220.t1";	gene_id	"g3220";
tig00000198_pilon	AUGUSTUS	stop_codon	359058	359060	.	+	0	transcript_id	"g3220.t1";	gene_id	"g3220";
tig00000198_pilon	AUGUSTUS	gene	360367	364080	0.24	+	.	g3221;;Morphogenetic regulator of filamentous growth protein 1
tig00000198_pilon	AUGUSTUS	transcript	360367	364080	0.24	+	.	g3221.t1
tig00000198_pilon	AUGUSTUS	start_codon	360367	360369	.	+	0	transcript_id	"g3221.t1";	gene_id	"g3221";
tig00000198_pilon	AUGUSTUS	intron	360721	360890	0.55	+	.	transcript_id	"g3221.t1";	gene_id	"g3221";
tig00000198_pilon	AUGUSTUS	intron	362446	362569	0.4	+	.	transcript_id	"g3221.t1";	gene_id	"g3221";
tig00000198_pilon	AUGUSTUS	CDS	360367	360720	0.55	+	0	transcript_id	"g3221.t1";	gene_id	"g3221";
tig00000198_pilon	AUGUSTUS	CDS	360891	362445	0.3	+	0	transcript_id	"g3221.t1";	gene_id	"g3221";
tig00000198_pilon	AUGUSTUS	CDS	362570	364077	0.4	+	2	transcript_id	"g3221.t1";	gene_id	"g3221";
tig00000198_pilon	AUGUSTUS	stop_codon	364078	364080	.	+	0	transcript_id	"g3221.t1";	gene_id	"g3221";
tig00000198_pilon	AUGUSTUS	gene	364481	365005	1	+	.	g3222;;Exosome complex protein LRP1
tig00000198_pilon	AUGUSTUS	transcript	364481	365005	1	+	.	g3222.t1
tig00000198_pilon	AUGUSTUS	start_codon	364481	364483	.	+	0	transcript_id	"g3222.t1";	gene_id	"g3222";
tig00000198_pilon	AUGUSTUS	CDS	364481	365002	1	+	0	transcript_id	"g3222.t1";	gene_id	"g3222";
tig00000198_pilon	AUGUSTUS	stop_codon	365003	365005	.	+	0	transcript_id	"g3222.t1";	gene_id	"g3222";
tig00000198_pilon	AUGUSTUS	gene	365522	366853	1	+	.	g3223;;Peroxisomal biogenesis factor 3
tig00000198_pilon	AUGUSTUS	transcript	365522	366853	1	+	.	g3223.t1
tig00000198_pilon	AUGUSTUS	start_codon	365522	365524	.	+	0	transcript_id	"g3223.t1";	gene_id	"g3223";
tig00000198_pilon	AUGUSTUS	CDS	365522	366850	1	+	0	transcript_id	"g3223.t1";	gene_id	"g3223";
tig00000198_pilon	AUGUSTUS	stop_codon	366851	366853	.	+	0	transcript_id	"g3223.t1";	gene_id	"g3223";
tig00000198_pilon	AUGUSTUS	gene	367703	369742	1	+	.	g3224;;NADPH--cytochrome P450 reductase
tig00000198_pilon	AUGUSTUS	transcript	367703	369742	1	+	.	g3224.t1
tig00000198_pilon	AUGUSTUS	start_codon	367703	367705	.	+	0	transcript_id	"g3224.t1";	gene_id	"g3224";
tig00000198_pilon	AUGUSTUS	CDS	367703	369739	1	+	0	transcript_id	"g3224.t1";	gene_id	"g3224";
tig00000198_pilon	AUGUSTUS	stop_codon	369740	369742	.	+	0	transcript_id	"g3224.t1";	gene_id	"g3224";
tig00000198_pilon	AUGUSTUS	gene	371991	375449	1	+	.	g3225;;Regulatory protein CAT8
tig00000198_pilon	AUGUSTUS	transcript	371991	375449	1	+	.	g3225.t1
tig00000198_pilon	AUGUSTUS	start_codon	371991	371993	.	+	0	transcript_id	"g3225.t1";	gene_id	"g3225";
tig00000198_pilon	AUGUSTUS	CDS	371991	375446	1	+	0	transcript_id	"g3225.t1";	gene_id	"g3225";
tig00000198_pilon	AUGUSTUS	stop_codon	375447	375449	.	+	0	transcript_id	"g3225.t1";	gene_id	"g3225";
tig00000198_pilon	AUGUSTUS	gene	375719	376654	1	-	.	g3226;;NADPH-dependent conjugated polyketone reductase C1
tig00000198_pilon	AUGUSTUS	transcript	375719	376654	1	-	.	g3226.t1
tig00000198_pilon	AUGUSTUS	stop_codon	375719	375721	.	-	0	transcript_id	"g3226.t1";	gene_id	"g3226";
tig00000198_pilon	AUGUSTUS	CDS	375722	376654	1	-	0	transcript_id	"g3226.t1";	gene_id	"g3226";
tig00000198_pilon	AUGUSTUS	start_codon	376652	376654	.	-	0	transcript_id	"g3226.t1";	gene_id	"g3226";
tig00000198_pilon	AUGUSTUS	gene	379692	380699	1	+	.	g3227;;Glyceraldehyde-3-phosphate dehydrogenase
tig00000198_pilon	AUGUSTUS	transcript	379692	380699	1	+	.	g3227.t1
tig00000198_pilon	AUGUSTUS	start_codon	379692	379694	.	+	0	transcript_id	"g3227.t1";	gene_id	"g3227";
tig00000198_pilon	AUGUSTUS	CDS	379692	380696	1	+	0	transcript_id	"g3227.t1";	gene_id	"g3227";
tig00000198_pilon	AUGUSTUS	stop_codon	380697	380699	.	+	0	transcript_id	"g3227.t1";	gene_id	"g3227";
tig00000198_pilon	AUGUSTUS	gene	384466	386054	0.08	-	.	g3228;;hypothetical protein
tig00000198_pilon	AUGUSTUS	transcript	384466	386054	0.08	-	.	g3228.t1
tig00000198_pilon	AUGUSTUS	stop_codon	384466	384468	.	-	0	transcript_id	"g3228.t1";	gene_id	"g3228";
tig00000198_pilon	AUGUSTUS	intron	384764	384827	0.68	-	.	transcript_id	"g3228.t1";	gene_id	"g3228";
tig00000198_pilon	AUGUSTUS	intron	385448	385913	0.16	-	.	transcript_id	"g3228.t1";	gene_id	"g3228";
tig00000198_pilon	AUGUSTUS	CDS	384469	384763	0.86	-	1	transcript_id	"g3228.t1";	gene_id	"g3228";
tig00000198_pilon	AUGUSTUS	CDS	384828	385447	0.25	-	0	transcript_id	"g3228.t1";	gene_id	"g3228";
tig00000198_pilon	AUGUSTUS	CDS	385914	386054	0.26	-	0	transcript_id	"g3228.t1";	gene_id	"g3228";
tig00000198_pilon	AUGUSTUS	start_codon	386052	386054	.	-	0	transcript_id	"g3228.t1";	gene_id	"g3228";
tig00000198_pilon	AUGUSTUS	gene	389593	389943	0.96	+	.	g3229;;hypothetical protein
tig00000198_pilon	AUGUSTUS	transcript	389593	389943	0.96	+	.	g3229.t1
tig00000198_pilon	AUGUSTUS	start_codon	389593	389595	.	+	0	transcript_id	"g3229.t1";	gene_id	"g3229";
tig00000198_pilon	AUGUSTUS	CDS	389593	389940	0.96	+	0	transcript_id	"g3229.t1";	gene_id	"g3229";
tig00000198_pilon	AUGUSTUS	stop_codon	389941	389943	.	+	0	transcript_id	"g3229.t1";	gene_id	"g3229";
tig00000200_pilon	AUGUSTUS	gene	4127	5707	0.26	+	.	g3230;;RNA-binding protein NAB6
tig00000200_pilon	AUGUSTUS	transcript	4127	5707	0.26	+	.	g3230.t1
tig00000200_pilon	AUGUSTUS	start_codon	4127	4129	.	+	0	transcript_id	"g3230.t1";	gene_id	"g3230";
tig00000200_pilon	AUGUSTUS	intron	4448	4511	0.38	+	.	transcript_id	"g3230.t1";	gene_id	"g3230";
tig00000200_pilon	AUGUSTUS	intron	4864	4961	0.7	+	.	transcript_id	"g3230.t1";	gene_id	"g3230";
tig00000200_pilon	AUGUSTUS	CDS	4127	4447	0.38	+	0	transcript_id	"g3230.t1";	gene_id	"g3230";
tig00000200_pilon	AUGUSTUS	CDS	4512	4863	0.28	+	0	transcript_id	"g3230.t1";	gene_id	"g3230";
tig00000200_pilon	AUGUSTUS	CDS	4962	5704	0.94	+	2	transcript_id	"g3230.t1";	gene_id	"g3230";
tig00000200_pilon	AUGUSTUS	stop_codon	5705	5707	.	+	0	transcript_id	"g3230.t1";	gene_id	"g3230";
tig00000200_pilon	AUGUSTUS	gene	5961	7415	1	-	.	g3231;;tRNA A64-2'-O-ribosylphosphate transferase
tig00000200_pilon	AUGUSTUS	transcript	5961	7415	1	-	.	g3231.t1
tig00000200_pilon	AUGUSTUS	stop_codon	5961	5963	.	-	0	transcript_id	"g3231.t1";	gene_id	"g3231";
tig00000200_pilon	AUGUSTUS	CDS	5964	7415	1	-	0	transcript_id	"g3231.t1";	gene_id	"g3231";
tig00000200_pilon	AUGUSTUS	start_codon	7413	7415	.	-	0	transcript_id	"g3231.t1";	gene_id	"g3231";
tig00000200_pilon	AUGUSTUS	gene	7714	8286	0.94	+	.	g3232;;ADP-ribose 1''-phosphate phosphatase
tig00000200_pilon	AUGUSTUS	transcript	7714	8286	0.94	+	.	g3232.t1
tig00000200_pilon	AUGUSTUS	start_codon	7714	7716	.	+	0	transcript_id	"g3232.t1";	gene_id	"g3232";
tig00000200_pilon	AUGUSTUS	CDS	7714	8283	0.94	+	0	transcript_id	"g3232.t1";	gene_id	"g3232";
tig00000200_pilon	AUGUSTUS	stop_codon	8284	8286	.	+	0	transcript_id	"g3232.t1";	gene_id	"g3232";
tig00000200_pilon	AUGUSTUS	gene	8304	9494	0.97	-	.	g3233;;Peptidyl-prolyl cis-trans isomerase CYP7
tig00000200_pilon	AUGUSTUS	transcript	8304	9494	0.97	-	.	g3233.t1
tig00000200_pilon	AUGUSTUS	stop_codon	8304	8306	.	-	0	transcript_id	"g3233.t1";	gene_id	"g3233";
tig00000200_pilon	AUGUSTUS	CDS	8307	9494	0.97	-	0	transcript_id	"g3233.t1";	gene_id	"g3233";
tig00000200_pilon	AUGUSTUS	start_codon	9492	9494	.	-	0	transcript_id	"g3233.t1";	gene_id	"g3233";
tig00000200_pilon	AUGUSTUS	gene	10051	10626	1	+	.	g3234;;37S ribosomal protein S18, mitochondrial
tig00000200_pilon	AUGUSTUS	transcript	10051	10626	1	+	.	g3234.t1
tig00000200_pilon	AUGUSTUS	start_codon	10051	10053	.	+	0	transcript_id	"g3234.t1";	gene_id	"g3234";
tig00000200_pilon	AUGUSTUS	CDS	10051	10623	1	+	0	transcript_id	"g3234.t1";	gene_id	"g3234";
tig00000200_pilon	AUGUSTUS	stop_codon	10624	10626	.	+	0	transcript_id	"g3234.t1";	gene_id	"g3234";
tig00000200_pilon	AUGUSTUS	gene	11106	11972	0.37	+	.	g3235;;60S ribosomal protein L25
tig00000200_pilon	AUGUSTUS	transcript	11106	11972	0.37	+	.	g3235.t1
tig00000200_pilon	AUGUSTUS	start_codon	11106	11108	.	+	0	transcript_id	"g3235.t1";	gene_id	"g3235";
tig00000200_pilon	AUGUSTUS	intron	11152	11565	0.37	+	.	transcript_id	"g3235.t1";	gene_id	"g3235";
tig00000200_pilon	AUGUSTUS	CDS	11106	11151	0.67	+	0	transcript_id	"g3235.t1";	gene_id	"g3235";
tig00000200_pilon	AUGUSTUS	CDS	11566	11969	0.55	+	2	transcript_id	"g3235.t1";	gene_id	"g3235";
tig00000200_pilon	AUGUSTUS	stop_codon	11970	11972	.	+	0	transcript_id	"g3235.t1";	gene_id	"g3235";
tig00000200_pilon	AUGUSTUS	gene	12363	13421	0.97	-	.	g3236;;Malate dehydrogenase, cytoplasmic
tig00000200_pilon	AUGUSTUS	transcript	12363	13421	0.97	-	.	g3236.t1
tig00000200_pilon	AUGUSTUS	stop_codon	12363	12365	.	-	0	transcript_id	"g3236.t1";	gene_id	"g3236";
tig00000200_pilon	AUGUSTUS	CDS	12366	13421	0.97	-	0	transcript_id	"g3236.t1";	gene_id	"g3236";
tig00000200_pilon	AUGUSTUS	start_codon	13419	13421	.	-	0	transcript_id	"g3236.t1";	gene_id	"g3236";
tig00000200_pilon	AUGUSTUS	gene	15236	15949	1	+	.	g3237;;Riboflavin synthase
tig00000200_pilon	AUGUSTUS	transcript	15236	15949	1	+	.	g3237.t1
tig00000200_pilon	AUGUSTUS	start_codon	15236	15238	.	+	0	transcript_id	"g3237.t1";	gene_id	"g3237";
tig00000200_pilon	AUGUSTUS	CDS	15236	15946	1	+	0	transcript_id	"g3237.t1";	gene_id	"g3237";
tig00000200_pilon	AUGUSTUS	stop_codon	15947	15949	.	+	0	transcript_id	"g3237.t1";	gene_id	"g3237";
tig00000200_pilon	AUGUSTUS	gene	16092	17356	0.36	-	.	g3238;;Ribosome assembly protein SQT1
tig00000200_pilon	AUGUSTUS	transcript	16092	17356	0.36	-	.	g3238.t1
tig00000200_pilon	AUGUSTUS	stop_codon	16092	16094	.	-	0	transcript_id	"g3238.t1";	gene_id	"g3238";
tig00000200_pilon	AUGUSTUS	intron	16887	16963	0.36	-	.	transcript_id	"g3238.t1";	gene_id	"g3238";
tig00000200_pilon	AUGUSTUS	CDS	16095	16886	0.37	-	0	transcript_id	"g3238.t1";	gene_id	"g3238";
tig00000200_pilon	AUGUSTUS	CDS	16964	17356	0.45	-	0	transcript_id	"g3238.t1";	gene_id	"g3238";
tig00000200_pilon	AUGUSTUS	start_codon	17354	17356	.	-	0	transcript_id	"g3238.t1";	gene_id	"g3238";
tig00000200_pilon	AUGUSTUS	gene	17652	18392	1	+	.	g3239;;Pre-mRNA-splicing factor PRP46
tig00000200_pilon	AUGUSTUS	transcript	17652	18392	1	+	.	g3239.t1
tig00000200_pilon	AUGUSTUS	start_codon	17652	17654	.	+	0	transcript_id	"g3239.t1";	gene_id	"g3239";
tig00000200_pilon	AUGUSTUS	CDS	17652	18389	1	+	0	transcript_id	"g3239.t1";	gene_id	"g3239";
tig00000200_pilon	AUGUSTUS	stop_codon	18390	18392	.	+	0	transcript_id	"g3239.t1";	gene_id	"g3239";
tig00000200_pilon	AUGUSTUS	gene	18575	19042	1	+	.	g3240;;Pre-mRNA-splicing factor prp5
tig00000200_pilon	AUGUSTUS	transcript	18575	19042	1	+	.	g3240.t1
tig00000200_pilon	AUGUSTUS	start_codon	18575	18577	.	+	0	transcript_id	"g3240.t1";	gene_id	"g3240";
tig00000200_pilon	AUGUSTUS	CDS	18575	19039	1	+	0	transcript_id	"g3240.t1";	gene_id	"g3240";
tig00000200_pilon	AUGUSTUS	stop_codon	19040	19042	.	+	0	transcript_id	"g3240.t1";	gene_id	"g3240";
tig00000200_pilon	AUGUSTUS	gene	19201	20400	1	-	.	g3241;;Autophagy-related protein 3
tig00000200_pilon	AUGUSTUS	transcript	19201	20400	1	-	.	g3241.t1
tig00000200_pilon	AUGUSTUS	stop_codon	19201	19203	.	-	0	transcript_id	"g3241.t1";	gene_id	"g3241";
tig00000200_pilon	AUGUSTUS	CDS	19204	20400	1	-	0	transcript_id	"g3241.t1";	gene_id	"g3241";
tig00000200_pilon	AUGUSTUS	start_codon	20398	20400	.	-	0	transcript_id	"g3241.t1";	gene_id	"g3241";
tig00000200_pilon	AUGUSTUS	gene	21430	23388	1	+	.	g3242;;Phospholipid:diacylglycerol acyltransferase
tig00000200_pilon	AUGUSTUS	transcript	21430	23388	1	+	.	g3242.t1
tig00000200_pilon	AUGUSTUS	start_codon	21430	21432	.	+	0	transcript_id	"g3242.t1";	gene_id	"g3242";
tig00000200_pilon	AUGUSTUS	CDS	21430	23385	1	+	0	transcript_id	"g3242.t1";	gene_id	"g3242";
tig00000200_pilon	AUGUSTUS	stop_codon	23386	23388	.	+	0	transcript_id	"g3242.t1";	gene_id	"g3242";
tig00000200_pilon	AUGUSTUS	gene	24389	25564	1	+	.	g3243;;hypothetical protein
tig00000200_pilon	AUGUSTUS	transcript	24389	25564	1	+	.	g3243.t1
tig00000200_pilon	AUGUSTUS	start_codon	24389	24391	.	+	0	transcript_id	"g3243.t1";	gene_id	"g3243";
tig00000200_pilon	AUGUSTUS	CDS	24389	25561	1	+	0	transcript_id	"g3243.t1";	gene_id	"g3243";
tig00000200_pilon	AUGUSTUS	stop_codon	25562	25564	.	+	0	transcript_id	"g3243.t1";	gene_id	"g3243";
tig00000200_pilon	AUGUSTUS	gene	26358	27521	0.93	-	.	g3244;;UDP-galactose transporter homolog 1
tig00000200_pilon	AUGUSTUS	transcript	26358	27521	0.93	-	.	g3244.t1
tig00000200_pilon	AUGUSTUS	stop_codon	26358	26360	.	-	0	transcript_id	"g3244.t1";	gene_id	"g3244";
tig00000200_pilon	AUGUSTUS	CDS	26361	27521	0.93	-	0	transcript_id	"g3244.t1";	gene_id	"g3244";
tig00000200_pilon	AUGUSTUS	start_codon	27519	27521	.	-	0	transcript_id	"g3244.t1";	gene_id	"g3244";
tig00000200_pilon	AUGUSTUS	gene	28592	28936	0.97	-	.	g3245;;hypothetical protein
tig00000200_pilon	AUGUSTUS	transcript	28592	28936	0.97	-	.	g3245.t1
tig00000200_pilon	AUGUSTUS	stop_codon	28592	28594	.	-	0	transcript_id	"g3245.t1";	gene_id	"g3245";
tig00000200_pilon	AUGUSTUS	CDS	28595	28936	0.97	-	0	transcript_id	"g3245.t1";	gene_id	"g3245";
tig00000200_pilon	AUGUSTUS	start_codon	28934	28936	.	-	0	transcript_id	"g3245.t1";	gene_id	"g3245";
tig00000200_pilon	AUGUSTUS	gene	29450	30646	0.73	-	.	g3246;;Serine/threonine-protein kinase ENV7
tig00000200_pilon	AUGUSTUS	transcript	29450	30646	0.73	-	.	g3246.t1
tig00000200_pilon	AUGUSTUS	stop_codon	29450	29452	.	-	0	transcript_id	"g3246.t1";	gene_id	"g3246";
tig00000200_pilon	AUGUSTUS	CDS	29453	30646	0.73	-	0	transcript_id	"g3246.t1";	gene_id	"g3246";
tig00000200_pilon	AUGUSTUS	start_codon	30644	30646	.	-	0	transcript_id	"g3246.t1";	gene_id	"g3246";
tig00000200_pilon	AUGUSTUS	gene	31054	32472	1	+	.	g3247;;RuvB-like protein 2
tig00000200_pilon	AUGUSTUS	transcript	31054	32472	1	+	.	g3247.t1
tig00000200_pilon	AUGUSTUS	start_codon	31054	31056	.	+	0	transcript_id	"g3247.t1";	gene_id	"g3247";
tig00000200_pilon	AUGUSTUS	CDS	31054	32469	1	+	0	transcript_id	"g3247.t1";	gene_id	"g3247";
tig00000200_pilon	AUGUSTUS	stop_codon	32470	32472	.	+	0	transcript_id	"g3247.t1";	gene_id	"g3247";
tig00000200_pilon	AUGUSTUS	gene	32745	33284	0.83	-	.	g3248;;V-type proton ATPase 16 kDa proteolipid subunit 2
tig00000200_pilon	AUGUSTUS	transcript	32745	33284	0.83	-	.	g3248.t1
tig00000200_pilon	AUGUSTUS	stop_codon	32745	32747	.	-	0	transcript_id	"g3248.t1";	gene_id	"g3248";
tig00000200_pilon	AUGUSTUS	CDS	32748	33284	0.83	-	0	transcript_id	"g3248.t1";	gene_id	"g3248";
tig00000200_pilon	AUGUSTUS	start_codon	33282	33284	.	-	0	transcript_id	"g3248.t1";	gene_id	"g3248";
tig00000200_pilon	AUGUSTUS	gene	33754	34455	1	+	.	g3249;;Kinetochore protein mis14
tig00000200_pilon	AUGUSTUS	transcript	33754	34455	1	+	.	g3249.t1
tig00000200_pilon	AUGUSTUS	start_codon	33754	33756	.	+	0	transcript_id	"g3249.t1";	gene_id	"g3249";
tig00000200_pilon	AUGUSTUS	CDS	33754	34452	1	+	0	transcript_id	"g3249.t1";	gene_id	"g3249";
tig00000200_pilon	AUGUSTUS	stop_codon	34453	34455	.	+	0	transcript_id	"g3249.t1";	gene_id	"g3249";
tig00000200_pilon	AUGUSTUS	gene	34816	35712	1	+	.	g3250;;Rhomboid protein 2
tig00000200_pilon	AUGUSTUS	transcript	34816	35712	1	+	.	g3250.t1
tig00000200_pilon	AUGUSTUS	start_codon	34816	34818	.	+	0	transcript_id	"g3250.t1";	gene_id	"g3250";
tig00000200_pilon	AUGUSTUS	CDS	34816	35709	1	+	0	transcript_id	"g3250.t1";	gene_id	"g3250";
tig00000200_pilon	AUGUSTUS	stop_codon	35710	35712	.	+	0	transcript_id	"g3250.t1";	gene_id	"g3250";
tig00000200_pilon	AUGUSTUS	gene	36128	36709	0.42	-	.	g3251;;Calmodulin
tig00000200_pilon	AUGUSTUS	transcript	36128	36709	0.42	-	.	g3251.t1
tig00000200_pilon	AUGUSTUS	stop_codon	36128	36130	.	-	0	transcript_id	"g3251.t1";	gene_id	"g3251";
tig00000200_pilon	AUGUSTUS	intron	36575	36661	0.74	-	.	transcript_id	"g3251.t1";	gene_id	"g3251";
tig00000200_pilon	AUGUSTUS	CDS	36131	36574	0.8	-	0	transcript_id	"g3251.t1";	gene_id	"g3251";
tig00000200_pilon	AUGUSTUS	CDS	36662	36709	0.53	-	0	transcript_id	"g3251.t1";	gene_id	"g3251";
tig00000200_pilon	AUGUSTUS	start_codon	36707	36709	.	-	0	transcript_id	"g3251.t1";	gene_id	"g3251";
tig00000200_pilon	AUGUSTUS	gene	37315	40062	0.58	-	.	g3252;;Ribonucleoside-diphosphate reductase large chain 1
tig00000200_pilon	AUGUSTUS	transcript	37315	40062	0.58	-	.	g3252.t1
tig00000200_pilon	AUGUSTUS	stop_codon	37315	37317	.	-	0	transcript_id	"g3252.t1";	gene_id	"g3252";
tig00000200_pilon	AUGUSTUS	CDS	37318	40062	0.58	-	0	transcript_id	"g3252.t1";	gene_id	"g3252";
tig00000200_pilon	AUGUSTUS	start_codon	40060	40062	.	-	0	transcript_id	"g3252.t1";	gene_id	"g3252";
tig00000200_pilon	AUGUSTUS	gene	41171	41950	0.71	+	.	g3253;;60S ribosomal protein L26-A
tig00000200_pilon	AUGUSTUS	transcript	41171	41950	0.71	+	.	g3253.t1
tig00000200_pilon	AUGUSTUS	start_codon	41171	41173	.	+	0	transcript_id	"g3253.t1";	gene_id	"g3253";
tig00000200_pilon	AUGUSTUS	intron	41219	41470	0.71	+	.	transcript_id	"g3253.t1";	gene_id	"g3253";
tig00000200_pilon	AUGUSTUS	CDS	41171	41218	0.71	+	0	transcript_id	"g3253.t1";	gene_id	"g3253";
tig00000200_pilon	AUGUSTUS	CDS	41471	41947	0.75	+	0	transcript_id	"g3253.t1";	gene_id	"g3253";
tig00000200_pilon	AUGUSTUS	stop_codon	41948	41950	.	+	0	transcript_id	"g3253.t1";	gene_id	"g3253";
tig00000200_pilon	AUGUSTUS	gene	42085	43023	1	-	.	g3254;;Trans-aconitate 3-methyltransferase
tig00000200_pilon	AUGUSTUS	transcript	42085	43023	1	-	.	g3254.t1
tig00000200_pilon	AUGUSTUS	stop_codon	42085	42087	.	-	0	transcript_id	"g3254.t1";	gene_id	"g3254";
tig00000200_pilon	AUGUSTUS	CDS	42088	43023	1	-	0	transcript_id	"g3254.t1";	gene_id	"g3254";
tig00000200_pilon	AUGUSTUS	start_codon	43021	43023	.	-	0	transcript_id	"g3254.t1";	gene_id	"g3254";
tig00000200_pilon	AUGUSTUS	gene	43724	46402	1	-	.	g3255;;Importin subunit beta-1
tig00000200_pilon	AUGUSTUS	transcript	43724	46402	1	-	.	g3255.t1
tig00000200_pilon	AUGUSTUS	stop_codon	43724	43726	.	-	0	transcript_id	"g3255.t1";	gene_id	"g3255";
tig00000200_pilon	AUGUSTUS	CDS	43727	46402	1	-	0	transcript_id	"g3255.t1";	gene_id	"g3255";
tig00000200_pilon	AUGUSTUS	start_codon	46400	46402	.	-	0	transcript_id	"g3255.t1";	gene_id	"g3255";
tig00000200_pilon	AUGUSTUS	gene	47321	49054	1	-	.	g3256;;DNA cross-link repair protein pso2/snm1
tig00000200_pilon	AUGUSTUS	transcript	47321	49054	1	-	.	g3256.t1
tig00000200_pilon	AUGUSTUS	stop_codon	47321	47323	.	-	0	transcript_id	"g3256.t1";	gene_id	"g3256";
tig00000200_pilon	AUGUSTUS	CDS	47324	49054	1	-	0	transcript_id	"g3256.t1";	gene_id	"g3256";
tig00000200_pilon	AUGUSTUS	start_codon	49052	49054	.	-	0	transcript_id	"g3256.t1";	gene_id	"g3256";
tig00000200_pilon	AUGUSTUS	gene	49255	49911	0.52	+	.	g3257;;ADP-ribosylation factor-like protein 2
tig00000200_pilon	AUGUSTUS	transcript	49255	49911	0.52	+	.	g3257.t1
tig00000200_pilon	AUGUSTUS	start_codon	49255	49257	.	+	0	transcript_id	"g3257.t1";	gene_id	"g3257";
tig00000200_pilon	AUGUSTUS	CDS	49255	49908	0.52	+	0	transcript_id	"g3257.t1";	gene_id	"g3257";
tig00000200_pilon	AUGUSTUS	stop_codon	49909	49911	.	+	0	transcript_id	"g3257.t1";	gene_id	"g3257";
tig00000200_pilon	AUGUSTUS	gene	49970	51061	0.65	-	.	g3258;;Alpha-1,2 mannosyltransferase KTR1
tig00000200_pilon	AUGUSTUS	transcript	49970	51061	0.65	-	.	g3258.t1
tig00000200_pilon	AUGUSTUS	stop_codon	49970	49972	.	-	0	transcript_id	"g3258.t1";	gene_id	"g3258";
tig00000200_pilon	AUGUSTUS	CDS	49973	51061	0.65	-	0	transcript_id	"g3258.t1";	gene_id	"g3258";
tig00000200_pilon	AUGUSTUS	start_codon	51059	51061	.	-	0	transcript_id	"g3258.t1";	gene_id	"g3258";
tig00000200_pilon	AUGUSTUS	gene	52246	52710	0.63	+	.	g3259;;NADH-ubiquinone oxidoreductase assembly factor N7BML
tig00000200_pilon	AUGUSTUS	transcript	52246	52710	0.63	+	.	g3259.t1
tig00000200_pilon	AUGUSTUS	start_codon	52246	52248	.	+	0	transcript_id	"g3259.t1";	gene_id	"g3259";
tig00000200_pilon	AUGUSTUS	CDS	52246	52707	0.63	+	0	transcript_id	"g3259.t1";	gene_id	"g3259";
tig00000200_pilon	AUGUSTUS	stop_codon	52708	52710	.	+	0	transcript_id	"g3259.t1";	gene_id	"g3259";
tig00000200_pilon	AUGUSTUS	gene	53083	54843	1	+	.	g3260;;Crossover junction endonuclease MUS81
tig00000200_pilon	AUGUSTUS	transcript	53083	54843	1	+	.	g3260.t1
tig00000200_pilon	AUGUSTUS	start_codon	53083	53085	.	+	0	transcript_id	"g3260.t1";	gene_id	"g3260";
tig00000200_pilon	AUGUSTUS	CDS	53083	54840	1	+	0	transcript_id	"g3260.t1";	gene_id	"g3260";
tig00000200_pilon	AUGUSTUS	stop_codon	54841	54843	.	+	0	transcript_id	"g3260.t1";	gene_id	"g3260";
tig00000200_pilon	AUGUSTUS	gene	56382	58232	1	+	.	g3261;;Alpha-1,2-mannosyltransferase MNN21
tig00000200_pilon	AUGUSTUS	transcript	56382	58232	1	+	.	g3261.t1
tig00000200_pilon	AUGUSTUS	start_codon	56382	56384	.	+	0	transcript_id	"g3261.t1";	gene_id	"g3261";
tig00000200_pilon	AUGUSTUS	CDS	56382	58229	1	+	0	transcript_id	"g3261.t1";	gene_id	"g3261";
tig00000200_pilon	AUGUSTUS	stop_codon	58230	58232	.	+	0	transcript_id	"g3261.t1";	gene_id	"g3261";
tig00000200_pilon	AUGUSTUS	gene	58373	59275	0.89	-	.	g3262;;UPF0655 protein YCR015C
tig00000200_pilon	AUGUSTUS	transcript	58373	59275	0.89	-	.	g3262.t1
tig00000200_pilon	AUGUSTUS	stop_codon	58373	58375	.	-	0	transcript_id	"g3262.t1";	gene_id	"g3262";
tig00000200_pilon	AUGUSTUS	CDS	58376	59275	0.89	-	0	transcript_id	"g3262.t1";	gene_id	"g3262";
tig00000200_pilon	AUGUSTUS	start_codon	59273	59275	.	-	0	transcript_id	"g3262.t1";	gene_id	"g3262";
tig00000200_pilon	AUGUSTUS	gene	59656	60906	1	-	.	g3263;;Phosphoglycerate kinase
tig00000200_pilon	AUGUSTUS	transcript	59656	60906	1	-	.	g3263.t1
tig00000200_pilon	AUGUSTUS	stop_codon	59656	59658	.	-	0	transcript_id	"g3263.t1";	gene_id	"g3263";
tig00000200_pilon	AUGUSTUS	CDS	59659	60906	1	-	0	transcript_id	"g3263.t1";	gene_id	"g3263";
tig00000200_pilon	AUGUSTUS	start_codon	60904	60906	.	-	0	transcript_id	"g3263.t1";	gene_id	"g3263";
tig00000200_pilon	AUGUSTUS	gene	62459	63118	0.58	-	.	g3264;;Copper transport protein CTR3
tig00000200_pilon	AUGUSTUS	transcript	62459	63118	0.58	-	.	g3264.t1
tig00000200_pilon	AUGUSTUS	stop_codon	62459	62461	.	-	0	transcript_id	"g3264.t1";	gene_id	"g3264";
tig00000200_pilon	AUGUSTUS	CDS	62462	63118	0.58	-	0	transcript_id	"g3264.t1";	gene_id	"g3264";
tig00000200_pilon	AUGUSTUS	start_codon	63116	63118	.	-	0	transcript_id	"g3264.t1";	gene_id	"g3264";
tig00000200_pilon	AUGUSTUS	gene	63925	64668	0.93	+	.	g3265;;Copper transport protein CTR3
tig00000200_pilon	AUGUSTUS	transcript	63925	64668	0.93	+	.	g3265.t1
tig00000200_pilon	AUGUSTUS	start_codon	63925	63927	.	+	0	transcript_id	"g3265.t1";	gene_id	"g3265";
tig00000200_pilon	AUGUSTUS	CDS	63925	64665	0.93	+	0	transcript_id	"g3265.t1";	gene_id	"g3265";
tig00000200_pilon	AUGUSTUS	stop_codon	64666	64668	.	+	0	transcript_id	"g3265.t1";	gene_id	"g3265";
tig00000200_pilon	AUGUSTUS	gene	64930	65307	0.42	-	.	g3266;;NADH-ubiquinone oxidoreductase 12 kDa subunit, mitochondrial
tig00000200_pilon	AUGUSTUS	transcript	64930	65307	0.42	-	.	g3266.t1
tig00000200_pilon	AUGUSTUS	stop_codon	64930	64932	.	-	0	transcript_id	"g3266.t1";	gene_id	"g3266";
tig00000200_pilon	AUGUSTUS	intron	65211	65300	0.42	-	.	transcript_id	"g3266.t1";	gene_id	"g3266";
tig00000200_pilon	AUGUSTUS	CDS	64933	65210	0.42	-	2	transcript_id	"g3266.t1";	gene_id	"g3266";
tig00000200_pilon	AUGUSTUS	CDS	65301	65307	0.63	-	0	transcript_id	"g3266.t1";	gene_id	"g3266";
tig00000200_pilon	AUGUSTUS	start_codon	65305	65307	.	-	0	transcript_id	"g3266.t1";	gene_id	"g3266";
tig00000200_pilon	AUGUSTUS	gene	66312	69182	1	+	.	g3267;;Protein CWH43
tig00000200_pilon	AUGUSTUS	transcript	66312	69182	1	+	.	g3267.t1
tig00000200_pilon	AUGUSTUS	start_codon	66312	66314	.	+	0	transcript_id	"g3267.t1";	gene_id	"g3267";
tig00000200_pilon	AUGUSTUS	CDS	66312	69179	1	+	0	transcript_id	"g3267.t1";	gene_id	"g3267";
tig00000200_pilon	AUGUSTUS	stop_codon	69180	69182	.	+	0	transcript_id	"g3267.t1";	gene_id	"g3267";
tig00000200_pilon	AUGUSTUS	gene	70624	72351	1	+	.	g3268;;Probable proline-specific permease put4
tig00000200_pilon	AUGUSTUS	transcript	70624	72351	1	+	.	g3268.t1
tig00000200_pilon	AUGUSTUS	start_codon	70624	70626	.	+	0	transcript_id	"g3268.t1";	gene_id	"g3268";
tig00000200_pilon	AUGUSTUS	CDS	70624	72348	1	+	0	transcript_id	"g3268.t1";	gene_id	"g3268";
tig00000200_pilon	AUGUSTUS	stop_codon	72349	72351	.	+	0	transcript_id	"g3268.t1";	gene_id	"g3268";
tig00000200_pilon	AUGUSTUS	gene	74027	75418	0.8	+	.	g3269;;hypothetical protein
tig00000200_pilon	AUGUSTUS	transcript	74027	75418	0.8	+	.	g3269.t1
tig00000200_pilon	AUGUSTUS	start_codon	74027	74029	.	+	0	transcript_id	"g3269.t1";	gene_id	"g3269";
tig00000200_pilon	AUGUSTUS	CDS	74027	75415	0.8	+	0	transcript_id	"g3269.t1";	gene_id	"g3269";
tig00000200_pilon	AUGUSTUS	stop_codon	75416	75418	.	+	0	transcript_id	"g3269.t1";	gene_id	"g3269";
tig00000200_pilon	AUGUSTUS	gene	75445	75995	0.67	+	.	g3270;;hypothetical protein
tig00000200_pilon	AUGUSTUS	transcript	75445	75995	0.67	+	.	g3270.t1
tig00000200_pilon	AUGUSTUS	start_codon	75445	75447	.	+	0	transcript_id	"g3270.t1";	gene_id	"g3270";
tig00000200_pilon	AUGUSTUS	intron	75609	75691	0.89	+	.	transcript_id	"g3270.t1";	gene_id	"g3270";
tig00000200_pilon	AUGUSTUS	CDS	75445	75608	0.67	+	0	transcript_id	"g3270.t1";	gene_id	"g3270";
tig00000200_pilon	AUGUSTUS	CDS	75692	75992	0.89	+	1	transcript_id	"g3270.t1";	gene_id	"g3270";
tig00000200_pilon	AUGUSTUS	stop_codon	75993	75995	.	+	0	transcript_id	"g3270.t1";	gene_id	"g3270";
tig00000200_pilon	AUGUSTUS	gene	76784	77587	0.99	+	.	g3271;;hypothetical protein
tig00000200_pilon	AUGUSTUS	transcript	76784	77587	0.99	+	.	g3271.t1
tig00000200_pilon	AUGUSTUS	start_codon	76784	76786	.	+	0	transcript_id	"g3271.t1";	gene_id	"g3271";
tig00000200_pilon	AUGUSTUS	CDS	76784	77584	0.99	+	0	transcript_id	"g3271.t1";	gene_id	"g3271";
tig00000200_pilon	AUGUSTUS	stop_codon	77585	77587	.	+	0	transcript_id	"g3271.t1";	gene_id	"g3271";
tig00000200_pilon	AUGUSTUS	gene	77855	78964	1	-	.	g3272;;hypothetical protein
tig00000200_pilon	AUGUSTUS	transcript	77855	78964	1	-	.	g3272.t1
tig00000200_pilon	AUGUSTUS	stop_codon	77855	77857	.	-	0	transcript_id	"g3272.t1";	gene_id	"g3272";
tig00000200_pilon	AUGUSTUS	CDS	77858	78964	1	-	0	transcript_id	"g3272.t1";	gene_id	"g3272";
tig00000200_pilon	AUGUSTUS	start_codon	78962	78964	.	-	0	transcript_id	"g3272.t1";	gene_id	"g3272";
tig00000200_pilon	AUGUSTUS	gene	79413	80987	0.94	-	.	g3273;;Protein arginine methyltransferase NDUFAF7 homolog, mitochondrial
tig00000200_pilon	AUGUSTUS	transcript	79413	80987	0.94	-	.	g3273.t1
tig00000200_pilon	AUGUSTUS	stop_codon	79413	79415	.	-	0	transcript_id	"g3273.t1";	gene_id	"g3273";
tig00000200_pilon	AUGUSTUS	CDS	79416	80987	0.94	-	0	transcript_id	"g3273.t1";	gene_id	"g3273";
tig00000200_pilon	AUGUSTUS	start_codon	80985	80987	.	-	0	transcript_id	"g3273.t1";	gene_id	"g3273";
tig00000200_pilon	AUGUSTUS	gene	81401	85370	0.75	+	.	g3274;;5'-3' exoribonuclease 2
tig00000200_pilon	AUGUSTUS	transcript	81401	85370	0.75	+	.	g3274.t1
tig00000200_pilon	AUGUSTUS	start_codon	81401	81403	.	+	0	transcript_id	"g3274.t1";	gene_id	"g3274";
tig00000200_pilon	AUGUSTUS	intron	83328	83422	0.91	+	.	transcript_id	"g3274.t1";	gene_id	"g3274";
tig00000200_pilon	AUGUSTUS	intron	84498	84612	0.98	+	.	transcript_id	"g3274.t1";	gene_id	"g3274";
tig00000200_pilon	AUGUSTUS	intron	84624	84957	0.84	+	.	transcript_id	"g3274.t1";	gene_id	"g3274";
tig00000200_pilon	AUGUSTUS	CDS	81401	83327	0.9	+	0	transcript_id	"g3274.t1";	gene_id	"g3274";
tig00000200_pilon	AUGUSTUS	CDS	83423	84497	0.9	+	2	transcript_id	"g3274.t1";	gene_id	"g3274";
tig00000200_pilon	AUGUSTUS	CDS	84613	84623	0.94	+	1	transcript_id	"g3274.t1";	gene_id	"g3274";
tig00000200_pilon	AUGUSTUS	CDS	84958	85367	0.86	+	2	transcript_id	"g3274.t1";	gene_id	"g3274";
tig00000200_pilon	AUGUSTUS	stop_codon	85368	85370	.	+	0	transcript_id	"g3274.t1";	gene_id	"g3274";
tig00000200_pilon	AUGUSTUS	gene	85653	87293	0.97	-	.	g3275;;ATPase synthesis protein 25, mitochondrial
tig00000200_pilon	AUGUSTUS	transcript	85653	87293	0.97	-	.	g3275.t1
tig00000200_pilon	AUGUSTUS	stop_codon	85653	85655	.	-	0	transcript_id	"g3275.t1";	gene_id	"g3275";
tig00000200_pilon	AUGUSTUS	CDS	85656	87293	0.97	-	0	transcript_id	"g3275.t1";	gene_id	"g3275";
tig00000200_pilon	AUGUSTUS	start_codon	87291	87293	.	-	0	transcript_id	"g3275.t1";	gene_id	"g3275";
tig00000200_pilon	AUGUSTUS	gene	87705	88196	0.99	+	.	g3276;;PX domain-containing protein YPT35
tig00000200_pilon	AUGUSTUS	transcript	87705	88196	0.99	+	.	g3276.t1
tig00000200_pilon	AUGUSTUS	start_codon	87705	87707	.	+	0	transcript_id	"g3276.t1";	gene_id	"g3276";
tig00000200_pilon	AUGUSTUS	CDS	87705	88193	0.99	+	0	transcript_id	"g3276.t1";	gene_id	"g3276";
tig00000200_pilon	AUGUSTUS	stop_codon	88194	88196	.	+	0	transcript_id	"g3276.t1";	gene_id	"g3276";
tig00000200_pilon	AUGUSTUS	gene	88685	89698	0.82	+	.	g3277;;Thioredoxin reductase 1
tig00000200_pilon	AUGUSTUS	transcript	88685	89698	0.82	+	.	g3277.t1
tig00000200_pilon	AUGUSTUS	start_codon	88685	88687	.	+	0	transcript_id	"g3277.t1";	gene_id	"g3277";
tig00000200_pilon	AUGUSTUS	CDS	88685	89695	0.82	+	0	transcript_id	"g3277.t1";	gene_id	"g3277";
tig00000200_pilon	AUGUSTUS	stop_codon	89696	89698	.	+	0	transcript_id	"g3277.t1";	gene_id	"g3277";
tig00000200_pilon	AUGUSTUS	gene	89925	91787	0.49	-	.	g3278;;Translation factor GUF1, mitochondrial
tig00000200_pilon	AUGUSTUS	transcript	89925	91787	0.49	-	.	g3278.t1
tig00000200_pilon	AUGUSTUS	stop_codon	89925	89927	.	-	0	transcript_id	"g3278.t1";	gene_id	"g3278";
tig00000200_pilon	AUGUSTUS	CDS	89928	91787	0.49	-	0	transcript_id	"g3278.t1";	gene_id	"g3278";
tig00000200_pilon	AUGUSTUS	start_codon	91785	91787	.	-	0	transcript_id	"g3278.t1";	gene_id	"g3278";
tig00000200_pilon	AUGUSTUS	gene	92426	92770	0.88	-	.	g3279;;Small nuclear ribonucleoprotein Sm D2
tig00000200_pilon	AUGUSTUS	transcript	92426	92770	0.88	-	.	g3279.t1
tig00000200_pilon	AUGUSTUS	stop_codon	92426	92428	.	-	0	transcript_id	"g3279.t1";	gene_id	"g3279";
tig00000200_pilon	AUGUSTUS	CDS	92429	92770	0.88	-	0	transcript_id	"g3279.t1";	gene_id	"g3279";
tig00000200_pilon	AUGUSTUS	start_codon	92768	92770	.	-	0	transcript_id	"g3279.t1";	gene_id	"g3279";
tig00000200_pilon	AUGUSTUS	gene	92837	94307	0.89	+	.	g3280;;Uncharacterized protein YLR283W, mitochondrial
tig00000200_pilon	AUGUSTUS	transcript	92837	94307	0.89	+	.	g3280.t1
tig00000200_pilon	AUGUSTUS	start_codon	92837	92839	.	+	0	transcript_id	"g3280.t1";	gene_id	"g3280";
tig00000200_pilon	AUGUSTUS	intron	92908	93262	0.89	+	.	transcript_id	"g3280.t1";	gene_id	"g3280";
tig00000200_pilon	AUGUSTUS	CDS	92837	92907	0.89	+	0	transcript_id	"g3280.t1";	gene_id	"g3280";
tig00000200_pilon	AUGUSTUS	CDS	93263	94304	0.96	+	1	transcript_id	"g3280.t1";	gene_id	"g3280";
tig00000200_pilon	AUGUSTUS	stop_codon	94305	94307	.	+	0	transcript_id	"g3280.t1";	gene_id	"g3280";
tig00000200_pilon	AUGUSTUS	gene	94763	95563	0.98	-	.	g3281;;3,2-trans-enoyl-CoA isomerase
tig00000200_pilon	AUGUSTUS	transcript	94763	95563	0.98	-	.	g3281.t1
tig00000200_pilon	AUGUSTUS	stop_codon	94763	94765	.	-	0	transcript_id	"g3281.t1";	gene_id	"g3281";
tig00000200_pilon	AUGUSTUS	CDS	94766	95563	0.98	-	0	transcript_id	"g3281.t1";	gene_id	"g3281";
tig00000200_pilon	AUGUSTUS	start_codon	95561	95563	.	-	0	transcript_id	"g3281.t1";	gene_id	"g3281";
tig00000200_pilon	AUGUSTUS	gene	96345	98051	1	+	.	g3282;;Delta-1-pyrroline-5-carboxylate dehydrogenase, mitochondrial
tig00000200_pilon	AUGUSTUS	transcript	96345	98051	1	+	.	g3282.t1
tig00000200_pilon	AUGUSTUS	start_codon	96345	96347	.	+	0	transcript_id	"g3282.t1";	gene_id	"g3282";
tig00000200_pilon	AUGUSTUS	CDS	96345	98048	1	+	0	transcript_id	"g3282.t1";	gene_id	"g3282";
tig00000200_pilon	AUGUSTUS	stop_codon	98049	98051	.	+	0	transcript_id	"g3282.t1";	gene_id	"g3282";
tig00000200_pilon	AUGUSTUS	gene	98666	100549	1	-	.	g3283;;hypothetical protein
tig00000200_pilon	AUGUSTUS	transcript	98666	100549	1	-	.	g3283.t1
tig00000200_pilon	AUGUSTUS	stop_codon	98666	98668	.	-	0	transcript_id	"g3283.t1";	gene_id	"g3283";
tig00000200_pilon	AUGUSTUS	CDS	98669	100549	1	-	0	transcript_id	"g3283.t1";	gene_id	"g3283";
tig00000200_pilon	AUGUSTUS	start_codon	100547	100549	.	-	0	transcript_id	"g3283.t1";	gene_id	"g3283";
tig00000200_pilon	AUGUSTUS	gene	103212	103838	0.99	+	.	g3284;;hypothetical protein
tig00000200_pilon	AUGUSTUS	transcript	103212	103838	0.99	+	.	g3284.t1
tig00000200_pilon	AUGUSTUS	start_codon	103212	103214	.	+	0	transcript_id	"g3284.t1";	gene_id	"g3284";
tig00000200_pilon	AUGUSTUS	CDS	103212	103835	0.99	+	0	transcript_id	"g3284.t1";	gene_id	"g3284";
tig00000200_pilon	AUGUSTUS	stop_codon	103836	103838	.	+	0	transcript_id	"g3284.t1";	gene_id	"g3284";
tig00000200_pilon	AUGUSTUS	gene	104038	104883	0.96	-	.	g3285;;60S ribosomal protein L11-B
tig00000200_pilon	AUGUSTUS	transcript	104038	104883	0.96	-	.	g3285.t1
tig00000200_pilon	AUGUSTUS	stop_codon	104038	104040	.	-	0	transcript_id	"g3285.t1";	gene_id	"g3285";
tig00000200_pilon	AUGUSTUS	intron	104554	104880	0.96	-	.	transcript_id	"g3285.t1";	gene_id	"g3285";
tig00000200_pilon	AUGUSTUS	CDS	104041	104553	0.96	-	0	transcript_id	"g3285.t1";	gene_id	"g3285";
tig00000200_pilon	AUGUSTUS	CDS	104881	104883	0.96	-	0	transcript_id	"g3285.t1";	gene_id	"g3285";
tig00000200_pilon	AUGUSTUS	start_codon	104881	104883	.	-	0	transcript_id	"g3285.t1";	gene_id	"g3285";
tig00000200_pilon	AUGUSTUS	gene	105479	106333	1	+	.	g3286;;Proteasome subunit beta type-5
tig00000200_pilon	AUGUSTUS	transcript	105479	106333	1	+	.	g3286.t1
tig00000200_pilon	AUGUSTUS	start_codon	105479	105481	.	+	0	transcript_id	"g3286.t1";	gene_id	"g3286";
tig00000200_pilon	AUGUSTUS	CDS	105479	106330	1	+	0	transcript_id	"g3286.t1";	gene_id	"g3286";
tig00000200_pilon	AUGUSTUS	stop_codon	106331	106333	.	+	0	transcript_id	"g3286.t1";	gene_id	"g3286";
tig00000200_pilon	AUGUSTUS	gene	106486	109440	1	-	.	g3287;;Pre-rRNA-processing protein FHL1
tig00000200_pilon	AUGUSTUS	transcript	106486	109440	1	-	.	g3287.t1
tig00000200_pilon	AUGUSTUS	stop_codon	106486	106488	.	-	0	transcript_id	"g3287.t1";	gene_id	"g3287";
tig00000200_pilon	AUGUSTUS	CDS	106489	109440	1	-	0	transcript_id	"g3287.t1";	gene_id	"g3287";
tig00000200_pilon	AUGUSTUS	start_codon	109438	109440	.	-	0	transcript_id	"g3287.t1";	gene_id	"g3287";
tig00000200_pilon	AUGUSTUS	gene	110418	111647	0.71	-	.	g3288;;Serine/threonine-protein kinase ISR1
tig00000200_pilon	AUGUSTUS	transcript	110418	111647	0.71	-	.	g3288.t1
tig00000200_pilon	AUGUSTUS	stop_codon	110418	110420	.	-	0	transcript_id	"g3288.t1";	gene_id	"g3288";
tig00000200_pilon	AUGUSTUS	CDS	110421	111647	0.71	-	0	transcript_id	"g3288.t1";	gene_id	"g3288";
tig00000200_pilon	AUGUSTUS	start_codon	111645	111647	.	-	0	transcript_id	"g3288.t1";	gene_id	"g3288";
tig00000200_pilon	AUGUSTUS	gene	112768	113835	0.57	+	.	g3289;;GPI mannosyltransferase 3
tig00000200_pilon	AUGUSTUS	transcript	112768	113835	0.57	+	.	g3289.t1
tig00000200_pilon	AUGUSTUS	start_codon	112768	112770	.	+	0	transcript_id	"g3289.t1";	gene_id	"g3289";
tig00000200_pilon	AUGUSTUS	CDS	112768	113832	0.57	+	0	transcript_id	"g3289.t1";	gene_id	"g3289";
tig00000200_pilon	AUGUSTUS	stop_codon	113833	113835	.	+	0	transcript_id	"g3289.t1";	gene_id	"g3289";
tig00000200_pilon	AUGUSTUS	gene	113937	115079	1	-	.	g3290;;Protein MSS2, mitochondrial
tig00000200_pilon	AUGUSTUS	transcript	113937	115079	1	-	.	g3290.t1
tig00000200_pilon	AUGUSTUS	stop_codon	113937	113939	.	-	0	transcript_id	"g3290.t1";	gene_id	"g3290";
tig00000200_pilon	AUGUSTUS	CDS	113940	115079	1	-	0	transcript_id	"g3290.t1";	gene_id	"g3290";
tig00000200_pilon	AUGUSTUS	start_codon	115077	115079	.	-	0	transcript_id	"g3290.t1";	gene_id	"g3290";
tig00000200_pilon	AUGUSTUS	gene	115308	115820	0.39	+	.	g3291;;hypothetical protein
tig00000200_pilon	AUGUSTUS	transcript	115308	115820	0.39	+	.	g3291.t1
tig00000200_pilon	AUGUSTUS	start_codon	115308	115310	.	+	0	transcript_id	"g3291.t1";	gene_id	"g3291";
tig00000200_pilon	AUGUSTUS	CDS	115308	115817	0.39	+	0	transcript_id	"g3291.t1";	gene_id	"g3291";
tig00000200_pilon	AUGUSTUS	stop_codon	115818	115820	.	+	0	transcript_id	"g3291.t1";	gene_id	"g3291";
tig00000200_pilon	AUGUSTUS	gene	115902	116909	0.91	-	.	g3292;;Dolichyl-diphosphooligosaccharide--protein glycosyltransferase subunit 3
tig00000200_pilon	AUGUSTUS	transcript	115902	116909	0.91	-	.	g3292.t1
tig00000200_pilon	AUGUSTUS	stop_codon	115902	115904	.	-	0	transcript_id	"g3292.t1";	gene_id	"g3292";
tig00000200_pilon	AUGUSTUS	CDS	115905	116909	0.91	-	0	transcript_id	"g3292.t1";	gene_id	"g3292";
tig00000200_pilon	AUGUSTUS	start_codon	116907	116909	.	-	0	transcript_id	"g3292.t1";	gene_id	"g3292";
tig00000200_pilon	AUGUSTUS	gene	117473	119689	1	+	.	g3293;;Protein MKT1
tig00000200_pilon	AUGUSTUS	transcript	117473	119689	1	+	.	g3293.t1
tig00000200_pilon	AUGUSTUS	start_codon	117473	117475	.	+	0	transcript_id	"g3293.t1";	gene_id	"g3293";
tig00000200_pilon	AUGUSTUS	CDS	117473	119686	1	+	0	transcript_id	"g3293.t1";	gene_id	"g3293";
tig00000200_pilon	AUGUSTUS	stop_codon	119687	119689	.	+	0	transcript_id	"g3293.t1";	gene_id	"g3293";
tig00000200_pilon	AUGUSTUS	gene	119844	122399	1	-	.	g3294;;Putative zinc metalloprotease TRE2
tig00000200_pilon	AUGUSTUS	transcript	119844	122399	1	-	.	g3294.t1
tig00000200_pilon	AUGUSTUS	stop_codon	119844	119846	.	-	0	transcript_id	"g3294.t1";	gene_id	"g3294";
tig00000200_pilon	AUGUSTUS	CDS	119847	122399	1	-	0	transcript_id	"g3294.t1";	gene_id	"g3294";
tig00000200_pilon	AUGUSTUS	start_codon	122397	122399	.	-	0	transcript_id	"g3294.t1";	gene_id	"g3294";
tig00000200_pilon	AUGUSTUS	gene	123070	124419	0.83	+	.	g3295;;Phosphatidylinositol N-acetylglucosaminyltransferase gpi3 subunit
tig00000200_pilon	AUGUSTUS	transcript	123070	124419	0.83	+	.	g3295.t1
tig00000200_pilon	AUGUSTUS	start_codon	123070	123072	.	+	0	transcript_id	"g3295.t1";	gene_id	"g3295";
tig00000200_pilon	AUGUSTUS	CDS	123070	124416	0.83	+	0	transcript_id	"g3295.t1";	gene_id	"g3295";
tig00000200_pilon	AUGUSTUS	stop_codon	124417	124419	.	+	0	transcript_id	"g3295.t1";	gene_id	"g3295";
tig00000200_pilon	AUGUSTUS	gene	124587	126962	0.88	-	.	g3296;;hypothetical protein
tig00000200_pilon	AUGUSTUS	transcript	124587	126962	0.88	-	.	g3296.t1
tig00000200_pilon	AUGUSTUS	stop_codon	124587	124589	.	-	0	transcript_id	"g3296.t1";	gene_id	"g3296";
tig00000200_pilon	AUGUSTUS	CDS	124590	126962	0.88	-	0	transcript_id	"g3296.t1";	gene_id	"g3296";
tig00000200_pilon	AUGUSTUS	start_codon	126960	126962	.	-	0	transcript_id	"g3296.t1";	gene_id	"g3296";
tig00000200_pilon	AUGUSTUS	gene	127331	127921	0.85	+	.	g3297;;Cell division control protein 31
tig00000200_pilon	AUGUSTUS	transcript	127331	127921	0.85	+	.	g3297.t1
tig00000200_pilon	AUGUSTUS	start_codon	127331	127333	.	+	0	transcript_id	"g3297.t1";	gene_id	"g3297";
tig00000200_pilon	AUGUSTUS	intron	127430	127519	0.85	+	.	transcript_id	"g3297.t1";	gene_id	"g3297";
tig00000200_pilon	AUGUSTUS	CDS	127331	127429	0.85	+	0	transcript_id	"g3297.t1";	gene_id	"g3297";
tig00000200_pilon	AUGUSTUS	CDS	127520	127918	0.89	+	0	transcript_id	"g3297.t1";	gene_id	"g3297";
tig00000200_pilon	AUGUSTUS	stop_codon	127919	127921	.	+	0	transcript_id	"g3297.t1";	gene_id	"g3297";
tig00000200_pilon	AUGUSTUS	gene	129424	130380	1	+	.	g3298;;hypothetical protein
tig00000200_pilon	AUGUSTUS	transcript	129424	130380	1	+	.	g3298.t1
tig00000200_pilon	AUGUSTUS	start_codon	129424	129426	.	+	0	transcript_id	"g3298.t1";	gene_id	"g3298";
tig00000200_pilon	AUGUSTUS	CDS	129424	130377	1	+	0	transcript_id	"g3298.t1";	gene_id	"g3298";
tig00000200_pilon	AUGUSTUS	stop_codon	130378	130380	.	+	0	transcript_id	"g3298.t1";	gene_id	"g3298";
tig00000200_pilon	AUGUSTUS	gene	133049	134140	1	+	.	g3299;;Pyruvate dehydrogenase E1 component subunit beta, mitochondrial
tig00000200_pilon	AUGUSTUS	transcript	133049	134140	1	+	.	g3299.t1
tig00000200_pilon	AUGUSTUS	start_codon	133049	133051	.	+	0	transcript_id	"g3299.t1";	gene_id	"g3299";
tig00000200_pilon	AUGUSTUS	CDS	133049	134137	1	+	0	transcript_id	"g3299.t1";	gene_id	"g3299";
tig00000200_pilon	AUGUSTUS	stop_codon	134138	134140	.	+	0	transcript_id	"g3299.t1";	gene_id	"g3299";
tig00000200_pilon	AUGUSTUS	gene	134624	136849	1	-	.	g3300;;Pre-mRNA-splicing factor ATP-dependent RNA helicase PRP43
tig00000200_pilon	AUGUSTUS	transcript	134624	136849	1	-	.	g3300.t1
tig00000200_pilon	AUGUSTUS	stop_codon	134624	134626	.	-	0	transcript_id	"g3300.t1";	gene_id	"g3300";
tig00000200_pilon	AUGUSTUS	CDS	134627	136849	1	-	0	transcript_id	"g3300.t1";	gene_id	"g3300";
tig00000200_pilon	AUGUSTUS	start_codon	136847	136849	.	-	0	transcript_id	"g3300.t1";	gene_id	"g3300";
tig00000200_pilon	AUGUSTUS	gene	138776	140653	0.49	+	.	g3301;;hypothetical protein
tig00000200_pilon	AUGUSTUS	transcript	138776	140653	0.49	+	.	g3301.t1
tig00000200_pilon	AUGUSTUS	start_codon	138776	138778	.	+	0	transcript_id	"g3301.t1";	gene_id	"g3301";
tig00000200_pilon	AUGUSTUS	CDS	138776	140650	0.49	+	0	transcript_id	"g3301.t1";	gene_id	"g3301";
tig00000200_pilon	AUGUSTUS	stop_codon	140651	140653	.	+	0	transcript_id	"g3301.t1";	gene_id	"g3301";
tig00000200_pilon	AUGUSTUS	gene	142716	144320	1	+	.	g3302;;Glycerophosphocholine permease GIT4
tig00000200_pilon	AUGUSTUS	transcript	142716	144320	1	+	.	g3302.t1
tig00000200_pilon	AUGUSTUS	start_codon	142716	142718	.	+	0	transcript_id	"g3302.t1";	gene_id	"g3302";
tig00000200_pilon	AUGUSTUS	CDS	142716	144317	1	+	0	transcript_id	"g3302.t1";	gene_id	"g3302";
tig00000200_pilon	AUGUSTUS	stop_codon	144318	144320	.	+	0	transcript_id	"g3302.t1";	gene_id	"g3302";
tig00000200_pilon	AUGUSTUS	gene	144883	145533	0.99	+	.	g3303;;hypothetical protein
tig00000200_pilon	AUGUSTUS	transcript	144883	145533	0.99	+	.	g3303.t1
tig00000200_pilon	AUGUSTUS	start_codon	144883	144885	.	+	0	transcript_id	"g3303.t1";	gene_id	"g3303";
tig00000200_pilon	AUGUSTUS	CDS	144883	145530	0.99	+	0	transcript_id	"g3303.t1";	gene_id	"g3303";
tig00000200_pilon	AUGUSTUS	stop_codon	145531	145533	.	+	0	transcript_id	"g3303.t1";	gene_id	"g3303";
tig00000200_pilon	AUGUSTUS	gene	146283	146744	0.98	-	.	g3304;;Nascent polypeptide-associated complex subunit beta
tig00000200_pilon	AUGUSTUS	transcript	146283	146744	0.98	-	.	g3304.t1
tig00000200_pilon	AUGUSTUS	stop_codon	146283	146285	.	-	0	transcript_id	"g3304.t1";	gene_id	"g3304";
tig00000200_pilon	AUGUSTUS	CDS	146286	146744	0.98	-	0	transcript_id	"g3304.t1";	gene_id	"g3304";
tig00000200_pilon	AUGUSTUS	start_codon	146742	146744	.	-	0	transcript_id	"g3304.t1";	gene_id	"g3304";
tig00000200_pilon	AUGUSTUS	gene	147247	149286	0.98	-	.	g3305;;Adenylosuccinate synthetase
tig00000200_pilon	AUGUSTUS	transcript	147247	149286	0.98	-	.	g3305.t1
tig00000200_pilon	AUGUSTUS	stop_codon	147247	147249	.	-	0	transcript_id	"g3305.t1";	gene_id	"g3305";
tig00000200_pilon	AUGUSTUS	CDS	147250	149286	0.98	-	0	transcript_id	"g3305.t1";	gene_id	"g3305";
tig00000200_pilon	AUGUSTUS	start_codon	149284	149286	.	-	0	transcript_id	"g3305.t1";	gene_id	"g3305";
tig00000200_pilon	AUGUSTUS	gene	151703	152893	0.91	-	.	g3306;;hypothetical protein
tig00000200_pilon	AUGUSTUS	transcript	151703	152893	0.91	-	.	g3306.t1
tig00000200_pilon	AUGUSTUS	stop_codon	151703	151705	.	-	0	transcript_id	"g3306.t1";	gene_id	"g3306";
tig00000200_pilon	AUGUSTUS	CDS	151706	152893	0.91	-	0	transcript_id	"g3306.t1";	gene_id	"g3306";
tig00000200_pilon	AUGUSTUS	start_codon	152891	152893	.	-	0	transcript_id	"g3306.t1";	gene_id	"g3306";
tig00000200_pilon	AUGUSTUS	gene	156168	157601	0.99	+	.	g3307;;Maintenance of telomere capping protein 6
tig00000200_pilon	AUGUSTUS	transcript	156168	157601	0.99	+	.	g3307.t1
tig00000200_pilon	AUGUSTUS	start_codon	156168	156170	.	+	0	transcript_id	"g3307.t1";	gene_id	"g3307";
tig00000200_pilon	AUGUSTUS	CDS	156168	157598	0.99	+	0	transcript_id	"g3307.t1";	gene_id	"g3307";
tig00000200_pilon	AUGUSTUS	stop_codon	157599	157601	.	+	0	transcript_id	"g3307.t1";	gene_id	"g3307";
tig00000200_pilon	AUGUSTUS	gene	157768	159381	0.92	-	.	g3308;;Meiosis-specific APC/C activator protein AMA1
tig00000200_pilon	AUGUSTUS	transcript	157768	159381	0.92	-	.	g3308.t1
tig00000200_pilon	AUGUSTUS	stop_codon	157768	157770	.	-	0	transcript_id	"g3308.t1";	gene_id	"g3308";
tig00000200_pilon	AUGUSTUS	CDS	157771	159381	0.92	-	0	transcript_id	"g3308.t1";	gene_id	"g3308";
tig00000200_pilon	AUGUSTUS	start_codon	159379	159381	.	-	0	transcript_id	"g3308.t1";	gene_id	"g3308";
tig00000200_pilon	AUGUSTUS	gene	159707	161704	0.76	-	.	g3309;;Probable ferric reductase transmembrane component
tig00000200_pilon	AUGUSTUS	transcript	159707	161704	0.76	-	.	g3309.t1
tig00000200_pilon	AUGUSTUS	stop_codon	159707	159709	.	-	0	transcript_id	"g3309.t1";	gene_id	"g3309";
tig00000200_pilon	AUGUSTUS	CDS	159710	161704	0.76	-	0	transcript_id	"g3309.t1";	gene_id	"g3309";
tig00000200_pilon	AUGUSTUS	start_codon	161702	161704	.	-	0	transcript_id	"g3309.t1";	gene_id	"g3309";
tig00000200_pilon	AUGUSTUS	gene	163233	164438	0.57	+	.	g3310;;40S ribosomal protein S0
tig00000200_pilon	AUGUSTUS	transcript	163233	164438	0.57	+	.	g3310.t1
tig00000200_pilon	AUGUSTUS	start_codon	163233	163235	.	+	0	transcript_id	"g3310.t1";	gene_id	"g3310";
tig00000200_pilon	AUGUSTUS	intron	163360	163716	0.57	+	.	transcript_id	"g3310.t1";	gene_id	"g3310";
tig00000200_pilon	AUGUSTUS	CDS	163233	163359	0.57	+	0	transcript_id	"g3310.t1";	gene_id	"g3310";
tig00000200_pilon	AUGUSTUS	CDS	163717	164435	0.58	+	2	transcript_id	"g3310.t1";	gene_id	"g3310";
tig00000200_pilon	AUGUSTUS	stop_codon	164436	164438	.	+	0	transcript_id	"g3310.t1";	gene_id	"g3310";
tig00000200_pilon	AUGUSTUS	gene	165606	167543	1	+	.	g3311;;N-acetylglucosaminyl-phosphatidylinositol biosynthetic protein gpi1
tig00000200_pilon	AUGUSTUS	transcript	165606	167543	1	+	.	g3311.t1
tig00000200_pilon	AUGUSTUS	start_codon	165606	165608	.	+	0	transcript_id	"g3311.t1";	gene_id	"g3311";
tig00000200_pilon	AUGUSTUS	CDS	165606	167540	1	+	0	transcript_id	"g3311.t1";	gene_id	"g3311";
tig00000200_pilon	AUGUSTUS	stop_codon	167541	167543	.	+	0	transcript_id	"g3311.t1";	gene_id	"g3311";
tig00000200_pilon	AUGUSTUS	gene	168421	171192	0.99	+	.	g3312;;DNA repair protein RAD5
tig00000200_pilon	AUGUSTUS	transcript	168421	171192	0.99	+	.	g3312.t1
tig00000200_pilon	AUGUSTUS	start_codon	168421	168423	.	+	0	transcript_id	"g3312.t1";	gene_id	"g3312";
tig00000200_pilon	AUGUSTUS	CDS	168421	171189	0.99	+	0	transcript_id	"g3312.t1";	gene_id	"g3312";
tig00000200_pilon	AUGUSTUS	stop_codon	171190	171192	.	+	0	transcript_id	"g3312.t1";	gene_id	"g3312";
tig00000200_pilon	AUGUSTUS	gene	171293	172249	0.99	+	.	g3313;;DNA repair protein RAD5B
tig00000200_pilon	AUGUSTUS	transcript	171293	172249	0.99	+	.	g3313.t1
tig00000200_pilon	AUGUSTUS	start_codon	171293	171295	.	+	0	transcript_id	"g3313.t1";	gene_id	"g3313";
tig00000200_pilon	AUGUSTUS	CDS	171293	172246	0.99	+	0	transcript_id	"g3313.t1";	gene_id	"g3313";
tig00000200_pilon	AUGUSTUS	stop_codon	172247	172249	.	+	0	transcript_id	"g3313.t1";	gene_id	"g3313";
tig00000200_pilon	AUGUSTUS	gene	172353	173381	0.99	-	.	g3314;;U5 small nuclear ribonucleoprotein 40 kDa protein
tig00000200_pilon	AUGUSTUS	transcript	172353	173381	0.99	-	.	g3314.t1
tig00000200_pilon	AUGUSTUS	stop_codon	172353	172355	.	-	0	transcript_id	"g3314.t1";	gene_id	"g3314";
tig00000200_pilon	AUGUSTUS	CDS	172356	173381	0.99	-	0	transcript_id	"g3314.t1";	gene_id	"g3314";
tig00000200_pilon	AUGUSTUS	start_codon	173379	173381	.	-	0	transcript_id	"g3314.t1";	gene_id	"g3314";
tig00000200_pilon	AUGUSTUS	gene	175105	175511	0.71	+	.	g3315;;ATPase inhibitor, mitochondrial
tig00000200_pilon	AUGUSTUS	transcript	175105	175511	0.71	+	.	g3315.t1
tig00000200_pilon	AUGUSTUS	start_codon	175105	175107	.	+	0	transcript_id	"g3315.t1";	gene_id	"g3315";
tig00000200_pilon	AUGUSTUS	intron	175237	175376	1	+	.	transcript_id	"g3315.t1";	gene_id	"g3315";
tig00000200_pilon	AUGUSTUS	CDS	175105	175236	0.71	+	0	transcript_id	"g3315.t1";	gene_id	"g3315";
tig00000200_pilon	AUGUSTUS	CDS	175377	175508	1	+	0	transcript_id	"g3315.t1";	gene_id	"g3315";
tig00000200_pilon	AUGUSTUS	stop_codon	175509	175511	.	+	0	transcript_id	"g3315.t1";	gene_id	"g3315";
tig00000200_pilon	AUGUSTUS	gene	176025	177571	0.62	-	.	g3316;;Homocitrate synthase, mitochondrial
tig00000200_pilon	AUGUSTUS	transcript	176025	177571	0.62	-	.	g3316.t1
tig00000200_pilon	AUGUSTUS	stop_codon	176025	176027	.	-	0	transcript_id	"g3316.t1";	gene_id	"g3316";
tig00000200_pilon	AUGUSTUS	intron	177332	177549	0.62	-	.	transcript_id	"g3316.t1";	gene_id	"g3316";
tig00000200_pilon	AUGUSTUS	CDS	176028	177331	0.72	-	2	transcript_id	"g3316.t1";	gene_id	"g3316";
tig00000200_pilon	AUGUSTUS	CDS	177550	177571	0.74	-	0	transcript_id	"g3316.t1";	gene_id	"g3316";
tig00000200_pilon	AUGUSTUS	start_codon	177569	177571	.	-	0	transcript_id	"g3316.t1";	gene_id	"g3316";
tig00000200_pilon	AUGUSTUS	gene	178121	180529	0.88	-	.	g3317;;Cell division control protein 53
tig00000200_pilon	AUGUSTUS	transcript	178121	180529	0.88	-	.	g3317.t1
tig00000200_pilon	AUGUSTUS	stop_codon	178121	178123	.	-	0	transcript_id	"g3317.t1";	gene_id	"g3317";
tig00000200_pilon	AUGUSTUS	CDS	178124	180529	0.88	-	0	transcript_id	"g3317.t1";	gene_id	"g3317";
tig00000200_pilon	AUGUSTUS	start_codon	180527	180529	.	-	0	transcript_id	"g3317.t1";	gene_id	"g3317";
tig00000200_pilon	AUGUSTUS	gene	181233	182576	1	-	.	g3318;;Regulator of phospholipase D SRF1
tig00000200_pilon	AUGUSTUS	transcript	181233	182576	1	-	.	g3318.t1
tig00000200_pilon	AUGUSTUS	stop_codon	181233	181235	.	-	0	transcript_id	"g3318.t1";	gene_id	"g3318";
tig00000200_pilon	AUGUSTUS	CDS	181236	182576	1	-	0	transcript_id	"g3318.t1";	gene_id	"g3318";
tig00000200_pilon	AUGUSTUS	start_codon	182574	182576	.	-	0	transcript_id	"g3318.t1";	gene_id	"g3318";
tig00000200_pilon	AUGUSTUS	gene	183865	184587	0.58	+	.	g3319;;Uncharacterized protein YDL183C
tig00000200_pilon	AUGUSTUS	transcript	183865	184587	0.58	+	.	g3319.t1
tig00000200_pilon	AUGUSTUS	start_codon	183865	183867	.	+	0	transcript_id	"g3319.t1";	gene_id	"g3319";
tig00000200_pilon	AUGUSTUS	CDS	183865	184584	0.58	+	0	transcript_id	"g3319.t1";	gene_id	"g3319";
tig00000200_pilon	AUGUSTUS	stop_codon	184585	184587	.	+	0	transcript_id	"g3319.t1";	gene_id	"g3319";
tig00000200_pilon	AUGUSTUS	gene	187091	188227	0.78	+	.	g3320;;Serine/threonine-protein phosphatase PP2A-1 catalytic subunit
tig00000200_pilon	AUGUSTUS	transcript	187091	188227	0.78	+	.	g3320.t1
tig00000200_pilon	AUGUSTUS	start_codon	187091	187093	.	+	0	transcript_id	"g3320.t1";	gene_id	"g3320";
tig00000200_pilon	AUGUSTUS	CDS	187091	188224	0.78	+	0	transcript_id	"g3320.t1";	gene_id	"g3320";
tig00000200_pilon	AUGUSTUS	stop_codon	188225	188227	.	+	0	transcript_id	"g3320.t1";	gene_id	"g3320";
tig00000200_pilon	AUGUSTUS	gene	188905	189501	1	-	.	g3321;;Rho GDP-dissociation inhibitor
tig00000200_pilon	AUGUSTUS	transcript	188905	189501	1	-	.	g3321.t1
tig00000200_pilon	AUGUSTUS	stop_codon	188905	188907	.	-	0	transcript_id	"g3321.t1";	gene_id	"g3321";
tig00000200_pilon	AUGUSTUS	CDS	188908	189501	1	-	0	transcript_id	"g3321.t1";	gene_id	"g3321";
tig00000200_pilon	AUGUSTUS	start_codon	189499	189501	.	-	0	transcript_id	"g3321.t1";	gene_id	"g3321";
tig00000200_pilon	AUGUSTUS	gene	190234	190794	0.92	+	.	g3322;;Probable allantoinase 1
tig00000200_pilon	AUGUSTUS	transcript	190234	190794	0.92	+	.	g3322.t1
tig00000200_pilon	AUGUSTUS	start_codon	190234	190236	.	+	0	transcript_id	"g3322.t1";	gene_id	"g3322";
tig00000200_pilon	AUGUSTUS	CDS	190234	190791	0.92	+	0	transcript_id	"g3322.t1";	gene_id	"g3322";
tig00000200_pilon	AUGUSTUS	stop_codon	190792	190794	.	+	0	transcript_id	"g3322.t1";	gene_id	"g3322";
tig00000200_pilon	AUGUSTUS	gene	190911	193367	1	-	.	g3323;;hypothetical protein
tig00000200_pilon	AUGUSTUS	transcript	190911	193367	1	-	.	g3323.t1
tig00000200_pilon	AUGUSTUS	stop_codon	190911	190913	.	-	0	transcript_id	"g3323.t1";	gene_id	"g3323";
tig00000200_pilon	AUGUSTUS	CDS	190914	193367	1	-	0	transcript_id	"g3323.t1";	gene_id	"g3323";
tig00000200_pilon	AUGUSTUS	start_codon	193365	193367	.	-	0	transcript_id	"g3323.t1";	gene_id	"g3323";
tig00000200_pilon	AUGUSTUS	gene	195227	198448	1	-	.	g3324;;E4 ubiquitin-protein ligase UFD2
tig00000200_pilon	AUGUSTUS	transcript	195227	198448	1	-	.	g3324.t1
tig00000200_pilon	AUGUSTUS	stop_codon	195227	195229	.	-	0	transcript_id	"g3324.t1";	gene_id	"g3324";
tig00000200_pilon	AUGUSTUS	CDS	195230	198448	1	-	0	transcript_id	"g3324.t1";	gene_id	"g3324";
tig00000200_pilon	AUGUSTUS	start_codon	198446	198448	.	-	0	transcript_id	"g3324.t1";	gene_id	"g3324";
tig00000200_pilon	AUGUSTUS	gene	199036	199900	0.69	-	.	g3325;;60S ribosomal protein L35-B
tig00000200_pilon	AUGUSTUS	transcript	199036	199900	0.69	-	.	g3325.t1
tig00000200_pilon	AUGUSTUS	stop_codon	199036	199038	.	-	0	transcript_id	"g3325.t1";	gene_id	"g3325";
tig00000200_pilon	AUGUSTUS	intron	199384	199897	0.69	-	.	transcript_id	"g3325.t1";	gene_id	"g3325";
tig00000200_pilon	AUGUSTUS	CDS	199039	199383	0.95	-	0	transcript_id	"g3325.t1";	gene_id	"g3325";
tig00000200_pilon	AUGUSTUS	CDS	199898	199900	0.72	-	0	transcript_id	"g3325.t1";	gene_id	"g3325";
tig00000200_pilon	AUGUSTUS	start_codon	199898	199900	.	-	0	transcript_id	"g3325.t1";	gene_id	"g3325";
tig00000200_pilon	AUGUSTUS	gene	201359	201901	1	-	.	g3326;;ADP-ribosylation factor 1
tig00000200_pilon	AUGUSTUS	transcript	201359	201901	1	-	.	g3326.t1
tig00000200_pilon	AUGUSTUS	stop_codon	201359	201361	.	-	0	transcript_id	"g3326.t1";	gene_id	"g3326";
tig00000200_pilon	AUGUSTUS	CDS	201362	201901	1	-	0	transcript_id	"g3326.t1";	gene_id	"g3326";
tig00000200_pilon	AUGUSTUS	start_codon	201899	201901	.	-	0	transcript_id	"g3326.t1";	gene_id	"g3326";
tig00000200_pilon	AUGUSTUS	gene	203680	204828	1	-	.	g3327;;Dehydrodolichyl diphosphate synthase complex subunit NUS1
tig00000200_pilon	AUGUSTUS	transcript	203680	204828	1	-	.	g3327.t1
tig00000200_pilon	AUGUSTUS	stop_codon	203680	203682	.	-	0	transcript_id	"g3327.t1";	gene_id	"g3327";
tig00000200_pilon	AUGUSTUS	CDS	203683	204828	1	-	0	transcript_id	"g3327.t1";	gene_id	"g3327";
tig00000200_pilon	AUGUSTUS	start_codon	204826	204828	.	-	0	transcript_id	"g3327.t1";	gene_id	"g3327";
tig00000200_pilon	AUGUSTUS	gene	205943	208318	0.9	-	.	g3328;;High-affinity glucose transporter SNF3
tig00000200_pilon	AUGUSTUS	transcript	205943	208318	0.9	-	.	g3328.t1
tig00000200_pilon	AUGUSTUS	stop_codon	205943	205945	.	-	0	transcript_id	"g3328.t1";	gene_id	"g3328";
tig00000200_pilon	AUGUSTUS	CDS	205946	208318	0.9	-	0	transcript_id	"g3328.t1";	gene_id	"g3328";
tig00000200_pilon	AUGUSTUS	start_codon	208316	208318	.	-	0	transcript_id	"g3328.t1";	gene_id	"g3328";
tig00000200_pilon	AUGUSTUS	gene	211401	213542	0.86	-	.	g3329;;hypothetical protein
tig00000200_pilon	AUGUSTUS	transcript	211401	213542	0.86	-	.	g3329.t1
tig00000200_pilon	AUGUSTUS	stop_codon	211401	211403	.	-	0	transcript_id	"g3329.t1";	gene_id	"g3329";
tig00000200_pilon	AUGUSTUS	CDS	211404	213542	0.86	-	0	transcript_id	"g3329.t1";	gene_id	"g3329";
tig00000200_pilon	AUGUSTUS	start_codon	213540	213542	.	-	0	transcript_id	"g3329.t1";	gene_id	"g3329";
tig00000200_pilon	AUGUSTUS	gene	216393	218876	1	+	.	g3330;;Transcription factor MBP1
tig00000200_pilon	AUGUSTUS	transcript	216393	218876	1	+	.	g3330.t1
tig00000200_pilon	AUGUSTUS	start_codon	216393	216395	.	+	0	transcript_id	"g3330.t1";	gene_id	"g3330";
tig00000200_pilon	AUGUSTUS	CDS	216393	218873	1	+	0	transcript_id	"g3330.t1";	gene_id	"g3330";
tig00000200_pilon	AUGUSTUS	stop_codon	218874	218876	.	+	0	transcript_id	"g3330.t1";	gene_id	"g3330";
tig00000200_pilon	AUGUSTUS	gene	219426	221225	1	+	.	g3331;;Putative uncharacterized protein YDL057W
tig00000200_pilon	AUGUSTUS	transcript	219426	221225	1	+	.	g3331.t1
tig00000200_pilon	AUGUSTUS	start_codon	219426	219428	.	+	0	transcript_id	"g3331.t1";	gene_id	"g3331";
tig00000200_pilon	AUGUSTUS	CDS	219426	221222	1	+	0	transcript_id	"g3331.t1";	gene_id	"g3331";
tig00000200_pilon	AUGUSTUS	stop_codon	221223	221225	.	+	0	transcript_id	"g3331.t1";	gene_id	"g3331";
tig00000200_pilon	AUGUSTUS	gene	222226	223614	0.95	+	.	g3332;;2-isopropylmalate synthase
tig00000200_pilon	AUGUSTUS	transcript	222226	223614	0.95	+	.	g3332.t1
tig00000200_pilon	AUGUSTUS	start_codon	222226	222228	.	+	0	transcript_id	"g3332.t1";	gene_id	"g3332";
tig00000200_pilon	AUGUSTUS	CDS	222226	223611	0.95	+	0	transcript_id	"g3332.t1";	gene_id	"g3332";
tig00000200_pilon	AUGUSTUS	stop_codon	223612	223614	.	+	0	transcript_id	"g3332.t1";	gene_id	"g3332";
tig00000200_pilon	AUGUSTUS	gene	223743	224321	0.66	-	.	g3333;;Probable steroid-binding protein 3
tig00000200_pilon	AUGUSTUS	transcript	223743	224321	0.66	-	.	g3333.t1
tig00000200_pilon	AUGUSTUS	stop_codon	223743	223745	.	-	0	transcript_id	"g3333.t1";	gene_id	"g3333";
tig00000200_pilon	AUGUSTUS	CDS	223746	224321	0.66	-	0	transcript_id	"g3333.t1";	gene_id	"g3333";
tig00000200_pilon	AUGUSTUS	start_codon	224319	224321	.	-	0	transcript_id	"g3333.t1";	gene_id	"g3333";
tig00000200_pilon	AUGUSTUS	gene	225598	227454	0.75	-	.	g3334;;DNA-(apurinic or apyrimidinic site) lyase 2
tig00000200_pilon	AUGUSTUS	transcript	225598	227454	0.75	-	.	g3334.t1
tig00000200_pilon	AUGUSTUS	stop_codon	225598	225600	.	-	0	transcript_id	"g3334.t1";	gene_id	"g3334";
tig00000200_pilon	AUGUSTUS	CDS	225601	227454	0.75	-	0	transcript_id	"g3334.t1";	gene_id	"g3334";
tig00000200_pilon	AUGUSTUS	start_codon	227452	227454	.	-	0	transcript_id	"g3334.t1";	gene_id	"g3334";
tig00000200_pilon	AUGUSTUS	gene	227930	228445	1	-	.	g3335;;hypothetical protein
tig00000200_pilon	AUGUSTUS	transcript	227930	228445	1	-	.	g3335.t1
tig00000200_pilon	AUGUSTUS	stop_codon	227930	227932	.	-	0	transcript_id	"g3335.t1";	gene_id	"g3335";
tig00000200_pilon	AUGUSTUS	CDS	227933	228445	1	-	0	transcript_id	"g3335.t1";	gene_id	"g3335";
tig00000200_pilon	AUGUSTUS	start_codon	228443	228445	.	-	0	transcript_id	"g3335.t1";	gene_id	"g3335";
tig00000200_pilon	AUGUSTUS	gene	229296	229766	1	-	.	g3336;;Chromosome transmission fidelity protein 8
tig00000200_pilon	AUGUSTUS	transcript	229296	229766	1	-	.	g3336.t1
tig00000200_pilon	AUGUSTUS	stop_codon	229296	229298	.	-	0	transcript_id	"g3336.t1";	gene_id	"g3336";
tig00000200_pilon	AUGUSTUS	CDS	229299	229766	1	-	0	transcript_id	"g3336.t1";	gene_id	"g3336";
tig00000200_pilon	AUGUSTUS	start_codon	229764	229766	.	-	0	transcript_id	"g3336.t1";	gene_id	"g3336";
tig00000200_pilon	AUGUSTUS	gene	231900	233297	1	-	.	g3337;;mRNA-capping enzyme
tig00000200_pilon	AUGUSTUS	transcript	231900	233297	1	-	.	g3337.t1
tig00000200_pilon	AUGUSTUS	stop_codon	231900	231902	.	-	0	transcript_id	"g3337.t1";	gene_id	"g3337";
tig00000200_pilon	AUGUSTUS	CDS	231903	233297	1	-	0	transcript_id	"g3337.t1";	gene_id	"g3337";
tig00000200_pilon	AUGUSTUS	start_codon	233295	233297	.	-	0	transcript_id	"g3337.t1";	gene_id	"g3337";
tig00000200_pilon	AUGUSTUS	gene	233332	233787	1	-	.	g3338;;hypothetical protein
tig00000200_pilon	AUGUSTUS	transcript	233332	233787	1	-	.	g3338.t1
tig00000200_pilon	AUGUSTUS	stop_codon	233332	233334	.	-	0	transcript_id	"g3338.t1";	gene_id	"g3338";
tig00000200_pilon	AUGUSTUS	CDS	233335	233787	1	-	0	transcript_id	"g3338.t1";	gene_id	"g3338";
tig00000200_pilon	AUGUSTUS	start_codon	233785	233787	.	-	0	transcript_id	"g3338.t1";	gene_id	"g3338";
tig00000200_pilon	AUGUSTUS	gene	235289	235651	0.96	+	.	g3339;;hypothetical protein
tig00000200_pilon	AUGUSTUS	transcript	235289	235651	0.96	+	.	g3339.t1
tig00000200_pilon	AUGUSTUS	start_codon	235289	235291	.	+	0	transcript_id	"g3339.t1";	gene_id	"g3339";
tig00000200_pilon	AUGUSTUS	CDS	235289	235648	0.96	+	0	transcript_id	"g3339.t1";	gene_id	"g3339";
tig00000200_pilon	AUGUSTUS	stop_codon	235649	235651	.	+	0	transcript_id	"g3339.t1";	gene_id	"g3339";
tig00000200_pilon	AUGUSTUS	gene	235970	237175	0.93	+	.	g3340;;Meiosis induction protein kinase IME2/SME1
tig00000200_pilon	AUGUSTUS	transcript	235970	237175	0.93	+	.	g3340.t1
tig00000200_pilon	AUGUSTUS	start_codon	235970	235972	.	+	0	transcript_id	"g3340.t1";	gene_id	"g3340";
tig00000200_pilon	AUGUSTUS	CDS	235970	237172	0.93	+	0	transcript_id	"g3340.t1";	gene_id	"g3340";
tig00000200_pilon	AUGUSTUS	stop_codon	237173	237175	.	+	0	transcript_id	"g3340.t1";	gene_id	"g3340";
tig00000200_pilon	AUGUSTUS	gene	237340	238521	0.65	-	.	g3341;;Zinc finger CCCH domain-containing protein 3
tig00000200_pilon	AUGUSTUS	transcript	237340	238521	0.65	-	.	g3341.t1
tig00000200_pilon	AUGUSTUS	stop_codon	237340	237342	.	-	0	transcript_id	"g3341.t1";	gene_id	"g3341";
tig00000200_pilon	AUGUSTUS	CDS	237343	238521	0.65	-	0	transcript_id	"g3341.t1";	gene_id	"g3341";
tig00000200_pilon	AUGUSTUS	start_codon	238519	238521	.	-	0	transcript_id	"g3341.t1";	gene_id	"g3341";
tig00000200_pilon	AUGUSTUS	gene	238819	240447	1	+	.	g3342;;Uncharacterized protein YKR023W
tig00000200_pilon	AUGUSTUS	transcript	238819	240447	1	+	.	g3342.t1
tig00000200_pilon	AUGUSTUS	start_codon	238819	238821	.	+	0	transcript_id	"g3342.t1";	gene_id	"g3342";
tig00000200_pilon	AUGUSTUS	CDS	238819	240444	1	+	0	transcript_id	"g3342.t1";	gene_id	"g3342";
tig00000200_pilon	AUGUSTUS	stop_codon	240445	240447	.	+	0	transcript_id	"g3342.t1";	gene_id	"g3342";
tig00000200_pilon	AUGUSTUS	gene	241325	241750	0.86	-	.	g3343;;Mitochondrial import inner membrane translocase subunit TIM16
tig00000200_pilon	AUGUSTUS	transcript	241325	241750	0.86	-	.	g3343.t1
tig00000200_pilon	AUGUSTUS	stop_codon	241325	241327	.	-	0	transcript_id	"g3343.t1";	gene_id	"g3343";
tig00000200_pilon	AUGUSTUS	CDS	241328	241750	0.86	-	0	transcript_id	"g3343.t1";	gene_id	"g3343";
tig00000200_pilon	AUGUSTUS	start_codon	241748	241750	.	-	0	transcript_id	"g3343.t1";	gene_id	"g3343";
tig00000200_pilon	AUGUSTUS	gene	243379	243870	0.52	+	.	g3344;;hypothetical protein
tig00000200_pilon	AUGUSTUS	transcript	243379	243870	0.52	+	.	g3344.t1
tig00000200_pilon	AUGUSTUS	start_codon	243379	243381	.	+	0	transcript_id	"g3344.t1";	gene_id	"g3344";
tig00000200_pilon	AUGUSTUS	CDS	243379	243867	0.52	+	0	transcript_id	"g3344.t1";	gene_id	"g3344";
tig00000200_pilon	AUGUSTUS	stop_codon	243868	243870	.	+	0	transcript_id	"g3344.t1";	gene_id	"g3344";
tig00000200_pilon	AUGUSTUS	gene	244097	246055	0.5	+	.	g3345;;SET domain-containing protein 3
tig00000200_pilon	AUGUSTUS	transcript	244097	246055	0.5	+	.	g3345.t1
tig00000200_pilon	AUGUSTUS	start_codon	244097	244099	.	+	0	transcript_id	"g3345.t1";	gene_id	"g3345";
tig00000200_pilon	AUGUSTUS	CDS	244097	246052	0.5	+	0	transcript_id	"g3345.t1";	gene_id	"g3345";
tig00000200_pilon	AUGUSTUS	stop_codon	246053	246055	.	+	0	transcript_id	"g3345.t1";	gene_id	"g3345";
tig00000200_pilon	AUGUSTUS	gene	247149	247820	1	-	.	g3346;;Uncharacterized transcriptional regulatory protein C15D4.02
tig00000200_pilon	AUGUSTUS	transcript	247149	247820	1	-	.	g3346.t1
tig00000200_pilon	AUGUSTUS	stop_codon	247149	247151	.	-	0	transcript_id	"g3346.t1";	gene_id	"g3346";
tig00000200_pilon	AUGUSTUS	CDS	247152	247820	1	-	0	transcript_id	"g3346.t1";	gene_id	"g3346";
tig00000200_pilon	AUGUSTUS	start_codon	247818	247820	.	-	0	transcript_id	"g3346.t1";	gene_id	"g3346";
tig00000200_pilon	AUGUSTUS	gene	249374	251896	0.15	-	.	g3347;;hypothetical protein
tig00000200_pilon	AUGUSTUS	transcript	249374	251896	0.15	-	.	g3347.t1
tig00000200_pilon	AUGUSTUS	stop_codon	249374	249376	.	-	0	transcript_id	"g3347.t1";	gene_id	"g3347";
tig00000200_pilon	AUGUSTUS	intron	249672	249735	0.72	-	.	transcript_id	"g3347.t1";	gene_id	"g3347";
tig00000200_pilon	AUGUSTUS	intron	250196	250325	1	-	.	transcript_id	"g3347.t1";	gene_id	"g3347";
tig00000200_pilon	AUGUSTUS	intron	251110	251467	0.26	-	.	transcript_id	"g3347.t1";	gene_id	"g3347";
tig00000200_pilon	AUGUSTUS	CDS	249377	249671	0.86	-	1	transcript_id	"g3347.t1";	gene_id	"g3347";
tig00000200_pilon	AUGUSTUS	CDS	249736	250195	0.71	-	2	transcript_id	"g3347.t1";	gene_id	"g3347";
tig00000200_pilon	AUGUSTUS	CDS	250326	251109	0.26	-	0	transcript_id	"g3347.t1";	gene_id	"g3347";
tig00000200_pilon	AUGUSTUS	CDS	251468	251896	0.26	-	0	transcript_id	"g3347.t1";	gene_id	"g3347";
tig00000200_pilon	AUGUSTUS	start_codon	251894	251896	.	-	0	transcript_id	"g3347.t1";	gene_id	"g3347";
tig00000200_pilon	AUGUSTUS	gene	252796	256293	0.82	-	.	g3348;;Midasin
tig00000200_pilon	AUGUSTUS	transcript	252796	256293	0.82	-	.	g3348.t1
tig00000200_pilon	AUGUSTUS	stop_codon	252796	252798	.	-	0	transcript_id	"g3348.t1";	gene_id	"g3348";
tig00000200_pilon	AUGUSTUS	CDS	252799	256293	0.82	-	0	transcript_id	"g3348.t1";	gene_id	"g3348";
tig00000200_pilon	AUGUSTUS	start_codon	256291	256293	.	-	0	transcript_id	"g3348.t1";	gene_id	"g3348";
tig00000200_pilon	AUGUSTUS	gene	256403	257278	0.63	-	.	g3349;;Midasin
tig00000200_pilon	AUGUSTUS	transcript	256403	257278	0.63	-	.	g3349.t1
tig00000200_pilon	AUGUSTUS	stop_codon	256403	256405	.	-	0	transcript_id	"g3349.t1";	gene_id	"g3349";
tig00000200_pilon	AUGUSTUS	CDS	256406	257278	0.63	-	0	transcript_id	"g3349.t1";	gene_id	"g3349";
tig00000200_pilon	AUGUSTUS	start_codon	257276	257278	.	-	0	transcript_id	"g3349.t1";	gene_id	"g3349";
tig00000200_pilon	AUGUSTUS	gene	257428	267855	0.64	-	.	g3350;;Midasin
tig00000200_pilon	AUGUSTUS	transcript	257428	267855	0.64	-	.	g3350.t1
tig00000200_pilon	AUGUSTUS	stop_codon	257428	257430	.	-	0	transcript_id	"g3350.t1";	gene_id	"g3350";
tig00000200_pilon	AUGUSTUS	CDS	257431	267855	0.64	-	0	transcript_id	"g3350.t1";	gene_id	"g3350";
tig00000200_pilon	AUGUSTUS	start_codon	267853	267855	.	-	0	transcript_id	"g3350.t1";	gene_id	"g3350";
tig00000200_pilon	AUGUSTUS	gene	268574	269650	0.93	-	.	g3351;;Peptide-N(4)-(N-acetyl-beta-glucosaminyl)asparagine amidase
tig00000200_pilon	AUGUSTUS	transcript	268574	269650	0.93	-	.	g3351.t1
tig00000200_pilon	AUGUSTUS	stop_codon	268574	268576	.	-	0	transcript_id	"g3351.t1";	gene_id	"g3351";
tig00000200_pilon	AUGUSTUS	CDS	268577	269650	0.93	-	0	transcript_id	"g3351.t1";	gene_id	"g3351";
tig00000200_pilon	AUGUSTUS	start_codon	269648	269650	.	-	0	transcript_id	"g3351.t1";	gene_id	"g3351";
tig00000200_pilon	AUGUSTUS	gene	270558	271769	0.83	-	.	g3352;;Tyrosine--tRNA ligase, mitochondrial
tig00000200_pilon	AUGUSTUS	transcript	270558	271769	0.83	-	.	g3352.t1
tig00000200_pilon	AUGUSTUS	stop_codon	270558	270560	.	-	0	transcript_id	"g3352.t1";	gene_id	"g3352";
tig00000200_pilon	AUGUSTUS	CDS	270561	271769	0.83	-	0	transcript_id	"g3352.t1";	gene_id	"g3352";
tig00000200_pilon	AUGUSTUS	start_codon	271767	271769	.	-	0	transcript_id	"g3352.t1";	gene_id	"g3352";
tig00000200_pilon	AUGUSTUS	gene	272389	273829	0.91	-	.	g3353;;tRNA-dihydrouridine(16/17) synthase [NAD(P)(+)]
tig00000200_pilon	AUGUSTUS	transcript	272389	273829	0.91	-	.	g3353.t1
tig00000200_pilon	AUGUSTUS	stop_codon	272389	272391	.	-	0	transcript_id	"g3353.t1";	gene_id	"g3353";
tig00000200_pilon	AUGUSTUS	intron	272747	272855	0.94	-	.	transcript_id	"g3353.t1";	gene_id	"g3353";
tig00000200_pilon	AUGUSTUS	CDS	272392	272746	0.94	-	1	transcript_id	"g3353.t1";	gene_id	"g3353";
tig00000200_pilon	AUGUSTUS	CDS	272856	273829	0.91	-	0	transcript_id	"g3353.t1";	gene_id	"g3353";
tig00000200_pilon	AUGUSTUS	start_codon	273827	273829	.	-	0	transcript_id	"g3353.t1";	gene_id	"g3353";
tig00000200_pilon	AUGUSTUS	gene	274614	277976	0.99	-	.	g3354;;Probable transcription factor TDA9
tig00000200_pilon	AUGUSTUS	transcript	274614	277976	0.99	-	.	g3354.t1
tig00000200_pilon	AUGUSTUS	stop_codon	274614	274616	.	-	0	transcript_id	"g3354.t1";	gene_id	"g3354";
tig00000200_pilon	AUGUSTUS	CDS	274617	277976	0.99	-	0	transcript_id	"g3354.t1";	gene_id	"g3354";
tig00000200_pilon	AUGUSTUS	start_codon	277974	277976	.	-	0	transcript_id	"g3354.t1";	gene_id	"g3354";
tig00000200_pilon	AUGUSTUS	gene	279651	281699	1	+	.	g3355;;Putative mitochondrial translation system component PET127
tig00000200_pilon	AUGUSTUS	transcript	279651	281699	1	+	.	g3355.t1
tig00000200_pilon	AUGUSTUS	start_codon	279651	279653	.	+	0	transcript_id	"g3355.t1";	gene_id	"g3355";
tig00000200_pilon	AUGUSTUS	CDS	279651	281696	1	+	0	transcript_id	"g3355.t1";	gene_id	"g3355";
tig00000200_pilon	AUGUSTUS	stop_codon	281697	281699	.	+	0	transcript_id	"g3355.t1";	gene_id	"g3355";
tig00000200_pilon	AUGUSTUS	gene	281916	283994	1	-	.	g3356;;Protein scd2/ral3
tig00000200_pilon	AUGUSTUS	transcript	281916	283994	1	-	.	g3356.t1
tig00000200_pilon	AUGUSTUS	stop_codon	281916	281918	.	-	0	transcript_id	"g3356.t1";	gene_id	"g3356";
tig00000200_pilon	AUGUSTUS	CDS	281919	283994	1	-	0	transcript_id	"g3356.t1";	gene_id	"g3356";
tig00000200_pilon	AUGUSTUS	start_codon	283992	283994	.	-	0	transcript_id	"g3356.t1";	gene_id	"g3356";
tig00000200_pilon	AUGUSTUS	gene	285487	286701	1	-	.	g3357;;Arabinose 5-phosphate isomerase KpsF
tig00000200_pilon	AUGUSTUS	transcript	285487	286701	1	-	.	g3357.t1
tig00000200_pilon	AUGUSTUS	stop_codon	285487	285489	.	-	0	transcript_id	"g3357.t1";	gene_id	"g3357";
tig00000200_pilon	AUGUSTUS	CDS	285490	286701	1	-	0	transcript_id	"g3357.t1";	gene_id	"g3357";
tig00000200_pilon	AUGUSTUS	start_codon	286699	286701	.	-	0	transcript_id	"g3357.t1";	gene_id	"g3357";
tig00000200_pilon	AUGUSTUS	gene	287673	289484	1	-	.	g3358;;NADPH--cytochrome P450 reductase
tig00000200_pilon	AUGUSTUS	transcript	287673	289484	1	-	.	g3358.t1
tig00000200_pilon	AUGUSTUS	stop_codon	287673	287675	.	-	0	transcript_id	"g3358.t1";	gene_id	"g3358";
tig00000200_pilon	AUGUSTUS	CDS	287676	289484	1	-	0	transcript_id	"g3358.t1";	gene_id	"g3358";
tig00000200_pilon	AUGUSTUS	start_codon	289482	289484	.	-	0	transcript_id	"g3358.t1";	gene_id	"g3358";
tig00000200_pilon	AUGUSTUS	gene	289798	290979	1	-	.	g3359;;hypothetical protein
tig00000200_pilon	AUGUSTUS	transcript	289798	290979	1	-	.	g3359.t1
tig00000200_pilon	AUGUSTUS	stop_codon	289798	289800	.	-	0	transcript_id	"g3359.t1";	gene_id	"g3359";
tig00000200_pilon	AUGUSTUS	CDS	289801	290979	1	-	0	transcript_id	"g3359.t1";	gene_id	"g3359";
tig00000200_pilon	AUGUSTUS	start_codon	290977	290979	.	-	0	transcript_id	"g3359.t1";	gene_id	"g3359";
tig00000200_pilon	AUGUSTUS	gene	291209	292177	1	-	.	g3360;;25S rRNA (uridine(2634)-N(3))-methyltransferase
tig00000200_pilon	AUGUSTUS	transcript	291209	292177	1	-	.	g3360.t1
tig00000200_pilon	AUGUSTUS	stop_codon	291209	291211	.	-	0	transcript_id	"g3360.t1";	gene_id	"g3360";
tig00000200_pilon	AUGUSTUS	CDS	291212	292177	1	-	0	transcript_id	"g3360.t1";	gene_id	"g3360";
tig00000200_pilon	AUGUSTUS	start_codon	292175	292177	.	-	0	transcript_id	"g3360.t1";	gene_id	"g3360";
tig00000200_pilon	AUGUSTUS	gene	292384	294081	1	-	.	g3361;;Protein FYV10
tig00000200_pilon	AUGUSTUS	transcript	292384	294081	1	-	.	g3361.t1
tig00000200_pilon	AUGUSTUS	stop_codon	292384	292386	.	-	0	transcript_id	"g3361.t1";	gene_id	"g3361";
tig00000200_pilon	AUGUSTUS	CDS	292387	294081	1	-	0	transcript_id	"g3361.t1";	gene_id	"g3361";
tig00000200_pilon	AUGUSTUS	start_codon	294079	294081	.	-	0	transcript_id	"g3361.t1";	gene_id	"g3361";
tig00000200_pilon	AUGUSTUS	gene	294592	295653	0.95	-	.	g3362;;Isocitrate dehydrogenase [NAD] subunit 1, mitochondrial
tig00000200_pilon	AUGUSTUS	transcript	294592	295653	0.95	-	.	g3362.t1
tig00000200_pilon	AUGUSTUS	stop_codon	294592	294594	.	-	0	transcript_id	"g3362.t1";	gene_id	"g3362";
tig00000200_pilon	AUGUSTUS	CDS	294595	295653	0.95	-	0	transcript_id	"g3362.t1";	gene_id	"g3362";
tig00000200_pilon	AUGUSTUS	start_codon	295651	295653	.	-	0	transcript_id	"g3362.t1";	gene_id	"g3362";
tig00000200_pilon	AUGUSTUS	gene	296856	297944	1	-	.	g3363;;Cell division control protein 14
tig00000200_pilon	AUGUSTUS	transcript	296856	297944	1	-	.	g3363.t1
tig00000200_pilon	AUGUSTUS	stop_codon	296856	296858	.	-	0	transcript_id	"g3363.t1";	gene_id	"g3363";
tig00000200_pilon	AUGUSTUS	CDS	296859	297944	1	-	0	transcript_id	"g3363.t1";	gene_id	"g3363";
tig00000200_pilon	AUGUSTUS	start_codon	297942	297944	.	-	0	transcript_id	"g3363.t1";	gene_id	"g3363";
tig00000200_pilon	AUGUSTUS	gene	298955	299278	0.53	-	.	g3364;;hypothetical protein
tig00000200_pilon	AUGUSTUS	transcript	298955	299278	0.53	-	.	g3364.t1
tig00000200_pilon	AUGUSTUS	stop_codon	298955	298957	.	-	0	transcript_id	"g3364.t1";	gene_id	"g3364";
tig00000200_pilon	AUGUSTUS	CDS	298958	299278	0.53	-	0	transcript_id	"g3364.t1";	gene_id	"g3364";
tig00000200_pilon	AUGUSTUS	start_codon	299276	299278	.	-	0	transcript_id	"g3364.t1";	gene_id	"g3364";
tig00000200_pilon	AUGUSTUS	gene	299349	301028	0.46	+	.	g3365;;hypothetical protein
tig00000200_pilon	AUGUSTUS	transcript	299349	301028	0.46	+	.	g3365.t1
tig00000200_pilon	AUGUSTUS	start_codon	299349	299351	.	+	0	transcript_id	"g3365.t1";	gene_id	"g3365";
tig00000200_pilon	AUGUSTUS	CDS	299349	301025	0.46	+	0	transcript_id	"g3365.t1";	gene_id	"g3365";
tig00000200_pilon	AUGUSTUS	stop_codon	301026	301028	.	+	0	transcript_id	"g3365.t1";	gene_id	"g3365";
tig00000200_pilon	AUGUSTUS	gene	301221	301949	1	-	.	g3366;;Sedoheptulose 1,7-bisphosphatase
tig00000200_pilon	AUGUSTUS	transcript	301221	301949	1	-	.	g3366.t1
tig00000200_pilon	AUGUSTUS	stop_codon	301221	301223	.	-	0	transcript_id	"g3366.t1";	gene_id	"g3366";
tig00000200_pilon	AUGUSTUS	CDS	301224	301949	1	-	0	transcript_id	"g3366.t1";	gene_id	"g3366";
tig00000200_pilon	AUGUSTUS	start_codon	301947	301949	.	-	0	transcript_id	"g3366.t1";	gene_id	"g3366";
tig00000200_pilon	AUGUSTUS	gene	304928	306700	1	-	.	g3367;;Maintenance of telomere capping protein 4
tig00000200_pilon	AUGUSTUS	transcript	304928	306700	1	-	.	g3367.t1
tig00000200_pilon	AUGUSTUS	stop_codon	304928	304930	.	-	0	transcript_id	"g3367.t1";	gene_id	"g3367";
tig00000200_pilon	AUGUSTUS	CDS	304931	306700	1	-	0	transcript_id	"g3367.t1";	gene_id	"g3367";
tig00000200_pilon	AUGUSTUS	start_codon	306698	306700	.	-	0	transcript_id	"g3367.t1";	gene_id	"g3367";
tig00000200_pilon	AUGUSTUS	gene	307052	307564	0.97	+	.	g3368;;Transport protein particle 20 kDa subunit
tig00000200_pilon	AUGUSTUS	transcript	307052	307564	0.97	+	.	g3368.t1
tig00000200_pilon	AUGUSTUS	start_codon	307052	307054	.	+	0	transcript_id	"g3368.t1";	gene_id	"g3368";
tig00000200_pilon	AUGUSTUS	CDS	307052	307561	0.97	+	0	transcript_id	"g3368.t1";	gene_id	"g3368";
tig00000200_pilon	AUGUSTUS	stop_codon	307562	307564	.	+	0	transcript_id	"g3368.t1";	gene_id	"g3368";
tig00000200_pilon	AUGUSTUS	gene	307643	309583	1	-	.	g3369;;Kinetochore protein mis13
tig00000200_pilon	AUGUSTUS	transcript	307643	309583	1	-	.	g3369.t1
tig00000200_pilon	AUGUSTUS	stop_codon	307643	307645	.	-	0	transcript_id	"g3369.t1";	gene_id	"g3369";
tig00000200_pilon	AUGUSTUS	CDS	307646	309583	1	-	0	transcript_id	"g3369.t1";	gene_id	"g3369";
tig00000200_pilon	AUGUSTUS	start_codon	309581	309583	.	-	0	transcript_id	"g3369.t1";	gene_id	"g3369";
tig00000200_pilon	AUGUSTUS	gene	310005	313055	1	-	.	g3370;;Phosphatidylinositol 4,5-bisphosphate-binding protein SLM1
tig00000200_pilon	AUGUSTUS	transcript	310005	313055	1	-	.	g3370.t1
tig00000200_pilon	AUGUSTUS	stop_codon	310005	310007	.	-	0	transcript_id	"g3370.t1";	gene_id	"g3370";
tig00000200_pilon	AUGUSTUS	CDS	310008	313055	1	-	0	transcript_id	"g3370.t1";	gene_id	"g3370";
tig00000200_pilon	AUGUSTUS	start_codon	313053	313055	.	-	0	transcript_id	"g3370.t1";	gene_id	"g3370";
tig00000200_pilon	AUGUSTUS	gene	313975	314868	0.68	-	.	g3371;;hypothetical protein
tig00000200_pilon	AUGUSTUS	transcript	313975	314868	0.68	-	.	g3371.t1
tig00000200_pilon	AUGUSTUS	stop_codon	313975	313977	.	-	0	transcript_id	"g3371.t1";	gene_id	"g3371";
tig00000200_pilon	AUGUSTUS	CDS	313978	314868	0.68	-	0	transcript_id	"g3371.t1";	gene_id	"g3371";
tig00000200_pilon	AUGUSTUS	start_codon	314866	314868	.	-	0	transcript_id	"g3371.t1";	gene_id	"g3371";
tig00000200_pilon	AUGUSTUS	gene	315498	316847	0.53	+	.	g3372;;Mitochondrial distribution and morphology protein 38
tig00000200_pilon	AUGUSTUS	transcript	315498	316847	0.53	+	.	g3372.t1
tig00000200_pilon	AUGUSTUS	start_codon	315498	315500	.	+	0	transcript_id	"g3372.t1";	gene_id	"g3372";
tig00000200_pilon	AUGUSTUS	CDS	315498	316844	0.53	+	0	transcript_id	"g3372.t1";	gene_id	"g3372";
tig00000200_pilon	AUGUSTUS	stop_codon	316845	316847	.	+	0	transcript_id	"g3372.t1";	gene_id	"g3372";
tig00000200_pilon	AUGUSTUS	gene	317502	318818	1	-	.	g3373;;ATP-dependent RNA helicase eIF4A
tig00000200_pilon	AUGUSTUS	transcript	317502	318818	1	-	.	g3373.t1
tig00000200_pilon	AUGUSTUS	stop_codon	317502	317504	.	-	0	transcript_id	"g3373.t1";	gene_id	"g3373";
tig00000200_pilon	AUGUSTUS	CDS	317505	318818	1	-	0	transcript_id	"g3373.t1";	gene_id	"g3373";
tig00000200_pilon	AUGUSTUS	start_codon	318816	318818	.	-	0	transcript_id	"g3373.t1";	gene_id	"g3373";
tig00000200_pilon	AUGUSTUS	gene	319491	320067	0.98	-	.	g3374;;40S ribosomal protein S21
tig00000200_pilon	AUGUSTUS	transcript	319491	320067	0.98	-	.	g3374.t1
tig00000200_pilon	AUGUSTUS	stop_codon	319491	319493	.	-	0	transcript_id	"g3374.t1";	gene_id	"g3374";
tig00000200_pilon	AUGUSTUS	intron	319731	320043	0.98	-	.	transcript_id	"g3374.t1";	gene_id	"g3374";
tig00000200_pilon	AUGUSTUS	CDS	319494	319730	1	-	0	transcript_id	"g3374.t1";	gene_id	"g3374";
tig00000200_pilon	AUGUSTUS	CDS	320044	320067	0.98	-	0	transcript_id	"g3374.t1";	gene_id	"g3374";
tig00000200_pilon	AUGUSTUS	start_codon	320065	320067	.	-	0	transcript_id	"g3374.t1";	gene_id	"g3374";
tig00000200_pilon	AUGUSTUS	gene	320693	323287	0.98	-	.	g3375;;Glycogen phosphorylase
tig00000200_pilon	AUGUSTUS	transcript	320693	323287	0.98	-	.	g3375.t1
tig00000200_pilon	AUGUSTUS	stop_codon	320693	320695	.	-	0	transcript_id	"g3375.t1";	gene_id	"g3375";
tig00000200_pilon	AUGUSTUS	CDS	320696	323287	0.98	-	0	transcript_id	"g3375.t1";	gene_id	"g3375";
tig00000200_pilon	AUGUSTUS	start_codon	323285	323287	.	-	0	transcript_id	"g3375.t1";	gene_id	"g3375";
tig00000200_pilon	AUGUSTUS	gene	324252	325712	0.97	-	.	g3376;;UDP-N-acetylglucosamine pyrophosphorylase
tig00000200_pilon	AUGUSTUS	transcript	324252	325712	0.97	-	.	g3376.t1
tig00000200_pilon	AUGUSTUS	stop_codon	324252	324254	.	-	0	transcript_id	"g3376.t1";	gene_id	"g3376";
tig00000200_pilon	AUGUSTUS	CDS	324255	325712	0.97	-	0	transcript_id	"g3376.t1";	gene_id	"g3376";
tig00000200_pilon	AUGUSTUS	start_codon	325710	325712	.	-	0	transcript_id	"g3376.t1";	gene_id	"g3376";
tig00000200_pilon	AUGUSTUS	gene	326104	327624	0.79	-	.	g3377;;Ceramide glucosyltransferase
tig00000200_pilon	AUGUSTUS	transcript	326104	327624	0.79	-	.	g3377.t1
tig00000200_pilon	AUGUSTUS	stop_codon	326104	326106	.	-	0	transcript_id	"g3377.t1";	gene_id	"g3377";
tig00000200_pilon	AUGUSTUS	CDS	326107	327624	0.79	-	0	transcript_id	"g3377.t1";	gene_id	"g3377";
tig00000200_pilon	AUGUSTUS	start_codon	327622	327624	.	-	0	transcript_id	"g3377.t1";	gene_id	"g3377";
tig00000200_pilon	AUGUSTUS	gene	328447	329478	1	+	.	g3378;;GTP cyclohydrolase 1
tig00000200_pilon	AUGUSTUS	transcript	328447	329478	1	+	.	g3378.t1
tig00000200_pilon	AUGUSTUS	start_codon	328447	328449	.	+	0	transcript_id	"g3378.t1";	gene_id	"g3378";
tig00000200_pilon	AUGUSTUS	CDS	328447	329475	1	+	0	transcript_id	"g3378.t1";	gene_id	"g3378";
tig00000200_pilon	AUGUSTUS	stop_codon	329476	329478	.	+	0	transcript_id	"g3378.t1";	gene_id	"g3378";
tig00000200_pilon	AUGUSTUS	gene	330371	332176	0.99	+	.	g3379;;High-affinity methionine permease
tig00000200_pilon	AUGUSTUS	transcript	330371	332176	0.99	+	.	g3379.t1
tig00000200_pilon	AUGUSTUS	start_codon	330371	330373	.	+	0	transcript_id	"g3379.t1";	gene_id	"g3379";
tig00000200_pilon	AUGUSTUS	CDS	330371	332173	0.99	+	0	transcript_id	"g3379.t1";	gene_id	"g3379";
tig00000200_pilon	AUGUSTUS	stop_codon	332174	332176	.	+	0	transcript_id	"g3379.t1";	gene_id	"g3379";
tig00000200_pilon	AUGUSTUS	gene	332282	333967	1	-	.	g3380;;ATP-dependent RNA helicase HAS1
tig00000200_pilon	AUGUSTUS	transcript	332282	333967	1	-	.	g3380.t1
tig00000200_pilon	AUGUSTUS	stop_codon	332282	332284	.	-	0	transcript_id	"g3380.t1";	gene_id	"g3380";
tig00000200_pilon	AUGUSTUS	CDS	332285	333967	1	-	0	transcript_id	"g3380.t1";	gene_id	"g3380";
tig00000200_pilon	AUGUSTUS	start_codon	333965	333967	.	-	0	transcript_id	"g3380.t1";	gene_id	"g3380";
tig00000200_pilon	AUGUSTUS	gene	334779	335669	0.69	+	.	g3381;;Ras-like protein 1
tig00000200_pilon	AUGUSTUS	transcript	334779	335669	0.69	+	.	g3381.t1
tig00000200_pilon	AUGUSTUS	start_codon	334779	334781	.	+	0	transcript_id	"g3381.t1";	gene_id	"g3381";
tig00000200_pilon	AUGUSTUS	intron	334788	334889	0.69	+	.	transcript_id	"g3381.t1";	gene_id	"g3381";
tig00000200_pilon	AUGUSTUS	CDS	334779	334787	0.69	+	0	transcript_id	"g3381.t1";	gene_id	"g3381";
tig00000200_pilon	AUGUSTUS	CDS	334890	335666	0.86	+	0	transcript_id	"g3381.t1";	gene_id	"g3381";
tig00000200_pilon	AUGUSTUS	stop_codon	335667	335669	.	+	0	transcript_id	"g3381.t1";	gene_id	"g3381";
tig00000200_pilon	AUGUSTUS	gene	336145	336984	1	-	.	g3382;;Reticulon-like protein 1
tig00000200_pilon	AUGUSTUS	transcript	336145	336984	1	-	.	g3382.t1
tig00000200_pilon	AUGUSTUS	stop_codon	336145	336147	.	-	0	transcript_id	"g3382.t1";	gene_id	"g3382";
tig00000200_pilon	AUGUSTUS	CDS	336148	336984	1	-	0	transcript_id	"g3382.t1";	gene_id	"g3382";
tig00000200_pilon	AUGUSTUS	start_codon	336982	336984	.	-	0	transcript_id	"g3382.t1";	gene_id	"g3382";
tig00000200_pilon	AUGUSTUS	gene	338338	339600	1	+	.	g3383;;Mitochondrial tRNA-specific 2-thiouridylase 1
tig00000200_pilon	AUGUSTUS	transcript	338338	339600	1	+	.	g3383.t1
tig00000200_pilon	AUGUSTUS	start_codon	338338	338340	.	+	0	transcript_id	"g3383.t1";	gene_id	"g3383";
tig00000200_pilon	AUGUSTUS	CDS	338338	339597	1	+	0	transcript_id	"g3383.t1";	gene_id	"g3383";
tig00000200_pilon	AUGUSTUS	stop_codon	339598	339600	.	+	0	transcript_id	"g3383.t1";	gene_id	"g3383";
tig00000200_pilon	AUGUSTUS	gene	339722	340315	1	-	.	g3384;;hypothetical protein
tig00000200_pilon	AUGUSTUS	transcript	339722	340315	1	-	.	g3384.t1
tig00000200_pilon	AUGUSTUS	stop_codon	339722	339724	.	-	0	transcript_id	"g3384.t1";	gene_id	"g3384";
tig00000200_pilon	AUGUSTUS	CDS	339725	340315	1	-	0	transcript_id	"g3384.t1";	gene_id	"g3384";
tig00000200_pilon	AUGUSTUS	start_codon	340313	340315	.	-	0	transcript_id	"g3384.t1";	gene_id	"g3384";
tig00000200_pilon	AUGUSTUS	gene	340809	341433	0.35	+	.	g3385;;Cofilin
tig00000200_pilon	AUGUSTUS	transcript	340809	341433	0.35	+	.	g3385.t1
tig00000200_pilon	AUGUSTUS	start_codon	340809	340811	.	+	0	transcript_id	"g3385.t1";	gene_id	"g3385";
tig00000200_pilon	AUGUSTUS	intron	340837	340923	0.46	+	.	transcript_id	"g3385.t1";	gene_id	"g3385";
tig00000200_pilon	AUGUSTUS	intron	340943	341015	0.82	+	.	transcript_id	"g3385.t1";	gene_id	"g3385";
tig00000200_pilon	AUGUSTUS	CDS	340809	340836	0.35	+	0	transcript_id	"g3385.t1";	gene_id	"g3385";
tig00000200_pilon	AUGUSTUS	CDS	340924	340942	0.8	+	2	transcript_id	"g3385.t1";	gene_id	"g3385";
tig00000200_pilon	AUGUSTUS	CDS	341016	341430	0.82	+	1	transcript_id	"g3385.t1";	gene_id	"g3385";
tig00000200_pilon	AUGUSTUS	stop_codon	341431	341433	.	+	0	transcript_id	"g3385.t1";	gene_id	"g3385";
tig00000200_pilon	AUGUSTUS	gene	341838	343010	1	-	.	g3386;;Diphosphomevalonate decarboxylase
tig00000200_pilon	AUGUSTUS	transcript	341838	343010	1	-	.	g3386.t1
tig00000200_pilon	AUGUSTUS	stop_codon	341838	341840	.	-	0	transcript_id	"g3386.t1";	gene_id	"g3386";
tig00000200_pilon	AUGUSTUS	CDS	341841	343010	1	-	0	transcript_id	"g3386.t1";	gene_id	"g3386";
tig00000200_pilon	AUGUSTUS	start_codon	343008	343010	.	-	0	transcript_id	"g3386.t1";	gene_id	"g3386";
tig00000200_pilon	AUGUSTUS	gene	343512	344708	1	-	.	g3387;;Mitogen-activated protein kinase HOG1
tig00000200_pilon	AUGUSTUS	transcript	343512	344708	1	-	.	g3387.t1
tig00000200_pilon	AUGUSTUS	stop_codon	343512	343514	.	-	0	transcript_id	"g3387.t1";	gene_id	"g3387";
tig00000200_pilon	AUGUSTUS	CDS	343515	344708	1	-	0	transcript_id	"g3387.t1";	gene_id	"g3387";
tig00000200_pilon	AUGUSTUS	start_codon	344706	344708	.	-	0	transcript_id	"g3387.t1";	gene_id	"g3387";
tig00000200_pilon	AUGUSTUS	gene	345638	347518	0.57	+	.	g3388;;Vacuolar protein sorting-associated protein 64
tig00000200_pilon	AUGUSTUS	transcript	345638	347518	0.57	+	.	g3388.t1
tig00000200_pilon	AUGUSTUS	start_codon	345638	345640	.	+	0	transcript_id	"g3388.t1";	gene_id	"g3388";
tig00000200_pilon	AUGUSTUS	CDS	345638	347515	0.57	+	0	transcript_id	"g3388.t1";	gene_id	"g3388";
tig00000200_pilon	AUGUSTUS	stop_codon	347516	347518	.	+	0	transcript_id	"g3388.t1";	gene_id	"g3388";
tig00000200_pilon	AUGUSTUS	gene	347734	348630	1	-	.	g3389;;Octanoyltransferase, mitochondrial
tig00000200_pilon	AUGUSTUS	transcript	347734	348630	1	-	.	g3389.t1
tig00000200_pilon	AUGUSTUS	stop_codon	347734	347736	.	-	0	transcript_id	"g3389.t1";	gene_id	"g3389";
tig00000200_pilon	AUGUSTUS	CDS	347737	348630	1	-	0	transcript_id	"g3389.t1";	gene_id	"g3389";
tig00000200_pilon	AUGUSTUS	start_codon	348628	348630	.	-	0	transcript_id	"g3389.t1";	gene_id	"g3389";
tig00000200_pilon	AUGUSTUS	gene	349042	350928	0.96	+	.	g3390;;DNA topoisomerase 3
tig00000200_pilon	AUGUSTUS	transcript	349042	350928	0.96	+	.	g3390.t1
tig00000200_pilon	AUGUSTUS	start_codon	349042	349044	.	+	0	transcript_id	"g3390.t1";	gene_id	"g3390";
tig00000200_pilon	AUGUSTUS	CDS	349042	350925	0.96	+	0	transcript_id	"g3390.t1";	gene_id	"g3390";
tig00000200_pilon	AUGUSTUS	stop_codon	350926	350928	.	+	0	transcript_id	"g3390.t1";	gene_id	"g3390";
tig00000200_pilon	AUGUSTUS	gene	351022	352047	1	-	.	g3391;;Nucleoporin NUP42
tig00000200_pilon	AUGUSTUS	transcript	351022	352047	1	-	.	g3391.t1
tig00000200_pilon	AUGUSTUS	stop_codon	351022	351024	.	-	0	transcript_id	"g3391.t1";	gene_id	"g3391";
tig00000200_pilon	AUGUSTUS	CDS	351025	352047	1	-	0	transcript_id	"g3391.t1";	gene_id	"g3391";
tig00000200_pilon	AUGUSTUS	start_codon	352045	352047	.	-	0	transcript_id	"g3391.t1";	gene_id	"g3391";
tig00000200_pilon	AUGUSTUS	gene	352479	353420	0.86	+	.	g3392;;Protein ARV1
tig00000200_pilon	AUGUSTUS	transcript	352479	353420	0.86	+	.	g3392.t1
tig00000200_pilon	AUGUSTUS	start_codon	352479	352481	.	+	0	transcript_id	"g3392.t1";	gene_id	"g3392";
tig00000200_pilon	AUGUSTUS	CDS	352479	353417	0.86	+	0	transcript_id	"g3392.t1";	gene_id	"g3392";
tig00000200_pilon	AUGUSTUS	stop_codon	353418	353420	.	+	0	transcript_id	"g3392.t1";	gene_id	"g3392";
tig00000200_pilon	AUGUSTUS	gene	353465	356101	0.73	-	.	g3393;;Calcium permeable stress-gated cation channel 1
tig00000200_pilon	AUGUSTUS	transcript	353465	356101	0.73	-	.	g3393.t1
tig00000200_pilon	AUGUSTUS	stop_codon	353465	353467	.	-	0	transcript_id	"g3393.t1";	gene_id	"g3393";
tig00000200_pilon	AUGUSTUS	CDS	353468	356101	0.73	-	0	transcript_id	"g3393.t1";	gene_id	"g3393";
tig00000200_pilon	AUGUSTUS	start_codon	356099	356101	.	-	0	transcript_id	"g3393.t1";	gene_id	"g3393";
tig00000200_pilon	AUGUSTUS	gene	357023	359905	0.96	+	.	g3394;;Protein EBS1
tig00000200_pilon	AUGUSTUS	transcript	357023	359905	0.96	+	.	g3394.t1
tig00000200_pilon	AUGUSTUS	start_codon	357023	357025	.	+	0	transcript_id	"g3394.t1";	gene_id	"g3394";
tig00000200_pilon	AUGUSTUS	CDS	357023	359902	0.96	+	0	transcript_id	"g3394.t1";	gene_id	"g3394";
tig00000200_pilon	AUGUSTUS	stop_codon	359903	359905	.	+	0	transcript_id	"g3394.t1";	gene_id	"g3394";
tig00000200_pilon	AUGUSTUS	gene	360093	361511	0.6	-	.	g3395;;Transcriptional regulatory protein UME6
tig00000200_pilon	AUGUSTUS	transcript	360093	361511	0.6	-	.	g3395.t1
tig00000200_pilon	AUGUSTUS	stop_codon	360093	360095	.	-	0	transcript_id	"g3395.t1";	gene_id	"g3395";
tig00000200_pilon	AUGUSTUS	CDS	360096	361511	0.6	-	0	transcript_id	"g3395.t1";	gene_id	"g3395";
tig00000200_pilon	AUGUSTUS	start_codon	361509	361511	.	-	0	transcript_id	"g3395.t1";	gene_id	"g3395";
tig00000200_pilon	AUGUSTUS	gene	362033	363223	0.89	-	.	g3396;;Probable 2-dehydropantoate 2-reductase
tig00000200_pilon	AUGUSTUS	transcript	362033	363223	0.89	-	.	g3396.t1
tig00000200_pilon	AUGUSTUS	stop_codon	362033	362035	.	-	0	transcript_id	"g3396.t1";	gene_id	"g3396";
tig00000200_pilon	AUGUSTUS	CDS	362036	363223	0.89	-	0	transcript_id	"g3396.t1";	gene_id	"g3396";
tig00000200_pilon	AUGUSTUS	start_codon	363221	363223	.	-	0	transcript_id	"g3396.t1";	gene_id	"g3396";
tig00000200_pilon	AUGUSTUS	gene	363639	365696	1	+	.	g3397;;ATP-dependent RNA helicase MSS116, mitochondrial
tig00000200_pilon	AUGUSTUS	transcript	363639	365696	1	+	.	g3397.t1
tig00000200_pilon	AUGUSTUS	start_codon	363639	363641	.	+	0	transcript_id	"g3397.t1";	gene_id	"g3397";
tig00000200_pilon	AUGUSTUS	CDS	363639	365693	1	+	0	transcript_id	"g3397.t1";	gene_id	"g3397";
tig00000200_pilon	AUGUSTUS	stop_codon	365694	365696	.	+	0	transcript_id	"g3397.t1";	gene_id	"g3397";
tig00000200_pilon	AUGUSTUS	gene	365922	367280	1	-	.	g3398;;Ribosomal lysine N-methyltransferase 2
tig00000200_pilon	AUGUSTUS	transcript	365922	367280	1	-	.	g3398.t1
tig00000200_pilon	AUGUSTUS	stop_codon	365922	365924	.	-	0	transcript_id	"g3398.t1";	gene_id	"g3398";
tig00000200_pilon	AUGUSTUS	CDS	365925	367280	1	-	0	transcript_id	"g3398.t1";	gene_id	"g3398";
tig00000200_pilon	AUGUSTUS	start_codon	367278	367280	.	-	0	transcript_id	"g3398.t1";	gene_id	"g3398";
tig00000200_pilon	AUGUSTUS	gene	367586	368341	0.74	+	.	g3399;;Dephospho-CoA kinase CAB5
tig00000200_pilon	AUGUSTUS	transcript	367586	368341	0.74	+	.	g3399.t1
tig00000200_pilon	AUGUSTUS	start_codon	367586	367588	.	+	0	transcript_id	"g3399.t1";	gene_id	"g3399";
tig00000200_pilon	AUGUSTUS	CDS	367586	368338	0.74	+	0	transcript_id	"g3399.t1";	gene_id	"g3399";
tig00000200_pilon	AUGUSTUS	stop_codon	368339	368341	.	+	0	transcript_id	"g3399.t1";	gene_id	"g3399";
tig00000200_pilon	AUGUSTUS	gene	368657	369124	0.67	+	.	g3400;;Cytidine deaminase
tig00000200_pilon	AUGUSTUS	transcript	368657	369124	0.67	+	.	g3400.t1
tig00000200_pilon	AUGUSTUS	start_codon	368657	368659	.	+	0	transcript_id	"g3400.t1";	gene_id	"g3400";
tig00000200_pilon	AUGUSTUS	CDS	368657	369121	0.67	+	0	transcript_id	"g3400.t1";	gene_id	"g3400";
tig00000200_pilon	AUGUSTUS	stop_codon	369122	369124	.	+	0	transcript_id	"g3400.t1";	gene_id	"g3400";
tig00000200_pilon	AUGUSTUS	gene	369413	370426	0.98	-	.	g3401;;hypothetical protein
tig00000200_pilon	AUGUSTUS	transcript	369413	370426	0.98	-	.	g3401.t1
tig00000200_pilon	AUGUSTUS	stop_codon	369413	369415	.	-	0	transcript_id	"g3401.t1";	gene_id	"g3401";
tig00000200_pilon	AUGUSTUS	CDS	369416	370426	0.98	-	0	transcript_id	"g3401.t1";	gene_id	"g3401";
tig00000200_pilon	AUGUSTUS	start_codon	370424	370426	.	-	0	transcript_id	"g3401.t1";	gene_id	"g3401";
tig00000200_pilon	AUGUSTUS	gene	371170	371613	1	-	.	g3402;;Ubiquitin-40S ribosomal protein S27a
tig00000200_pilon	AUGUSTUS	transcript	371170	371613	1	-	.	g3402.t1
tig00000200_pilon	AUGUSTUS	stop_codon	371170	371172	.	-	0	transcript_id	"g3402.t1";	gene_id	"g3402";
tig00000200_pilon	AUGUSTUS	CDS	371173	371613	1	-	0	transcript_id	"g3402.t1";	gene_id	"g3402";
tig00000200_pilon	AUGUSTUS	start_codon	371611	371613	.	-	0	transcript_id	"g3402.t1";	gene_id	"g3402";
tig00000200_pilon	AUGUSTUS	gene	372055	373572	1	-	.	g3403;;Sorting nexin-13
tig00000200_pilon	AUGUSTUS	transcript	372055	373572	1	-	.	g3403.t1
tig00000200_pilon	AUGUSTUS	stop_codon	372055	372057	.	-	0	transcript_id	"g3403.t1";	gene_id	"g3403";
tig00000200_pilon	AUGUSTUS	CDS	372058	373572	1	-	0	transcript_id	"g3403.t1";	gene_id	"g3403";
tig00000200_pilon	AUGUSTUS	start_codon	373570	373572	.	-	0	transcript_id	"g3403.t1";	gene_id	"g3403";
tig00000200_pilon	AUGUSTUS	gene	374062	374973	0.65	+	.	g3404;;Ubiquinone biosynthesis protein COQ4, mitochondrial
tig00000200_pilon	AUGUSTUS	transcript	374062	374973	0.65	+	.	g3404.t1
tig00000200_pilon	AUGUSTUS	start_codon	374062	374064	.	+	0	transcript_id	"g3404.t1";	gene_id	"g3404";
tig00000200_pilon	AUGUSTUS	CDS	374062	374970	0.65	+	0	transcript_id	"g3404.t1";	gene_id	"g3404";
tig00000200_pilon	AUGUSTUS	stop_codon	374971	374973	.	+	0	transcript_id	"g3404.t1";	gene_id	"g3404";
tig00000200_pilon	AUGUSTUS	gene	376838	377947	1	+	.	g3405;;Glutamine synthetase
tig00000200_pilon	AUGUSTUS	transcript	376838	377947	1	+	.	g3405.t1
tig00000200_pilon	AUGUSTUS	start_codon	376838	376840	.	+	0	transcript_id	"g3405.t1";	gene_id	"g3405";
tig00000200_pilon	AUGUSTUS	CDS	376838	377944	1	+	0	transcript_id	"g3405.t1";	gene_id	"g3405";
tig00000200_pilon	AUGUSTUS	stop_codon	377945	377947	.	+	0	transcript_id	"g3405.t1";	gene_id	"g3405";
tig00000200_pilon	AUGUSTUS	gene	378722	379762	1	+	.	g3406;;ER membrane protein complex subunit 2
tig00000200_pilon	AUGUSTUS	transcript	378722	379762	1	+	.	g3406.t1
tig00000200_pilon	AUGUSTUS	start_codon	378722	378724	.	+	0	transcript_id	"g3406.t1";	gene_id	"g3406";
tig00000200_pilon	AUGUSTUS	CDS	378722	379759	1	+	0	transcript_id	"g3406.t1";	gene_id	"g3406";
tig00000200_pilon	AUGUSTUS	stop_codon	379760	379762	.	+	0	transcript_id	"g3406.t1";	gene_id	"g3406";
tig00000200_pilon	AUGUSTUS	gene	381239	384676	1	-	.	g3407;;Protein JSN1
tig00000200_pilon	AUGUSTUS	transcript	381239	384676	1	-	.	g3407.t1
tig00000200_pilon	AUGUSTUS	stop_codon	381239	381241	.	-	0	transcript_id	"g3407.t1";	gene_id	"g3407";
tig00000200_pilon	AUGUSTUS	CDS	381242	384676	1	-	0	transcript_id	"g3407.t1";	gene_id	"g3407";
tig00000200_pilon	AUGUSTUS	start_codon	384674	384676	.	-	0	transcript_id	"g3407.t1";	gene_id	"g3407";
tig00000200_pilon	AUGUSTUS	gene	386776	389346	0.98	-	.	g3408;;SCF E3 ubiquitin ligase complex F-box protein GRR1
tig00000200_pilon	AUGUSTUS	transcript	386776	389346	0.98	-	.	g3408.t1
tig00000200_pilon	AUGUSTUS	stop_codon	386776	386778	.	-	0	transcript_id	"g3408.t1";	gene_id	"g3408";
tig00000200_pilon	AUGUSTUS	CDS	386779	389346	0.98	-	0	transcript_id	"g3408.t1";	gene_id	"g3408";
tig00000200_pilon	AUGUSTUS	start_codon	389344	389346	.	-	0	transcript_id	"g3408.t1";	gene_id	"g3408";
tig00000200_pilon	AUGUSTUS	gene	390348	393461	0.99	-	.	g3409;;Protein bir1
tig00000200_pilon	AUGUSTUS	transcript	390348	393461	0.99	-	.	g3409.t1
tig00000200_pilon	AUGUSTUS	stop_codon	390348	390350	.	-	0	transcript_id	"g3409.t1";	gene_id	"g3409";
tig00000200_pilon	AUGUSTUS	CDS	390351	393461	0.99	-	0	transcript_id	"g3409.t1";	gene_id	"g3409";
tig00000200_pilon	AUGUSTUS	start_codon	393459	393461	.	-	0	transcript_id	"g3409.t1";	gene_id	"g3409";
tig00000200_pilon	AUGUSTUS	gene	393924	395123	1	-	.	g3410;;Eukaryotic translation initiation factor 5
tig00000200_pilon	AUGUSTUS	transcript	393924	395123	1	-	.	g3410.t1
tig00000200_pilon	AUGUSTUS	stop_codon	393924	393926	.	-	0	transcript_id	"g3410.t1";	gene_id	"g3410";
tig00000200_pilon	AUGUSTUS	CDS	393927	395123	1	-	0	transcript_id	"g3410.t1";	gene_id	"g3410";
tig00000200_pilon	AUGUSTUS	start_codon	395121	395123	.	-	0	transcript_id	"g3410.t1";	gene_id	"g3410";
tig00000200_pilon	AUGUSTUS	gene	395711	397087	1	-	.	g3411;;V-type proton ATPase subunit H
tig00000200_pilon	AUGUSTUS	transcript	395711	397087	1	-	.	g3411.t1
tig00000200_pilon	AUGUSTUS	stop_codon	395711	395713	.	-	0	transcript_id	"g3411.t1";	gene_id	"g3411";
tig00000200_pilon	AUGUSTUS	CDS	395714	397087	1	-	0	transcript_id	"g3411.t1";	gene_id	"g3411";
tig00000200_pilon	AUGUSTUS	start_codon	397085	397087	.	-	0	transcript_id	"g3411.t1";	gene_id	"g3411";
tig00000200_pilon	AUGUSTUS	gene	397543	398874	0.93	-	.	g3412;;Protein CSN12 homolog
tig00000200_pilon	AUGUSTUS	transcript	397543	398874	0.93	-	.	g3412.t1
tig00000200_pilon	AUGUSTUS	stop_codon	397543	397545	.	-	0	transcript_id	"g3412.t1";	gene_id	"g3412";
tig00000200_pilon	AUGUSTUS	CDS	397546	398874	0.93	-	0	transcript_id	"g3412.t1";	gene_id	"g3412";
tig00000200_pilon	AUGUSTUS	start_codon	398872	398874	.	-	0	transcript_id	"g3412.t1";	gene_id	"g3412";
tig00000200_pilon	AUGUSTUS	gene	400155	402116	1	-	.	g3413;;Heat shock protein SSC1, mitochondrial
tig00000200_pilon	AUGUSTUS	transcript	400155	402116	1	-	.	g3413.t1
tig00000200_pilon	AUGUSTUS	stop_codon	400155	400157	.	-	0	transcript_id	"g3413.t1";	gene_id	"g3413";
tig00000200_pilon	AUGUSTUS	CDS	400158	402116	1	-	0	transcript_id	"g3413.t1";	gene_id	"g3413";
tig00000200_pilon	AUGUSTUS	start_codon	402114	402116	.	-	0	transcript_id	"g3413.t1";	gene_id	"g3413";
tig00000200_pilon	AUGUSTUS	gene	403045	403956	0.54	-	.	g3414;;hypothetical protein
tig00000200_pilon	AUGUSTUS	transcript	403045	403956	0.54	-	.	g3414.t1
tig00000200_pilon	AUGUSTUS	stop_codon	403045	403047	.	-	0	transcript_id	"g3414.t1";	gene_id	"g3414";
tig00000200_pilon	AUGUSTUS	CDS	403048	403956	0.54	-	0	transcript_id	"g3414.t1";	gene_id	"g3414";
tig00000200_pilon	AUGUSTUS	start_codon	403954	403956	.	-	0	transcript_id	"g3414.t1";	gene_id	"g3414";
tig00000200_pilon	AUGUSTUS	gene	404212	406721	0.8	-	.	g3415;;Replication factor C subunit 4
tig00000200_pilon	AUGUSTUS	transcript	404212	406721	0.8	-	.	g3415.t1
tig00000200_pilon	AUGUSTUS	stop_codon	404212	404214	.	-	0	transcript_id	"g3415.t1";	gene_id	"g3415";
tig00000200_pilon	AUGUSTUS	intron	405239	405516	0.93	-	.	transcript_id	"g3415.t1";	gene_id	"g3415";
tig00000200_pilon	AUGUSTUS	CDS	404215	405238	0.83	-	1	transcript_id	"g3415.t1";	gene_id	"g3415";
tig00000200_pilon	AUGUSTUS	CDS	405517	406721	0.93	-	0	transcript_id	"g3415.t1";	gene_id	"g3415";
tig00000200_pilon	AUGUSTUS	start_codon	406719	406721	.	-	0	transcript_id	"g3415.t1";	gene_id	"g3415";
tig00000200_pilon	AUGUSTUS	gene	407931	409621	0.73	+	.	g3416;;Cell division control protein 3
tig00000200_pilon	AUGUSTUS	transcript	407931	409621	0.73	+	.	g3416.t1
tig00000200_pilon	AUGUSTUS	start_codon	407931	407933	.	+	0	transcript_id	"g3416.t1";	gene_id	"g3416";
tig00000200_pilon	AUGUSTUS	intron	407944	408119	0.73	+	.	transcript_id	"g3416.t1";	gene_id	"g3416";
tig00000200_pilon	AUGUSTUS	CDS	407931	407943	0.73	+	0	transcript_id	"g3416.t1";	gene_id	"g3416";
tig00000200_pilon	AUGUSTUS	CDS	408120	409618	0.75	+	2	transcript_id	"g3416.t1";	gene_id	"g3416";
tig00000200_pilon	AUGUSTUS	stop_codon	409619	409621	.	+	0	transcript_id	"g3416.t1";	gene_id	"g3416";
tig00000200_pilon	AUGUSTUS	gene	410299	411753	1	+	.	g3417;;DnaJ protein homolog xdj1
tig00000200_pilon	AUGUSTUS	transcript	410299	411753	1	+	.	g3417.t1
tig00000200_pilon	AUGUSTUS	start_codon	410299	410301	.	+	0	transcript_id	"g3417.t1";	gene_id	"g3417";
tig00000200_pilon	AUGUSTUS	CDS	410299	411750	1	+	0	transcript_id	"g3417.t1";	gene_id	"g3417";
tig00000200_pilon	AUGUSTUS	stop_codon	411751	411753	.	+	0	transcript_id	"g3417.t1";	gene_id	"g3417";
tig00000200_pilon	AUGUSTUS	gene	411992	413002	1	-	.	g3418;;hypothetical protein
tig00000200_pilon	AUGUSTUS	transcript	411992	413002	1	-	.	g3418.t1
tig00000200_pilon	AUGUSTUS	stop_codon	411992	411994	.	-	0	transcript_id	"g3418.t1";	gene_id	"g3418";
tig00000200_pilon	AUGUSTUS	CDS	411995	413002	1	-	0	transcript_id	"g3418.t1";	gene_id	"g3418";
tig00000200_pilon	AUGUSTUS	start_codon	413000	413002	.	-	0	transcript_id	"g3418.t1";	gene_id	"g3418";
tig00000200_pilon	AUGUSTUS	gene	413789	414376	0.62	+	.	g3419;;hypothetical protein
tig00000200_pilon	AUGUSTUS	transcript	413789	414376	0.62	+	.	g3419.t1
tig00000200_pilon	AUGUSTUS	start_codon	413789	413791	.	+	0	transcript_id	"g3419.t1";	gene_id	"g3419";
tig00000200_pilon	AUGUSTUS	CDS	413789	414373	0.62	+	0	transcript_id	"g3419.t1";	gene_id	"g3419";
tig00000200_pilon	AUGUSTUS	stop_codon	414374	414376	.	+	0	transcript_id	"g3419.t1";	gene_id	"g3419";
tig00000200_pilon	AUGUSTUS	gene	414396	416243	0.48	-	.	g3420;;Anaphase-promoting complex subunit 4
tig00000200_pilon	AUGUSTUS	transcript	414396	416243	0.48	-	.	g3420.t1
tig00000200_pilon	AUGUSTUS	stop_codon	414396	414398	.	-	0	transcript_id	"g3420.t1";	gene_id	"g3420";
tig00000200_pilon	AUGUSTUS	CDS	414399	416243	0.48	-	0	transcript_id	"g3420.t1";	gene_id	"g3420";
tig00000200_pilon	AUGUSTUS	start_codon	416241	416243	.	-	0	transcript_id	"g3420.t1";	gene_id	"g3420";
tig00000200_pilon	AUGUSTUS	gene	416602	418401	0.83	+	.	g3421;;Translation machinery-associated protein 64
tig00000200_pilon	AUGUSTUS	transcript	416602	418401	0.83	+	.	g3421.t1
tig00000200_pilon	AUGUSTUS	start_codon	416602	416604	.	+	0	transcript_id	"g3421.t1";	gene_id	"g3421";
tig00000200_pilon	AUGUSTUS	CDS	416602	418398	0.83	+	0	transcript_id	"g3421.t1";	gene_id	"g3421";
tig00000200_pilon	AUGUSTUS	stop_codon	418399	418401	.	+	0	transcript_id	"g3421.t1";	gene_id	"g3421";
tig00000200_pilon	AUGUSTUS	gene	420034	422772	0.9	-	.	g3422;;Pheromone-regulated membrane protein 10
tig00000200_pilon	AUGUSTUS	transcript	420034	422772	0.9	-	.	g3422.t1
tig00000200_pilon	AUGUSTUS	stop_codon	420034	420036	.	-	0	transcript_id	"g3422.t1";	gene_id	"g3422";
tig00000200_pilon	AUGUSTUS	CDS	420037	422772	0.9	-	0	transcript_id	"g3422.t1";	gene_id	"g3422";
tig00000200_pilon	AUGUSTUS	start_codon	422770	422772	.	-	0	transcript_id	"g3422.t1";	gene_id	"g3422";
tig00000200_pilon	AUGUSTUS	gene	423247	425028	0.99	+	.	g3423;;DNA-binding protein RAP1
tig00000200_pilon	AUGUSTUS	transcript	423247	425028	0.99	+	.	g3423.t1
tig00000200_pilon	AUGUSTUS	start_codon	423247	423249	.	+	0	transcript_id	"g3423.t1";	gene_id	"g3423";
tig00000200_pilon	AUGUSTUS	CDS	423247	425025	0.99	+	0	transcript_id	"g3423.t1";	gene_id	"g3423";
tig00000200_pilon	AUGUSTUS	stop_codon	425026	425028	.	+	0	transcript_id	"g3423.t1";	gene_id	"g3423";
tig00000200_pilon	AUGUSTUS	gene	425185	425631	0.37	-	.	g3424;;Uncharacterized peptide chain release factor-like protein YLR281C, mitochondrial
tig00000200_pilon	AUGUSTUS	transcript	425185	425631	0.37	-	.	g3424.t1
tig00000200_pilon	AUGUSTUS	stop_codon	425185	425187	.	-	0	transcript_id	"g3424.t1";	gene_id	"g3424";
tig00000200_pilon	AUGUSTUS	CDS	425188	425631	0.37	-	0	transcript_id	"g3424.t1";	gene_id	"g3424";
tig00000200_pilon	AUGUSTUS	start_codon	425629	425631	.	-	0	transcript_id	"g3424.t1";	gene_id	"g3424";
tig00000200_pilon	AUGUSTUS	gene	426136	427038	1	+	.	g3425;;54S ribosomal protein L4, mitochondrial
tig00000200_pilon	AUGUSTUS	transcript	426136	427038	1	+	.	g3425.t1
tig00000200_pilon	AUGUSTUS	start_codon	426136	426138	.	+	0	transcript_id	"g3425.t1";	gene_id	"g3425";
tig00000200_pilon	AUGUSTUS	CDS	426136	427035	1	+	0	transcript_id	"g3425.t1";	gene_id	"g3425";
tig00000200_pilon	AUGUSTUS	stop_codon	427036	427038	.	+	0	transcript_id	"g3425.t1";	gene_id	"g3425";
tig00000200_pilon	AUGUSTUS	gene	427201	427968	0.98	-	.	g3426;;hypothetical protein
tig00000200_pilon	AUGUSTUS	transcript	427201	427968	0.98	-	.	g3426.t1
tig00000200_pilon	AUGUSTUS	stop_codon	427201	427203	.	-	0	transcript_id	"g3426.t1";	gene_id	"g3426";
tig00000200_pilon	AUGUSTUS	CDS	427204	427968	0.98	-	0	transcript_id	"g3426.t1";	gene_id	"g3426";
tig00000200_pilon	AUGUSTUS	start_codon	427966	427968	.	-	0	transcript_id	"g3426.t1";	gene_id	"g3426";
tig00000200_pilon	AUGUSTUS	gene	428231	429223	1	-	.	g3427;;Replication factor C subunit 3
tig00000200_pilon	AUGUSTUS	transcript	428231	429223	1	-	.	g3427.t1
tig00000200_pilon	AUGUSTUS	stop_codon	428231	428233	.	-	0	transcript_id	"g3427.t1";	gene_id	"g3427";
tig00000200_pilon	AUGUSTUS	CDS	428234	429223	1	-	0	transcript_id	"g3427.t1";	gene_id	"g3427";
tig00000200_pilon	AUGUSTUS	start_codon	429221	429223	.	-	0	transcript_id	"g3427.t1";	gene_id	"g3427";
tig00000200_pilon	AUGUSTUS	gene	430223	431368	1	+	.	g3428;;hypothetical protein
tig00000200_pilon	AUGUSTUS	transcript	430223	431368	1	+	.	g3428.t1
tig00000200_pilon	AUGUSTUS	start_codon	430223	430225	.	+	0	transcript_id	"g3428.t1";	gene_id	"g3428";
tig00000200_pilon	AUGUSTUS	CDS	430223	431365	1	+	0	transcript_id	"g3428.t1";	gene_id	"g3428";
tig00000200_pilon	AUGUSTUS	stop_codon	431366	431368	.	+	0	transcript_id	"g3428.t1";	gene_id	"g3428";
tig00000200_pilon	AUGUSTUS	gene	431730	432476	1	-	.	g3429;;hypothetical protein
tig00000200_pilon	AUGUSTUS	transcript	431730	432476	1	-	.	g3429.t1
tig00000200_pilon	AUGUSTUS	stop_codon	431730	431732	.	-	0	transcript_id	"g3429.t1";	gene_id	"g3429";
tig00000200_pilon	AUGUSTUS	CDS	431733	432476	1	-	0	transcript_id	"g3429.t1";	gene_id	"g3429";
tig00000200_pilon	AUGUSTUS	start_codon	432474	432476	.	-	0	transcript_id	"g3429.t1";	gene_id	"g3429";
tig00000200_pilon	AUGUSTUS	gene	432848	433462	0.63	-	.	g3430;;hypothetical protein
tig00000200_pilon	AUGUSTUS	transcript	432848	433462	0.63	-	.	g3430.t1
tig00000200_pilon	AUGUSTUS	stop_codon	432848	432850	.	-	0	transcript_id	"g3430.t1";	gene_id	"g3430";
tig00000200_pilon	AUGUSTUS	CDS	432851	433462	0.63	-	0	transcript_id	"g3430.t1";	gene_id	"g3430";
tig00000200_pilon	AUGUSTUS	start_codon	433460	433462	.	-	0	transcript_id	"g3430.t1";	gene_id	"g3430";
tig00000200_pilon	AUGUSTUS	gene	433922	438775	1	+	.	g3431;;DNA polymerase zeta catalytic subunit
tig00000200_pilon	AUGUSTUS	transcript	433922	438775	1	+	.	g3431.t1
tig00000200_pilon	AUGUSTUS	start_codon	433922	433924	.	+	0	transcript_id	"g3431.t1";	gene_id	"g3431";
tig00000200_pilon	AUGUSTUS	CDS	433922	438772	1	+	0	transcript_id	"g3431.t1";	gene_id	"g3431";
tig00000200_pilon	AUGUSTUS	stop_codon	438773	438775	.	+	0	transcript_id	"g3431.t1";	gene_id	"g3431";
tig00000200_pilon	AUGUSTUS	gene	438815	441247	0.96	-	.	g3432;;Anaphase-promoting complex subunit 5
tig00000200_pilon	AUGUSTUS	transcript	438815	441247	0.96	-	.	g3432.t1
tig00000200_pilon	AUGUSTUS	stop_codon	438815	438817	.	-	0	transcript_id	"g3432.t1";	gene_id	"g3432";
tig00000200_pilon	AUGUSTUS	CDS	438818	441247	0.96	-	0	transcript_id	"g3432.t1";	gene_id	"g3432";
tig00000200_pilon	AUGUSTUS	start_codon	441245	441247	.	-	0	transcript_id	"g3432.t1";	gene_id	"g3432";
tig00000200_pilon	AUGUSTUS	gene	441510	443165	1	-	.	g3433;;APC/C activator protein CDH1
tig00000200_pilon	AUGUSTUS	transcript	441510	443165	1	-	.	g3433.t1
tig00000200_pilon	AUGUSTUS	stop_codon	441510	441512	.	-	0	transcript_id	"g3433.t1";	gene_id	"g3433";
tig00000200_pilon	AUGUSTUS	CDS	441513	443165	1	-	0	transcript_id	"g3433.t1";	gene_id	"g3433";
tig00000200_pilon	AUGUSTUS	start_codon	443163	443165	.	-	0	transcript_id	"g3433.t1";	gene_id	"g3433";
tig00000200_pilon	AUGUSTUS	gene	443984	445277	0.74	+	.	g3434;;DNA repair protein RAD14
tig00000200_pilon	AUGUSTUS	transcript	443984	445277	0.74	+	.	g3434.t1
tig00000200_pilon	AUGUSTUS	start_codon	443984	443986	.	+	0	transcript_id	"g3434.t1";	gene_id	"g3434";
tig00000200_pilon	AUGUSTUS	intron	444015	444084	0.74	+	.	transcript_id	"g3434.t1";	gene_id	"g3434";
tig00000200_pilon	AUGUSTUS	CDS	443984	444014	0.74	+	0	transcript_id	"g3434.t1";	gene_id	"g3434";
tig00000200_pilon	AUGUSTUS	CDS	444085	445274	0.75	+	2	transcript_id	"g3434.t1";	gene_id	"g3434";
tig00000200_pilon	AUGUSTUS	stop_codon	445275	445277	.	+	0	transcript_id	"g3434.t1";	gene_id	"g3434";
tig00000200_pilon	AUGUSTUS	gene	448167	449771	1	+	.	g3435;;hypothetical protein
tig00000200_pilon	AUGUSTUS	transcript	448167	449771	1	+	.	g3435.t1
tig00000200_pilon	AUGUSTUS	start_codon	448167	448169	.	+	0	transcript_id	"g3435.t1";	gene_id	"g3435";
tig00000200_pilon	AUGUSTUS	CDS	448167	449768	1	+	0	transcript_id	"g3435.t1";	gene_id	"g3435";
tig00000200_pilon	AUGUSTUS	stop_codon	449769	449771	.	+	0	transcript_id	"g3435.t1";	gene_id	"g3435";
tig00000200_pilon	AUGUSTUS	gene	450215	450814	0.94	+	.	g3436;;Adenylyl-sulfate kinase
tig00000200_pilon	AUGUSTUS	transcript	450215	450814	0.94	+	.	g3436.t1
tig00000200_pilon	AUGUSTUS	start_codon	450215	450217	.	+	0	transcript_id	"g3436.t1";	gene_id	"g3436";
tig00000200_pilon	AUGUSTUS	CDS	450215	450811	0.94	+	0	transcript_id	"g3436.t1";	gene_id	"g3436";
tig00000200_pilon	AUGUSTUS	stop_codon	450812	450814	.	+	0	transcript_id	"g3436.t1";	gene_id	"g3436";
tig00000200_pilon	AUGUSTUS	gene	451208	452344	1	+	.	g3437;;Capreomycidine synthase
tig00000200_pilon	AUGUSTUS	transcript	451208	452344	1	+	.	g3437.t1
tig00000200_pilon	AUGUSTUS	start_codon	451208	451210	.	+	0	transcript_id	"g3437.t1";	gene_id	"g3437";
tig00000200_pilon	AUGUSTUS	CDS	451208	452341	1	+	0	transcript_id	"g3437.t1";	gene_id	"g3437";
tig00000200_pilon	AUGUSTUS	stop_codon	452342	452344	.	+	0	transcript_id	"g3437.t1";	gene_id	"g3437";
tig00000200_pilon	AUGUSTUS	gene	452726	455152	1	+	.	g3438;;hypothetical protein
tig00000200_pilon	AUGUSTUS	transcript	452726	455152	1	+	.	g3438.t1
tig00000200_pilon	AUGUSTUS	start_codon	452726	452728	.	+	0	transcript_id	"g3438.t1";	gene_id	"g3438";
tig00000200_pilon	AUGUSTUS	CDS	452726	455149	1	+	0	transcript_id	"g3438.t1";	gene_id	"g3438";
tig00000200_pilon	AUGUSTUS	stop_codon	455150	455152	.	+	0	transcript_id	"g3438.t1";	gene_id	"g3438";
tig00000200_pilon	AUGUSTUS	gene	455380	456633	1	-	.	g3439;;Uncharacterized acyltransferase CST26
tig00000200_pilon	AUGUSTUS	transcript	455380	456633	1	-	.	g3439.t1
tig00000200_pilon	AUGUSTUS	stop_codon	455380	455382	.	-	0	transcript_id	"g3439.t1";	gene_id	"g3439";
tig00000200_pilon	AUGUSTUS	CDS	455383	456633	1	-	0	transcript_id	"g3439.t1";	gene_id	"g3439";
tig00000200_pilon	AUGUSTUS	start_codon	456631	456633	.	-	0	transcript_id	"g3439.t1";	gene_id	"g3439";
tig00000200_pilon	AUGUSTUS	gene	457520	458326	0.98	-	.	g3440;;Protein PRY1
tig00000200_pilon	AUGUSTUS	transcript	457520	458326	0.98	-	.	g3440.t1
tig00000200_pilon	AUGUSTUS	stop_codon	457520	457522	.	-	0	transcript_id	"g3440.t1";	gene_id	"g3440";
tig00000200_pilon	AUGUSTUS	CDS	457523	458326	0.98	-	0	transcript_id	"g3440.t1";	gene_id	"g3440";
tig00000200_pilon	AUGUSTUS	start_codon	458324	458326	.	-	0	transcript_id	"g3440.t1";	gene_id	"g3440";
tig00000200_pilon	AUGUSTUS	gene	459637	460694	0.53	-	.	g3441;;Putative prephenate dehydratase
tig00000200_pilon	AUGUSTUS	transcript	459637	460694	0.53	-	.	g3441.t1
tig00000200_pilon	AUGUSTUS	stop_codon	459637	459639	.	-	0	transcript_id	"g3441.t1";	gene_id	"g3441";
tig00000200_pilon	AUGUSTUS	intron	460567	460640	0.56	-	.	transcript_id	"g3441.t1";	gene_id	"g3441";
tig00000200_pilon	AUGUSTUS	CDS	459640	460566	0.67	-	0	transcript_id	"g3441.t1";	gene_id	"g3441";
tig00000200_pilon	AUGUSTUS	CDS	460641	460694	0.81	-	0	transcript_id	"g3441.t1";	gene_id	"g3441";
tig00000200_pilon	AUGUSTUS	start_codon	460692	460694	.	-	0	transcript_id	"g3441.t1";	gene_id	"g3441";
tig00000200_pilon	AUGUSTUS	gene	461014	461991	1	-	.	g3442;;Protein ATP11, mitochondrial
tig00000200_pilon	AUGUSTUS	transcript	461014	461991	1	-	.	g3442.t1
tig00000200_pilon	AUGUSTUS	stop_codon	461014	461016	.	-	0	transcript_id	"g3442.t1";	gene_id	"g3442";
tig00000200_pilon	AUGUSTUS	CDS	461017	461991	1	-	0	transcript_id	"g3442.t1";	gene_id	"g3442";
tig00000200_pilon	AUGUSTUS	start_codon	461989	461991	.	-	0	transcript_id	"g3442.t1";	gene_id	"g3442";
tig00000200_pilon	AUGUSTUS	gene	462658	463758	0.93	+	.	g3443;;hypothetical protein
tig00000200_pilon	AUGUSTUS	transcript	462658	463758	0.93	+	.	g3443.t1
tig00000200_pilon	AUGUSTUS	start_codon	462658	462660	.	+	0	transcript_id	"g3443.t1";	gene_id	"g3443";
tig00000200_pilon	AUGUSTUS	CDS	462658	463755	0.93	+	0	transcript_id	"g3443.t1";	gene_id	"g3443";
tig00000200_pilon	AUGUSTUS	stop_codon	463756	463758	.	+	0	transcript_id	"g3443.t1";	gene_id	"g3443";
tig00000200_pilon	AUGUSTUS	gene	464250	464930	0.99	-	.	g3444;;GTP-binding protein RHO3
tig00000200_pilon	AUGUSTUS	transcript	464250	464930	0.99	-	.	g3444.t1
tig00000200_pilon	AUGUSTUS	stop_codon	464250	464252	.	-	0	transcript_id	"g3444.t1";	gene_id	"g3444";
tig00000200_pilon	AUGUSTUS	CDS	464253	464930	0.99	-	0	transcript_id	"g3444.t1";	gene_id	"g3444";
tig00000200_pilon	AUGUSTUS	start_codon	464928	464930	.	-	0	transcript_id	"g3444.t1";	gene_id	"g3444";
tig00000200_pilon	AUGUSTUS	gene	465704	466672	1	+	.	g3445;;hypothetical protein
tig00000200_pilon	AUGUSTUS	transcript	465704	466672	1	+	.	g3445.t1
tig00000200_pilon	AUGUSTUS	start_codon	465704	465706	.	+	0	transcript_id	"g3445.t1";	gene_id	"g3445";
tig00000200_pilon	AUGUSTUS	CDS	465704	466669	1	+	0	transcript_id	"g3445.t1";	gene_id	"g3445";
tig00000200_pilon	AUGUSTUS	stop_codon	466670	466672	.	+	0	transcript_id	"g3445.t1";	gene_id	"g3445";
tig00000200_pilon	AUGUSTUS	gene	467177	468064	0.65	+	.	g3446;;54S ribosomal protein L10, mitochondrial
tig00000200_pilon	AUGUSTUS	transcript	467177	468064	0.65	+	.	g3446.t1
tig00000200_pilon	AUGUSTUS	start_codon	467177	467179	.	+	0	transcript_id	"g3446.t1";	gene_id	"g3446";
tig00000200_pilon	AUGUSTUS	CDS	467177	468061	0.65	+	0	transcript_id	"g3446.t1";	gene_id	"g3446";
tig00000200_pilon	AUGUSTUS	stop_codon	468062	468064	.	+	0	transcript_id	"g3446.t1";	gene_id	"g3446";
tig00000200_pilon	AUGUSTUS	gene	468308	471496	1	-	.	g3447;;hypothetical protein
tig00000200_pilon	AUGUSTUS	transcript	468308	471496	1	-	.	g3447.t1
tig00000200_pilon	AUGUSTUS	stop_codon	468308	468310	.	-	0	transcript_id	"g3447.t1";	gene_id	"g3447";
tig00000200_pilon	AUGUSTUS	CDS	468311	471496	1	-	0	transcript_id	"g3447.t1";	gene_id	"g3447";
tig00000200_pilon	AUGUSTUS	start_codon	471494	471496	.	-	0	transcript_id	"g3447.t1";	gene_id	"g3447";
tig00000200_pilon	AUGUSTUS	gene	473678	475114	1	-	.	g3448;;Regulation of nuclear pre-mRNA domain-containing protein 1B
tig00000200_pilon	AUGUSTUS	transcript	473678	475114	1	-	.	g3448.t1
tig00000200_pilon	AUGUSTUS	stop_codon	473678	473680	.	-	0	transcript_id	"g3448.t1";	gene_id	"g3448";
tig00000200_pilon	AUGUSTUS	CDS	473681	475114	1	-	0	transcript_id	"g3448.t1";	gene_id	"g3448";
tig00000200_pilon	AUGUSTUS	start_codon	475112	475114	.	-	0	transcript_id	"g3448.t1";	gene_id	"g3448";
tig00000200_pilon	AUGUSTUS	gene	475813	476514	1	+	.	g3449;;Clathrin light chain
tig00000200_pilon	AUGUSTUS	transcript	475813	476514	1	+	.	g3449.t1
tig00000200_pilon	AUGUSTUS	start_codon	475813	475815	.	+	0	transcript_id	"g3449.t1";	gene_id	"g3449";
tig00000200_pilon	AUGUSTUS	CDS	475813	476511	1	+	0	transcript_id	"g3449.t1";	gene_id	"g3449";
tig00000200_pilon	AUGUSTUS	stop_codon	476512	476514	.	+	0	transcript_id	"g3449.t1";	gene_id	"g3449";
tig00000200_pilon	AUGUSTUS	gene	477503	481144	0.72	+	.	g3450;;Mediator of RNA polymerase II transcription subunit 15
tig00000200_pilon	AUGUSTUS	transcript	477503	481144	0.72	+	.	g3450.t1
tig00000200_pilon	AUGUSTUS	start_codon	477503	477505	.	+	0	transcript_id	"g3450.t1";	gene_id	"g3450";
tig00000200_pilon	AUGUSTUS	CDS	477503	481141	0.72	+	0	transcript_id	"g3450.t1";	gene_id	"g3450";
tig00000200_pilon	AUGUSTUS	stop_codon	481142	481144	.	+	0	transcript_id	"g3450.t1";	gene_id	"g3450";
tig00000200_pilon	AUGUSTUS	gene	481924	484464	1	+	.	g3451;;DNA repair protein RAD16
tig00000200_pilon	AUGUSTUS	transcript	481924	484464	1	+	.	g3451.t1
tig00000200_pilon	AUGUSTUS	start_codon	481924	481926	.	+	0	transcript_id	"g3451.t1";	gene_id	"g3451";
tig00000200_pilon	AUGUSTUS	CDS	481924	484461	1	+	0	transcript_id	"g3451.t1";	gene_id	"g3451";
tig00000200_pilon	AUGUSTUS	stop_codon	484462	484464	.	+	0	transcript_id	"g3451.t1";	gene_id	"g3451";
tig00000200_pilon	AUGUSTUS	gene	485658	488231	0.9	+	.	g3452;;Histidine biosynthesis trifunctional protein
tig00000200_pilon	AUGUSTUS	transcript	485658	488231	0.9	+	.	g3452.t1
tig00000200_pilon	AUGUSTUS	start_codon	485658	485660	.	+	0	transcript_id	"g3452.t1";	gene_id	"g3452";
tig00000200_pilon	AUGUSTUS	CDS	485658	488228	0.9	+	0	transcript_id	"g3452.t1";	gene_id	"g3452";
tig00000200_pilon	AUGUSTUS	stop_codon	488229	488231	.	+	0	transcript_id	"g3452.t1";	gene_id	"g3452";
tig00000200_pilon	AUGUSTUS	gene	489752	490636	0.6	+	.	g3453;;Protein PUN1
tig00000200_pilon	AUGUSTUS	transcript	489752	490636	0.6	+	.	g3453.t1
tig00000200_pilon	AUGUSTUS	start_codon	489752	489754	.	+	0	transcript_id	"g3453.t1";	gene_id	"g3453";
tig00000200_pilon	AUGUSTUS	CDS	489752	490633	0.6	+	0	transcript_id	"g3453.t1";	gene_id	"g3453";
tig00000200_pilon	AUGUSTUS	stop_codon	490634	490636	.	+	0	transcript_id	"g3453.t1";	gene_id	"g3453";
tig00000200_pilon	AUGUSTUS	gene	491209	491703	1	+	.	g3454;;Uncharacterized mitochondrial outer membrane protein YPR098C
tig00000200_pilon	AUGUSTUS	transcript	491209	491703	1	+	.	g3454.t1
tig00000200_pilon	AUGUSTUS	start_codon	491209	491211	.	+	0	transcript_id	"g3454.t1";	gene_id	"g3454";
tig00000200_pilon	AUGUSTUS	CDS	491209	491700	1	+	0	transcript_id	"g3454.t1";	gene_id	"g3454";
tig00000200_pilon	AUGUSTUS	stop_codon	491701	491703	.	+	0	transcript_id	"g3454.t1";	gene_id	"g3454";
tig00000200_pilon	AUGUSTUS	gene	491779	492393	0.5	-	.	g3455;;hypothetical protein
tig00000200_pilon	AUGUSTUS	transcript	491779	492393	0.5	-	.	g3455.t1
tig00000200_pilon	AUGUSTUS	stop_codon	491779	491781	.	-	0	transcript_id	"g3455.t1";	gene_id	"g3455";
tig00000200_pilon	AUGUSTUS	CDS	491782	492393	0.5	-	0	transcript_id	"g3455.t1";	gene_id	"g3455";
tig00000200_pilon	AUGUSTUS	start_codon	492391	492393	.	-	0	transcript_id	"g3455.t1";	gene_id	"g3455";
tig00000200_pilon	AUGUSTUS	gene	493128	494417	1	-	.	g3456;;(R,R)-butanediol dehydrogenase
tig00000200_pilon	AUGUSTUS	transcript	493128	494417	1	-	.	g3456.t1
tig00000200_pilon	AUGUSTUS	stop_codon	493128	493130	.	-	0	transcript_id	"g3456.t1";	gene_id	"g3456";
tig00000200_pilon	AUGUSTUS	CDS	493131	494417	1	-	0	transcript_id	"g3456.t1";	gene_id	"g3456";
tig00000200_pilon	AUGUSTUS	start_codon	494415	494417	.	-	0	transcript_id	"g3456.t1";	gene_id	"g3456";
tig00000200_pilon	AUGUSTUS	gene	495898	496323	1	+	.	g3457;;54S ribosomal protein L51, mitochondrial
tig00000200_pilon	AUGUSTUS	transcript	495898	496323	1	+	.	g3457.t1
tig00000200_pilon	AUGUSTUS	start_codon	495898	495900	.	+	0	transcript_id	"g3457.t1";	gene_id	"g3457";
tig00000200_pilon	AUGUSTUS	CDS	495898	496320	1	+	0	transcript_id	"g3457.t1";	gene_id	"g3457";
tig00000200_pilon	AUGUSTUS	stop_codon	496321	496323	.	+	0	transcript_id	"g3457.t1";	gene_id	"g3457";
tig00000200_pilon	AUGUSTUS	gene	496527	498728	1	-	.	g3458;;Golgin subfamily A member 6-like protein 2
tig00000200_pilon	AUGUSTUS	transcript	496527	498728	1	-	.	g3458.t1
tig00000200_pilon	AUGUSTUS	stop_codon	496527	496529	.	-	0	transcript_id	"g3458.t1";	gene_id	"g3458";
tig00000200_pilon	AUGUSTUS	CDS	496530	498728	1	-	0	transcript_id	"g3458.t1";	gene_id	"g3458";
tig00000200_pilon	AUGUSTUS	start_codon	498726	498728	.	-	0	transcript_id	"g3458.t1";	gene_id	"g3458";
tig00000200_pilon	AUGUSTUS	gene	499115	500245	1	-	.	g3459;;(R,R)-butanediol dehydrogenase
tig00000200_pilon	AUGUSTUS	transcript	499115	500245	1	-	.	g3459.t1
tig00000200_pilon	AUGUSTUS	stop_codon	499115	499117	.	-	0	transcript_id	"g3459.t1";	gene_id	"g3459";
tig00000200_pilon	AUGUSTUS	CDS	499118	500245	1	-	0	transcript_id	"g3459.t1";	gene_id	"g3459";
tig00000200_pilon	AUGUSTUS	start_codon	500243	500245	.	-	0	transcript_id	"g3459.t1";	gene_id	"g3459";
tig00000200_pilon	AUGUSTUS	gene	502555	504591	0.72	+	.	g3460;;hypothetical protein
tig00000200_pilon	AUGUSTUS	transcript	502555	504591	0.72	+	.	g3460.t1
tig00000200_pilon	AUGUSTUS	start_codon	502555	502557	.	+	0	transcript_id	"g3460.t1";	gene_id	"g3460";
tig00000200_pilon	AUGUSTUS	CDS	502555	504588	0.72	+	0	transcript_id	"g3460.t1";	gene_id	"g3460";
tig00000200_pilon	AUGUSTUS	stop_codon	504589	504591	.	+	0	transcript_id	"g3460.t1";	gene_id	"g3460";
tig00000200_pilon	AUGUSTUS	gene	505226	508220	0.55	+	.	g3461;;DNA replication licensing factor MCM6
tig00000200_pilon	AUGUSTUS	transcript	505226	508220	0.55	+	.	g3461.t1
tig00000200_pilon	AUGUSTUS	start_codon	505226	505228	.	+	0	transcript_id	"g3461.t1";	gene_id	"g3461";
tig00000200_pilon	AUGUSTUS	intron	505473	505569	0.55	+	.	transcript_id	"g3461.t1";	gene_id	"g3461";
tig00000200_pilon	AUGUSTUS	CDS	505226	505472	0.55	+	0	transcript_id	"g3461.t1";	gene_id	"g3461";
tig00000200_pilon	AUGUSTUS	CDS	505570	508217	0.55	+	2	transcript_id	"g3461.t1";	gene_id	"g3461";
tig00000200_pilon	AUGUSTUS	stop_codon	508218	508220	.	+	0	transcript_id	"g3461.t1";	gene_id	"g3461";
tig00000200_pilon	AUGUSTUS	gene	508872	510878	0.55	-	.	g3462;;Peroxisomal biogenesis factor 8
tig00000200_pilon	AUGUSTUS	transcript	508872	510878	0.55	-	.	g3462.t1
tig00000200_pilon	AUGUSTUS	stop_codon	508872	508874	.	-	0	transcript_id	"g3462.t1";	gene_id	"g3462";
tig00000200_pilon	AUGUSTUS	CDS	508875	510878	0.55	-	0	transcript_id	"g3462.t1";	gene_id	"g3462";
tig00000200_pilon	AUGUSTUS	start_codon	510876	510878	.	-	0	transcript_id	"g3462.t1";	gene_id	"g3462";
tig00000200_pilon	AUGUSTUS	gene	511324	512271	0.92	+	.	g3463;;Uncharacterized membrane protein YOL073C
tig00000200_pilon	AUGUSTUS	transcript	511324	512271	0.92	+	.	g3463.t1
tig00000200_pilon	AUGUSTUS	start_codon	511324	511326	.	+	0	transcript_id	"g3463.t1";	gene_id	"g3463";
tig00000200_pilon	AUGUSTUS	CDS	511324	512268	0.92	+	0	transcript_id	"g3463.t1";	gene_id	"g3463";
tig00000200_pilon	AUGUSTUS	stop_codon	512269	512271	.	+	0	transcript_id	"g3463.t1";	gene_id	"g3463";
tig00000200_pilon	AUGUSTUS	gene	512498	513100	1	-	.	g3464;;Prefoldin subunit 3
tig00000200_pilon	AUGUSTUS	transcript	512498	513100	1	-	.	g3464.t1
tig00000200_pilon	AUGUSTUS	stop_codon	512498	512500	.	-	0	transcript_id	"g3464.t1";	gene_id	"g3464";
tig00000200_pilon	AUGUSTUS	CDS	512501	513100	1	-	0	transcript_id	"g3464.t1";	gene_id	"g3464";
tig00000200_pilon	AUGUSTUS	start_codon	513098	513100	.	-	0	transcript_id	"g3464.t1";	gene_id	"g3464";
tig00000200_pilon	AUGUSTUS	gene	513509	514449	0.77	+	.	g3465;;60S ribosomal protein L18-B
tig00000200_pilon	AUGUSTUS	transcript	513509	514449	0.77	+	.	g3465.t1
tig00000200_pilon	AUGUSTUS	start_codon	513509	513511	.	+	0	transcript_id	"g3465.t1";	gene_id	"g3465";
tig00000200_pilon	AUGUSTUS	intron	513621	514000	0.9	+	.	transcript_id	"g3465.t1";	gene_id	"g3465";
tig00000200_pilon	AUGUSTUS	CDS	513509	513620	0.9	+	0	transcript_id	"g3465.t1";	gene_id	"g3465";
tig00000200_pilon	AUGUSTUS	CDS	514001	514446	0.77	+	2	transcript_id	"g3465.t1";	gene_id	"g3465";
tig00000200_pilon	AUGUSTUS	stop_codon	514447	514449	.	+	0	transcript_id	"g3465.t1";	gene_id	"g3465";
tig00000200_pilon	AUGUSTUS	gene	515183	516161	0.73	+	.	g3466;;40S ribosomal protein S19-B
tig00000200_pilon	AUGUSTUS	transcript	515183	516161	0.73	+	.	g3466.t1
tig00000200_pilon	AUGUSTUS	start_codon	515183	515185	.	+	0	transcript_id	"g3466.t1";	gene_id	"g3466";
tig00000200_pilon	AUGUSTUS	intron	515203	515704	0.73	+	.	transcript_id	"g3466.t1";	gene_id	"g3466";
tig00000200_pilon	AUGUSTUS	CDS	515183	515202	0.82	+	0	transcript_id	"g3466.t1";	gene_id	"g3466";
tig00000200_pilon	AUGUSTUS	CDS	515705	516158	0.78	+	1	transcript_id	"g3466.t1";	gene_id	"g3466";
tig00000200_pilon	AUGUSTUS	stop_codon	516159	516161	.	+	0	transcript_id	"g3466.t1";	gene_id	"g3466";
tig00000200_pilon	AUGUSTUS	gene	516453	517775	1	-	.	g3467;;tRNA (guanine(10)-N2)-methyltransferase
tig00000200_pilon	AUGUSTUS	transcript	516453	517775	1	-	.	g3467.t1
tig00000200_pilon	AUGUSTUS	stop_codon	516453	516455	.	-	0	transcript_id	"g3467.t1";	gene_id	"g3467";
tig00000200_pilon	AUGUSTUS	CDS	516456	517775	1	-	0	transcript_id	"g3467.t1";	gene_id	"g3467";
tig00000200_pilon	AUGUSTUS	start_codon	517773	517775	.	-	0	transcript_id	"g3467.t1";	gene_id	"g3467";
tig00000200_pilon	AUGUSTUS	gene	519036	520640	1	+	.	g3468;;Nuclear polyadenylated RNA-binding protein 4
tig00000200_pilon	AUGUSTUS	transcript	519036	520640	1	+	.	g3468.t1
tig00000200_pilon	AUGUSTUS	start_codon	519036	519038	.	+	0	transcript_id	"g3468.t1";	gene_id	"g3468";
tig00000200_pilon	AUGUSTUS	CDS	519036	520637	1	+	0	transcript_id	"g3468.t1";	gene_id	"g3468";
tig00000200_pilon	AUGUSTUS	stop_codon	520638	520640	.	+	0	transcript_id	"g3468.t1";	gene_id	"g3468";
tig00000200_pilon	AUGUSTUS	gene	521251	524307	1	+	.	g3469;;ATP-dependent RNA helicase DBP10
tig00000200_pilon	AUGUSTUS	transcript	521251	524307	1	+	.	g3469.t1
tig00000200_pilon	AUGUSTUS	start_codon	521251	521253	.	+	0	transcript_id	"g3469.t1";	gene_id	"g3469";
tig00000200_pilon	AUGUSTUS	CDS	521251	524304	1	+	0	transcript_id	"g3469.t1";	gene_id	"g3469";
tig00000200_pilon	AUGUSTUS	stop_codon	524305	524307	.	+	0	transcript_id	"g3469.t1";	gene_id	"g3469";
tig00000200_pilon	AUGUSTUS	gene	526217	527686	0.81	+	.	g3470;;Iron-regulated transcriptional activator AFT2
tig00000200_pilon	AUGUSTUS	transcript	526217	527686	0.81	+	.	g3470.t1
tig00000200_pilon	AUGUSTUS	start_codon	526217	526219	.	+	0	transcript_id	"g3470.t1";	gene_id	"g3470";
tig00000200_pilon	AUGUSTUS	CDS	526217	527683	0.81	+	0	transcript_id	"g3470.t1";	gene_id	"g3470";
tig00000200_pilon	AUGUSTUS	stop_codon	527684	527686	.	+	0	transcript_id	"g3470.t1";	gene_id	"g3470";
tig00000200_pilon	AUGUSTUS	gene	528829	529179	0.69	-	.	g3471;;DNA-directed RNA polymerase II subunit RPB9
tig00000200_pilon	AUGUSTUS	transcript	528829	529179	0.69	-	.	g3471.t1
tig00000200_pilon	AUGUSTUS	stop_codon	528829	528831	.	-	0	transcript_id	"g3471.t1";	gene_id	"g3471";
tig00000200_pilon	AUGUSTUS	CDS	528832	529179	0.69	-	0	transcript_id	"g3471.t1";	gene_id	"g3471";
tig00000200_pilon	AUGUSTUS	start_codon	529177	529179	.	-	0	transcript_id	"g3471.t1";	gene_id	"g3471";
tig00000200_pilon	AUGUSTUS	gene	529718	530299	0.91	+	.	g3472;;54S ribosomal protein L12, mitochondrial
tig00000200_pilon	AUGUSTUS	transcript	529718	530299	0.91	+	.	g3472.t1
tig00000200_pilon	AUGUSTUS	start_codon	529718	529720	.	+	0	transcript_id	"g3472.t1";	gene_id	"g3472";
tig00000200_pilon	AUGUSTUS	CDS	529718	530296	0.91	+	0	transcript_id	"g3472.t1";	gene_id	"g3472";
tig00000200_pilon	AUGUSTUS	stop_codon	530297	530299	.	+	0	transcript_id	"g3472.t1";	gene_id	"g3472";
tig00000200_pilon	AUGUSTUS	gene	530438	531052	0.99	-	.	g3473;;hypothetical protein
tig00000200_pilon	AUGUSTUS	transcript	530438	531052	0.99	-	.	g3473.t1
tig00000200_pilon	AUGUSTUS	stop_codon	530438	530440	.	-	0	transcript_id	"g3473.t1";	gene_id	"g3473";
tig00000200_pilon	AUGUSTUS	CDS	530441	531052	0.99	-	0	transcript_id	"g3473.t1";	gene_id	"g3473";
tig00000200_pilon	AUGUSTUS	start_codon	531050	531052	.	-	0	transcript_id	"g3473.t1";	gene_id	"g3473";
tig00000200_pilon	AUGUSTUS	gene	531600	533033	1	-	.	g3474;;cAMP-dependent protein kinase type 2
tig00000200_pilon	AUGUSTUS	transcript	531600	533033	1	-	.	g3474.t1
tig00000200_pilon	AUGUSTUS	stop_codon	531600	531602	.	-	0	transcript_id	"g3474.t1";	gene_id	"g3474";
tig00000200_pilon	AUGUSTUS	CDS	531603	533033	1	-	0	transcript_id	"g3474.t1";	gene_id	"g3474";
tig00000200_pilon	AUGUSTUS	start_codon	533031	533033	.	-	0	transcript_id	"g3474.t1";	gene_id	"g3474";
tig00000200_pilon	AUGUSTUS	gene	534245	535657	1	+	.	g3475;;Eukaryotic translation initiation factor 3 subunit E
tig00000200_pilon	AUGUSTUS	transcript	534245	535657	1	+	.	g3475.t1
tig00000200_pilon	AUGUSTUS	start_codon	534245	534247	.	+	0	transcript_id	"g3475.t1";	gene_id	"g3475";
tig00000200_pilon	AUGUSTUS	CDS	534245	535654	1	+	0	transcript_id	"g3475.t1";	gene_id	"g3475";
tig00000200_pilon	AUGUSTUS	stop_codon	535655	535657	.	+	0	transcript_id	"g3475.t1";	gene_id	"g3475";
tig00000200_pilon	AUGUSTUS	gene	535971	536636	0.68	-	.	g3476;;54S ribosomal protein L8, mitochondrial
tig00000200_pilon	AUGUSTUS	transcript	535971	536636	0.68	-	.	g3476.t1
tig00000200_pilon	AUGUSTUS	stop_codon	535971	535973	.	-	0	transcript_id	"g3476.t1";	gene_id	"g3476";
tig00000200_pilon	AUGUSTUS	CDS	535974	536636	0.68	-	0	transcript_id	"g3476.t1";	gene_id	"g3476";
tig00000200_pilon	AUGUSTUS	start_codon	536634	536636	.	-	0	transcript_id	"g3476.t1";	gene_id	"g3476";
tig00000200_pilon	AUGUSTUS	gene	537687	538763	1	-	.	g3477;;3-ketodihydrosphingosine reductase TSC10
tig00000200_pilon	AUGUSTUS	transcript	537687	538763	1	-	.	g3477.t1
tig00000200_pilon	AUGUSTUS	stop_codon	537687	537689	.	-	0	transcript_id	"g3477.t1";	gene_id	"g3477";
tig00000200_pilon	AUGUSTUS	CDS	537690	538763	1	-	0	transcript_id	"g3477.t1";	gene_id	"g3477";
tig00000200_pilon	AUGUSTUS	start_codon	538761	538763	.	-	0	transcript_id	"g3477.t1";	gene_id	"g3477";
tig00000200_pilon	AUGUSTUS	gene	540445	541098	1	+	.	g3478;;Uncharacterized protein MRP8
tig00000200_pilon	AUGUSTUS	transcript	540445	541098	1	+	.	g3478.t1
tig00000200_pilon	AUGUSTUS	start_codon	540445	540447	.	+	0	transcript_id	"g3478.t1";	gene_id	"g3478";
tig00000200_pilon	AUGUSTUS	CDS	540445	541095	1	+	0	transcript_id	"g3478.t1";	gene_id	"g3478";
tig00000200_pilon	AUGUSTUS	stop_codon	541096	541098	.	+	0	transcript_id	"g3478.t1";	gene_id	"g3478";
tig00000200_pilon	AUGUSTUS	gene	541232	542257	1	-	.	g3479;;ATP-dependent (S)-NAD(P)H-hydrate dehydratase
tig00000200_pilon	AUGUSTUS	transcript	541232	542257	1	-	.	g3479.t1
tig00000200_pilon	AUGUSTUS	stop_codon	541232	541234	.	-	0	transcript_id	"g3479.t1";	gene_id	"g3479";
tig00000200_pilon	AUGUSTUS	CDS	541235	542257	1	-	0	transcript_id	"g3479.t1";	gene_id	"g3479";
tig00000200_pilon	AUGUSTUS	start_codon	542255	542257	.	-	0	transcript_id	"g3479.t1";	gene_id	"g3479";
tig00000200_pilon	AUGUSTUS	gene	543363	544226	0.99	+	.	g3480;;NADH-cytochrome b5 reductase 2
tig00000200_pilon	AUGUSTUS	transcript	543363	544226	0.99	+	.	g3480.t1
tig00000200_pilon	AUGUSTUS	start_codon	543363	543365	.	+	0	transcript_id	"g3480.t1";	gene_id	"g3480";
tig00000200_pilon	AUGUSTUS	CDS	543363	544223	0.99	+	0	transcript_id	"g3480.t1";	gene_id	"g3480";
tig00000200_pilon	AUGUSTUS	stop_codon	544224	544226	.	+	0	transcript_id	"g3480.t1";	gene_id	"g3480";
tig00000200_pilon	AUGUSTUS	gene	544799	545398	1	+	.	g3481;;Shuttling pre-60S factor ECM1
tig00000200_pilon	AUGUSTUS	transcript	544799	545398	1	+	.	g3481.t1
tig00000200_pilon	AUGUSTUS	start_codon	544799	544801	.	+	0	transcript_id	"g3481.t1";	gene_id	"g3481";
tig00000200_pilon	AUGUSTUS	CDS	544799	545395	1	+	0	transcript_id	"g3481.t1";	gene_id	"g3481";
tig00000200_pilon	AUGUSTUS	stop_codon	545396	545398	.	+	0	transcript_id	"g3481.t1";	gene_id	"g3481";
tig00000200_pilon	AUGUSTUS	gene	545564	548503	1	-	.	g3482;;RNA polymerase II assembly factor RTP1
tig00000200_pilon	AUGUSTUS	transcript	545564	548503	1	-	.	g3482.t1
tig00000200_pilon	AUGUSTUS	stop_codon	545564	545566	.	-	0	transcript_id	"g3482.t1";	gene_id	"g3482";
tig00000200_pilon	AUGUSTUS	CDS	545567	548503	1	-	0	transcript_id	"g3482.t1";	gene_id	"g3482";
tig00000200_pilon	AUGUSTUS	start_codon	548501	548503	.	-	0	transcript_id	"g3482.t1";	gene_id	"g3482";
tig00000200_pilon	AUGUSTUS	gene	548798	549418	0.98	+	.	g3483;;Ankyrin repeat-containing protein YAR1
tig00000200_pilon	AUGUSTUS	transcript	548798	549418	0.98	+	.	g3483.t1
tig00000200_pilon	AUGUSTUS	start_codon	548798	548800	.	+	0	transcript_id	"g3483.t1";	gene_id	"g3483";
tig00000200_pilon	AUGUSTUS	CDS	548798	549415	0.98	+	0	transcript_id	"g3483.t1";	gene_id	"g3483";
tig00000200_pilon	AUGUSTUS	stop_codon	549416	549418	.	+	0	transcript_id	"g3483.t1";	gene_id	"g3483";
tig00000200_pilon	AUGUSTUS	gene	550028	550858	1	+	.	g3484;;Eukaryotic translation initiation factor 2 subunit beta
tig00000200_pilon	AUGUSTUS	transcript	550028	550858	1	+	.	g3484.t1
tig00000200_pilon	AUGUSTUS	start_codon	550028	550030	.	+	0	transcript_id	"g3484.t1";	gene_id	"g3484";
tig00000200_pilon	AUGUSTUS	CDS	550028	550855	1	+	0	transcript_id	"g3484.t1";	gene_id	"g3484";
tig00000200_pilon	AUGUSTUS	stop_codon	550856	550858	.	+	0	transcript_id	"g3484.t1";	gene_id	"g3484";
tig00000200_pilon	AUGUSTUS	gene	552057	553715	1	+	.	g3485;;Vacuolar membrane amino acid uptake transporter fnx2
tig00000200_pilon	AUGUSTUS	transcript	552057	553715	1	+	.	g3485.t1
tig00000200_pilon	AUGUSTUS	start_codon	552057	552059	.	+	0	transcript_id	"g3485.t1";	gene_id	"g3485";
tig00000200_pilon	AUGUSTUS	CDS	552057	553712	1	+	0	transcript_id	"g3485.t1";	gene_id	"g3485";
tig00000200_pilon	AUGUSTUS	stop_codon	553713	553715	.	+	0	transcript_id	"g3485.t1";	gene_id	"g3485";
tig00000200_pilon	AUGUSTUS	gene	553874	554731	0.85	-	.	g3486;;S-formylglutathione hydrolase
tig00000200_pilon	AUGUSTUS	transcript	553874	554731	0.85	-	.	g3486.t1
tig00000200_pilon	AUGUSTUS	stop_codon	553874	553876	.	-	0	transcript_id	"g3486.t1";	gene_id	"g3486";
tig00000200_pilon	AUGUSTUS	CDS	553877	554731	0.85	-	0	transcript_id	"g3486.t1";	gene_id	"g3486";
tig00000200_pilon	AUGUSTUS	start_codon	554729	554731	.	-	0	transcript_id	"g3486.t1";	gene_id	"g3486";
tig00000200_pilon	AUGUSTUS	gene	555839	557305	1	-	.	g3487;;hypothetical protein
tig00000200_pilon	AUGUSTUS	transcript	555839	557305	1	-	.	g3487.t1
tig00000200_pilon	AUGUSTUS	stop_codon	555839	555841	.	-	0	transcript_id	"g3487.t1";	gene_id	"g3487";
tig00000200_pilon	AUGUSTUS	CDS	555842	557305	1	-	0	transcript_id	"g3487.t1";	gene_id	"g3487";
tig00000200_pilon	AUGUSTUS	start_codon	557303	557305	.	-	0	transcript_id	"g3487.t1";	gene_id	"g3487";
tig00000200_pilon	AUGUSTUS	gene	557647	559361	0.95	-	.	g3488;;Signal recognition particle subunit SRP68
tig00000200_pilon	AUGUSTUS	transcript	557647	559361	0.95	-	.	g3488.t1
tig00000200_pilon	AUGUSTUS	stop_codon	557647	557649	.	-	0	transcript_id	"g3488.t1";	gene_id	"g3488";
tig00000200_pilon	AUGUSTUS	intron	558780	558916	0.95	-	.	transcript_id	"g3488.t1";	gene_id	"g3488";
tig00000200_pilon	AUGUSTUS	CDS	557650	558779	0.95	-	2	transcript_id	"g3488.t1";	gene_id	"g3488";
tig00000200_pilon	AUGUSTUS	CDS	558917	559361	0.99	-	0	transcript_id	"g3488.t1";	gene_id	"g3488";
tig00000200_pilon	AUGUSTUS	start_codon	559359	559361	.	-	0	transcript_id	"g3488.t1";	gene_id	"g3488";
tig00000200_pilon	AUGUSTUS	gene	559831	563082	0.53	-	.	g3489;;Peroxisomal biogenesis factor 6
tig00000200_pilon	AUGUSTUS	transcript	559831	563082	0.53	-	.	g3489.t1
tig00000200_pilon	AUGUSTUS	stop_codon	559831	559833	.	-	0	transcript_id	"g3489.t1";	gene_id	"g3489";
tig00000200_pilon	AUGUSTUS	CDS	559834	563082	0.53	-	0	transcript_id	"g3489.t1";	gene_id	"g3489";
tig00000200_pilon	AUGUSTUS	start_codon	563080	563082	.	-	0	transcript_id	"g3489.t1";	gene_id	"g3489";
tig00000200_pilon	AUGUSTUS	gene	564159	564521	0.99	-	.	g3490;;hypothetical protein
tig00000200_pilon	AUGUSTUS	transcript	564159	564521	0.99	-	.	g3490.t1
tig00000200_pilon	AUGUSTUS	stop_codon	564159	564161	.	-	0	transcript_id	"g3490.t1";	gene_id	"g3490";
tig00000200_pilon	AUGUSTUS	CDS	564162	564521	0.99	-	0	transcript_id	"g3490.t1";	gene_id	"g3490";
tig00000200_pilon	AUGUSTUS	start_codon	564519	564521	.	-	0	transcript_id	"g3490.t1";	gene_id	"g3490";
tig00000200_pilon	AUGUSTUS	gene	566291	567506	0.18	+	.	g3491;;hypothetical protein
tig00000200_pilon	AUGUSTUS	transcript	566291	567506	0.18	+	.	g3491.t1
tig00000200_pilon	AUGUSTUS	start_codon	566291	566293	.	+	0	transcript_id	"g3491.t1";	gene_id	"g3491";
tig00000200_pilon	AUGUSTUS	intron	566406	567036	0.29	+	.	transcript_id	"g3491.t1";	gene_id	"g3491";
tig00000200_pilon	AUGUSTUS	CDS	566291	566405	0.19	+	0	transcript_id	"g3491.t1";	gene_id	"g3491";
tig00000200_pilon	AUGUSTUS	CDS	567037	567503	0.68	+	2	transcript_id	"g3491.t1";	gene_id	"g3491";
tig00000200_pilon	AUGUSTUS	stop_codon	567504	567506	.	+	0	transcript_id	"g3491.t1";	gene_id	"g3491";
tig00000200_pilon	AUGUSTUS	gene	569313	569816	0.65	+	.	g3492;;hypothetical protein
tig00000200_pilon	AUGUSTUS	transcript	569313	569816	0.65	+	.	g3492.t1
tig00000200_pilon	AUGUSTUS	start_codon	569313	569315	.	+	0	transcript_id	"g3492.t1";	gene_id	"g3492";
tig00000200_pilon	AUGUSTUS	CDS	569313	569813	0.65	+	0	transcript_id	"g3492.t1";	gene_id	"g3492";
tig00000200_pilon	AUGUSTUS	stop_codon	569814	569816	.	+	0	transcript_id	"g3492.t1";	gene_id	"g3492";
tig00000200_pilon	AUGUSTUS	gene	570423	570833	0.98	+	.	g3493;;Uncharacterized protein C1F12.10c
tig00000200_pilon	AUGUSTUS	transcript	570423	570833	0.98	+	.	g3493.t1
tig00000200_pilon	AUGUSTUS	start_codon	570423	570425	.	+	0	transcript_id	"g3493.t1";	gene_id	"g3493";
tig00000200_pilon	AUGUSTUS	CDS	570423	570830	0.98	+	0	transcript_id	"g3493.t1";	gene_id	"g3493";
tig00000200_pilon	AUGUSTUS	stop_codon	570831	570833	.	+	0	transcript_id	"g3493.t1";	gene_id	"g3493";
tig00000200_pilon	AUGUSTUS	gene	571106	572041	1	-	.	g3494;;hypothetical protein
tig00000200_pilon	AUGUSTUS	transcript	571106	572041	1	-	.	g3494.t1
tig00000200_pilon	AUGUSTUS	stop_codon	571106	571108	.	-	0	transcript_id	"g3494.t1";	gene_id	"g3494";
tig00000200_pilon	AUGUSTUS	CDS	571109	572041	1	-	0	transcript_id	"g3494.t1";	gene_id	"g3494";
tig00000200_pilon	AUGUSTUS	start_codon	572039	572041	.	-	0	transcript_id	"g3494.t1";	gene_id	"g3494";
tig00000200_pilon	AUGUSTUS	gene	572169	573908	0.99	-	.	g3495;;hypothetical protein
tig00000200_pilon	AUGUSTUS	transcript	572169	573908	0.99	-	.	g3495.t1
tig00000200_pilon	AUGUSTUS	stop_codon	572169	572171	.	-	0	transcript_id	"g3495.t1";	gene_id	"g3495";
tig00000200_pilon	AUGUSTUS	CDS	572172	573908	0.99	-	0	transcript_id	"g3495.t1";	gene_id	"g3495";
tig00000200_pilon	AUGUSTUS	start_codon	573906	573908	.	-	0	transcript_id	"g3495.t1";	gene_id	"g3495";
tig00000200_pilon	AUGUSTUS	gene	574721	576094	0.71	-	.	g3496;;hypothetical protein
tig00000200_pilon	AUGUSTUS	transcript	574721	576094	0.71	-	.	g3496.t1
tig00000200_pilon	AUGUSTUS	stop_codon	574721	574723	.	-	0	transcript_id	"g3496.t1";	gene_id	"g3496";
tig00000200_pilon	AUGUSTUS	CDS	574724	576094	0.71	-	0	transcript_id	"g3496.t1";	gene_id	"g3496";
tig00000200_pilon	AUGUSTUS	start_codon	576092	576094	.	-	0	transcript_id	"g3496.t1";	gene_id	"g3496";
tig00000200_pilon	AUGUSTUS	gene	576582	576986	1	-	.	g3497;;Uncharacterized protein YMR074C
tig00000200_pilon	AUGUSTUS	transcript	576582	576986	1	-	.	g3497.t1
tig00000200_pilon	AUGUSTUS	stop_codon	576582	576584	.	-	0	transcript_id	"g3497.t1";	gene_id	"g3497";
tig00000200_pilon	AUGUSTUS	CDS	576585	576986	1	-	0	transcript_id	"g3497.t1";	gene_id	"g3497";
tig00000200_pilon	AUGUSTUS	start_codon	576984	576986	.	-	0	transcript_id	"g3497.t1";	gene_id	"g3497";
tig00000200_pilon	AUGUSTUS	gene	577615	579315	1	+	.	g3498;;Peptide transporter PTR2
tig00000200_pilon	AUGUSTUS	transcript	577615	579315	1	+	.	g3498.t1
tig00000200_pilon	AUGUSTUS	start_codon	577615	577617	.	+	0	transcript_id	"g3498.t1";	gene_id	"g3498";
tig00000200_pilon	AUGUSTUS	CDS	577615	579312	1	+	0	transcript_id	"g3498.t1";	gene_id	"g3498";
tig00000200_pilon	AUGUSTUS	stop_codon	579313	579315	.	+	0	transcript_id	"g3498.t1";	gene_id	"g3498";
tig00000200_pilon	AUGUSTUS	gene	579704	580963	0.99	-	.	g3499;;Porphobilinogen deaminase
tig00000200_pilon	AUGUSTUS	transcript	579704	580963	0.99	-	.	g3499.t1
tig00000200_pilon	AUGUSTUS	stop_codon	579704	579706	.	-	0	transcript_id	"g3499.t1";	gene_id	"g3499";
tig00000200_pilon	AUGUSTUS	CDS	579707	580963	0.99	-	0	transcript_id	"g3499.t1";	gene_id	"g3499";
tig00000200_pilon	AUGUSTUS	start_codon	580961	580963	.	-	0	transcript_id	"g3499.t1";	gene_id	"g3499";
tig00000200_pilon	AUGUSTUS	gene	582382	583245	0.99	+	.	g3500;;SRR1-like protein BER1
tig00000200_pilon	AUGUSTUS	transcript	582382	583245	0.99	+	.	g3500.t1
tig00000200_pilon	AUGUSTUS	start_codon	582382	582384	.	+	0	transcript_id	"g3500.t1";	gene_id	"g3500";
tig00000200_pilon	AUGUSTUS	CDS	582382	583242	0.99	+	0	transcript_id	"g3500.t1";	gene_id	"g3500";
tig00000200_pilon	AUGUSTUS	stop_codon	583243	583245	.	+	0	transcript_id	"g3500.t1";	gene_id	"g3500";
tig00000200_pilon	AUGUSTUS	gene	583250	584329	1	-	.	g3501;;25S rRNA (adenine(2142)-N(1))-methyltransferase
tig00000200_pilon	AUGUSTUS	transcript	583250	584329	1	-	.	g3501.t1
tig00000200_pilon	AUGUSTUS	stop_codon	583250	583252	.	-	0	transcript_id	"g3501.t1";	gene_id	"g3501";
tig00000200_pilon	AUGUSTUS	CDS	583253	584329	1	-	0	transcript_id	"g3501.t1";	gene_id	"g3501";
tig00000200_pilon	AUGUSTUS	start_codon	584327	584329	.	-	0	transcript_id	"g3501.t1";	gene_id	"g3501";
tig00000200_pilon	AUGUSTUS	gene	584599	586974	1	+	.	g3502;;ATP-dependent RNA helicase MAK5
tig00000200_pilon	AUGUSTUS	transcript	584599	586974	1	+	.	g3502.t1
tig00000200_pilon	AUGUSTUS	start_codon	584599	584601	.	+	0	transcript_id	"g3502.t1";	gene_id	"g3502";
tig00000200_pilon	AUGUSTUS	CDS	584599	586971	1	+	0	transcript_id	"g3502.t1";	gene_id	"g3502";
tig00000200_pilon	AUGUSTUS	stop_codon	586972	586974	.	+	0	transcript_id	"g3502.t1";	gene_id	"g3502";
tig00000200_pilon	AUGUSTUS	gene	587270	588580	1	-	.	g3503;;Eukaryotic peptide chain release factor subunit 1
tig00000200_pilon	AUGUSTUS	transcript	587270	588580	1	-	.	g3503.t1
tig00000200_pilon	AUGUSTUS	stop_codon	587270	587272	.	-	0	transcript_id	"g3503.t1";	gene_id	"g3503";
tig00000200_pilon	AUGUSTUS	CDS	587273	588580	1	-	0	transcript_id	"g3503.t1";	gene_id	"g3503";
tig00000200_pilon	AUGUSTUS	start_codon	588578	588580	.	-	0	transcript_id	"g3503.t1";	gene_id	"g3503";
tig00000200_pilon	AUGUSTUS	gene	589659	591140	1	+	.	g3504;;Translation initiation factor eIF-2B subunit delta
tig00000200_pilon	AUGUSTUS	transcript	589659	591140	1	+	.	g3504.t1
tig00000200_pilon	AUGUSTUS	start_codon	589659	589661	.	+	0	transcript_id	"g3504.t1";	gene_id	"g3504";
tig00000200_pilon	AUGUSTUS	CDS	589659	591137	1	+	0	transcript_id	"g3504.t1";	gene_id	"g3504";
tig00000200_pilon	AUGUSTUS	stop_codon	591138	591140	.	+	0	transcript_id	"g3504.t1";	gene_id	"g3504";
tig00000200_pilon	AUGUSTUS	gene	591505	593541	0.84	-	.	g3505;;Serine/threonine-protein phosphatase 2A 56 kDa regulatory subunit delta isoform
tig00000200_pilon	AUGUSTUS	transcript	591505	593541	0.84	-	.	g3505.t1
tig00000200_pilon	AUGUSTUS	stop_codon	591505	591507	.	-	0	transcript_id	"g3505.t1";	gene_id	"g3505";
tig00000200_pilon	AUGUSTUS	CDS	591508	593541	0.84	-	0	transcript_id	"g3505.t1";	gene_id	"g3505";
tig00000200_pilon	AUGUSTUS	start_codon	593539	593541	.	-	0	transcript_id	"g3505.t1";	gene_id	"g3505";
tig00000200_pilon	AUGUSTUS	gene	595238	596440	0.69	-	.	g3506;;Protein SYM1
tig00000200_pilon	AUGUSTUS	transcript	595238	596440	0.69	-	.	g3506.t1
tig00000200_pilon	AUGUSTUS	stop_codon	595238	595240	.	-	0	transcript_id	"g3506.t1";	gene_id	"g3506";
tig00000200_pilon	AUGUSTUS	intron	595772	596416	0.69	-	.	transcript_id	"g3506.t1";	gene_id	"g3506";
tig00000200_pilon	AUGUSTUS	CDS	595241	595771	0.98	-	0	transcript_id	"g3506.t1";	gene_id	"g3506";
tig00000200_pilon	AUGUSTUS	CDS	596417	596440	0.69	-	0	transcript_id	"g3506.t1";	gene_id	"g3506";
tig00000200_pilon	AUGUSTUS	start_codon	596438	596440	.	-	0	transcript_id	"g3506.t1";	gene_id	"g3506";
tig00000200_pilon	AUGUSTUS	gene	597679	598446	0.89	+	.	g3507;;Sphingolipid long chain base-responsive protein PIL1
tig00000200_pilon	AUGUSTUS	transcript	597679	598446	0.89	+	.	g3507.t1
tig00000200_pilon	AUGUSTUS	start_codon	597679	597681	.	+	0	transcript_id	"g3507.t1";	gene_id	"g3507";
tig00000200_pilon	AUGUSTUS	CDS	597679	598443	0.89	+	0	transcript_id	"g3507.t1";	gene_id	"g3507";
tig00000200_pilon	AUGUSTUS	stop_codon	598444	598446	.	+	0	transcript_id	"g3507.t1";	gene_id	"g3507";
tig00000200_pilon	AUGUSTUS	gene	598849	599553	0.99	-	.	g3508;;hypothetical protein
tig00000200_pilon	AUGUSTUS	transcript	598849	599553	0.99	-	.	g3508.t1
tig00000200_pilon	AUGUSTUS	stop_codon	598849	598851	.	-	0	transcript_id	"g3508.t1";	gene_id	"g3508";
tig00000200_pilon	AUGUSTUS	CDS	598852	599553	0.99	-	0	transcript_id	"g3508.t1";	gene_id	"g3508";
tig00000200_pilon	AUGUSTUS	start_codon	599551	599553	.	-	0	transcript_id	"g3508.t1";	gene_id	"g3508";
tig00000200_pilon	AUGUSTUS	gene	599976	602147	0.98	+	.	g3509;;Nitrogen permease regulator 2
tig00000200_pilon	AUGUSTUS	transcript	599976	602147	0.98	+	.	g3509.t1
tig00000200_pilon	AUGUSTUS	start_codon	599976	599978	.	+	0	transcript_id	"g3509.t1";	gene_id	"g3509";
tig00000200_pilon	AUGUSTUS	CDS	599976	602144	0.98	+	0	transcript_id	"g3509.t1";	gene_id	"g3509";
tig00000200_pilon	AUGUSTUS	stop_codon	602145	602147	.	+	0	transcript_id	"g3509.t1";	gene_id	"g3509";
tig00000200_pilon	AUGUSTUS	gene	602462	605254	1	+	.	g3510;;Kinesin-like protein CIN8
tig00000200_pilon	AUGUSTUS	transcript	602462	605254	1	+	.	g3510.t1
tig00000200_pilon	AUGUSTUS	start_codon	602462	602464	.	+	0	transcript_id	"g3510.t1";	gene_id	"g3510";
tig00000200_pilon	AUGUSTUS	CDS	602462	605251	1	+	0	transcript_id	"g3510.t1";	gene_id	"g3510";
tig00000200_pilon	AUGUSTUS	stop_codon	605252	605254	.	+	0	transcript_id	"g3510.t1";	gene_id	"g3510";
tig00000200_pilon	AUGUSTUS	gene	605818	607452	1	-	.	g3511;;Protein SDS23
tig00000200_pilon	AUGUSTUS	transcript	605818	607452	1	-	.	g3511.t1
tig00000200_pilon	AUGUSTUS	stop_codon	605818	605820	.	-	0	transcript_id	"g3511.t1";	gene_id	"g3511";
tig00000200_pilon	AUGUSTUS	CDS	605821	607452	1	-	0	transcript_id	"g3511.t1";	gene_id	"g3511";
tig00000200_pilon	AUGUSTUS	start_codon	607450	607452	.	-	0	transcript_id	"g3511.t1";	gene_id	"g3511";
tig00000200_pilon	AUGUSTUS	gene	609208	611094	0.96	+	.	g3512;;hypothetical protein
tig00000200_pilon	AUGUSTUS	transcript	609208	611094	0.96	+	.	g3512.t1
tig00000200_pilon	AUGUSTUS	start_codon	609208	609210	.	+	0	transcript_id	"g3512.t1";	gene_id	"g3512";
tig00000200_pilon	AUGUSTUS	CDS	609208	611091	0.96	+	0	transcript_id	"g3512.t1";	gene_id	"g3512";
tig00000200_pilon	AUGUSTUS	stop_codon	611092	611094	.	+	0	transcript_id	"g3512.t1";	gene_id	"g3512";
tig00000200_pilon	AUGUSTUS	gene	613274	614012	0.57	-	.	g3513;;Peroxisomal targeting signal receptor
tig00000200_pilon	AUGUSTUS	transcript	613274	614012	0.57	-	.	g3513.t1
tig00000200_pilon	AUGUSTUS	stop_codon	613274	613276	.	-	0	transcript_id	"g3513.t1";	gene_id	"g3513";
tig00000200_pilon	AUGUSTUS	intron	613714	613894	0.72	-	.	transcript_id	"g3513.t1";	gene_id	"g3513";
tig00000200_pilon	AUGUSTUS	CDS	613277	613713	0.96	-	2	transcript_id	"g3513.t1";	gene_id	"g3513";
tig00000200_pilon	AUGUSTUS	CDS	613895	614012	0.59	-	0	transcript_id	"g3513.t1";	gene_id	"g3513";
tig00000200_pilon	AUGUSTUS	start_codon	614010	614012	.	-	0	transcript_id	"g3513.t1";	gene_id	"g3513";
tig00000200_pilon	AUGUSTUS	gene	618950	619443	0.84	+	.	g3514;;hypothetical protein
tig00000200_pilon	AUGUSTUS	transcript	618950	619443	0.84	+	.	g3514.t1
tig00000200_pilon	AUGUSTUS	start_codon	618950	618952	.	+	0	transcript_id	"g3514.t1";	gene_id	"g3514";
tig00000200_pilon	AUGUSTUS	intron	619004	619095	1	+	.	transcript_id	"g3514.t1";	gene_id	"g3514";
tig00000200_pilon	AUGUSTUS	CDS	618950	619003	0.87	+	0	transcript_id	"g3514.t1";	gene_id	"g3514";
tig00000200_pilon	AUGUSTUS	CDS	619096	619440	0.96	+	0	transcript_id	"g3514.t1";	gene_id	"g3514";
tig00000200_pilon	AUGUSTUS	stop_codon	619441	619443	.	+	0	transcript_id	"g3514.t1";	gene_id	"g3514";
tig00000203_pilon	AUGUSTUS	gene	1	191	0.84	-	.	g3515;;hypothetical protein
tig00000203_pilon	AUGUSTUS	transcript	1	191	0.84	-	.	g3515.t1
tig00000203_pilon	AUGUSTUS	CDS	1	191	0.84	-	0	transcript_id	"g3515.t1";	gene_id	"g3515";
tig00000203_pilon	AUGUSTUS	start_codon	189	191	.	-	0	transcript_id	"g3515.t1";	gene_id	"g3515";
tig00000203_pilon	AUGUSTUS	gene	828	2103	0.3	-	.	g3516;;hypothetical protein
tig00000203_pilon	AUGUSTUS	transcript	828	2103	0.3	-	.	g3516.t1
tig00000203_pilon	AUGUSTUS	stop_codon	828	830	.	-	0	transcript_id	"g3516.t1";	gene_id	"g3516";
tig00000203_pilon	AUGUSTUS	intron	1000	1113	0.86	-	.	transcript_id	"g3516.t1";	gene_id	"g3516";
tig00000203_pilon	AUGUSTUS	intron	1434	1533	0.64	-	.	transcript_id	"g3516.t1";	gene_id	"g3516";
tig00000203_pilon	AUGUSTUS	CDS	831	999	0.51	-	1	transcript_id	"g3516.t1";	gene_id	"g3516";
tig00000203_pilon	AUGUSTUS	CDS	1114	1433	0.81	-	0	transcript_id	"g3516.t1";	gene_id	"g3516";
tig00000203_pilon	AUGUSTUS	CDS	1534	2103	0.53	-	0	transcript_id	"g3516.t1";	gene_id	"g3516";
tig00000203_pilon	AUGUSTUS	start_codon	2101	2103	.	-	0	transcript_id	"g3516.t1";	gene_id	"g3516";
tig00000203_pilon	AUGUSTUS	gene	2172	3196	0.27	-	.	g3517;;hypothetical protein
tig00000203_pilon	AUGUSTUS	transcript	2172	3196	0.27	-	.	g3517.t1
tig00000203_pilon	AUGUSTUS	stop_codon	2172	2174	.	-	0	transcript_id	"g3517.t1";	gene_id	"g3517";
tig00000203_pilon	AUGUSTUS	intron	2447	2550	0.55	-	.	transcript_id	"g3517.t1";	gene_id	"g3517";
tig00000203_pilon	AUGUSTUS	CDS	2175	2446	0.84	-	2	transcript_id	"g3517.t1";	gene_id	"g3517";
tig00000203_pilon	AUGUSTUS	CDS	2551	3196	0.35	-	0	transcript_id	"g3517.t1";	gene_id	"g3517";
tig00000203_pilon	AUGUSTUS	start_codon	3194	3196	.	-	0	transcript_id	"g3517.t1";	gene_id	"g3517";
tig00000203_pilon	AUGUSTUS	gene	4382	4885	0.71	-	.	g3518;;hypothetical protein
tig00000203_pilon	AUGUSTUS	transcript	4382	4885	0.71	-	.	g3518.t1
tig00000203_pilon	AUGUSTUS	stop_codon	4382	4384	.	-	0	transcript_id	"g3518.t1";	gene_id	"g3518";
tig00000203_pilon	AUGUSTUS	CDS	4385	4885	0.71	-	0	transcript_id	"g3518.t1";	gene_id	"g3518";
tig00000203_pilon	AUGUSTUS	start_codon	4883	4885	.	-	0	transcript_id	"g3518.t1";	gene_id	"g3518";
tig00000203_pilon	AUGUSTUS	gene	10693	11169	0.73	-	.	g3519;;hypothetical protein
tig00000203_pilon	AUGUSTUS	transcript	10693	11169	0.73	-	.	g3519.t1
tig00000203_pilon	AUGUSTUS	stop_codon	10693	10695	.	-	0	transcript_id	"g3519.t1";	gene_id	"g3519";
tig00000203_pilon	AUGUSTUS	CDS	10696	11169	0.73	-	0	transcript_id	"g3519.t1";	gene_id	"g3519";
tig00000203_pilon	AUGUSTUS	start_codon	11167	11169	.	-	0	transcript_id	"g3519.t1";	gene_id	"g3519";
tig00000203_pilon	AUGUSTUS	gene	16486	17769	1	-	.	g3520;;5-methylthioadenosine/S-adenosylhomocysteine deaminase
tig00000203_pilon	AUGUSTUS	transcript	16486	17769	1	-	.	g3520.t1
tig00000203_pilon	AUGUSTUS	stop_codon	16486	16488	.	-	0	transcript_id	"g3520.t1";	gene_id	"g3520";
tig00000203_pilon	AUGUSTUS	CDS	16489	17769	1	-	0	transcript_id	"g3520.t1";	gene_id	"g3520";
tig00000203_pilon	AUGUSTUS	start_codon	17767	17769	.	-	0	transcript_id	"g3520.t1";	gene_id	"g3520";
tig00000203_pilon	AUGUSTUS	gene	18379	19875	1	+	.	g3521;;Vitamin B6 transporter TPN1
tig00000203_pilon	AUGUSTUS	transcript	18379	19875	1	+	.	g3521.t1
tig00000203_pilon	AUGUSTUS	start_codon	18379	18381	.	+	0	transcript_id	"g3521.t1";	gene_id	"g3521";
tig00000203_pilon	AUGUSTUS	CDS	18379	19872	1	+	0	transcript_id	"g3521.t1";	gene_id	"g3521";
tig00000203_pilon	AUGUSTUS	stop_codon	19873	19875	.	+	0	transcript_id	"g3521.t1";	gene_id	"g3521";
tig00000203_pilon	AUGUSTUS	gene	21393	23198	0.96	+	.	g3522;;Positive regulator of purine utilization
tig00000203_pilon	AUGUSTUS	transcript	21393	23198	0.96	+	.	g3522.t1
tig00000203_pilon	AUGUSTUS	start_codon	21393	21395	.	+	0	transcript_id	"g3522.t1";	gene_id	"g3522";
tig00000203_pilon	AUGUSTUS	CDS	21393	23195	0.96	+	0	transcript_id	"g3522.t1";	gene_id	"g3522";
tig00000203_pilon	AUGUSTUS	stop_codon	23196	23198	.	+	0	transcript_id	"g3522.t1";	gene_id	"g3522";
tig00000203_pilon	AUGUSTUS	gene	24171	25376	1	-	.	g3523;;Sucrose-6-phosphate hydrolase
tig00000203_pilon	AUGUSTUS	transcript	24171	25376	1	-	.	g3523.t1
tig00000203_pilon	AUGUSTUS	stop_codon	24171	24173	.	-	0	transcript_id	"g3523.t1";	gene_id	"g3523";
tig00000203_pilon	AUGUSTUS	CDS	24174	25376	1	-	0	transcript_id	"g3523.t1";	gene_id	"g3523";
tig00000203_pilon	AUGUSTUS	start_codon	25374	25376	.	-	0	transcript_id	"g3523.t1";	gene_id	"g3523";
tig00000203_pilon	AUGUSTUS	gene	26206	27063	0.93	-	.	g3524;;Alpha-glucosides permease MPH3
tig00000203_pilon	AUGUSTUS	transcript	26206	27063	0.93	-	.	g3524.t1
tig00000203_pilon	AUGUSTUS	stop_codon	26206	26208	.	-	0	transcript_id	"g3524.t1";	gene_id	"g3524";
tig00000203_pilon	AUGUSTUS	CDS	26209	27063	0.93	-	0	transcript_id	"g3524.t1";	gene_id	"g3524";
tig00000203_pilon	AUGUSTUS	start_codon	27061	27063	.	-	0	transcript_id	"g3524.t1";	gene_id	"g3524";
tig00000203_pilon	AUGUSTUS	gene	27138	28004	0.89	-	.	g3525;;General alpha-glucoside permease
tig00000203_pilon	AUGUSTUS	transcript	27138	28004	0.89	-	.	g3525.t1
tig00000203_pilon	AUGUSTUS	stop_codon	27138	27140	.	-	0	transcript_id	"g3525.t1";	gene_id	"g3525";
tig00000203_pilon	AUGUSTUS	CDS	27141	28004	0.89	-	0	transcript_id	"g3525.t1";	gene_id	"g3525";
tig00000203_pilon	AUGUSTUS	start_codon	28002	28004	.	-	0	transcript_id	"g3525.t1";	gene_id	"g3525";
tig00000203_pilon	AUGUSTUS	gene	33729	34076	0.87	+	.	g3526;;Temperature shock-inducible protein 1
tig00000203_pilon	AUGUSTUS	transcript	33729	34076	0.87	+	.	g3526.t1
tig00000203_pilon	AUGUSTUS	start_codon	33729	33731	.	+	0	transcript_id	"g3526.t1";	gene_id	"g3526";
tig00000203_pilon	AUGUSTUS	CDS	33729	34073	0.87	+	0	transcript_id	"g3526.t1";	gene_id	"g3526";
tig00000203_pilon	AUGUSTUS	stop_codon	34074	34076	.	+	0	transcript_id	"g3526.t1";	gene_id	"g3526";
tig00000203_pilon	AUGUSTUS	gene	36290	37953	0.76	-	.	g3527;;hypothetical protein
tig00000203_pilon	AUGUSTUS	transcript	36290	37953	0.76	-	.	g3527.t1
tig00000203_pilon	AUGUSTUS	stop_codon	36290	36292	.	-	0	transcript_id	"g3527.t1";	gene_id	"g3527";
tig00000203_pilon	AUGUSTUS	intron	37796	37893	0.76	-	.	transcript_id	"g3527.t1";	gene_id	"g3527";
tig00000203_pilon	AUGUSTUS	CDS	36293	37795	0.76	-	0	transcript_id	"g3527.t1";	gene_id	"g3527";
tig00000203_pilon	AUGUSTUS	CDS	37894	37953	0.76	-	0	transcript_id	"g3527.t1";	gene_id	"g3527";
tig00000203_pilon	AUGUSTUS	start_codon	37951	37953	.	-	0	transcript_id	"g3527.t1";	gene_id	"g3527";
tig00000203_pilon	AUGUSTUS	gene	38001	38402	0.94	+	.	g3528;;hypothetical protein
tig00000203_pilon	AUGUSTUS	transcript	38001	38402	0.94	+	.	g3528.t1
tig00000203_pilon	AUGUSTUS	start_codon	38001	38003	.	+	0	transcript_id	"g3528.t1";	gene_id	"g3528";
tig00000203_pilon	AUGUSTUS	CDS	38001	38399	0.94	+	0	transcript_id	"g3528.t1";	gene_id	"g3528";
tig00000203_pilon	AUGUSTUS	stop_codon	38400	38402	.	+	0	transcript_id	"g3528.t1";	gene_id	"g3528";
tig00000203_pilon	AUGUSTUS	gene	38464	39607	0.53	-	.	g3529;;hypothetical protein
tig00000203_pilon	AUGUSTUS	transcript	38464	39607	0.53	-	.	g3529.t1
tig00000203_pilon	AUGUSTUS	stop_codon	38464	38466	.	-	0	transcript_id	"g3529.t1";	gene_id	"g3529";
tig00000203_pilon	AUGUSTUS	intron	38495	38585	0.53	-	.	transcript_id	"g3529.t1";	gene_id	"g3529";
tig00000203_pilon	AUGUSTUS	CDS	38467	38494	0.53	-	1	transcript_id	"g3529.t1";	gene_id	"g3529";
tig00000203_pilon	AUGUSTUS	CDS	38586	39607	0.68	-	0	transcript_id	"g3529.t1";	gene_id	"g3529";
tig00000203_pilon	AUGUSTUS	start_codon	39605	39607	.	-	0	transcript_id	"g3529.t1";	gene_id	"g3529";
tig00000203_pilon	AUGUSTUS	gene	46788	47918	1	+	.	g3530;;Uncharacterized protein YNL134C
tig00000203_pilon	AUGUSTUS	transcript	46788	47918	1	+	.	g3530.t1
tig00000203_pilon	AUGUSTUS	start_codon	46788	46790	.	+	0	transcript_id	"g3530.t1";	gene_id	"g3530";
tig00000203_pilon	AUGUSTUS	CDS	46788	47915	1	+	0	transcript_id	"g3530.t1";	gene_id	"g3530";
tig00000203_pilon	AUGUSTUS	stop_codon	47916	47918	.	+	0	transcript_id	"g3530.t1";	gene_id	"g3530";
tig00000203_pilon	AUGUSTUS	gene	48068	49561	1	-	.	g3531;;N-acetylglucosamine kinase 1
tig00000203_pilon	AUGUSTUS	transcript	48068	49561	1	-	.	g3531.t1
tig00000203_pilon	AUGUSTUS	stop_codon	48068	48070	.	-	0	transcript_id	"g3531.t1";	gene_id	"g3531";
tig00000203_pilon	AUGUSTUS	CDS	48071	49561	1	-	0	transcript_id	"g3531.t1";	gene_id	"g3531";
tig00000203_pilon	AUGUSTUS	start_codon	49559	49561	.	-	0	transcript_id	"g3531.t1";	gene_id	"g3531";
tig00000203_pilon	AUGUSTUS	gene	50789	52318	1	+	.	g3532;;UNC93-like protein C922.05c
tig00000203_pilon	AUGUSTUS	transcript	50789	52318	1	+	.	g3532.t1
tig00000203_pilon	AUGUSTUS	start_codon	50789	50791	.	+	0	transcript_id	"g3532.t1";	gene_id	"g3532";
tig00000203_pilon	AUGUSTUS	CDS	50789	52315	1	+	0	transcript_id	"g3532.t1";	gene_id	"g3532";
tig00000203_pilon	AUGUSTUS	stop_codon	52316	52318	.	+	0	transcript_id	"g3532.t1";	gene_id	"g3532";
tig00000203_pilon	AUGUSTUS	gene	52884	57323	0.58	-	.	g3533;;Glucosamine-6-phosphate isomerase
tig00000203_pilon	AUGUSTUS	transcript	52884	57323	0.58	-	.	g3533.t1
tig00000203_pilon	AUGUSTUS	stop_codon	52884	52886	.	-	0	transcript_id	"g3533.t1";	gene_id	"g3533";
tig00000203_pilon	AUGUSTUS	intron	53601	54099	0.95	-	.	transcript_id	"g3533.t1";	gene_id	"g3533";
tig00000203_pilon	AUGUSTUS	intron	57221	57294	0.62	-	.	transcript_id	"g3533.t1";	gene_id	"g3533";
tig00000203_pilon	AUGUSTUS	CDS	52887	53600	0.96	-	0	transcript_id	"g3533.t1";	gene_id	"g3533";
tig00000203_pilon	AUGUSTUS	CDS	54100	57220	0.58	-	1	transcript_id	"g3533.t1";	gene_id	"g3533";
tig00000203_pilon	AUGUSTUS	CDS	57295	57323	0.75	-	0	transcript_id	"g3533.t1";	gene_id	"g3533";
tig00000203_pilon	AUGUSTUS	start_codon	57321	57323	.	-	0	transcript_id	"g3533.t1";	gene_id	"g3533";
tig00000203_pilon	AUGUSTUS	gene	57730	58911	1	+	.	g3534;;N-acetylglucosamine-6-phosphate deacetylase
tig00000203_pilon	AUGUSTUS	transcript	57730	58911	1	+	.	g3534.t1
tig00000203_pilon	AUGUSTUS	start_codon	57730	57732	.	+	0	transcript_id	"g3534.t1";	gene_id	"g3534";
tig00000203_pilon	AUGUSTUS	CDS	57730	58908	1	+	0	transcript_id	"g3534.t1";	gene_id	"g3534";
tig00000203_pilon	AUGUSTUS	stop_codon	58909	58911	.	+	0	transcript_id	"g3534.t1";	gene_id	"g3534";
tig00000203_pilon	AUGUSTUS	gene	58992	60614	0.99	-	.	g3535;;Transcription factor vib-1
tig00000203_pilon	AUGUSTUS	transcript	58992	60614	0.99	-	.	g3535.t1
tig00000203_pilon	AUGUSTUS	stop_codon	58992	58994	.	-	0	transcript_id	"g3535.t1";	gene_id	"g3535";
tig00000203_pilon	AUGUSTUS	CDS	58995	60614	0.99	-	0	transcript_id	"g3535.t1";	gene_id	"g3535";
tig00000203_pilon	AUGUSTUS	start_codon	60612	60614	.	-	0	transcript_id	"g3535.t1";	gene_id	"g3535";
tig00000203_pilon	AUGUSTUS	gene	61959	63197	0.81	-	.	g3536;;hypothetical protein
tig00000203_pilon	AUGUSTUS	transcript	61959	63197	0.81	-	.	g3536.t1
tig00000203_pilon	AUGUSTUS	stop_codon	61959	61961	.	-	0	transcript_id	"g3536.t1";	gene_id	"g3536";
tig00000203_pilon	AUGUSTUS	CDS	61962	63197	0.81	-	0	transcript_id	"g3536.t1";	gene_id	"g3536";
tig00000203_pilon	AUGUSTUS	start_codon	63195	63197	.	-	0	transcript_id	"g3536.t1";	gene_id	"g3536";
tig00000203_pilon	AUGUSTUS	gene	63233	64288	0.86	-	.	g3537;;Uncharacterized transcriptional regulatory protein C139.03
tig00000203_pilon	AUGUSTUS	transcript	63233	64288	0.86	-	.	g3537.t1
tig00000203_pilon	AUGUSTUS	stop_codon	63233	63235	.	-	0	transcript_id	"g3537.t1";	gene_id	"g3537";
tig00000203_pilon	AUGUSTUS	CDS	63236	64288	0.86	-	0	transcript_id	"g3537.t1";	gene_id	"g3537";
tig00000203_pilon	AUGUSTUS	start_codon	64286	64288	.	-	0	transcript_id	"g3537.t1";	gene_id	"g3537";
tig00000203_pilon	AUGUSTUS	gene	64701	66335	0.83	+	.	g3538;;Multidrug transporter QDR2
tig00000203_pilon	AUGUSTUS	transcript	64701	66335	0.83	+	.	g3538.t1
tig00000203_pilon	AUGUSTUS	start_codon	64701	64703	.	+	0	transcript_id	"g3538.t1";	gene_id	"g3538";
tig00000203_pilon	AUGUSTUS	CDS	64701	66332	0.83	+	0	transcript_id	"g3538.t1";	gene_id	"g3538";
tig00000203_pilon	AUGUSTUS	stop_codon	66333	66335	.	+	0	transcript_id	"g3538.t1";	gene_id	"g3538";
tig00000203_pilon	AUGUSTUS	gene	66418	66981	0.49	-	.	g3539;;Coenzyme Q-binding protein COQ10, mitochondrial
tig00000203_pilon	AUGUSTUS	transcript	66418	66981	0.49	-	.	g3539.t1
tig00000203_pilon	AUGUSTUS	stop_codon	66418	66420	.	-	0	transcript_id	"g3539.t1";	gene_id	"g3539";
tig00000203_pilon	AUGUSTUS	CDS	66421	66981	0.49	-	0	transcript_id	"g3539.t1";	gene_id	"g3539";
tig00000203_pilon	AUGUSTUS	start_codon	66979	66981	.	-	0	transcript_id	"g3539.t1";	gene_id	"g3539";
tig00000203_pilon	AUGUSTUS	gene	68022	69893	0.96	+	.	g3540;;Lysophospholipid acyltransferase
tig00000203_pilon	AUGUSTUS	transcript	68022	69893	0.96	+	.	g3540.t1
tig00000203_pilon	AUGUSTUS	start_codon	68022	68024	.	+	0	transcript_id	"g3540.t1";	gene_id	"g3540";
tig00000203_pilon	AUGUSTUS	CDS	68022	69890	0.96	+	0	transcript_id	"g3540.t1";	gene_id	"g3540";
tig00000203_pilon	AUGUSTUS	stop_codon	69891	69893	.	+	0	transcript_id	"g3540.t1";	gene_id	"g3540";
tig00000203_pilon	AUGUSTUS	gene	70161	71018	1	-	.	g3541;;Mediator of RNA polymerase II transcription subunit 4
tig00000203_pilon	AUGUSTUS	transcript	70161	71018	1	-	.	g3541.t1
tig00000203_pilon	AUGUSTUS	stop_codon	70161	70163	.	-	0	transcript_id	"g3541.t1";	gene_id	"g3541";
tig00000203_pilon	AUGUSTUS	CDS	70164	71018	1	-	0	transcript_id	"g3541.t1";	gene_id	"g3541";
tig00000203_pilon	AUGUSTUS	start_codon	71016	71018	.	-	0	transcript_id	"g3541.t1";	gene_id	"g3541";
tig00000203_pilon	AUGUSTUS	gene	71402	73075	0.31	+	.	g3542;;Sorting nexin MVP1
tig00000203_pilon	AUGUSTUS	transcript	71402	73075	0.31	+	.	g3542.t1
tig00000203_pilon	AUGUSTUS	start_codon	71402	71404	.	+	0	transcript_id	"g3542.t1";	gene_id	"g3542";
tig00000203_pilon	AUGUSTUS	intron	72186	72254	0.43	+	.	transcript_id	"g3542.t1";	gene_id	"g3542";
tig00000203_pilon	AUGUSTUS	CDS	71402	72185	0.55	+	0	transcript_id	"g3542.t1";	gene_id	"g3542";
tig00000203_pilon	AUGUSTUS	CDS	72255	73072	0.33	+	2	transcript_id	"g3542.t1";	gene_id	"g3542";
tig00000203_pilon	AUGUSTUS	stop_codon	73073	73075	.	+	0	transcript_id	"g3542.t1";	gene_id	"g3542";
tig00000203_pilon	AUGUSTUS	gene	73532	74635	1	-	.	g3543;;RNA 3'-terminal phosphate cyclase-like protein
tig00000203_pilon	AUGUSTUS	transcript	73532	74635	1	-	.	g3543.t1
tig00000203_pilon	AUGUSTUS	stop_codon	73532	73534	.	-	0	transcript_id	"g3543.t1";	gene_id	"g3543";
tig00000203_pilon	AUGUSTUS	CDS	73535	74635	1	-	0	transcript_id	"g3543.t1";	gene_id	"g3543";
tig00000203_pilon	AUGUSTUS	start_codon	74633	74635	.	-	0	transcript_id	"g3543.t1";	gene_id	"g3543";
tig00000203_pilon	AUGUSTUS	gene	74997	76012	0.8	+	.	g3544;;Transcription initiation factor TFIID subunit 4
tig00000203_pilon	AUGUSTUS	transcript	74997	76012	0.8	+	.	g3544.t1
tig00000203_pilon	AUGUSTUS	start_codon	74997	74999	.	+	0	transcript_id	"g3544.t1";	gene_id	"g3544";
tig00000203_pilon	AUGUSTUS	intron	75269	75345	0.8	+	.	transcript_id	"g3544.t1";	gene_id	"g3544";
tig00000203_pilon	AUGUSTUS	CDS	74997	75268	0.8	+	0	transcript_id	"g3544.t1";	gene_id	"g3544";
tig00000203_pilon	AUGUSTUS	CDS	75346	76009	0.8	+	1	transcript_id	"g3544.t1";	gene_id	"g3544";
tig00000203_pilon	AUGUSTUS	stop_codon	76010	76012	.	+	0	transcript_id	"g3544.t1";	gene_id	"g3544";
tig00000203_pilon	AUGUSTUS	gene	76407	76832	1	-	.	g3545;;hypothetical protein
tig00000203_pilon	AUGUSTUS	transcript	76407	76832	1	-	.	g3545.t1
tig00000203_pilon	AUGUSTUS	stop_codon	76407	76409	.	-	0	transcript_id	"g3545.t1";	gene_id	"g3545";
tig00000203_pilon	AUGUSTUS	CDS	76410	76832	1	-	0	transcript_id	"g3545.t1";	gene_id	"g3545";
tig00000203_pilon	AUGUSTUS	start_codon	76830	76832	.	-	0	transcript_id	"g3545.t1";	gene_id	"g3545";
tig00000203_pilon	AUGUSTUS	gene	77519	80950	1	+	.	g3546;;Condensin complex subunit 1
tig00000203_pilon	AUGUSTUS	transcript	77519	80950	1	+	.	g3546.t1
tig00000203_pilon	AUGUSTUS	start_codon	77519	77521	.	+	0	transcript_id	"g3546.t1";	gene_id	"g3546";
tig00000203_pilon	AUGUSTUS	CDS	77519	80947	1	+	0	transcript_id	"g3546.t1";	gene_id	"g3546";
tig00000203_pilon	AUGUSTUS	stop_codon	80948	80950	.	+	0	transcript_id	"g3546.t1";	gene_id	"g3546";
tig00000203_pilon	AUGUSTUS	gene	82932	84041	0.97	-	.	g3547;;Ferrochelatase, mitochondrial
tig00000203_pilon	AUGUSTUS	transcript	82932	84041	0.97	-	.	g3547.t1
tig00000203_pilon	AUGUSTUS	stop_codon	82932	82934	.	-	0	transcript_id	"g3547.t1";	gene_id	"g3547";
tig00000203_pilon	AUGUSTUS	CDS	82935	84041	0.97	-	0	transcript_id	"g3547.t1";	gene_id	"g3547";
tig00000203_pilon	AUGUSTUS	start_codon	84039	84041	.	-	0	transcript_id	"g3547.t1";	gene_id	"g3547";
tig00000203_pilon	AUGUSTUS	gene	84700	85917	0.97	+	.	g3548;;Mitochondrial distribution and morphology protein 12
tig00000203_pilon	AUGUSTUS	transcript	84700	85917	0.97	+	.	g3548.t1
tig00000203_pilon	AUGUSTUS	start_codon	84700	84702	.	+	0	transcript_id	"g3548.t1";	gene_id	"g3548";
tig00000203_pilon	AUGUSTUS	CDS	84700	85914	0.97	+	0	transcript_id	"g3548.t1";	gene_id	"g3548";
tig00000203_pilon	AUGUSTUS	stop_codon	85915	85917	.	+	0	transcript_id	"g3548.t1";	gene_id	"g3548";
tig00000203_pilon	AUGUSTUS	gene	86493	87482	0.57	+	.	g3549;;Chaperone protein DnaJ
tig00000203_pilon	AUGUSTUS	transcript	86493	87482	0.57	+	.	g3549.t1
tig00000203_pilon	AUGUSTUS	start_codon	86493	86495	.	+	0	transcript_id	"g3549.t1";	gene_id	"g3549";
tig00000203_pilon	AUGUSTUS	CDS	86493	87479	0.57	+	0	transcript_id	"g3549.t1";	gene_id	"g3549";
tig00000203_pilon	AUGUSTUS	stop_codon	87480	87482	.	+	0	transcript_id	"g3549.t1";	gene_id	"g3549";
tig00000203_pilon	AUGUSTUS	gene	89706	91139	1	-	.	g3550;;Glucokinase-1
tig00000203_pilon	AUGUSTUS	transcript	89706	91139	1	-	.	g3550.t1
tig00000203_pilon	AUGUSTUS	stop_codon	89706	89708	.	-	0	transcript_id	"g3550.t1";	gene_id	"g3550";
tig00000203_pilon	AUGUSTUS	CDS	89709	91139	1	-	0	transcript_id	"g3550.t1";	gene_id	"g3550";
tig00000203_pilon	AUGUSTUS	start_codon	91137	91139	.	-	0	transcript_id	"g3550.t1";	gene_id	"g3550";
tig00000203_pilon	AUGUSTUS	gene	93860	94372	1	-	.	g3551;;3-hydroxyanthranilate 3,4-dioxygenase
tig00000203_pilon	AUGUSTUS	transcript	93860	94372	1	-	.	g3551.t1
tig00000203_pilon	AUGUSTUS	stop_codon	93860	93862	.	-	0	transcript_id	"g3551.t1";	gene_id	"g3551";
tig00000203_pilon	AUGUSTUS	CDS	93863	94372	1	-	0	transcript_id	"g3551.t1";	gene_id	"g3551";
tig00000203_pilon	AUGUSTUS	start_codon	94370	94372	.	-	0	transcript_id	"g3551.t1";	gene_id	"g3551";
tig00000203_pilon	AUGUSTUS	gene	95996	96932	0.59	+	.	g3552;;Methylenetetrahydrofolate dehydrogenase [NAD(+)]
tig00000203_pilon	AUGUSTUS	transcript	95996	96932	0.59	+	.	g3552.t1
tig00000203_pilon	AUGUSTUS	start_codon	95996	95998	.	+	0	transcript_id	"g3552.t1";	gene_id	"g3552";
tig00000203_pilon	AUGUSTUS	intron	96453	96552	0.84	+	.	transcript_id	"g3552.t1";	gene_id	"g3552";
tig00000203_pilon	AUGUSTUS	CDS	95996	96452	0.73	+	0	transcript_id	"g3552.t1";	gene_id	"g3552";
tig00000203_pilon	AUGUSTUS	CDS	96553	96929	0.81	+	2	transcript_id	"g3552.t1";	gene_id	"g3552";
tig00000203_pilon	AUGUSTUS	stop_codon	96930	96932	.	+	0	transcript_id	"g3552.t1";	gene_id	"g3552";
tig00000203_pilon	AUGUSTUS	gene	97412	98697	0.51	+	.	g3553;;Pantoate--beta-alanine ligase
tig00000203_pilon	AUGUSTUS	transcript	97412	98697	0.51	+	.	g3553.t1
tig00000203_pilon	AUGUSTUS	start_codon	97412	97414	.	+	0	transcript_id	"g3553.t1";	gene_id	"g3553";
tig00000203_pilon	AUGUSTUS	intron	97439	97671	0.51	+	.	transcript_id	"g3553.t1";	gene_id	"g3553";
tig00000203_pilon	AUGUSTUS	CDS	97412	97438	0.51	+	0	transcript_id	"g3553.t1";	gene_id	"g3553";
tig00000203_pilon	AUGUSTUS	CDS	97672	98694	0.94	+	0	transcript_id	"g3553.t1";	gene_id	"g3553";
tig00000203_pilon	AUGUSTUS	stop_codon	98695	98697	.	+	0	transcript_id	"g3553.t1";	gene_id	"g3553";
tig00000203_pilon	AUGUSTUS	gene	99850	101664	0.47	-	.	g3554;;Probable pre-mRNA-splicing factor ATP-dependent RNA helicase mog-1
tig00000203_pilon	AUGUSTUS	transcript	99850	101664	0.47	-	.	g3554.t1
tig00000203_pilon	AUGUSTUS	stop_codon	99850	99852	.	-	0	transcript_id	"g3554.t1";	gene_id	"g3554";
tig00000203_pilon	AUGUSTUS	CDS	99853	101664	0.47	-	0	transcript_id	"g3554.t1";	gene_id	"g3554";
tig00000203_pilon	AUGUSTUS	start_codon	101662	101664	.	-	0	transcript_id	"g3554.t1";	gene_id	"g3554";
tig00000203_pilon	AUGUSTUS	gene	101808	102851	0.45	-	.	g3555;;Pre-mRNA-splicing factor ATP-dependent RNA helicase PRP16
tig00000203_pilon	AUGUSTUS	transcript	101808	102851	0.45	-	.	g3555.t1
tig00000203_pilon	AUGUSTUS	stop_codon	101808	101810	.	-	0	transcript_id	"g3555.t1";	gene_id	"g3555";
tig00000203_pilon	AUGUSTUS	CDS	101811	102851	0.45	-	0	transcript_id	"g3555.t1";	gene_id	"g3555";
tig00000203_pilon	AUGUSTUS	start_codon	102849	102851	.	-	0	transcript_id	"g3555.t1";	gene_id	"g3555";
tig00000203_pilon	AUGUSTUS	gene	104078	106867	1	+	.	g3556;;hypothetical protein
tig00000203_pilon	AUGUSTUS	transcript	104078	106867	1	+	.	g3556.t1
tig00000203_pilon	AUGUSTUS	start_codon	104078	104080	.	+	0	transcript_id	"g3556.t1";	gene_id	"g3556";
tig00000203_pilon	AUGUSTUS	CDS	104078	106864	1	+	0	transcript_id	"g3556.t1";	gene_id	"g3556";
tig00000203_pilon	AUGUSTUS	stop_codon	106865	106867	.	+	0	transcript_id	"g3556.t1";	gene_id	"g3556";
tig00000203_pilon	AUGUSTUS	gene	107261	108969	0.7	+	.	g3557;;tRNA (guanine(26)-N(2))-dimethyltransferase, mitochondrial
tig00000203_pilon	AUGUSTUS	transcript	107261	108969	0.7	+	.	g3557.t1
tig00000203_pilon	AUGUSTUS	start_codon	107261	107263	.	+	0	transcript_id	"g3557.t1";	gene_id	"g3557";
tig00000203_pilon	AUGUSTUS	intron	108595	108683	0.78	+	.	transcript_id	"g3557.t1";	gene_id	"g3557";
tig00000203_pilon	AUGUSTUS	CDS	107261	108594	0.78	+	0	transcript_id	"g3557.t1";	gene_id	"g3557";
tig00000203_pilon	AUGUSTUS	CDS	108684	108966	0.78	+	1	transcript_id	"g3557.t1";	gene_id	"g3557";
tig00000203_pilon	AUGUSTUS	stop_codon	108967	108969	.	+	0	transcript_id	"g3557.t1";	gene_id	"g3557";
tig00000203_pilon	AUGUSTUS	gene	109488	110114	0.98	+	.	g3558;;hypothetical protein
tig00000203_pilon	AUGUSTUS	transcript	109488	110114	0.98	+	.	g3558.t1
tig00000203_pilon	AUGUSTUS	start_codon	109488	109490	.	+	0	transcript_id	"g3558.t1";	gene_id	"g3558";
tig00000203_pilon	AUGUSTUS	CDS	109488	110111	0.98	+	0	transcript_id	"g3558.t1";	gene_id	"g3558";
tig00000203_pilon	AUGUSTUS	stop_codon	110112	110114	.	+	0	transcript_id	"g3558.t1";	gene_id	"g3558";
tig00000203_pilon	AUGUSTUS	gene	110195	110548	0.79	-	.	g3559;;hypothetical protein
tig00000203_pilon	AUGUSTUS	transcript	110195	110548	0.79	-	.	g3559.t1
tig00000203_pilon	AUGUSTUS	stop_codon	110195	110197	.	-	0	transcript_id	"g3559.t1";	gene_id	"g3559";
tig00000203_pilon	AUGUSTUS	CDS	110198	110548	0.79	-	0	transcript_id	"g3559.t1";	gene_id	"g3559";
tig00000203_pilon	AUGUSTUS	start_codon	110546	110548	.	-	0	transcript_id	"g3559.t1";	gene_id	"g3559";
tig00000203_pilon	AUGUSTUS	gene	110964	111932	1	+	.	g3560;;hypothetical protein
tig00000203_pilon	AUGUSTUS	transcript	110964	111932	1	+	.	g3560.t1
tig00000203_pilon	AUGUSTUS	start_codon	110964	110966	.	+	0	transcript_id	"g3560.t1";	gene_id	"g3560";
tig00000203_pilon	AUGUSTUS	CDS	110964	111929	1	+	0	transcript_id	"g3560.t1";	gene_id	"g3560";
tig00000203_pilon	AUGUSTUS	stop_codon	111930	111932	.	+	0	transcript_id	"g3560.t1";	gene_id	"g3560";
tig00000203_pilon	AUGUSTUS	gene	112112	113770	1	-	.	g3561;;hypothetical protein
tig00000203_pilon	AUGUSTUS	transcript	112112	113770	1	-	.	g3561.t1
tig00000203_pilon	AUGUSTUS	stop_codon	112112	112114	.	-	0	transcript_id	"g3561.t1";	gene_id	"g3561";
tig00000203_pilon	AUGUSTUS	CDS	112115	113770	1	-	0	transcript_id	"g3561.t1";	gene_id	"g3561";
tig00000203_pilon	AUGUSTUS	start_codon	113768	113770	.	-	0	transcript_id	"g3561.t1";	gene_id	"g3561";
tig00000203_pilon	AUGUSTUS	gene	114344	116314	0.82	-	.	g3562;;Phosphate system positive regulatory protein PHO4
tig00000203_pilon	AUGUSTUS	transcript	114344	116314	0.82	-	.	g3562.t1
tig00000203_pilon	AUGUSTUS	stop_codon	114344	114346	.	-	0	transcript_id	"g3562.t1";	gene_id	"g3562";
tig00000203_pilon	AUGUSTUS	CDS	114347	116314	0.82	-	0	transcript_id	"g3562.t1";	gene_id	"g3562";
tig00000203_pilon	AUGUSTUS	start_codon	116312	116314	.	-	0	transcript_id	"g3562.t1";	gene_id	"g3562";
tig00000203_pilon	AUGUSTUS	gene	121688	123823	1	-	.	g3563;;hypothetical protein
tig00000203_pilon	AUGUSTUS	transcript	121688	123823	1	-	.	g3563.t1
tig00000203_pilon	AUGUSTUS	stop_codon	121688	121690	.	-	0	transcript_id	"g3563.t1";	gene_id	"g3563";
tig00000203_pilon	AUGUSTUS	CDS	121691	123823	1	-	0	transcript_id	"g3563.t1";	gene_id	"g3563";
tig00000203_pilon	AUGUSTUS	start_codon	123821	123823	.	-	0	transcript_id	"g3563.t1";	gene_id	"g3563";
tig00000203_pilon	AUGUSTUS	gene	125791	126345	1	-	.	g3564;;NADH-ubiquinone oxidoreductase 20.8 kDa subunit
tig00000203_pilon	AUGUSTUS	transcript	125791	126345	1	-	.	g3564.t1
tig00000203_pilon	AUGUSTUS	stop_codon	125791	125793	.	-	0	transcript_id	"g3564.t1";	gene_id	"g3564";
tig00000203_pilon	AUGUSTUS	CDS	125794	126345	1	-	0	transcript_id	"g3564.t1";	gene_id	"g3564";
tig00000203_pilon	AUGUSTUS	start_codon	126343	126345	.	-	0	transcript_id	"g3564.t1";	gene_id	"g3564";
tig00000203_pilon	AUGUSTUS	gene	126920	129721	1	+	.	g3565;;Cleavage factor two protein 2
tig00000203_pilon	AUGUSTUS	transcript	126920	129721	1	+	.	g3565.t1
tig00000203_pilon	AUGUSTUS	start_codon	126920	126922	.	+	0	transcript_id	"g3565.t1";	gene_id	"g3565";
tig00000203_pilon	AUGUSTUS	CDS	126920	129718	1	+	0	transcript_id	"g3565.t1";	gene_id	"g3565";
tig00000203_pilon	AUGUSTUS	stop_codon	129719	129721	.	+	0	transcript_id	"g3565.t1";	gene_id	"g3565";
tig00000203_pilon	AUGUSTUS	gene	129848	130647	0.38	-	.	g3566;;Protein transport protein SEC22
tig00000203_pilon	AUGUSTUS	transcript	129848	130647	0.38	-	.	g3566.t1
tig00000203_pilon	AUGUSTUS	stop_codon	129848	129850	.	-	0	transcript_id	"g3566.t1";	gene_id	"g3566";
tig00000203_pilon	AUGUSTUS	intron	130498	130613	0.68	-	.	transcript_id	"g3566.t1";	gene_id	"g3566";
tig00000203_pilon	AUGUSTUS	CDS	129851	130497	0.89	-	2	transcript_id	"g3566.t1";	gene_id	"g3566";
tig00000203_pilon	AUGUSTUS	CDS	130614	130647	0.39	-	0	transcript_id	"g3566.t1";	gene_id	"g3566";
tig00000203_pilon	AUGUSTUS	start_codon	130645	130647	.	-	0	transcript_id	"g3566.t1";	gene_id	"g3566";
tig00000203_pilon	AUGUSTUS	gene	130979	132478	0.64	-	.	g3567;;Nucleoporin NUP57
tig00000203_pilon	AUGUSTUS	transcript	130979	132478	0.64	-	.	g3567.t1
tig00000203_pilon	AUGUSTUS	stop_codon	130979	130981	.	-	0	transcript_id	"g3567.t1";	gene_id	"g3567";
tig00000203_pilon	AUGUSTUS	CDS	130982	132478	0.64	-	0	transcript_id	"g3567.t1";	gene_id	"g3567";
tig00000203_pilon	AUGUSTUS	start_codon	132476	132478	.	-	0	transcript_id	"g3567.t1";	gene_id	"g3567";
tig00000203_pilon	AUGUSTUS	gene	133822	134496	1	+	.	g3568;;eRF1 methyltransferase catalytic subunit MTQ2
tig00000203_pilon	AUGUSTUS	transcript	133822	134496	1	+	.	g3568.t1
tig00000203_pilon	AUGUSTUS	start_codon	133822	133824	.	+	0	transcript_id	"g3568.t1";	gene_id	"g3568";
tig00000203_pilon	AUGUSTUS	CDS	133822	134493	1	+	0	transcript_id	"g3568.t1";	gene_id	"g3568";
tig00000203_pilon	AUGUSTUS	stop_codon	134494	134496	.	+	0	transcript_id	"g3568.t1";	gene_id	"g3568";
tig00000203_pilon	AUGUSTUS	gene	134518	139941	0.87	-	.	g3569;;Protein dopey
tig00000203_pilon	AUGUSTUS	transcript	134518	139941	0.87	-	.	g3569.t1
tig00000203_pilon	AUGUSTUS	stop_codon	134518	134520	.	-	0	transcript_id	"g3569.t1";	gene_id	"g3569";
tig00000203_pilon	AUGUSTUS	CDS	134521	139941	0.87	-	0	transcript_id	"g3569.t1";	gene_id	"g3569";
tig00000203_pilon	AUGUSTUS	start_codon	139939	139941	.	-	0	transcript_id	"g3569.t1";	gene_id	"g3569";
tig00000203_pilon	AUGUSTUS	gene	142172	142867	0.73	-	.	g3570;;Acyl-protein thioesterase 1
tig00000203_pilon	AUGUSTUS	transcript	142172	142867	0.73	-	.	g3570.t1
tig00000203_pilon	AUGUSTUS	stop_codon	142172	142174	.	-	0	transcript_id	"g3570.t1";	gene_id	"g3570";
tig00000203_pilon	AUGUSTUS	CDS	142175	142867	0.73	-	0	transcript_id	"g3570.t1";	gene_id	"g3570";
tig00000203_pilon	AUGUSTUS	start_codon	142865	142867	.	-	0	transcript_id	"g3570.t1";	gene_id	"g3570";
tig00000203_pilon	AUGUSTUS	gene	143190	143876	1	+	.	g3571;;hypothetical protein
tig00000203_pilon	AUGUSTUS	transcript	143190	143876	1	+	.	g3571.t1
tig00000203_pilon	AUGUSTUS	start_codon	143190	143192	.	+	0	transcript_id	"g3571.t1";	gene_id	"g3571";
tig00000203_pilon	AUGUSTUS	CDS	143190	143873	1	+	0	transcript_id	"g3571.t1";	gene_id	"g3571";
tig00000203_pilon	AUGUSTUS	stop_codon	143874	143876	.	+	0	transcript_id	"g3571.t1";	gene_id	"g3571";
tig00000203_pilon	AUGUSTUS	gene	143978	148341	0.78	-	.	g3572;;EH domain-containing and endocytosis protein 1
tig00000203_pilon	AUGUSTUS	transcript	143978	148341	0.78	-	.	g3572.t1
tig00000203_pilon	AUGUSTUS	stop_codon	143978	143980	.	-	0	transcript_id	"g3572.t1";	gene_id	"g3572";
tig00000203_pilon	AUGUSTUS	intron	148233	148330	0.78	-	.	transcript_id	"g3572.t1";	gene_id	"g3572";
tig00000203_pilon	AUGUSTUS	CDS	143981	148232	0.79	-	1	transcript_id	"g3572.t1";	gene_id	"g3572";
tig00000203_pilon	AUGUSTUS	CDS	148331	148341	0.78	-	0	transcript_id	"g3572.t1";	gene_id	"g3572";
tig00000203_pilon	AUGUSTUS	start_codon	148339	148341	.	-	0	transcript_id	"g3572.t1";	gene_id	"g3572";
tig00000203_pilon	AUGUSTUS	gene	148802	150373	1	-	.	g3573;;UBX domain-containing protein 5
tig00000203_pilon	AUGUSTUS	transcript	148802	150373	1	-	.	g3573.t1
tig00000203_pilon	AUGUSTUS	stop_codon	148802	148804	.	-	0	transcript_id	"g3573.t1";	gene_id	"g3573";
tig00000203_pilon	AUGUSTUS	CDS	148805	150373	1	-	0	transcript_id	"g3573.t1";	gene_id	"g3573";
tig00000203_pilon	AUGUSTUS	start_codon	150371	150373	.	-	0	transcript_id	"g3573.t1";	gene_id	"g3573";
tig00000203_pilon	AUGUSTUS	gene	150821	152521	0.91	-	.	g3574;;hypothetical protein
tig00000203_pilon	AUGUSTUS	transcript	150821	152521	0.91	-	.	g3574.t1
tig00000203_pilon	AUGUSTUS	stop_codon	150821	150823	.	-	0	transcript_id	"g3574.t1";	gene_id	"g3574";
tig00000203_pilon	AUGUSTUS	CDS	150824	152521	0.91	-	0	transcript_id	"g3574.t1";	gene_id	"g3574";
tig00000203_pilon	AUGUSTUS	start_codon	152519	152521	.	-	0	transcript_id	"g3574.t1";	gene_id	"g3574";
tig00000203_pilon	AUGUSTUS	gene	154284	154667	0.5	+	.	g3575;;AP-1 complex subunit sigma-1
tig00000203_pilon	AUGUSTUS	transcript	154284	154667	0.5	+	.	g3575.t1
tig00000203_pilon	AUGUSTUS	start_codon	154284	154286	.	+	0	transcript_id	"g3575.t1";	gene_id	"g3575";
tig00000203_pilon	AUGUSTUS	CDS	154284	154664	0.5	+	0	transcript_id	"g3575.t1";	gene_id	"g3575";
tig00000203_pilon	AUGUSTUS	stop_codon	154665	154667	.	+	0	transcript_id	"g3575.t1";	gene_id	"g3575";
tig00000203_pilon	AUGUSTUS	gene	155418	156608	0.77	+	.	g3576;;ATP synthase subunit 4, mitochondrial
tig00000203_pilon	AUGUSTUS	transcript	155418	156608	0.77	+	.	g3576.t1
tig00000203_pilon	AUGUSTUS	start_codon	155418	155420	.	+	0	transcript_id	"g3576.t1";	gene_id	"g3576";
tig00000203_pilon	AUGUSTUS	intron	155443	155847	0.77	+	.	transcript_id	"g3576.t1";	gene_id	"g3576";
tig00000203_pilon	AUGUSTUS	CDS	155418	155442	0.86	+	0	transcript_id	"g3576.t1";	gene_id	"g3576";
tig00000203_pilon	AUGUSTUS	CDS	155848	156605	0.8	+	2	transcript_id	"g3576.t1";	gene_id	"g3576";
tig00000203_pilon	AUGUSTUS	stop_codon	156606	156608	.	+	0	transcript_id	"g3576.t1";	gene_id	"g3576";
tig00000203_pilon	AUGUSTUS	gene	156845	157369	1	-	.	g3577;;hypothetical protein
tig00000203_pilon	AUGUSTUS	transcript	156845	157369	1	-	.	g3577.t1
tig00000203_pilon	AUGUSTUS	stop_codon	156845	156847	.	-	0	transcript_id	"g3577.t1";	gene_id	"g3577";
tig00000203_pilon	AUGUSTUS	CDS	156848	157369	1	-	0	transcript_id	"g3577.t1";	gene_id	"g3577";
tig00000203_pilon	AUGUSTUS	start_codon	157367	157369	.	-	0	transcript_id	"g3577.t1";	gene_id	"g3577";
tig00000203_pilon	AUGUSTUS	gene	157645	158316	1	+	.	g3578;;Mediator of RNA polymerase II transcription subunit 8
tig00000203_pilon	AUGUSTUS	transcript	157645	158316	1	+	.	g3578.t1
tig00000203_pilon	AUGUSTUS	start_codon	157645	157647	.	+	0	transcript_id	"g3578.t1";	gene_id	"g3578";
tig00000203_pilon	AUGUSTUS	CDS	157645	158313	1	+	0	transcript_id	"g3578.t1";	gene_id	"g3578";
tig00000203_pilon	AUGUSTUS	stop_codon	158314	158316	.	+	0	transcript_id	"g3578.t1";	gene_id	"g3578";
tig00000203_pilon	AUGUSTUS	gene	159479	160675	1	-	.	g3579;;Mitochondrial carrier protein RIM2
tig00000203_pilon	AUGUSTUS	transcript	159479	160675	1	-	.	g3579.t1
tig00000203_pilon	AUGUSTUS	stop_codon	159479	159481	.	-	0	transcript_id	"g3579.t1";	gene_id	"g3579";
tig00000203_pilon	AUGUSTUS	CDS	159482	160675	1	-	0	transcript_id	"g3579.t1";	gene_id	"g3579";
tig00000203_pilon	AUGUSTUS	start_codon	160673	160675	.	-	0	transcript_id	"g3579.t1";	gene_id	"g3579";
tig00000203_pilon	AUGUSTUS	gene	161362	162268	0.69	-	.	g3580;;60S ribosomal protein L21-B
tig00000203_pilon	AUGUSTUS	transcript	161362	162268	0.69	-	.	g3580.t1
tig00000203_pilon	AUGUSTUS	stop_codon	161362	161364	.	-	0	transcript_id	"g3580.t1";	gene_id	"g3580";
tig00000203_pilon	AUGUSTUS	intron	161825	162257	0.69	-	.	transcript_id	"g3580.t1";	gene_id	"g3580";
tig00000203_pilon	AUGUSTUS	CDS	161365	161824	1	-	1	transcript_id	"g3580.t1";	gene_id	"g3580";
tig00000203_pilon	AUGUSTUS	CDS	162258	162268	0.69	-	0	transcript_id	"g3580.t1";	gene_id	"g3580";
tig00000203_pilon	AUGUSTUS	start_codon	162266	162268	.	-	0	transcript_id	"g3580.t1";	gene_id	"g3580";
tig00000203_pilon	AUGUSTUS	gene	162990	163957	0.63	-	.	g3581;;40S ribosomal protein S9-A
tig00000203_pilon	AUGUSTUS	transcript	162990	163957	0.63	-	.	g3581.t1
tig00000203_pilon	AUGUSTUS	stop_codon	162990	162992	.	-	0	transcript_id	"g3581.t1";	gene_id	"g3581";
tig00000203_pilon	AUGUSTUS	intron	163574	163950	0.63	-	.	transcript_id	"g3581.t1";	gene_id	"g3581";
tig00000203_pilon	AUGUSTUS	CDS	162993	163573	0.65	-	2	transcript_id	"g3581.t1";	gene_id	"g3581";
tig00000203_pilon	AUGUSTUS	CDS	163951	163957	0.86	-	0	transcript_id	"g3581.t1";	gene_id	"g3581";
tig00000203_pilon	AUGUSTUS	start_codon	163955	163957	.	-	0	transcript_id	"g3581.t1";	gene_id	"g3581";
tig00000203_pilon	AUGUSTUS	gene	166021	167916	0.7	+	.	g3582;;Beta-mannosyltransferase 4
tig00000203_pilon	AUGUSTUS	transcript	166021	167916	0.7	+	.	g3582.t1
tig00000203_pilon	AUGUSTUS	start_codon	166021	166023	.	+	0	transcript_id	"g3582.t1";	gene_id	"g3582";
tig00000203_pilon	AUGUSTUS	CDS	166021	167913	0.7	+	0	transcript_id	"g3582.t1";	gene_id	"g3582";
tig00000203_pilon	AUGUSTUS	stop_codon	167914	167916	.	+	0	transcript_id	"g3582.t1";	gene_id	"g3582";
tig00000203_pilon	AUGUSTUS	gene	169869	170192	0.91	-	.	g3583;;hypothetical protein
tig00000203_pilon	AUGUSTUS	transcript	169869	170192	0.91	-	.	g3583.t1
tig00000203_pilon	AUGUSTUS	stop_codon	169869	169871	.	-	0	transcript_id	"g3583.t1";	gene_id	"g3583";
tig00000203_pilon	AUGUSTUS	CDS	169872	170192	0.91	-	0	transcript_id	"g3583.t1";	gene_id	"g3583";
tig00000203_pilon	AUGUSTUS	start_codon	170190	170192	.	-	0	transcript_id	"g3583.t1";	gene_id	"g3583";
tig00000203_pilon	AUGUSTUS	gene	171155	171688	0.41	-	.	g3584;;hypothetical protein
tig00000203_pilon	AUGUSTUS	transcript	171155	171688	0.41	-	.	g3584.t1
tig00000203_pilon	AUGUSTUS	stop_codon	171155	171157	.	-	0	transcript_id	"g3584.t1";	gene_id	"g3584";
tig00000203_pilon	AUGUSTUS	intron	171426	171509	0.72	-	.	transcript_id	"g3584.t1";	gene_id	"g3584";
tig00000203_pilon	AUGUSTUS	CDS	171158	171425	0.78	-	1	transcript_id	"g3584.t1";	gene_id	"g3584";
tig00000203_pilon	AUGUSTUS	CDS	171510	171688	0.41	-	0	transcript_id	"g3584.t1";	gene_id	"g3584";
tig00000203_pilon	AUGUSTUS	start_codon	171686	171688	.	-	0	transcript_id	"g3584.t1";	gene_id	"g3584";
tig00000203_pilon	AUGUSTUS	gene	171942	172382	0.95	-	.	g3585;;hypothetical protein
tig00000203_pilon	AUGUSTUS	transcript	171942	172382	0.95	-	.	g3585.t1
tig00000203_pilon	AUGUSTUS	stop_codon	171942	171944	.	-	0	transcript_id	"g3585.t1";	gene_id	"g3585";
tig00000203_pilon	AUGUSTUS	CDS	171945	172382	0.95	-	0	transcript_id	"g3585.t1";	gene_id	"g3585";
tig00000203_pilon	AUGUSTUS	start_codon	172380	172382	.	-	0	transcript_id	"g3585.t1";	gene_id	"g3585";
tig00000203_pilon	AUGUSTUS	gene	173582	174883	1	-	.	g3586;;Homocitrate synthase, mitochondrial
tig00000203_pilon	AUGUSTUS	transcript	173582	174883	1	-	.	g3586.t1
tig00000203_pilon	AUGUSTUS	stop_codon	173582	173584	.	-	0	transcript_id	"g3586.t1";	gene_id	"g3586";
tig00000203_pilon	AUGUSTUS	CDS	173585	174883	1	-	0	transcript_id	"g3586.t1";	gene_id	"g3586";
tig00000203_pilon	AUGUSTUS	start_codon	174881	174883	.	-	0	transcript_id	"g3586.t1";	gene_id	"g3586";
tig00000203_pilon	AUGUSTUS	gene	178828	182187	0.89	-	.	g3587;;Vacuolar protein sorting-associated protein 3
tig00000203_pilon	AUGUSTUS	transcript	178828	182187	0.89	-	.	g3587.t1
tig00000203_pilon	AUGUSTUS	stop_codon	178828	178830	.	-	0	transcript_id	"g3587.t1";	gene_id	"g3587";
tig00000203_pilon	AUGUSTUS	CDS	178831	182187	0.89	-	0	transcript_id	"g3587.t1";	gene_id	"g3587";
tig00000203_pilon	AUGUSTUS	start_codon	182185	182187	.	-	0	transcript_id	"g3587.t1";	gene_id	"g3587";
tig00000203_pilon	AUGUSTUS	gene	182542	184062	1	-	.	g3588;;Protein BFR2
tig00000203_pilon	AUGUSTUS	transcript	182542	184062	1	-	.	g3588.t1
tig00000203_pilon	AUGUSTUS	stop_codon	182542	182544	.	-	0	transcript_id	"g3588.t1";	gene_id	"g3588";
tig00000203_pilon	AUGUSTUS	CDS	182545	184062	1	-	0	transcript_id	"g3588.t1";	gene_id	"g3588";
tig00000203_pilon	AUGUSTUS	start_codon	184060	184062	.	-	0	transcript_id	"g3588.t1";	gene_id	"g3588";
tig00000203_pilon	AUGUSTUS	gene	184559	185854	0.97	-	.	g3589;;Protein LTV1
tig00000203_pilon	AUGUSTUS	transcript	184559	185854	0.97	-	.	g3589.t1
tig00000203_pilon	AUGUSTUS	stop_codon	184559	184561	.	-	0	transcript_id	"g3589.t1";	gene_id	"g3589";
tig00000203_pilon	AUGUSTUS	CDS	184562	185854	0.97	-	0	transcript_id	"g3589.t1";	gene_id	"g3589";
tig00000203_pilon	AUGUSTUS	start_codon	185852	185854	.	-	0	transcript_id	"g3589.t1";	gene_id	"g3589";
tig00000203_pilon	AUGUSTUS	gene	186235	186695	0.5	+	.	g3590;;Anaphase-promoting complex subunit 11
tig00000203_pilon	AUGUSTUS	transcript	186235	186695	0.5	+	.	g3590.t1
tig00000203_pilon	AUGUSTUS	start_codon	186235	186237	.	+	0	transcript_id	"g3590.t1";	gene_id	"g3590";
tig00000203_pilon	AUGUSTUS	intron	186377	186441	0.54	+	.	transcript_id	"g3590.t1";	gene_id	"g3590";
tig00000203_pilon	AUGUSTUS	CDS	186235	186376	0.55	+	0	transcript_id	"g3590.t1";	gene_id	"g3590";
tig00000203_pilon	AUGUSTUS	CDS	186442	186692	0.55	+	2	transcript_id	"g3590.t1";	gene_id	"g3590";
tig00000203_pilon	AUGUSTUS	stop_codon	186693	186695	.	+	0	transcript_id	"g3590.t1";	gene_id	"g3590";
tig00000203_pilon	AUGUSTUS	gene	186949	188267	0.29	+	.	g3591;;Glutamate 5-kinase
tig00000203_pilon	AUGUSTUS	transcript	186949	188267	0.29	+	.	g3591.t1
tig00000203_pilon	AUGUSTUS	start_codon	186949	186951	.	+	0	transcript_id	"g3591.t1";	gene_id	"g3591";
tig00000203_pilon	AUGUSTUS	intron	187651	187721	0.33	+	.	transcript_id	"g3591.t1";	gene_id	"g3591";
tig00000203_pilon	AUGUSTUS	CDS	186949	187650	0.84	+	0	transcript_id	"g3591.t1";	gene_id	"g3591";
tig00000203_pilon	AUGUSTUS	CDS	187722	188264	0.33	+	0	transcript_id	"g3591.t1";	gene_id	"g3591";
tig00000203_pilon	AUGUSTUS	stop_codon	188265	188267	.	+	0	transcript_id	"g3591.t1";	gene_id	"g3591";
tig00000203_pilon	AUGUSTUS	gene	188701	191502	0.88	+	.	g3592;;Vacuolar amino acid transporter 4
tig00000203_pilon	AUGUSTUS	transcript	188701	191502	0.88	+	.	g3592.t1
tig00000203_pilon	AUGUSTUS	start_codon	188701	188703	.	+	0	transcript_id	"g3592.t1";	gene_id	"g3592";
tig00000203_pilon	AUGUSTUS	CDS	188701	191499	0.88	+	0	transcript_id	"g3592.t1";	gene_id	"g3592";
tig00000203_pilon	AUGUSTUS	stop_codon	191500	191502	.	+	0	transcript_id	"g3592.t1";	gene_id	"g3592";
tig00000203_pilon	AUGUSTUS	gene	191588	193429	1	-	.	g3593;;Endoplasmic reticulum membrane protein 65
tig00000203_pilon	AUGUSTUS	transcript	191588	193429	1	-	.	g3593.t1
tig00000203_pilon	AUGUSTUS	stop_codon	191588	191590	.	-	0	transcript_id	"g3593.t1";	gene_id	"g3593";
tig00000203_pilon	AUGUSTUS	CDS	191591	193429	1	-	0	transcript_id	"g3593.t1";	gene_id	"g3593";
tig00000203_pilon	AUGUSTUS	start_codon	193427	193429	.	-	0	transcript_id	"g3593.t1";	gene_id	"g3593";
tig00000203_pilon	AUGUSTUS	gene	193750	194538	1	+	.	g3594;;RNA polymerase II subunit B1 CTD phosphatase RTR1
tig00000203_pilon	AUGUSTUS	transcript	193750	194538	1	+	.	g3594.t1
tig00000203_pilon	AUGUSTUS	start_codon	193750	193752	.	+	0	transcript_id	"g3594.t1";	gene_id	"g3594";
tig00000203_pilon	AUGUSTUS	CDS	193750	194535	1	+	0	transcript_id	"g3594.t1";	gene_id	"g3594";
tig00000203_pilon	AUGUSTUS	stop_codon	194536	194538	.	+	0	transcript_id	"g3594.t1";	gene_id	"g3594";
tig00000203_pilon	AUGUSTUS	gene	194580	195756	0.74	-	.	g3595;;hypothetical protein
tig00000203_pilon	AUGUSTUS	transcript	194580	195756	0.74	-	.	g3595.t1
tig00000203_pilon	AUGUSTUS	stop_codon	194580	194582	.	-	0	transcript_id	"g3595.t1";	gene_id	"g3595";
tig00000203_pilon	AUGUSTUS	intron	195666	195735	0.74	-	.	transcript_id	"g3595.t1";	gene_id	"g3595";
tig00000203_pilon	AUGUSTUS	CDS	194583	195665	0.74	-	0	transcript_id	"g3595.t1";	gene_id	"g3595";
tig00000203_pilon	AUGUSTUS	CDS	195736	195756	1	-	0	transcript_id	"g3595.t1";	gene_id	"g3595";
tig00000203_pilon	AUGUSTUS	start_codon	195754	195756	.	-	0	transcript_id	"g3595.t1";	gene_id	"g3595";
tig00000203_pilon	AUGUSTUS	gene	196131	197336	1	-	.	g3596;;Decapping nuclease RAI1
tig00000203_pilon	AUGUSTUS	transcript	196131	197336	1	-	.	g3596.t1
tig00000203_pilon	AUGUSTUS	stop_codon	196131	196133	.	-	0	transcript_id	"g3596.t1";	gene_id	"g3596";
tig00000203_pilon	AUGUSTUS	CDS	196134	197336	1	-	0	transcript_id	"g3596.t1";	gene_id	"g3596";
tig00000203_pilon	AUGUSTUS	start_codon	197334	197336	.	-	0	transcript_id	"g3596.t1";	gene_id	"g3596";
tig00000203_pilon	AUGUSTUS	gene	197888	200028	0.63	+	.	g3597;;Glutamate--tRNA ligase, cytoplasmic
tig00000203_pilon	AUGUSTUS	transcript	197888	200028	0.63	+	.	g3597.t1
tig00000203_pilon	AUGUSTUS	start_codon	197888	197890	.	+	0	transcript_id	"g3597.t1";	gene_id	"g3597";
tig00000203_pilon	AUGUSTUS	intron	197913	197983	0.63	+	.	transcript_id	"g3597.t1";	gene_id	"g3597";
tig00000203_pilon	AUGUSTUS	CDS	197888	197912	0.63	+	0	transcript_id	"g3597.t1";	gene_id	"g3597";
tig00000203_pilon	AUGUSTUS	CDS	197984	200025	1	+	2	transcript_id	"g3597.t1";	gene_id	"g3597";
tig00000203_pilon	AUGUSTUS	stop_codon	200026	200028	.	+	0	transcript_id	"g3597.t1";	gene_id	"g3597";
tig00000203_pilon	AUGUSTUS	gene	200186	202240	1	-	.	g3598;;Sporulation protein RMD8
tig00000203_pilon	AUGUSTUS	transcript	200186	202240	1	-	.	g3598.t1
tig00000203_pilon	AUGUSTUS	stop_codon	200186	200188	.	-	0	transcript_id	"g3598.t1";	gene_id	"g3598";
tig00000203_pilon	AUGUSTUS	CDS	200189	202240	1	-	0	transcript_id	"g3598.t1";	gene_id	"g3598";
tig00000203_pilon	AUGUSTUS	start_codon	202238	202240	.	-	0	transcript_id	"g3598.t1";	gene_id	"g3598";
tig00000203_pilon	AUGUSTUS	gene	202869	204392	1	+	.	g3599;;RNA polymerase-associated protein RTF1
tig00000203_pilon	AUGUSTUS	transcript	202869	204392	1	+	.	g3599.t1
tig00000203_pilon	AUGUSTUS	start_codon	202869	202871	.	+	0	transcript_id	"g3599.t1";	gene_id	"g3599";
tig00000203_pilon	AUGUSTUS	CDS	202869	204389	1	+	0	transcript_id	"g3599.t1";	gene_id	"g3599";
tig00000203_pilon	AUGUSTUS	stop_codon	204390	204392	.	+	0	transcript_id	"g3599.t1";	gene_id	"g3599";
tig00000203_pilon	AUGUSTUS	gene	204548	207721	0.54	-	.	g3600;;Importin subunit beta-5
tig00000203_pilon	AUGUSTUS	transcript	204548	207721	0.54	-	.	g3600.t1
tig00000203_pilon	AUGUSTUS	stop_codon	204548	204550	.	-	0	transcript_id	"g3600.t1";	gene_id	"g3600";
tig00000203_pilon	AUGUSTUS	CDS	204551	207721	0.54	-	0	transcript_id	"g3600.t1";	gene_id	"g3600";
tig00000203_pilon	AUGUSTUS	start_codon	207719	207721	.	-	0	transcript_id	"g3600.t1";	gene_id	"g3600";
tig00000203_pilon	AUGUSTUS	gene	208370	210127	1	+	.	g3601;;General negative regulator of transcription subunit 4
tig00000203_pilon	AUGUSTUS	transcript	208370	210127	1	+	.	g3601.t1
tig00000203_pilon	AUGUSTUS	start_codon	208370	208372	.	+	0	transcript_id	"g3601.t1";	gene_id	"g3601";
tig00000203_pilon	AUGUSTUS	CDS	208370	210124	1	+	0	transcript_id	"g3601.t1";	gene_id	"g3601";
tig00000203_pilon	AUGUSTUS	stop_codon	210125	210127	.	+	0	transcript_id	"g3601.t1";	gene_id	"g3601";
tig00000203_pilon	AUGUSTUS	gene	210355	211923	1	-	.	g3602;;Nucleus export protein BRR6
tig00000203_pilon	AUGUSTUS	transcript	210355	211923	1	-	.	g3602.t1
tig00000203_pilon	AUGUSTUS	stop_codon	210355	210357	.	-	0	transcript_id	"g3602.t1";	gene_id	"g3602";
tig00000203_pilon	AUGUSTUS	CDS	210358	211923	1	-	0	transcript_id	"g3602.t1";	gene_id	"g3602";
tig00000203_pilon	AUGUSTUS	start_codon	211921	211923	.	-	0	transcript_id	"g3602.t1";	gene_id	"g3602";
tig00000203_pilon	AUGUSTUS	gene	212824	213456	1	+	.	g3603;;hypothetical protein
tig00000203_pilon	AUGUSTUS	transcript	212824	213456	1	+	.	g3603.t1
tig00000203_pilon	AUGUSTUS	start_codon	212824	212826	.	+	0	transcript_id	"g3603.t1";	gene_id	"g3603";
tig00000203_pilon	AUGUSTUS	CDS	212824	213453	1	+	0	transcript_id	"g3603.t1";	gene_id	"g3603";
tig00000203_pilon	AUGUSTUS	stop_codon	213454	213456	.	+	0	transcript_id	"g3603.t1";	gene_id	"g3603";
tig00000203_pilon	AUGUSTUS	gene	213672	215089	0.22	-	.	g3604;;Vitamin B6 transporter TPN1
tig00000203_pilon	AUGUSTUS	transcript	213672	215089	0.22	-	.	g3604.t1
tig00000203_pilon	AUGUSTUS	stop_codon	213672	213674	.	-	0	transcript_id	"g3604.t1";	gene_id	"g3604";
tig00000203_pilon	AUGUSTUS	intron	214682	214767	0.75	-	.	transcript_id	"g3604.t1";	gene_id	"g3604";
tig00000203_pilon	AUGUSTUS	CDS	213675	214681	1	-	2	transcript_id	"g3604.t1";	gene_id	"g3604";
tig00000203_pilon	AUGUSTUS	CDS	214768	215089	0.22	-	0	transcript_id	"g3604.t1";	gene_id	"g3604";
tig00000203_pilon	AUGUSTUS	start_codon	215087	215089	.	-	0	transcript_id	"g3604.t1";	gene_id	"g3604";
tig00000203_pilon	AUGUSTUS	gene	216367	218565	0.76	-	.	g3605;;RNA-binding protein MRN1
tig00000203_pilon	AUGUSTUS	transcript	216367	218565	0.76	-	.	g3605.t1
tig00000203_pilon	AUGUSTUS	stop_codon	216367	216369	.	-	0	transcript_id	"g3605.t1";	gene_id	"g3605";
tig00000203_pilon	AUGUSTUS	CDS	216370	218565	0.76	-	0	transcript_id	"g3605.t1";	gene_id	"g3605";
tig00000203_pilon	AUGUSTUS	start_codon	218563	218565	.	-	0	transcript_id	"g3605.t1";	gene_id	"g3605";
tig00000203_pilon	AUGUSTUS	gene	221460	223618	0.51	+	.	g3606;;Transcription factor SPT20
tig00000203_pilon	AUGUSTUS	transcript	221460	223618	0.51	+	.	g3606.t1
tig00000203_pilon	AUGUSTUS	start_codon	221460	221462	.	+	0	transcript_id	"g3606.t1";	gene_id	"g3606";
tig00000203_pilon	AUGUSTUS	intron	222750	222841	0.51	+	.	transcript_id	"g3606.t1";	gene_id	"g3606";
tig00000203_pilon	AUGUSTUS	CDS	221460	222749	0.51	+	0	transcript_id	"g3606.t1";	gene_id	"g3606";
tig00000203_pilon	AUGUSTUS	CDS	222842	223615	0.51	+	0	transcript_id	"g3606.t1";	gene_id	"g3606";
tig00000203_pilon	AUGUSTUS	stop_codon	223616	223618	.	+	0	transcript_id	"g3606.t1";	gene_id	"g3606";
tig00000203_pilon	AUGUSTUS	gene	223848	224327	1	-	.	g3607;;mRNA-decapping enzyme subunit 1
tig00000203_pilon	AUGUSTUS	transcript	223848	224327	1	-	.	g3607.t1
tig00000203_pilon	AUGUSTUS	stop_codon	223848	223850	.	-	0	transcript_id	"g3607.t1";	gene_id	"g3607";
tig00000203_pilon	AUGUSTUS	CDS	223851	224327	1	-	0	transcript_id	"g3607.t1";	gene_id	"g3607";
tig00000203_pilon	AUGUSTUS	start_codon	224325	224327	.	-	0	transcript_id	"g3607.t1";	gene_id	"g3607";
tig00000203_pilon	AUGUSTUS	gene	224662	225042	0.97	-	.	g3608;;Lon protease homolog, mitochondrial
tig00000203_pilon	AUGUSTUS	transcript	224662	225042	0.97	-	.	g3608.t1
tig00000203_pilon	AUGUSTUS	stop_codon	224662	224664	.	-	0	transcript_id	"g3608.t1";	gene_id	"g3608";
tig00000203_pilon	AUGUSTUS	CDS	224665	225042	0.97	-	0	transcript_id	"g3608.t1";	gene_id	"g3608";
tig00000203_pilon	AUGUSTUS	start_codon	225040	225042	.	-	0	transcript_id	"g3608.t1";	gene_id	"g3608";
tig00000203_pilon	AUGUSTUS	gene	225113	228320	0.69	-	.	g3609;;Lon protease homolog, mitochondrial
tig00000203_pilon	AUGUSTUS	transcript	225113	228320	0.69	-	.	g3609.t1
tig00000203_pilon	AUGUSTUS	stop_codon	225113	225115	.	-	0	transcript_id	"g3609.t1";	gene_id	"g3609";
tig00000203_pilon	AUGUSTUS	intron	225520	225590	0.93	-	.	transcript_id	"g3609.t1";	gene_id	"g3609";
tig00000203_pilon	AUGUSTUS	intron	227620	227684	0.81	-	.	transcript_id	"g3609.t1";	gene_id	"g3609";
tig00000203_pilon	AUGUSTUS	CDS	225116	225519	0.91	-	2	transcript_id	"g3609.t1";	gene_id	"g3609";
tig00000203_pilon	AUGUSTUS	CDS	225591	227619	0.81	-	0	transcript_id	"g3609.t1";	gene_id	"g3609";
tig00000203_pilon	AUGUSTUS	CDS	227685	228320	0.93	-	0	transcript_id	"g3609.t1";	gene_id	"g3609";
tig00000203_pilon	AUGUSTUS	start_codon	228318	228320	.	-	0	transcript_id	"g3609.t1";	gene_id	"g3609";
tig00000203_pilon	AUGUSTUS	gene	229127	230479	0.76	-	.	g3610;;Fumarate hydratase, mitochondrial
tig00000203_pilon	AUGUSTUS	transcript	229127	230479	0.76	-	.	g3610.t1
tig00000203_pilon	AUGUSTUS	stop_codon	229127	229129	.	-	0	transcript_id	"g3610.t1";	gene_id	"g3610";
tig00000203_pilon	AUGUSTUS	CDS	229130	230479	0.76	-	0	transcript_id	"g3610.t1";	gene_id	"g3610";
tig00000203_pilon	AUGUSTUS	start_codon	230477	230479	.	-	0	transcript_id	"g3610.t1";	gene_id	"g3610";
tig00000203_pilon	AUGUSTUS	gene	231616	233250	1	-	.	g3611;;Coatomer subunit delta
tig00000203_pilon	AUGUSTUS	transcript	231616	233250	1	-	.	g3611.t1
tig00000203_pilon	AUGUSTUS	stop_codon	231616	231618	.	-	0	transcript_id	"g3611.t1";	gene_id	"g3611";
tig00000203_pilon	AUGUSTUS	CDS	231619	233250	1	-	0	transcript_id	"g3611.t1";	gene_id	"g3611";
tig00000203_pilon	AUGUSTUS	start_codon	233248	233250	.	-	0	transcript_id	"g3611.t1";	gene_id	"g3611";
tig00000203_pilon	AUGUSTUS	gene	233611	235398	1	+	.	g3612;;J protein JJJ1
tig00000203_pilon	AUGUSTUS	transcript	233611	235398	1	+	.	g3612.t1
tig00000203_pilon	AUGUSTUS	start_codon	233611	233613	.	+	0	transcript_id	"g3612.t1";	gene_id	"g3612";
tig00000203_pilon	AUGUSTUS	CDS	233611	235395	1	+	0	transcript_id	"g3612.t1";	gene_id	"g3612";
tig00000203_pilon	AUGUSTUS	stop_codon	235396	235398	.	+	0	transcript_id	"g3612.t1";	gene_id	"g3612";
tig00000203_pilon	AUGUSTUS	gene	238333	240582	1	-	.	g3613;;Protein GCN20
tig00000203_pilon	AUGUSTUS	transcript	238333	240582	1	-	.	g3613.t1
tig00000203_pilon	AUGUSTUS	stop_codon	238333	238335	.	-	0	transcript_id	"g3613.t1";	gene_id	"g3613";
tig00000203_pilon	AUGUSTUS	CDS	238336	240582	1	-	0	transcript_id	"g3613.t1";	gene_id	"g3613";
tig00000203_pilon	AUGUSTUS	start_codon	240580	240582	.	-	0	transcript_id	"g3613.t1";	gene_id	"g3613";
tig00000203_pilon	AUGUSTUS	gene	240824	242731	0.61	-	.	g3614;;Exosome complex exonuclease DIS3
tig00000203_pilon	AUGUSTUS	transcript	240824	242731	0.61	-	.	g3614.t1
tig00000203_pilon	AUGUSTUS	stop_codon	240824	240826	.	-	0	transcript_id	"g3614.t1";	gene_id	"g3614";
tig00000203_pilon	AUGUSTUS	CDS	240827	242731	0.61	-	0	transcript_id	"g3614.t1";	gene_id	"g3614";
tig00000203_pilon	AUGUSTUS	start_codon	242729	242731	.	-	0	transcript_id	"g3614.t1";	gene_id	"g3614";
tig00000203_pilon	AUGUSTUS	gene	242904	243773	0.61	-	.	g3615;;Exosome complex exonuclease DIS3
tig00000203_pilon	AUGUSTUS	transcript	242904	243773	0.61	-	.	g3615.t1
tig00000203_pilon	AUGUSTUS	stop_codon	242904	242906	.	-	0	transcript_id	"g3615.t1";	gene_id	"g3615";
tig00000203_pilon	AUGUSTUS	CDS	242907	243773	0.61	-	0	transcript_id	"g3615.t1";	gene_id	"g3615";
tig00000203_pilon	AUGUSTUS	start_codon	243771	243773	.	-	0	transcript_id	"g3615.t1";	gene_id	"g3615";
tig00000203_pilon	AUGUSTUS	gene	244041	245210	1	-	.	g3616;;Hsp70/Hsp90 co-chaperone CNS1
tig00000203_pilon	AUGUSTUS	transcript	244041	245210	1	-	.	g3616.t1
tig00000203_pilon	AUGUSTUS	stop_codon	244041	244043	.	-	0	transcript_id	"g3616.t1";	gene_id	"g3616";
tig00000203_pilon	AUGUSTUS	CDS	244044	245210	1	-	0	transcript_id	"g3616.t1";	gene_id	"g3616";
tig00000203_pilon	AUGUSTUS	start_codon	245208	245210	.	-	0	transcript_id	"g3616.t1";	gene_id	"g3616";
tig00000203_pilon	AUGUSTUS	gene	245462	249076	0.99	-	.	g3617;;Nucleolar pre-ribosomal-associated protein 2
tig00000203_pilon	AUGUSTUS	transcript	245462	249076	0.99	-	.	g3617.t1
tig00000203_pilon	AUGUSTUS	stop_codon	245462	245464	.	-	0	transcript_id	"g3617.t1";	gene_id	"g3617";
tig00000203_pilon	AUGUSTUS	CDS	245465	249076	0.99	-	0	transcript_id	"g3617.t1";	gene_id	"g3617";
tig00000203_pilon	AUGUSTUS	start_codon	249074	249076	.	-	0	transcript_id	"g3617.t1";	gene_id	"g3617";
tig00000203_pilon	AUGUSTUS	gene	249654	251927	0.98	+	.	g3618;;Nucleoporin NUP85
tig00000203_pilon	AUGUSTUS	transcript	249654	251927	0.98	+	.	g3618.t1
tig00000203_pilon	AUGUSTUS	start_codon	249654	249656	.	+	0	transcript_id	"g3618.t1";	gene_id	"g3618";
tig00000203_pilon	AUGUSTUS	CDS	249654	251924	0.98	+	0	transcript_id	"g3618.t1";	gene_id	"g3618";
tig00000203_pilon	AUGUSTUS	stop_codon	251925	251927	.	+	0	transcript_id	"g3618.t1";	gene_id	"g3618";
tig00000203_pilon	AUGUSTUS	gene	252812	255389	0.25	+	.	g3619;;Aminopeptidase 2, mitochondrial
tig00000203_pilon	AUGUSTUS	transcript	252812	255389	0.25	+	.	g3619.t1
tig00000203_pilon	AUGUSTUS	start_codon	252812	252814	.	+	0	transcript_id	"g3619.t1";	gene_id	"g3619";
tig00000203_pilon	AUGUSTUS	intron	252944	253110	0.81	+	.	transcript_id	"g3619.t1";	gene_id	"g3619";
tig00000203_pilon	AUGUSTUS	intron	254659	254753	0.75	+	.	transcript_id	"g3619.t1";	gene_id	"g3619";
tig00000203_pilon	AUGUSTUS	CDS	252812	252943	0.85	+	0	transcript_id	"g3619.t1";	gene_id	"g3619";
tig00000203_pilon	AUGUSTUS	CDS	253111	254658	0.7	+	0	transcript_id	"g3619.t1";	gene_id	"g3619";
tig00000203_pilon	AUGUSTUS	CDS	254754	255386	0.37	+	0	transcript_id	"g3619.t1";	gene_id	"g3619";
tig00000203_pilon	AUGUSTUS	stop_codon	255387	255389	.	+	0	transcript_id	"g3619.t1";	gene_id	"g3619";
tig00000203_pilon	AUGUSTUS	gene	255896	256625	0.55	+	.	g3620;;Uracil phosphoribosyltransferase
tig00000203_pilon	AUGUSTUS	transcript	255896	256625	0.55	+	.	g3620.t1
tig00000203_pilon	AUGUSTUS	start_codon	255896	255898	.	+	0	transcript_id	"g3620.t1";	gene_id	"g3620";
tig00000203_pilon	AUGUSTUS	intron	255961	256042	0.78	+	.	transcript_id	"g3620.t1";	gene_id	"g3620";
tig00000203_pilon	AUGUSTUS	CDS	255896	255960	0.78	+	0	transcript_id	"g3620.t1";	gene_id	"g3620";
tig00000203_pilon	AUGUSTUS	CDS	256043	256622	0.64	+	1	transcript_id	"g3620.t1";	gene_id	"g3620";
tig00000203_pilon	AUGUSTUS	stop_codon	256623	256625	.	+	0	transcript_id	"g3620.t1";	gene_id	"g3620";
tig00000203_pilon	AUGUSTUS	gene	256992	258161	0.69	+	.	g3621;;Actin-2
tig00000203_pilon	AUGUSTUS	transcript	256992	258161	0.69	+	.	g3621.t1
tig00000203_pilon	AUGUSTUS	start_codon	256992	256994	.	+	0	transcript_id	"g3621.t1";	gene_id	"g3621";
tig00000203_pilon	AUGUSTUS	CDS	256992	258158	0.69	+	0	transcript_id	"g3621.t1";	gene_id	"g3621";
tig00000203_pilon	AUGUSTUS	stop_codon	258159	258161	.	+	0	transcript_id	"g3621.t1";	gene_id	"g3621";
tig00000203_pilon	AUGUSTUS	gene	258526	260364	1	-	.	g3622;;Forkhead transcription factor HCM1
tig00000203_pilon	AUGUSTUS	transcript	258526	260364	1	-	.	g3622.t1
tig00000203_pilon	AUGUSTUS	stop_codon	258526	258528	.	-	0	transcript_id	"g3622.t1";	gene_id	"g3622";
tig00000203_pilon	AUGUSTUS	CDS	258529	260364	1	-	0	transcript_id	"g3622.t1";	gene_id	"g3622";
tig00000203_pilon	AUGUSTUS	start_codon	260362	260364	.	-	0	transcript_id	"g3622.t1";	gene_id	"g3622";
tig00000203_pilon	AUGUSTUS	gene	262424	265204	1	+	.	g3623;;Probable E3 ubiquitin-protein ligase HUL4
tig00000203_pilon	AUGUSTUS	transcript	262424	265204	1	+	.	g3623.t1
tig00000203_pilon	AUGUSTUS	start_codon	262424	262426	.	+	0	transcript_id	"g3623.t1";	gene_id	"g3623";
tig00000203_pilon	AUGUSTUS	CDS	262424	265201	1	+	0	transcript_id	"g3623.t1";	gene_id	"g3623";
tig00000203_pilon	AUGUSTUS	stop_codon	265202	265204	.	+	0	transcript_id	"g3623.t1";	gene_id	"g3623";
tig00000203_pilon	AUGUSTUS	gene	265395	266495	1	-	.	g3624;;Cysteine synthase 1
tig00000203_pilon	AUGUSTUS	transcript	265395	266495	1	-	.	g3624.t1
tig00000203_pilon	AUGUSTUS	stop_codon	265395	265397	.	-	0	transcript_id	"g3624.t1";	gene_id	"g3624";
tig00000203_pilon	AUGUSTUS	CDS	265398	266495	1	-	0	transcript_id	"g3624.t1";	gene_id	"g3624";
tig00000203_pilon	AUGUSTUS	start_codon	266493	266495	.	-	0	transcript_id	"g3624.t1";	gene_id	"g3624";
tig00000203_pilon	AUGUSTUS	gene	267397	268446	1	-	.	g3625;;Growth regulation protein
tig00000203_pilon	AUGUSTUS	transcript	267397	268446	1	-	.	g3625.t1
tig00000203_pilon	AUGUSTUS	stop_codon	267397	267399	.	-	0	transcript_id	"g3625.t1";	gene_id	"g3625";
tig00000203_pilon	AUGUSTUS	CDS	267400	268446	1	-	0	transcript_id	"g3625.t1";	gene_id	"g3625";
tig00000203_pilon	AUGUSTUS	start_codon	268444	268446	.	-	0	transcript_id	"g3625.t1";	gene_id	"g3625";
tig00000203_pilon	AUGUSTUS	gene	269069	269365	0.78	+	.	g3626;;hypothetical protein
tig00000203_pilon	AUGUSTUS	transcript	269069	269365	0.78	+	.	g3626.t1
tig00000203_pilon	AUGUSTUS	start_codon	269069	269071	.	+	0	transcript_id	"g3626.t1";	gene_id	"g3626";
tig00000203_pilon	AUGUSTUS	CDS	269069	269362	0.78	+	0	transcript_id	"g3626.t1";	gene_id	"g3626";
tig00000203_pilon	AUGUSTUS	stop_codon	269363	269365	.	+	0	transcript_id	"g3626.t1";	gene_id	"g3626";
tig00000203_pilon	AUGUSTUS	gene	269647	270123	0.97	+	.	g3627;;Uncharacterized protein YAE1
tig00000203_pilon	AUGUSTUS	transcript	269647	270123	0.97	+	.	g3627.t1
tig00000203_pilon	AUGUSTUS	start_codon	269647	269649	.	+	0	transcript_id	"g3627.t1";	gene_id	"g3627";
tig00000203_pilon	AUGUSTUS	CDS	269647	270120	0.97	+	0	transcript_id	"g3627.t1";	gene_id	"g3627";
tig00000203_pilon	AUGUSTUS	stop_codon	270121	270123	.	+	0	transcript_id	"g3627.t1";	gene_id	"g3627";
tig00000203_pilon	AUGUSTUS	gene	270232	277584	0.27	-	.	g3628;;Serine/threonine-protein kinase TOR2
tig00000203_pilon	AUGUSTUS	transcript	270232	277584	0.27	-	.	g3628.t1
tig00000203_pilon	AUGUSTUS	stop_codon	270232	270234	.	-	0	transcript_id	"g3628.t1";	gene_id	"g3628";
tig00000203_pilon	AUGUSTUS	intron	273020	273129	0.53	-	.	transcript_id	"g3628.t1";	gene_id	"g3628";
tig00000203_pilon	AUGUSTUS	intron	275507	275597	0.45	-	.	transcript_id	"g3628.t1";	gene_id	"g3628";
tig00000203_pilon	AUGUSTUS	CDS	270235	273019	0.54	-	1	transcript_id	"g3628.t1";	gene_id	"g3628";
tig00000203_pilon	AUGUSTUS	CDS	273130	275506	0.28	-	2	transcript_id	"g3628.t1";	gene_id	"g3628";
tig00000203_pilon	AUGUSTUS	CDS	275598	277584	0.44	-	0	transcript_id	"g3628.t1";	gene_id	"g3628";
tig00000203_pilon	AUGUSTUS	start_codon	277582	277584	.	-	0	transcript_id	"g3628.t1";	gene_id	"g3628";
tig00000203_pilon	AUGUSTUS	gene	278031	279005	0.92	-	.	g3629;;Transaldolase
tig00000203_pilon	AUGUSTUS	transcript	278031	279005	0.92	-	.	g3629.t1
tig00000203_pilon	AUGUSTUS	stop_codon	278031	278033	.	-	0	transcript_id	"g3629.t1";	gene_id	"g3629";
tig00000203_pilon	AUGUSTUS	CDS	278034	279005	0.92	-	0	transcript_id	"g3629.t1";	gene_id	"g3629";
tig00000203_pilon	AUGUSTUS	start_codon	279003	279005	.	-	0	transcript_id	"g3629.t1";	gene_id	"g3629";
tig00000203_pilon	AUGUSTUS	gene	280315	281793	0.95	+	.	g3630;;Actin-related protein 3
tig00000203_pilon	AUGUSTUS	transcript	280315	281793	0.95	+	.	g3630.t1
tig00000203_pilon	AUGUSTUS	start_codon	280315	280317	.	+	0	transcript_id	"g3630.t1";	gene_id	"g3630";
tig00000203_pilon	AUGUSTUS	intron	280349	280480	0.95	+	.	transcript_id	"g3630.t1";	gene_id	"g3630";
tig00000203_pilon	AUGUSTUS	CDS	280315	280348	0.95	+	0	transcript_id	"g3630.t1";	gene_id	"g3630";
tig00000203_pilon	AUGUSTUS	CDS	280481	281790	1	+	2	transcript_id	"g3630.t1";	gene_id	"g3630";
tig00000203_pilon	AUGUSTUS	stop_codon	281791	281793	.	+	0	transcript_id	"g3630.t1";	gene_id	"g3630";
tig00000203_pilon	AUGUSTUS	gene	282074	282970	0.92	+	.	g3631;;Uncharacterized protein C553.01c
tig00000203_pilon	AUGUSTUS	transcript	282074	282970	0.92	+	.	g3631.t1
tig00000203_pilon	AUGUSTUS	start_codon	282074	282076	.	+	0	transcript_id	"g3631.t1";	gene_id	"g3631";
tig00000203_pilon	AUGUSTUS	CDS	282074	282967	0.92	+	0	transcript_id	"g3631.t1";	gene_id	"g3631";
tig00000203_pilon	AUGUSTUS	stop_codon	282968	282970	.	+	0	transcript_id	"g3631.t1";	gene_id	"g3631";
tig00000203_pilon	AUGUSTUS	gene	283837	284853	1	-	.	g3632;;Electron transfer flavoprotein subunit alpha, mitochondrial
tig00000203_pilon	AUGUSTUS	transcript	283837	284853	1	-	.	g3632.t1
tig00000203_pilon	AUGUSTUS	stop_codon	283837	283839	.	-	0	transcript_id	"g3632.t1";	gene_id	"g3632";
tig00000203_pilon	AUGUSTUS	CDS	283840	284853	1	-	0	transcript_id	"g3632.t1";	gene_id	"g3632";
tig00000203_pilon	AUGUSTUS	start_codon	284851	284853	.	-	0	transcript_id	"g3632.t1";	gene_id	"g3632";
tig00000203_pilon	AUGUSTUS	gene	285361	287163	1	-	.	g3633;;Transcription factor SKN7
tig00000203_pilon	AUGUSTUS	transcript	285361	287163	1	-	.	g3633.t1
tig00000203_pilon	AUGUSTUS	stop_codon	285361	285363	.	-	0	transcript_id	"g3633.t1";	gene_id	"g3633";
tig00000203_pilon	AUGUSTUS	CDS	285364	287163	1	-	0	transcript_id	"g3633.t1";	gene_id	"g3633";
tig00000203_pilon	AUGUSTUS	start_codon	287161	287163	.	-	0	transcript_id	"g3633.t1";	gene_id	"g3633";
tig00000203_pilon	AUGUSTUS	gene	288771	290678	0.64	-	.	g3634;;hypothetical protein
tig00000203_pilon	AUGUSTUS	transcript	288771	290678	0.64	-	.	g3634.t1
tig00000203_pilon	AUGUSTUS	stop_codon	288771	288773	.	-	0	transcript_id	"g3634.t1";	gene_id	"g3634";
tig00000203_pilon	AUGUSTUS	CDS	288774	290678	0.64	-	0	transcript_id	"g3634.t1";	gene_id	"g3634";
tig00000203_pilon	AUGUSTUS	start_codon	290676	290678	.	-	0	transcript_id	"g3634.t1";	gene_id	"g3634";
tig00000203_pilon	AUGUSTUS	gene	292285	292797	0.98	+	.	g3635;;Monothiol glutaredoxin-5, mitochondrial
tig00000203_pilon	AUGUSTUS	transcript	292285	292797	0.98	+	.	g3635.t1
tig00000203_pilon	AUGUSTUS	start_codon	292285	292287	.	+	0	transcript_id	"g3635.t1";	gene_id	"g3635";
tig00000203_pilon	AUGUSTUS	CDS	292285	292794	0.98	+	0	transcript_id	"g3635.t1";	gene_id	"g3635";
tig00000203_pilon	AUGUSTUS	stop_codon	292795	292797	.	+	0	transcript_id	"g3635.t1";	gene_id	"g3635";
tig00000203_pilon	AUGUSTUS	gene	293304	293594	0.73	-	.	g3636;;Uncharacterized protein C26A3.14c
tig00000203_pilon	AUGUSTUS	transcript	293304	293594	0.73	-	.	g3636.t1
tig00000203_pilon	AUGUSTUS	stop_codon	293304	293306	.	-	0	transcript_id	"g3636.t1";	gene_id	"g3636";
tig00000203_pilon	AUGUSTUS	CDS	293307	293594	0.73	-	0	transcript_id	"g3636.t1";	gene_id	"g3636";
tig00000203_pilon	AUGUSTUS	start_codon	293592	293594	.	-	0	transcript_id	"g3636.t1";	gene_id	"g3636";
tig00000203_pilon	AUGUSTUS	gene	293985	295088	1	+	.	g3637;;COMPASS component SWD2
tig00000203_pilon	AUGUSTUS	transcript	293985	295088	1	+	.	g3637.t1
tig00000203_pilon	AUGUSTUS	start_codon	293985	293987	.	+	0	transcript_id	"g3637.t1";	gene_id	"g3637";
tig00000203_pilon	AUGUSTUS	CDS	293985	295085	1	+	0	transcript_id	"g3637.t1";	gene_id	"g3637";
tig00000203_pilon	AUGUSTUS	stop_codon	295086	295088	.	+	0	transcript_id	"g3637.t1";	gene_id	"g3637";
tig00000203_pilon	AUGUSTUS	gene	295126	297414	1	-	.	g3638;;DNA polymerase alpha-associated DNA helicase A
tig00000203_pilon	AUGUSTUS	transcript	295126	297414	1	-	.	g3638.t1
tig00000203_pilon	AUGUSTUS	stop_codon	295126	295128	.	-	0	transcript_id	"g3638.t1";	gene_id	"g3638";
tig00000203_pilon	AUGUSTUS	CDS	295129	297414	1	-	0	transcript_id	"g3638.t1";	gene_id	"g3638";
tig00000203_pilon	AUGUSTUS	start_codon	297412	297414	.	-	0	transcript_id	"g3638.t1";	gene_id	"g3638";
tig00000203_pilon	AUGUSTUS	gene	297794	298321	1	-	.	g3639;;ATP synthase subunit d, mitochondrial
tig00000203_pilon	AUGUSTUS	transcript	297794	298321	1	-	.	g3639.t1
tig00000203_pilon	AUGUSTUS	stop_codon	297794	297796	.	-	0	transcript_id	"g3639.t1";	gene_id	"g3639";
tig00000203_pilon	AUGUSTUS	CDS	297797	298321	1	-	0	transcript_id	"g3639.t1";	gene_id	"g3639";
tig00000203_pilon	AUGUSTUS	start_codon	298319	298321	.	-	0	transcript_id	"g3639.t1";	gene_id	"g3639";
tig00000203_pilon	AUGUSTUS	gene	299046	300245	1	-	.	g3640;;Uncharacterized protein in LEU2 3'region (Fragment)
tig00000203_pilon	AUGUSTUS	transcript	299046	300245	1	-	.	g3640.t1
tig00000203_pilon	AUGUSTUS	stop_codon	299046	299048	.	-	0	transcript_id	"g3640.t1";	gene_id	"g3640";
tig00000203_pilon	AUGUSTUS	CDS	299049	300245	1	-	0	transcript_id	"g3640.t1";	gene_id	"g3640";
tig00000203_pilon	AUGUSTUS	start_codon	300243	300245	.	-	0	transcript_id	"g3640.t1";	gene_id	"g3640";
tig00000203_pilon	AUGUSTUS	gene	302141	303235	1	-	.	g3641;;3-isopropylmalate dehydrogenase
tig00000203_pilon	AUGUSTUS	transcript	302141	303235	1	-	.	g3641.t1
tig00000203_pilon	AUGUSTUS	stop_codon	302141	302143	.	-	0	transcript_id	"g3641.t1";	gene_id	"g3641";
tig00000203_pilon	AUGUSTUS	CDS	302144	303235	1	-	0	transcript_id	"g3641.t1";	gene_id	"g3641";
tig00000203_pilon	AUGUSTUS	start_codon	303233	303235	.	-	0	transcript_id	"g3641.t1";	gene_id	"g3641";
tig00000203_pilon	AUGUSTUS	gene	303957	304841	1	-	.	g3642;;Ribosome biogenesis protein RLP7
tig00000203_pilon	AUGUSTUS	transcript	303957	304841	1	-	.	g3642.t1
tig00000203_pilon	AUGUSTUS	stop_codon	303957	303959	.	-	0	transcript_id	"g3642.t1";	gene_id	"g3642";
tig00000203_pilon	AUGUSTUS	CDS	303960	304841	1	-	0	transcript_id	"g3642.t1";	gene_id	"g3642";
tig00000203_pilon	AUGUSTUS	start_codon	304839	304841	.	-	0	transcript_id	"g3642.t1";	gene_id	"g3642";
tig00000203_pilon	AUGUSTUS	gene	305350	306592	0.28	-	.	g3643;;Cysteine desulfurase, mitochondrial
tig00000203_pilon	AUGUSTUS	transcript	305350	306592	0.28	-	.	g3643.t1
tig00000203_pilon	AUGUSTUS	stop_codon	305350	305352	.	-	0	transcript_id	"g3643.t1";	gene_id	"g3643";
tig00000203_pilon	AUGUSTUS	intron	306342	306459	0.72	-	.	transcript_id	"g3643.t1";	gene_id	"g3643";
tig00000203_pilon	AUGUSTUS	CDS	305353	306341	0.72	-	2	transcript_id	"g3643.t1";	gene_id	"g3643";
tig00000203_pilon	AUGUSTUS	CDS	306460	306592	0.29	-	0	transcript_id	"g3643.t1";	gene_id	"g3643";
tig00000203_pilon	AUGUSTUS	start_codon	306590	306592	.	-	0	transcript_id	"g3643.t1";	gene_id	"g3643";
tig00000203_pilon	AUGUSTUS	gene	308025	308874	0.94	+	.	g3644;;Putative mitochondrial carrier protein PET8
tig00000203_pilon	AUGUSTUS	transcript	308025	308874	0.94	+	.	g3644.t1
tig00000203_pilon	AUGUSTUS	start_codon	308025	308027	.	+	0	transcript_id	"g3644.t1";	gene_id	"g3644";
tig00000203_pilon	AUGUSTUS	intron	308497	308557	0.94	+	.	transcript_id	"g3644.t1";	gene_id	"g3644";
tig00000203_pilon	AUGUSTUS	CDS	308025	308496	0.95	+	0	transcript_id	"g3644.t1";	gene_id	"g3644";
tig00000203_pilon	AUGUSTUS	CDS	308558	308871	0.99	+	2	transcript_id	"g3644.t1";	gene_id	"g3644";
tig00000203_pilon	AUGUSTUS	stop_codon	308872	308874	.	+	0	transcript_id	"g3644.t1";	gene_id	"g3644";
tig00000203_pilon	AUGUSTUS	gene	309390	311215	0.34	-	.	g3645;;F-box protein At5g06550
tig00000203_pilon	AUGUSTUS	transcript	309390	311215	0.34	-	.	g3645.t1
tig00000203_pilon	AUGUSTUS	stop_codon	309390	309392	.	-	0	transcript_id	"g3645.t1";	gene_id	"g3645";
tig00000203_pilon	AUGUSTUS	intron	310672	311108	0.36	-	.	transcript_id	"g3645.t1";	gene_id	"g3645";
tig00000203_pilon	AUGUSTUS	CDS	309393	310671	0.64	-	1	transcript_id	"g3645.t1";	gene_id	"g3645";
tig00000203_pilon	AUGUSTUS	CDS	311109	311215	0.37	-	0	transcript_id	"g3645.t1";	gene_id	"g3645";
tig00000203_pilon	AUGUSTUS	start_codon	311213	311215	.	-	0	transcript_id	"g3645.t1";	gene_id	"g3645";
tig00000203_pilon	AUGUSTUS	gene	312344	313438	1	+	.	g3646;;Cell division control protein 10
tig00000203_pilon	AUGUSTUS	transcript	312344	313438	1	+	.	g3646.t1
tig00000203_pilon	AUGUSTUS	start_codon	312344	312346	.	+	0	transcript_id	"g3646.t1";	gene_id	"g3646";
tig00000203_pilon	AUGUSTUS	CDS	312344	313435	1	+	0	transcript_id	"g3646.t1";	gene_id	"g3646";
tig00000203_pilon	AUGUSTUS	stop_codon	313436	313438	.	+	0	transcript_id	"g3646.t1";	gene_id	"g3646";
tig00000203_pilon	AUGUSTUS	gene	313935	315767	1	-	.	g3647;;Glycogenin-2
tig00000203_pilon	AUGUSTUS	transcript	313935	315767	1	-	.	g3647.t1
tig00000203_pilon	AUGUSTUS	stop_codon	313935	313937	.	-	0	transcript_id	"g3647.t1";	gene_id	"g3647";
tig00000203_pilon	AUGUSTUS	CDS	313938	315767	1	-	0	transcript_id	"g3647.t1";	gene_id	"g3647";
tig00000203_pilon	AUGUSTUS	start_codon	315765	315767	.	-	0	transcript_id	"g3647.t1";	gene_id	"g3647";
tig00000203_pilon	AUGUSTUS	gene	317666	319419	0.2	-	.	g3648;;Adherence factor
tig00000203_pilon	AUGUSTUS	transcript	317666	319419	0.2	-	.	g3648.t1
tig00000203_pilon	AUGUSTUS	stop_codon	317666	317668	.	-	0	transcript_id	"g3648.t1";	gene_id	"g3648";
tig00000203_pilon	AUGUSTUS	intron	318382	318455	0.2	-	.	transcript_id	"g3648.t1";	gene_id	"g3648";
tig00000203_pilon	AUGUSTUS	CDS	317669	318381	0.39	-	2	transcript_id	"g3648.t1";	gene_id	"g3648";
tig00000203_pilon	AUGUSTUS	CDS	318456	319419	0.51	-	0	transcript_id	"g3648.t1";	gene_id	"g3648";
tig00000203_pilon	AUGUSTUS	start_codon	319417	319419	.	-	0	transcript_id	"g3648.t1";	gene_id	"g3648";
tig00000203_pilon	AUGUSTUS	gene	323301	325226	0.57	-	.	g3649;;Mitochondrial distribution and morphology protein 31
tig00000203_pilon	AUGUSTUS	transcript	323301	325226	0.57	-	.	g3649.t1
tig00000203_pilon	AUGUSTUS	stop_codon	323301	323303	.	-	0	transcript_id	"g3649.t1";	gene_id	"g3649";
tig00000203_pilon	AUGUSTUS	CDS	323304	325226	0.57	-	0	transcript_id	"g3649.t1";	gene_id	"g3649";
tig00000203_pilon	AUGUSTUS	start_codon	325224	325226	.	-	0	transcript_id	"g3649.t1";	gene_id	"g3649";
tig00000203_pilon	AUGUSTUS	gene	326957	328525	1	+	.	g3650;;Low-affinity Fe(2+) transport protein
tig00000203_pilon	AUGUSTUS	transcript	326957	328525	1	+	.	g3650.t1
tig00000203_pilon	AUGUSTUS	start_codon	326957	326959	.	+	0	transcript_id	"g3650.t1";	gene_id	"g3650";
tig00000203_pilon	AUGUSTUS	CDS	326957	328522	1	+	0	transcript_id	"g3650.t1";	gene_id	"g3650";
tig00000203_pilon	AUGUSTUS	stop_codon	328523	328525	.	+	0	transcript_id	"g3650.t1";	gene_id	"g3650";
tig00000203_pilon	AUGUSTUS	gene	328696	329313	1	-	.	g3651;;hypothetical protein
tig00000203_pilon	AUGUSTUS	transcript	328696	329313	1	-	.	g3651.t1
tig00000203_pilon	AUGUSTUS	stop_codon	328696	328698	.	-	0	transcript_id	"g3651.t1";	gene_id	"g3651";
tig00000203_pilon	AUGUSTUS	CDS	328699	329313	1	-	0	transcript_id	"g3651.t1";	gene_id	"g3651";
tig00000203_pilon	AUGUSTUS	start_codon	329311	329313	.	-	0	transcript_id	"g3651.t1";	gene_id	"g3651";
tig00000203_pilon	AUGUSTUS	gene	329930	331165	0.64	-	.	g3652;;PHO85 cyclin PHO80
tig00000203_pilon	AUGUSTUS	transcript	329930	331165	0.64	-	.	g3652.t1
tig00000203_pilon	AUGUSTUS	stop_codon	329930	329932	.	-	0	transcript_id	"g3652.t1";	gene_id	"g3652";
tig00000203_pilon	AUGUSTUS	CDS	329933	331165	0.64	-	0	transcript_id	"g3652.t1";	gene_id	"g3652";
tig00000203_pilon	AUGUSTUS	start_codon	331163	331165	.	-	0	transcript_id	"g3652.t1";	gene_id	"g3652";
tig00000203_pilon	AUGUSTUS	gene	333129	334024	0.38	+	.	g3653;;54S ribosomal protein YmL6, mitochondrial
tig00000203_pilon	AUGUSTUS	transcript	333129	334024	0.38	+	.	g3653.t1
tig00000203_pilon	AUGUSTUS	start_codon	333129	333131	.	+	0	transcript_id	"g3653.t1";	gene_id	"g3653";
tig00000203_pilon	AUGUSTUS	intron	333285	333352	0.96	+	.	transcript_id	"g3653.t1";	gene_id	"g3653";
tig00000203_pilon	AUGUSTUS	CDS	333129	333284	0.65	+	0	transcript_id	"g3653.t1";	gene_id	"g3653";
tig00000203_pilon	AUGUSTUS	CDS	333353	334021	0.63	+	0	transcript_id	"g3653.t1";	gene_id	"g3653";
tig00000203_pilon	AUGUSTUS	stop_codon	334022	334024	.	+	0	transcript_id	"g3653.t1";	gene_id	"g3653";
tig00000203_pilon	AUGUSTUS	gene	334484	335284	0.48	+	.	g3654;;40S ribosomal protein S18-B
tig00000203_pilon	AUGUSTUS	transcript	334484	335284	0.48	+	.	g3654.t1
tig00000203_pilon	AUGUSTUS	start_codon	334484	334486	.	+	0	transcript_id	"g3654.t1";	gene_id	"g3654";
tig00000203_pilon	AUGUSTUS	intron	334534	334878	0.48	+	.	transcript_id	"g3654.t1";	gene_id	"g3654";
tig00000203_pilon	AUGUSTUS	CDS	334484	334533	0.48	+	0	transcript_id	"g3654.t1";	gene_id	"g3654";
tig00000203_pilon	AUGUSTUS	CDS	334879	335281	0.99	+	1	transcript_id	"g3654.t1";	gene_id	"g3654";
tig00000203_pilon	AUGUSTUS	stop_codon	335282	335284	.	+	0	transcript_id	"g3654.t1";	gene_id	"g3654";
tig00000203_pilon	AUGUSTUS	gene	335741	337642	1	-	.	g3655;;Homeobox protein YOX1
tig00000203_pilon	AUGUSTUS	transcript	335741	337642	1	-	.	g3655.t1
tig00000203_pilon	AUGUSTUS	stop_codon	335741	335743	.	-	0	transcript_id	"g3655.t1";	gene_id	"g3655";
tig00000203_pilon	AUGUSTUS	CDS	335744	337642	1	-	0	transcript_id	"g3655.t1";	gene_id	"g3655";
tig00000203_pilon	AUGUSTUS	start_codon	337640	337642	.	-	0	transcript_id	"g3655.t1";	gene_id	"g3655";
tig00000203_pilon	AUGUSTUS	gene	339105	339893	0.99	-	.	g3656;;KIN17-like protein
tig00000203_pilon	AUGUSTUS	transcript	339105	339893	0.99	-	.	g3656.t1
tig00000203_pilon	AUGUSTUS	stop_codon	339105	339107	.	-	0	transcript_id	"g3656.t1";	gene_id	"g3656";
tig00000203_pilon	AUGUSTUS	CDS	339108	339893	0.99	-	0	transcript_id	"g3656.t1";	gene_id	"g3656";
tig00000203_pilon	AUGUSTUS	start_codon	339891	339893	.	-	0	transcript_id	"g3656.t1";	gene_id	"g3656";
tig00000203_pilon	AUGUSTUS	gene	340198	340777	1	+	.	g3657;;Peptidyl-prolyl cis-trans isomerase ESS1
tig00000203_pilon	AUGUSTUS	transcript	340198	340777	1	+	.	g3657.t1
tig00000203_pilon	AUGUSTUS	start_codon	340198	340200	.	+	0	transcript_id	"g3657.t1";	gene_id	"g3657";
tig00000203_pilon	AUGUSTUS	intron	340201	340270	1	+	.	transcript_id	"g3657.t1";	gene_id	"g3657";
tig00000203_pilon	AUGUSTUS	CDS	340198	340200	1	+	0	transcript_id	"g3657.t1";	gene_id	"g3657";
tig00000203_pilon	AUGUSTUS	CDS	340271	340774	1	+	0	transcript_id	"g3657.t1";	gene_id	"g3657";
tig00000203_pilon	AUGUSTUS	stop_codon	340775	340777	.	+	0	transcript_id	"g3657.t1";	gene_id	"g3657";
tig00000203_pilon	AUGUSTUS	gene	341176	344244	0.84	+	.	g3658;;Aminopeptidase 2, mitochondrial
tig00000203_pilon	AUGUSTUS	transcript	341176	344244	0.84	+	.	g3658.t1
tig00000203_pilon	AUGUSTUS	start_codon	341176	341178	.	+	0	transcript_id	"g3658.t1";	gene_id	"g3658";
tig00000203_pilon	AUGUSTUS	CDS	341176	344241	0.84	+	0	transcript_id	"g3658.t1";	gene_id	"g3658";
tig00000203_pilon	AUGUSTUS	stop_codon	344242	344244	.	+	0	transcript_id	"g3658.t1";	gene_id	"g3658";
tig00000203_pilon	AUGUSTUS	gene	345129	345896	0.93	+	.	g3659;;hypothetical protein
tig00000203_pilon	AUGUSTUS	transcript	345129	345896	0.93	+	.	g3659.t1
tig00000203_pilon	AUGUSTUS	start_codon	345129	345131	.	+	0	transcript_id	"g3659.t1";	gene_id	"g3659";
tig00000203_pilon	AUGUSTUS	CDS	345129	345893	0.93	+	0	transcript_id	"g3659.t1";	gene_id	"g3659";
tig00000203_pilon	AUGUSTUS	stop_codon	345894	345896	.	+	0	transcript_id	"g3659.t1";	gene_id	"g3659";
tig00000203_pilon	AUGUSTUS	gene	346215	346891	0.81	-	.	g3660;;40S ribosomal protein S17-A
tig00000203_pilon	AUGUSTUS	transcript	346215	346891	0.81	-	.	g3660.t1
tig00000203_pilon	AUGUSTUS	stop_codon	346215	346217	.	-	0	transcript_id	"g3660.t1";	gene_id	"g3660";
tig00000203_pilon	AUGUSTUS	intron	346609	346859	0.81	-	.	transcript_id	"g3660.t1";	gene_id	"g3660";
tig00000203_pilon	AUGUSTUS	CDS	346218	346608	0.91	-	1	transcript_id	"g3660.t1";	gene_id	"g3660";
tig00000203_pilon	AUGUSTUS	CDS	346860	346891	0.81	-	0	transcript_id	"g3660.t1";	gene_id	"g3660";
tig00000203_pilon	AUGUSTUS	start_codon	346889	346891	.	-	0	transcript_id	"g3660.t1";	gene_id	"g3660";
tig00000203_pilon	AUGUSTUS	gene	348030	349337	0.98	+	.	g3661;;Transcriptional adapter 2
tig00000203_pilon	AUGUSTUS	transcript	348030	349337	0.98	+	.	g3661.t1
tig00000203_pilon	AUGUSTUS	start_codon	348030	348032	.	+	0	transcript_id	"g3661.t1";	gene_id	"g3661";
tig00000203_pilon	AUGUSTUS	CDS	348030	349334	0.98	+	0	transcript_id	"g3661.t1";	gene_id	"g3661";
tig00000203_pilon	AUGUSTUS	stop_codon	349335	349337	.	+	0	transcript_id	"g3661.t1";	gene_id	"g3661";
tig00000203_pilon	AUGUSTUS	gene	349718	350605	0.98	+	.	g3662;;U3 small nucleolar RNA-associated protein 6
tig00000203_pilon	AUGUSTUS	transcript	349718	350605	0.98	+	.	g3662.t1
tig00000203_pilon	AUGUSTUS	start_codon	349718	349720	.	+	0	transcript_id	"g3662.t1";	gene_id	"g3662";
tig00000203_pilon	AUGUSTUS	CDS	349718	350602	0.98	+	0	transcript_id	"g3662.t1";	gene_id	"g3662";
tig00000203_pilon	AUGUSTUS	stop_codon	350603	350605	.	+	0	transcript_id	"g3662.t1";	gene_id	"g3662";
tig00000203_pilon	AUGUSTUS	gene	351125	351928	0.83	-	.	g3663;;hypothetical protein
tig00000203_pilon	AUGUSTUS	transcript	351125	351928	0.83	-	.	g3663.t1
tig00000203_pilon	AUGUSTUS	stop_codon	351125	351127	.	-	0	transcript_id	"g3663.t1";	gene_id	"g3663";
tig00000203_pilon	AUGUSTUS	CDS	351128	351928	0.83	-	0	transcript_id	"g3663.t1";	gene_id	"g3663";
tig00000203_pilon	AUGUSTUS	start_codon	351926	351928	.	-	0	transcript_id	"g3663.t1";	gene_id	"g3663";
tig00000203_pilon	AUGUSTUS	gene	352511	353563	0.94	-	.	g3664;;Transcriptional regulator CRZ1
tig00000203_pilon	AUGUSTUS	transcript	352511	353563	0.94	-	.	g3664.t1
tig00000203_pilon	AUGUSTUS	stop_codon	352511	352513	.	-	0	transcript_id	"g3664.t1";	gene_id	"g3664";
tig00000203_pilon	AUGUSTUS	CDS	352514	353563	0.94	-	0	transcript_id	"g3664.t1";	gene_id	"g3664";
tig00000203_pilon	AUGUSTUS	start_codon	353561	353563	.	-	0	transcript_id	"g3664.t1";	gene_id	"g3664";
tig00000203_pilon	AUGUSTUS	gene	355908	357395	1	+	.	g3665;;Squalene monooxygenase
tig00000203_pilon	AUGUSTUS	transcript	355908	357395	1	+	.	g3665.t1
tig00000203_pilon	AUGUSTUS	start_codon	355908	355910	.	+	0	transcript_id	"g3665.t1";	gene_id	"g3665";
tig00000203_pilon	AUGUSTUS	CDS	355908	357392	1	+	0	transcript_id	"g3665.t1";	gene_id	"g3665";
tig00000203_pilon	AUGUSTUS	stop_codon	357393	357395	.	+	0	transcript_id	"g3665.t1";	gene_id	"g3665";
tig00000203_pilon	AUGUSTUS	gene	358550	361369	1	+	.	g3666;;Suppressor of yeast profilin deletion
tig00000203_pilon	AUGUSTUS	transcript	358550	361369	1	+	.	g3666.t1
tig00000203_pilon	AUGUSTUS	start_codon	358550	358552	.	+	0	transcript_id	"g3666.t1";	gene_id	"g3666";
tig00000203_pilon	AUGUSTUS	CDS	358550	361366	1	+	0	transcript_id	"g3666.t1";	gene_id	"g3666";
tig00000203_pilon	AUGUSTUS	stop_codon	361367	361369	.	+	0	transcript_id	"g3666.t1";	gene_id	"g3666";
tig00000203_pilon	AUGUSTUS	gene	361606	364314	1	-	.	g3667;;Vacuolar segregation protein 7
tig00000203_pilon	AUGUSTUS	transcript	361606	364314	1	-	.	g3667.t1
tig00000203_pilon	AUGUSTUS	stop_codon	361606	361608	.	-	0	transcript_id	"g3667.t1";	gene_id	"g3667";
tig00000203_pilon	AUGUSTUS	CDS	361609	364314	1	-	0	transcript_id	"g3667.t1";	gene_id	"g3667";
tig00000203_pilon	AUGUSTUS	start_codon	364312	364314	.	-	0	transcript_id	"g3667.t1";	gene_id	"g3667";
tig00000203_pilon	AUGUSTUS	gene	366736	368451	0.97	+	.	g3668;;Arginine permease CAN1
tig00000203_pilon	AUGUSTUS	transcript	366736	368451	0.97	+	.	g3668.t1
tig00000203_pilon	AUGUSTUS	start_codon	366736	366738	.	+	0	transcript_id	"g3668.t1";	gene_id	"g3668";
tig00000203_pilon	AUGUSTUS	CDS	366736	368448	0.97	+	0	transcript_id	"g3668.t1";	gene_id	"g3668";
tig00000203_pilon	AUGUSTUS	stop_codon	368449	368451	.	+	0	transcript_id	"g3668.t1";	gene_id	"g3668";
tig00000203_pilon	AUGUSTUS	gene	369753	371471	1	+	.	g3669;;Lysine-specific permease
tig00000203_pilon	AUGUSTUS	transcript	369753	371471	1	+	.	g3669.t1
tig00000203_pilon	AUGUSTUS	start_codon	369753	369755	.	+	0	transcript_id	"g3669.t1";	gene_id	"g3669";
tig00000203_pilon	AUGUSTUS	CDS	369753	371468	1	+	0	transcript_id	"g3669.t1";	gene_id	"g3669";
tig00000203_pilon	AUGUSTUS	stop_codon	371469	371471	.	+	0	transcript_id	"g3669.t1";	gene_id	"g3669";
tig00000203_pilon	AUGUSTUS	gene	374141	374935	1	+	.	g3670;;Uncharacterized membrane protein YGR026W
tig00000203_pilon	AUGUSTUS	transcript	374141	374935	1	+	.	g3670.t1
tig00000203_pilon	AUGUSTUS	start_codon	374141	374143	.	+	0	transcript_id	"g3670.t1";	gene_id	"g3670";
tig00000203_pilon	AUGUSTUS	CDS	374141	374932	1	+	0	transcript_id	"g3670.t1";	gene_id	"g3670";
tig00000203_pilon	AUGUSTUS	stop_codon	374933	374935	.	+	0	transcript_id	"g3670.t1";	gene_id	"g3670";
tig00000203_pilon	AUGUSTUS	gene	376060	376380	0.86	-	.	g3671;;40S ribosomal protein S25-A
tig00000203_pilon	AUGUSTUS	transcript	376060	376380	0.86	-	.	g3671.t1
tig00000203_pilon	AUGUSTUS	stop_codon	376060	376062	.	-	0	transcript_id	"g3671.t1";	gene_id	"g3671";
tig00000203_pilon	AUGUSTUS	CDS	376063	376380	0.86	-	0	transcript_id	"g3671.t1";	gene_id	"g3671";
tig00000203_pilon	AUGUSTUS	start_codon	376378	376380	.	-	0	transcript_id	"g3671.t1";	gene_id	"g3671";
tig00000203_pilon	AUGUSTUS	gene	377643	379415	1	+	.	g3672;;Nucleoporin NUP2
tig00000203_pilon	AUGUSTUS	transcript	377643	379415	1	+	.	g3672.t1
tig00000203_pilon	AUGUSTUS	start_codon	377643	377645	.	+	0	transcript_id	"g3672.t1";	gene_id	"g3672";
tig00000203_pilon	AUGUSTUS	CDS	377643	379412	1	+	0	transcript_id	"g3672.t1";	gene_id	"g3672";
tig00000203_pilon	AUGUSTUS	stop_codon	379413	379415	.	+	0	transcript_id	"g3672.t1";	gene_id	"g3672";
tig00000203_pilon	AUGUSTUS	gene	379638	381881	1	-	.	g3673;;TBC1 domain family member 14
tig00000203_pilon	AUGUSTUS	transcript	379638	381881	1	-	.	g3673.t1
tig00000203_pilon	AUGUSTUS	stop_codon	379638	379640	.	-	0	transcript_id	"g3673.t1";	gene_id	"g3673";
tig00000203_pilon	AUGUSTUS	CDS	379641	381881	1	-	0	transcript_id	"g3673.t1";	gene_id	"g3673";
tig00000203_pilon	AUGUSTUS	start_codon	381879	381881	.	-	0	transcript_id	"g3673.t1";	gene_id	"g3673";
tig00000203_pilon	AUGUSTUS	gene	383396	384994	1	-	.	g3674;;DnaJ homolog 1, mitochondrial
tig00000203_pilon	AUGUSTUS	transcript	383396	384994	1	-	.	g3674.t1
tig00000203_pilon	AUGUSTUS	stop_codon	383396	383398	.	-	0	transcript_id	"g3674.t1";	gene_id	"g3674";
tig00000203_pilon	AUGUSTUS	CDS	383399	384994	1	-	0	transcript_id	"g3674.t1";	gene_id	"g3674";
tig00000203_pilon	AUGUSTUS	start_codon	384992	384994	.	-	0	transcript_id	"g3674.t1";	gene_id	"g3674";
tig00000203_pilon	AUGUSTUS	gene	385766	388720	1	-	.	g3675;;Transcription factor TBF1
tig00000203_pilon	AUGUSTUS	transcript	385766	388720	1	-	.	g3675.t1
tig00000203_pilon	AUGUSTUS	stop_codon	385766	385768	.	-	0	transcript_id	"g3675.t1";	gene_id	"g3675";
tig00000203_pilon	AUGUSTUS	CDS	385769	388720	1	-	0	transcript_id	"g3675.t1";	gene_id	"g3675";
tig00000203_pilon	AUGUSTUS	start_codon	388718	388720	.	-	0	transcript_id	"g3675.t1";	gene_id	"g3675";
tig00000203_pilon	AUGUSTUS	gene	389440	391614	1	+	.	g3676;;Minichromosome maintenance protein 5
tig00000203_pilon	AUGUSTUS	transcript	389440	391614	1	+	.	g3676.t1
tig00000203_pilon	AUGUSTUS	start_codon	389440	389442	.	+	0	transcript_id	"g3676.t1";	gene_id	"g3676";
tig00000203_pilon	AUGUSTUS	CDS	389440	391611	1	+	0	transcript_id	"g3676.t1";	gene_id	"g3676";
tig00000203_pilon	AUGUSTUS	stop_codon	391612	391614	.	+	0	transcript_id	"g3676.t1";	gene_id	"g3676";
tig00000203_pilon	AUGUSTUS	gene	391743	393176	1	-	.	g3677;;Uncharacterized peptidase YFR006W
tig00000203_pilon	AUGUSTUS	transcript	391743	393176	1	-	.	g3677.t1
tig00000203_pilon	AUGUSTUS	stop_codon	391743	391745	.	-	0	transcript_id	"g3677.t1";	gene_id	"g3677";
tig00000203_pilon	AUGUSTUS	CDS	391746	393176	1	-	0	transcript_id	"g3677.t1";	gene_id	"g3677";
tig00000203_pilon	AUGUSTUS	start_codon	393174	393176	.	-	0	transcript_id	"g3677.t1";	gene_id	"g3677";
tig00000203_pilon	AUGUSTUS	gene	393806	395212	1	+	.	g3678;;Probable mRNA-splicing protein ubp10
tig00000203_pilon	AUGUSTUS	transcript	393806	395212	1	+	.	g3678.t1
tig00000203_pilon	AUGUSTUS	start_codon	393806	393808	.	+	0	transcript_id	"g3678.t1";	gene_id	"g3678";
tig00000203_pilon	AUGUSTUS	CDS	393806	395209	1	+	0	transcript_id	"g3678.t1";	gene_id	"g3678";
tig00000203_pilon	AUGUSTUS	stop_codon	395210	395212	.	+	0	transcript_id	"g3678.t1";	gene_id	"g3678";
tig00000203_pilon	AUGUSTUS	gene	395309	396244	0.98	-	.	g3679;;26S proteasome regulatory subunit RPN11
tig00000203_pilon	AUGUSTUS	transcript	395309	396244	0.98	-	.	g3679.t1
tig00000203_pilon	AUGUSTUS	stop_codon	395309	395311	.	-	0	transcript_id	"g3679.t1";	gene_id	"g3679";
tig00000203_pilon	AUGUSTUS	CDS	395312	396244	0.98	-	0	transcript_id	"g3679.t1";	gene_id	"g3679";
tig00000203_pilon	AUGUSTUS	start_codon	396242	396244	.	-	0	transcript_id	"g3679.t1";	gene_id	"g3679";
tig00000203_pilon	AUGUSTUS	gene	396959	398061	1	+	.	g3680;;Actin-related protein 2/3 complex subunit 1
tig00000203_pilon	AUGUSTUS	transcript	396959	398061	1	+	.	g3680.t1
tig00000203_pilon	AUGUSTUS	start_codon	396959	396961	.	+	0	transcript_id	"g3680.t1";	gene_id	"g3680";
tig00000203_pilon	AUGUSTUS	intron	397626	397690	1	+	.	transcript_id	"g3680.t1";	gene_id	"g3680";
tig00000203_pilon	AUGUSTUS	CDS	396959	397625	1	+	0	transcript_id	"g3680.t1";	gene_id	"g3680";
tig00000203_pilon	AUGUSTUS	CDS	397691	398058	1	+	2	transcript_id	"g3680.t1";	gene_id	"g3680";
tig00000203_pilon	AUGUSTUS	stop_codon	398059	398061	.	+	0	transcript_id	"g3680.t1";	gene_id	"g3680";
tig00000203_pilon	AUGUSTUS	gene	398189	398551	1	-	.	g3681;;hypothetical protein
tig00000203_pilon	AUGUSTUS	transcript	398189	398551	1	-	.	g3681.t1
tig00000203_pilon	AUGUSTUS	stop_codon	398189	398191	.	-	0	transcript_id	"g3681.t1";	gene_id	"g3681";
tig00000203_pilon	AUGUSTUS	CDS	398192	398551	1	-	0	transcript_id	"g3681.t1";	gene_id	"g3681";
tig00000203_pilon	AUGUSTUS	start_codon	398549	398551	.	-	0	transcript_id	"g3681.t1";	gene_id	"g3681";
tig00000203_pilon	AUGUSTUS	gene	401245	402795	0.97	+	.	g3682;;60S ribosomal export protein NMD3
tig00000203_pilon	AUGUSTUS	transcript	401245	402795	0.97	+	.	g3682.t1
tig00000203_pilon	AUGUSTUS	start_codon	401245	401247	.	+	0	transcript_id	"g3682.t1";	gene_id	"g3682";
tig00000203_pilon	AUGUSTUS	CDS	401245	402792	0.97	+	0	transcript_id	"g3682.t1";	gene_id	"g3682";
tig00000203_pilon	AUGUSTUS	stop_codon	402793	402795	.	+	0	transcript_id	"g3682.t1";	gene_id	"g3682";
tig00000203_pilon	AUGUSTUS	gene	402907	403332	1	-	.	g3683;;Thioredoxin-1
tig00000203_pilon	AUGUSTUS	transcript	402907	403332	1	-	.	g3683.t1
tig00000203_pilon	AUGUSTUS	stop_codon	402907	402909	.	-	0	transcript_id	"g3683.t1";	gene_id	"g3683";
tig00000203_pilon	AUGUSTUS	CDS	402910	403332	1	-	0	transcript_id	"g3683.t1";	gene_id	"g3683";
tig00000203_pilon	AUGUSTUS	start_codon	403330	403332	.	-	0	transcript_id	"g3683.t1";	gene_id	"g3683";
tig00000203_pilon	AUGUSTUS	gene	403777	405732	0.99	+	.	g3684;;Ubiquitin-like modifier-activating enzyme ATG7
tig00000203_pilon	AUGUSTUS	transcript	403777	405732	0.99	+	.	g3684.t1
tig00000203_pilon	AUGUSTUS	start_codon	403777	403779	.	+	0	transcript_id	"g3684.t1";	gene_id	"g3684";
tig00000203_pilon	AUGUSTUS	CDS	403777	405729	0.99	+	0	transcript_id	"g3684.t1";	gene_id	"g3684";
tig00000203_pilon	AUGUSTUS	stop_codon	405730	405732	.	+	0	transcript_id	"g3684.t1";	gene_id	"g3684";
tig00000203_pilon	AUGUSTUS	gene	405900	407682	0.22	-	.	g3685;;Signal recognition particle receptor subunit alpha homolog
tig00000203_pilon	AUGUSTUS	transcript	405900	407682	0.22	-	.	g3685.t1
tig00000203_pilon	AUGUSTUS	stop_codon	405900	405902	.	-	0	transcript_id	"g3685.t1";	gene_id	"g3685";
tig00000203_pilon	AUGUSTUS	intron	406118	406227	0.63	-	.	transcript_id	"g3685.t1";	gene_id	"g3685";
tig00000203_pilon	AUGUSTUS	intron	407386	407453	0.38	-	.	transcript_id	"g3685.t1";	gene_id	"g3685";
tig00000203_pilon	AUGUSTUS	CDS	405903	406117	0.63	-	2	transcript_id	"g3685.t1";	gene_id	"g3685";
tig00000203_pilon	AUGUSTUS	CDS	406228	407385	0.31	-	2	transcript_id	"g3685.t1";	gene_id	"g3685";
tig00000203_pilon	AUGUSTUS	CDS	407454	407682	0.4	-	0	transcript_id	"g3685.t1";	gene_id	"g3685";
tig00000203_pilon	AUGUSTUS	start_codon	407680	407682	.	-	0	transcript_id	"g3685.t1";	gene_id	"g3685";
tig00000203_pilon	AUGUSTUS	gene	408004	409326	0.85	+	.	g3686;;ATP-dependent RNA helicase DBP8
tig00000203_pilon	AUGUSTUS	transcript	408004	409326	0.85	+	.	g3686.t1
tig00000203_pilon	AUGUSTUS	start_codon	408004	408006	.	+	0	transcript_id	"g3686.t1";	gene_id	"g3686";
tig00000203_pilon	AUGUSTUS	CDS	408004	409323	0.85	+	0	transcript_id	"g3686.t1";	gene_id	"g3686";
tig00000203_pilon	AUGUSTUS	stop_codon	409324	409326	.	+	0	transcript_id	"g3686.t1";	gene_id	"g3686";
tig00000203_pilon	AUGUSTUS	gene	409488	411830	1	-	.	g3687;;Protein SDA1
tig00000203_pilon	AUGUSTUS	transcript	409488	411830	1	-	.	g3687.t1
tig00000203_pilon	AUGUSTUS	stop_codon	409488	409490	.	-	0	transcript_id	"g3687.t1";	gene_id	"g3687";
tig00000203_pilon	AUGUSTUS	CDS	409491	411830	1	-	0	transcript_id	"g3687.t1";	gene_id	"g3687";
tig00000203_pilon	AUGUSTUS	start_codon	411828	411830	.	-	0	transcript_id	"g3687.t1";	gene_id	"g3687";
tig00000203_pilon	AUGUSTUS	gene	412145	414550	1	+	.	g3688;;Spindle pole body component SPC97
tig00000203_pilon	AUGUSTUS	transcript	412145	414550	1	+	.	g3688.t1
tig00000203_pilon	AUGUSTUS	start_codon	412145	412147	.	+	0	transcript_id	"g3688.t1";	gene_id	"g3688";
tig00000203_pilon	AUGUSTUS	CDS	412145	414547	1	+	0	transcript_id	"g3688.t1";	gene_id	"g3688";
tig00000203_pilon	AUGUSTUS	stop_codon	414548	414550	.	+	0	transcript_id	"g3688.t1";	gene_id	"g3688";
tig00000203_pilon	AUGUSTUS	gene	414634	416304	0.46	-	.	g3689;;GTPase MTG2, mitochondrial
tig00000203_pilon	AUGUSTUS	transcript	414634	416304	0.46	-	.	g3689.t1
tig00000203_pilon	AUGUSTUS	stop_codon	414634	414636	.	-	0	transcript_id	"g3689.t1";	gene_id	"g3689";
tig00000203_pilon	AUGUSTUS	CDS	414637	416304	0.46	-	0	transcript_id	"g3689.t1";	gene_id	"g3689";
tig00000203_pilon	AUGUSTUS	start_codon	416302	416304	.	-	0	transcript_id	"g3689.t1";	gene_id	"g3689";
tig00000203_pilon	AUGUSTUS	gene	416903	417109	0.76	-	.	g3690;;Phosphoribosylaminoimidazole carboxylase
tig00000203_pilon	AUGUSTUS	transcript	416903	417109	0.76	-	.	g3690.t1
tig00000203_pilon	AUGUSTUS	stop_codon	416903	416905	.	-	0	transcript_id	"g3690.t1";	gene_id	"g3690";
tig00000203_pilon	AUGUSTUS	CDS	416906	417109	0.76	-	0	transcript_id	"g3690.t1";	gene_id	"g3690";
tig00000203_pilon	AUGUSTUS	start_codon	417107	417109	.	-	0	transcript_id	"g3690.t1";	gene_id	"g3690";
tig00000203_pilon	AUGUSTUS	gene	417407	418594	0.85	-	.	g3691;;Phosphoribosylaminoimidazole carboxylase
tig00000203_pilon	AUGUSTUS	transcript	417407	418594	0.85	-	.	g3691.t1
tig00000203_pilon	AUGUSTUS	stop_codon	417407	417409	.	-	0	transcript_id	"g3691.t1";	gene_id	"g3691";
tig00000203_pilon	AUGUSTUS	CDS	417410	418594	0.85	-	0	transcript_id	"g3691.t1";	gene_id	"g3691";
tig00000203_pilon	AUGUSTUS	start_codon	418592	418594	.	-	0	transcript_id	"g3691.t1";	gene_id	"g3691";
tig00000203_pilon	AUGUSTUS	gene	419068	420216	1	+	.	g3692;;Exosome complex component RRP43
tig00000203_pilon	AUGUSTUS	transcript	419068	420216	1	+	.	g3692.t1
tig00000203_pilon	AUGUSTUS	start_codon	419068	419070	.	+	0	transcript_id	"g3692.t1";	gene_id	"g3692";
tig00000203_pilon	AUGUSTUS	CDS	419068	420213	1	+	0	transcript_id	"g3692.t1";	gene_id	"g3692";
tig00000203_pilon	AUGUSTUS	stop_codon	420214	420216	.	+	0	transcript_id	"g3692.t1";	gene_id	"g3692";
tig00000203_pilon	AUGUSTUS	gene	420750	421778	1	-	.	g3693;;Elongation of fatty acids protein 2
tig00000203_pilon	AUGUSTUS	transcript	420750	421778	1	-	.	g3693.t1
tig00000203_pilon	AUGUSTUS	stop_codon	420750	420752	.	-	0	transcript_id	"g3693.t1";	gene_id	"g3693";
tig00000203_pilon	AUGUSTUS	CDS	420753	421778	1	-	0	transcript_id	"g3693.t1";	gene_id	"g3693";
tig00000203_pilon	AUGUSTUS	start_codon	421776	421778	.	-	0	transcript_id	"g3693.t1";	gene_id	"g3693";
tig00000203_pilon	AUGUSTUS	gene	422302	424827	1	+	.	g3694;;Beta-glucosidase
tig00000203_pilon	AUGUSTUS	transcript	422302	424827	1	+	.	g3694.t1
tig00000203_pilon	AUGUSTUS	start_codon	422302	422304	.	+	0	transcript_id	"g3694.t1";	gene_id	"g3694";
tig00000203_pilon	AUGUSTUS	CDS	422302	424824	1	+	0	transcript_id	"g3694.t1";	gene_id	"g3694";
tig00000203_pilon	AUGUSTUS	stop_codon	424825	424827	.	+	0	transcript_id	"g3694.t1";	gene_id	"g3694";
tig00000203_pilon	AUGUSTUS	gene	428077	428571	0.57	+	.	g3695;;Uncharacterized protein PB2B2.11
tig00000203_pilon	AUGUSTUS	transcript	428077	428571	0.57	+	.	g3695.t1
tig00000203_pilon	AUGUSTUS	start_codon	428077	428079	.	+	0	transcript_id	"g3695.t1";	gene_id	"g3695";
tig00000203_pilon	AUGUSTUS	CDS	428077	428568	0.57	+	0	transcript_id	"g3695.t1";	gene_id	"g3695";
tig00000203_pilon	AUGUSTUS	stop_codon	428569	428571	.	+	0	transcript_id	"g3695.t1";	gene_id	"g3695";
tig00000203_pilon	AUGUSTUS	gene	428631	429092	0.32	+	.	g3696;;Uncharacterized protein PB2B2.11
tig00000203_pilon	AUGUSTUS	transcript	428631	429092	0.32	+	.	g3696.t1
tig00000203_pilon	AUGUSTUS	start_codon	428631	428633	.	+	0	transcript_id	"g3696.t1";	gene_id	"g3696";
tig00000203_pilon	AUGUSTUS	CDS	428631	429089	0.32	+	0	transcript_id	"g3696.t1";	gene_id	"g3696";
tig00000203_pilon	AUGUSTUS	stop_codon	429090	429092	.	+	0	transcript_id	"g3696.t1";	gene_id	"g3696";
tig00000203_pilon	AUGUSTUS	gene	429561	431384	1	-	.	g3697;;Bifunctional protein gal10
tig00000203_pilon	AUGUSTUS	transcript	429561	431384	1	-	.	g3697.t1
tig00000203_pilon	AUGUSTUS	stop_codon	429561	429563	.	-	0	transcript_id	"g3697.t1";	gene_id	"g3697";
tig00000203_pilon	AUGUSTUS	CDS	429564	431384	1	-	0	transcript_id	"g3697.t1";	gene_id	"g3697";
tig00000203_pilon	AUGUSTUS	start_codon	431382	431384	.	-	0	transcript_id	"g3697.t1";	gene_id	"g3697";
tig00000203_pilon	AUGUSTUS	gene	432816	434384	1	+	.	g3698;;Galactokinase
tig00000203_pilon	AUGUSTUS	transcript	432816	434384	1	+	.	g3698.t1
tig00000203_pilon	AUGUSTUS	start_codon	432816	432818	.	+	0	transcript_id	"g3698.t1";	gene_id	"g3698";
tig00000203_pilon	AUGUSTUS	CDS	432816	434381	1	+	0	transcript_id	"g3698.t1";	gene_id	"g3698";
tig00000203_pilon	AUGUSTUS	stop_codon	434382	434384	.	+	0	transcript_id	"g3698.t1";	gene_id	"g3698";
tig00000203_pilon	AUGUSTUS	gene	434545	435654	0.58	-	.	g3699;;Galactose-1-phosphate uridylyltransferase
tig00000203_pilon	AUGUSTUS	transcript	434545	435654	0.58	-	.	g3699.t1
tig00000203_pilon	AUGUSTUS	stop_codon	434545	434547	.	-	0	transcript_id	"g3699.t1";	gene_id	"g3699";
tig00000203_pilon	AUGUSTUS	CDS	434548	435654	0.58	-	0	transcript_id	"g3699.t1";	gene_id	"g3699";
tig00000203_pilon	AUGUSTUS	start_codon	435652	435654	.	-	0	transcript_id	"g3699.t1";	gene_id	"g3699";
tig00000203_pilon	AUGUSTUS	gene	437298	438947	0.99	+	.	g3700;;High-affinity glucose transporter
tig00000203_pilon	AUGUSTUS	transcript	437298	438947	0.99	+	.	g3700.t1
tig00000203_pilon	AUGUSTUS	start_codon	437298	437300	.	+	0	transcript_id	"g3700.t1";	gene_id	"g3700";
tig00000203_pilon	AUGUSTUS	CDS	437298	438944	0.99	+	0	transcript_id	"g3700.t1";	gene_id	"g3700";
tig00000203_pilon	AUGUSTUS	stop_codon	438945	438947	.	+	0	transcript_id	"g3700.t1";	gene_id	"g3700";
tig00000203_pilon	AUGUSTUS	gene	439883	441247	1	-	.	g3701;;Uncharacterized MFS-type transporter C947.06c
tig00000203_pilon	AUGUSTUS	transcript	439883	441247	1	-	.	g3701.t1
tig00000203_pilon	AUGUSTUS	stop_codon	439883	439885	.	-	0	transcript_id	"g3701.t1";	gene_id	"g3701";
tig00000203_pilon	AUGUSTUS	CDS	439886	441247	1	-	0	transcript_id	"g3701.t1";	gene_id	"g3701";
tig00000203_pilon	AUGUSTUS	start_codon	441245	441247	.	-	0	transcript_id	"g3701.t1";	gene_id	"g3701";
tig00000203_pilon	AUGUSTUS	gene	443354	444094	0.92	+	.	g3702;;Vacuolar basic amino acid transporter 5
tig00000203_pilon	AUGUSTUS	transcript	443354	444094	0.92	+	.	g3702.t1
tig00000203_pilon	AUGUSTUS	start_codon	443354	443356	.	+	0	transcript_id	"g3702.t1";	gene_id	"g3702";
tig00000203_pilon	AUGUSTUS	CDS	443354	444091	0.92	+	0	transcript_id	"g3702.t1";	gene_id	"g3702";
tig00000203_pilon	AUGUSTUS	stop_codon	444092	444094	.	+	0	transcript_id	"g3702.t1";	gene_id	"g3702";
tig00000203_pilon	AUGUSTUS	gene	444325	445029	0.53	+	.	g3703;;Dehydrocurvularin exporter
tig00000203_pilon	AUGUSTUS	transcript	444325	445029	0.53	+	.	g3703.t1
tig00000203_pilon	AUGUSTUS	start_codon	444325	444327	.	+	0	transcript_id	"g3703.t1";	gene_id	"g3703";
tig00000203_pilon	AUGUSTUS	CDS	444325	445026	0.53	+	0	transcript_id	"g3703.t1";	gene_id	"g3703";
tig00000203_pilon	AUGUSTUS	stop_codon	445027	445029	.	+	0	transcript_id	"g3703.t1";	gene_id	"g3703";
tig00000203_pilon	AUGUSTUS	gene	445143	447443	0.85	-	.	g3704;;Oleate activated transcription factor 3
tig00000203_pilon	AUGUSTUS	transcript	445143	447443	0.85	-	.	g3704.t1
tig00000203_pilon	AUGUSTUS	stop_codon	445143	445145	.	-	0	transcript_id	"g3704.t1";	gene_id	"g3704";
tig00000203_pilon	AUGUSTUS	CDS	445146	447443	0.85	-	0	transcript_id	"g3704.t1";	gene_id	"g3704";
tig00000203_pilon	AUGUSTUS	start_codon	447441	447443	.	-	0	transcript_id	"g3704.t1";	gene_id	"g3704";
tig00000203_pilon	AUGUSTUS	gene	447649	449313	0.75	-	.	g3705;;Vacuolar membrane amino acid uptake transporter fnx2
tig00000203_pilon	AUGUSTUS	transcript	447649	449313	0.75	-	.	g3705.t1
tig00000203_pilon	AUGUSTUS	stop_codon	447649	447651	.	-	0	transcript_id	"g3705.t1";	gene_id	"g3705";
tig00000203_pilon	AUGUSTUS	CDS	447652	449313	0.75	-	0	transcript_id	"g3705.t1";	gene_id	"g3705";
tig00000203_pilon	AUGUSTUS	start_codon	449311	449313	.	-	0	transcript_id	"g3705.t1";	gene_id	"g3705";
tig00000203_pilon	AUGUSTUS	gene	450096	452774	1	+	.	g3706;;hypothetical protein
tig00000203_pilon	AUGUSTUS	transcript	450096	452774	1	+	.	g3706.t1
tig00000203_pilon	AUGUSTUS	start_codon	450096	450098	.	+	0	transcript_id	"g3706.t1";	gene_id	"g3706";
tig00000203_pilon	AUGUSTUS	CDS	450096	452771	1	+	0	transcript_id	"g3706.t1";	gene_id	"g3706";
tig00000203_pilon	AUGUSTUS	stop_codon	452772	452774	.	+	0	transcript_id	"g3706.t1";	gene_id	"g3706";
tig00000203_pilon	AUGUSTUS	gene	452902	454185	0.46	-	.	g3707;;Carboxypeptidase S
tig00000203_pilon	AUGUSTUS	transcript	452902	454185	0.46	-	.	g3707.t1
tig00000203_pilon	AUGUSTUS	stop_codon	452902	452904	.	-	0	transcript_id	"g3707.t1";	gene_id	"g3707";
tig00000203_pilon	AUGUSTUS	CDS	452905	454185	0.46	-	0	transcript_id	"g3707.t1";	gene_id	"g3707";
tig00000203_pilon	AUGUSTUS	start_codon	454183	454185	.	-	0	transcript_id	"g3707.t1";	gene_id	"g3707";
tig00000203_pilon	AUGUSTUS	gene	454398	454709	0.36	-	.	g3708;;hypothetical protein
tig00000203_pilon	AUGUSTUS	transcript	454398	454709	0.36	-	.	g3708.t1
tig00000203_pilon	AUGUSTUS	stop_codon	454398	454400	.	-	0	transcript_id	"g3708.t1";	gene_id	"g3708";
tig00000203_pilon	AUGUSTUS	CDS	454401	454709	0.36	-	0	transcript_id	"g3708.t1";	gene_id	"g3708";
tig00000203_pilon	AUGUSTUS	start_codon	454707	454709	.	-	0	transcript_id	"g3708.t1";	gene_id	"g3708";
tig00000203_pilon	AUGUSTUS	gene	455655	458390	1	+	.	g3709;;hypothetical protein
tig00000203_pilon	AUGUSTUS	transcript	455655	458390	1	+	.	g3709.t1
tig00000203_pilon	AUGUSTUS	start_codon	455655	455657	.	+	0	transcript_id	"g3709.t1";	gene_id	"g3709";
tig00000203_pilon	AUGUSTUS	CDS	455655	458387	1	+	0	transcript_id	"g3709.t1";	gene_id	"g3709";
tig00000203_pilon	AUGUSTUS	stop_codon	458388	458390	.	+	0	transcript_id	"g3709.t1";	gene_id	"g3709";
tig00000203_pilon	AUGUSTUS	gene	458799	460925	0.97	+	.	g3710;;hypothetical protein
tig00000203_pilon	AUGUSTUS	transcript	458799	460925	0.97	+	.	g3710.t1
tig00000203_pilon	AUGUSTUS	start_codon	458799	458801	.	+	0	transcript_id	"g3710.t1";	gene_id	"g3710";
tig00000203_pilon	AUGUSTUS	CDS	458799	460922	0.97	+	0	transcript_id	"g3710.t1";	gene_id	"g3710";
tig00000203_pilon	AUGUSTUS	stop_codon	460923	460925	.	+	0	transcript_id	"g3710.t1";	gene_id	"g3710";
tig00000203_pilon	AUGUSTUS	gene	461116	462657	1	-	.	g3711;;Uncharacterized transporter C757.13
tig00000203_pilon	AUGUSTUS	transcript	461116	462657	1	-	.	g3711.t1
tig00000203_pilon	AUGUSTUS	stop_codon	461116	461118	.	-	0	transcript_id	"g3711.t1";	gene_id	"g3711";
tig00000203_pilon	AUGUSTUS	CDS	461119	462657	1	-	0	transcript_id	"g3711.t1";	gene_id	"g3711";
tig00000203_pilon	AUGUSTUS	start_codon	462655	462657	.	-	0	transcript_id	"g3711.t1";	gene_id	"g3711";
tig00000203_pilon	AUGUSTUS	gene	467693	470152	1	+	.	g3712;;Ribosome biogenesis protein ERB1
tig00000203_pilon	AUGUSTUS	transcript	467693	470152	1	+	.	g3712.t1
tig00000203_pilon	AUGUSTUS	start_codon	467693	467695	.	+	0	transcript_id	"g3712.t1";	gene_id	"g3712";
tig00000203_pilon	AUGUSTUS	CDS	467693	470149	1	+	0	transcript_id	"g3712.t1";	gene_id	"g3712";
tig00000203_pilon	AUGUSTUS	stop_codon	470150	470152	.	+	0	transcript_id	"g3712.t1";	gene_id	"g3712";
tig00000203_pilon	AUGUSTUS	gene	470598	471326	1	+	.	g3713;;hypothetical protein
tig00000203_pilon	AUGUSTUS	transcript	470598	471326	1	+	.	g3713.t1
tig00000203_pilon	AUGUSTUS	start_codon	470598	470600	.	+	0	transcript_id	"g3713.t1";	gene_id	"g3713";
tig00000203_pilon	AUGUSTUS	CDS	470598	471323	1	+	0	transcript_id	"g3713.t1";	gene_id	"g3713";
tig00000203_pilon	AUGUSTUS	stop_codon	471324	471326	.	+	0	transcript_id	"g3713.t1";	gene_id	"g3713";
tig00000203_pilon	AUGUSTUS	gene	472270	472725	0.59	-	.	g3714;;hypothetical protein
tig00000203_pilon	AUGUSTUS	transcript	472270	472725	0.59	-	.	g3714.t1
tig00000203_pilon	AUGUSTUS	stop_codon	472270	472272	.	-	0	transcript_id	"g3714.t1";	gene_id	"g3714";
tig00000203_pilon	AUGUSTUS	CDS	472273	472725	0.59	-	0	transcript_id	"g3714.t1";	gene_id	"g3714";
tig00000203_pilon	AUGUSTUS	start_codon	472723	472725	.	-	0	transcript_id	"g3714.t1";	gene_id	"g3714";
tig00000203_pilon	AUGUSTUS	gene	473329	473862	0.89	-	.	g3715;;hypothetical protein
tig00000203_pilon	AUGUSTUS	transcript	473329	473862	0.89	-	.	g3715.t1
tig00000203_pilon	AUGUSTUS	stop_codon	473329	473331	.	-	0	transcript_id	"g3715.t1";	gene_id	"g3715";
tig00000203_pilon	AUGUSTUS	CDS	473332	473862	0.89	-	0	transcript_id	"g3715.t1";	gene_id	"g3715";
tig00000203_pilon	AUGUSTUS	start_codon	473860	473862	.	-	0	transcript_id	"g3715.t1";	gene_id	"g3715";
tig00000203_pilon	AUGUSTUS	gene	475832	476545	0.8	+	.	g3716;;Uncharacterized mitochondrial carrier YMR166C
tig00000203_pilon	AUGUSTUS	transcript	475832	476545	0.8	+	.	g3716.t1
tig00000203_pilon	AUGUSTUS	start_codon	475832	475834	.	+	0	transcript_id	"g3716.t1";	gene_id	"g3716";
tig00000203_pilon	AUGUSTUS	CDS	475832	476542	0.8	+	0	transcript_id	"g3716.t1";	gene_id	"g3716";
tig00000203_pilon	AUGUSTUS	stop_codon	476543	476545	.	+	0	transcript_id	"g3716.t1";	gene_id	"g3716";
tig00000203_pilon	AUGUSTUS	gene	476760	478600	0.23	-	.	g3717;;DNA mismatch repair protein MLH1
tig00000203_pilon	AUGUSTUS	transcript	476760	478600	0.23	-	.	g3717.t1
tig00000203_pilon	AUGUSTUS	stop_codon	476760	476762	.	-	0	transcript_id	"g3717.t1";	gene_id	"g3717";
tig00000203_pilon	AUGUSTUS	intron	477971	478224	0.41	-	.	transcript_id	"g3717.t1";	gene_id	"g3717";
tig00000203_pilon	AUGUSTUS	CDS	476763	477970	0.29	-	2	transcript_id	"g3717.t1";	gene_id	"g3717";
tig00000203_pilon	AUGUSTUS	CDS	478225	478600	0.63	-	0	transcript_id	"g3717.t1";	gene_id	"g3717";
tig00000203_pilon	AUGUSTUS	start_codon	478598	478600	.	-	0	transcript_id	"g3717.t1";	gene_id	"g3717";
tig00000203_pilon	AUGUSTUS	gene	480399	480790	0.45	-	.	g3718;;TMEM14 protein homolog YJR085C
tig00000203_pilon	AUGUSTUS	transcript	480399	480790	0.45	-	.	g3718.t1
tig00000203_pilon	AUGUSTUS	stop_codon	480399	480401	.	-	0	transcript_id	"g3718.t1";	gene_id	"g3718";
tig00000203_pilon	AUGUSTUS	intron	480714	480787	0.45	-	.	transcript_id	"g3718.t1";	gene_id	"g3718";
tig00000203_pilon	AUGUSTUS	CDS	480402	480713	0.47	-	0	transcript_id	"g3718.t1";	gene_id	"g3718";
tig00000203_pilon	AUGUSTUS	CDS	480788	480790	0.45	-	0	transcript_id	"g3718.t1";	gene_id	"g3718";
tig00000203_pilon	AUGUSTUS	start_codon	480788	480790	.	-	0	transcript_id	"g3718.t1";	gene_id	"g3718";
tig00000203_pilon	AUGUSTUS	gene	481162	482490	0.98	+	.	g3719;;hypothetical protein
tig00000203_pilon	AUGUSTUS	transcript	481162	482490	0.98	+	.	g3719.t1
tig00000203_pilon	AUGUSTUS	start_codon	481162	481164	.	+	0	transcript_id	"g3719.t1";	gene_id	"g3719";
tig00000203_pilon	AUGUSTUS	CDS	481162	482487	0.98	+	0	transcript_id	"g3719.t1";	gene_id	"g3719";
tig00000203_pilon	AUGUSTUS	stop_codon	482488	482490	.	+	0	transcript_id	"g3719.t1";	gene_id	"g3719";
tig00000203_pilon	AUGUSTUS	gene	483459	489037	0.37	+	.	g3720;;RHO GTPase-activating protein RGD1
tig00000203_pilon	AUGUSTUS	transcript	483459	489037	0.37	+	.	g3720.t1
tig00000203_pilon	AUGUSTUS	start_codon	483459	483461	.	+	0	transcript_id	"g3720.t1";	gene_id	"g3720";
tig00000203_pilon	AUGUSTUS	intron	485483	486494	0.46	+	.	transcript_id	"g3720.t1";	gene_id	"g3720";
tig00000203_pilon	AUGUSTUS	intron	488533	488629	0.65	+	.	transcript_id	"g3720.t1";	gene_id	"g3720";
tig00000203_pilon	AUGUSTUS	CDS	483459	485482	0.44	+	0	transcript_id	"g3720.t1";	gene_id	"g3720";
tig00000203_pilon	AUGUSTUS	CDS	486495	488532	0.51	+	1	transcript_id	"g3720.t1";	gene_id	"g3720";
tig00000203_pilon	AUGUSTUS	CDS	488630	489034	0.65	+	0	transcript_id	"g3720.t1";	gene_id	"g3720";
tig00000203_pilon	AUGUSTUS	stop_codon	489035	489037	.	+	0	transcript_id	"g3720.t1";	gene_id	"g3720";
tig00000203_pilon	AUGUSTUS	gene	489938	494125	0.95	-	.	g3721;;Transposon Tf2-6 polyprotein
tig00000203_pilon	AUGUSTUS	transcript	489938	494125	0.95	-	.	g3721.t1
tig00000203_pilon	AUGUSTUS	stop_codon	489938	489940	.	-	0	transcript_id	"g3721.t1";	gene_id	"g3721";
tig00000203_pilon	AUGUSTUS	CDS	489941	494125	0.95	-	0	transcript_id	"g3721.t1";	gene_id	"g3721";
tig00000203_pilon	AUGUSTUS	start_codon	494123	494125	.	-	0	transcript_id	"g3721.t1";	gene_id	"g3721";
tig00000203_pilon	AUGUSTUS	gene	494179	495158	0.21	-	.	g3722;;hypothetical protein
tig00000203_pilon	AUGUSTUS	transcript	494179	495158	0.21	-	.	g3722.t1
tig00000203_pilon	AUGUSTUS	stop_codon	494179	494181	.	-	0	transcript_id	"g3722.t1";	gene_id	"g3722";
tig00000203_pilon	AUGUSTUS	intron	494383	494759	0.21	-	.	transcript_id	"g3722.t1";	gene_id	"g3722";
tig00000203_pilon	AUGUSTUS	CDS	494182	494382	0.22	-	0	transcript_id	"g3722.t1";	gene_id	"g3722";
tig00000203_pilon	AUGUSTUS	CDS	494760	495158	0.33	-	0	transcript_id	"g3722.t1";	gene_id	"g3722";
tig00000203_pilon	AUGUSTUS	start_codon	495156	495158	.	-	0	transcript_id	"g3722.t1";	gene_id	"g3722";
tig00000203_pilon	AUGUSTUS	gene	495882	496259	0.82	-	.	g3723;;Transposon Ty3-G Gag-Pol polyprotein
tig00000203_pilon	AUGUSTUS	transcript	495882	496259	0.82	-	.	g3723.t1
tig00000203_pilon	AUGUSTUS	stop_codon	495882	495884	.	-	0	transcript_id	"g3723.t1";	gene_id	"g3723";
tig00000203_pilon	AUGUSTUS	CDS	495885	496259	0.82	-	0	transcript_id	"g3723.t1";	gene_id	"g3723";
tig00000203_pilon	AUGUSTUS	start_codon	496257	496259	.	-	0	transcript_id	"g3723.t1";	gene_id	"g3723";
tig00000203_pilon	AUGUSTUS	gene	497214	497872	0.45	-	.	g3724;;hypothetical protein
tig00000203_pilon	AUGUSTUS	transcript	497214	497872	0.45	-	.	g3724.t1
tig00000203_pilon	AUGUSTUS	stop_codon	497214	497216	.	-	0	transcript_id	"g3724.t1";	gene_id	"g3724";
tig00000203_pilon	AUGUSTUS	intron	497699	497784	0.5	-	.	transcript_id	"g3724.t1";	gene_id	"g3724";
tig00000203_pilon	AUGUSTUS	CDS	497217	497698	0.94	-	2	transcript_id	"g3724.t1";	gene_id	"g3724";
tig00000203_pilon	AUGUSTUS	CDS	497785	497872	0.46	-	0	transcript_id	"g3724.t1";	gene_id	"g3724";
tig00000203_pilon	AUGUSTUS	start_codon	497870	497872	.	-	0	transcript_id	"g3724.t1";	gene_id	"g3724";
tig00000203_pilon	AUGUSTUS	gene	499157	499519	0.83	-	.	g3725;;hypothetical protein
tig00000203_pilon	AUGUSTUS	transcript	499157	499519	0.83	-	.	g3725.t1
tig00000203_pilon	AUGUSTUS	stop_codon	499157	499159	.	-	0	transcript_id	"g3725.t1";	gene_id	"g3725";
tig00000203_pilon	AUGUSTUS	CDS	499160	499519	0.83	-	0	transcript_id	"g3725.t1";	gene_id	"g3725";
tig00000203_pilon	AUGUSTUS	start_codon	499517	499519	.	-	0	transcript_id	"g3725.t1";	gene_id	"g3725";
tig00000205_pilon	AUGUSTUS	gene	1124	1955	0.56	-	.	g3726;;hypothetical protein
tig00000205_pilon	AUGUSTUS	transcript	1124	1955	0.56	-	.	g3726.t1
tig00000205_pilon	AUGUSTUS	stop_codon	1124	1126	.	-	0	transcript_id	"g3726.t1";	gene_id	"g3726";
tig00000205_pilon	AUGUSTUS	intron	1493	1922	0.76	-	.	transcript_id	"g3726.t1";	gene_id	"g3726";
tig00000205_pilon	AUGUSTUS	CDS	1127	1492	0.78	-	0	transcript_id	"g3726.t1";	gene_id	"g3726";
tig00000205_pilon	AUGUSTUS	CDS	1923	1955	0.56	-	0	transcript_id	"g3726.t1";	gene_id	"g3726";
tig00000205_pilon	AUGUSTUS	start_codon	1953	1955	.	-	0	transcript_id	"g3726.t1";	gene_id	"g3726";
tig00000205_pilon	AUGUSTUS	gene	2763	3011	0.49	-	.	g3727;;Transposon Ty3-I Gag-Pol polyprotein
tig00000205_pilon	AUGUSTUS	transcript	2763	3011	0.49	-	.	g3727.t1
tig00000205_pilon	AUGUSTUS	stop_codon	2763	2765	.	-	0	transcript_id	"g3727.t1";	gene_id	"g3727";
tig00000205_pilon	AUGUSTUS	CDS	2766	3011	0.49	-	0	transcript_id	"g3727.t1";	gene_id	"g3727";
tig00000205_pilon	AUGUSTUS	start_codon	3009	3011	.	-	0	transcript_id	"g3727.t1";	gene_id	"g3727";
tig00000205_pilon	AUGUSTUS	gene	4463	5155	0.95	-	.	g3728;;hypothetical protein
tig00000205_pilon	AUGUSTUS	transcript	4463	5155	0.95	-	.	g3728.t1
tig00000205_pilon	AUGUSTUS	stop_codon	4463	4465	.	-	0	transcript_id	"g3728.t1";	gene_id	"g3728";
tig00000205_pilon	AUGUSTUS	CDS	4466	5155	0.95	-	0	transcript_id	"g3728.t1";	gene_id	"g3728";
tig00000205_pilon	AUGUSTUS	start_codon	5153	5155	.	-	0	transcript_id	"g3728.t1";	gene_id	"g3728";
tig00000205_pilon	AUGUSTUS	gene	5209	5619	0.48	-	.	g3729;;hypothetical protein
tig00000205_pilon	AUGUSTUS	transcript	5209	5619	0.48	-	.	g3729.t1
tig00000205_pilon	AUGUSTUS	stop_codon	5209	5211	.	-	0	transcript_id	"g3729.t1";	gene_id	"g3729";
tig00000205_pilon	AUGUSTUS	CDS	5212	5619	0.48	-	0	transcript_id	"g3729.t1";	gene_id	"g3729";
tig00000205_pilon	AUGUSTUS	start_codon	5617	5619	.	-	0	transcript_id	"g3729.t1";	gene_id	"g3729";
tig00000205_pilon	AUGUSTUS	gene	5652	6197	0.48	-	.	g3730;;hypothetical protein
tig00000205_pilon	AUGUSTUS	transcript	5652	6197	0.48	-	.	g3730.t1
tig00000205_pilon	AUGUSTUS	stop_codon	5652	5654	.	-	0	transcript_id	"g3730.t1";	gene_id	"g3730";
tig00000205_pilon	AUGUSTUS	CDS	5655	6197	0.48	-	0	transcript_id	"g3730.t1";	gene_id	"g3730";
tig00000205_pilon	AUGUSTUS	start_codon	6195	6197	.	-	0	transcript_id	"g3730.t1";	gene_id	"g3730";
tig00000205_pilon	AUGUSTUS	gene	6930	7968	0.11	-	.	g3731;;Transposon Ty3-G Gag-Pol polyprotein
tig00000205_pilon	AUGUSTUS	transcript	6930	7968	0.11	-	.	g3731.t1
tig00000205_pilon	AUGUSTUS	stop_codon	6930	6932	.	-	0	transcript_id	"g3731.t1";	gene_id	"g3731";
tig00000205_pilon	AUGUSTUS	intron	7372	7434	0.94	-	.	transcript_id	"g3731.t1";	gene_id	"g3731";
tig00000205_pilon	AUGUSTUS	intron	7624	7795	0.88	-	.	transcript_id	"g3731.t1";	gene_id	"g3731";
tig00000205_pilon	AUGUSTUS	CDS	6933	7371	0.58	-	1	transcript_id	"g3731.t1";	gene_id	"g3731";
tig00000205_pilon	AUGUSTUS	CDS	7435	7623	0.86	-	1	transcript_id	"g3731.t1";	gene_id	"g3731";
tig00000205_pilon	AUGUSTUS	CDS	7796	7968	0.25	-	0	transcript_id	"g3731.t1";	gene_id	"g3731";
tig00000205_pilon	AUGUSTUS	start_codon	7966	7968	.	-	0	transcript_id	"g3731.t1";	gene_id	"g3731";
tig00000205_pilon	AUGUSTUS	gene	8247	9098	0.26	-	.	g3732;;hypothetical protein
tig00000205_pilon	AUGUSTUS	transcript	8247	9098	0.26	-	.	g3732.t1
tig00000205_pilon	AUGUSTUS	stop_codon	8247	8249	.	-	0	transcript_id	"g3732.t1";	gene_id	"g3732";
tig00000205_pilon	AUGUSTUS	CDS	8250	9098	0.26	-	0	transcript_id	"g3732.t1";	gene_id	"g3732";
tig00000205_pilon	AUGUSTUS	start_codon	9096	9098	.	-	0	transcript_id	"g3732.t1";	gene_id	"g3732";
tig00000205_pilon	AUGUSTUS	gene	10316	11587	0.92	+	.	g3733;;tRNA-specific adenosine deaminase 1
tig00000205_pilon	AUGUSTUS	transcript	10316	11587	0.92	+	.	g3733.t1
tig00000205_pilon	AUGUSTUS	start_codon	10316	10318	.	+	0	transcript_id	"g3733.t1";	gene_id	"g3733";
tig00000205_pilon	AUGUSTUS	CDS	10316	11584	0.92	+	0	transcript_id	"g3733.t1";	gene_id	"g3733";
tig00000205_pilon	AUGUSTUS	stop_codon	11585	11587	.	+	0	transcript_id	"g3733.t1";	gene_id	"g3733";
tig00000205_pilon	AUGUSTUS	gene	11659	12243	1	-	.	g3734;;Ankyrin repeat-containing protein YGL242C
tig00000205_pilon	AUGUSTUS	transcript	11659	12243	1	-	.	g3734.t1
tig00000205_pilon	AUGUSTUS	stop_codon	11659	11661	.	-	0	transcript_id	"g3734.t1";	gene_id	"g3734";
tig00000205_pilon	AUGUSTUS	CDS	11662	12243	1	-	0	transcript_id	"g3734.t1";	gene_id	"g3734";
tig00000205_pilon	AUGUSTUS	start_codon	12241	12243	.	-	0	transcript_id	"g3734.t1";	gene_id	"g3734";
tig00000205_pilon	AUGUSTUS	gene	13200	17131	0.36	+	.	g3735;;Protein ARG5,6, mitochondrial
tig00000205_pilon	AUGUSTUS	transcript	13200	17131	0.36	+	.	g3735.t1
tig00000205_pilon	AUGUSTUS	start_codon	13200	13202	.	+	0	transcript_id	"g3735.t1";	gene_id	"g3735";
tig00000205_pilon	AUGUSTUS	intron	15563	16206	0.71	+	.	transcript_id	"g3735.t1";	gene_id	"g3735";
tig00000205_pilon	AUGUSTUS	CDS	13200	15562	0.39	+	0	transcript_id	"g3735.t1";	gene_id	"g3735";
tig00000205_pilon	AUGUSTUS	CDS	16207	17128	0.74	+	1	transcript_id	"g3735.t1";	gene_id	"g3735";
tig00000205_pilon	AUGUSTUS	stop_codon	17129	17131	.	+	0	transcript_id	"g3735.t1";	gene_id	"g3735";
tig00000205_pilon	AUGUSTUS	gene	17487	18011	0.69	-	.	g3736;;Protein yippee-like PJ691.02
tig00000205_pilon	AUGUSTUS	transcript	17487	18011	0.69	-	.	g3736.t1
tig00000205_pilon	AUGUSTUS	stop_codon	17487	17489	.	-	0	transcript_id	"g3736.t1";	gene_id	"g3736";
tig00000205_pilon	AUGUSTUS	CDS	17490	18011	0.69	-	0	transcript_id	"g3736.t1";	gene_id	"g3736";
tig00000205_pilon	AUGUSTUS	start_codon	18009	18011	.	-	0	transcript_id	"g3736.t1";	gene_id	"g3736";
tig00000205_pilon	AUGUSTUS	gene	20541	20975	0.54	+	.	g3737;;hypothetical protein
tig00000205_pilon	AUGUSTUS	transcript	20541	20975	0.54	+	.	g3737.t1
tig00000205_pilon	AUGUSTUS	start_codon	20541	20543	.	+	0	transcript_id	"g3737.t1";	gene_id	"g3737";
tig00000205_pilon	AUGUSTUS	CDS	20541	20972	0.54	+	0	transcript_id	"g3737.t1";	gene_id	"g3737";
tig00000205_pilon	AUGUSTUS	stop_codon	20973	20975	.	+	0	transcript_id	"g3737.t1";	gene_id	"g3737";
tig00000205_pilon	AUGUSTUS	gene	21017	21823	0.19	+	.	g3738;;Mitochondrial RNA-splicing protein MRS3
tig00000205_pilon	AUGUSTUS	transcript	21017	21823	0.19	+	.	g3738.t1
tig00000205_pilon	AUGUSTUS	start_codon	21017	21019	.	+	0	transcript_id	"g3738.t1";	gene_id	"g3738";
tig00000205_pilon	AUGUSTUS	CDS	21017	21820	0.19	+	0	transcript_id	"g3738.t1";	gene_id	"g3738";
tig00000205_pilon	AUGUSTUS	stop_codon	21821	21823	.	+	0	transcript_id	"g3738.t1";	gene_id	"g3738";
tig00000205_pilon	AUGUSTUS	gene	23161	25698	1	+	.	g3739;;Peptide-N4-(N-acetyl-beta-glucosaminyl)asparagine amidase A
tig00000205_pilon	AUGUSTUS	transcript	23161	25698	1	+	.	g3739.t1
tig00000205_pilon	AUGUSTUS	start_codon	23161	23163	.	+	0	transcript_id	"g3739.t1";	gene_id	"g3739";
tig00000205_pilon	AUGUSTUS	CDS	23161	25695	1	+	0	transcript_id	"g3739.t1";	gene_id	"g3739";
tig00000205_pilon	AUGUSTUS	stop_codon	25696	25698	.	+	0	transcript_id	"g3739.t1";	gene_id	"g3739";
tig00000205_pilon	AUGUSTUS	gene	25977	27170	1	-	.	g3740;;Pheromone alpha factor receptor
tig00000205_pilon	AUGUSTUS	transcript	25977	27170	1	-	.	g3740.t1
tig00000205_pilon	AUGUSTUS	stop_codon	25977	25979	.	-	0	transcript_id	"g3740.t1";	gene_id	"g3740";
tig00000205_pilon	AUGUSTUS	CDS	25980	27170	1	-	0	transcript_id	"g3740.t1";	gene_id	"g3740";
tig00000205_pilon	AUGUSTUS	start_codon	27168	27170	.	-	0	transcript_id	"g3740.t1";	gene_id	"g3740";
tig00000205_pilon	AUGUSTUS	gene	27602	30118	1	-	.	g3741;;Mismatch repair endonuclease PMS2
tig00000205_pilon	AUGUSTUS	transcript	27602	30118	1	-	.	g3741.t1
tig00000205_pilon	AUGUSTUS	stop_codon	27602	27604	.	-	0	transcript_id	"g3741.t1";	gene_id	"g3741";
tig00000205_pilon	AUGUSTUS	CDS	27605	30118	1	-	0	transcript_id	"g3741.t1";	gene_id	"g3741";
tig00000205_pilon	AUGUSTUS	start_codon	30116	30118	.	-	0	transcript_id	"g3741.t1";	gene_id	"g3741";
tig00000205_pilon	AUGUSTUS	gene	30412	31206	1	+	.	g3742;;DNA polymerase zeta processivity subunit
tig00000205_pilon	AUGUSTUS	transcript	30412	31206	1	+	.	g3742.t1
tig00000205_pilon	AUGUSTUS	start_codon	30412	30414	.	+	0	transcript_id	"g3742.t1";	gene_id	"g3742";
tig00000205_pilon	AUGUSTUS	CDS	30412	31203	1	+	0	transcript_id	"g3742.t1";	gene_id	"g3742";
tig00000205_pilon	AUGUSTUS	stop_codon	31204	31206	.	+	0	transcript_id	"g3742.t1";	gene_id	"g3742";
tig00000205_pilon	AUGUSTUS	gene	32335	35787	0.98	-	.	g3743;;GPI inositol-deacylase
tig00000205_pilon	AUGUSTUS	transcript	32335	35787	0.98	-	.	g3743.t1
tig00000205_pilon	AUGUSTUS	stop_codon	32335	32337	.	-	0	transcript_id	"g3743.t1";	gene_id	"g3743";
tig00000205_pilon	AUGUSTUS	CDS	32338	35787	0.98	-	0	transcript_id	"g3743.t1";	gene_id	"g3743";
tig00000205_pilon	AUGUSTUS	start_codon	35785	35787	.	-	0	transcript_id	"g3743.t1";	gene_id	"g3743";
tig00000205_pilon	AUGUSTUS	gene	38041	41833	0.08	+	.	g3744;;Nuclear mRNA export protein SAC3
tig00000205_pilon	AUGUSTUS	transcript	38041	41833	0.08	+	.	g3744.t1
tig00000205_pilon	AUGUSTUS	start_codon	38041	38043	.	+	0	transcript_id	"g3744.t1";	gene_id	"g3744";
tig00000205_pilon	AUGUSTUS	intron	38126	38396	0.49	+	.	transcript_id	"g3744.t1";	gene_id	"g3744";
tig00000205_pilon	AUGUSTUS	intron	40092	40158	0.44	+	.	transcript_id	"g3744.t1";	gene_id	"g3744";
tig00000205_pilon	AUGUSTUS	intron	40993	41075	0.69	+	.	transcript_id	"g3744.t1";	gene_id	"g3744";
tig00000205_pilon	AUGUSTUS	CDS	38041	38125	0.29	+	0	transcript_id	"g3744.t1";	gene_id	"g3744";
tig00000205_pilon	AUGUSTUS	CDS	38397	40091	0.67	+	2	transcript_id	"g3744.t1";	gene_id	"g3744";
tig00000205_pilon	AUGUSTUS	CDS	40159	40992	0.31	+	2	transcript_id	"g3744.t1";	gene_id	"g3744";
tig00000205_pilon	AUGUSTUS	CDS	41076	41830	0.8	+	2	transcript_id	"g3744.t1";	gene_id	"g3744";
tig00000205_pilon	AUGUSTUS	stop_codon	41831	41833	.	+	0	transcript_id	"g3744.t1";	gene_id	"g3744";
tig00000205_pilon	AUGUSTUS	gene	41965	44694	0.95	-	.	g3745;;Exocyst complex component SEC5
tig00000205_pilon	AUGUSTUS	transcript	41965	44694	0.95	-	.	g3745.t1
tig00000205_pilon	AUGUSTUS	stop_codon	41965	41967	.	-	0	transcript_id	"g3745.t1";	gene_id	"g3745";
tig00000205_pilon	AUGUSTUS	CDS	41968	44694	0.95	-	0	transcript_id	"g3745.t1";	gene_id	"g3745";
tig00000205_pilon	AUGUSTUS	start_codon	44692	44694	.	-	0	transcript_id	"g3745.t1";	gene_id	"g3745";
tig00000205_pilon	AUGUSTUS	gene	45621	46511	1	+	.	g3746;;Inorganic phosphate transporter PHO86
tig00000205_pilon	AUGUSTUS	transcript	45621	46511	1	+	.	g3746.t1
tig00000205_pilon	AUGUSTUS	start_codon	45621	45623	.	+	0	transcript_id	"g3746.t1";	gene_id	"g3746";
tig00000205_pilon	AUGUSTUS	CDS	45621	46508	1	+	0	transcript_id	"g3746.t1";	gene_id	"g3746";
tig00000205_pilon	AUGUSTUS	stop_codon	46509	46511	.	+	0	transcript_id	"g3746.t1";	gene_id	"g3746";
tig00000205_pilon	AUGUSTUS	gene	46665	47339	1	-	.	g3747;;Carbonic anhydrase
tig00000205_pilon	AUGUSTUS	transcript	46665	47339	1	-	.	g3747.t1
tig00000205_pilon	AUGUSTUS	stop_codon	46665	46667	.	-	0	transcript_id	"g3747.t1";	gene_id	"g3747";
tig00000205_pilon	AUGUSTUS	CDS	46668	47339	1	-	0	transcript_id	"g3747.t1";	gene_id	"g3747";
tig00000205_pilon	AUGUSTUS	start_codon	47337	47339	.	-	0	transcript_id	"g3747.t1";	gene_id	"g3747";
tig00000205_pilon	AUGUSTUS	gene	48097	50196	0.81	-	.	g3748;;Uncharacterized transcriptional regulatory protein C757.04
tig00000205_pilon	AUGUSTUS	transcript	48097	50196	0.81	-	.	g3748.t1
tig00000205_pilon	AUGUSTUS	stop_codon	48097	48099	.	-	0	transcript_id	"g3748.t1";	gene_id	"g3748";
tig00000205_pilon	AUGUSTUS	CDS	48100	50196	0.81	-	0	transcript_id	"g3748.t1";	gene_id	"g3748";
tig00000205_pilon	AUGUSTUS	start_codon	50194	50196	.	-	0	transcript_id	"g3748.t1";	gene_id	"g3748";
tig00000205_pilon	AUGUSTUS	gene	52188	53858	0.99	+	.	g3749;;Casein kinase I homolog 2
tig00000205_pilon	AUGUSTUS	transcript	52188	53858	0.99	+	.	g3749.t1
tig00000205_pilon	AUGUSTUS	start_codon	52188	52190	.	+	0	transcript_id	"g3749.t1";	gene_id	"g3749";
tig00000205_pilon	AUGUSTUS	CDS	52188	53855	0.99	+	0	transcript_id	"g3749.t1";	gene_id	"g3749";
tig00000205_pilon	AUGUSTUS	stop_codon	53856	53858	.	+	0	transcript_id	"g3749.t1";	gene_id	"g3749";
tig00000205_pilon	AUGUSTUS	gene	54604	55845	0.95	-	.	g3750;;Nicotinate phosphoribosyltransferase
tig00000205_pilon	AUGUSTUS	transcript	54604	55845	0.95	-	.	g3750.t1
tig00000205_pilon	AUGUSTUS	stop_codon	54604	54606	.	-	0	transcript_id	"g3750.t1";	gene_id	"g3750";
tig00000205_pilon	AUGUSTUS	CDS	54607	55845	0.95	-	0	transcript_id	"g3750.t1";	gene_id	"g3750";
tig00000205_pilon	AUGUSTUS	start_codon	55843	55845	.	-	0	transcript_id	"g3750.t1";	gene_id	"g3750";
tig00000205_pilon	AUGUSTUS	gene	59381	60949	1	+	.	g3751;;Purine-cytosine permease FCY2
tig00000205_pilon	AUGUSTUS	transcript	59381	60949	1	+	.	g3751.t1
tig00000205_pilon	AUGUSTUS	start_codon	59381	59383	.	+	0	transcript_id	"g3751.t1";	gene_id	"g3751";
tig00000205_pilon	AUGUSTUS	CDS	59381	60946	1	+	0	transcript_id	"g3751.t1";	gene_id	"g3751";
tig00000205_pilon	AUGUSTUS	stop_codon	60947	60949	.	+	0	transcript_id	"g3751.t1";	gene_id	"g3751";
tig00000205_pilon	AUGUSTUS	gene	61211	63938	0.4	-	.	g3752;;hypothetical protein
tig00000205_pilon	AUGUSTUS	transcript	61211	63938	0.4	-	.	g3752.t1
tig00000205_pilon	AUGUSTUS	stop_codon	61211	61213	.	-	0	transcript_id	"g3752.t1";	gene_id	"g3752";
tig00000205_pilon	AUGUSTUS	intron	62372	62460	0.93	-	.	transcript_id	"g3752.t1";	gene_id	"g3752";
tig00000205_pilon	AUGUSTUS	intron	62988	63484	0.53	-	.	transcript_id	"g3752.t1";	gene_id	"g3752";
tig00000205_pilon	AUGUSTUS	CDS	61214	62371	0.94	-	0	transcript_id	"g3752.t1";	gene_id	"g3752";
tig00000205_pilon	AUGUSTUS	CDS	62461	62987	0.48	-	2	transcript_id	"g3752.t1";	gene_id	"g3752";
tig00000205_pilon	AUGUSTUS	CDS	63485	63938	0.46	-	0	transcript_id	"g3752.t1";	gene_id	"g3752";
tig00000205_pilon	AUGUSTUS	start_codon	63936	63938	.	-	0	transcript_id	"g3752.t1";	gene_id	"g3752";
tig00000205_pilon	AUGUSTUS	gene	64943	68360	0.35	+	.	g3753;;NET1-associated nuclear protein 1
tig00000205_pilon	AUGUSTUS	transcript	64943	68360	0.35	+	.	g3753.t1
tig00000205_pilon	AUGUSTUS	start_codon	64943	64945	.	+	0	transcript_id	"g3753.t1";	gene_id	"g3753";
tig00000205_pilon	AUGUSTUS	intron	67707	68082	0.9	+	.	transcript_id	"g3753.t1";	gene_id	"g3753";
tig00000205_pilon	AUGUSTUS	CDS	64943	67706	0.39	+	0	transcript_id	"g3753.t1";	gene_id	"g3753";
tig00000205_pilon	AUGUSTUS	CDS	68083	68357	0.89	+	2	transcript_id	"g3753.t1";	gene_id	"g3753";
tig00000205_pilon	AUGUSTUS	stop_codon	68358	68360	.	+	0	transcript_id	"g3753.t1";	gene_id	"g3753";
tig00000205_pilon	AUGUSTUS	gene	68839	69369	0.97	+	.	g3754;;UPF0743 protein YCR087C-A
tig00000205_pilon	AUGUSTUS	transcript	68839	69369	0.97	+	.	g3754.t1
tig00000205_pilon	AUGUSTUS	start_codon	68839	68841	.	+	0	transcript_id	"g3754.t1";	gene_id	"g3754";
tig00000205_pilon	AUGUSTUS	CDS	68839	69366	0.97	+	0	transcript_id	"g3754.t1";	gene_id	"g3754";
tig00000205_pilon	AUGUSTUS	stop_codon	69367	69369	.	+	0	transcript_id	"g3754.t1";	gene_id	"g3754";
tig00000205_pilon	AUGUSTUS	gene	69443	70753	0.99	-	.	g3755;;hypothetical protein
tig00000205_pilon	AUGUSTUS	transcript	69443	70753	0.99	-	.	g3755.t1
tig00000205_pilon	AUGUSTUS	stop_codon	69443	69445	.	-	0	transcript_id	"g3755.t1";	gene_id	"g3755";
tig00000205_pilon	AUGUSTUS	CDS	69446	70753	0.99	-	0	transcript_id	"g3755.t1";	gene_id	"g3755";
tig00000205_pilon	AUGUSTUS	start_codon	70751	70753	.	-	0	transcript_id	"g3755.t1";	gene_id	"g3755";
tig00000205_pilon	AUGUSTUS	gene	70974	71609	0.99	-	.	g3756;;hypothetical protein
tig00000205_pilon	AUGUSTUS	transcript	70974	71609	0.99	-	.	g3756.t1
tig00000205_pilon	AUGUSTUS	stop_codon	70974	70976	.	-	0	transcript_id	"g3756.t1";	gene_id	"g3756";
tig00000205_pilon	AUGUSTUS	CDS	70977	71609	0.99	-	0	transcript_id	"g3756.t1";	gene_id	"g3756";
tig00000205_pilon	AUGUSTUS	start_codon	71607	71609	.	-	0	transcript_id	"g3756.t1";	gene_id	"g3756";
tig00000205_pilon	AUGUSTUS	gene	72756	73994	0.98	+	.	g3757;;Beta-mannosyltransferase 4
tig00000205_pilon	AUGUSTUS	transcript	72756	73994	0.98	+	.	g3757.t1
tig00000205_pilon	AUGUSTUS	start_codon	72756	72758	.	+	0	transcript_id	"g3757.t1";	gene_id	"g3757";
tig00000205_pilon	AUGUSTUS	CDS	72756	73991	0.98	+	0	transcript_id	"g3757.t1";	gene_id	"g3757";
tig00000205_pilon	AUGUSTUS	stop_codon	73992	73994	.	+	0	transcript_id	"g3757.t1";	gene_id	"g3757";
tig00000205_pilon	AUGUSTUS	gene	74189	74623	0.63	+	.	g3758;;Beta-mannosyltransferase 1
tig00000205_pilon	AUGUSTUS	transcript	74189	74623	0.63	+	.	g3758.t1
tig00000205_pilon	AUGUSTUS	start_codon	74189	74191	.	+	0	transcript_id	"g3758.t1";	gene_id	"g3758";
tig00000205_pilon	AUGUSTUS	CDS	74189	74620	0.63	+	0	transcript_id	"g3758.t1";	gene_id	"g3758";
tig00000205_pilon	AUGUSTUS	stop_codon	74621	74623	.	+	0	transcript_id	"g3758.t1";	gene_id	"g3758";
tig00000205_pilon	AUGUSTUS	gene	77568	78673	0.46	+	.	g3759;;NADP-dependent alcohol dehydrogenase 7
tig00000205_pilon	AUGUSTUS	transcript	77568	78673	0.46	+	.	g3759.t1
tig00000205_pilon	AUGUSTUS	start_codon	77568	77570	.	+	0	transcript_id	"g3759.t1";	gene_id	"g3759";
tig00000205_pilon	AUGUSTUS	intron	77887	77951	0.46	+	.	transcript_id	"g3759.t1";	gene_id	"g3759";
tig00000205_pilon	AUGUSTUS	CDS	77568	77886	0.67	+	0	transcript_id	"g3759.t1";	gene_id	"g3759";
tig00000205_pilon	AUGUSTUS	CDS	77952	78670	0.49	+	2	transcript_id	"g3759.t1";	gene_id	"g3759";
tig00000205_pilon	AUGUSTUS	stop_codon	78671	78673	.	+	0	transcript_id	"g3759.t1";	gene_id	"g3759";
tig00000205_pilon	AUGUSTUS	gene	80377	82065	0.48	+	.	g3760;;Beta-mannosyltransferase 7
tig00000205_pilon	AUGUSTUS	transcript	80377	82065	0.48	+	.	g3760.t1
tig00000205_pilon	AUGUSTUS	start_codon	80377	80379	.	+	0	transcript_id	"g3760.t1";	gene_id	"g3760";
tig00000205_pilon	AUGUSTUS	CDS	80377	82062	0.48	+	0	transcript_id	"g3760.t1";	gene_id	"g3760";
tig00000205_pilon	AUGUSTUS	stop_codon	82063	82065	.	+	0	transcript_id	"g3760.t1";	gene_id	"g3760";
tig00000205_pilon	AUGUSTUS	gene	82782	84617	1	+	.	g3761;;Dihydroxy-acid dehydratase, mitochondrial
tig00000205_pilon	AUGUSTUS	transcript	82782	84617	1	+	.	g3761.t1
tig00000205_pilon	AUGUSTUS	start_codon	82782	82784	.	+	0	transcript_id	"g3761.t1";	gene_id	"g3761";
tig00000205_pilon	AUGUSTUS	CDS	82782	84614	1	+	0	transcript_id	"g3761.t1";	gene_id	"g3761";
tig00000205_pilon	AUGUSTUS	stop_codon	84615	84617	.	+	0	transcript_id	"g3761.t1";	gene_id	"g3761";
tig00000205_pilon	AUGUSTUS	gene	85045	88767	0.74	+	.	g3762;;Polyphosphoinositide phosphatase
tig00000205_pilon	AUGUSTUS	transcript	85045	88767	0.74	+	.	g3762.t1
tig00000205_pilon	AUGUSTUS	start_codon	85045	85047	.	+	0	transcript_id	"g3762.t1";	gene_id	"g3762";
tig00000205_pilon	AUGUSTUS	CDS	85045	88764	0.74	+	0	transcript_id	"g3762.t1";	gene_id	"g3762";
tig00000205_pilon	AUGUSTUS	stop_codon	88765	88767	.	+	0	transcript_id	"g3762.t1";	gene_id	"g3762";
tig00000205_pilon	AUGUSTUS	gene	88891	89643	1	-	.	g3763;;Exosome complex component RRP40
tig00000205_pilon	AUGUSTUS	transcript	88891	89643	1	-	.	g3763.t1
tig00000205_pilon	AUGUSTUS	stop_codon	88891	88893	.	-	0	transcript_id	"g3763.t1";	gene_id	"g3763";
tig00000205_pilon	AUGUSTUS	CDS	88894	89643	1	-	0	transcript_id	"g3763.t1";	gene_id	"g3763";
tig00000205_pilon	AUGUSTUS	start_codon	89641	89643	.	-	0	transcript_id	"g3763.t1";	gene_id	"g3763";
tig00000205_pilon	AUGUSTUS	gene	91310	93348	0.35	+	.	g3764;;Glutamate--cysteine ligase
tig00000205_pilon	AUGUSTUS	transcript	91310	93348	0.35	+	.	g3764.t1
tig00000205_pilon	AUGUSTUS	start_codon	91310	91312	.	+	0	transcript_id	"g3764.t1";	gene_id	"g3764";
tig00000205_pilon	AUGUSTUS	intron	92021	92118	0.36	+	.	transcript_id	"g3764.t1";	gene_id	"g3764";
tig00000205_pilon	AUGUSTUS	CDS	91310	92020	0.48	+	0	transcript_id	"g3764.t1";	gene_id	"g3764";
tig00000205_pilon	AUGUSTUS	CDS	92119	93345	0.36	+	0	transcript_id	"g3764.t1";	gene_id	"g3764";
tig00000205_pilon	AUGUSTUS	stop_codon	93346	93348	.	+	0	transcript_id	"g3764.t1";	gene_id	"g3764";
tig00000205_pilon	AUGUSTUS	gene	94079	95071	0.71	-	.	g3765;;hypothetical protein
tig00000205_pilon	AUGUSTUS	transcript	94079	95071	0.71	-	.	g3765.t1
tig00000205_pilon	AUGUSTUS	stop_codon	94079	94081	.	-	0	transcript_id	"g3765.t1";	gene_id	"g3765";
tig00000205_pilon	AUGUSTUS	CDS	94082	95071	0.71	-	0	transcript_id	"g3765.t1";	gene_id	"g3765";
tig00000205_pilon	AUGUSTUS	start_codon	95069	95071	.	-	0	transcript_id	"g3765.t1";	gene_id	"g3765";
tig00000205_pilon	AUGUSTUS	gene	95480	96499	0.82	-	.	g3766;;Tyrosine-protein phosphatase CDC14
tig00000205_pilon	AUGUSTUS	transcript	95480	96499	0.82	-	.	g3766.t1
tig00000205_pilon	AUGUSTUS	stop_codon	95480	95482	.	-	0	transcript_id	"g3766.t1";	gene_id	"g3766";
tig00000205_pilon	AUGUSTUS	CDS	95483	96499	0.82	-	0	transcript_id	"g3766.t1";	gene_id	"g3766";
tig00000205_pilon	AUGUSTUS	start_codon	96497	96499	.	-	0	transcript_id	"g3766.t1";	gene_id	"g3766";
tig00000205_pilon	AUGUSTUS	gene	96526	97248	0.82	-	.	g3767;;Tyrosine-protein phosphatase CDC14
tig00000205_pilon	AUGUSTUS	transcript	96526	97248	0.82	-	.	g3767.t1
tig00000205_pilon	AUGUSTUS	stop_codon	96526	96528	.	-	0	transcript_id	"g3767.t1";	gene_id	"g3767";
tig00000205_pilon	AUGUSTUS	CDS	96529	97248	0.82	-	0	transcript_id	"g3767.t1";	gene_id	"g3767";
tig00000205_pilon	AUGUSTUS	start_codon	97246	97248	.	-	0	transcript_id	"g3767.t1";	gene_id	"g3767";
tig00000205_pilon	AUGUSTUS	gene	98394	102952	0.79	+	.	g3768;;E3 ubiquitin-protein ligase listerin
tig00000205_pilon	AUGUSTUS	transcript	98394	102952	0.79	+	.	g3768.t1
tig00000205_pilon	AUGUSTUS	start_codon	98394	98396	.	+	0	transcript_id	"g3768.t1";	gene_id	"g3768";
tig00000205_pilon	AUGUSTUS	intron	101075	101280	0.79	+	.	transcript_id	"g3768.t1";	gene_id	"g3768";
tig00000205_pilon	AUGUSTUS	CDS	98394	101074	0.79	+	0	transcript_id	"g3768.t1";	gene_id	"g3768";
tig00000205_pilon	AUGUSTUS	CDS	101281	102949	0.79	+	1	transcript_id	"g3768.t1";	gene_id	"g3768";
tig00000205_pilon	AUGUSTUS	stop_codon	102950	102952	.	+	0	transcript_id	"g3768.t1";	gene_id	"g3768";
tig00000205_pilon	AUGUSTUS	gene	103022	104791	0.98	-	.	g3769;;Origin recognition complex subunit 2
tig00000205_pilon	AUGUSTUS	transcript	103022	104791	0.98	-	.	g3769.t1
tig00000205_pilon	AUGUSTUS	stop_codon	103022	103024	.	-	0	transcript_id	"g3769.t1";	gene_id	"g3769";
tig00000205_pilon	AUGUSTUS	CDS	103025	104791	0.98	-	0	transcript_id	"g3769.t1";	gene_id	"g3769";
tig00000205_pilon	AUGUSTUS	start_codon	104789	104791	.	-	0	transcript_id	"g3769.t1";	gene_id	"g3769";
tig00000205_pilon	AUGUSTUS	gene	105386	106753	1	-	.	g3770;;Protein gar2
tig00000205_pilon	AUGUSTUS	transcript	105386	106753	1	-	.	g3770.t1
tig00000205_pilon	AUGUSTUS	stop_codon	105386	105388	.	-	0	transcript_id	"g3770.t1";	gene_id	"g3770";
tig00000205_pilon	AUGUSTUS	CDS	105389	106753	1	-	0	transcript_id	"g3770.t1";	gene_id	"g3770";
tig00000205_pilon	AUGUSTUS	start_codon	106751	106753	.	-	0	transcript_id	"g3770.t1";	gene_id	"g3770";
tig00000205_pilon	AUGUSTUS	gene	107304	108092	1	+	.	g3771;;Exosome complex component CSL4
tig00000205_pilon	AUGUSTUS	transcript	107304	108092	1	+	.	g3771.t1
tig00000205_pilon	AUGUSTUS	start_codon	107304	107306	.	+	0	transcript_id	"g3771.t1";	gene_id	"g3771";
tig00000205_pilon	AUGUSTUS	CDS	107304	108089	1	+	0	transcript_id	"g3771.t1";	gene_id	"g3771";
tig00000205_pilon	AUGUSTUS	stop_codon	108090	108092	.	+	0	transcript_id	"g3771.t1";	gene_id	"g3771";
tig00000205_pilon	AUGUSTUS	gene	108306	110033	0.83	-	.	g3772;;External NADH-ubiquinone oxidoreductase 1, mitochondrial
tig00000205_pilon	AUGUSTUS	transcript	108306	110033	0.83	-	.	g3772.t1
tig00000205_pilon	AUGUSTUS	stop_codon	108306	108308	.	-	0	transcript_id	"g3772.t1";	gene_id	"g3772";
tig00000205_pilon	AUGUSTUS	CDS	108309	110033	0.83	-	0	transcript_id	"g3772.t1";	gene_id	"g3772";
tig00000205_pilon	AUGUSTUS	start_codon	110031	110033	.	-	0	transcript_id	"g3772.t1";	gene_id	"g3772";
tig00000205_pilon	AUGUSTUS	gene	111781	112809	1	+	.	g3773;;Ino eighty subunit 2
tig00000205_pilon	AUGUSTUS	transcript	111781	112809	1	+	.	g3773.t1
tig00000205_pilon	AUGUSTUS	start_codon	111781	111783	.	+	0	transcript_id	"g3773.t1";	gene_id	"g3773";
tig00000205_pilon	AUGUSTUS	CDS	111781	112806	1	+	0	transcript_id	"g3773.t1";	gene_id	"g3773";
tig00000205_pilon	AUGUSTUS	stop_codon	112807	112809	.	+	0	transcript_id	"g3773.t1";	gene_id	"g3773";
tig00000205_pilon	AUGUSTUS	gene	113043	113681	1	-	.	g3774;;hypothetical protein
tig00000205_pilon	AUGUSTUS	transcript	113043	113681	1	-	.	g3774.t1
tig00000205_pilon	AUGUSTUS	stop_codon	113043	113045	.	-	0	transcript_id	"g3774.t1";	gene_id	"g3774";
tig00000205_pilon	AUGUSTUS	CDS	113046	113681	1	-	0	transcript_id	"g3774.t1";	gene_id	"g3774";
tig00000205_pilon	AUGUSTUS	start_codon	113679	113681	.	-	0	transcript_id	"g3774.t1";	gene_id	"g3774";
tig00000205_pilon	AUGUSTUS	gene	114109	114702	1	+	.	g3775;;UDP-N-acetylglucosamine transferase subunit ALG13
tig00000205_pilon	AUGUSTUS	transcript	114109	114702	1	+	.	g3775.t1
tig00000205_pilon	AUGUSTUS	start_codon	114109	114111	.	+	0	transcript_id	"g3775.t1";	gene_id	"g3775";
tig00000205_pilon	AUGUSTUS	CDS	114109	114699	1	+	0	transcript_id	"g3775.t1";	gene_id	"g3775";
tig00000205_pilon	AUGUSTUS	stop_codon	114700	114702	.	+	0	transcript_id	"g3775.t1";	gene_id	"g3775";
tig00000205_pilon	AUGUSTUS	gene	116673	117596	0.99	+	.	g3776;;Cell wall mannoprotein PIR1
tig00000205_pilon	AUGUSTUS	transcript	116673	117596	0.99	+	.	g3776.t1
tig00000205_pilon	AUGUSTUS	start_codon	116673	116675	.	+	0	transcript_id	"g3776.t1";	gene_id	"g3776";
tig00000205_pilon	AUGUSTUS	CDS	116673	117593	0.99	+	0	transcript_id	"g3776.t1";	gene_id	"g3776";
tig00000205_pilon	AUGUSTUS	stop_codon	117594	117596	.	+	0	transcript_id	"g3776.t1";	gene_id	"g3776";
tig00000205_pilon	AUGUSTUS	gene	118825	123836	0.36	+	.	g3777;;Clathrin heavy chain
tig00000205_pilon	AUGUSTUS	transcript	118825	123836	0.36	+	.	g3777.t1
tig00000205_pilon	AUGUSTUS	start_codon	118825	118827	.	+	0	transcript_id	"g3777.t1";	gene_id	"g3777";
tig00000205_pilon	AUGUSTUS	intron	119940	120022	0.46	+	.	transcript_id	"g3777.t1";	gene_id	"g3777";
tig00000205_pilon	AUGUSTUS	CDS	118825	119939	0.36	+	0	transcript_id	"g3777.t1";	gene_id	"g3777";
tig00000205_pilon	AUGUSTUS	CDS	120023	123833	0.86	+	1	transcript_id	"g3777.t1";	gene_id	"g3777";
tig00000205_pilon	AUGUSTUS	stop_codon	123834	123836	.	+	0	transcript_id	"g3777.t1";	gene_id	"g3777";
tig00000205_pilon	AUGUSTUS	gene	124286	124795	0.92	-	.	g3778;;Methylthioribose-1-phosphate isomerase
tig00000205_pilon	AUGUSTUS	transcript	124286	124795	0.92	-	.	g3778.t1
tig00000205_pilon	AUGUSTUS	stop_codon	124286	124288	.	-	0	transcript_id	"g3778.t1";	gene_id	"g3778";
tig00000205_pilon	AUGUSTUS	CDS	124289	124795	0.92	-	0	transcript_id	"g3778.t1";	gene_id	"g3778";
tig00000205_pilon	AUGUSTUS	start_codon	124793	124795	.	-	0	transcript_id	"g3778.t1";	gene_id	"g3778";
tig00000205_pilon	AUGUSTUS	gene	124828	125340	0.99	-	.	g3779;;Methylthioribose-1-phosphate isomerase
tig00000205_pilon	AUGUSTUS	transcript	124828	125340	0.99	-	.	g3779.t1
tig00000205_pilon	AUGUSTUS	stop_codon	124828	124830	.	-	0	transcript_id	"g3779.t1";	gene_id	"g3779";
tig00000205_pilon	AUGUSTUS	CDS	124831	125340	0.99	-	0	transcript_id	"g3779.t1";	gene_id	"g3779";
tig00000205_pilon	AUGUSTUS	start_codon	125338	125340	.	-	0	transcript_id	"g3779.t1";	gene_id	"g3779";
tig00000205_pilon	AUGUSTUS	gene	126074	128590	0.72	+	.	g3780;;Protein NNF2
tig00000205_pilon	AUGUSTUS	transcript	126074	128590	0.72	+	.	g3780.t1
tig00000205_pilon	AUGUSTUS	start_codon	126074	126076	.	+	0	transcript_id	"g3780.t1";	gene_id	"g3780";
tig00000205_pilon	AUGUSTUS	CDS	126074	128587	0.72	+	0	transcript_id	"g3780.t1";	gene_id	"g3780";
tig00000205_pilon	AUGUSTUS	stop_codon	128588	128590	.	+	0	transcript_id	"g3780.t1";	gene_id	"g3780";
tig00000205_pilon	AUGUSTUS	gene	128880	129743	0.41	+	.	g3781;;hypothetical protein
tig00000205_pilon	AUGUSTUS	transcript	128880	129743	0.41	+	.	g3781.t1
tig00000205_pilon	AUGUSTUS	start_codon	128880	128882	.	+	0	transcript_id	"g3781.t1";	gene_id	"g3781";
tig00000205_pilon	AUGUSTUS	CDS	128880	129740	0.41	+	0	transcript_id	"g3781.t1";	gene_id	"g3781";
tig00000205_pilon	AUGUSTUS	stop_codon	129741	129743	.	+	0	transcript_id	"g3781.t1";	gene_id	"g3781";
tig00000205_pilon	AUGUSTUS	gene	129816	132983	0.71	-	.	g3782;;Separin
tig00000205_pilon	AUGUSTUS	transcript	129816	132983	0.71	-	.	g3782.t1
tig00000205_pilon	AUGUSTUS	stop_codon	129816	129818	.	-	0	transcript_id	"g3782.t1";	gene_id	"g3782";
tig00000205_pilon	AUGUSTUS	CDS	129819	132983	0.71	-	0	transcript_id	"g3782.t1";	gene_id	"g3782";
tig00000205_pilon	AUGUSTUS	start_codon	132981	132983	.	-	0	transcript_id	"g3782.t1";	gene_id	"g3782";
tig00000205_pilon	AUGUSTUS	gene	133094	134829	0.65	-	.	g3783;;hypothetical protein
tig00000205_pilon	AUGUSTUS	transcript	133094	134829	0.65	-	.	g3783.t1
tig00000205_pilon	AUGUSTUS	stop_codon	133094	133096	.	-	0	transcript_id	"g3783.t1";	gene_id	"g3783";
tig00000205_pilon	AUGUSTUS	intron	134239	134339	0.8	-	.	transcript_id	"g3783.t1";	gene_id	"g3783";
tig00000205_pilon	AUGUSTUS	CDS	133097	134238	0.68	-	2	transcript_id	"g3783.t1";	gene_id	"g3783";
tig00000205_pilon	AUGUSTUS	CDS	134340	134829	0.78	-	0	transcript_id	"g3783.t1";	gene_id	"g3783";
tig00000205_pilon	AUGUSTUS	start_codon	134827	134829	.	-	0	transcript_id	"g3783.t1";	gene_id	"g3783";
tig00000205_pilon	AUGUSTUS	gene	135338	136895	0.96	-	.	g3784;;Serine hydroxymethyltransferase, mitochondrial
tig00000205_pilon	AUGUSTUS	transcript	135338	136895	0.96	-	.	g3784.t1
tig00000205_pilon	AUGUSTUS	stop_codon	135338	135340	.	-	0	transcript_id	"g3784.t1";	gene_id	"g3784";
tig00000205_pilon	AUGUSTUS	intron	136754	136838	1	-	.	transcript_id	"g3784.t1";	gene_id	"g3784";
tig00000205_pilon	AUGUSTUS	CDS	135341	136753	0.96	-	0	transcript_id	"g3784.t1";	gene_id	"g3784";
tig00000205_pilon	AUGUSTUS	CDS	136839	136895	1	-	0	transcript_id	"g3784.t1";	gene_id	"g3784";
tig00000205_pilon	AUGUSTUS	start_codon	136893	136895	.	-	0	transcript_id	"g3784.t1";	gene_id	"g3784";
tig00000205_pilon	AUGUSTUS	gene	137465	138238	1	+	.	g3785;;hypothetical protein
tig00000205_pilon	AUGUSTUS	transcript	137465	138238	1	+	.	g3785.t1
tig00000205_pilon	AUGUSTUS	start_codon	137465	137467	.	+	0	transcript_id	"g3785.t1";	gene_id	"g3785";
tig00000205_pilon	AUGUSTUS	CDS	137465	138235	1	+	0	transcript_id	"g3785.t1";	gene_id	"g3785";
tig00000205_pilon	AUGUSTUS	stop_codon	138236	138238	.	+	0	transcript_id	"g3785.t1";	gene_id	"g3785";
tig00000205_pilon	AUGUSTUS	gene	138539	140956	1	+	.	g3786;;COP9 signalosome complex subunit 2
tig00000205_pilon	AUGUSTUS	transcript	138539	140956	1	+	.	g3786.t1
tig00000205_pilon	AUGUSTUS	start_codon	138539	138541	.	+	0	transcript_id	"g3786.t1";	gene_id	"g3786";
tig00000205_pilon	AUGUSTUS	CDS	138539	140953	1	+	0	transcript_id	"g3786.t1";	gene_id	"g3786";
tig00000205_pilon	AUGUSTUS	stop_codon	140954	140956	.	+	0	transcript_id	"g3786.t1";	gene_id	"g3786";
tig00000205_pilon	AUGUSTUS	gene	141173	141808	0.99	+	.	g3787;;60S ribosomal subunit assembly/export protein LOC1
tig00000205_pilon	AUGUSTUS	transcript	141173	141808	0.99	+	.	g3787.t1
tig00000205_pilon	AUGUSTUS	start_codon	141173	141175	.	+	0	transcript_id	"g3787.t1";	gene_id	"g3787";
tig00000205_pilon	AUGUSTUS	CDS	141173	141805	0.99	+	0	transcript_id	"g3787.t1";	gene_id	"g3787";
tig00000205_pilon	AUGUSTUS	stop_codon	141806	141808	.	+	0	transcript_id	"g3787.t1";	gene_id	"g3787";
tig00000205_pilon	AUGUSTUS	gene	142304	143164	0.71	+	.	g3788;;hypothetical protein
tig00000205_pilon	AUGUSTUS	transcript	142304	143164	0.71	+	.	g3788.t1
tig00000205_pilon	AUGUSTUS	start_codon	142304	142306	.	+	0	transcript_id	"g3788.t1";	gene_id	"g3788";
tig00000205_pilon	AUGUSTUS	CDS	142304	143161	0.71	+	0	transcript_id	"g3788.t1";	gene_id	"g3788";
tig00000205_pilon	AUGUSTUS	stop_codon	143162	143164	.	+	0	transcript_id	"g3788.t1";	gene_id	"g3788";
tig00000205_pilon	AUGUSTUS	gene	143410	144744	0.61	-	.	g3789;;Delta(14)-sterol reductase
tig00000205_pilon	AUGUSTUS	transcript	143410	144744	0.61	-	.	g3789.t1
tig00000205_pilon	AUGUSTUS	stop_codon	143410	143412	.	-	0	transcript_id	"g3789.t1";	gene_id	"g3789";
tig00000205_pilon	AUGUSTUS	CDS	143413	144744	0.61	-	0	transcript_id	"g3789.t1";	gene_id	"g3789";
tig00000205_pilon	AUGUSTUS	start_codon	144742	144744	.	-	0	transcript_id	"g3789.t1";	gene_id	"g3789";
tig00000205_pilon	AUGUSTUS	gene	145322	146380	0.89	+	.	g3790;;3'(2'),5'-bisphosphate nucleotidase 1
tig00000205_pilon	AUGUSTUS	transcript	145322	146380	0.89	+	.	g3790.t1
tig00000205_pilon	AUGUSTUS	start_codon	145322	145324	.	+	0	transcript_id	"g3790.t1";	gene_id	"g3790";
tig00000205_pilon	AUGUSTUS	CDS	145322	146377	0.89	+	0	transcript_id	"g3790.t1";	gene_id	"g3790";
tig00000205_pilon	AUGUSTUS	stop_codon	146378	146380	.	+	0	transcript_id	"g3790.t1";	gene_id	"g3790";
tig00000205_pilon	AUGUSTUS	gene	146668	148278	0.59	+	.	g3791;;Dolichyl pyrophosphate Man9GlcNAc2 alpha-1,3-glucosyltransferase
tig00000205_pilon	AUGUSTUS	transcript	146668	148278	0.59	+	.	g3791.t1
tig00000205_pilon	AUGUSTUS	start_codon	146668	146670	.	+	0	transcript_id	"g3791.t1";	gene_id	"g3791";
tig00000205_pilon	AUGUSTUS	CDS	146668	148275	0.59	+	0	transcript_id	"g3791.t1";	gene_id	"g3791";
tig00000205_pilon	AUGUSTUS	stop_codon	148276	148278	.	+	0	transcript_id	"g3791.t1";	gene_id	"g3791";
tig00000205_pilon	AUGUSTUS	gene	148378	150406	0.4	-	.	g3792;;Probable glucan endo-1,3-beta-glucosidase btgC
tig00000205_pilon	AUGUSTUS	transcript	148378	150406	0.4	-	.	g3792.t1
tig00000205_pilon	AUGUSTUS	stop_codon	148378	148380	.	-	0	transcript_id	"g3792.t1";	gene_id	"g3792";
tig00000205_pilon	AUGUSTUS	intron	149370	149455	0.75	-	.	transcript_id	"g3792.t1";	gene_id	"g3792";
tig00000205_pilon	AUGUSTUS	intron	150015	150124	0.96	-	.	transcript_id	"g3792.t1";	gene_id	"g3792";
tig00000205_pilon	AUGUSTUS	CDS	148381	149369	0.75	-	2	transcript_id	"g3792.t1";	gene_id	"g3792";
tig00000205_pilon	AUGUSTUS	CDS	149456	150014	0.83	-	0	transcript_id	"g3792.t1";	gene_id	"g3792";
tig00000205_pilon	AUGUSTUS	CDS	150125	150406	0.55	-	0	transcript_id	"g3792.t1";	gene_id	"g3792";
tig00000205_pilon	AUGUSTUS	start_codon	150404	150406	.	-	0	transcript_id	"g3792.t1";	gene_id	"g3792";
tig00000205_pilon	AUGUSTUS	gene	151063	155454	1	-	.	g3793;;hypothetical protein
tig00000205_pilon	AUGUSTUS	transcript	151063	155454	1	-	.	g3793.t1
tig00000205_pilon	AUGUSTUS	stop_codon	151063	151065	.	-	0	transcript_id	"g3793.t1";	gene_id	"g3793";
tig00000205_pilon	AUGUSTUS	CDS	151066	155454	1	-	0	transcript_id	"g3793.t1";	gene_id	"g3793";
tig00000205_pilon	AUGUSTUS	start_codon	155452	155454	.	-	0	transcript_id	"g3793.t1";	gene_id	"g3793";
tig00000205_pilon	AUGUSTUS	gene	155529	156920	1	-	.	g3794;;hypothetical protein
tig00000205_pilon	AUGUSTUS	transcript	155529	156920	1	-	.	g3794.t1
tig00000205_pilon	AUGUSTUS	stop_codon	155529	155531	.	-	0	transcript_id	"g3794.t1";	gene_id	"g3794";
tig00000205_pilon	AUGUSTUS	CDS	155532	156920	1	-	0	transcript_id	"g3794.t1";	gene_id	"g3794";
tig00000205_pilon	AUGUSTUS	start_codon	156918	156920	.	-	0	transcript_id	"g3794.t1";	gene_id	"g3794";
tig00000205_pilon	AUGUSTUS	gene	157833	160137	0.32	+	.	g3795;;Bud site selection protein 6
tig00000205_pilon	AUGUSTUS	transcript	157833	160137	0.32	+	.	g3795.t1
tig00000205_pilon	AUGUSTUS	start_codon	157833	157835	.	+	0	transcript_id	"g3795.t1";	gene_id	"g3795";
tig00000205_pilon	AUGUSTUS	intron	158626	158692	0.32	+	.	transcript_id	"g3795.t1";	gene_id	"g3795";
tig00000205_pilon	AUGUSTUS	CDS	157833	158625	0.34	+	0	transcript_id	"g3795.t1";	gene_id	"g3795";
tig00000205_pilon	AUGUSTUS	CDS	158693	160134	0.32	+	2	transcript_id	"g3795.t1";	gene_id	"g3795";
tig00000205_pilon	AUGUSTUS	stop_codon	160135	160137	.	+	0	transcript_id	"g3795.t1";	gene_id	"g3795";
tig00000205_pilon	AUGUSTUS	gene	160270	162246	0.64	-	.	g3796;;Telomerase reverse transcriptase
tig00000205_pilon	AUGUSTUS	transcript	160270	162246	0.64	-	.	g3796.t1
tig00000205_pilon	AUGUSTUS	stop_codon	160270	160272	.	-	0	transcript_id	"g3796.t1";	gene_id	"g3796";
tig00000205_pilon	AUGUSTUS	CDS	160273	162246	0.64	-	0	transcript_id	"g3796.t1";	gene_id	"g3796";
tig00000205_pilon	AUGUSTUS	start_codon	162244	162246	.	-	0	transcript_id	"g3796.t1";	gene_id	"g3796";
tig00000205_pilon	AUGUSTUS	gene	163234	164211	1	+	.	g3797;;tRNA-specific adenosine deaminase subunit TAD3
tig00000205_pilon	AUGUSTUS	transcript	163234	164211	1	+	.	g3797.t1
tig00000205_pilon	AUGUSTUS	start_codon	163234	163236	.	+	0	transcript_id	"g3797.t1";	gene_id	"g3797";
tig00000205_pilon	AUGUSTUS	CDS	163234	164208	1	+	0	transcript_id	"g3797.t1";	gene_id	"g3797";
tig00000205_pilon	AUGUSTUS	stop_codon	164209	164211	.	+	0	transcript_id	"g3797.t1";	gene_id	"g3797";
tig00000205_pilon	AUGUSTUS	gene	164225	164734	1	-	.	g3798;;hypothetical protein
tig00000205_pilon	AUGUSTUS	transcript	164225	164734	1	-	.	g3798.t1
tig00000205_pilon	AUGUSTUS	stop_codon	164225	164227	.	-	0	transcript_id	"g3798.t1";	gene_id	"g3798";
tig00000205_pilon	AUGUSTUS	CDS	164228	164734	1	-	0	transcript_id	"g3798.t1";	gene_id	"g3798";
tig00000205_pilon	AUGUSTUS	start_codon	164732	164734	.	-	0	transcript_id	"g3798.t1";	gene_id	"g3798";
tig00000205_pilon	AUGUSTUS	gene	165051	165440	1	+	.	g3799;;Prefoldin subunit 4
tig00000205_pilon	AUGUSTUS	transcript	165051	165440	1	+	.	g3799.t1
tig00000205_pilon	AUGUSTUS	start_codon	165051	165053	.	+	0	transcript_id	"g3799.t1";	gene_id	"g3799";
tig00000205_pilon	AUGUSTUS	CDS	165051	165437	1	+	0	transcript_id	"g3799.t1";	gene_id	"g3799";
tig00000205_pilon	AUGUSTUS	stop_codon	165438	165440	.	+	0	transcript_id	"g3799.t1";	gene_id	"g3799";
tig00000205_pilon	AUGUSTUS	gene	165586	167613	0.98	-	.	g3800;;SWR1-complex protein 4
tig00000205_pilon	AUGUSTUS	transcript	165586	167613	0.98	-	.	g3800.t1
tig00000205_pilon	AUGUSTUS	stop_codon	165586	165588	.	-	0	transcript_id	"g3800.t1";	gene_id	"g3800";
tig00000205_pilon	AUGUSTUS	CDS	165589	167613	0.98	-	0	transcript_id	"g3800.t1";	gene_id	"g3800";
tig00000205_pilon	AUGUSTUS	start_codon	167611	167613	.	-	0	transcript_id	"g3800.t1";	gene_id	"g3800";
tig00000205_pilon	AUGUSTUS	gene	167998	170465	0.85	+	.	g3801;;Cullin-3
tig00000205_pilon	AUGUSTUS	transcript	167998	170465	0.85	+	.	g3801.t1
tig00000205_pilon	AUGUSTUS	start_codon	167998	168000	.	+	0	transcript_id	"g3801.t1";	gene_id	"g3801";
tig00000205_pilon	AUGUSTUS	intron	168168	168260	0.92	+	.	transcript_id	"g3801.t1";	gene_id	"g3801";
tig00000205_pilon	AUGUSTUS	intron	169990	170075	0.9	+	.	transcript_id	"g3801.t1";	gene_id	"g3801";
tig00000205_pilon	AUGUSTUS	CDS	167998	168167	0.92	+	0	transcript_id	"g3801.t1";	gene_id	"g3801";
tig00000205_pilon	AUGUSTUS	CDS	168261	169989	0.85	+	1	transcript_id	"g3801.t1";	gene_id	"g3801";
tig00000205_pilon	AUGUSTUS	CDS	170076	170462	0.9	+	0	transcript_id	"g3801.t1";	gene_id	"g3801";
tig00000205_pilon	AUGUSTUS	stop_codon	170463	170465	.	+	0	transcript_id	"g3801.t1";	gene_id	"g3801";
tig00000205_pilon	AUGUSTUS	gene	170688	172427	0.99	-	.	g3802;;Uncharacterized protein C167.05
tig00000205_pilon	AUGUSTUS	transcript	170688	172427	0.99	-	.	g3802.t1
tig00000205_pilon	AUGUSTUS	stop_codon	170688	170690	.	-	0	transcript_id	"g3802.t1";	gene_id	"g3802";
tig00000205_pilon	AUGUSTUS	CDS	170691	172427	0.99	-	0	transcript_id	"g3802.t1";	gene_id	"g3802";
tig00000205_pilon	AUGUSTUS	start_codon	172425	172427	.	-	0	transcript_id	"g3802.t1";	gene_id	"g3802";
tig00000205_pilon	AUGUSTUS	gene	173274	174713	1	+	.	g3803;;Serine--tRNA ligase, mitochondrial
tig00000205_pilon	AUGUSTUS	transcript	173274	174713	1	+	.	g3803.t1
tig00000205_pilon	AUGUSTUS	start_codon	173274	173276	.	+	0	transcript_id	"g3803.t1";	gene_id	"g3803";
tig00000205_pilon	AUGUSTUS	CDS	173274	174710	1	+	0	transcript_id	"g3803.t1";	gene_id	"g3803";
tig00000205_pilon	AUGUSTUS	stop_codon	174711	174713	.	+	0	transcript_id	"g3803.t1";	gene_id	"g3803";
tig00000205_pilon	AUGUSTUS	gene	174850	177519	1	-	.	g3804;;Golgin IMH1
tig00000205_pilon	AUGUSTUS	transcript	174850	177519	1	-	.	g3804.t1
tig00000205_pilon	AUGUSTUS	stop_codon	174850	174852	.	-	0	transcript_id	"g3804.t1";	gene_id	"g3804";
tig00000205_pilon	AUGUSTUS	CDS	174853	177519	1	-	0	transcript_id	"g3804.t1";	gene_id	"g3804";
tig00000205_pilon	AUGUSTUS	start_codon	177517	177519	.	-	0	transcript_id	"g3804.t1";	gene_id	"g3804";
tig00000205_pilon	AUGUSTUS	gene	178153	179442	1	-	.	g3805;;Protein arginine N-methyltransferase 2
tig00000205_pilon	AUGUSTUS	transcript	178153	179442	1	-	.	g3805.t1
tig00000205_pilon	AUGUSTUS	stop_codon	178153	178155	.	-	0	transcript_id	"g3805.t1";	gene_id	"g3805";
tig00000205_pilon	AUGUSTUS	CDS	178156	179442	1	-	0	transcript_id	"g3805.t1";	gene_id	"g3805";
tig00000205_pilon	AUGUSTUS	start_codon	179440	179442	.	-	0	transcript_id	"g3805.t1";	gene_id	"g3805";
tig00000205_pilon	AUGUSTUS	gene	179745	180233	0.73	-	.	g3806;;hypothetical protein
tig00000205_pilon	AUGUSTUS	transcript	179745	180233	0.73	-	.	g3806.t1
tig00000205_pilon	AUGUSTUS	stop_codon	179745	179747	.	-	0	transcript_id	"g3806.t1";	gene_id	"g3806";
tig00000205_pilon	AUGUSTUS	CDS	179748	180233	0.73	-	0	transcript_id	"g3806.t1";	gene_id	"g3806";
tig00000205_pilon	AUGUSTUS	start_codon	180231	180233	.	-	0	transcript_id	"g3806.t1";	gene_id	"g3806";
tig00000205_pilon	AUGUSTUS	gene	180346	184407	0.82	-	.	g3807;;Bud site selection protein 3 homolog
tig00000205_pilon	AUGUSTUS	transcript	180346	184407	0.82	-	.	g3807.t1
tig00000205_pilon	AUGUSTUS	stop_codon	180346	180348	.	-	0	transcript_id	"g3807.t1";	gene_id	"g3807";
tig00000205_pilon	AUGUSTUS	CDS	180349	184407	0.82	-	0	transcript_id	"g3807.t1";	gene_id	"g3807";
tig00000205_pilon	AUGUSTUS	start_codon	184405	184407	.	-	0	transcript_id	"g3807.t1";	gene_id	"g3807";
tig00000205_pilon	AUGUSTUS	gene	185318	185809	0.86	+	.	g3808;;Protoplast secreted protein 2
tig00000205_pilon	AUGUSTUS	transcript	185318	185809	0.86	+	.	g3808.t1
tig00000205_pilon	AUGUSTUS	start_codon	185318	185320	.	+	0	transcript_id	"g3808.t1";	gene_id	"g3808";
tig00000205_pilon	AUGUSTUS	CDS	185318	185806	0.86	+	0	transcript_id	"g3808.t1";	gene_id	"g3808";
tig00000205_pilon	AUGUSTUS	stop_codon	185807	185809	.	+	0	transcript_id	"g3808.t1";	gene_id	"g3808";
tig00000205_pilon	AUGUSTUS	gene	186393	186878	0.47	-	.	g3809;;hypothetical protein
tig00000205_pilon	AUGUSTUS	transcript	186393	186878	0.47	-	.	g3809.t1
tig00000205_pilon	AUGUSTUS	stop_codon	186393	186395	.	-	0	transcript_id	"g3809.t1";	gene_id	"g3809";
tig00000205_pilon	AUGUSTUS	CDS	186396	186878	0.47	-	0	transcript_id	"g3809.t1";	gene_id	"g3809";
tig00000205_pilon	AUGUSTUS	start_codon	186876	186878	.	-	0	transcript_id	"g3809.t1";	gene_id	"g3809";
tig00000205_pilon	AUGUSTUS	gene	186939	188732	0.92	-	.	g3810;;UPF0061 protein FMP40
tig00000205_pilon	AUGUSTUS	transcript	186939	188732	0.92	-	.	g3810.t1
tig00000205_pilon	AUGUSTUS	stop_codon	186939	186941	.	-	0	transcript_id	"g3810.t1";	gene_id	"g3810";
tig00000205_pilon	AUGUSTUS	CDS	186942	188732	0.92	-	0	transcript_id	"g3810.t1";	gene_id	"g3810";
tig00000205_pilon	AUGUSTUS	start_codon	188730	188732	.	-	0	transcript_id	"g3810.t1";	gene_id	"g3810";
tig00000205_pilon	AUGUSTUS	gene	189624	191276	1	+	.	g3811;;Asparagine--tRNA ligase, cytoplasmic
tig00000205_pilon	AUGUSTUS	transcript	189624	191276	1	+	.	g3811.t1
tig00000205_pilon	AUGUSTUS	start_codon	189624	189626	.	+	0	transcript_id	"g3811.t1";	gene_id	"g3811";
tig00000205_pilon	AUGUSTUS	CDS	189624	191273	1	+	0	transcript_id	"g3811.t1";	gene_id	"g3811";
tig00000205_pilon	AUGUSTUS	stop_codon	191274	191276	.	+	0	transcript_id	"g3811.t1";	gene_id	"g3811";
tig00000205_pilon	AUGUSTUS	gene	191738	193786	0.98	+	.	g3812;;Putative proline--tRNA ligase YHR020W
tig00000205_pilon	AUGUSTUS	transcript	191738	193786	0.98	+	.	g3812.t1
tig00000205_pilon	AUGUSTUS	start_codon	191738	191740	.	+	0	transcript_id	"g3812.t1";	gene_id	"g3812";
tig00000205_pilon	AUGUSTUS	CDS	191738	193783	0.98	+	0	transcript_id	"g3812.t1";	gene_id	"g3812";
tig00000205_pilon	AUGUSTUS	stop_codon	193784	193786	.	+	0	transcript_id	"g3812.t1";	gene_id	"g3812";
tig00000205_pilon	AUGUSTUS	gene	194338	195846	0.91	+	.	g3813;;Asparagine--tRNA ligase, mitochondrial
tig00000205_pilon	AUGUSTUS	transcript	194338	195846	0.91	+	.	g3813.t1
tig00000205_pilon	AUGUSTUS	start_codon	194338	194340	.	+	0	transcript_id	"g3813.t1";	gene_id	"g3813";
tig00000205_pilon	AUGUSTUS	CDS	194338	195843	0.91	+	0	transcript_id	"g3813.t1";	gene_id	"g3813";
tig00000205_pilon	AUGUSTUS	stop_codon	195844	195846	.	+	0	transcript_id	"g3813.t1";	gene_id	"g3813";
tig00000205_pilon	AUGUSTUS	gene	195947	196870	1	-	.	g3814;;RNases MRP/P 32.9 kDa subunit
tig00000205_pilon	AUGUSTUS	transcript	195947	196870	1	-	.	g3814.t1
tig00000205_pilon	AUGUSTUS	stop_codon	195947	195949	.	-	0	transcript_id	"g3814.t1";	gene_id	"g3814";
tig00000205_pilon	AUGUSTUS	CDS	195950	196870	1	-	0	transcript_id	"g3814.t1";	gene_id	"g3814";
tig00000205_pilon	AUGUSTUS	start_codon	196868	196870	.	-	0	transcript_id	"g3814.t1";	gene_id	"g3814";
tig00000205_pilon	AUGUSTUS	gene	197183	197575	0.49	+	.	g3815;;hypothetical protein
tig00000205_pilon	AUGUSTUS	transcript	197183	197575	0.49	+	.	g3815.t1
tig00000205_pilon	AUGUSTUS	start_codon	197183	197185	.	+	0	transcript_id	"g3815.t1";	gene_id	"g3815";
tig00000205_pilon	AUGUSTUS	CDS	197183	197572	0.49	+	0	transcript_id	"g3815.t1";	gene_id	"g3815";
tig00000205_pilon	AUGUSTUS	stop_codon	197573	197575	.	+	0	transcript_id	"g3815.t1";	gene_id	"g3815";
tig00000205_pilon	AUGUSTUS	gene	197725	198900	0.87	+	.	g3816;;Putative lipoate-protein ligase A
tig00000205_pilon	AUGUSTUS	transcript	197725	198900	0.87	+	.	g3816.t1
tig00000205_pilon	AUGUSTUS	start_codon	197725	197727	.	+	0	transcript_id	"g3816.t1";	gene_id	"g3816";
tig00000205_pilon	AUGUSTUS	CDS	197725	198897	0.87	+	0	transcript_id	"g3816.t1";	gene_id	"g3816";
tig00000205_pilon	AUGUSTUS	stop_codon	198898	198900	.	+	0	transcript_id	"g3816.t1";	gene_id	"g3816";
tig00000205_pilon	AUGUSTUS	gene	200101	202998	0.95	+	.	g3817;;Arrestin-related trafficking adapter 3
tig00000205_pilon	AUGUSTUS	transcript	200101	202998	0.95	+	.	g3817.t1
tig00000205_pilon	AUGUSTUS	start_codon	200101	200103	.	+	0	transcript_id	"g3817.t1";	gene_id	"g3817";
tig00000205_pilon	AUGUSTUS	CDS	200101	202995	0.95	+	0	transcript_id	"g3817.t1";	gene_id	"g3817";
tig00000205_pilon	AUGUSTUS	stop_codon	202996	202998	.	+	0	transcript_id	"g3817.t1";	gene_id	"g3817";
tig00000205_pilon	AUGUSTUS	gene	203256	205112	1	-	.	g3818;;Exocyst complex protein EXO70
tig00000205_pilon	AUGUSTUS	transcript	203256	205112	1	-	.	g3818.t1
tig00000205_pilon	AUGUSTUS	stop_codon	203256	203258	.	-	0	transcript_id	"g3818.t1";	gene_id	"g3818";
tig00000205_pilon	AUGUSTUS	CDS	203259	205112	1	-	0	transcript_id	"g3818.t1";	gene_id	"g3818";
tig00000205_pilon	AUGUSTUS	start_codon	205110	205112	.	-	0	transcript_id	"g3818.t1";	gene_id	"g3818";
tig00000205_pilon	AUGUSTUS	gene	206027	207586	0.99	-	.	g3819;;Glucan 1,3-beta-glucosidase
tig00000205_pilon	AUGUSTUS	transcript	206027	207586	0.99	-	.	g3819.t1
tig00000205_pilon	AUGUSTUS	stop_codon	206027	206029	.	-	0	transcript_id	"g3819.t1";	gene_id	"g3819";
tig00000205_pilon	AUGUSTUS	CDS	206030	207586	0.99	-	0	transcript_id	"g3819.t1";	gene_id	"g3819";
tig00000205_pilon	AUGUSTUS	start_codon	207584	207586	.	-	0	transcript_id	"g3819.t1";	gene_id	"g3819";
tig00000205_pilon	AUGUSTUS	gene	208147	208455	1	+	.	g3820;;Uncharacterized protein YDL157C, mitochondrial
tig00000205_pilon	AUGUSTUS	transcript	208147	208455	1	+	.	g3820.t1
tig00000205_pilon	AUGUSTUS	start_codon	208147	208149	.	+	0	transcript_id	"g3820.t1";	gene_id	"g3820";
tig00000205_pilon	AUGUSTUS	CDS	208147	208452	1	+	0	transcript_id	"g3820.t1";	gene_id	"g3820";
tig00000205_pilon	AUGUSTUS	stop_codon	208453	208455	.	+	0	transcript_id	"g3820.t1";	gene_id	"g3820";
tig00000205_pilon	AUGUSTUS	gene	208643	210247	1	-	.	g3821;;DNA damage-binding protein CMR1
tig00000205_pilon	AUGUSTUS	transcript	208643	210247	1	-	.	g3821.t1
tig00000205_pilon	AUGUSTUS	stop_codon	208643	208645	.	-	0	transcript_id	"g3821.t1";	gene_id	"g3821";
tig00000205_pilon	AUGUSTUS	CDS	208646	210247	1	-	0	transcript_id	"g3821.t1";	gene_id	"g3821";
tig00000205_pilon	AUGUSTUS	start_codon	210245	210247	.	-	0	transcript_id	"g3821.t1";	gene_id	"g3821";
tig00000205_pilon	AUGUSTUS	gene	210589	211737	1	+	.	g3822;;hypothetical protein
tig00000205_pilon	AUGUSTUS	transcript	210589	211737	1	+	.	g3822.t1
tig00000205_pilon	AUGUSTUS	start_codon	210589	210591	.	+	0	transcript_id	"g3822.t1";	gene_id	"g3822";
tig00000205_pilon	AUGUSTUS	CDS	210589	211734	1	+	0	transcript_id	"g3822.t1";	gene_id	"g3822";
tig00000205_pilon	AUGUSTUS	stop_codon	211735	211737	.	+	0	transcript_id	"g3822.t1";	gene_id	"g3822";
tig00000205_pilon	AUGUSTUS	gene	211881	214370	1	-	.	g3823;;tRNA ligase
tig00000205_pilon	AUGUSTUS	transcript	211881	214370	1	-	.	g3823.t1
tig00000205_pilon	AUGUSTUS	stop_codon	211881	211883	.	-	0	transcript_id	"g3823.t1";	gene_id	"g3823";
tig00000205_pilon	AUGUSTUS	CDS	211884	214370	1	-	0	transcript_id	"g3823.t1";	gene_id	"g3823";
tig00000205_pilon	AUGUSTUS	start_codon	214368	214370	.	-	0	transcript_id	"g3823.t1";	gene_id	"g3823";
tig00000205_pilon	AUGUSTUS	gene	214917	215954	0.75	-	.	g3824;;Uncharacterized mitochondrial carrier SCY_1795
tig00000205_pilon	AUGUSTUS	transcript	214917	215954	0.75	-	.	g3824.t1
tig00000205_pilon	AUGUSTUS	stop_codon	214917	214919	.	-	0	transcript_id	"g3824.t1";	gene_id	"g3824";
tig00000205_pilon	AUGUSTUS	CDS	214920	215954	0.75	-	0	transcript_id	"g3824.t1";	gene_id	"g3824";
tig00000205_pilon	AUGUSTUS	start_codon	215952	215954	.	-	0	transcript_id	"g3824.t1";	gene_id	"g3824";
tig00000205_pilon	AUGUSTUS	gene	216532	217506	0.97	+	.	g3825;;Phosphoserine phosphatase
tig00000205_pilon	AUGUSTUS	transcript	216532	217506	0.97	+	.	g3825.t1
tig00000205_pilon	AUGUSTUS	start_codon	216532	216534	.	+	0	transcript_id	"g3825.t1";	gene_id	"g3825";
tig00000205_pilon	AUGUSTUS	CDS	216532	217503	0.97	+	0	transcript_id	"g3825.t1";	gene_id	"g3825";
tig00000205_pilon	AUGUSTUS	stop_codon	217504	217506	.	+	0	transcript_id	"g3825.t1";	gene_id	"g3825";
tig00000205_pilon	AUGUSTUS	gene	217604	218476	1	-	.	g3826;;Putative aminodeoxychorismate lyase
tig00000205_pilon	AUGUSTUS	transcript	217604	218476	1	-	.	g3826.t1
tig00000205_pilon	AUGUSTUS	stop_codon	217604	217606	.	-	0	transcript_id	"g3826.t1";	gene_id	"g3826";
tig00000205_pilon	AUGUSTUS	CDS	217607	218476	1	-	0	transcript_id	"g3826.t1";	gene_id	"g3826";
tig00000205_pilon	AUGUSTUS	start_codon	218474	218476	.	-	0	transcript_id	"g3826.t1";	gene_id	"g3826";
tig00000205_pilon	AUGUSTUS	gene	218820	220445	1	+	.	g3827;;Altered inheritance of mitochondria protein 3
tig00000205_pilon	AUGUSTUS	transcript	218820	220445	1	+	.	g3827.t1
tig00000205_pilon	AUGUSTUS	start_codon	218820	218822	.	+	0	transcript_id	"g3827.t1";	gene_id	"g3827";
tig00000205_pilon	AUGUSTUS	CDS	218820	220442	1	+	0	transcript_id	"g3827.t1";	gene_id	"g3827";
tig00000205_pilon	AUGUSTUS	stop_codon	220443	220445	.	+	0	transcript_id	"g3827.t1";	gene_id	"g3827";
tig00000205_pilon	AUGUSTUS	gene	221157	222389	1	+	.	g3828;;Serine/threonine-protein kinase CHK1
tig00000205_pilon	AUGUSTUS	transcript	221157	222389	1	+	.	g3828.t1
tig00000205_pilon	AUGUSTUS	start_codon	221157	221159	.	+	0	transcript_id	"g3828.t1";	gene_id	"g3828";
tig00000205_pilon	AUGUSTUS	CDS	221157	222386	1	+	0	transcript_id	"g3828.t1";	gene_id	"g3828";
tig00000205_pilon	AUGUSTUS	stop_codon	222387	222389	.	+	0	transcript_id	"g3828.t1";	gene_id	"g3828";
tig00000205_pilon	AUGUSTUS	gene	222559	222798	0.79	+	.	g3829;;Serine/threonine-protein kinase CHK1
tig00000205_pilon	AUGUSTUS	transcript	222559	222798	0.79	+	.	g3829.t1
tig00000205_pilon	AUGUSTUS	start_codon	222559	222561	.	+	0	transcript_id	"g3829.t1";	gene_id	"g3829";
tig00000205_pilon	AUGUSTUS	CDS	222559	222795	0.79	+	0	transcript_id	"g3829.t1";	gene_id	"g3829";
tig00000205_pilon	AUGUSTUS	stop_codon	222796	222798	.	+	0	transcript_id	"g3829.t1";	gene_id	"g3829";
tig00000205_pilon	AUGUSTUS	gene	223089	225008	0.99	+	.	g3830;;Double-strand break repair protein MRE11
tig00000205_pilon	AUGUSTUS	transcript	223089	225008	0.99	+	.	g3830.t1
tig00000205_pilon	AUGUSTUS	start_codon	223089	223091	.	+	0	transcript_id	"g3830.t1";	gene_id	"g3830";
tig00000205_pilon	AUGUSTUS	CDS	223089	225005	0.99	+	0	transcript_id	"g3830.t1";	gene_id	"g3830";
tig00000205_pilon	AUGUSTUS	stop_codon	225006	225008	.	+	0	transcript_id	"g3830.t1";	gene_id	"g3830";
tig00000205_pilon	AUGUSTUS	gene	225747	227279	1	+	.	g3831;;KNR4/SMI1 homolog 2
tig00000205_pilon	AUGUSTUS	transcript	225747	227279	1	+	.	g3831.t1
tig00000205_pilon	AUGUSTUS	start_codon	225747	225749	.	+	0	transcript_id	"g3831.t1";	gene_id	"g3831";
tig00000205_pilon	AUGUSTUS	CDS	225747	227276	1	+	0	transcript_id	"g3831.t1";	gene_id	"g3831";
tig00000205_pilon	AUGUSTUS	stop_codon	227277	227279	.	+	0	transcript_id	"g3831.t1";	gene_id	"g3831";
tig00000205_pilon	AUGUSTUS	gene	227663	229144	1	-	.	g3832;;Casein kinase I homolog RAG8
tig00000205_pilon	AUGUSTUS	transcript	227663	229144	1	-	.	g3832.t1
tig00000205_pilon	AUGUSTUS	stop_codon	227663	227665	.	-	0	transcript_id	"g3832.t1";	gene_id	"g3832";
tig00000205_pilon	AUGUSTUS	CDS	227666	229144	1	-	0	transcript_id	"g3832.t1";	gene_id	"g3832";
tig00000205_pilon	AUGUSTUS	start_codon	229142	229144	.	-	0	transcript_id	"g3832.t1";	gene_id	"g3832";
tig00000205_pilon	AUGUSTUS	gene	230029	231210	1	-	.	g3833;;Cystathionine beta-lyase
tig00000205_pilon	AUGUSTUS	transcript	230029	231210	1	-	.	g3833.t1
tig00000205_pilon	AUGUSTUS	stop_codon	230029	230031	.	-	0	transcript_id	"g3833.t1";	gene_id	"g3833";
tig00000205_pilon	AUGUSTUS	CDS	230032	231210	1	-	0	transcript_id	"g3833.t1";	gene_id	"g3833";
tig00000205_pilon	AUGUSTUS	start_codon	231208	231210	.	-	0	transcript_id	"g3833.t1";	gene_id	"g3833";
tig00000205_pilon	AUGUSTUS	gene	232478	233209	0.4	+	.	g3834;;NADH-ubiquinone oxidoreductase 24 kDa subunit, mitochondrial
tig00000205_pilon	AUGUSTUS	transcript	232478	233209	0.4	+	.	g3834.t1
tig00000205_pilon	AUGUSTUS	start_codon	232478	232480	.	+	0	transcript_id	"g3834.t1";	gene_id	"g3834";
tig00000205_pilon	AUGUSTUS	CDS	232478	233206	0.4	+	0	transcript_id	"g3834.t1";	gene_id	"g3834";
tig00000205_pilon	AUGUSTUS	stop_codon	233207	233209	.	+	0	transcript_id	"g3834.t1";	gene_id	"g3834";
tig00000205_pilon	AUGUSTUS	gene	233865	235550	1	+	.	g3835;;Glucose N-acetyltransferase 1
tig00000205_pilon	AUGUSTUS	transcript	233865	235550	1	+	.	g3835.t1
tig00000205_pilon	AUGUSTUS	start_codon	233865	233867	.	+	0	transcript_id	"g3835.t1";	gene_id	"g3835";
tig00000205_pilon	AUGUSTUS	CDS	233865	235547	1	+	0	transcript_id	"g3835.t1";	gene_id	"g3835";
tig00000205_pilon	AUGUSTUS	stop_codon	235548	235550	.	+	0	transcript_id	"g3835.t1";	gene_id	"g3835";
tig00000205_pilon	AUGUSTUS	gene	235676	236527	0.49	-	.	g3836;;Putative 2-hydroxyacid dehydrogenase YGL185C
tig00000205_pilon	AUGUSTUS	transcript	235676	236527	0.49	-	.	g3836.t1
tig00000205_pilon	AUGUSTUS	stop_codon	235676	235678	.	-	0	transcript_id	"g3836.t1";	gene_id	"g3836";
tig00000205_pilon	AUGUSTUS	CDS	235679	236527	0.49	-	0	transcript_id	"g3836.t1";	gene_id	"g3836";
tig00000205_pilon	AUGUSTUS	start_codon	236525	236527	.	-	0	transcript_id	"g3836.t1";	gene_id	"g3836";
tig00000205_pilon	AUGUSTUS	gene	237800	238249	0.92	-	.	g3837;;Cytochrome c oxidase subunit 4, mitochondrial
tig00000205_pilon	AUGUSTUS	transcript	237800	238249	0.92	-	.	g3837.t1
tig00000205_pilon	AUGUSTUS	stop_codon	237800	237802	.	-	0	transcript_id	"g3837.t1";	gene_id	"g3837";
tig00000205_pilon	AUGUSTUS	CDS	237803	238249	0.92	-	0	transcript_id	"g3837.t1";	gene_id	"g3837";
tig00000205_pilon	AUGUSTUS	start_codon	238247	238249	.	-	0	transcript_id	"g3837.t1";	gene_id	"g3837";
tig00000205_pilon	AUGUSTUS	gene	240212	240571	1	+	.	g3838;;40S ribosomal protein S26-A
tig00000205_pilon	AUGUSTUS	transcript	240212	240571	1	+	.	g3838.t1
tig00000205_pilon	AUGUSTUS	start_codon	240212	240214	.	+	0	transcript_id	"g3838.t1";	gene_id	"g3838";
tig00000205_pilon	AUGUSTUS	CDS	240212	240568	1	+	0	transcript_id	"g3838.t1";	gene_id	"g3838";
tig00000205_pilon	AUGUSTUS	stop_codon	240569	240571	.	+	0	transcript_id	"g3838.t1";	gene_id	"g3838";
tig00000205_pilon	AUGUSTUS	gene	241678	243261	1	+	.	g3839;;Serine/threonine protein phosphatase 2A 55 kDa regulatory subunit B beta isoform
tig00000205_pilon	AUGUSTUS	transcript	241678	243261	1	+	.	g3839.t1
tig00000205_pilon	AUGUSTUS	start_codon	241678	241680	.	+	0	transcript_id	"g3839.t1";	gene_id	"g3839";
tig00000205_pilon	AUGUSTUS	CDS	241678	243258	1	+	0	transcript_id	"g3839.t1";	gene_id	"g3839";
tig00000205_pilon	AUGUSTUS	stop_codon	243259	243261	.	+	0	transcript_id	"g3839.t1";	gene_id	"g3839";
tig00000205_pilon	AUGUSTUS	gene	244088	244477	1	-	.	g3840;;Cytochrome c oxidase subunit 6A, mitochondrial
tig00000205_pilon	AUGUSTUS	transcript	244088	244477	1	-	.	g3840.t1
tig00000205_pilon	AUGUSTUS	stop_codon	244088	244090	.	-	0	transcript_id	"g3840.t1";	gene_id	"g3840";
tig00000205_pilon	AUGUSTUS	CDS	244091	244477	1	-	0	transcript_id	"g3840.t1";	gene_id	"g3840";
tig00000205_pilon	AUGUSTUS	start_codon	244475	244477	.	-	0	transcript_id	"g3840.t1";	gene_id	"g3840";
tig00000205_pilon	AUGUSTUS	gene	244870	246579	0.72	-	.	g3841;;N6-adenosine-methyltransferase IME4
tig00000205_pilon	AUGUSTUS	transcript	244870	246579	0.72	-	.	g3841.t1
tig00000205_pilon	AUGUSTUS	stop_codon	244870	244872	.	-	0	transcript_id	"g3841.t1";	gene_id	"g3841";
tig00000205_pilon	AUGUSTUS	CDS	244873	246579	0.72	-	0	transcript_id	"g3841.t1";	gene_id	"g3841";
tig00000205_pilon	AUGUSTUS	start_codon	246577	246579	.	-	0	transcript_id	"g3841.t1";	gene_id	"g3841";
tig00000205_pilon	AUGUSTUS	gene	247602	249932	1	+	.	g3842;;Condensin complex subunit 2
tig00000205_pilon	AUGUSTUS	transcript	247602	249932	1	+	.	g3842.t1
tig00000205_pilon	AUGUSTUS	start_codon	247602	247604	.	+	0	transcript_id	"g3842.t1";	gene_id	"g3842";
tig00000205_pilon	AUGUSTUS	CDS	247602	249929	1	+	0	transcript_id	"g3842.t1";	gene_id	"g3842";
tig00000205_pilon	AUGUSTUS	stop_codon	249930	249932	.	+	0	transcript_id	"g3842.t1";	gene_id	"g3842";
tig00000205_pilon	AUGUSTUS	gene	250185	252518	1	-	.	g3843;;3-isopropylmalate dehydratase
tig00000205_pilon	AUGUSTUS	transcript	250185	252518	1	-	.	g3843.t1
tig00000205_pilon	AUGUSTUS	stop_codon	250185	250187	.	-	0	transcript_id	"g3843.t1";	gene_id	"g3843";
tig00000205_pilon	AUGUSTUS	CDS	250188	252518	1	-	0	transcript_id	"g3843.t1";	gene_id	"g3843";
tig00000205_pilon	AUGUSTUS	start_codon	252516	252518	.	-	0	transcript_id	"g3843.t1";	gene_id	"g3843";
tig00000205_pilon	AUGUSTUS	gene	253172	254536	1	-	.	g3844;;Kynurenine 3-monooxygenase
tig00000205_pilon	AUGUSTUS	transcript	253172	254536	1	-	.	g3844.t1
tig00000205_pilon	AUGUSTUS	stop_codon	253172	253174	.	-	0	transcript_id	"g3844.t1";	gene_id	"g3844";
tig00000205_pilon	AUGUSTUS	CDS	253175	254536	1	-	0	transcript_id	"g3844.t1";	gene_id	"g3844";
tig00000205_pilon	AUGUSTUS	start_codon	254534	254536	.	-	0	transcript_id	"g3844.t1";	gene_id	"g3844";
tig00000205_pilon	AUGUSTUS	gene	255390	256814	1	-	.	g3845;;ADP-ribosylation factor GTPase-activating protein GLO3
tig00000205_pilon	AUGUSTUS	transcript	255390	256814	1	-	.	g3845.t1
tig00000205_pilon	AUGUSTUS	stop_codon	255390	255392	.	-	0	transcript_id	"g3845.t1";	gene_id	"g3845";
tig00000205_pilon	AUGUSTUS	CDS	255393	256814	1	-	0	transcript_id	"g3845.t1";	gene_id	"g3845";
tig00000205_pilon	AUGUSTUS	start_codon	256812	256814	.	-	0	transcript_id	"g3845.t1";	gene_id	"g3845";
tig00000205_pilon	AUGUSTUS	gene	257292	259250	1	+	.	g3846;;Condensin complex subunit 2
tig00000205_pilon	AUGUSTUS	transcript	257292	259250	1	+	.	g3846.t1
tig00000205_pilon	AUGUSTUS	start_codon	257292	257294	.	+	0	transcript_id	"g3846.t1";	gene_id	"g3846";
tig00000205_pilon	AUGUSTUS	CDS	257292	259247	1	+	0	transcript_id	"g3846.t1";	gene_id	"g3846";
tig00000205_pilon	AUGUSTUS	stop_codon	259248	259250	.	+	0	transcript_id	"g3846.t1";	gene_id	"g3846";
tig00000205_pilon	AUGUSTUS	gene	259364	262852	0.83	-	.	g3847;;ERAD-associated E3 ubiquitin-protein ligase DOA10
tig00000205_pilon	AUGUSTUS	transcript	259364	262852	0.83	-	.	g3847.t1
tig00000205_pilon	AUGUSTUS	stop_codon	259364	259366	.	-	0	transcript_id	"g3847.t1";	gene_id	"g3847";
tig00000205_pilon	AUGUSTUS	CDS	259367	262852	0.83	-	0	transcript_id	"g3847.t1";	gene_id	"g3847";
tig00000205_pilon	AUGUSTUS	start_codon	262850	262852	.	-	0	transcript_id	"g3847.t1";	gene_id	"g3847";
tig00000205_pilon	AUGUSTUS	gene	263409	265430	1	-	.	g3848;;Heat shock protein SSA4
tig00000205_pilon	AUGUSTUS	transcript	263409	265430	1	-	.	g3848.t1
tig00000205_pilon	AUGUSTUS	stop_codon	263409	263411	.	-	0	transcript_id	"g3848.t1";	gene_id	"g3848";
tig00000205_pilon	AUGUSTUS	CDS	263412	265430	1	-	0	transcript_id	"g3848.t1";	gene_id	"g3848";
tig00000205_pilon	AUGUSTUS	start_codon	265428	265430	.	-	0	transcript_id	"g3848.t1";	gene_id	"g3848";
tig00000205_pilon	AUGUSTUS	gene	266216	267028	0.58	-	.	g3849;;Topoisomerase I damage affected protein 4
tig00000205_pilon	AUGUSTUS	transcript	266216	267028	0.58	-	.	g3849.t1
tig00000205_pilon	AUGUSTUS	stop_codon	266216	266218	.	-	0	transcript_id	"g3849.t1";	gene_id	"g3849";
tig00000205_pilon	AUGUSTUS	CDS	266219	267028	0.58	-	0	transcript_id	"g3849.t1";	gene_id	"g3849";
tig00000205_pilon	AUGUSTUS	start_codon	267026	267028	.	-	0	transcript_id	"g3849.t1";	gene_id	"g3849";
tig00000205_pilon	AUGUSTUS	gene	267870	268895	1	+	.	g3850;;Adenosine kinase
tig00000205_pilon	AUGUSTUS	transcript	267870	268895	1	+	.	g3850.t1
tig00000205_pilon	AUGUSTUS	start_codon	267870	267872	.	+	0	transcript_id	"g3850.t1";	gene_id	"g3850";
tig00000205_pilon	AUGUSTUS	CDS	267870	268892	1	+	0	transcript_id	"g3850.t1";	gene_id	"g3850";
tig00000205_pilon	AUGUSTUS	stop_codon	268893	268895	.	+	0	transcript_id	"g3850.t1";	gene_id	"g3850";
tig00000205_pilon	AUGUSTUS	gene	269084	270019	0.97	-	.	g3851;;Translocation protein SEC62
tig00000205_pilon	AUGUSTUS	transcript	269084	270019	0.97	-	.	g3851.t1
tig00000205_pilon	AUGUSTUS	stop_codon	269084	269086	.	-	0	transcript_id	"g3851.t1";	gene_id	"g3851";
tig00000205_pilon	AUGUSTUS	CDS	269087	270019	0.97	-	0	transcript_id	"g3851.t1";	gene_id	"g3851";
tig00000205_pilon	AUGUSTUS	start_codon	270017	270019	.	-	0	transcript_id	"g3851.t1";	gene_id	"g3851";
tig00000205_pilon	AUGUSTUS	gene	270686	273703	1	+	.	g3852;;SPS-sensor component SSY1
tig00000205_pilon	AUGUSTUS	transcript	270686	273703	1	+	.	g3852.t1
tig00000205_pilon	AUGUSTUS	start_codon	270686	270688	.	+	0	transcript_id	"g3852.t1";	gene_id	"g3852";
tig00000205_pilon	AUGUSTUS	CDS	270686	273700	1	+	0	transcript_id	"g3852.t1";	gene_id	"g3852";
tig00000205_pilon	AUGUSTUS	stop_codon	273701	273703	.	+	0	transcript_id	"g3852.t1";	gene_id	"g3852";
tig00000205_pilon	AUGUSTUS	gene	273742	274635	0.99	-	.	g3853;;Pre-mRNA-splicing factor ISY1
tig00000205_pilon	AUGUSTUS	transcript	273742	274635	0.99	-	.	g3853.t1
tig00000205_pilon	AUGUSTUS	stop_codon	273742	273744	.	-	0	transcript_id	"g3853.t1";	gene_id	"g3853";
tig00000205_pilon	AUGUSTUS	CDS	273745	274635	0.99	-	0	transcript_id	"g3853.t1";	gene_id	"g3853";
tig00000205_pilon	AUGUSTUS	start_codon	274633	274635	.	-	0	transcript_id	"g3853.t1";	gene_id	"g3853";
tig00000205_pilon	AUGUSTUS	gene	275710	277497	0.57	+	.	g3854;;Guanosine-diphosphatase
tig00000205_pilon	AUGUSTUS	transcript	275710	277497	0.57	+	.	g3854.t1
tig00000205_pilon	AUGUSTUS	start_codon	275710	275712	.	+	0	transcript_id	"g3854.t1";	gene_id	"g3854";
tig00000205_pilon	AUGUSTUS	CDS	275710	277494	0.57	+	0	transcript_id	"g3854.t1";	gene_id	"g3854";
tig00000205_pilon	AUGUSTUS	stop_codon	277495	277497	.	+	0	transcript_id	"g3854.t1";	gene_id	"g3854";
tig00000205_pilon	AUGUSTUS	gene	277942	279642	1	+	.	g3855;;NAD(+) kinase
tig00000205_pilon	AUGUSTUS	transcript	277942	279642	1	+	.	g3855.t1
tig00000205_pilon	AUGUSTUS	start_codon	277942	277944	.	+	0	transcript_id	"g3855.t1";	gene_id	"g3855";
tig00000205_pilon	AUGUSTUS	CDS	277942	279639	1	+	0	transcript_id	"g3855.t1";	gene_id	"g3855";
tig00000205_pilon	AUGUSTUS	stop_codon	279640	279642	.	+	0	transcript_id	"g3855.t1";	gene_id	"g3855";
tig00000205_pilon	AUGUSTUS	gene	282477	290683	0.6	+	.	g3856;;5-oxoprolinase
tig00000205_pilon	AUGUSTUS	transcript	282477	290683	0.6	+	.	g3856.t1
tig00000205_pilon	AUGUSTUS	start_codon	282477	282479	.	+	0	transcript_id	"g3856.t1";	gene_id	"g3856";
tig00000205_pilon	AUGUSTUS	intron	282504	282573	1	+	.	transcript_id	"g3856.t1";	gene_id	"g3856";
tig00000205_pilon	AUGUSTUS	intron	283105	283232	0.74	+	.	transcript_id	"g3856.t1";	gene_id	"g3856";
tig00000205_pilon	AUGUSTUS	intron	286481	286986	0.81	+	.	transcript_id	"g3856.t1";	gene_id	"g3856";
tig00000205_pilon	AUGUSTUS	CDS	282477	282503	1	+	0	transcript_id	"g3856.t1";	gene_id	"g3856";
tig00000205_pilon	AUGUSTUS	CDS	282574	283104	0.74	+	0	transcript_id	"g3856.t1";	gene_id	"g3856";
tig00000205_pilon	AUGUSTUS	CDS	283233	286480	0.82	+	0	transcript_id	"g3856.t1";	gene_id	"g3856";
tig00000205_pilon	AUGUSTUS	CDS	286987	290680	0.8	+	1	transcript_id	"g3856.t1";	gene_id	"g3856";
tig00000205_pilon	AUGUSTUS	stop_codon	290681	290683	.	+	0	transcript_id	"g3856.t1";	gene_id	"g3856";
tig00000205_pilon	AUGUSTUS	gene	290928	291833	1	-	.	g3857;;Phosphopantetheine adenylyltransferase
tig00000205_pilon	AUGUSTUS	transcript	290928	291833	1	-	.	g3857.t1
tig00000205_pilon	AUGUSTUS	stop_codon	290928	290930	.	-	0	transcript_id	"g3857.t1";	gene_id	"g3857";
tig00000205_pilon	AUGUSTUS	CDS	290931	291833	1	-	0	transcript_id	"g3857.t1";	gene_id	"g3857";
tig00000205_pilon	AUGUSTUS	start_codon	291831	291833	.	-	0	transcript_id	"g3857.t1";	gene_id	"g3857";
tig00000205_pilon	AUGUSTUS	gene	292103	293677	0.95	+	.	g3858;;Pre-mRNA-splicing factor CWC22
tig00000205_pilon	AUGUSTUS	transcript	292103	293677	0.95	+	.	g3858.t1
tig00000205_pilon	AUGUSTUS	start_codon	292103	292105	.	+	0	transcript_id	"g3858.t1";	gene_id	"g3858";
tig00000205_pilon	AUGUSTUS	CDS	292103	293674	0.95	+	0	transcript_id	"g3858.t1";	gene_id	"g3858";
tig00000205_pilon	AUGUSTUS	stop_codon	293675	293677	.	+	0	transcript_id	"g3858.t1";	gene_id	"g3858";
tig00000205_pilon	AUGUSTUS	gene	293731	294000	0.94	+	.	g3859;;hypothetical protein
tig00000205_pilon	AUGUSTUS	transcript	293731	294000	0.94	+	.	g3859.t1
tig00000205_pilon	AUGUSTUS	start_codon	293731	293733	.	+	0	transcript_id	"g3859.t1";	gene_id	"g3859";
tig00000205_pilon	AUGUSTUS	CDS	293731	293997	0.94	+	0	transcript_id	"g3859.t1";	gene_id	"g3859";
tig00000205_pilon	AUGUSTUS	stop_codon	293998	294000	.	+	0	transcript_id	"g3859.t1";	gene_id	"g3859";
tig00000205_pilon	AUGUSTUS	gene	294277	295467	1	-	.	g3860;;Phosphatidylinositol transfer protein PDR16
tig00000205_pilon	AUGUSTUS	transcript	294277	295467	1	-	.	g3860.t1
tig00000205_pilon	AUGUSTUS	stop_codon	294277	294279	.	-	0	transcript_id	"g3860.t1";	gene_id	"g3860";
tig00000205_pilon	AUGUSTUS	CDS	294280	295467	1	-	0	transcript_id	"g3860.t1";	gene_id	"g3860";
tig00000205_pilon	AUGUSTUS	start_codon	295465	295467	.	-	0	transcript_id	"g3860.t1";	gene_id	"g3860";
tig00000205_pilon	AUGUSTUS	gene	296143	298338	0.49	-	.	g3861;;Protein transport protein SEC1
tig00000205_pilon	AUGUSTUS	transcript	296143	298338	0.49	-	.	g3861.t1
tig00000205_pilon	AUGUSTUS	stop_codon	296143	296145	.	-	0	transcript_id	"g3861.t1";	gene_id	"g3861";
tig00000205_pilon	AUGUSTUS	CDS	296146	298338	0.49	-	0	transcript_id	"g3861.t1";	gene_id	"g3861";
tig00000205_pilon	AUGUSTUS	start_codon	298336	298338	.	-	0	transcript_id	"g3861.t1";	gene_id	"g3861";
tig00000205_pilon	AUGUSTUS	gene	298814	302920	0.65	-	.	g3862;;Protein BNI4
tig00000205_pilon	AUGUSTUS	transcript	298814	302920	0.65	-	.	g3862.t1
tig00000205_pilon	AUGUSTUS	stop_codon	298814	298816	.	-	0	transcript_id	"g3862.t1";	gene_id	"g3862";
tig00000205_pilon	AUGUSTUS	intron	299204	299280	0.77	-	.	transcript_id	"g3862.t1";	gene_id	"g3862";
tig00000205_pilon	AUGUSTUS	intron	302741	302891	1	-	.	transcript_id	"g3862.t1";	gene_id	"g3862";
tig00000205_pilon	AUGUSTUS	CDS	298817	299203	0.7	-	0	transcript_id	"g3862.t1";	gene_id	"g3862";
tig00000205_pilon	AUGUSTUS	CDS	299281	302740	0.79	-	1	transcript_id	"g3862.t1";	gene_id	"g3862";
tig00000205_pilon	AUGUSTUS	CDS	302892	302920	1	-	0	transcript_id	"g3862.t1";	gene_id	"g3862";
tig00000205_pilon	AUGUSTUS	start_codon	302918	302920	.	-	0	transcript_id	"g3862.t1";	gene_id	"g3862";
tig00000205_pilon	AUGUSTUS	gene	303811	304560	1	+	.	g3863;;hypothetical protein
tig00000205_pilon	AUGUSTUS	transcript	303811	304560	1	+	.	g3863.t1
tig00000205_pilon	AUGUSTUS	start_codon	303811	303813	.	+	0	transcript_id	"g3863.t1";	gene_id	"g3863";
tig00000205_pilon	AUGUSTUS	CDS	303811	304557	1	+	0	transcript_id	"g3863.t1";	gene_id	"g3863";
tig00000205_pilon	AUGUSTUS	stop_codon	304558	304560	.	+	0	transcript_id	"g3863.t1";	gene_id	"g3863";
tig00000205_pilon	AUGUSTUS	gene	304827	305912	0.97	-	.	g3864;;Uncharacterized globin-like protein YNL234W
tig00000205_pilon	AUGUSTUS	transcript	304827	305912	0.97	-	.	g3864.t1
tig00000205_pilon	AUGUSTUS	stop_codon	304827	304829	.	-	0	transcript_id	"g3864.t1";	gene_id	"g3864";
tig00000205_pilon	AUGUSTUS	CDS	304830	305912	0.97	-	0	transcript_id	"g3864.t1";	gene_id	"g3864";
tig00000205_pilon	AUGUSTUS	start_codon	305910	305912	.	-	0	transcript_id	"g3864.t1";	gene_id	"g3864";
tig00000205_pilon	AUGUSTUS	gene	306502	310026	1	-	.	g3865;;Mediator of RNA polymerase II transcription subunit 16
tig00000205_pilon	AUGUSTUS	transcript	306502	310026	1	-	.	g3865.t1
tig00000205_pilon	AUGUSTUS	stop_codon	306502	306504	.	-	0	transcript_id	"g3865.t1";	gene_id	"g3865";
tig00000205_pilon	AUGUSTUS	CDS	306505	310026	1	-	0	transcript_id	"g3865.t1";	gene_id	"g3865";
tig00000205_pilon	AUGUSTUS	start_codon	310024	310026	.	-	0	transcript_id	"g3865.t1";	gene_id	"g3865";
tig00000205_pilon	AUGUSTUS	gene	310381	314783	0.35	+	.	g3866;;Restriction of telomere capping protein 1
tig00000205_pilon	AUGUSTUS	transcript	310381	314783	0.35	+	.	g3866.t1
tig00000205_pilon	AUGUSTUS	start_codon	310381	310383	.	+	0	transcript_id	"g3866.t1";	gene_id	"g3866";
tig00000205_pilon	AUGUSTUS	intron	310426	310528	0.89	+	.	transcript_id	"g3866.t1";	gene_id	"g3866";
tig00000205_pilon	AUGUSTUS	intron	311242	311613	0.95	+	.	transcript_id	"g3866.t1";	gene_id	"g3866";
tig00000205_pilon	AUGUSTUS	intron	313361	313425	0.46	+	.	transcript_id	"g3866.t1";	gene_id	"g3866";
tig00000205_pilon	AUGUSTUS	intron	314229	314335	0.9	+	.	transcript_id	"g3866.t1";	gene_id	"g3866";
tig00000205_pilon	AUGUSTUS	CDS	310381	310425	0.89	+	0	transcript_id	"g3866.t1";	gene_id	"g3866";
tig00000205_pilon	AUGUSTUS	CDS	310529	311241	0.89	+	0	transcript_id	"g3866.t1";	gene_id	"g3866";
tig00000205_pilon	AUGUSTUS	CDS	311614	313360	0.5	+	1	transcript_id	"g3866.t1";	gene_id	"g3866";
tig00000205_pilon	AUGUSTUS	CDS	313426	314228	0.4	+	0	transcript_id	"g3866.t1";	gene_id	"g3866";
tig00000205_pilon	AUGUSTUS	CDS	314336	314780	0.9	+	1	transcript_id	"g3866.t1";	gene_id	"g3866";
tig00000205_pilon	AUGUSTUS	stop_codon	314781	314783	.	+	0	transcript_id	"g3866.t1";	gene_id	"g3866";
tig00000205_pilon	AUGUSTUS	gene	314937	315875	1	-	.	g3867;;Uncharacterized membrane protein YNL320W
tig00000205_pilon	AUGUSTUS	transcript	314937	315875	1	-	.	g3867.t1
tig00000205_pilon	AUGUSTUS	stop_codon	314937	314939	.	-	0	transcript_id	"g3867.t1";	gene_id	"g3867";
tig00000205_pilon	AUGUSTUS	CDS	314940	315875	1	-	0	transcript_id	"g3867.t1";	gene_id	"g3867";
tig00000205_pilon	AUGUSTUS	start_codon	315873	315875	.	-	0	transcript_id	"g3867.t1";	gene_id	"g3867";
tig00000205_pilon	AUGUSTUS	gene	316251	317567	0.94	-	.	g3868;;Vacuolar protein sorting-associated protein 62
tig00000205_pilon	AUGUSTUS	transcript	316251	317567	0.94	-	.	g3868.t1
tig00000205_pilon	AUGUSTUS	stop_codon	316251	316253	.	-	0	transcript_id	"g3868.t1";	gene_id	"g3868";
tig00000205_pilon	AUGUSTUS	CDS	316254	317567	0.94	-	0	transcript_id	"g3868.t1";	gene_id	"g3868";
tig00000205_pilon	AUGUSTUS	start_codon	317565	317567	.	-	0	transcript_id	"g3868.t1";	gene_id	"g3868";
tig00000205_pilon	AUGUSTUS	gene	318479	318955	0.71	+	.	g3869;;Uncharacterized protein YPL034W
tig00000205_pilon	AUGUSTUS	transcript	318479	318955	0.71	+	.	g3869.t1
tig00000205_pilon	AUGUSTUS	start_codon	318479	318481	.	+	0	transcript_id	"g3869.t1";	gene_id	"g3869";
tig00000205_pilon	AUGUSTUS	CDS	318479	318952	0.71	+	0	transcript_id	"g3869.t1";	gene_id	"g3869";
tig00000205_pilon	AUGUSTUS	stop_codon	318953	318955	.	+	0	transcript_id	"g3869.t1";	gene_id	"g3869";
tig00000205_pilon	AUGUSTUS	gene	319401	320282	0.3	+	.	g3870;;hypothetical protein
tig00000205_pilon	AUGUSTUS	transcript	319401	320282	0.3	+	.	g3870.t1
tig00000205_pilon	AUGUSTUS	start_codon	319401	319403	.	+	0	transcript_id	"g3870.t1";	gene_id	"g3870";
tig00000205_pilon	AUGUSTUS	CDS	319401	320279	0.3	+	0	transcript_id	"g3870.t1";	gene_id	"g3870";
tig00000205_pilon	AUGUSTUS	stop_codon	320280	320282	.	+	0	transcript_id	"g3870.t1";	gene_id	"g3870";
tig00000205_pilon	AUGUSTUS	gene	322637	323452	1	+	.	g3871;;Pyrroline-5-carboxylate reductase
tig00000205_pilon	AUGUSTUS	transcript	322637	323452	1	+	.	g3871.t1
tig00000205_pilon	AUGUSTUS	start_codon	322637	322639	.	+	0	transcript_id	"g3871.t1";	gene_id	"g3871";
tig00000205_pilon	AUGUSTUS	CDS	322637	323449	1	+	0	transcript_id	"g3871.t1";	gene_id	"g3871";
tig00000205_pilon	AUGUSTUS	stop_codon	323450	323452	.	+	0	transcript_id	"g3871.t1";	gene_id	"g3871";
tig00000205_pilon	AUGUSTUS	gene	323637	324197	1	-	.	g3872;;Protein ILM1
tig00000205_pilon	AUGUSTUS	transcript	323637	324197	1	-	.	g3872.t1
tig00000205_pilon	AUGUSTUS	stop_codon	323637	323639	.	-	0	transcript_id	"g3872.t1";	gene_id	"g3872";
tig00000205_pilon	AUGUSTUS	CDS	323640	324197	1	-	0	transcript_id	"g3872.t1";	gene_id	"g3872";
tig00000205_pilon	AUGUSTUS	start_codon	324195	324197	.	-	0	transcript_id	"g3872.t1";	gene_id	"g3872";
tig00000205_pilon	AUGUSTUS	gene	325008	327566	0.99	+	.	g3873;;Histone demethylase JHD2
tig00000205_pilon	AUGUSTUS	transcript	325008	327566	0.99	+	.	g3873.t1
tig00000205_pilon	AUGUSTUS	start_codon	325008	325010	.	+	0	transcript_id	"g3873.t1";	gene_id	"g3873";
tig00000205_pilon	AUGUSTUS	CDS	325008	327563	0.99	+	0	transcript_id	"g3873.t1";	gene_id	"g3873";
tig00000205_pilon	AUGUSTUS	stop_codon	327564	327566	.	+	0	transcript_id	"g3873.t1";	gene_id	"g3873";
tig00000205_pilon	AUGUSTUS	gene	328225	330482	0.99	+	.	g3874;;ATP synthase subunit beta, mitochondrial
tig00000205_pilon	AUGUSTUS	transcript	328225	330482	0.99	+	.	g3874.t1
tig00000205_pilon	AUGUSTUS	start_codon	328225	328227	.	+	0	transcript_id	"g3874.t1";	gene_id	"g3874";
tig00000205_pilon	AUGUSTUS	intron	328338	329086	0.99	+	.	transcript_id	"g3874.t1";	gene_id	"g3874";
tig00000205_pilon	AUGUSTUS	CDS	328225	328337	0.99	+	0	transcript_id	"g3874.t1";	gene_id	"g3874";
tig00000205_pilon	AUGUSTUS	CDS	329087	330479	1	+	1	transcript_id	"g3874.t1";	gene_id	"g3874";
tig00000205_pilon	AUGUSTUS	stop_codon	330480	330482	.	+	0	transcript_id	"g3874.t1";	gene_id	"g3874";
tig00000205_pilon	AUGUSTUS	gene	331224	332582	1	+	.	g3875;;CAAX prenyl protease 1
tig00000205_pilon	AUGUSTUS	transcript	331224	332582	1	+	.	g3875.t1
tig00000205_pilon	AUGUSTUS	start_codon	331224	331226	.	+	0	transcript_id	"g3875.t1";	gene_id	"g3875";
tig00000205_pilon	AUGUSTUS	CDS	331224	332579	1	+	0	transcript_id	"g3875.t1";	gene_id	"g3875";
tig00000205_pilon	AUGUSTUS	stop_codon	332580	332582	.	+	0	transcript_id	"g3875.t1";	gene_id	"g3875";
tig00000205_pilon	AUGUSTUS	gene	333026	334801	0.75	+	.	g3876;;Amino-acid acetyltransferase, mitochondrial
tig00000205_pilon	AUGUSTUS	transcript	333026	334801	0.75	+	.	g3876.t1
tig00000205_pilon	AUGUSTUS	start_codon	333026	333028	.	+	0	transcript_id	"g3876.t1";	gene_id	"g3876";
tig00000205_pilon	AUGUSTUS	CDS	333026	334798	0.75	+	0	transcript_id	"g3876.t1";	gene_id	"g3876";
tig00000205_pilon	AUGUSTUS	stop_codon	334799	334801	.	+	0	transcript_id	"g3876.t1";	gene_id	"g3876";
tig00000205_pilon	AUGUSTUS	gene	334883	336535	1	-	.	g3877;;Elongator complex protein 3
tig00000205_pilon	AUGUSTUS	transcript	334883	336535	1	-	.	g3877.t1
tig00000205_pilon	AUGUSTUS	stop_codon	334883	334885	.	-	0	transcript_id	"g3877.t1";	gene_id	"g3877";
tig00000205_pilon	AUGUSTUS	CDS	334886	336535	1	-	0	transcript_id	"g3877.t1";	gene_id	"g3877";
tig00000205_pilon	AUGUSTUS	start_codon	336533	336535	.	-	0	transcript_id	"g3877.t1";	gene_id	"g3877";
tig00000205_pilon	AUGUSTUS	gene	337585	342411	1	+	.	g3878;;COPII coat assembly protein SEC16
tig00000205_pilon	AUGUSTUS	transcript	337585	342411	1	+	.	g3878.t1
tig00000205_pilon	AUGUSTUS	start_codon	337585	337587	.	+	0	transcript_id	"g3878.t1";	gene_id	"g3878";
tig00000205_pilon	AUGUSTUS	CDS	337585	342408	1	+	0	transcript_id	"g3878.t1";	gene_id	"g3878";
tig00000205_pilon	AUGUSTUS	stop_codon	342409	342411	.	+	0	transcript_id	"g3878.t1";	gene_id	"g3878";
tig00000205_pilon	AUGUSTUS	gene	342465	344438	1	+	.	g3879;;COPII coat assembly protein SEC16
tig00000205_pilon	AUGUSTUS	transcript	342465	344438	1	+	.	g3879.t1
tig00000205_pilon	AUGUSTUS	start_codon	342465	342467	.	+	0	transcript_id	"g3879.t1";	gene_id	"g3879";
tig00000205_pilon	AUGUSTUS	CDS	342465	344435	1	+	0	transcript_id	"g3879.t1";	gene_id	"g3879";
tig00000205_pilon	AUGUSTUS	stop_codon	344436	344438	.	+	0	transcript_id	"g3879.t1";	gene_id	"g3879";
tig00000205_pilon	AUGUSTUS	gene	344920	347043	1	+	.	g3880;;Uncharacterized pyrophosphatase/phosphodiesterase C725.05c
tig00000205_pilon	AUGUSTUS	transcript	344920	347043	1	+	.	g3880.t1
tig00000205_pilon	AUGUSTUS	start_codon	344920	344922	.	+	0	transcript_id	"g3880.t1";	gene_id	"g3880";
tig00000205_pilon	AUGUSTUS	CDS	344920	347040	1	+	0	transcript_id	"g3880.t1";	gene_id	"g3880";
tig00000205_pilon	AUGUSTUS	stop_codon	347041	347043	.	+	0	transcript_id	"g3880.t1";	gene_id	"g3880";
tig00000205_pilon	AUGUSTUS	gene	347728	349104	0.53	+	.	g3881;;hypothetical protein
tig00000205_pilon	AUGUSTUS	transcript	347728	349104	0.53	+	.	g3881.t1
tig00000205_pilon	AUGUSTUS	start_codon	347728	347730	.	+	0	transcript_id	"g3881.t1";	gene_id	"g3881";
tig00000205_pilon	AUGUSTUS	CDS	347728	349101	0.53	+	0	transcript_id	"g3881.t1";	gene_id	"g3881";
tig00000205_pilon	AUGUSTUS	stop_codon	349102	349104	.	+	0	transcript_id	"g3881.t1";	gene_id	"g3881";
tig00000205_pilon	AUGUSTUS	gene	349367	350671	0.66	-	.	g3882;;hypothetical protein
tig00000205_pilon	AUGUSTUS	transcript	349367	350671	0.66	-	.	g3882.t1
tig00000205_pilon	AUGUSTUS	stop_codon	349367	349369	.	-	0	transcript_id	"g3882.t1";	gene_id	"g3882";
tig00000205_pilon	AUGUSTUS	CDS	349370	350671	0.66	-	0	transcript_id	"g3882.t1";	gene_id	"g3882";
tig00000205_pilon	AUGUSTUS	start_codon	350669	350671	.	-	0	transcript_id	"g3882.t1";	gene_id	"g3882";
tig00000205_pilon	AUGUSTUS	gene	352427	354046	1	+	.	g3883;;Transcription factor SMP1
tig00000205_pilon	AUGUSTUS	transcript	352427	354046	1	+	.	g3883.t1
tig00000205_pilon	AUGUSTUS	start_codon	352427	352429	.	+	0	transcript_id	"g3883.t1";	gene_id	"g3883";
tig00000205_pilon	AUGUSTUS	CDS	352427	354043	1	+	0	transcript_id	"g3883.t1";	gene_id	"g3883";
tig00000205_pilon	AUGUSTUS	stop_codon	354044	354046	.	+	0	transcript_id	"g3883.t1";	gene_id	"g3883";
tig00000205_pilon	AUGUSTUS	gene	354888	355954	0.93	+	.	g3884;;40S ribosomal protein S6
tig00000205_pilon	AUGUSTUS	transcript	354888	355954	0.93	+	.	g3884.t1
tig00000205_pilon	AUGUSTUS	start_codon	354888	354890	.	+	0	transcript_id	"g3884.t1";	gene_id	"g3884";
tig00000205_pilon	AUGUSTUS	intron	354894	355249	0.93	+	.	transcript_id	"g3884.t1";	gene_id	"g3884";
tig00000205_pilon	AUGUSTUS	CDS	354888	354893	0.93	+	0	transcript_id	"g3884.t1";	gene_id	"g3884";
tig00000205_pilon	AUGUSTUS	CDS	355250	355951	0.93	+	0	transcript_id	"g3884.t1";	gene_id	"g3884";
tig00000205_pilon	AUGUSTUS	stop_codon	355952	355954	.	+	0	transcript_id	"g3884.t1";	gene_id	"g3884";
tig00000205_pilon	AUGUSTUS	gene	356199	358637	0.99	-	.	g3885;;Outer spore wall assembly protein SHE10
tig00000205_pilon	AUGUSTUS	transcript	356199	358637	0.99	-	.	g3885.t1
tig00000205_pilon	AUGUSTUS	stop_codon	356199	356201	.	-	0	transcript_id	"g3885.t1";	gene_id	"g3885";
tig00000205_pilon	AUGUSTUS	CDS	356202	358637	0.99	-	0	transcript_id	"g3885.t1";	gene_id	"g3885";
tig00000205_pilon	AUGUSTUS	start_codon	358635	358637	.	-	0	transcript_id	"g3885.t1";	gene_id	"g3885";
tig00000205_pilon	AUGUSTUS	gene	359141	360079	0.98	-	.	g3886;;U1 small nuclear ribonucleoprotein 70 kDa homolog
tig00000205_pilon	AUGUSTUS	transcript	359141	360079	0.98	-	.	g3886.t1
tig00000205_pilon	AUGUSTUS	stop_codon	359141	359143	.	-	0	transcript_id	"g3886.t1";	gene_id	"g3886";
tig00000205_pilon	AUGUSTUS	CDS	359144	360079	0.98	-	0	transcript_id	"g3886.t1";	gene_id	"g3886";
tig00000205_pilon	AUGUSTUS	start_codon	360077	360079	.	-	0	transcript_id	"g3886.t1";	gene_id	"g3886";
tig00000205_pilon	AUGUSTUS	gene	360415	362976	1	+	.	g3887;;AdoMet-dependent rRNA methyltransferase SPB1
tig00000205_pilon	AUGUSTUS	transcript	360415	362976	1	+	.	g3887.t1
tig00000205_pilon	AUGUSTUS	start_codon	360415	360417	.	+	0	transcript_id	"g3887.t1";	gene_id	"g3887";
tig00000205_pilon	AUGUSTUS	CDS	360415	362973	1	+	0	transcript_id	"g3887.t1";	gene_id	"g3887";
tig00000205_pilon	AUGUSTUS	stop_codon	362974	362976	.	+	0	transcript_id	"g3887.t1";	gene_id	"g3887";
tig00000205_pilon	AUGUSTUS	gene	363223	364581	1	+	.	g3888;;Protein PBN1
tig00000205_pilon	AUGUSTUS	transcript	363223	364581	1	+	.	g3888.t1
tig00000205_pilon	AUGUSTUS	start_codon	363223	363225	.	+	0	transcript_id	"g3888.t1";	gene_id	"g3888";
tig00000205_pilon	AUGUSTUS	CDS	363223	364578	1	+	0	transcript_id	"g3888.t1";	gene_id	"g3888";
tig00000205_pilon	AUGUSTUS	stop_codon	364579	364581	.	+	0	transcript_id	"g3888.t1";	gene_id	"g3888";
tig00000205_pilon	AUGUSTUS	gene	366297	368159	0.54	+	.	g3889;;hypothetical protein
tig00000205_pilon	AUGUSTUS	transcript	366297	368159	0.54	+	.	g3889.t1
tig00000205_pilon	AUGUSTUS	start_codon	366297	366299	.	+	0	transcript_id	"g3889.t1";	gene_id	"g3889";
tig00000205_pilon	AUGUSTUS	CDS	366297	368156	0.54	+	0	transcript_id	"g3889.t1";	gene_id	"g3889";
tig00000205_pilon	AUGUSTUS	stop_codon	368157	368159	.	+	0	transcript_id	"g3889.t1";	gene_id	"g3889";
tig00000205_pilon	AUGUSTUS	gene	368539	368946	1	-	.	g3890;;5-hydroxyisourate hydrolase
tig00000205_pilon	AUGUSTUS	transcript	368539	368946	1	-	.	g3890.t1
tig00000205_pilon	AUGUSTUS	stop_codon	368539	368541	.	-	0	transcript_id	"g3890.t1";	gene_id	"g3890";
tig00000205_pilon	AUGUSTUS	CDS	368542	368946	1	-	0	transcript_id	"g3890.t1";	gene_id	"g3890";
tig00000205_pilon	AUGUSTUS	start_codon	368944	368946	.	-	0	transcript_id	"g3890.t1";	gene_id	"g3890";
tig00000205_pilon	AUGUSTUS	gene	369308	370777	1	+	.	g3891;;hypothetical protein
tig00000205_pilon	AUGUSTUS	transcript	369308	370777	1	+	.	g3891.t1
tig00000205_pilon	AUGUSTUS	start_codon	369308	369310	.	+	0	transcript_id	"g3891.t1";	gene_id	"g3891";
tig00000205_pilon	AUGUSTUS	CDS	369308	370774	1	+	0	transcript_id	"g3891.t1";	gene_id	"g3891";
tig00000205_pilon	AUGUSTUS	stop_codon	370775	370777	.	+	0	transcript_id	"g3891.t1";	gene_id	"g3891";
tig00000205_pilon	AUGUSTUS	gene	371120	373615	0.97	+	.	g3892;;Conserved oligomeric Golgi complex subunit 3
tig00000205_pilon	AUGUSTUS	transcript	371120	373615	0.97	+	.	g3892.t1
tig00000205_pilon	AUGUSTUS	start_codon	371120	371122	.	+	0	transcript_id	"g3892.t1";	gene_id	"g3892";
tig00000205_pilon	AUGUSTUS	CDS	371120	373612	0.97	+	0	transcript_id	"g3892.t1";	gene_id	"g3892";
tig00000205_pilon	AUGUSTUS	stop_codon	373613	373615	.	+	0	transcript_id	"g3892.t1";	gene_id	"g3892";
tig00000205_pilon	AUGUSTUS	gene	374187	377180	1	+	.	g3893;;Vacuolar protein sorting-associated protein 41
tig00000205_pilon	AUGUSTUS	transcript	374187	377180	1	+	.	g3893.t1
tig00000205_pilon	AUGUSTUS	start_codon	374187	374189	.	+	0	transcript_id	"g3893.t1";	gene_id	"g3893";
tig00000205_pilon	AUGUSTUS	CDS	374187	377177	1	+	0	transcript_id	"g3893.t1";	gene_id	"g3893";
tig00000205_pilon	AUGUSTUS	stop_codon	377178	377180	.	+	0	transcript_id	"g3893.t1";	gene_id	"g3893";
tig00000205_pilon	AUGUSTUS	gene	377331	378411	0.29	-	.	g3894;;Golgi apparatus membrane protein TVP23
tig00000205_pilon	AUGUSTUS	transcript	377331	378411	0.29	-	.	g3894.t1
tig00000205_pilon	AUGUSTUS	stop_codon	377331	377333	.	-	0	transcript_id	"g3894.t1";	gene_id	"g3894";
tig00000205_pilon	AUGUSTUS	intron	377982	378399	0.29	-	.	transcript_id	"g3894.t1";	gene_id	"g3894";
tig00000205_pilon	AUGUSTUS	CDS	377334	377981	0.74	-	0	transcript_id	"g3894.t1";	gene_id	"g3894";
tig00000205_pilon	AUGUSTUS	CDS	378400	378411	0.31	-	0	transcript_id	"g3894.t1";	gene_id	"g3894";
tig00000205_pilon	AUGUSTUS	start_codon	378409	378411	.	-	0	transcript_id	"g3894.t1";	gene_id	"g3894";
tig00000205_pilon	AUGUSTUS	gene	378669	378923	0.48	-	.	g3895;;hypothetical protein
tig00000205_pilon	AUGUSTUS	transcript	378669	378923	0.48	-	.	g3895.t1
tig00000205_pilon	AUGUSTUS	stop_codon	378669	378671	.	-	0	transcript_id	"g3895.t1";	gene_id	"g3895";
tig00000205_pilon	AUGUSTUS	CDS	378672	378923	0.48	-	0	transcript_id	"g3895.t1";	gene_id	"g3895";
tig00000205_pilon	AUGUSTUS	start_codon	378921	378923	.	-	0	transcript_id	"g3895.t1";	gene_id	"g3895";
tig00000205_pilon	AUGUSTUS	gene	380696	382867	0.98	+	.	g3896;;Translation initiation factor eIF-2B subunit epsilon
tig00000205_pilon	AUGUSTUS	transcript	380696	382867	0.98	+	.	g3896.t1
tig00000205_pilon	AUGUSTUS	start_codon	380696	380698	.	+	0	transcript_id	"g3896.t1";	gene_id	"g3896";
tig00000205_pilon	AUGUSTUS	CDS	380696	382864	0.98	+	0	transcript_id	"g3896.t1";	gene_id	"g3896";
tig00000205_pilon	AUGUSTUS	stop_codon	382865	382867	.	+	0	transcript_id	"g3896.t1";	gene_id	"g3896";
tig00000205_pilon	AUGUSTUS	gene	383396	383986	1	+	.	g3897;;Cell division control protein 42
tig00000205_pilon	AUGUSTUS	transcript	383396	383986	1	+	.	g3897.t1
tig00000205_pilon	AUGUSTUS	start_codon	383396	383398	.	+	0	transcript_id	"g3897.t1";	gene_id	"g3897";
tig00000205_pilon	AUGUSTUS	CDS	383396	383983	1	+	0	transcript_id	"g3897.t1";	gene_id	"g3897";
tig00000205_pilon	AUGUSTUS	stop_codon	383984	383986	.	+	0	transcript_id	"g3897.t1";	gene_id	"g3897";
tig00000205_pilon	AUGUSTUS	gene	385040	386707	1	+	.	g3898;;T-complex protein 1 subunit alpha
tig00000205_pilon	AUGUSTUS	transcript	385040	386707	1	+	.	g3898.t1
tig00000205_pilon	AUGUSTUS	start_codon	385040	385042	.	+	0	transcript_id	"g3898.t1";	gene_id	"g3898";
tig00000205_pilon	AUGUSTUS	CDS	385040	386704	1	+	0	transcript_id	"g3898.t1";	gene_id	"g3898";
tig00000205_pilon	AUGUSTUS	stop_codon	386705	386707	.	+	0	transcript_id	"g3898.t1";	gene_id	"g3898";
tig00000205_pilon	AUGUSTUS	gene	387814	390279	0.79	+	.	g3899;;Sterol uptake control protein 2
tig00000205_pilon	AUGUSTUS	transcript	387814	390279	0.79	+	.	g3899.t1
tig00000205_pilon	AUGUSTUS	start_codon	387814	387816	.	+	0	transcript_id	"g3899.t1";	gene_id	"g3899";
tig00000205_pilon	AUGUSTUS	CDS	387814	390276	0.79	+	0	transcript_id	"g3899.t1";	gene_id	"g3899";
tig00000205_pilon	AUGUSTUS	stop_codon	390277	390279	.	+	0	transcript_id	"g3899.t1";	gene_id	"g3899";
tig00000205_pilon	AUGUSTUS	gene	390577	392481	0.63	-	.	g3900;;Putative heme-binding peroxidase
tig00000205_pilon	AUGUSTUS	transcript	390577	392481	0.63	-	.	g3900.t1
tig00000205_pilon	AUGUSTUS	stop_codon	390577	390579	.	-	0	transcript_id	"g3900.t1";	gene_id	"g3900";
tig00000205_pilon	AUGUSTUS	CDS	390580	392481	0.63	-	0	transcript_id	"g3900.t1";	gene_id	"g3900";
tig00000205_pilon	AUGUSTUS	start_codon	392479	392481	.	-	0	transcript_id	"g3900.t1";	gene_id	"g3900";
tig00000205_pilon	AUGUSTUS	gene	392866	394782	0.6	-	.	g3901;;18S rRNA (guanine(1575)-N(7))-methyltransferase
tig00000205_pilon	AUGUSTUS	transcript	392866	394782	0.6	-	.	g3901.t1
tig00000205_pilon	AUGUSTUS	stop_codon	392866	392868	.	-	0	transcript_id	"g3901.t1";	gene_id	"g3901";
tig00000205_pilon	AUGUSTUS	intron	393660	394175	0.98	-	.	transcript_id	"g3901.t1";	gene_id	"g3901";
tig00000205_pilon	AUGUSTUS	CDS	392869	393659	0.64	-	2	transcript_id	"g3901.t1";	gene_id	"g3901";
tig00000205_pilon	AUGUSTUS	CDS	394176	394782	0.92	-	0	transcript_id	"g3901.t1";	gene_id	"g3901";
tig00000205_pilon	AUGUSTUS	start_codon	394780	394782	.	-	0	transcript_id	"g3901.t1";	gene_id	"g3901";
tig00000205_pilon	AUGUSTUS	gene	395656	397407	1	+	.	g3902;;Sterol O-acyltransferase 2
tig00000205_pilon	AUGUSTUS	transcript	395656	397407	1	+	.	g3902.t1
tig00000205_pilon	AUGUSTUS	start_codon	395656	395658	.	+	0	transcript_id	"g3902.t1";	gene_id	"g3902";
tig00000205_pilon	AUGUSTUS	CDS	395656	397404	1	+	0	transcript_id	"g3902.t1";	gene_id	"g3902";
tig00000205_pilon	AUGUSTUS	stop_codon	397405	397407	.	+	0	transcript_id	"g3902.t1";	gene_id	"g3902";
tig00000205_pilon	AUGUSTUS	gene	397605	398237	0.6	-	.	g3903;;Mitochondrial inner membrane protease ATP23
tig00000205_pilon	AUGUSTUS	transcript	397605	398237	0.6	-	.	g3903.t1
tig00000205_pilon	AUGUSTUS	stop_codon	397605	397607	.	-	0	transcript_id	"g3903.t1";	gene_id	"g3903";
tig00000205_pilon	AUGUSTUS	CDS	397608	398237	0.6	-	0	transcript_id	"g3903.t1";	gene_id	"g3903";
tig00000205_pilon	AUGUSTUS	start_codon	398235	398237	.	-	0	transcript_id	"g3903.t1";	gene_id	"g3903";
tig00000205_pilon	AUGUSTUS	gene	398594	399232	1	+	.	g3904;;Ankyrin repeat-containing protein P1E11.10
tig00000205_pilon	AUGUSTUS	transcript	398594	399232	1	+	.	g3904.t1
tig00000205_pilon	AUGUSTUS	start_codon	398594	398596	.	+	0	transcript_id	"g3904.t1";	gene_id	"g3904";
tig00000205_pilon	AUGUSTUS	CDS	398594	399229	1	+	0	transcript_id	"g3904.t1";	gene_id	"g3904";
tig00000205_pilon	AUGUSTUS	stop_codon	399230	399232	.	+	0	transcript_id	"g3904.t1";	gene_id	"g3904";
tig00000205_pilon	AUGUSTUS	gene	399424	401139	1	-	.	g3905;;UBX domain-containing protein 2
tig00000205_pilon	AUGUSTUS	transcript	399424	401139	1	-	.	g3905.t1
tig00000205_pilon	AUGUSTUS	stop_codon	399424	399426	.	-	0	transcript_id	"g3905.t1";	gene_id	"g3905";
tig00000205_pilon	AUGUSTUS	CDS	399427	401139	1	-	0	transcript_id	"g3905.t1";	gene_id	"g3905";
tig00000205_pilon	AUGUSTUS	start_codon	401137	401139	.	-	0	transcript_id	"g3905.t1";	gene_id	"g3905";
tig00000205_pilon	AUGUSTUS	gene	402174	403151	1	-	.	g3906;;Nucleolar protein 3
tig00000205_pilon	AUGUSTUS	transcript	402174	403151	1	-	.	g3906.t1
tig00000205_pilon	AUGUSTUS	stop_codon	402174	402176	.	-	0	transcript_id	"g3906.t1";	gene_id	"g3906";
tig00000205_pilon	AUGUSTUS	CDS	402177	403151	1	-	0	transcript_id	"g3906.t1";	gene_id	"g3906";
tig00000205_pilon	AUGUSTUS	start_codon	403149	403151	.	-	0	transcript_id	"g3906.t1";	gene_id	"g3906";
tig00000205_pilon	AUGUSTUS	gene	403872	404723	1	+	.	g3907;;Kynurenine formamidase
tig00000205_pilon	AUGUSTUS	transcript	403872	404723	1	+	.	g3907.t1
tig00000205_pilon	AUGUSTUS	start_codon	403872	403874	.	+	0	transcript_id	"g3907.t1";	gene_id	"g3907";
tig00000205_pilon	AUGUSTUS	CDS	403872	404720	1	+	0	transcript_id	"g3907.t1";	gene_id	"g3907";
tig00000205_pilon	AUGUSTUS	stop_codon	404721	404723	.	+	0	transcript_id	"g3907.t1";	gene_id	"g3907";
tig00000205_pilon	AUGUSTUS	gene	405216	405860	1	-	.	g3908;;Eukaryotic translation initiation factor 3 subunit G
tig00000205_pilon	AUGUSTUS	transcript	405216	405860	1	-	.	g3908.t1
tig00000205_pilon	AUGUSTUS	stop_codon	405216	405218	.	-	0	transcript_id	"g3908.t1";	gene_id	"g3908";
tig00000205_pilon	AUGUSTUS	CDS	405219	405860	1	-	0	transcript_id	"g3908.t1";	gene_id	"g3908";
tig00000205_pilon	AUGUSTUS	start_codon	405858	405860	.	-	0	transcript_id	"g3908.t1";	gene_id	"g3908";
tig00000205_pilon	AUGUSTUS	gene	408255	410861	0.98	+	.	g3909;;Uncharacterized WD repeat-containing protein C3H5.08c
tig00000205_pilon	AUGUSTUS	transcript	408255	410861	0.98	+	.	g3909.t1
tig00000205_pilon	AUGUSTUS	start_codon	408255	408257	.	+	0	transcript_id	"g3909.t1";	gene_id	"g3909";
tig00000205_pilon	AUGUSTUS	CDS	408255	410858	0.98	+	0	transcript_id	"g3909.t1";	gene_id	"g3909";
tig00000205_pilon	AUGUSTUS	stop_codon	410859	410861	.	+	0	transcript_id	"g3909.t1";	gene_id	"g3909";
tig00000205_pilon	AUGUSTUS	gene	411232	412314	1	+	.	g3910;;Integral membrane protein SED5
tig00000205_pilon	AUGUSTUS	transcript	411232	412314	1	+	.	g3910.t1
tig00000205_pilon	AUGUSTUS	start_codon	411232	411234	.	+	0	transcript_id	"g3910.t1";	gene_id	"g3910";
tig00000205_pilon	AUGUSTUS	CDS	411232	412311	1	+	0	transcript_id	"g3910.t1";	gene_id	"g3910";
tig00000205_pilon	AUGUSTUS	stop_codon	412312	412314	.	+	0	transcript_id	"g3910.t1";	gene_id	"g3910";
tig00000205_pilon	AUGUSTUS	gene	412773	413321	0.86	+	.	g3911;;NADH-ubiquinone oxidoreductase 21 kDa subunit, mitochondrial
tig00000205_pilon	AUGUSTUS	transcript	412773	413321	0.86	+	.	g3911.t1
tig00000205_pilon	AUGUSTUS	start_codon	412773	412775	.	+	0	transcript_id	"g3911.t1";	gene_id	"g3911";
tig00000205_pilon	AUGUSTUS	CDS	412773	413318	0.86	+	0	transcript_id	"g3911.t1";	gene_id	"g3911";
tig00000205_pilon	AUGUSTUS	stop_codon	413319	413321	.	+	0	transcript_id	"g3911.t1";	gene_id	"g3911";
tig00000205_pilon	AUGUSTUS	gene	414039	415838	1	-	.	g3912;;Mitochondrial import receptor subunit TOM70
tig00000205_pilon	AUGUSTUS	transcript	414039	415838	1	-	.	g3912.t1
tig00000205_pilon	AUGUSTUS	stop_codon	414039	414041	.	-	0	transcript_id	"g3912.t1";	gene_id	"g3912";
tig00000205_pilon	AUGUSTUS	CDS	414042	415838	1	-	0	transcript_id	"g3912.t1";	gene_id	"g3912";
tig00000205_pilon	AUGUSTUS	start_codon	415836	415838	.	-	0	transcript_id	"g3912.t1";	gene_id	"g3912";
tig00000205_pilon	AUGUSTUS	gene	417026	418342	1	+	.	g3913;;Cardiolipin-specific deacylase 1, mitochondrial
tig00000205_pilon	AUGUSTUS	transcript	417026	418342	1	+	.	g3913.t1
tig00000205_pilon	AUGUSTUS	start_codon	417026	417028	.	+	0	transcript_id	"g3913.t1";	gene_id	"g3913";
tig00000205_pilon	AUGUSTUS	CDS	417026	418339	1	+	0	transcript_id	"g3913.t1";	gene_id	"g3913";
tig00000205_pilon	AUGUSTUS	stop_codon	418340	418342	.	+	0	transcript_id	"g3913.t1";	gene_id	"g3913";
tig00000205_pilon	AUGUSTUS	gene	419482	421590	1	-	.	g3914;;Long-chain-fatty-acid--CoA ligase 1
tig00000205_pilon	AUGUSTUS	transcript	419482	421590	1	-	.	g3914.t1
tig00000205_pilon	AUGUSTUS	stop_codon	419482	419484	.	-	0	transcript_id	"g3914.t1";	gene_id	"g3914";
tig00000205_pilon	AUGUSTUS	CDS	419485	421590	1	-	0	transcript_id	"g3914.t1";	gene_id	"g3914";
tig00000205_pilon	AUGUSTUS	start_codon	421588	421590	.	-	0	transcript_id	"g3914.t1";	gene_id	"g3914";
tig00000205_pilon	AUGUSTUS	gene	423529	424122	0.61	-	.	g3915;;Broad-specificity phosphatase YOR283W
tig00000205_pilon	AUGUSTUS	transcript	423529	424122	0.61	-	.	g3915.t1
tig00000205_pilon	AUGUSTUS	stop_codon	423529	423531	.	-	0	transcript_id	"g3915.t1";	gene_id	"g3915";
tig00000205_pilon	AUGUSTUS	CDS	423532	424122	0.61	-	0	transcript_id	"g3915.t1";	gene_id	"g3915";
tig00000205_pilon	AUGUSTUS	start_codon	424120	424122	.	-	0	transcript_id	"g3915.t1";	gene_id	"g3915";
tig00000205_pilon	AUGUSTUS	gene	424707	425498	1	+	.	g3916;;hypothetical protein
tig00000205_pilon	AUGUSTUS	transcript	424707	425498	1	+	.	g3916.t1
tig00000205_pilon	AUGUSTUS	start_codon	424707	424709	.	+	0	transcript_id	"g3916.t1";	gene_id	"g3916";
tig00000205_pilon	AUGUSTUS	CDS	424707	425495	1	+	0	transcript_id	"g3916.t1";	gene_id	"g3916";
tig00000205_pilon	AUGUSTUS	stop_codon	425496	425498	.	+	0	transcript_id	"g3916.t1";	gene_id	"g3916";
tig00000205_pilon	AUGUSTUS	gene	427015	427926	0.75	+	.	g3917;;Halotolerance protein 9
tig00000205_pilon	AUGUSTUS	transcript	427015	427926	0.75	+	.	g3917.t1
tig00000205_pilon	AUGUSTUS	start_codon	427015	427017	.	+	0	transcript_id	"g3917.t1";	gene_id	"g3917";
tig00000205_pilon	AUGUSTUS	CDS	427015	427923	0.75	+	0	transcript_id	"g3917.t1";	gene_id	"g3917";
tig00000205_pilon	AUGUSTUS	stop_codon	427924	427926	.	+	0	transcript_id	"g3917.t1";	gene_id	"g3917";
tig00000205_pilon	AUGUSTUS	gene	428229	430049	0.57	+	.	g3918;;Halotolerance protein 9
tig00000205_pilon	AUGUSTUS	transcript	428229	430049	0.57	+	.	g3918.t1
tig00000205_pilon	AUGUSTUS	start_codon	428229	428231	.	+	0	transcript_id	"g3918.t1";	gene_id	"g3918";
tig00000205_pilon	AUGUSTUS	CDS	428229	430046	0.57	+	0	transcript_id	"g3918.t1";	gene_id	"g3918";
tig00000205_pilon	AUGUSTUS	stop_codon	430047	430049	.	+	0	transcript_id	"g3918.t1";	gene_id	"g3918";
tig00000205_pilon	AUGUSTUS	gene	431076	432689	0.87	+	.	g3919;;hypothetical protein
tig00000205_pilon	AUGUSTUS	transcript	431076	432689	0.87	+	.	g3919.t1
tig00000205_pilon	AUGUSTUS	start_codon	431076	431078	.	+	0	transcript_id	"g3919.t1";	gene_id	"g3919";
tig00000205_pilon	AUGUSTUS	CDS	431076	432686	0.87	+	0	transcript_id	"g3919.t1";	gene_id	"g3919";
tig00000205_pilon	AUGUSTUS	stop_codon	432687	432689	.	+	0	transcript_id	"g3919.t1";	gene_id	"g3919";
tig00000205_pilon	AUGUSTUS	gene	433387	434970	1	+	.	g3920;;hypothetical protein
tig00000205_pilon	AUGUSTUS	transcript	433387	434970	1	+	.	g3920.t1
tig00000205_pilon	AUGUSTUS	start_codon	433387	433389	.	+	0	transcript_id	"g3920.t1";	gene_id	"g3920";
tig00000205_pilon	AUGUSTUS	CDS	433387	434967	1	+	0	transcript_id	"g3920.t1";	gene_id	"g3920";
tig00000205_pilon	AUGUSTUS	stop_codon	434968	434970	.	+	0	transcript_id	"g3920.t1";	gene_id	"g3920";
tig00000205_pilon	AUGUSTUS	gene	435243	435770	1	+	.	g3921;;Free methionine-R-sulfoxide reductase
tig00000205_pilon	AUGUSTUS	transcript	435243	435770	1	+	.	g3921.t1
tig00000205_pilon	AUGUSTUS	start_codon	435243	435245	.	+	0	transcript_id	"g3921.t1";	gene_id	"g3921";
tig00000205_pilon	AUGUSTUS	CDS	435243	435767	1	+	0	transcript_id	"g3921.t1";	gene_id	"g3921";
tig00000205_pilon	AUGUSTUS	stop_codon	435768	435770	.	+	0	transcript_id	"g3921.t1";	gene_id	"g3921";
tig00000205_pilon	AUGUSTUS	gene	436599	437609	0.72	+	.	g3922;;hypothetical protein
tig00000205_pilon	AUGUSTUS	transcript	436599	437609	0.72	+	.	g3922.t1
tig00000205_pilon	AUGUSTUS	start_codon	436599	436601	.	+	0	transcript_id	"g3922.t1";	gene_id	"g3922";
tig00000205_pilon	AUGUSTUS	CDS	436599	437606	0.72	+	0	transcript_id	"g3922.t1";	gene_id	"g3922";
tig00000205_pilon	AUGUSTUS	stop_codon	437607	437609	.	+	0	transcript_id	"g3922.t1";	gene_id	"g3922";
tig00000205_pilon	AUGUSTUS	gene	437753	438343	0.77	+	.	g3923;;hypothetical protein
tig00000205_pilon	AUGUSTUS	transcript	437753	438343	0.77	+	.	g3923.t1
tig00000205_pilon	AUGUSTUS	start_codon	437753	437755	.	+	0	transcript_id	"g3923.t1";	gene_id	"g3923";
tig00000205_pilon	AUGUSTUS	CDS	437753	438340	0.77	+	0	transcript_id	"g3923.t1";	gene_id	"g3923";
tig00000205_pilon	AUGUSTUS	stop_codon	438341	438343	.	+	0	transcript_id	"g3923.t1";	gene_id	"g3923";
tig00000205_pilon	AUGUSTUS	gene	438966	440468	1	+	.	g3924;;V-type proton ATPase subunit B
tig00000205_pilon	AUGUSTUS	transcript	438966	440468	1	+	.	g3924.t1
tig00000205_pilon	AUGUSTUS	start_codon	438966	438968	.	+	0	transcript_id	"g3924.t1";	gene_id	"g3924";
tig00000205_pilon	AUGUSTUS	CDS	438966	440465	1	+	0	transcript_id	"g3924.t1";	gene_id	"g3924";
tig00000205_pilon	AUGUSTUS	stop_codon	440466	440468	.	+	0	transcript_id	"g3924.t1";	gene_id	"g3924";
tig00000205_pilon	AUGUSTUS	gene	441476	442636	0.98	+	.	g3925;;hypothetical protein
tig00000205_pilon	AUGUSTUS	transcript	441476	442636	0.98	+	.	g3925.t1
tig00000205_pilon	AUGUSTUS	start_codon	441476	441478	.	+	0	transcript_id	"g3925.t1";	gene_id	"g3925";
tig00000205_pilon	AUGUSTUS	CDS	441476	442633	0.98	+	0	transcript_id	"g3925.t1";	gene_id	"g3925";
tig00000205_pilon	AUGUSTUS	stop_codon	442634	442636	.	+	0	transcript_id	"g3925.t1";	gene_id	"g3925";
tig00000205_pilon	AUGUSTUS	gene	443669	444688	1	+	.	g3926;;RNA-binding protein rnc1
tig00000205_pilon	AUGUSTUS	transcript	443669	444688	1	+	.	g3926.t1
tig00000205_pilon	AUGUSTUS	start_codon	443669	443671	.	+	0	transcript_id	"g3926.t1";	gene_id	"g3926";
tig00000205_pilon	AUGUSTUS	CDS	443669	444685	1	+	0	transcript_id	"g3926.t1";	gene_id	"g3926";
tig00000205_pilon	AUGUSTUS	stop_codon	444686	444688	.	+	0	transcript_id	"g3926.t1";	gene_id	"g3926";
tig00000205_pilon	AUGUSTUS	gene	445303	446088	1	-	.	g3927;;40S ribosomal protein S3
tig00000205_pilon	AUGUSTUS	transcript	445303	446088	1	-	.	g3927.t1
tig00000205_pilon	AUGUSTUS	stop_codon	445303	445305	.	-	0	transcript_id	"g3927.t1";	gene_id	"g3927";
tig00000205_pilon	AUGUSTUS	CDS	445306	446088	1	-	0	transcript_id	"g3927.t1";	gene_id	"g3927";
tig00000205_pilon	AUGUSTUS	start_codon	446086	446088	.	-	0	transcript_id	"g3927.t1";	gene_id	"g3927";
tig00000205_pilon	AUGUSTUS	gene	447274	448338	0.9	+	.	g3928;;Extracellular signal-regulated kinase 1
tig00000205_pilon	AUGUSTUS	transcript	447274	448338	0.9	+	.	g3928.t1
tig00000205_pilon	AUGUSTUS	start_codon	447274	447276	.	+	0	transcript_id	"g3928.t1";	gene_id	"g3928";
tig00000205_pilon	AUGUSTUS	CDS	447274	448335	0.9	+	0	transcript_id	"g3928.t1";	gene_id	"g3928";
tig00000205_pilon	AUGUSTUS	stop_codon	448336	448338	.	+	0	transcript_id	"g3928.t1";	gene_id	"g3928";
tig00000205_pilon	AUGUSTUS	gene	448668	449414	0.44	+	.	g3929;;hypothetical protein
tig00000205_pilon	AUGUSTUS	transcript	448668	449414	0.44	+	.	g3929.t1
tig00000205_pilon	AUGUSTUS	start_codon	448668	448670	.	+	0	transcript_id	"g3929.t1";	gene_id	"g3929";
tig00000205_pilon	AUGUSTUS	CDS	448668	449411	0.44	+	0	transcript_id	"g3929.t1";	gene_id	"g3929";
tig00000205_pilon	AUGUSTUS	stop_codon	449412	449414	.	+	0	transcript_id	"g3929.t1";	gene_id	"g3929";
tig00000205_pilon	AUGUSTUS	gene	449591	450253	0.6	+	.	g3930;;hypothetical protein
tig00000205_pilon	AUGUSTUS	transcript	449591	450253	0.6	+	.	g3930.t1
tig00000205_pilon	AUGUSTUS	start_codon	449591	449593	.	+	0	transcript_id	"g3930.t1";	gene_id	"g3930";
tig00000205_pilon	AUGUSTUS	CDS	449591	450250	0.6	+	0	transcript_id	"g3930.t1";	gene_id	"g3930";
tig00000205_pilon	AUGUSTUS	stop_codon	450251	450253	.	+	0	transcript_id	"g3930.t1";	gene_id	"g3930";
tig00000205_pilon	AUGUSTUS	gene	450549	451598	0.94	-	.	g3931;;Cytochrome c oxidase assembly protein COX18, mitochondrial
tig00000205_pilon	AUGUSTUS	transcript	450549	451598	0.94	-	.	g3931.t1
tig00000205_pilon	AUGUSTUS	stop_codon	450549	450551	.	-	0	transcript_id	"g3931.t1";	gene_id	"g3931";
tig00000205_pilon	AUGUSTUS	CDS	450552	451598	0.94	-	0	transcript_id	"g3931.t1";	gene_id	"g3931";
tig00000205_pilon	AUGUSTUS	start_codon	451596	451598	.	-	0	transcript_id	"g3931.t1";	gene_id	"g3931";
tig00000205_pilon	AUGUSTUS	gene	451991	452416	0.91	+	.	g3932;;Transcription elongation factor SPT4
tig00000205_pilon	AUGUSTUS	transcript	451991	452416	0.91	+	.	g3932.t1
tig00000205_pilon	AUGUSTUS	start_codon	451991	451993	.	+	0	transcript_id	"g3932.t1";	gene_id	"g3932";
tig00000205_pilon	AUGUSTUS	intron	452069	452140	0.99	+	.	transcript_id	"g3932.t1";	gene_id	"g3932";
tig00000205_pilon	AUGUSTUS	CDS	451991	452068	0.91	+	0	transcript_id	"g3932.t1";	gene_id	"g3932";
tig00000205_pilon	AUGUSTUS	CDS	452141	452413	1	+	0	transcript_id	"g3932.t1";	gene_id	"g3932";
tig00000205_pilon	AUGUSTUS	stop_codon	452414	452416	.	+	0	transcript_id	"g3932.t1";	gene_id	"g3932";
tig00000205_pilon	AUGUSTUS	gene	452949	454301	0.89	+	.	g3933;;Adenosylhomocysteinase
tig00000205_pilon	AUGUSTUS	transcript	452949	454301	0.89	+	.	g3933.t1
tig00000205_pilon	AUGUSTUS	start_codon	452949	452951	.	+	0	transcript_id	"g3933.t1";	gene_id	"g3933";
tig00000205_pilon	AUGUSTUS	CDS	452949	454298	0.89	+	0	transcript_id	"g3933.t1";	gene_id	"g3933";
tig00000205_pilon	AUGUSTUS	stop_codon	454299	454301	.	+	0	transcript_id	"g3933.t1";	gene_id	"g3933";
tig00000205_pilon	AUGUSTUS	gene	454985	456796	0.14	+	.	g3934;;hypothetical protein
tig00000205_pilon	AUGUSTUS	transcript	454985	456796	0.14	+	.	g3934.t1
tig00000205_pilon	AUGUSTUS	start_codon	454985	454987	.	+	0	transcript_id	"g3934.t1";	gene_id	"g3934";
tig00000205_pilon	AUGUSTUS	intron	455025	455229	0.51	+	.	transcript_id	"g3934.t1";	gene_id	"g3934";
tig00000205_pilon	AUGUSTUS	intron	455787	455905	0.5	+	.	transcript_id	"g3934.t1";	gene_id	"g3934";
tig00000205_pilon	AUGUSTUS	CDS	454985	455024	0.37	+	0	transcript_id	"g3934.t1";	gene_id	"g3934";
tig00000205_pilon	AUGUSTUS	CDS	455230	455786	0.33	+	2	transcript_id	"g3934.t1";	gene_id	"g3934";
tig00000205_pilon	AUGUSTUS	CDS	455906	456793	0.5	+	0	transcript_id	"g3934.t1";	gene_id	"g3934";
tig00000205_pilon	AUGUSTUS	stop_codon	456794	456796	.	+	0	transcript_id	"g3934.t1";	gene_id	"g3934";
tig00000205_pilon	AUGUSTUS	gene	456940	457519	0.85	-	.	g3935;;hypothetical protein
tig00000205_pilon	AUGUSTUS	transcript	456940	457519	0.85	-	.	g3935.t1
tig00000205_pilon	AUGUSTUS	stop_codon	456940	456942	.	-	0	transcript_id	"g3935.t1";	gene_id	"g3935";
tig00000205_pilon	AUGUSTUS	intron	457389	457452	0.85	-	.	transcript_id	"g3935.t1";	gene_id	"g3935";
tig00000205_pilon	AUGUSTUS	CDS	456943	457388	0.87	-	2	transcript_id	"g3935.t1";	gene_id	"g3935";
tig00000205_pilon	AUGUSTUS	CDS	457453	457519	0.97	-	0	transcript_id	"g3935.t1";	gene_id	"g3935";
tig00000205_pilon	AUGUSTUS	start_codon	457517	457519	.	-	0	transcript_id	"g3935.t1";	gene_id	"g3935";
tig00000205_pilon	AUGUSTUS	gene	457746	458754	0.38	-	.	g3936;;Increased recombination centers protein 6
tig00000205_pilon	AUGUSTUS	transcript	457746	458754	0.38	-	.	g3936.t1
tig00000205_pilon	AUGUSTUS	stop_codon	457746	457748	.	-	0	transcript_id	"g3936.t1";	gene_id	"g3936";
tig00000205_pilon	AUGUSTUS	intron	458568	458709	0.38	-	.	transcript_id	"g3936.t1";	gene_id	"g3936";
tig00000205_pilon	AUGUSTUS	CDS	457749	458567	0.41	-	0	transcript_id	"g3936.t1";	gene_id	"g3936";
tig00000205_pilon	AUGUSTUS	CDS	458710	458754	0.76	-	0	transcript_id	"g3936.t1";	gene_id	"g3936";
tig00000205_pilon	AUGUSTUS	start_codon	458752	458754	.	-	0	transcript_id	"g3936.t1";	gene_id	"g3936";
tig00000205_pilon	AUGUSTUS	gene	458925	461494	0.31	+	.	g3937;;Exocyst complex component SEC15
tig00000205_pilon	AUGUSTUS	transcript	458925	461494	0.31	+	.	g3937.t1
tig00000205_pilon	AUGUSTUS	start_codon	458925	458927	.	+	0	transcript_id	"g3937.t1";	gene_id	"g3937";
tig00000205_pilon	AUGUSTUS	intron	459310	459635	0.31	+	.	transcript_id	"g3937.t1";	gene_id	"g3937";
tig00000205_pilon	AUGUSTUS	CDS	458925	459309	0.31	+	0	transcript_id	"g3937.t1";	gene_id	"g3937";
tig00000205_pilon	AUGUSTUS	CDS	459636	461491	0.41	+	2	transcript_id	"g3937.t1";	gene_id	"g3937";
tig00000205_pilon	AUGUSTUS	stop_codon	461492	461494	.	+	0	transcript_id	"g3937.t1";	gene_id	"g3937";
tig00000205_pilon	AUGUSTUS	gene	461575	462126	1	-	.	g3938;;ER membrane protein complex subunit 4
tig00000205_pilon	AUGUSTUS	transcript	461575	462126	1	-	.	g3938.t1
tig00000205_pilon	AUGUSTUS	stop_codon	461575	461577	.	-	0	transcript_id	"g3938.t1";	gene_id	"g3938";
tig00000205_pilon	AUGUSTUS	CDS	461578	462126	1	-	0	transcript_id	"g3938.t1";	gene_id	"g3938";
tig00000205_pilon	AUGUSTUS	start_codon	462124	462126	.	-	0	transcript_id	"g3938.t1";	gene_id	"g3938";
tig00000205_pilon	AUGUSTUS	gene	462376	462843	0.99	+	.	g3939;;Ribonucleases P/MRP protein subunit POP7
tig00000205_pilon	AUGUSTUS	transcript	462376	462843	0.99	+	.	g3939.t1
tig00000205_pilon	AUGUSTUS	start_codon	462376	462378	.	+	0	transcript_id	"g3939.t1";	gene_id	"g3939";
tig00000205_pilon	AUGUSTUS	CDS	462376	462840	0.99	+	0	transcript_id	"g3939.t1";	gene_id	"g3939";
tig00000205_pilon	AUGUSTUS	stop_codon	462841	462843	.	+	0	transcript_id	"g3939.t1";	gene_id	"g3939";
tig00000205_pilon	AUGUSTUS	gene	462924	463424	0.42	-	.	g3940;;Uncharacterized protein YPL108W
tig00000205_pilon	AUGUSTUS	transcript	462924	463424	0.42	-	.	g3940.t1
tig00000205_pilon	AUGUSTUS	stop_codon	462924	462926	.	-	0	transcript_id	"g3940.t1";	gene_id	"g3940";
tig00000205_pilon	AUGUSTUS	CDS	462927	463424	0.42	-	0	transcript_id	"g3940.t1";	gene_id	"g3940";
tig00000205_pilon	AUGUSTUS	start_codon	463422	463424	.	-	0	transcript_id	"g3940.t1";	gene_id	"g3940";
tig00000205_pilon	AUGUSTUS	gene	464017	464469	0.98	-	.	g3941;;UPF0047 protein C4A8.02c
tig00000205_pilon	AUGUSTUS	transcript	464017	464469	0.98	-	.	g3941.t1
tig00000205_pilon	AUGUSTUS	stop_codon	464017	464019	.	-	0	transcript_id	"g3941.t1";	gene_id	"g3941";
tig00000205_pilon	AUGUSTUS	CDS	464020	464469	0.98	-	0	transcript_id	"g3941.t1";	gene_id	"g3941";
tig00000205_pilon	AUGUSTUS	start_codon	464467	464469	.	-	0	transcript_id	"g3941.t1";	gene_id	"g3941";
tig00000205_pilon	AUGUSTUS	gene	465987	467120	0.99	-	.	g3942;;Alcohol dehydrogenase 4, mitochondrial
tig00000205_pilon	AUGUSTUS	transcript	465987	467120	0.99	-	.	g3942.t1
tig00000205_pilon	AUGUSTUS	stop_codon	465987	465989	.	-	0	transcript_id	"g3942.t1";	gene_id	"g3942";
tig00000205_pilon	AUGUSTUS	CDS	465990	467120	0.99	-	0	transcript_id	"g3942.t1";	gene_id	"g3942";
tig00000205_pilon	AUGUSTUS	start_codon	467118	467120	.	-	0	transcript_id	"g3942.t1";	gene_id	"g3942";
tig00000205_pilon	AUGUSTUS	gene	469205	470746	0.98	-	.	g3943;;Probable intramembrane protease YKL100C
tig00000205_pilon	AUGUSTUS	transcript	469205	470746	0.98	-	.	g3943.t1
tig00000205_pilon	AUGUSTUS	stop_codon	469205	469207	.	-	0	transcript_id	"g3943.t1";	gene_id	"g3943";
tig00000205_pilon	AUGUSTUS	CDS	469208	470746	0.98	-	0	transcript_id	"g3943.t1";	gene_id	"g3943";
tig00000205_pilon	AUGUSTUS	start_codon	470744	470746	.	-	0	transcript_id	"g3943.t1";	gene_id	"g3943";
tig00000205_pilon	AUGUSTUS	gene	471605	473170	0.96	+	.	g3944;;Sphingolipid C9-methyltransferase
tig00000205_pilon	AUGUSTUS	transcript	471605	473170	0.96	+	.	g3944.t1
tig00000205_pilon	AUGUSTUS	start_codon	471605	471607	.	+	0	transcript_id	"g3944.t1";	gene_id	"g3944";
tig00000205_pilon	AUGUSTUS	intron	471665	471736	0.96	+	.	transcript_id	"g3944.t1";	gene_id	"g3944";
tig00000205_pilon	AUGUSTUS	CDS	471605	471664	0.96	+	0	transcript_id	"g3944.t1";	gene_id	"g3944";
tig00000205_pilon	AUGUSTUS	CDS	471737	473167	0.96	+	0	transcript_id	"g3944.t1";	gene_id	"g3944";
tig00000205_pilon	AUGUSTUS	stop_codon	473168	473170	.	+	0	transcript_id	"g3944.t1";	gene_id	"g3944";
tig00000205_pilon	AUGUSTUS	gene	473605	474768	0.54	-	.	g3945;;Allergen Asp f 7 homolog
tig00000205_pilon	AUGUSTUS	transcript	473605	474768	0.54	-	.	g3945.t1
tig00000205_pilon	AUGUSTUS	stop_codon	473605	473607	.	-	0	transcript_id	"g3945.t1";	gene_id	"g3945";
tig00000205_pilon	AUGUSTUS	CDS	473608	474768	0.54	-	0	transcript_id	"g3945.t1";	gene_id	"g3945";
tig00000205_pilon	AUGUSTUS	start_codon	474766	474768	.	-	0	transcript_id	"g3945.t1";	gene_id	"g3945";
tig00000205_pilon	AUGUSTUS	gene	475528	478520	0.35	-	.	g3946;;Papain inhibitor
tig00000205_pilon	AUGUSTUS	transcript	475528	478520	0.35	-	.	g3946.t1
tig00000205_pilon	AUGUSTUS	stop_codon	475528	475530	.	-	0	transcript_id	"g3946.t1";	gene_id	"g3946";
tig00000205_pilon	AUGUSTUS	intron	476050	476631	0.47	-	.	transcript_id	"g3946.t1";	gene_id	"g3946";
tig00000205_pilon	AUGUSTUS	intron	478306	478415	0.9	-	.	transcript_id	"g3946.t1";	gene_id	"g3946";
tig00000205_pilon	AUGUSTUS	CDS	475531	476049	0.47	-	0	transcript_id	"g3946.t1";	gene_id	"g3946";
tig00000205_pilon	AUGUSTUS	CDS	476632	478305	0.78	-	0	transcript_id	"g3946.t1";	gene_id	"g3946";
tig00000205_pilon	AUGUSTUS	CDS	478416	478520	0.75	-	0	transcript_id	"g3946.t1";	gene_id	"g3946";
tig00000205_pilon	AUGUSTUS	start_codon	478518	478520	.	-	0	transcript_id	"g3946.t1";	gene_id	"g3946";
tig00000205_pilon	AUGUSTUS	gene	479942	480931	1	+	.	g3947;;Karyogamy protein KAR4
tig00000205_pilon	AUGUSTUS	transcript	479942	480931	1	+	.	g3947.t1
tig00000205_pilon	AUGUSTUS	start_codon	479942	479944	.	+	0	transcript_id	"g3947.t1";	gene_id	"g3947";
tig00000205_pilon	AUGUSTUS	CDS	479942	480928	1	+	0	transcript_id	"g3947.t1";	gene_id	"g3947";
tig00000205_pilon	AUGUSTUS	stop_codon	480929	480931	.	+	0	transcript_id	"g3947.t1";	gene_id	"g3947";
tig00000205_pilon	AUGUSTUS	gene	481387	482622	0.93	-	.	g3948;;hypothetical protein
tig00000205_pilon	AUGUSTUS	transcript	481387	482622	0.93	-	.	g3948.t1
tig00000205_pilon	AUGUSTUS	stop_codon	481387	481389	.	-	0	transcript_id	"g3948.t1";	gene_id	"g3948";
tig00000205_pilon	AUGUSTUS	CDS	481390	482622	0.93	-	0	transcript_id	"g3948.t1";	gene_id	"g3948";
tig00000205_pilon	AUGUSTUS	start_codon	482620	482622	.	-	0	transcript_id	"g3948.t1";	gene_id	"g3948";
tig00000205_pilon	AUGUSTUS	gene	483449	484357	0.99	-	.	g3949;;Putative nicotinamide mononucleotide adenylyltransferase
tig00000205_pilon	AUGUSTUS	transcript	483449	484357	0.99	-	.	g3949.t1
tig00000205_pilon	AUGUSTUS	stop_codon	483449	483451	.	-	0	transcript_id	"g3949.t1";	gene_id	"g3949";
tig00000205_pilon	AUGUSTUS	CDS	483452	484357	0.99	-	0	transcript_id	"g3949.t1";	gene_id	"g3949";
tig00000205_pilon	AUGUSTUS	start_codon	484355	484357	.	-	0	transcript_id	"g3949.t1";	gene_id	"g3949";
tig00000205_pilon	AUGUSTUS	gene	484648	485775	0.69	-	.	g3950;;Branched-chain-amino-acid aminotransferase, mitochondrial
tig00000205_pilon	AUGUSTUS	transcript	484648	485775	0.69	-	.	g3950.t1
tig00000205_pilon	AUGUSTUS	stop_codon	484648	484650	.	-	0	transcript_id	"g3950.t1";	gene_id	"g3950";
tig00000205_pilon	AUGUSTUS	CDS	484651	485775	0.69	-	0	transcript_id	"g3950.t1";	gene_id	"g3950";
tig00000205_pilon	AUGUSTUS	start_codon	485773	485775	.	-	0	transcript_id	"g3950.t1";	gene_id	"g3950";
tig00000205_pilon	AUGUSTUS	gene	486818	488248	0.96	-	.	g3951;;Uncharacterized oxidoreductase YNL181W
tig00000205_pilon	AUGUSTUS	transcript	486818	488248	0.96	-	.	g3951.t1
tig00000205_pilon	AUGUSTUS	stop_codon	486818	486820	.	-	0	transcript_id	"g3951.t1";	gene_id	"g3951";
tig00000205_pilon	AUGUSTUS	CDS	486821	488248	0.96	-	0	transcript_id	"g3951.t1";	gene_id	"g3951";
tig00000205_pilon	AUGUSTUS	start_codon	488246	488248	.	-	0	transcript_id	"g3951.t1";	gene_id	"g3951";
tig00000205_pilon	AUGUSTUS	gene	488531	489991	1	+	.	g3952;;Pre-rRNA-processing protein IPI3
tig00000205_pilon	AUGUSTUS	transcript	488531	489991	1	+	.	g3952.t1
tig00000205_pilon	AUGUSTUS	start_codon	488531	488533	.	+	0	transcript_id	"g3952.t1";	gene_id	"g3952";
tig00000205_pilon	AUGUSTUS	CDS	488531	489988	1	+	0	transcript_id	"g3952.t1";	gene_id	"g3952";
tig00000205_pilon	AUGUSTUS	stop_codon	489989	489991	.	+	0	transcript_id	"g3952.t1";	gene_id	"g3952";
tig00000205_pilon	AUGUSTUS	gene	490888	491961	1	+	.	g3953;;Drug resistance protein YOR378W
tig00000205_pilon	AUGUSTUS	transcript	490888	491961	1	+	.	g3953.t1
tig00000205_pilon	AUGUSTUS	start_codon	490888	490890	.	+	0	transcript_id	"g3953.t1";	gene_id	"g3953";
tig00000205_pilon	AUGUSTUS	CDS	490888	491958	1	+	0	transcript_id	"g3953.t1";	gene_id	"g3953";
tig00000205_pilon	AUGUSTUS	stop_codon	491959	491961	.	+	0	transcript_id	"g3953.t1";	gene_id	"g3953";
tig00000205_pilon	AUGUSTUS	gene	491987	492775	0.76	+	.	g3954;;Efflux pump terJ
tig00000205_pilon	AUGUSTUS	transcript	491987	492775	0.76	+	.	g3954.t1
tig00000205_pilon	AUGUSTUS	start_codon	491987	491989	.	+	0	transcript_id	"g3954.t1";	gene_id	"g3954";
tig00000205_pilon	AUGUSTUS	CDS	491987	492772	0.76	+	0	transcript_id	"g3954.t1";	gene_id	"g3954";
tig00000205_pilon	AUGUSTUS	stop_codon	492773	492775	.	+	0	transcript_id	"g3954.t1";	gene_id	"g3954";
tig00000205_pilon	AUGUSTUS	gene	492953	493435	0.95	-	.	g3955;;U4/U6.U5 small nuclear ribonucleoprotein 27 kDa protein
tig00000205_pilon	AUGUSTUS	transcript	492953	493435	0.95	-	.	g3955.t1
tig00000205_pilon	AUGUSTUS	stop_codon	492953	492955	.	-	0	transcript_id	"g3955.t1";	gene_id	"g3955";
tig00000205_pilon	AUGUSTUS	CDS	492956	493435	0.95	-	0	transcript_id	"g3955.t1";	gene_id	"g3955";
tig00000205_pilon	AUGUSTUS	start_codon	493433	493435	.	-	0	transcript_id	"g3955.t1";	gene_id	"g3955";
tig00000205_pilon	AUGUSTUS	gene	493730	494419	1	+	.	g3956;;Nucleolar protein 6
tig00000205_pilon	AUGUSTUS	transcript	493730	494419	1	+	.	g3956.t1
tig00000205_pilon	AUGUSTUS	start_codon	493730	493732	.	+	0	transcript_id	"g3956.t1";	gene_id	"g3956";
tig00000205_pilon	AUGUSTUS	CDS	493730	494416	1	+	0	transcript_id	"g3956.t1";	gene_id	"g3956";
tig00000205_pilon	AUGUSTUS	stop_codon	494417	494419	.	+	0	transcript_id	"g3956.t1";	gene_id	"g3956";
tig00000205_pilon	AUGUSTUS	gene	494911	495612	1	-	.	g3957;;Ras-related C3 botulinum toxin substrate 1
tig00000205_pilon	AUGUSTUS	transcript	494911	495612	1	-	.	g3957.t1
tig00000205_pilon	AUGUSTUS	stop_codon	494911	494913	.	-	0	transcript_id	"g3957.t1";	gene_id	"g3957";
tig00000205_pilon	AUGUSTUS	CDS	494914	495612	1	-	0	transcript_id	"g3957.t1";	gene_id	"g3957";
tig00000205_pilon	AUGUSTUS	start_codon	495610	495612	.	-	0	transcript_id	"g3957.t1";	gene_id	"g3957";
tig00000205_pilon	AUGUSTUS	gene	496872	498191	1	-	.	g3958;;L-saccharopine oxidase
tig00000205_pilon	AUGUSTUS	transcript	496872	498191	1	-	.	g3958.t1
tig00000205_pilon	AUGUSTUS	stop_codon	496872	496874	.	-	0	transcript_id	"g3958.t1";	gene_id	"g3958";
tig00000205_pilon	AUGUSTUS	CDS	496875	498191	1	-	0	transcript_id	"g3958.t1";	gene_id	"g3958";
tig00000205_pilon	AUGUSTUS	start_codon	498189	498191	.	-	0	transcript_id	"g3958.t1";	gene_id	"g3958";
tig00000205_pilon	AUGUSTUS	gene	499085	499948	1	+	.	g3959;;hypothetical protein
tig00000205_pilon	AUGUSTUS	transcript	499085	499948	1	+	.	g3959.t1
tig00000205_pilon	AUGUSTUS	start_codon	499085	499087	.	+	0	transcript_id	"g3959.t1";	gene_id	"g3959";
tig00000205_pilon	AUGUSTUS	CDS	499085	499945	1	+	0	transcript_id	"g3959.t1";	gene_id	"g3959";
tig00000205_pilon	AUGUSTUS	stop_codon	499946	499948	.	+	0	transcript_id	"g3959.t1";	gene_id	"g3959";
tig00000205_pilon	AUGUSTUS	gene	500025	501425	0.88	-	.	g3960;;Ornithine decarboxylase
tig00000205_pilon	AUGUSTUS	transcript	500025	501425	0.88	-	.	g3960.t1
tig00000205_pilon	AUGUSTUS	stop_codon	500025	500027	.	-	0	transcript_id	"g3960.t1";	gene_id	"g3960";
tig00000205_pilon	AUGUSTUS	CDS	500028	501425	0.88	-	0	transcript_id	"g3960.t1";	gene_id	"g3960";
tig00000205_pilon	AUGUSTUS	start_codon	501423	501425	.	-	0	transcript_id	"g3960.t1";	gene_id	"g3960";
tig00000205_pilon	AUGUSTUS	gene	502128	503795	0.99	-	.	g3961;;Transcriptional regulatory protein ASH1
tig00000205_pilon	AUGUSTUS	transcript	502128	503795	0.99	-	.	g3961.t1
tig00000205_pilon	AUGUSTUS	stop_codon	502128	502130	.	-	0	transcript_id	"g3961.t1";	gene_id	"g3961";
tig00000205_pilon	AUGUSTUS	CDS	502131	503795	0.99	-	0	transcript_id	"g3961.t1";	gene_id	"g3961";
tig00000205_pilon	AUGUSTUS	start_codon	503793	503795	.	-	0	transcript_id	"g3961.t1";	gene_id	"g3961";
tig00000205_pilon	AUGUSTUS	gene	505551	506081	1	+	.	g3962;;mRNA transport regulator MTR2
tig00000205_pilon	AUGUSTUS	transcript	505551	506081	1	+	.	g3962.t1
tig00000205_pilon	AUGUSTUS	start_codon	505551	505553	.	+	0	transcript_id	"g3962.t1";	gene_id	"g3962";
tig00000205_pilon	AUGUSTUS	CDS	505551	506078	1	+	0	transcript_id	"g3962.t1";	gene_id	"g3962";
tig00000205_pilon	AUGUSTUS	stop_codon	506079	506081	.	+	0	transcript_id	"g3962.t1";	gene_id	"g3962";
tig00000205_pilon	AUGUSTUS	gene	506308	507666	0.99	-	.	g3963;;hypothetical protein
tig00000205_pilon	AUGUSTUS	transcript	506308	507666	0.99	-	.	g3963.t1
tig00000205_pilon	AUGUSTUS	stop_codon	506308	506310	.	-	0	transcript_id	"g3963.t1";	gene_id	"g3963";
tig00000205_pilon	AUGUSTUS	CDS	506311	507666	0.99	-	0	transcript_id	"g3963.t1";	gene_id	"g3963";
tig00000205_pilon	AUGUSTUS	start_codon	507664	507666	.	-	0	transcript_id	"g3963.t1";	gene_id	"g3963";
tig00000205_pilon	AUGUSTUS	gene	508120	509490	1	-	.	g3964;;Protein ECM7
tig00000205_pilon	AUGUSTUS	transcript	508120	509490	1	-	.	g3964.t1
tig00000205_pilon	AUGUSTUS	stop_codon	508120	508122	.	-	0	transcript_id	"g3964.t1";	gene_id	"g3964";
tig00000205_pilon	AUGUSTUS	CDS	508123	509490	1	-	0	transcript_id	"g3964.t1";	gene_id	"g3964";
tig00000205_pilon	AUGUSTUS	start_codon	509488	509490	.	-	0	transcript_id	"g3964.t1";	gene_id	"g3964";
tig00000205_pilon	AUGUSTUS	gene	509799	512003	0.71	+	.	g3965;;Origin recognition complex subunit 1
tig00000205_pilon	AUGUSTUS	transcript	509799	512003	0.71	+	.	g3965.t1
tig00000205_pilon	AUGUSTUS	start_codon	509799	509801	.	+	0	transcript_id	"g3965.t1";	gene_id	"g3965";
tig00000205_pilon	AUGUSTUS	CDS	509799	512000	0.71	+	0	transcript_id	"g3965.t1";	gene_id	"g3965";
tig00000205_pilon	AUGUSTUS	stop_codon	512001	512003	.	+	0	transcript_id	"g3965.t1";	gene_id	"g3965";
tig00000205_pilon	AUGUSTUS	gene	512414	513358	0.71	-	.	g3966;;Septum-promoting GTP-binding protein 1
tig00000205_pilon	AUGUSTUS	transcript	512414	513358	0.71	-	.	g3966.t1
tig00000205_pilon	AUGUSTUS	stop_codon	512414	512416	.	-	0	transcript_id	"g3966.t1";	gene_id	"g3966";
tig00000205_pilon	AUGUSTUS	CDS	512417	513358	0.71	-	0	transcript_id	"g3966.t1";	gene_id	"g3966";
tig00000205_pilon	AUGUSTUS	start_codon	513356	513358	.	-	0	transcript_id	"g3966.t1";	gene_id	"g3966";
tig00000205_pilon	AUGUSTUS	gene	514145	514912	0.98	+	.	g3967;;40S ribosomal protein S1
tig00000205_pilon	AUGUSTUS	transcript	514145	514912	0.98	+	.	g3967.t1
tig00000205_pilon	AUGUSTUS	start_codon	514145	514147	.	+	0	transcript_id	"g3967.t1";	gene_id	"g3967";
tig00000205_pilon	AUGUSTUS	CDS	514145	514909	0.98	+	0	transcript_id	"g3967.t1";	gene_id	"g3967";
tig00000205_pilon	AUGUSTUS	stop_codon	514910	514912	.	+	0	transcript_id	"g3967.t1";	gene_id	"g3967";
tig00000205_pilon	AUGUSTUS	gene	515392	517020	1	-	.	g3968;;High-affinity methionine permease
tig00000205_pilon	AUGUSTUS	transcript	515392	517020	1	-	.	g3968.t1
tig00000205_pilon	AUGUSTUS	stop_codon	515392	515394	.	-	0	transcript_id	"g3968.t1";	gene_id	"g3968";
tig00000205_pilon	AUGUSTUS	CDS	515395	517020	1	-	0	transcript_id	"g3968.t1";	gene_id	"g3968";
tig00000205_pilon	AUGUSTUS	start_codon	517018	517020	.	-	0	transcript_id	"g3968.t1";	gene_id	"g3968";
tig00000205_pilon	AUGUSTUS	gene	518288	519856	1	-	.	g3969;;Inosine-5'-monophosphate dehydrogenase
tig00000205_pilon	AUGUSTUS	transcript	518288	519856	1	-	.	g3969.t1
tig00000205_pilon	AUGUSTUS	stop_codon	518288	518290	.	-	0	transcript_id	"g3969.t1";	gene_id	"g3969";
tig00000205_pilon	AUGUSTUS	CDS	518291	519856	1	-	0	transcript_id	"g3969.t1";	gene_id	"g3969";
tig00000205_pilon	AUGUSTUS	start_codon	519854	519856	.	-	0	transcript_id	"g3969.t1";	gene_id	"g3969";
tig00000205_pilon	AUGUSTUS	gene	520993	524157	0.8	+	.	g3970;;hypothetical protein
tig00000205_pilon	AUGUSTUS	transcript	520993	524157	0.8	+	.	g3970.t1
tig00000205_pilon	AUGUSTUS	start_codon	520993	520995	.	+	0	transcript_id	"g3970.t1";	gene_id	"g3970";
tig00000205_pilon	AUGUSTUS	CDS	520993	524154	0.8	+	0	transcript_id	"g3970.t1";	gene_id	"g3970";
tig00000205_pilon	AUGUSTUS	stop_codon	524155	524157	.	+	0	transcript_id	"g3970.t1";	gene_id	"g3970";
tig00000205_pilon	AUGUSTUS	gene	524484	526073	0.99	+	.	g3971;;hypothetical protein
tig00000205_pilon	AUGUSTUS	transcript	524484	526073	0.99	+	.	g3971.t1
tig00000205_pilon	AUGUSTUS	start_codon	524484	524486	.	+	0	transcript_id	"g3971.t1";	gene_id	"g3971";
tig00000205_pilon	AUGUSTUS	CDS	524484	526070	0.99	+	0	transcript_id	"g3971.t1";	gene_id	"g3971";
tig00000205_pilon	AUGUSTUS	stop_codon	526071	526073	.	+	0	transcript_id	"g3971.t1";	gene_id	"g3971";
tig00000205_pilon	AUGUSTUS	gene	526123	526680	1	+	.	g3972;;Transcription initiation factor TFIID subunit 12
tig00000205_pilon	AUGUSTUS	transcript	526123	526680	1	+	.	g3972.t1
tig00000205_pilon	AUGUSTUS	start_codon	526123	526125	.	+	0	transcript_id	"g3972.t1";	gene_id	"g3972";
tig00000205_pilon	AUGUSTUS	CDS	526123	526677	1	+	0	transcript_id	"g3972.t1";	gene_id	"g3972";
tig00000205_pilon	AUGUSTUS	stop_codon	526678	526680	.	+	0	transcript_id	"g3972.t1";	gene_id	"g3972";
tig00000205_pilon	AUGUSTUS	gene	528106	528621	1	-	.	g3973;;Signal peptidase complex subunit SPC2
tig00000205_pilon	AUGUSTUS	transcript	528106	528621	1	-	.	g3973.t1
tig00000205_pilon	AUGUSTUS	stop_codon	528106	528108	.	-	0	transcript_id	"g3973.t1";	gene_id	"g3973";
tig00000205_pilon	AUGUSTUS	CDS	528109	528621	1	-	0	transcript_id	"g3973.t1";	gene_id	"g3973";
tig00000205_pilon	AUGUSTUS	start_codon	528619	528621	.	-	0	transcript_id	"g3973.t1";	gene_id	"g3973";
tig00000205_pilon	AUGUSTUS	gene	528912	530495	0.84	-	.	g3974;;Meiotically up-regulated gene 157 protein
tig00000205_pilon	AUGUSTUS	transcript	528912	530495	0.84	-	.	g3974.t1
tig00000205_pilon	AUGUSTUS	stop_codon	528912	528914	.	-	0	transcript_id	"g3974.t1";	gene_id	"g3974";
tig00000205_pilon	AUGUSTUS	CDS	528915	530495	0.84	-	0	transcript_id	"g3974.t1";	gene_id	"g3974";
tig00000205_pilon	AUGUSTUS	start_codon	530493	530495	.	-	0	transcript_id	"g3974.t1";	gene_id	"g3974";
tig00000205_pilon	AUGUSTUS	gene	533109	533864	1	+	.	g3975;;Glutathione-specific gamma-glutamylcyclotransferase
tig00000205_pilon	AUGUSTUS	transcript	533109	533864	1	+	.	g3975.t1
tig00000205_pilon	AUGUSTUS	start_codon	533109	533111	.	+	0	transcript_id	"g3975.t1";	gene_id	"g3975";
tig00000205_pilon	AUGUSTUS	CDS	533109	533861	1	+	0	transcript_id	"g3975.t1";	gene_id	"g3975";
tig00000205_pilon	AUGUSTUS	stop_codon	533862	533864	.	+	0	transcript_id	"g3975.t1";	gene_id	"g3975";
tig00000205_pilon	AUGUSTUS	gene	534257	535114	1	+	.	g3976;;Uncharacterized membrane protein YDR090C
tig00000205_pilon	AUGUSTUS	transcript	534257	535114	1	+	.	g3976.t1
tig00000205_pilon	AUGUSTUS	start_codon	534257	534259	.	+	0	transcript_id	"g3976.t1";	gene_id	"g3976";
tig00000205_pilon	AUGUSTUS	CDS	534257	535111	1	+	0	transcript_id	"g3976.t1";	gene_id	"g3976";
tig00000205_pilon	AUGUSTUS	stop_codon	535112	535114	.	+	0	transcript_id	"g3976.t1";	gene_id	"g3976";
tig00000205_pilon	AUGUSTUS	gene	535240	538057	0.33	-	.	g3977;;hypothetical protein
tig00000205_pilon	AUGUSTUS	transcript	535240	538057	0.33	-	.	g3977.t1
tig00000205_pilon	AUGUSTUS	stop_codon	535240	535242	.	-	0	transcript_id	"g3977.t1";	gene_id	"g3977";
tig00000205_pilon	AUGUSTUS	intron	536017	536123	0.69	-	.	transcript_id	"g3977.t1";	gene_id	"g3977";
tig00000205_pilon	AUGUSTUS	intron	537327	537421	0.55	-	.	transcript_id	"g3977.t1";	gene_id	"g3977";
tig00000205_pilon	AUGUSTUS	CDS	535243	536016	0.69	-	0	transcript_id	"g3977.t1";	gene_id	"g3977";
tig00000205_pilon	AUGUSTUS	CDS	536124	537326	0.87	-	0	transcript_id	"g3977.t1";	gene_id	"g3977";
tig00000205_pilon	AUGUSTUS	CDS	537422	538057	0.51	-	0	transcript_id	"g3977.t1";	gene_id	"g3977";
tig00000205_pilon	AUGUSTUS	start_codon	538055	538057	.	-	0	transcript_id	"g3977.t1";	gene_id	"g3977";
tig00000205_pilon	AUGUSTUS	gene	539024	542551	0.61	+	.	g3978;;DNA repair protein RAD4
tig00000205_pilon	AUGUSTUS	transcript	539024	542551	0.61	+	.	g3978.t1
tig00000205_pilon	AUGUSTUS	start_codon	539024	539026	.	+	0	transcript_id	"g3978.t1";	gene_id	"g3978";
tig00000205_pilon	AUGUSTUS	CDS	539024	542548	0.61	+	0	transcript_id	"g3978.t1";	gene_id	"g3978";
tig00000205_pilon	AUGUSTUS	stop_codon	542549	542551	.	+	0	transcript_id	"g3978.t1";	gene_id	"g3978";
tig00000205_pilon	AUGUSTUS	gene	542766	543956	0.94	-	.	g3979;;hypothetical protein
tig00000205_pilon	AUGUSTUS	transcript	542766	543956	0.94	-	.	g3979.t1
tig00000205_pilon	AUGUSTUS	stop_codon	542766	542768	.	-	0	transcript_id	"g3979.t1";	gene_id	"g3979";
tig00000205_pilon	AUGUSTUS	CDS	542769	543956	0.94	-	0	transcript_id	"g3979.t1";	gene_id	"g3979";
tig00000205_pilon	AUGUSTUS	start_codon	543954	543956	.	-	0	transcript_id	"g3979.t1";	gene_id	"g3979";
tig00000205_pilon	AUGUSTUS	gene	544663	544863	0.53	-	.	g3980;;Protein transport protein SSS1
tig00000205_pilon	AUGUSTUS	transcript	544663	544863	0.53	-	.	g3980.t1
tig00000205_pilon	AUGUSTUS	stop_codon	544663	544665	.	-	0	transcript_id	"g3980.t1";	gene_id	"g3980";
tig00000205_pilon	AUGUSTUS	CDS	544666	544863	0.53	-	0	transcript_id	"g3980.t1";	gene_id	"g3980";
tig00000205_pilon	AUGUSTUS	start_codon	544861	544863	.	-	0	transcript_id	"g3980.t1";	gene_id	"g3980";
tig00000205_pilon	AUGUSTUS	gene	545231	546058	1	-	.	g3981;;Ribosomal RNA-processing protein 1
tig00000205_pilon	AUGUSTUS	transcript	545231	546058	1	-	.	g3981.t1
tig00000205_pilon	AUGUSTUS	stop_codon	545231	545233	.	-	0	transcript_id	"g3981.t1";	gene_id	"g3981";
tig00000205_pilon	AUGUSTUS	CDS	545234	546058	1	-	0	transcript_id	"g3981.t1";	gene_id	"g3981";
tig00000205_pilon	AUGUSTUS	start_codon	546056	546058	.	-	0	transcript_id	"g3981.t1";	gene_id	"g3981";
tig00000205_pilon	AUGUSTUS	gene	546386	547612	1	+	.	g3982;;Pre-mRNA-splicing factor SLU7
tig00000205_pilon	AUGUSTUS	transcript	546386	547612	1	+	.	g3982.t1
tig00000205_pilon	AUGUSTUS	start_codon	546386	546388	.	+	0	transcript_id	"g3982.t1";	gene_id	"g3982";
tig00000205_pilon	AUGUSTUS	CDS	546386	547609	1	+	0	transcript_id	"g3982.t1";	gene_id	"g3982";
tig00000205_pilon	AUGUSTUS	stop_codon	547610	547612	.	+	0	transcript_id	"g3982.t1";	gene_id	"g3982";
tig00000205_pilon	AUGUSTUS	gene	547682	549604	0.95	-	.	g3983;;Protein DIA2
tig00000205_pilon	AUGUSTUS	transcript	547682	549604	0.95	-	.	g3983.t1
tig00000205_pilon	AUGUSTUS	stop_codon	547682	547684	.	-	0	transcript_id	"g3983.t1";	gene_id	"g3983";
```
