## Additional File 1 for "New genome assemblies reveal patterns of domestication and adaptation across *Brettanomyces* (*Dekkera*) species": GENES_B.anomalus.gff (part 3 of 3)

```
tig00000205_pilon	AUGUSTUS	CDS	547685	549604	0.95	-	0	transcript_id	"g3983.t1";	gene_id	"g3983";
tig00000205_pilon	AUGUSTUS	start_codon	549602	549604	.	-	0	transcript_id	"g3983.t1";	gene_id	"g3983";
tig00000205_pilon	AUGUSTUS	gene	551555	553144	1	-	.	g3984;;Ribosome-associated complex subunit SSZ1
tig00000205_pilon	AUGUSTUS	transcript	551555	553144	1	-	.	g3984.t1
tig00000205_pilon	AUGUSTUS	stop_codon	551555	551557	.	-	0	transcript_id	"g3984.t1";	gene_id	"g3984";
tig00000205_pilon	AUGUSTUS	CDS	551558	553144	1	-	0	transcript_id	"g3984.t1";	gene_id	"g3984";
tig00000205_pilon	AUGUSTUS	start_codon	553142	553144	.	-	0	transcript_id	"g3984.t1";	gene_id	"g3984";
tig00000205_pilon	AUGUSTUS	gene	553734	555371	1	-	.	g3985;;CTD kinase subunit alpha
tig00000205_pilon	AUGUSTUS	transcript	553734	555371	1	-	.	g3985.t1
tig00000205_pilon	AUGUSTUS	stop_codon	553734	553736	.	-	0	transcript_id	"g3985.t1";	gene_id	"g3985";
tig00000205_pilon	AUGUSTUS	CDS	553737	555371	1	-	0	transcript_id	"g3985.t1";	gene_id	"g3985";
tig00000205_pilon	AUGUSTUS	start_codon	555369	555371	.	-	0	transcript_id	"g3985.t1";	gene_id	"g3985";
tig00000205_pilon	AUGUSTUS	gene	556475	558426	0.47	-	.	g3986;;Myb-like DNA-binding protein BAS1
tig00000205_pilon	AUGUSTUS	transcript	556475	558426	0.47	-	.	g3986.t1
tig00000205_pilon	AUGUSTUS	stop_codon	556475	556477	.	-	0	transcript_id	"g3986.t1";	gene_id	"g3986";
tig00000205_pilon	AUGUSTUS	intron	556853	556995	0.67	-	.	transcript_id	"g3986.t1";	gene_id	"g3986";
tig00000205_pilon	AUGUSTUS	CDS	556478	556852	0.69	-	0	transcript_id	"g3986.t1";	gene_id	"g3986";
tig00000205_pilon	AUGUSTUS	CDS	556996	558426	0.62	-	0	transcript_id	"g3986.t1";	gene_id	"g3986";
tig00000205_pilon	AUGUSTUS	start_codon	558424	558426	.	-	0	transcript_id	"g3986.t1";	gene_id	"g3986";
tig00000205_pilon	AUGUSTUS	gene	559361	561202	1	-	.	g3987;;hypothetical protein
tig00000205_pilon	AUGUSTUS	transcript	559361	561202	1	-	.	g3987.t1
tig00000205_pilon	AUGUSTUS	stop_codon	559361	559363	.	-	0	transcript_id	"g3987.t1";	gene_id	"g3987";
tig00000205_pilon	AUGUSTUS	CDS	559364	561202	1	-	0	transcript_id	"g3987.t1";	gene_id	"g3987";
tig00000205_pilon	AUGUSTUS	start_codon	561200	561202	.	-	0	transcript_id	"g3987.t1";	gene_id	"g3987";
tig00000205_pilon	AUGUSTUS	gene	565867	567438	1	-	.	g3988;;Probable metalloreductase AIM14
tig00000205_pilon	AUGUSTUS	transcript	565867	567438	1	-	.	g3988.t1
tig00000205_pilon	AUGUSTUS	stop_codon	565867	565869	.	-	0	transcript_id	"g3988.t1";	gene_id	"g3988";
tig00000205_pilon	AUGUSTUS	CDS	565870	567438	1	-	0	transcript_id	"g3988.t1";	gene_id	"g3988";
tig00000205_pilon	AUGUSTUS	start_codon	567436	567438	.	-	0	transcript_id	"g3988.t1";	gene_id	"g3988";
tig00000205_pilon	AUGUSTUS	gene	568227	569300	0.49	+	.	g3989;;hypothetical protein
tig00000205_pilon	AUGUSTUS	transcript	568227	569300	0.49	+	.	g3989.t1
tig00000205_pilon	AUGUSTUS	start_codon	568227	568229	.	+	0	transcript_id	"g3989.t1";	gene_id	"g3989";
tig00000205_pilon	AUGUSTUS	CDS	568227	569297	0.49	+	0	transcript_id	"g3989.t1";	gene_id	"g3989";
tig00000205_pilon	AUGUSTUS	stop_codon	569298	569300	.	+	0	transcript_id	"g3989.t1";	gene_id	"g3989";
tig00000205_pilon	AUGUSTUS	gene	569459	571057	0.9	-	.	g3990;;White-opaque regulator 3
tig00000205_pilon	AUGUSTUS	transcript	569459	571057	0.9	-	.	g3990.t1
tig00000205_pilon	AUGUSTUS	stop_codon	569459	569461	.	-	0	transcript_id	"g3990.t1";	gene_id	"g3990";
tig00000205_pilon	AUGUSTUS	CDS	569462	571057	0.9	-	0	transcript_id	"g3990.t1";	gene_id	"g3990";
tig00000205_pilon	AUGUSTUS	start_codon	571055	571057	.	-	0	transcript_id	"g3990.t1";	gene_id	"g3990";
tig00000205_pilon	AUGUSTUS	gene	571653	572426	1	+	.	g3991;;Enolase-phosphatase E1
tig00000205_pilon	AUGUSTUS	transcript	571653	572426	1	+	.	g3991.t1
tig00000205_pilon	AUGUSTUS	start_codon	571653	571655	.	+	0	transcript_id	"g3991.t1";	gene_id	"g3991";
tig00000205_pilon	AUGUSTUS	CDS	571653	572423	1	+	0	transcript_id	"g3991.t1";	gene_id	"g3991";
tig00000205_pilon	AUGUSTUS	stop_codon	572424	572426	.	+	0	transcript_id	"g3991.t1";	gene_id	"g3991";
tig00000205_pilon	AUGUSTUS	gene	572652	573911	1	-	.	g3992;;UV excision repair protein RAD23
tig00000205_pilon	AUGUSTUS	transcript	572652	573911	1	-	.	g3992.t1
tig00000205_pilon	AUGUSTUS	stop_codon	572652	572654	.	-	0	transcript_id	"g3992.t1";	gene_id	"g3992";
tig00000205_pilon	AUGUSTUS	CDS	572655	573911	1	-	0	transcript_id	"g3992.t1";	gene_id	"g3992";
tig00000205_pilon	AUGUSTUS	start_codon	573909	573911	.	-	0	transcript_id	"g3992.t1";	gene_id	"g3992";
tig00000205_pilon	AUGUSTUS	gene	574379	576346	1	+	.	g3993;;Pre-mRNA-processing factor 39
tig00000205_pilon	AUGUSTUS	transcript	574379	576346	1	+	.	g3993.t1
tig00000205_pilon	AUGUSTUS	start_codon	574379	574381	.	+	0	transcript_id	"g3993.t1";	gene_id	"g3993";
tig00000205_pilon	AUGUSTUS	CDS	574379	576343	1	+	0	transcript_id	"g3993.t1";	gene_id	"g3993";
tig00000205_pilon	AUGUSTUS	stop_codon	576344	576346	.	+	0	transcript_id	"g3993.t1";	gene_id	"g3993";
tig00000205_pilon	AUGUSTUS	gene	576436	578235	1	-	.	g3994;;DNA repair protein RAD7
tig00000205_pilon	AUGUSTUS	transcript	576436	578235	1	-	.	g3994.t1
tig00000205_pilon	AUGUSTUS	stop_codon	576436	576438	.	-	0	transcript_id	"g3994.t1";	gene_id	"g3994";
tig00000205_pilon	AUGUSTUS	CDS	576439	578235	1	-	0	transcript_id	"g3994.t1";	gene_id	"g3994";
tig00000205_pilon	AUGUSTUS	start_codon	578233	578235	.	-	0	transcript_id	"g3994.t1";	gene_id	"g3994";
tig00000205_pilon	AUGUSTUS	gene	578582	579913	0.89	-	.	g3995;;hypothetical protein
tig00000205_pilon	AUGUSTUS	transcript	578582	579913	0.89	-	.	g3995.t1
tig00000205_pilon	AUGUSTUS	stop_codon	578582	578584	.	-	0	transcript_id	"g3995.t1";	gene_id	"g3995";
tig00000205_pilon	AUGUSTUS	CDS	578585	579913	0.89	-	0	transcript_id	"g3995.t1";	gene_id	"g3995";
tig00000205_pilon	AUGUSTUS	start_codon	579911	579913	.	-	0	transcript_id	"g3995.t1";	gene_id	"g3995";
tig00000205_pilon	AUGUSTUS	gene	581335	582684	0.55	+	.	g3996;;Probable transporter MCH1
tig00000205_pilon	AUGUSTUS	transcript	581335	582684	0.55	+	.	g3996.t1
tig00000205_pilon	AUGUSTUS	start_codon	581335	581337	.	+	0	transcript_id	"g3996.t1";	gene_id	"g3996";
tig00000205_pilon	AUGUSTUS	CDS	581335	582681	0.55	+	0	transcript_id	"g3996.t1";	gene_id	"g3996";
tig00000205_pilon	AUGUSTUS	stop_codon	582682	582684	.	+	0	transcript_id	"g3996.t1";	gene_id	"g3996";
tig00000205_pilon	AUGUSTUS	gene	583217	584287	0.94	+	.	g3997;;E3 ubiquitin-protein ligase PIB1
tig00000205_pilon	AUGUSTUS	transcript	583217	584287	0.94	+	.	g3997.t1
tig00000205_pilon	AUGUSTUS	start_codon	583217	583219	.	+	0	transcript_id	"g3997.t1";	gene_id	"g3997";
tig00000205_pilon	AUGUSTUS	CDS	583217	584284	0.94	+	0	transcript_id	"g3997.t1";	gene_id	"g3997";
tig00000205_pilon	AUGUSTUS	stop_codon	584285	584287	.	+	0	transcript_id	"g3997.t1";	gene_id	"g3997";
tig00000205_pilon	AUGUSTUS	gene	586284	587558	1	+	.	g3998;;hypothetical protein
tig00000205_pilon	AUGUSTUS	transcript	586284	587558	1	+	.	g3998.t1
tig00000205_pilon	AUGUSTUS	start_codon	586284	586286	.	+	0	transcript_id	"g3998.t1";	gene_id	"g3998";
tig00000205_pilon	AUGUSTUS	CDS	586284	587555	1	+	0	transcript_id	"g3998.t1";	gene_id	"g3998";
tig00000205_pilon	AUGUSTUS	stop_codon	587556	587558	.	+	0	transcript_id	"g3998.t1";	gene_id	"g3998";
tig00000205_pilon	AUGUSTUS	gene	587967	588647	1	+	.	g3999;;hypothetical protein
tig00000205_pilon	AUGUSTUS	transcript	587967	588647	1	+	.	g3999.t1
tig00000205_pilon	AUGUSTUS	start_codon	587967	587969	.	+	0	transcript_id	"g3999.t1";	gene_id	"g3999";
tig00000205_pilon	AUGUSTUS	CDS	587967	588644	1	+	0	transcript_id	"g3999.t1";	gene_id	"g3999";
tig00000205_pilon	AUGUSTUS	stop_codon	588645	588647	.	+	0	transcript_id	"g3999.t1";	gene_id	"g3999";
tig00000205_pilon	AUGUSTUS	gene	588714	590675	1	-	.	g4000;;Ethionine resistance-conferring protein 1
tig00000205_pilon	AUGUSTUS	transcript	588714	590675	1	-	.	g4000.t1
tig00000205_pilon	AUGUSTUS	stop_codon	588714	588716	.	-	0	transcript_id	"g4000.t1";	gene_id	"g4000";
tig00000205_pilon	AUGUSTUS	CDS	588717	590675	1	-	0	transcript_id	"g4000.t1";	gene_id	"g4000";
tig00000205_pilon	AUGUSTUS	start_codon	590673	590675	.	-	0	transcript_id	"g4000.t1";	gene_id	"g4000";
tig00000205_pilon	AUGUSTUS	gene	591391	591621	0.75	+	.	g4001;;hypothetical protein
tig00000205_pilon	AUGUSTUS	transcript	591391	591621	0.75	+	.	g4001.t1
tig00000205_pilon	AUGUSTUS	start_codon	591391	591393	.	+	0	transcript_id	"g4001.t1";	gene_id	"g4001";
tig00000205_pilon	AUGUSTUS	CDS	591391	591618	0.75	+	0	transcript_id	"g4001.t1";	gene_id	"g4001";
tig00000205_pilon	AUGUSTUS	stop_codon	591619	591621	.	+	0	transcript_id	"g4001.t1";	gene_id	"g4001";
tig00000205_pilon	AUGUSTUS	gene	592575	593864	1	+	.	g4002;;Ribose-phosphate pyrophosphokinase 1
tig00000205_pilon	AUGUSTUS	transcript	592575	593864	1	+	.	g4002.t1
tig00000205_pilon	AUGUSTUS	start_codon	592575	592577	.	+	0	transcript_id	"g4002.t1";	gene_id	"g4002";
tig00000205_pilon	AUGUSTUS	CDS	592575	593861	1	+	0	transcript_id	"g4002.t1";	gene_id	"g4002";
tig00000205_pilon	AUGUSTUS	stop_codon	593862	593864	.	+	0	transcript_id	"g4002.t1";	gene_id	"g4002";
tig00000205_pilon	AUGUSTUS	gene	594324	597628	0.52	-	.	g4003;;Inositol hexakisphosphate and diphosphoinositol-pentakisphosphate kinase
tig00000205_pilon	AUGUSTUS	transcript	594324	597628	0.52	-	.	g4003.t1
tig00000205_pilon	AUGUSTUS	stop_codon	594324	594326	.	-	0	transcript_id	"g4003.t1";	gene_id	"g4003";
tig00000205_pilon	AUGUSTUS	intron	595681	595790	0.52	-	.	transcript_id	"g4003.t1";	gene_id	"g4003";
tig00000205_pilon	AUGUSTUS	CDS	594327	595680	0.53	-	1	transcript_id	"g4003.t1";	gene_id	"g4003";
tig00000205_pilon	AUGUSTUS	CDS	595791	597628	0.52	-	0	transcript_id	"g4003.t1";	gene_id	"g4003";
tig00000205_pilon	AUGUSTUS	start_codon	597626	597628	.	-	0	transcript_id	"g4003.t1";	gene_id	"g4003";
tig00000205_pilon	AUGUSTUS	gene	598446	601302	0.77	+	.	g4004;;U3 small nucleolar RNA-associated protein 21
tig00000205_pilon	AUGUSTUS	transcript	598446	601302	0.77	+	.	g4004.t1
tig00000205_pilon	AUGUSTUS	start_codon	598446	598448	.	+	0	transcript_id	"g4004.t1";	gene_id	"g4004";
tig00000205_pilon	AUGUSTUS	intron	598954	599099	0.91	+	.	transcript_id	"g4004.t1";	gene_id	"g4004";
tig00000205_pilon	AUGUSTUS	intron	600768	600871	0.85	+	.	transcript_id	"g4004.t1";	gene_id	"g4004";
tig00000205_pilon	AUGUSTUS	CDS	598446	598953	1	+	0	transcript_id	"g4004.t1";	gene_id	"g4004";
tig00000205_pilon	AUGUSTUS	CDS	599100	600767	0.84	+	2	transcript_id	"g4004.t1";	gene_id	"g4004";
tig00000205_pilon	AUGUSTUS	CDS	600872	601299	0.85	+	2	transcript_id	"g4004.t1";	gene_id	"g4004";
tig00000205_pilon	AUGUSTUS	stop_codon	601300	601302	.	+	0	transcript_id	"g4004.t1";	gene_id	"g4004";
tig00000205_pilon	AUGUSTUS	gene	601400	604549	0.97	-	.	g4005;;Vacuolar morphogenesis protein 6
tig00000205_pilon	AUGUSTUS	transcript	601400	604549	0.97	-	.	g4005.t1
tig00000205_pilon	AUGUSTUS	stop_codon	601400	601402	.	-	0	transcript_id	"g4005.t1";	gene_id	"g4005";
tig00000205_pilon	AUGUSTUS	CDS	601403	604549	0.97	-	0	transcript_id	"g4005.t1";	gene_id	"g4005";
tig00000205_pilon	AUGUSTUS	start_codon	604547	604549	.	-	0	transcript_id	"g4005.t1";	gene_id	"g4005";
tig00000205_pilon	AUGUSTUS	gene	604847	605464	1	+	.	g4006;;hypothetical protein
tig00000205_pilon	AUGUSTUS	transcript	604847	605464	1	+	.	g4006.t1
tig00000205_pilon	AUGUSTUS	start_codon	604847	604849	.	+	0	transcript_id	"g4006.t1";	gene_id	"g4006";
tig00000205_pilon	AUGUSTUS	CDS	604847	605461	1	+	0	transcript_id	"g4006.t1";	gene_id	"g4006";
tig00000205_pilon	AUGUSTUS	stop_codon	605462	605464	.	+	0	transcript_id	"g4006.t1";	gene_id	"g4006";
tig00000205_pilon	AUGUSTUS	gene	605591	606493	1	-	.	g4007;;hypothetical protein
tig00000205_pilon	AUGUSTUS	transcript	605591	606493	1	-	.	g4007.t1
tig00000205_pilon	AUGUSTUS	stop_codon	605591	605593	.	-	0	transcript_id	"g4007.t1";	gene_id	"g4007";
tig00000205_pilon	AUGUSTUS	CDS	605594	606493	1	-	0	transcript_id	"g4007.t1";	gene_id	"g4007";
tig00000205_pilon	AUGUSTUS	start_codon	606491	606493	.	-	0	transcript_id	"g4007.t1";	gene_id	"g4007";
tig00000205_pilon	AUGUSTUS	gene	607455	609452	1	-	.	g4008;;Transcriptional regulatory protein rxt3
tig00000205_pilon	AUGUSTUS	transcript	607455	609452	1	-	.	g4008.t1
tig00000205_pilon	AUGUSTUS	stop_codon	607455	607457	.	-	0	transcript_id	"g4008.t1";	gene_id	"g4008";
tig00000205_pilon	AUGUSTUS	CDS	607458	609452	1	-	0	transcript_id	"g4008.t1";	gene_id	"g4008";
tig00000205_pilon	AUGUSTUS	start_codon	609450	609452	.	-	0	transcript_id	"g4008.t1";	gene_id	"g4008";
tig00000205_pilon	AUGUSTUS	gene	611115	611996	0.83	+	.	g4009;;hypothetical protein
tig00000205_pilon	AUGUSTUS	transcript	611115	611996	0.83	+	.	g4009.t1
tig00000205_pilon	AUGUSTUS	start_codon	611115	611117	.	+	0	transcript_id	"g4009.t1";	gene_id	"g4009";
tig00000205_pilon	AUGUSTUS	CDS	611115	611993	0.83	+	0	transcript_id	"g4009.t1";	gene_id	"g4009";
tig00000205_pilon	AUGUSTUS	stop_codon	611994	611996	.	+	0	transcript_id	"g4009.t1";	gene_id	"g4009";
tig00000205_pilon	AUGUSTUS	gene	612216	612650	0.44	-	.	g4010;;54S ribosomal protein L20, mitochondrial
tig00000205_pilon	AUGUSTUS	transcript	612216	612650	0.44	-	.	g4010.t1
tig00000205_pilon	AUGUSTUS	stop_codon	612216	612218	.	-	0	transcript_id	"g4010.t1";	gene_id	"g4010";
tig00000205_pilon	AUGUSTUS	CDS	612219	612650	0.44	-	0	transcript_id	"g4010.t1";	gene_id	"g4010";
tig00000205_pilon	AUGUSTUS	start_codon	612648	612650	.	-	0	transcript_id	"g4010.t1";	gene_id	"g4010";
tig00000205_pilon	AUGUSTUS	gene	614443	617091	1	+	.	g4011;;Nuclear polyadenylated RNA-binding protein 3
tig00000205_pilon	AUGUSTUS	transcript	614443	617091	1	+	.	g4011.t1
tig00000205_pilon	AUGUSTUS	start_codon	614443	614445	.	+	0	transcript_id	"g4011.t1";	gene_id	"g4011";
tig00000205_pilon	AUGUSTUS	CDS	614443	617088	1	+	0	transcript_id	"g4011.t1";	gene_id	"g4011";
tig00000205_pilon	AUGUSTUS	stop_codon	617089	617091	.	+	0	transcript_id	"g4011.t1";	gene_id	"g4011";
tig00000205_pilon	AUGUSTUS	gene	618104	621935	0.28	+	.	g4012;;Hexokinase
tig00000205_pilon	AUGUSTUS	transcript	618104	621935	0.28	+	.	g4012.t1
tig00000205_pilon	AUGUSTUS	start_codon	618104	618106	.	+	0	transcript_id	"g4012.t1";	gene_id	"g4012";
tig00000205_pilon	AUGUSTUS	intron	618345	618487	0.75	+	.	transcript_id	"g4012.t1";	gene_id	"g4012";
tig00000205_pilon	AUGUSTUS	intron	619499	620448	0.38	+	.	transcript_id	"g4012.t1";	gene_id	"g4012";
tig00000205_pilon	AUGUSTUS	CDS	618104	618344	0.76	+	0	transcript_id	"g4012.t1";	gene_id	"g4012";
tig00000205_pilon	AUGUSTUS	CDS	618488	619498	0.64	+	2	transcript_id	"g4012.t1";	gene_id	"g4012";
tig00000205_pilon	AUGUSTUS	CDS	620449	621932	0.38	+	2	transcript_id	"g4012.t1";	gene_id	"g4012";
tig00000205_pilon	AUGUSTUS	stop_codon	621933	621935	.	+	0	transcript_id	"g4012.t1";	gene_id	"g4012";
tig00000205_pilon	AUGUSTUS	gene	622086	622574	0.98	-	.	g4013;;37S ribosomal protein MRP21, mitochondrial
tig00000205_pilon	AUGUSTUS	transcript	622086	622574	0.98	-	.	g4013.t1
tig00000205_pilon	AUGUSTUS	stop_codon	622086	622088	.	-	0	transcript_id	"g4013.t1";	gene_id	"g4013";
tig00000205_pilon	AUGUSTUS	CDS	622089	622574	0.98	-	0	transcript_id	"g4013.t1";	gene_id	"g4013";
tig00000205_pilon	AUGUSTUS	start_codon	622572	622574	.	-	0	transcript_id	"g4013.t1";	gene_id	"g4013";
tig00000205_pilon	AUGUSTUS	gene	623412	624659	1	+	.	g4014;;Methionine aminopeptidase 2
tig00000205_pilon	AUGUSTUS	transcript	623412	624659	1	+	.	g4014.t1
tig00000205_pilon	AUGUSTUS	start_codon	623412	623414	.	+	0	transcript_id	"g4014.t1";	gene_id	"g4014";
tig00000205_pilon	AUGUSTUS	CDS	623412	624656	1	+	0	transcript_id	"g4014.t1";	gene_id	"g4014";
tig00000205_pilon	AUGUSTUS	stop_codon	624657	624659	.	+	0	transcript_id	"g4014.t1";	gene_id	"g4014";
tig00000205_pilon	AUGUSTUS	gene	625016	625969	0.57	-	.	g4015;;Protein transport protein SEC20
tig00000205_pilon	AUGUSTUS	transcript	625016	625969	0.57	-	.	g4015.t1
tig00000205_pilon	AUGUSTUS	stop_codon	625016	625018	.	-	0	transcript_id	"g4015.t1";	gene_id	"g4015";
tig00000205_pilon	AUGUSTUS	CDS	625019	625969	0.57	-	0	transcript_id	"g4015.t1";	gene_id	"g4015";
tig00000205_pilon	AUGUSTUS	start_codon	625967	625969	.	-	0	transcript_id	"g4015.t1";	gene_id	"g4015";
tig00000205_pilon	AUGUSTUS	gene	626376	627569	1	+	.	g4016;;26S proteasome regulatory subunit RPN7
tig00000205_pilon	AUGUSTUS	transcript	626376	627569	1	+	.	g4016.t1
tig00000205_pilon	AUGUSTUS	start_codon	626376	626378	.	+	0	transcript_id	"g4016.t1";	gene_id	"g4016";
tig00000205_pilon	AUGUSTUS	CDS	626376	627566	1	+	0	transcript_id	"g4016.t1";	gene_id	"g4016";
tig00000205_pilon	AUGUSTUS	stop_codon	627567	627569	.	+	0	transcript_id	"g4016.t1";	gene_id	"g4016";
tig00000205_pilon	AUGUSTUS	gene	627713	629407	1	-	.	g4017;;Histone acetyltransferase type B subunit 2
tig00000205_pilon	AUGUSTUS	transcript	627713	629407	1	-	.	g4017.t1
tig00000205_pilon	AUGUSTUS	stop_codon	627713	627715	.	-	0	transcript_id	"g4017.t1";	gene_id	"g4017";
tig00000205_pilon	AUGUSTUS	CDS	627716	629407	1	-	0	transcript_id	"g4017.t1";	gene_id	"g4017";
tig00000205_pilon	AUGUSTUS	start_codon	629405	629407	.	-	0	transcript_id	"g4017.t1";	gene_id	"g4017";
tig00000205_pilon	AUGUSTUS	gene	631808	633265	0.69	+	.	g4018;;UTP--glucose-1-phosphate uridylyltransferase
tig00000205_pilon	AUGUSTUS	transcript	631808	633265	0.69	+	.	g4018.t1
tig00000205_pilon	AUGUSTUS	start_codon	631808	631810	.	+	0	transcript_id	"g4018.t1";	gene_id	"g4018";
tig00000205_pilon	AUGUSTUS	CDS	631808	633262	0.69	+	0	transcript_id	"g4018.t1";	gene_id	"g4018";
tig00000205_pilon	AUGUSTUS	stop_codon	633263	633265	.	+	0	transcript_id	"g4018.t1";	gene_id	"g4018";
tig00000205_pilon	AUGUSTUS	gene	634021	634335	0.36	-	.	g4019;;rRNA biogenesis protein RRP36
tig00000205_pilon	AUGUSTUS	transcript	634021	634335	0.36	-	.	g4019.t1
tig00000205_pilon	AUGUSTUS	stop_codon	634021	634023	.	-	0	transcript_id	"g4019.t1";	gene_id	"g4019";
tig00000205_pilon	AUGUSTUS	CDS	634024	634335	0.36	-	0	transcript_id	"g4019.t1";	gene_id	"g4019";
tig00000205_pilon	AUGUSTUS	start_codon	634333	634335	.	-	0	transcript_id	"g4019.t1";	gene_id	"g4019";
tig00000205_pilon	AUGUSTUS	gene	634932	636497	0.78	-	.	g4020;;F-box protein YLR352W
tig00000205_pilon	AUGUSTUS	transcript	634932	636497	0.78	-	.	g4020.t1
tig00000205_pilon	AUGUSTUS	stop_codon	634932	634934	.	-	0	transcript_id	"g4020.t1";	gene_id	"g4020";
tig00000205_pilon	AUGUSTUS	CDS	634935	636497	0.78	-	0	transcript_id	"g4020.t1";	gene_id	"g4020";
tig00000205_pilon	AUGUSTUS	start_codon	636495	636497	.	-	0	transcript_id	"g4020.t1";	gene_id	"g4020";
tig00000205_pilon	AUGUSTUS	gene	639325	641121	0.96	+	.	g4021;;Sugar transporter STL1
tig00000205_pilon	AUGUSTUS	transcript	639325	641121	0.96	+	.	g4021.t1
tig00000205_pilon	AUGUSTUS	start_codon	639325	639327	.	+	0	transcript_id	"g4021.t1";	gene_id	"g4021";
tig00000205_pilon	AUGUSTUS	CDS	639325	641118	0.96	+	0	transcript_id	"g4021.t1";	gene_id	"g4021";
tig00000205_pilon	AUGUSTUS	stop_codon	641119	641121	.	+	0	transcript_id	"g4021.t1";	gene_id	"g4021";
tig00000205_pilon	AUGUSTUS	gene	642225	643982	1	+	.	g4022;;Plastidal glycolate/glycerate translocator 1, chloroplastic
tig00000205_pilon	AUGUSTUS	transcript	642225	643982	1	+	.	g4022.t1
tig00000205_pilon	AUGUSTUS	start_codon	642225	642227	.	+	0	transcript_id	"g4022.t1";	gene_id	"g4022";
tig00000205_pilon	AUGUSTUS	CDS	642225	643979	1	+	0	transcript_id	"g4022.t1";	gene_id	"g4022";
tig00000205_pilon	AUGUSTUS	stop_codon	643980	643982	.	+	0	transcript_id	"g4022.t1";	gene_id	"g4022";
tig00000205_pilon	AUGUSTUS	gene	646361	647647	0.99	+	.	g4023;;Transcriptional activator protein acu-15
tig00000205_pilon	AUGUSTUS	transcript	646361	647647	0.99	+	.	g4023.t1
tig00000205_pilon	AUGUSTUS	start_codon	646361	646363	.	+	0	transcript_id	"g4023.t1";	gene_id	"g4023";
tig00000205_pilon	AUGUSTUS	CDS	646361	647644	0.99	+	0	transcript_id	"g4023.t1";	gene_id	"g4023";
tig00000205_pilon	AUGUSTUS	stop_codon	647645	647647	.	+	0	transcript_id	"g4023.t1";	gene_id	"g4023";
tig00000205_pilon	AUGUSTUS	gene	647722	649239	0.97	+	.	g4024;;hypothetical protein
tig00000205_pilon	AUGUSTUS	transcript	647722	649239	0.97	+	.	g4024.t1
tig00000205_pilon	AUGUSTUS	start_codon	647722	647724	.	+	0	transcript_id	"g4024.t1";	gene_id	"g4024";
tig00000205_pilon	AUGUSTUS	CDS	647722	649236	0.97	+	0	transcript_id	"g4024.t1";	gene_id	"g4024";
tig00000205_pilon	AUGUSTUS	stop_codon	649237	649239	.	+	0	transcript_id	"g4024.t1";	gene_id	"g4024";
tig00000205_pilon	AUGUSTUS	gene	649706	651180	0.36	-	.	g4025;;Chitin synthase 2
tig00000205_pilon	AUGUSTUS	transcript	649706	651180	0.36	-	.	g4025.t1
tig00000205_pilon	AUGUSTUS	stop_codon	649706	649708	.	-	0	transcript_id	"g4025.t1";	gene_id	"g4025";
tig00000205_pilon	AUGUSTUS	intron	650208	650278	0.95	-	.	transcript_id	"g4025.t1";	gene_id	"g4025";
tig00000205_pilon	AUGUSTUS	CDS	649709	650207	0.95	-	1	transcript_id	"g4025.t1";	gene_id	"g4025";
tig00000205_pilon	AUGUSTUS	CDS	650279	651180	0.36	-	0	transcript_id	"g4025.t1";	gene_id	"g4025";
tig00000205_pilon	AUGUSTUS	start_codon	651178	651180	.	-	0	transcript_id	"g4025.t1";	gene_id	"g4025";
tig00000205_pilon	AUGUSTUS	gene	651204	652691	0.61	-	.	g4026;;Chitin synthase 3
tig00000205_pilon	AUGUSTUS	transcript	651204	652691	0.61	-	.	g4026.t1
tig00000205_pilon	AUGUSTUS	stop_codon	651204	651206	.	-	0	transcript_id	"g4026.t1";	gene_id	"g4026";
tig00000205_pilon	AUGUSTUS	CDS	651207	652691	0.61	-	0	transcript_id	"g4026.t1";	gene_id	"g4026";
tig00000205_pilon	AUGUSTUS	start_codon	652689	652691	.	-	0	transcript_id	"g4026.t1";	gene_id	"g4026";
tig00000205_pilon	AUGUSTUS	gene	653456	654079	0.75	+	.	g4027;;Cell wall protein YLR040C
tig00000205_pilon	AUGUSTUS	transcript	653456	654079	0.75	+	.	g4027.t1
tig00000205_pilon	AUGUSTUS	start_codon	653456	653458	.	+	0	transcript_id	"g4027.t1";	gene_id	"g4027";
tig00000205_pilon	AUGUSTUS	CDS	653456	654076	0.75	+	0	transcript_id	"g4027.t1";	gene_id	"g4027";
tig00000205_pilon	AUGUSTUS	stop_codon	654077	654079	.	+	0	transcript_id	"g4027.t1";	gene_id	"g4027";
tig00000205_pilon	AUGUSTUS	gene	654231	654989	0.61	-	.	g4028;;hypothetical protein
tig00000205_pilon	AUGUSTUS	transcript	654231	654989	0.61	-	.	g4028.t1
tig00000205_pilon	AUGUSTUS	stop_codon	654231	654233	.	-	0	transcript_id	"g4028.t1";	gene_id	"g4028";
tig00000205_pilon	AUGUSTUS	intron	654729	654818	0.61	-	.	transcript_id	"g4028.t1";	gene_id	"g4028";
tig00000205_pilon	AUGUSTUS	CDS	654234	654728	0.62	-	0	transcript_id	"g4028.t1";	gene_id	"g4028";
tig00000205_pilon	AUGUSTUS	CDS	654819	654989	0.79	-	0	transcript_id	"g4028.t1";	gene_id	"g4028";
tig00000205_pilon	AUGUSTUS	start_codon	654987	654989	.	-	0	transcript_id	"g4028.t1";	gene_id	"g4028";
tig00000205_pilon	AUGUSTUS	gene	655609	657261	1	+	.	g4029;;Low-affinity methionine permease
tig00000205_pilon	AUGUSTUS	transcript	655609	657261	1	+	.	g4029.t1
tig00000205_pilon	AUGUSTUS	start_codon	655609	655611	.	+	0	transcript_id	"g4029.t1";	gene_id	"g4029";
tig00000205_pilon	AUGUSTUS	CDS	655609	657258	1	+	0	transcript_id	"g4029.t1";	gene_id	"g4029";
tig00000205_pilon	AUGUSTUS	stop_codon	657259	657261	.	+	0	transcript_id	"g4029.t1";	gene_id	"g4029";
tig00000205_pilon	AUGUSTUS	gene	657686	662899	0.94	-	.	g4030;;ATP-dependent bile acid permease
tig00000205_pilon	AUGUSTUS	transcript	657686	662899	0.94	-	.	g4030.t1
tig00000205_pilon	AUGUSTUS	stop_codon	657686	657688	.	-	0	transcript_id	"g4030.t1";	gene_id	"g4030";
tig00000205_pilon	AUGUSTUS	CDS	657689	662899	0.94	-	0	transcript_id	"g4030.t1";	gene_id	"g4030";
tig00000205_pilon	AUGUSTUS	start_codon	662897	662899	.	-	0	transcript_id	"g4030.t1";	gene_id	"g4030";
tig00000205_pilon	AUGUSTUS	gene	664703	665954	0.45	-	.	g4031;;60S ribosomal protein L2
tig00000205_pilon	AUGUSTUS	transcript	664703	665954	0.45	-	.	g4031.t1
tig00000205_pilon	AUGUSTUS	stop_codon	664703	664705	.	-	0	transcript_id	"g4031.t1";	gene_id	"g4031";
tig00000205_pilon	AUGUSTUS	intron	665448	665946	0.45	-	.	transcript_id	"g4031.t1";	gene_id	"g4031";
tig00000205_pilon	AUGUSTUS	CDS	664706	665447	0.56	-	1	transcript_id	"g4031.t1";	gene_id	"g4031";
tig00000205_pilon	AUGUSTUS	CDS	665947	665954	0.47	-	0	transcript_id	"g4031.t1";	gene_id	"g4031";
tig00000205_pilon	AUGUSTUS	start_codon	665952	665954	.	-	0	transcript_id	"g4031.t1";	gene_id	"g4031";
tig00000205_pilon	AUGUSTUS	gene	666771	667370	1	-	.	g4032;;Single-stranded TG1-3 DNA-binding protein
tig00000205_pilon	AUGUSTUS	transcript	666771	667370	1	-	.	g4032.t1
tig00000205_pilon	AUGUSTUS	stop_codon	666771	666773	.	-	0	transcript_id	"g4032.t1";	gene_id	"g4032";
tig00000205_pilon	AUGUSTUS	CDS	666774	667370	1	-	0	transcript_id	"g4032.t1";	gene_id	"g4032";
tig00000205_pilon	AUGUSTUS	start_codon	667368	667370	.	-	0	transcript_id	"g4032.t1";	gene_id	"g4032";
tig00000205_pilon	AUGUSTUS	gene	667397	668137	1	-	.	g4033;;Regulator of rDNA transcription protein 5
tig00000205_pilon	AUGUSTUS	transcript	667397	668137	1	-	.	g4033.t1
tig00000205_pilon	AUGUSTUS	stop_codon	667397	667399	.	-	0	transcript_id	"g4033.t1";	gene_id	"g4033";
tig00000205_pilon	AUGUSTUS	CDS	667400	668137	1	-	0	transcript_id	"g4033.t1";	gene_id	"g4033";
tig00000205_pilon	AUGUSTUS	start_codon	668135	668137	.	-	0	transcript_id	"g4033.t1";	gene_id	"g4033";
tig00000205_pilon	AUGUSTUS	gene	670519	671119	0.74	+	.	g4034;;Cytochrome b-c1 complex subunit 6
tig00000205_pilon	AUGUSTUS	transcript	670519	671119	0.74	+	.	g4034.t1
tig00000205_pilon	AUGUSTUS	start_codon	670519	670521	.	+	0	transcript_id	"g4034.t1";	gene_id	"g4034";
tig00000205_pilon	AUGUSTUS	intron	670583	670802	0.74	+	.	transcript_id	"g4034.t1";	gene_id	"g4034";
tig00000205_pilon	AUGUSTUS	CDS	670519	670582	0.74	+	0	transcript_id	"g4034.t1";	gene_id	"g4034";
tig00000205_pilon	AUGUSTUS	CDS	670803	671116	0.75	+	2	transcript_id	"g4034.t1";	gene_id	"g4034";
tig00000205_pilon	AUGUSTUS	stop_codon	671117	671119	.	+	0	transcript_id	"g4034.t1";	gene_id	"g4034";
tig00000205_pilon	AUGUSTUS	gene	671300	672323	0.32	-	.	g4035;;60S ribosomal protein L8-B
tig00000205_pilon	AUGUSTUS	transcript	671300	672323	0.32	-	.	g4035.t1
tig00000205_pilon	AUGUSTUS	stop_codon	671300	671302	.	-	0	transcript_id	"g4035.t1";	gene_id	"g4035";
tig00000205_pilon	AUGUSTUS	intron	671739	671803	1	-	.	transcript_id	"g4035.t1";	gene_id	"g4035";
tig00000205_pilon	AUGUSTUS	intron	672085	672320	0.32	-	.	transcript_id	"g4035.t1";	gene_id	"g4035";
tig00000205_pilon	AUGUSTUS	CDS	671303	671738	1	-	1	transcript_id	"g4035.t1";	gene_id	"g4035";
tig00000205_pilon	AUGUSTUS	CDS	671804	672084	0.99	-	0	transcript_id	"g4035.t1";	gene_id	"g4035";
tig00000205_pilon	AUGUSTUS	CDS	672321	672323	0.32	-	0	transcript_id	"g4035.t1";	gene_id	"g4035";
tig00000205_pilon	AUGUSTUS	start_codon	672321	672323	.	-	0	transcript_id	"g4035.t1";	gene_id	"g4035";
tig00000205_pilon	AUGUSTUS	gene	672630	674582	0.29	-	.	g4036;;Mannosyl-oligosaccharide glucosidase
tig00000205_pilon	AUGUSTUS	transcript	672630	674582	0.29	-	.	g4036.t1
tig00000205_pilon	AUGUSTUS	stop_codon	672630	672632	.	-	0	transcript_id	"g4036.t1";	gene_id	"g4036";
tig00000205_pilon	AUGUSTUS	CDS	672633	674582	0.29	-	0	transcript_id	"g4036.t1";	gene_id	"g4036";
tig00000205_pilon	AUGUSTUS	start_codon	674580	674582	.	-	0	transcript_id	"g4036.t1";	gene_id	"g4036";
tig00000205_pilon	AUGUSTUS	gene	674627	675094	0.68	-	.	g4037;;Mannosyl-oligosaccharide glucosidase
tig00000205_pilon	AUGUSTUS	transcript	674627	675094	0.68	-	.	g4037.t1
tig00000205_pilon	AUGUSTUS	stop_codon	674627	674629	.	-	0	transcript_id	"g4037.t1";	gene_id	"g4037";
tig00000205_pilon	AUGUSTUS	CDS	674630	675094	0.68	-	0	transcript_id	"g4037.t1";	gene_id	"g4037";
tig00000205_pilon	AUGUSTUS	start_codon	675092	675094	.	-	0	transcript_id	"g4037.t1";	gene_id	"g4037";
tig00000205_pilon	AUGUSTUS	gene	675742	678192	1	-	.	g4038;;RNA polymerase I-specific transcription initiation factor RRN6
tig00000205_pilon	AUGUSTUS	transcript	675742	678192	1	-	.	g4038.t1
tig00000205_pilon	AUGUSTUS	stop_codon	675742	675744	.	-	0	transcript_id	"g4038.t1";	gene_id	"g4038";
tig00000205_pilon	AUGUSTUS	CDS	675745	678192	1	-	0	transcript_id	"g4038.t1";	gene_id	"g4038";
tig00000205_pilon	AUGUSTUS	start_codon	678190	678192	.	-	0	transcript_id	"g4038.t1";	gene_id	"g4038";
tig00000205_pilon	AUGUSTUS	gene	678516	680624	1	-	.	g4039;;Tryptophan synthase
tig00000205_pilon	AUGUSTUS	transcript	678516	680624	1	-	.	g4039.t1
tig00000205_pilon	AUGUSTUS	stop_codon	678516	678518	.	-	0	transcript_id	"g4039.t1";	gene_id	"g4039";
tig00000205_pilon	AUGUSTUS	CDS	678519	680624	1	-	0	transcript_id	"g4039.t1";	gene_id	"g4039";
tig00000205_pilon	AUGUSTUS	start_codon	680622	680624	.	-	0	transcript_id	"g4039.t1";	gene_id	"g4039";
tig00000205_pilon	AUGUSTUS	gene	681168	681809	0.99	-	.	g4040;;hypothetical protein
tig00000205_pilon	AUGUSTUS	transcript	681168	681809	0.99	-	.	g4040.t1
tig00000205_pilon	AUGUSTUS	stop_codon	681168	681170	.	-	0	transcript_id	"g4040.t1";	gene_id	"g4040";
tig00000205_pilon	AUGUSTUS	CDS	681171	681809	0.99	-	0	transcript_id	"g4040.t1";	gene_id	"g4040";
tig00000205_pilon	AUGUSTUS	start_codon	681807	681809	.	-	0	transcript_id	"g4040.t1";	gene_id	"g4040";
tig00000205_pilon	AUGUSTUS	gene	683956	684399	0.74	-	.	g4041;;hypothetical protein
tig00000205_pilon	AUGUSTUS	transcript	683956	684399	0.74	-	.	g4041.t1
tig00000205_pilon	AUGUSTUS	stop_codon	683956	683958	.	-	0	transcript_id	"g4041.t1";	gene_id	"g4041";
tig00000205_pilon	AUGUSTUS	CDS	683959	684399	0.74	-	0	transcript_id	"g4041.t1";	gene_id	"g4041";
tig00000205_pilon	AUGUSTUS	start_codon	684397	684399	.	-	0	transcript_id	"g4041.t1";	gene_id	"g4041";
tig00000205_pilon	AUGUSTUS	gene	685262	686278	1	+	.	g4042;;Methionyl-tRNA formyltransferase, mitochondrial
tig00000205_pilon	AUGUSTUS	transcript	685262	686278	1	+	.	g4042.t1
tig00000205_pilon	AUGUSTUS	start_codon	685262	685264	.	+	0	transcript_id	"g4042.t1";	gene_id	"g4042";
tig00000205_pilon	AUGUSTUS	CDS	685262	686275	1	+	0	transcript_id	"g4042.t1";	gene_id	"g4042";
tig00000205_pilon	AUGUSTUS	stop_codon	686276	686278	.	+	0	transcript_id	"g4042.t1";	gene_id	"g4042";
tig00000205_pilon	AUGUSTUS	gene	686745	696266	1	-	.	g4043;;Vacuolar protein sorting-associated protein 13
tig00000205_pilon	AUGUSTUS	transcript	686745	696266	1	-	.	g4043.t1
tig00000205_pilon	AUGUSTUS	stop_codon	686745	686747	.	-	0	transcript_id	"g4043.t1";	gene_id	"g4043";
tig00000205_pilon	AUGUSTUS	CDS	686748	696266	1	-	0	transcript_id	"g4043.t1";	gene_id	"g4043";
tig00000205_pilon	AUGUSTUS	start_codon	696264	696266	.	-	0	transcript_id	"g4043.t1";	gene_id	"g4043";
tig00000205_pilon	AUGUSTUS	gene	697278	698357	0.52	-	.	g4044;;hypothetical protein
tig00000205_pilon	AUGUSTUS	transcript	697278	698357	0.52	-	.	g4044.t1
tig00000205_pilon	AUGUSTUS	stop_codon	697278	697280	.	-	0	transcript_id	"g4044.t1";	gene_id	"g4044";
tig00000205_pilon	AUGUSTUS	CDS	697281	698357	0.52	-	0	transcript_id	"g4044.t1";	gene_id	"g4044";
tig00000205_pilon	AUGUSTUS	start_codon	698355	698357	.	-	0	transcript_id	"g4044.t1";	gene_id	"g4044";
tig00000205_pilon	AUGUSTUS	gene	700970	703143	1	+	.	g4045;;Cell wall mannoprotein PST1
tig00000205_pilon	AUGUSTUS	transcript	700970	703143	1	+	.	g4045.t1
tig00000205_pilon	AUGUSTUS	start_codon	700970	700972	.	+	0	transcript_id	"g4045.t1";	gene_id	"g4045";
tig00000205_pilon	AUGUSTUS	intron	701040	701932	1	+	.	transcript_id	"g4045.t1";	gene_id	"g4045";
tig00000205_pilon	AUGUSTUS	CDS	700970	701039	1	+	0	transcript_id	"g4045.t1";	gene_id	"g4045";
tig00000205_pilon	AUGUSTUS	CDS	701933	703140	1	+	2	transcript_id	"g4045.t1";	gene_id	"g4045";
tig00000205_pilon	AUGUSTUS	stop_codon	703141	703143	.	+	0	transcript_id	"g4045.t1";	gene_id	"g4045";
tig00000205_pilon	AUGUSTUS	gene	703597	704284	0.8	-	.	g4046;;Pleckstrin homology domain-containing family A member 8
tig00000205_pilon	AUGUSTUS	transcript	703597	704284	0.8	-	.	g4046.t1
tig00000205_pilon	AUGUSTUS	stop_codon	703597	703599	.	-	0	transcript_id	"g4046.t1";	gene_id	"g4046";
tig00000205_pilon	AUGUSTUS	intron	704079	704160	0.98	-	.	transcript_id	"g4046.t1";	gene_id	"g4046";
tig00000205_pilon	AUGUSTUS	CDS	703600	704078	0.98	-	2	transcript_id	"g4046.t1";	gene_id	"g4046";
tig00000205_pilon	AUGUSTUS	CDS	704161	704284	0.8	-	0	transcript_id	"g4046.t1";	gene_id	"g4046";
tig00000205_pilon	AUGUSTUS	start_codon	704282	704284	.	-	0	transcript_id	"g4046.t1";	gene_id	"g4046";
tig00000205_pilon	AUGUSTUS	gene	704625	707387	1	-	.	g4047;;Eukaryotic translation initiation factor 3 subunit A
tig00000205_pilon	AUGUSTUS	transcript	704625	707387	1	-	.	g4047.t1
tig00000205_pilon	AUGUSTUS	stop_codon	704625	704627	.	-	0	transcript_id	"g4047.t1";	gene_id	"g4047";
tig00000205_pilon	AUGUSTUS	CDS	704628	707387	1	-	0	transcript_id	"g4047.t1";	gene_id	"g4047";
tig00000205_pilon	AUGUSTUS	start_codon	707385	707387	.	-	0	transcript_id	"g4047.t1";	gene_id	"g4047";
tig00000205_pilon	AUGUSTUS	gene	708095	708752	0.48	+	.	g4048;;Uncharacterized membrane protein YLR326W
tig00000205_pilon	AUGUSTUS	transcript	708095	708752	0.48	+	.	g4048.t1
tig00000205_pilon	AUGUSTUS	start_codon	708095	708097	.	+	0	transcript_id	"g4048.t1";	gene_id	"g4048";
tig00000205_pilon	AUGUSTUS	intron	708131	708206	0.48	+	.	transcript_id	"g4048.t1";	gene_id	"g4048";
tig00000205_pilon	AUGUSTUS	CDS	708095	708130	0.99	+	0	transcript_id	"g4048.t1";	gene_id	"g4048";
tig00000205_pilon	AUGUSTUS	CDS	708207	708749	0.48	+	0	transcript_id	"g4048.t1";	gene_id	"g4048";
tig00000205_pilon	AUGUSTUS	stop_codon	708750	708752	.	+	0	transcript_id	"g4048.t1";	gene_id	"g4048";
tig00000205_pilon	AUGUSTUS	gene	709851	710808	0.87	-	.	g4049;;40S ribosomal protein S8-B
tig00000205_pilon	AUGUSTUS	transcript	709851	710808	0.87	-	.	g4049.t1
tig00000205_pilon	AUGUSTUS	stop_codon	709851	709853	.	-	0	transcript_id	"g4049.t1";	gene_id	"g4049";
tig00000205_pilon	AUGUSTUS	intron	710457	710775	0.87	-	.	transcript_id	"g4049.t1";	gene_id	"g4049";
tig00000205_pilon	AUGUSTUS	CDS	709854	710456	0.87	-	0	transcript_id	"g4049.t1";	gene_id	"g4049";
tig00000205_pilon	AUGUSTUS	CDS	710776	710808	0.87	-	0	transcript_id	"g4049.t1";	gene_id	"g4049";
tig00000205_pilon	AUGUSTUS	start_codon	710806	710808	.	-	0	transcript_id	"g4049.t1";	gene_id	"g4049";
tig00000205_pilon	AUGUSTUS	gene	711803	712030	1	+	.	g4050;;Diphthamide biosynthesis protein 3
tig00000205_pilon	AUGUSTUS	transcript	711803	712030	1	+	.	g4050.t1
tig00000205_pilon	AUGUSTUS	start_codon	711803	711805	.	+	0	transcript_id	"g4050.t1";	gene_id	"g4050";
tig00000205_pilon	AUGUSTUS	CDS	711803	712027	1	+	0	transcript_id	"g4050.t1";	gene_id	"g4050";
tig00000205_pilon	AUGUSTUS	stop_codon	712028	712030	.	+	0	transcript_id	"g4050.t1";	gene_id	"g4050";
tig00000205_pilon	AUGUSTUS	gene	712243	712995	1	-	.	g4051;;Ubiquitin-conjugating enzyme E2 6
tig00000205_pilon	AUGUSTUS	transcript	712243	712995	1	-	.	g4051.t1
tig00000205_pilon	AUGUSTUS	stop_codon	712243	712245	.	-	0	transcript_id	"g4051.t1";	gene_id	"g4051";
tig00000205_pilon	AUGUSTUS	CDS	712246	712995	1	-	0	transcript_id	"g4051.t1";	gene_id	"g4051";
tig00000205_pilon	AUGUSTUS	start_codon	712993	712995	.	-	0	transcript_id	"g4051.t1";	gene_id	"g4051";
tig00000205_pilon	AUGUSTUS	gene	713755	714738	1	+	.	g4052;;Ribose-phosphate pyrophosphokinase 2
tig00000205_pilon	AUGUSTUS	transcript	713755	714738	1	+	.	g4052.t1
tig00000205_pilon	AUGUSTUS	start_codon	713755	713757	.	+	0	transcript_id	"g4052.t1";	gene_id	"g4052";
tig00000205_pilon	AUGUSTUS	CDS	713755	714735	1	+	0	transcript_id	"g4052.t1";	gene_id	"g4052";
tig00000205_pilon	AUGUSTUS	stop_codon	714736	714738	.	+	0	transcript_id	"g4052.t1";	gene_id	"g4052";
tig00000205_pilon	AUGUSTUS	gene	715521	717236	1	-	.	g4053;;Zinc finger protein RME1
tig00000205_pilon	AUGUSTUS	transcript	715521	717236	1	-	.	g4053.t1
tig00000205_pilon	AUGUSTUS	stop_codon	715521	715523	.	-	0	transcript_id	"g4053.t1";	gene_id	"g4053";
tig00000205_pilon	AUGUSTUS	CDS	715524	717236	1	-	0	transcript_id	"g4053.t1";	gene_id	"g4053";
tig00000205_pilon	AUGUSTUS	start_codon	717234	717236	.	-	0	transcript_id	"g4053.t1";	gene_id	"g4053";
tig00000205_pilon	AUGUSTUS	gene	721893	723623	0.94	-	.	g4054;;Protein SKT5
tig00000205_pilon	AUGUSTUS	transcript	721893	723623	0.94	-	.	g4054.t1
tig00000205_pilon	AUGUSTUS	stop_codon	721893	721895	.	-	0	transcript_id	"g4054.t1";	gene_id	"g4054";
tig00000205_pilon	AUGUSTUS	CDS	721896	723623	0.94	-	0	transcript_id	"g4054.t1";	gene_id	"g4054";
tig00000205_pilon	AUGUSTUS	start_codon	723621	723623	.	-	0	transcript_id	"g4054.t1";	gene_id	"g4054";
tig00000205_pilon	AUGUSTUS	gene	724839	726929	1	+	.	g4055;;Probable ubiquitin carboxyl-terminal hydrolase creB
tig00000205_pilon	AUGUSTUS	transcript	724839	726929	1	+	.	g4055.t1
tig00000205_pilon	AUGUSTUS	start_codon	724839	724841	.	+	0	transcript_id	"g4055.t1";	gene_id	"g4055";
tig00000205_pilon	AUGUSTUS	CDS	724839	726926	1	+	0	transcript_id	"g4055.t1";	gene_id	"g4055";
tig00000205_pilon	AUGUSTUS	stop_codon	726927	726929	.	+	0	transcript_id	"g4055.t1";	gene_id	"g4055";
tig00000205_pilon	AUGUSTUS	gene	727954	729342	1	+	.	g4056;;Protein YTP1
tig00000205_pilon	AUGUSTUS	transcript	727954	729342	1	+	.	g4056.t1
tig00000205_pilon	AUGUSTUS	start_codon	727954	727956	.	+	0	transcript_id	"g4056.t1";	gene_id	"g4056";
tig00000205_pilon	AUGUSTUS	CDS	727954	729339	1	+	0	transcript_id	"g4056.t1";	gene_id	"g4056";
tig00000205_pilon	AUGUSTUS	stop_codon	729340	729342	.	+	0	transcript_id	"g4056.t1";	gene_id	"g4056";
tig00000205_pilon	AUGUSTUS	gene	730579	732183	1	+	.	g4057;;Cytosolic Fe-S cluster assembly factor NAR1
tig00000205_pilon	AUGUSTUS	transcript	730579	732183	1	+	.	g4057.t1
tig00000205_pilon	AUGUSTUS	start_codon	730579	730581	.	+	0	transcript_id	"g4057.t1";	gene_id	"g4057";
tig00000205_pilon	AUGUSTUS	CDS	730579	732180	1	+	0	transcript_id	"g4057.t1";	gene_id	"g4057";
tig00000205_pilon	AUGUSTUS	stop_codon	732181	732183	.	+	0	transcript_id	"g4057.t1";	gene_id	"g4057";
tig00000205_pilon	AUGUSTUS	gene	733397	733939	0.6	+	.	g4058;;Glucose-6-phosphate 1-dehydrogenase
tig00000205_pilon	AUGUSTUS	transcript	733397	733939	0.6	+	.	g4058.t1
tig00000205_pilon	AUGUSTUS	start_codon	733397	733399	.	+	0	transcript_id	"g4058.t1";	gene_id	"g4058";
tig00000205_pilon	AUGUSTUS	CDS	733397	733936	0.6	+	0	transcript_id	"g4058.t1";	gene_id	"g4058";
tig00000205_pilon	AUGUSTUS	stop_codon	733937	733939	.	+	0	transcript_id	"g4058.t1";	gene_id	"g4058";
tig00000205_pilon	AUGUSTUS	gene	734158	734910	0.6	+	.	g4059;;Glucose-6-phosphate 1-dehydrogenase
tig00000205_pilon	AUGUSTUS	transcript	734158	734910	0.6	+	.	g4059.t1
tig00000205_pilon	AUGUSTUS	start_codon	734158	734160	.	+	0	transcript_id	"g4059.t1";	gene_id	"g4059";
tig00000205_pilon	AUGUSTUS	CDS	734158	734907	0.6	+	0	transcript_id	"g4059.t1";	gene_id	"g4059";
tig00000205_pilon	AUGUSTUS	stop_codon	734908	734910	.	+	0	transcript_id	"g4059.t1";	gene_id	"g4059";
tig00000205_pilon	AUGUSTUS	gene	735313	735942	1	+	.	g4060;;Ureidoglycolate lyase
tig00000205_pilon	AUGUSTUS	transcript	735313	735942	1	+	.	g4060.t1
tig00000205_pilon	AUGUSTUS	start_codon	735313	735315	.	+	0	transcript_id	"g4060.t1";	gene_id	"g4060";
tig00000205_pilon	AUGUSTUS	CDS	735313	735939	1	+	0	transcript_id	"g4060.t1";	gene_id	"g4060";
tig00000205_pilon	AUGUSTUS	stop_codon	735940	735942	.	+	0	transcript_id	"g4060.t1";	gene_id	"g4060";
tig00000205_pilon	AUGUSTUS	gene	736062	736718	0.79	-	.	g4061;;Probable proteasome subunit alpha type-6
tig00000205_pilon	AUGUSTUS	transcript	736062	736718	0.79	-	.	g4061.t1
tig00000205_pilon	AUGUSTUS	stop_codon	736062	736064	.	-	0	transcript_id	"g4061.t1";	gene_id	"g4061";
tig00000205_pilon	AUGUSTUS	CDS	736065	736718	0.79	-	0	transcript_id	"g4061.t1";	gene_id	"g4061";
tig00000205_pilon	AUGUSTUS	start_codon	736716	736718	.	-	0	transcript_id	"g4061.t1";	gene_id	"g4061";
tig00000205_pilon	AUGUSTUS	gene	737718	738143	1	+	.	g4062;;Vacuolar protein sorting-associated protein 55
tig00000205_pilon	AUGUSTUS	transcript	737718	738143	1	+	.	g4062.t1
tig00000205_pilon	AUGUSTUS	start_codon	737718	737720	.	+	0	transcript_id	"g4062.t1";	gene_id	"g4062";
tig00000205_pilon	AUGUSTUS	CDS	737718	738140	1	+	0	transcript_id	"g4062.t1";	gene_id	"g4062";
tig00000205_pilon	AUGUSTUS	stop_codon	738141	738143	.	+	0	transcript_id	"g4062.t1";	gene_id	"g4062";
tig00000205_pilon	AUGUSTUS	gene	738359	738775	1	-	.	g4063;;Succinate dehydrogenase assembly factor 3, mitochondrial
tig00000205_pilon	AUGUSTUS	transcript	738359	738775	1	-	.	g4063.t1
tig00000205_pilon	AUGUSTUS	stop_codon	738359	738361	.	-	0	transcript_id	"g4063.t1";	gene_id	"g4063";
tig00000205_pilon	AUGUSTUS	CDS	738362	738775	1	-	0	transcript_id	"g4063.t1";	gene_id	"g4063";
tig00000205_pilon	AUGUSTUS	start_codon	738773	738775	.	-	0	transcript_id	"g4063.t1";	gene_id	"g4063";
tig00000205_pilon	AUGUSTUS	gene	739149	740297	1	+	.	g4064;;Uncharacterized protein YGR111W
tig00000205_pilon	AUGUSTUS	transcript	739149	740297	1	+	.	g4064.t1
tig00000205_pilon	AUGUSTUS	start_codon	739149	739151	.	+	0	transcript_id	"g4064.t1";	gene_id	"g4064";
tig00000205_pilon	AUGUSTUS	CDS	739149	740294	1	+	0	transcript_id	"g4064.t1";	gene_id	"g4064";
tig00000205_pilon	AUGUSTUS	stop_codon	740295	740297	.	+	0	transcript_id	"g4064.t1";	gene_id	"g4064";
tig00000205_pilon	AUGUSTUS	gene	740863	741405	0.88	-	.	g4065;;hypothetical protein
tig00000205_pilon	AUGUSTUS	transcript	740863	741405	0.88	-	.	g4065.t1
tig00000205_pilon	AUGUSTUS	stop_codon	740863	740865	.	-	0	transcript_id	"g4065.t1";	gene_id	"g4065";
tig00000205_pilon	AUGUSTUS	CDS	740866	741405	0.88	-	0	transcript_id	"g4065.t1";	gene_id	"g4065";
tig00000205_pilon	AUGUSTUS	start_codon	741403	741405	.	-	0	transcript_id	"g4065.t1";	gene_id	"g4065";
tig00000205_pilon	AUGUSTUS	gene	743249	744466	1	-	.	g4066;;Mitochondrial protein import protein MAS5
tig00000205_pilon	AUGUSTUS	transcript	743249	744466	1	-	.	g4066.t1
tig00000205_pilon	AUGUSTUS	stop_codon	743249	743251	.	-	0	transcript_id	"g4066.t1";	gene_id	"g4066";
tig00000205_pilon	AUGUSTUS	CDS	743252	744466	1	-	0	transcript_id	"g4066.t1";	gene_id	"g4066";
tig00000205_pilon	AUGUSTUS	start_codon	744464	744466	.	-	0	transcript_id	"g4066.t1";	gene_id	"g4066";
tig00000205_pilon	AUGUSTUS	gene	745474	746558	0.72	-	.	g4067;;Uncharacterized membrane protein YLR326W
tig00000205_pilon	AUGUSTUS	transcript	745474	746558	0.72	-	.	g4067.t1
tig00000205_pilon	AUGUSTUS	stop_codon	745474	745476	.	-	0	transcript_id	"g4067.t1";	gene_id	"g4067";
tig00000205_pilon	AUGUSTUS	intron	745734	745822	0.72	-	.	transcript_id	"g4067.t1";	gene_id	"g4067";
tig00000205_pilon	AUGUSTUS	CDS	745477	745733	0.75	-	2	transcript_id	"g4067.t1";	gene_id	"g4067";
tig00000205_pilon	AUGUSTUS	CDS	745823	746558	0.72	-	0	transcript_id	"g4067.t1";	gene_id	"g4067";
tig00000205_pilon	AUGUSTUS	start_codon	746556	746558	.	-	0	transcript_id	"g4067.t1";	gene_id	"g4067";
tig00000205_pilon	AUGUSTUS	gene	747452	749491	1	+	.	g4068;;Putative zinc metalloproteinase YIL108W
tig00000205_pilon	AUGUSTUS	transcript	747452	749491	1	+	.	g4068.t1
tig00000205_pilon	AUGUSTUS	start_codon	747452	747454	.	+	0	transcript_id	"g4068.t1";	gene_id	"g4068";
tig00000205_pilon	AUGUSTUS	CDS	747452	749488	1	+	0	transcript_id	"g4068.t1";	gene_id	"g4068";
tig00000205_pilon	AUGUSTUS	stop_codon	749489	749491	.	+	0	transcript_id	"g4068.t1";	gene_id	"g4068";
tig00000205_pilon	AUGUSTUS	gene	749551	750801	1	-	.	g4069;;hypothetical protein
tig00000205_pilon	AUGUSTUS	transcript	749551	750801	1	-	.	g4069.t1
tig00000205_pilon	AUGUSTUS	stop_codon	749551	749553	.	-	0	transcript_id	"g4069.t1";	gene_id	"g4069";
tig00000205_pilon	AUGUSTUS	CDS	749554	750801	1	-	0	transcript_id	"g4069.t1";	gene_id	"g4069";
tig00000205_pilon	AUGUSTUS	start_codon	750799	750801	.	-	0	transcript_id	"g4069.t1";	gene_id	"g4069";
tig00000205_pilon	AUGUSTUS	gene	751127	752485	0.96	-	.	g4070;;Homocysteine/cysteine synthase
tig00000205_pilon	AUGUSTUS	transcript	751127	752485	0.96	-	.	g4070.t1
tig00000205_pilon	AUGUSTUS	stop_codon	751127	751129	.	-	0	transcript_id	"g4070.t1";	gene_id	"g4070";
tig00000205_pilon	AUGUSTUS	CDS	751130	752485	0.96	-	0	transcript_id	"g4070.t1";	gene_id	"g4070";
tig00000205_pilon	AUGUSTUS	start_codon	752483	752485	.	-	0	transcript_id	"g4070.t1";	gene_id	"g4070";
tig00000205_pilon	AUGUSTUS	gene	753627	754577	0.9	-	.	g4071;;hypothetical protein
tig00000205_pilon	AUGUSTUS	transcript	753627	754577	0.9	-	.	g4071.t1
tig00000205_pilon	AUGUSTUS	stop_codon	753627	753629	.	-	0	transcript_id	"g4071.t1";	gene_id	"g4071";
tig00000205_pilon	AUGUSTUS	CDS	753630	754577	0.9	-	0	transcript_id	"g4071.t1";	gene_id	"g4071";
tig00000205_pilon	AUGUSTUS	start_codon	754575	754577	.	-	0	transcript_id	"g4071.t1";	gene_id	"g4071";
tig00000205_pilon	AUGUSTUS	gene	754651	755081	0.74	+	.	g4072;;hypothetical protein
tig00000205_pilon	AUGUSTUS	transcript	754651	755081	0.74	+	.	g4072.t1
tig00000205_pilon	AUGUSTUS	start_codon	754651	754653	.	+	0	transcript_id	"g4072.t1";	gene_id	"g4072";
tig00000205_pilon	AUGUSTUS	intron	754666	754823	0.74	+	.	transcript_id	"g4072.t1";	gene_id	"g4072";
tig00000205_pilon	AUGUSTUS	CDS	754651	754665	0.86	+	0	transcript_id	"g4072.t1";	gene_id	"g4072";
tig00000205_pilon	AUGUSTUS	CDS	754824	755078	0.8	+	0	transcript_id	"g4072.t1";	gene_id	"g4072";
tig00000205_pilon	AUGUSTUS	stop_codon	755079	755081	.	+	0	transcript_id	"g4072.t1";	gene_id	"g4072";
tig00000205_pilon	AUGUSTUS	gene	755733	758071	0.34	-	.	g4073;;hypothetical protein
tig00000205_pilon	AUGUSTUS	transcript	755733	758071	0.34	-	.	g4073.t1
tig00000205_pilon	AUGUSTUS	stop_codon	755733	755735	.	-	0	transcript_id	"g4073.t1";	gene_id	"g4073";
tig00000205_pilon	AUGUSTUS	intron	757061	757203	0.35	-	.	transcript_id	"g4073.t1";	gene_id	"g4073";
tig00000205_pilon	AUGUSTUS	CDS	755736	757060	0.43	-	2	transcript_id	"g4073.t1";	gene_id	"g4073";
tig00000205_pilon	AUGUSTUS	CDS	757204	758071	0.66	-	0	transcript_id	"g4073.t1";	gene_id	"g4073";
tig00000205_pilon	AUGUSTUS	start_codon	758069	758071	.	-	0	transcript_id	"g4073.t1";	gene_id	"g4073";
tig00000205_pilon	AUGUSTUS	gene	759061	762145	0.31	-	.	g4074;;hypothetical protein
tig00000205_pilon	AUGUSTUS	transcript	759061	762145	0.31	-	.	g4074.t1
tig00000205_pilon	AUGUSTUS	stop_codon	759061	759063	.	-	0	transcript_id	"g4074.t1";	gene_id	"g4074";
tig00000205_pilon	AUGUSTUS	intron	760309	760436	0.94	-	.	transcript_id	"g4074.t1";	gene_id	"g4074";
tig00000205_pilon	AUGUSTUS	intron	761904	761965	0.35	-	.	transcript_id	"g4074.t1";	gene_id	"g4074";
tig00000205_pilon	AUGUSTUS	CDS	759064	760308	0.94	-	0	transcript_id	"g4074.t1";	gene_id	"g4074";
tig00000205_pilon	AUGUSTUS	CDS	760437	761903	0.35	-	0	transcript_id	"g4074.t1";	gene_id	"g4074";
tig00000205_pilon	AUGUSTUS	CDS	761966	762145	0.59	-	0	transcript_id	"g4074.t1";	gene_id	"g4074";
tig00000205_pilon	AUGUSTUS	start_codon	762143	762145	.	-	0	transcript_id	"g4074.t1";	gene_id	"g4074";
tig00000205_pilon	AUGUSTUS	gene	763546	764331	0.99	-	.	g4075;;hypothetical protein
tig00000205_pilon	AUGUSTUS	transcript	763546	764331	0.99	-	.	g4075.t1
tig00000205_pilon	AUGUSTUS	stop_codon	763546	763548	.	-	0	transcript_id	"g4075.t1";	gene_id	"g4075";
tig00000205_pilon	AUGUSTUS	CDS	763549	764331	0.99	-	0	transcript_id	"g4075.t1";	gene_id	"g4075";
tig00000205_pilon	AUGUSTUS	start_codon	764329	764331	.	-	0	transcript_id	"g4075.t1";	gene_id	"g4075";
tig00000205_pilon	AUGUSTUS	gene	765807	767186	1	+	.	g4076;;Probable transporter MCH2
tig00000205_pilon	AUGUSTUS	transcript	765807	767186	1	+	.	g4076.t1
tig00000205_pilon	AUGUSTUS	start_codon	765807	765809	.	+	0	transcript_id	"g4076.t1";	gene_id	"g4076";
tig00000205_pilon	AUGUSTUS	CDS	765807	767183	1	+	0	transcript_id	"g4076.t1";	gene_id	"g4076";
tig00000205_pilon	AUGUSTUS	stop_codon	767184	767186	.	+	0	transcript_id	"g4076.t1";	gene_id	"g4076";
tig00000205_pilon	AUGUSTUS	gene	767676	770192	1	-	.	g4077;;BRCT-containing protein 1
tig00000205_pilon	AUGUSTUS	transcript	767676	770192	1	-	.	g4077.t1
tig00000205_pilon	AUGUSTUS	stop_codon	767676	767678	.	-	0	transcript_id	"g4077.t1";	gene_id	"g4077";
tig00000205_pilon	AUGUSTUS	CDS	767679	770192	1	-	0	transcript_id	"g4077.t1";	gene_id	"g4077";
tig00000205_pilon	AUGUSTUS	start_codon	770190	770192	.	-	0	transcript_id	"g4077.t1";	gene_id	"g4077";
tig00000205_pilon	AUGUSTUS	gene	770515	772363	0.63	+	.	g4078;;Pre-mRNA-splicing factor CLF1
tig00000205_pilon	AUGUSTUS	transcript	770515	772363	0.63	+	.	g4078.t1
tig00000205_pilon	AUGUSTUS	start_codon	770515	770517	.	+	0	transcript_id	"g4078.t1";	gene_id	"g4078";
tig00000205_pilon	AUGUSTUS	intron	771383	771473	0.66	+	.	transcript_id	"g4078.t1";	gene_id	"g4078";
tig00000205_pilon	AUGUSTUS	CDS	770515	771382	0.93	+	0	transcript_id	"g4078.t1";	gene_id	"g4078";
tig00000205_pilon	AUGUSTUS	CDS	771474	772360	0.66	+	2	transcript_id	"g4078.t1";	gene_id	"g4078";
tig00000205_pilon	AUGUSTUS	stop_codon	772361	772363	.	+	0	transcript_id	"g4078.t1";	gene_id	"g4078";
tig00000205_pilon	AUGUSTUS	gene	772435	773658	0.7	-	.	g4079;;Uncharacterized transporter SPBPB10D8.07c
tig00000205_pilon	AUGUSTUS	transcript	772435	773658	0.7	-	.	g4079.t1
tig00000205_pilon	AUGUSTUS	stop_codon	772435	772437	.	-	0	transcript_id	"g4079.t1";	gene_id	"g4079";
tig00000205_pilon	AUGUSTUS	CDS	772438	773658	0.7	-	0	transcript_id	"g4079.t1";	gene_id	"g4079";
tig00000205_pilon	AUGUSTUS	start_codon	773656	773658	.	-	0	transcript_id	"g4079.t1";	gene_id	"g4079";
tig00000205_pilon	AUGUSTUS	gene	774158	775030	1	-	.	g4080;;Peroxisomal 2,4-dienoyl-CoA reductase SPS19
tig00000205_pilon	AUGUSTUS	transcript	774158	775030	1	-	.	g4080.t1
tig00000205_pilon	AUGUSTUS	stop_codon	774158	774160	.	-	0	transcript_id	"g4080.t1";	gene_id	"g4080";
tig00000205_pilon	AUGUSTUS	CDS	774161	775030	1	-	0	transcript_id	"g4080.t1";	gene_id	"g4080";
tig00000205_pilon	AUGUSTUS	start_codon	775028	775030	.	-	0	transcript_id	"g4080.t1";	gene_id	"g4080";
tig00000205_pilon	AUGUSTUS	gene	775884	776198	0.96	-	.	g4081;;GTPase-activating protein BEM2/IPL2
tig00000205_pilon	AUGUSTUS	transcript	775884	776198	0.96	-	.	g4081.t1
tig00000205_pilon	AUGUSTUS	stop_codon	775884	775886	.	-	0	transcript_id	"g4081.t1";	gene_id	"g4081";
tig00000205_pilon	AUGUSTUS	CDS	775887	776198	0.96	-	0	transcript_id	"g4081.t1";	gene_id	"g4081";
tig00000205_pilon	AUGUSTUS	start_codon	776196	776198	.	-	0	transcript_id	"g4081.t1";	gene_id	"g4081";
tig00000206_pilon	AUGUSTUS	gene	2469	2981	0.65	-	.	g4082;;hypothetical protein
tig00000206_pilon	AUGUSTUS	transcript	2469	2981	0.65	-	.	g4082.t1
tig00000206_pilon	AUGUSTUS	stop_codon	2469	2471	.	-	0	transcript_id	"g4082.t1";	gene_id	"g4082";
tig00000206_pilon	AUGUSTUS	CDS	2472	2981	0.65	-	0	transcript_id	"g4082.t1";	gene_id	"g4082";
tig00000206_pilon	AUGUSTUS	start_codon	2979	2981	.	-	0	transcript_id	"g4082.t1";	gene_id	"g4082";
tig00000206_pilon	AUGUSTUS	gene	3147	3827	0.49	-	.	g4083;;hypothetical protein
tig00000206_pilon	AUGUSTUS	transcript	3147	3827	0.49	-	.	g4083.t1
tig00000206_pilon	AUGUSTUS	stop_codon	3147	3149	.	-	0	transcript_id	"g4083.t1";	gene_id	"g4083";
tig00000206_pilon	AUGUSTUS	CDS	3150	3827	0.49	-	0	transcript_id	"g4083.t1";	gene_id	"g4083";
tig00000206_pilon	AUGUSTUS	start_codon	3825	3827	.	-	0	transcript_id	"g4083.t1";	gene_id	"g4083";
tig00000206_pilon	AUGUSTUS	gene	5519	7519	1	-	.	g4084;;Pre-mRNA-splicing factor CEF1
tig00000206_pilon	AUGUSTUS	transcript	5519	7519	1	-	.	g4084.t1
tig00000206_pilon	AUGUSTUS	stop_codon	5519	5521	.	-	0	transcript_id	"g4084.t1";	gene_id	"g4084";
tig00000206_pilon	AUGUSTUS	CDS	5522	7519	1	-	0	transcript_id	"g4084.t1";	gene_id	"g4084";
tig00000206_pilon	AUGUSTUS	start_codon	7517	7519	.	-	0	transcript_id	"g4084.t1";	gene_id	"g4084";
tig00000206_pilon	AUGUSTUS	gene	9000	11957	0.32	+	.	g4085;;Protein EFR3
tig00000206_pilon	AUGUSTUS	transcript	9000	11957	0.32	+	.	g4085.t1
tig00000206_pilon	AUGUSTUS	start_codon	9000	9002	.	+	0	transcript_id	"g4085.t1";	gene_id	"g4085";
tig00000206_pilon	AUGUSTUS	intron	11033	11236	0.44	+	.	transcript_id	"g4085.t1";	gene_id	"g4085";
tig00000206_pilon	AUGUSTUS	CDS	9000	11032	0.42	+	0	transcript_id	"g4085.t1";	gene_id	"g4085";
tig00000206_pilon	AUGUSTUS	CDS	11237	11954	0.57	+	1	transcript_id	"g4085.t1";	gene_id	"g4085";
tig00000206_pilon	AUGUSTUS	stop_codon	11955	11957	.	+	0	transcript_id	"g4085.t1";	gene_id	"g4085";
tig00000206_pilon	AUGUSTUS	gene	12367	12834	1	-	.	g4086;;Cap-associated protein CAF20
tig00000206_pilon	AUGUSTUS	transcript	12367	12834	1	-	.	g4086.t1
tig00000206_pilon	AUGUSTUS	stop_codon	12367	12369	.	-	0	transcript_id	"g4086.t1";	gene_id	"g4086";
tig00000206_pilon	AUGUSTUS	CDS	12370	12834	1	-	0	transcript_id	"g4086.t1";	gene_id	"g4086";
tig00000206_pilon	AUGUSTUS	start_codon	12832	12834	.	-	0	transcript_id	"g4086.t1";	gene_id	"g4086";
tig00000206_pilon	AUGUSTUS	gene	13278	13829	0.53	+	.	g4087;;Translation machinery-associated protein 16
tig00000206_pilon	AUGUSTUS	transcript	13278	13829	0.53	+	.	g4087.t1
tig00000206_pilon	AUGUSTUS	start_codon	13278	13280	.	+	0	transcript_id	"g4087.t1";	gene_id	"g4087";
tig00000206_pilon	AUGUSTUS	CDS	13278	13826	0.53	+	0	transcript_id	"g4087.t1";	gene_id	"g4087";
tig00000206_pilon	AUGUSTUS	stop_codon	13827	13829	.	+	0	transcript_id	"g4087.t1";	gene_id	"g4087";
tig00000206_pilon	AUGUSTUS	gene	13905	15191	0.96	-	.	g4088;;hypothetical protein
tig00000206_pilon	AUGUSTUS	transcript	13905	15191	0.96	-	.	g4088.t1
tig00000206_pilon	AUGUSTUS	stop_codon	13905	13907	.	-	0	transcript_id	"g4088.t1";	gene_id	"g4088";
tig00000206_pilon	AUGUSTUS	CDS	13908	15191	0.96	-	0	transcript_id	"g4088.t1";	gene_id	"g4088";
tig00000206_pilon	AUGUSTUS	start_codon	15189	15191	.	-	0	transcript_id	"g4088.t1";	gene_id	"g4088";
tig00000206_pilon	AUGUSTUS	gene	16348	19317	1	-	.	g4089;;Styryl dye vacuolar localization protein 3
tig00000206_pilon	AUGUSTUS	transcript	16348	19317	1	-	.	g4089.t1
tig00000206_pilon	AUGUSTUS	stop_codon	16348	16350	.	-	0	transcript_id	"g4089.t1";	gene_id	"g4089";
tig00000206_pilon	AUGUSTUS	CDS	16351	19317	1	-	0	transcript_id	"g4089.t1";	gene_id	"g4089";
tig00000206_pilon	AUGUSTUS	start_codon	19315	19317	.	-	0	transcript_id	"g4089.t1";	gene_id	"g4089";
tig00000206_pilon	AUGUSTUS	gene	21421	22089	0.85	-	.	g4090;;Peptidyl-prolyl cis-trans isomerase cyp6
tig00000206_pilon	AUGUSTUS	transcript	21421	22089	0.85	-	.	g4090.t1
tig00000206_pilon	AUGUSTUS	stop_codon	21421	21423	.	-	0	transcript_id	"g4090.t1";	gene_id	"g4090";
tig00000206_pilon	AUGUSTUS	CDS	21424	22089	0.85	-	0	transcript_id	"g4090.t1";	gene_id	"g4090";
tig00000206_pilon	AUGUSTUS	start_codon	22087	22089	.	-	0	transcript_id	"g4090.t1";	gene_id	"g4090";
tig00000206_pilon	AUGUSTUS	gene	22512	22736	1	+	.	g4091;;Metal homeostasis factor atx1
tig00000206_pilon	AUGUSTUS	transcript	22512	22736	1	+	.	g4091.t1
tig00000206_pilon	AUGUSTUS	start_codon	22512	22514	.	+	0	transcript_id	"g4091.t1";	gene_id	"g4091";
tig00000206_pilon	AUGUSTUS	CDS	22512	22733	1	+	0	transcript_id	"g4091.t1";	gene_id	"g4091";
tig00000206_pilon	AUGUSTUS	stop_codon	22734	22736	.	+	0	transcript_id	"g4091.t1";	gene_id	"g4091";
tig00000206_pilon	AUGUSTUS	gene	22992	25046	1	-	.	g4092;;hypothetical protein
tig00000206_pilon	AUGUSTUS	transcript	22992	25046	1	-	.	g4092.t1
tig00000206_pilon	AUGUSTUS	stop_codon	22992	22994	.	-	0	transcript_id	"g4092.t1";	gene_id	"g4092";
tig00000206_pilon	AUGUSTUS	CDS	22995	25046	1	-	0	transcript_id	"g4092.t1";	gene_id	"g4092";
tig00000206_pilon	AUGUSTUS	start_codon	25044	25046	.	-	0	transcript_id	"g4092.t1";	gene_id	"g4092";
tig00000206_pilon	AUGUSTUS	gene	26530	27540	1	+	.	g4093;;Uncharacterized mitochondrial carrier YPR011C
tig00000206_pilon	AUGUSTUS	transcript	26530	27540	1	+	.	g4093.t1
tig00000206_pilon	AUGUSTUS	start_codon	26530	26532	.	+	0	transcript_id	"g4093.t1";	gene_id	"g4093";
tig00000206_pilon	AUGUSTUS	CDS	26530	27537	1	+	0	transcript_id	"g4093.t1";	gene_id	"g4093";
tig00000206_pilon	AUGUSTUS	stop_codon	27538	27540	.	+	0	transcript_id	"g4093.t1";	gene_id	"g4093";
tig00000206_pilon	AUGUSTUS	gene	27664	28227	1	-	.	g4094;;Mitochondrial intermembrane space cysteine motif-containing protein MIX17
tig00000206_pilon	AUGUSTUS	transcript	27664	28227	1	-	.	g4094.t1
tig00000206_pilon	AUGUSTUS	stop_codon	27664	27666	.	-	0	transcript_id	"g4094.t1";	gene_id	"g4094";
tig00000206_pilon	AUGUSTUS	CDS	27667	28227	1	-	0	transcript_id	"g4094.t1";	gene_id	"g4094";
tig00000206_pilon	AUGUSTUS	start_codon	28225	28227	.	-	0	transcript_id	"g4094.t1";	gene_id	"g4094";
tig00000206_pilon	AUGUSTUS	gene	29733	31265	1	+	.	g4095;;NADH-ubiquinone oxidoreductase 49 kDa subunit, mitochondrial
tig00000206_pilon	AUGUSTUS	transcript	29733	31265	1	+	.	g4095.t1
tig00000206_pilon	AUGUSTUS	start_codon	29733	29735	.	+	0	transcript_id	"g4095.t1";	gene_id	"g4095";
tig00000206_pilon	AUGUSTUS	CDS	29733	31262	1	+	0	transcript_id	"g4095.t1";	gene_id	"g4095";
tig00000206_pilon	AUGUSTUS	stop_codon	31263	31265	.	+	0	transcript_id	"g4095.t1";	gene_id	"g4095";
tig00000206_pilon	AUGUSTUS	gene	31702	34815	0.99	-	.	g4096;;Glycine dehydrogenase (decarboxylating), mitochondrial
tig00000206_pilon	AUGUSTUS	transcript	31702	34815	0.99	-	.	g4096.t1
tig00000206_pilon	AUGUSTUS	stop_codon	31702	31704	.	-	0	transcript_id	"g4096.t1";	gene_id	"g4096";
tig00000206_pilon	AUGUSTUS	CDS	31705	34815	0.99	-	0	transcript_id	"g4096.t1";	gene_id	"g4096";
tig00000206_pilon	AUGUSTUS	start_codon	34813	34815	.	-	0	transcript_id	"g4096.t1";	gene_id	"g4096";
tig00000206_pilon	AUGUSTUS	gene	39240	40307	0.58	-	.	g4097;;WD repeat-containing protein YPL247C
tig00000206_pilon	AUGUSTUS	transcript	39240	40307	0.58	-	.	g4097.t1
tig00000206_pilon	AUGUSTUS	stop_codon	39240	39242	.	-	0	transcript_id	"g4097.t1";	gene_id	"g4097";
tig00000206_pilon	AUGUSTUS	CDS	39243	40307	0.58	-	0	transcript_id	"g4097.t1";	gene_id	"g4097";
tig00000206_pilon	AUGUSTUS	start_codon	40305	40307	.	-	0	transcript_id	"g4097.t1";	gene_id	"g4097";
tig00000206_pilon	AUGUSTUS	gene	41825	43402	0.71	+	.	g4098;;Protein transport protein SEC9
tig00000206_pilon	AUGUSTUS	transcript	41825	43402	0.71	+	.	g4098.t1
tig00000206_pilon	AUGUSTUS	start_codon	41825	41827	.	+	0	transcript_id	"g4098.t1";	gene_id	"g4098";
tig00000206_pilon	AUGUSTUS	CDS	41825	43399	0.71	+	0	transcript_id	"g4098.t1";	gene_id	"g4098";
tig00000206_pilon	AUGUSTUS	stop_codon	43400	43402	.	+	0	transcript_id	"g4098.t1";	gene_id	"g4098";
tig00000206_pilon	AUGUSTUS	gene	44599	45336	0.29	+	.	g4099;;hypothetical protein
tig00000206_pilon	AUGUSTUS	transcript	44599	45336	0.29	+	.	g4099.t1
tig00000206_pilon	AUGUSTUS	start_codon	44599	44601	.	+	0	transcript_id	"g4099.t1";	gene_id	"g4099";
tig00000206_pilon	AUGUSTUS	CDS	44599	45333	0.29	+	0	transcript_id	"g4099.t1";	gene_id	"g4099";
tig00000206_pilon	AUGUSTUS	stop_codon	45334	45336	.	+	0	transcript_id	"g4099.t1";	gene_id	"g4099";
tig00000206_pilon	AUGUSTUS	gene	46172	48156	0.96	+	.	g4100;;GTPase-activating protein GYP5
tig00000206_pilon	AUGUSTUS	transcript	46172	48156	0.96	+	.	g4100.t1
tig00000206_pilon	AUGUSTUS	start_codon	46172	46174	.	+	0	transcript_id	"g4100.t1";	gene_id	"g4100";
tig00000206_pilon	AUGUSTUS	intron	47210	47349	0.96	+	.	transcript_id	"g4100.t1";	gene_id	"g4100";
tig00000206_pilon	AUGUSTUS	CDS	46172	47209	0.97	+	0	transcript_id	"g4100.t1";	gene_id	"g4100";
tig00000206_pilon	AUGUSTUS	CDS	47350	48153	0.97	+	0	transcript_id	"g4100.t1";	gene_id	"g4100";
tig00000206_pilon	AUGUSTUS	stop_codon	48154	48156	.	+	0	transcript_id	"g4100.t1";	gene_id	"g4100";
tig00000206_pilon	AUGUSTUS	gene	48577	49452	0.99	+	.	g4101;;54S ribosomal protein L24, mitochondrial
tig00000206_pilon	AUGUSTUS	transcript	48577	49452	0.99	+	.	g4101.t1
tig00000206_pilon	AUGUSTUS	start_codon	48577	48579	.	+	0	transcript_id	"g4101.t1";	gene_id	"g4101";
tig00000206_pilon	AUGUSTUS	CDS	48577	49449	0.99	+	0	transcript_id	"g4101.t1";	gene_id	"g4101";
tig00000206_pilon	AUGUSTUS	stop_codon	49450	49452	.	+	0	transcript_id	"g4101.t1";	gene_id	"g4101";
tig00000206_pilon	AUGUSTUS	gene	50040	50820	0.75	+	.	g4102;;60S ribosomal protein L36-A
tig00000206_pilon	AUGUSTUS	transcript	50040	50820	0.75	+	.	g4102.t1
tig00000206_pilon	AUGUSTUS	start_codon	50040	50042	.	+	0	transcript_id	"g4102.t1";	gene_id	"g4102";
tig00000206_pilon	AUGUSTUS	intron	50098	50530	0.77	+	.	transcript_id	"g4102.t1";	gene_id	"g4102";
tig00000206_pilon	AUGUSTUS	CDS	50040	50097	0.75	+	0	transcript_id	"g4102.t1";	gene_id	"g4102";
tig00000206_pilon	AUGUSTUS	CDS	50531	50817	1	+	2	transcript_id	"g4102.t1";	gene_id	"g4102";
tig00000206_pilon	AUGUSTUS	stop_codon	50818	50820	.	+	0	transcript_id	"g4102.t1";	gene_id	"g4102";
tig00000206_pilon	AUGUSTUS	gene	51443	52111	0.97	+	.	g4103;;hypothetical protein
tig00000206_pilon	AUGUSTUS	transcript	51443	52111	0.97	+	.	g4103.t1
tig00000206_pilon	AUGUSTUS	start_codon	51443	51445	.	+	0	transcript_id	"g4103.t1";	gene_id	"g4103";
tig00000206_pilon	AUGUSTUS	CDS	51443	52108	0.97	+	0	transcript_id	"g4103.t1";	gene_id	"g4103";
tig00000206_pilon	AUGUSTUS	stop_codon	52109	52111	.	+	0	transcript_id	"g4103.t1";	gene_id	"g4103";
tig00000206_pilon	AUGUSTUS	gene	53211	54701	0.81	+	.	g4104;;hypothetical protein
tig00000206_pilon	AUGUSTUS	transcript	53211	54701	0.81	+	.	g4104.t1
tig00000206_pilon	AUGUSTUS	start_codon	53211	53213	.	+	0	transcript_id	"g4104.t1";	gene_id	"g4104";
tig00000206_pilon	AUGUSTUS	CDS	53211	54698	0.81	+	0	transcript_id	"g4104.t1";	gene_id	"g4104";
tig00000206_pilon	AUGUSTUS	stop_codon	54699	54701	.	+	0	transcript_id	"g4104.t1";	gene_id	"g4104";
tig00000206_pilon	AUGUSTUS	gene	54993	56465	0.99	-	.	g4105;;Ethionine resistance-conferring protein 1
tig00000206_pilon	AUGUSTUS	transcript	54993	56465	0.99	-	.	g4105.t1
tig00000206_pilon	AUGUSTUS	stop_codon	54993	54995	.	-	0	transcript_id	"g4105.t1";	gene_id	"g4105";
tig00000206_pilon	AUGUSTUS	CDS	54996	56465	0.99	-	0	transcript_id	"g4105.t1";	gene_id	"g4105";
tig00000206_pilon	AUGUSTUS	start_codon	56463	56465	.	-	0	transcript_id	"g4105.t1";	gene_id	"g4105";
tig00000206_pilon	AUGUSTUS	gene	59945	63385	1	+	.	g4106;;Pleiotropic ABC efflux transporter of multiple drugs CDR1
tig00000206_pilon	AUGUSTUS	transcript	59945	63385	1	+	.	g4106.t1
tig00000206_pilon	AUGUSTUS	start_codon	59945	59947	.	+	0	transcript_id	"g4106.t1";	gene_id	"g4106";
tig00000206_pilon	AUGUSTUS	CDS	59945	63382	1	+	0	transcript_id	"g4106.t1";	gene_id	"g4106";
tig00000206_pilon	AUGUSTUS	stop_codon	63383	63385	.	+	0	transcript_id	"g4106.t1";	gene_id	"g4106";
tig00000206_pilon	AUGUSTUS	gene	63427	64524	0.99	+	.	g4107;;ABC transporter CDR4
tig00000206_pilon	AUGUSTUS	transcript	63427	64524	0.99	+	.	g4107.t1
tig00000206_pilon	AUGUSTUS	start_codon	63427	63429	.	+	0	transcript_id	"g4107.t1";	gene_id	"g4107";
tig00000206_pilon	AUGUSTUS	CDS	63427	64521	0.99	+	0	transcript_id	"g4107.t1";	gene_id	"g4107";
tig00000206_pilon	AUGUSTUS	stop_codon	64522	64524	.	+	0	transcript_id	"g4107.t1";	gene_id	"g4107";
tig00000206_pilon	AUGUSTUS	gene	64710	66329	0.66	-	.	g4108;;hypothetical protein
tig00000206_pilon	AUGUSTUS	transcript	64710	66329	0.66	-	.	g4108.t1
tig00000206_pilon	AUGUSTUS	stop_codon	64710	64712	.	-	0	transcript_id	"g4108.t1";	gene_id	"g4108";
tig00000206_pilon	AUGUSTUS	CDS	64713	66329	0.66	-	0	transcript_id	"g4108.t1";	gene_id	"g4108";
tig00000206_pilon	AUGUSTUS	start_codon	66327	66329	.	-	0	transcript_id	"g4108.t1";	gene_id	"g4108";
tig00000206_pilon	AUGUSTUS	gene	67899	68681	1	+	.	g4109;;TATA-box-binding protein
tig00000206_pilon	AUGUSTUS	transcript	67899	68681	1	+	.	g4109.t1
tig00000206_pilon	AUGUSTUS	start_codon	67899	67901	.	+	0	transcript_id	"g4109.t1";	gene_id	"g4109";
tig00000206_pilon	AUGUSTUS	CDS	67899	68678	1	+	0	transcript_id	"g4109.t1";	gene_id	"g4109";
tig00000206_pilon	AUGUSTUS	stop_codon	68679	68681	.	+	0	transcript_id	"g4109.t1";	gene_id	"g4109";
tig00000206_pilon	AUGUSTUS	gene	69301	71432	0.44	+	.	g4110;;Coenzyme A biosynthesis protein 3
tig00000206_pilon	AUGUSTUS	transcript	69301	71432	0.44	+	.	g4110.t1
tig00000206_pilon	AUGUSTUS	start_codon	69301	69303	.	+	0	transcript_id	"g4110.t1";	gene_id	"g4110";
tig00000206_pilon	AUGUSTUS	intron	69605	69849	0.44	+	.	transcript_id	"g4110.t1";	gene_id	"g4110";
tig00000206_pilon	AUGUSTUS	CDS	69301	69604	0.49	+	0	transcript_id	"g4110.t1";	gene_id	"g4110";
tig00000206_pilon	AUGUSTUS	CDS	69850	71429	0.5	+	2	transcript_id	"g4110.t1";	gene_id	"g4110";
tig00000206_pilon	AUGUSTUS	stop_codon	71430	71432	.	+	0	transcript_id	"g4110.t1";	gene_id	"g4110";
tig00000206_pilon	AUGUSTUS	gene	71896	73125	0.82	+	.	g4111;;N-acyl-phosphatidylethanolamine-hydrolyzing phospholipase D, mitochondrial
tig00000206_pilon	AUGUSTUS	transcript	71896	73125	0.82	+	.	g4111.t1
tig00000206_pilon	AUGUSTUS	start_codon	71896	71898	.	+	0	transcript_id	"g4111.t1";	gene_id	"g4111";
tig00000206_pilon	AUGUSTUS	CDS	71896	73122	0.82	+	0	transcript_id	"g4111.t1";	gene_id	"g4111";
tig00000206_pilon	AUGUSTUS	stop_codon	73123	73125	.	+	0	transcript_id	"g4111.t1";	gene_id	"g4111";
tig00000206_pilon	AUGUSTUS	gene	73296	74261	0.89	-	.	g4112;;3-methyl-2-oxobutanoate hydroxymethyltransferase
tig00000206_pilon	AUGUSTUS	transcript	73296	74261	0.89	-	.	g4112.t1
tig00000206_pilon	AUGUSTUS	stop_codon	73296	73298	.	-	0	transcript_id	"g4112.t1";	gene_id	"g4112";
tig00000206_pilon	AUGUSTUS	CDS	73299	74261	0.89	-	0	transcript_id	"g4112.t1";	gene_id	"g4112";
tig00000206_pilon	AUGUSTUS	start_codon	74259	74261	.	-	0	transcript_id	"g4112.t1";	gene_id	"g4112";
tig00000206_pilon	AUGUSTUS	gene	74835	75335	1	-	.	g4113;;Lactobacillus shifted protein
tig00000206_pilon	AUGUSTUS	transcript	74835	75335	1	-	.	g4113.t1
tig00000206_pilon	AUGUSTUS	stop_codon	74835	74837	.	-	0	transcript_id	"g4113.t1";	gene_id	"g4113";
tig00000206_pilon	AUGUSTUS	CDS	74838	75335	1	-	0	transcript_id	"g4113.t1";	gene_id	"g4113";
tig00000206_pilon	AUGUSTUS	start_codon	75333	75335	.	-	0	transcript_id	"g4113.t1";	gene_id	"g4113";
tig00000206_pilon	AUGUSTUS	gene	75929	76891	1	-	.	g4114;;hypothetical protein
tig00000206_pilon	AUGUSTUS	transcript	75929	76891	1	-	.	g4114.t1
tig00000206_pilon	AUGUSTUS	stop_codon	75929	75931	.	-	0	transcript_id	"g4114.t1";	gene_id	"g4114";
tig00000206_pilon	AUGUSTUS	CDS	75932	76891	1	-	0	transcript_id	"g4114.t1";	gene_id	"g4114";
tig00000206_pilon	AUGUSTUS	start_codon	76889	76891	.	-	0	transcript_id	"g4114.t1";	gene_id	"g4114";
tig00000206_pilon	AUGUSTUS	gene	78540	79856	1	+	.	g4115;;6-phosphogluconolactonase-like protein 1
tig00000206_pilon	AUGUSTUS	transcript	78540	79856	1	+	.	g4115.t1
tig00000206_pilon	AUGUSTUS	start_codon	78540	78542	.	+	0	transcript_id	"g4115.t1";	gene_id	"g4115";
tig00000206_pilon	AUGUSTUS	CDS	78540	79853	1	+	0	transcript_id	"g4115.t1";	gene_id	"g4115";
tig00000206_pilon	AUGUSTUS	stop_codon	79854	79856	.	+	0	transcript_id	"g4115.t1";	gene_id	"g4115";
tig00000206_pilon	AUGUSTUS	gene	81427	82728	0.4	+	.	g4116;;LIMR family protein C622.11
tig00000206_pilon	AUGUSTUS	transcript	81427	82728	0.4	+	.	g4116.t1
tig00000206_pilon	AUGUSTUS	start_codon	81427	81429	.	+	0	transcript_id	"g4116.t1";	gene_id	"g4116";
tig00000206_pilon	AUGUSTUS	CDS	81427	82725	0.4	+	0	transcript_id	"g4116.t1";	gene_id	"g4116";
tig00000206_pilon	AUGUSTUS	stop_codon	82726	82728	.	+	0	transcript_id	"g4116.t1";	gene_id	"g4116";
tig00000206_pilon	AUGUSTUS	gene	83077	84594	0.63	+	.	g4117;;[Pyruvate dehydrogenase [acetyl-transferring]]-phosphatase 2, mitochondrial
tig00000206_pilon	AUGUSTUS	transcript	83077	84594	0.63	+	.	g4117.t1
tig00000206_pilon	AUGUSTUS	start_codon	83077	83079	.	+	0	transcript_id	"g4117.t1";	gene_id	"g4117";
tig00000206_pilon	AUGUSTUS	CDS	83077	84591	0.63	+	0	transcript_id	"g4117.t1";	gene_id	"g4117";
tig00000206_pilon	AUGUSTUS	stop_codon	84592	84594	.	+	0	transcript_id	"g4117.t1";	gene_id	"g4117";
tig00000206_pilon	AUGUSTUS	gene	85630	86292	0.32	+	.	g4118;;ADP-ribosylation factor-like protein 3
tig00000206_pilon	AUGUSTUS	transcript	85630	86292	0.32	+	.	g4118.t1
tig00000206_pilon	AUGUSTUS	start_codon	85630	85632	.	+	0	transcript_id	"g4118.t1";	gene_id	"g4118";
tig00000206_pilon	AUGUSTUS	CDS	85630	86289	0.32	+	0	transcript_id	"g4118.t1";	gene_id	"g4118";
tig00000206_pilon	AUGUSTUS	stop_codon	86290	86292	.	+	0	transcript_id	"g4118.t1";	gene_id	"g4118";
tig00000206_pilon	AUGUSTUS	gene	86874	87746	1	+	.	g4119;;NifU-like protein C1709.19c
tig00000206_pilon	AUGUSTUS	transcript	86874	87746	1	+	.	g4119.t1
tig00000206_pilon	AUGUSTUS	start_codon	86874	86876	.	+	0	transcript_id	"g4119.t1";	gene_id	"g4119";
tig00000206_pilon	AUGUSTUS	CDS	86874	87743	1	+	0	transcript_id	"g4119.t1";	gene_id	"g4119";
tig00000206_pilon	AUGUSTUS	stop_codon	87744	87746	.	+	0	transcript_id	"g4119.t1";	gene_id	"g4119";
tig00000206_pilon	AUGUSTUS	gene	88306	90486	1	-	.	g4120;;Polyadenylate-binding protein, cytoplasmic and nuclear
tig00000206_pilon	AUGUSTUS	transcript	88306	90486	1	-	.	g4120.t1
tig00000206_pilon	AUGUSTUS	stop_codon	88306	88308	.	-	0	transcript_id	"g4120.t1";	gene_id	"g4120";
tig00000206_pilon	AUGUSTUS	CDS	88309	90486	1	-	0	transcript_id	"g4120.t1";	gene_id	"g4120";
tig00000206_pilon	AUGUSTUS	start_codon	90484	90486	.	-	0	transcript_id	"g4120.t1";	gene_id	"g4120";
tig00000206_pilon	AUGUSTUS	gene	93598	94247	1	-	.	g4121;;Histone H1
tig00000206_pilon	AUGUSTUS	transcript	93598	94247	1	-	.	g4121.t1
tig00000206_pilon	AUGUSTUS	stop_codon	93598	93600	.	-	0	transcript_id	"g4121.t1";	gene_id	"g4121";
tig00000206_pilon	AUGUSTUS	intron	94022	94200	1	-	.	transcript_id	"g4121.t1";	gene_id	"g4121";
tig00000206_pilon	AUGUSTUS	CDS	93601	94021	1	-	1	transcript_id	"g4121.t1";	gene_id	"g4121";
tig00000206_pilon	AUGUSTUS	CDS	94201	94247	1	-	0	transcript_id	"g4121.t1";	gene_id	"g4121";
tig00000206_pilon	AUGUSTUS	start_codon	94245	94247	.	-	0	transcript_id	"g4121.t1";	gene_id	"g4121";
tig00000206_pilon	AUGUSTUS	gene	95914	96306	0.99	+	.	g4122;;Fatty acid-binding protein
tig00000206_pilon	AUGUSTUS	transcript	95914	96306	0.99	+	.	g4122.t1
tig00000206_pilon	AUGUSTUS	start_codon	95914	95916	.	+	0	transcript_id	"g4122.t1";	gene_id	"g4122";
tig00000206_pilon	AUGUSTUS	CDS	95914	96303	0.99	+	0	transcript_id	"g4122.t1";	gene_id	"g4122";
tig00000206_pilon	AUGUSTUS	stop_codon	96304	96306	.	+	0	transcript_id	"g4122.t1";	gene_id	"g4122";
tig00000206_pilon	AUGUSTUS	gene	97881	99259	0.3	+	.	g4123;;NADP-specific glutamate dehydrogenase
tig00000206_pilon	AUGUSTUS	transcript	97881	99259	0.3	+	.	g4123.t1
tig00000206_pilon	AUGUSTUS	start_codon	97881	97883	.	+	0	transcript_id	"g4123.t1";	gene_id	"g4123";
tig00000206_pilon	AUGUSTUS	intron	98050	98111	0.3	+	.	transcript_id	"g4123.t1";	gene_id	"g4123";
tig00000206_pilon	AUGUSTUS	CDS	97881	98049	0.3	+	0	transcript_id	"g4123.t1";	gene_id	"g4123";
tig00000206_pilon	AUGUSTUS	CDS	98112	99256	0.3	+	2	transcript_id	"g4123.t1";	gene_id	"g4123";
tig00000206_pilon	AUGUSTUS	stop_codon	99257	99259	.	+	0	transcript_id	"g4123.t1";	gene_id	"g4123";
tig00000206_pilon	AUGUSTUS	gene	100136	101401	1	+	.	g4124;;Oxysterol-binding protein homolog 4
tig00000206_pilon	AUGUSTUS	transcript	100136	101401	1	+	.	g4124.t1
tig00000206_pilon	AUGUSTUS	start_codon	100136	100138	.	+	0	transcript_id	"g4124.t1";	gene_id	"g4124";
tig00000206_pilon	AUGUSTUS	CDS	100136	101398	1	+	0	transcript_id	"g4124.t1";	gene_id	"g4124";
tig00000206_pilon	AUGUSTUS	stop_codon	101399	101401	.	+	0	transcript_id	"g4124.t1";	gene_id	"g4124";
tig00000206_pilon	AUGUSTUS	gene	101775	103436	0.99	-	.	g4125;;Autophagy-related protein 36
tig00000206_pilon	AUGUSTUS	transcript	101775	103436	0.99	-	.	g4125.t1
tig00000206_pilon	AUGUSTUS	stop_codon	101775	101777	.	-	0	transcript_id	"g4125.t1";	gene_id	"g4125";
tig00000206_pilon	AUGUSTUS	CDS	101778	103436	0.99	-	0	transcript_id	"g4125.t1";	gene_id	"g4125";
tig00000206_pilon	AUGUSTUS	start_codon	103434	103436	.	-	0	transcript_id	"g4125.t1";	gene_id	"g4125";
tig00000206_pilon	AUGUSTUS	gene	105066	106337	1	-	.	g4126;;Glucan 1,3-beta-glucosidase
tig00000206_pilon	AUGUSTUS	transcript	105066	106337	1	-	.	g4126.t1
tig00000206_pilon	AUGUSTUS	stop_codon	105066	105068	.	-	0	transcript_id	"g4126.t1";	gene_id	"g4126";
tig00000206_pilon	AUGUSTUS	CDS	105069	106337	1	-	0	transcript_id	"g4126.t1";	gene_id	"g4126";
tig00000206_pilon	AUGUSTUS	start_codon	106335	106337	.	-	0	transcript_id	"g4126.t1";	gene_id	"g4126";
tig00000206_pilon	AUGUSTUS	gene	109384	110040	1	+	.	g4127;;NADH-ubiquinone oxidoreductase 19.3 kDa subunit, mitochondrial
tig00000206_pilon	AUGUSTUS	transcript	109384	110040	1	+	.	g4127.t1
tig00000206_pilon	AUGUSTUS	start_codon	109384	109386	.	+	0	transcript_id	"g4127.t1";	gene_id	"g4127";
tig00000206_pilon	AUGUSTUS	CDS	109384	110037	1	+	0	transcript_id	"g4127.t1";	gene_id	"g4127";
tig00000206_pilon	AUGUSTUS	stop_codon	110038	110040	.	+	0	transcript_id	"g4127.t1";	gene_id	"g4127";
tig00000206_pilon	AUGUSTUS	gene	110270	110836	0.99	-	.	g4128;;Ribosome biogenesis protein SLX9
tig00000206_pilon	AUGUSTUS	transcript	110270	110836	0.99	-	.	g4128.t1
tig00000206_pilon	AUGUSTUS	stop_codon	110270	110272	.	-	0	transcript_id	"g4128.t1";	gene_id	"g4128";
tig00000206_pilon	AUGUSTUS	CDS	110273	110836	0.99	-	0	transcript_id	"g4128.t1";	gene_id	"g4128";
tig00000206_pilon	AUGUSTUS	start_codon	110834	110836	.	-	0	transcript_id	"g4128.t1";	gene_id	"g4128";
tig00000206_pilon	AUGUSTUS	gene	111381	111908	1	+	.	g4129;;Mitochondrial import receptor subunit TOM20
tig00000206_pilon	AUGUSTUS	transcript	111381	111908	1	+	.	g4129.t1
tig00000206_pilon	AUGUSTUS	start_codon	111381	111383	.	+	0	transcript_id	"g4129.t1";	gene_id	"g4129";
tig00000206_pilon	AUGUSTUS	CDS	111381	111905	1	+	0	transcript_id	"g4129.t1";	gene_id	"g4129";
tig00000206_pilon	AUGUSTUS	stop_codon	111906	111908	.	+	0	transcript_id	"g4129.t1";	gene_id	"g4129";
tig00000206_pilon	AUGUSTUS	gene	113701	115128	0.97	+	.	g4130;;hypothetical protein
tig00000206_pilon	AUGUSTUS	transcript	113701	115128	0.97	+	.	g4130.t1
tig00000206_pilon	AUGUSTUS	start_codon	113701	113703	.	+	0	transcript_id	"g4130.t1";	gene_id	"g4130";
tig00000206_pilon	AUGUSTUS	CDS	113701	115125	0.97	+	0	transcript_id	"g4130.t1";	gene_id	"g4130";
tig00000206_pilon	AUGUSTUS	stop_codon	115126	115128	.	+	0	transcript_id	"g4130.t1";	gene_id	"g4130";
tig00000206_pilon	AUGUSTUS	gene	115386	118124	0.93	-	.	g4131;;Mitochondrial respiratory chain complexes assembly protein YTA12
tig00000206_pilon	AUGUSTUS	transcript	115386	118124	0.93	-	.	g4131.t1
tig00000206_pilon	AUGUSTUS	stop_codon	115386	115388	.	-	0	transcript_id	"g4131.t1";	gene_id	"g4131";
tig00000206_pilon	AUGUSTUS	CDS	115389	118124	0.93	-	0	transcript_id	"g4131.t1";	gene_id	"g4131";
tig00000206_pilon	AUGUSTUS	start_codon	118122	118124	.	-	0	transcript_id	"g4131.t1";	gene_id	"g4131";
tig00000206_pilon	AUGUSTUS	gene	118693	120765	1	-	.	g4132;;Vacuolar protein sorting-associated protein 1
tig00000206_pilon	AUGUSTUS	transcript	118693	120765	1	-	.	g4132.t1
tig00000206_pilon	AUGUSTUS	stop_codon	118693	118695	.	-	0	transcript_id	"g4132.t1";	gene_id	"g4132";
tig00000206_pilon	AUGUSTUS	CDS	118696	120765	1	-	0	transcript_id	"g4132.t1";	gene_id	"g4132";
tig00000206_pilon	AUGUSTUS	start_codon	120763	120765	.	-	0	transcript_id	"g4132.t1";	gene_id	"g4132";
tig00000206_pilon	AUGUSTUS	gene	122716	123384	0.93	+	.	g4133;;hypothetical protein
tig00000206_pilon	AUGUSTUS	transcript	122716	123384	0.93	+	.	g4133.t1
tig00000206_pilon	AUGUSTUS	start_codon	122716	122718	.	+	0	transcript_id	"g4133.t1";	gene_id	"g4133";
tig00000206_pilon	AUGUSTUS	CDS	122716	123381	0.93	+	0	transcript_id	"g4133.t1";	gene_id	"g4133";
tig00000206_pilon	AUGUSTUS	stop_codon	123382	123384	.	+	0	transcript_id	"g4133.t1";	gene_id	"g4133";
tig00000206_pilon	AUGUSTUS	gene	123531	123986	0.59	-	.	g4134;;RING-box protein HRT1
tig00000206_pilon	AUGUSTUS	transcript	123531	123986	0.59	-	.	g4134.t1
tig00000206_pilon	AUGUSTUS	stop_codon	123531	123533	.	-	0	transcript_id	"g4134.t1";	gene_id	"g4134";
tig00000206_pilon	AUGUSTUS	intron	123860	123961	0.6	-	.	transcript_id	"g4134.t1";	gene_id	"g4134";
tig00000206_pilon	AUGUSTUS	CDS	123534	123859	0.6	-	2	transcript_id	"g4134.t1";	gene_id	"g4134";
tig00000206_pilon	AUGUSTUS	CDS	123962	123986	0.59	-	0	transcript_id	"g4134.t1";	gene_id	"g4134";
tig00000206_pilon	AUGUSTUS	start_codon	123984	123986	.	-	0	transcript_id	"g4134.t1";	gene_id	"g4134";
tig00000206_pilon	AUGUSTUS	gene	124350	125138	1	+	.	g4135;;Mediator of RNA polymerase II transcription subunit 7
tig00000206_pilon	AUGUSTUS	transcript	124350	125138	1	+	.	g4135.t1
tig00000206_pilon	AUGUSTUS	start_codon	124350	124352	.	+	0	transcript_id	"g4135.t1";	gene_id	"g4135";
tig00000206_pilon	AUGUSTUS	CDS	124350	125135	1	+	0	transcript_id	"g4135.t1";	gene_id	"g4135";
tig00000206_pilon	AUGUSTUS	stop_codon	125136	125138	.	+	0	transcript_id	"g4135.t1";	gene_id	"g4135";
tig00000206_pilon	AUGUSTUS	gene	125377	127289	0.19	-	.	g4136;;hypothetical protein
tig00000206_pilon	AUGUSTUS	transcript	125377	127289	0.19	-	.	g4136.t1
tig00000206_pilon	AUGUSTUS	stop_codon	125377	125379	.	-	0	transcript_id	"g4136.t1";	gene_id	"g4136";
tig00000206_pilon	AUGUSTUS	intron	125630	125709	0.76	-	.	transcript_id	"g4136.t1";	gene_id	"g4136";
tig00000206_pilon	AUGUSTUS	intron	127203	127271	0.23	-	.	transcript_id	"g4136.t1";	gene_id	"g4136";
tig00000206_pilon	AUGUSTUS	CDS	125380	125629	0.76	-	1	transcript_id	"g4136.t1";	gene_id	"g4136";
tig00000206_pilon	AUGUSTUS	CDS	125710	127202	0.41	-	0	transcript_id	"g4136.t1";	gene_id	"g4136";
tig00000206_pilon	AUGUSTUS	CDS	127272	127289	0.23	-	0	transcript_id	"g4136.t1";	gene_id	"g4136";
tig00000206_pilon	AUGUSTUS	start_codon	127287	127289	.	-	0	transcript_id	"g4136.t1";	gene_id	"g4136";
tig00000206_pilon	AUGUSTUS	gene	128588	129574	0.54	+	.	g4137;;Tetra-spanning protein 1
tig00000206_pilon	AUGUSTUS	transcript	128588	129574	0.54	+	.	g4137.t1
tig00000206_pilon	AUGUSTUS	start_codon	128588	128590	.	+	0	transcript_id	"g4137.t1";	gene_id	"g4137";
tig00000206_pilon	AUGUSTUS	CDS	128588	129571	0.54	+	0	transcript_id	"g4137.t1";	gene_id	"g4137";
tig00000206_pilon	AUGUSTUS	stop_codon	129572	129574	.	+	0	transcript_id	"g4137.t1";	gene_id	"g4137";
tig00000206_pilon	AUGUSTUS	gene	129677	133986	0.19	-	.	g4138;;Essential for maintenance of the cell wall protein 1
tig00000206_pilon	AUGUSTUS	transcript	129677	133986	0.19	-	.	g4138.t1
tig00000206_pilon	AUGUSTUS	stop_codon	129677	129679	.	-	0	transcript_id	"g4138.t1";	gene_id	"g4138";
tig00000206_pilon	AUGUSTUS	intron	131083	131198	0.5	-	.	transcript_id	"g4138.t1";	gene_id	"g4138";
tig00000206_pilon	AUGUSTUS	intron	132560	132892	0.38	-	.	transcript_id	"g4138.t1";	gene_id	"g4138";
tig00000206_pilon	AUGUSTUS	CDS	129680	131082	0.5	-	2	transcript_id	"g4138.t1";	gene_id	"g4138";
tig00000206_pilon	AUGUSTUS	CDS	131199	132559	0.66	-	1	transcript_id	"g4138.t1";	gene_id	"g4138";
tig00000206_pilon	AUGUSTUS	CDS	132893	133986	0.37	-	0	transcript_id	"g4138.t1";	gene_id	"g4138";
tig00000206_pilon	AUGUSTUS	start_codon	133984	133986	.	-	0	transcript_id	"g4138.t1";	gene_id	"g4138";
tig00000206_pilon	AUGUSTUS	gene	134897	138214	0.7	-	.	g4139;;Arf guanine nucleotide exchange factor sec74
tig00000206_pilon	AUGUSTUS	transcript	134897	138214	0.7	-	.	g4139.t1
tig00000206_pilon	AUGUSTUS	stop_codon	134897	134899	.	-	0	transcript_id	"g4139.t1";	gene_id	"g4139";
tig00000206_pilon	AUGUSTUS	CDS	134900	138214	0.7	-	0	transcript_id	"g4139.t1";	gene_id	"g4139";
tig00000206_pilon	AUGUSTUS	start_codon	138212	138214	.	-	0	transcript_id	"g4139.t1";	gene_id	"g4139";
tig00000206_pilon	AUGUSTUS	gene	139267	140535	0.92	+	.	g4140;;PX domain-containing protein YPR097W
tig00000206_pilon	AUGUSTUS	transcript	139267	140535	0.92	+	.	g4140.t1
tig00000206_pilon	AUGUSTUS	start_codon	139267	139269	.	+	0	transcript_id	"g4140.t1";	gene_id	"g4140";
tig00000206_pilon	AUGUSTUS	CDS	139267	140532	0.92	+	0	transcript_id	"g4140.t1";	gene_id	"g4140";
tig00000206_pilon	AUGUSTUS	stop_codon	140533	140535	.	+	0	transcript_id	"g4140.t1";	gene_id	"g4140";
tig00000206_pilon	AUGUSTUS	gene	140594	142590	0.6	+	.	g4141;;PX domain-containing protein YPR097W
tig00000206_pilon	AUGUSTUS	transcript	140594	142590	0.6	+	.	g4141.t1
tig00000206_pilon	AUGUSTUS	start_codon	140594	140596	.	+	0	transcript_id	"g4141.t1";	gene_id	"g4141";
tig00000206_pilon	AUGUSTUS	intron	141690	141784	0.64	+	.	transcript_id	"g4141.t1";	gene_id	"g4141";
tig00000206_pilon	AUGUSTUS	CDS	140594	141689	0.73	+	0	transcript_id	"g4141.t1";	gene_id	"g4141";
tig00000206_pilon	AUGUSTUS	CDS	141785	142587	0.64	+	2	transcript_id	"g4141.t1";	gene_id	"g4141";
tig00000206_pilon	AUGUSTUS	stop_codon	142588	142590	.	+	0	transcript_id	"g4141.t1";	gene_id	"g4141";
tig00000206_pilon	AUGUSTUS	gene	143650	145413	0.8	+	.	g4142;;Protein HOL1
tig00000206_pilon	AUGUSTUS	transcript	143650	145413	0.8	+	.	g4142.t1
tig00000206_pilon	AUGUSTUS	start_codon	143650	143652	.	+	0	transcript_id	"g4142.t1";	gene_id	"g4142";
tig00000206_pilon	AUGUSTUS	CDS	143650	145410	0.8	+	0	transcript_id	"g4142.t1";	gene_id	"g4142";
tig00000206_pilon	AUGUSTUS	stop_codon	145411	145413	.	+	0	transcript_id	"g4142.t1";	gene_id	"g4142";
tig00000206_pilon	AUGUSTUS	gene	146075	147568	0.76	+	.	g4143;;Putative aldehyde dehydrogenase-like protein C922.07c
tig00000206_pilon	AUGUSTUS	transcript	146075	147568	0.76	+	.	g4143.t1
tig00000206_pilon	AUGUSTUS	start_codon	146075	146077	.	+	0	transcript_id	"g4143.t1";	gene_id	"g4143";
tig00000206_pilon	AUGUSTUS	CDS	146075	147565	0.76	+	0	transcript_id	"g4143.t1";	gene_id	"g4143";
tig00000206_pilon	AUGUSTUS	stop_codon	147566	147568	.	+	0	transcript_id	"g4143.t1";	gene_id	"g4143";
tig00000206_pilon	AUGUSTUS	gene	147867	148184	0.81	-	.	g4144;;Cytochrome c oxidase assembly factor 6
tig00000206_pilon	AUGUSTUS	transcript	147867	148184	0.81	-	.	g4144.t1
tig00000206_pilon	AUGUSTUS	stop_codon	147867	147869	.	-	0	transcript_id	"g4144.t1";	gene_id	"g4144";
tig00000206_pilon	AUGUSTUS	CDS	147870	148184	0.81	-	0	transcript_id	"g4144.t1";	gene_id	"g4144";
tig00000206_pilon	AUGUSTUS	start_codon	148182	148184	.	-	0	transcript_id	"g4144.t1";	gene_id	"g4144";
tig00000206_pilon	AUGUSTUS	gene	148416	151628	0.98	-	.	g4145;;Ribosome assembly protein 1
tig00000206_pilon	AUGUSTUS	transcript	148416	151628	0.98	-	.	g4145.t1
tig00000206_pilon	AUGUSTUS	stop_codon	148416	148418	.	-	0	transcript_id	"g4145.t1";	gene_id	"g4145";
tig00000206_pilon	AUGUSTUS	CDS	148419	151628	0.98	-	0	transcript_id	"g4145.t1";	gene_id	"g4145";
tig00000206_pilon	AUGUSTUS	start_codon	151626	151628	.	-	0	transcript_id	"g4145.t1";	gene_id	"g4145";
tig00000206_pilon	AUGUSTUS	gene	151989	152462	0.96	-	.	g4146;;Chromatin modification-related protein EAF6
tig00000206_pilon	AUGUSTUS	transcript	151989	152462	0.96	-	.	g4146.t1
tig00000206_pilon	AUGUSTUS	stop_codon	151989	151991	.	-	0	transcript_id	"g4146.t1";	gene_id	"g4146";
tig00000206_pilon	AUGUSTUS	CDS	151992	152462	0.96	-	0	transcript_id	"g4146.t1";	gene_id	"g4146";
tig00000206_pilon	AUGUSTUS	start_codon	152460	152462	.	-	0	transcript_id	"g4146.t1";	gene_id	"g4146";
tig00000206_pilon	AUGUSTUS	gene	152951	154240	1	+	.	g4147;;Actin-related protein 4
tig00000206_pilon	AUGUSTUS	transcript	152951	154240	1	+	.	g4147.t1
tig00000206_pilon	AUGUSTUS	start_codon	152951	152953	.	+	0	transcript_id	"g4147.t1";	gene_id	"g4147";
tig00000206_pilon	AUGUSTUS	CDS	152951	154237	1	+	0	transcript_id	"g4147.t1";	gene_id	"g4147";
tig00000206_pilon	AUGUSTUS	stop_codon	154238	154240	.	+	0	transcript_id	"g4147.t1";	gene_id	"g4147";
tig00000206_pilon	AUGUSTUS	gene	154641	156293	0.61	+	.	g4148;;Histidine--tRNA ligase, mitochondrial
tig00000206_pilon	AUGUSTUS	transcript	154641	156293	0.61	+	.	g4148.t1
tig00000206_pilon	AUGUSTUS	start_codon	154641	154643	.	+	0	transcript_id	"g4148.t1";	gene_id	"g4148";
tig00000206_pilon	AUGUSTUS	CDS	154641	156290	0.61	+	0	transcript_id	"g4148.t1";	gene_id	"g4148";
tig00000206_pilon	AUGUSTUS	stop_codon	156291	156293	.	+	0	transcript_id	"g4148.t1";	gene_id	"g4148";
tig00000206_pilon	AUGUSTUS	gene	157359	159431	1	+	.	g4149;;Serine/threonine-protein kinase PKH3
tig00000206_pilon	AUGUSTUS	transcript	157359	159431	1	+	.	g4149.t1
tig00000206_pilon	AUGUSTUS	start_codon	157359	157361	.	+	0	transcript_id	"g4149.t1";	gene_id	"g4149";
tig00000206_pilon	AUGUSTUS	CDS	157359	159428	1	+	0	transcript_id	"g4149.t1";	gene_id	"g4149";
tig00000206_pilon	AUGUSTUS	stop_codon	159429	159431	.	+	0	transcript_id	"g4149.t1";	gene_id	"g4149";
tig00000206_pilon	AUGUSTUS	gene	159530	160462	1	-	.	g4150;;Purine nucleoside phosphorylase
tig00000206_pilon	AUGUSTUS	transcript	159530	160462	1	-	.	g4150.t1
tig00000206_pilon	AUGUSTUS	stop_codon	159530	159532	.	-	0	transcript_id	"g4150.t1";	gene_id	"g4150";
tig00000206_pilon	AUGUSTUS	CDS	159533	160462	1	-	0	transcript_id	"g4150.t1";	gene_id	"g4150";
tig00000206_pilon	AUGUSTUS	start_codon	160460	160462	.	-	0	transcript_id	"g4150.t1";	gene_id	"g4150";
tig00000206_pilon	AUGUSTUS	gene	161027	162469	0.68	+	.	g4151;;SNF1 protein kinase subunit beta-3
tig00000206_pilon	AUGUSTUS	transcript	161027	162469	0.68	+	.	g4151.t1
tig00000206_pilon	AUGUSTUS	start_codon	161027	161029	.	+	0	transcript_id	"g4151.t1";	gene_id	"g4151";
tig00000206_pilon	AUGUSTUS	CDS	161027	162466	0.68	+	0	transcript_id	"g4151.t1";	gene_id	"g4151";
tig00000206_pilon	AUGUSTUS	stop_codon	162467	162469	.	+	0	transcript_id	"g4151.t1";	gene_id	"g4151";
tig00000206_pilon	AUGUSTUS	gene	163012	165557	0.48	+	.	g4152;;Kinesin-like protein KIP3
tig00000206_pilon	AUGUSTUS	transcript	163012	165557	0.48	+	.	g4152.t1
tig00000206_pilon	AUGUSTUS	start_codon	163012	163014	.	+	0	transcript_id	"g4152.t1";	gene_id	"g4152";
tig00000206_pilon	AUGUSTUS	intron	164374	164480	0.98	+	.	transcript_id	"g4152.t1";	gene_id	"g4152";
tig00000206_pilon	AUGUSTUS	CDS	163012	164373	0.48	+	0	transcript_id	"g4152.t1";	gene_id	"g4152";
tig00000206_pilon	AUGUSTUS	CDS	164481	165554	0.99	+	0	transcript_id	"g4152.t1";	gene_id	"g4152";
tig00000206_pilon	AUGUSTUS	stop_codon	165555	165557	.	+	0	transcript_id	"g4152.t1";	gene_id	"g4152";
tig00000206_pilon	AUGUSTUS	gene	166308	167644	0.47	-	.	g4153;;Isocitrate dehydrogenase [NADP], mitochondrial
tig00000206_pilon	AUGUSTUS	transcript	166308	167644	0.47	-	.	g4153.t1
tig00000206_pilon	AUGUSTUS	stop_codon	166308	166310	.	-	0	transcript_id	"g4153.t1";	gene_id	"g4153";
tig00000206_pilon	AUGUSTUS	intron	166724	166785	0.69	-	.	transcript_id	"g4153.t1";	gene_id	"g4153";
tig00000206_pilon	AUGUSTUS	CDS	166311	166723	0.69	-	2	transcript_id	"g4153.t1";	gene_id	"g4153";
tig00000206_pilon	AUGUSTUS	CDS	166786	167644	0.47	-	0	transcript_id	"g4153.t1";	gene_id	"g4153";
tig00000206_pilon	AUGUSTUS	start_codon	167642	167644	.	-	0	transcript_id	"g4153.t1";	gene_id	"g4153";
tig00000206_pilon	AUGUSTUS	gene	168565	171294	1	+	.	g4154;;Osmosensing histidine protein kinase SLN1
tig00000206_pilon	AUGUSTUS	transcript	168565	171294	1	+	.	g4154.t1
tig00000206_pilon	AUGUSTUS	start_codon	168565	168567	.	+	0	transcript_id	"g4154.t1";	gene_id	"g4154";
tig00000206_pilon	AUGUSTUS	CDS	168565	171291	1	+	0	transcript_id	"g4154.t1";	gene_id	"g4154";
tig00000206_pilon	AUGUSTUS	stop_codon	171292	171294	.	+	0	transcript_id	"g4154.t1";	gene_id	"g4154";
tig00000206_pilon	AUGUSTUS	gene	171327	172199	1	+	.	g4155;;Osmosensing histidine protein kinase SLN1
tig00000206_pilon	AUGUSTUS	transcript	171327	172199	1	+	.	g4155.t1
tig00000206_pilon	AUGUSTUS	start_codon	171327	171329	.	+	0	transcript_id	"g4155.t1";	gene_id	"g4155";
tig00000206_pilon	AUGUSTUS	CDS	171327	172196	1	+	0	transcript_id	"g4155.t1";	gene_id	"g4155";
tig00000206_pilon	AUGUSTUS	stop_codon	172197	172199	.	+	0	transcript_id	"g4155.t1";	gene_id	"g4155";
tig00000206_pilon	AUGUSTUS	gene	172826	174170	0.31	-	.	g4156;;Minichromosome maintenance protein 10
tig00000206_pilon	AUGUSTUS	transcript	172826	174170	0.31	-	.	g4156.t1
tig00000206_pilon	AUGUSTUS	stop_codon	172826	172828	.	-	0	transcript_id	"g4156.t1";	gene_id	"g4156";
tig00000206_pilon	AUGUSTUS	intron	174052	174157	0.57	-	.	transcript_id	"g4156.t1";	gene_id	"g4156";
tig00000206_pilon	AUGUSTUS	CDS	172829	174051	0.31	-	2	transcript_id	"g4156.t1";	gene_id	"g4156";
tig00000206_pilon	AUGUSTUS	CDS	174158	174170	1	-	0	transcript_id	"g4156.t1";	gene_id	"g4156";
tig00000206_pilon	AUGUSTUS	start_codon	174168	174170	.	-	0	transcript_id	"g4156.t1";	gene_id	"g4156";
tig00000206_pilon	AUGUSTUS	gene	174697	180294	1	+	.	g4157;;Protein MLP1 homolog
tig00000206_pilon	AUGUSTUS	transcript	174697	180294	1	+	.	g4157.t1
tig00000206_pilon	AUGUSTUS	start_codon	174697	174699	.	+	0	transcript_id	"g4157.t1";	gene_id	"g4157";
tig00000206_pilon	AUGUSTUS	CDS	174697	180291	1	+	0	transcript_id	"g4157.t1";	gene_id	"g4157";
tig00000206_pilon	AUGUSTUS	stop_codon	180292	180294	.	+	0	transcript_id	"g4157.t1";	gene_id	"g4157";
tig00000206_pilon	AUGUSTUS	gene	180447	181604	1	-	.	g4158;;hypothetical protein
tig00000206_pilon	AUGUSTUS	transcript	180447	181604	1	-	.	g4158.t1
tig00000206_pilon	AUGUSTUS	stop_codon	180447	180449	.	-	0	transcript_id	"g4158.t1";	gene_id	"g4158";
tig00000206_pilon	AUGUSTUS	CDS	180450	181604	1	-	0	transcript_id	"g4158.t1";	gene_id	"g4158";
tig00000206_pilon	AUGUSTUS	start_codon	181602	181604	.	-	0	transcript_id	"g4158.t1";	gene_id	"g4158";
tig00000206_pilon	AUGUSTUS	gene	183019	184706	0.29	+	.	g4159;;5-aminolevulinate synthase, mitochondrial
tig00000206_pilon	AUGUSTUS	transcript	183019	184706	0.29	+	.	g4159.t1
tig00000206_pilon	AUGUSTUS	start_codon	183019	183021	.	+	0	transcript_id	"g4159.t1";	gene_id	"g4159";
tig00000206_pilon	AUGUSTUS	intron	183623	183690	0.3	+	.	transcript_id	"g4159.t1";	gene_id	"g4159";
tig00000206_pilon	AUGUSTUS	CDS	183019	183622	0.29	+	0	transcript_id	"g4159.t1";	gene_id	"g4159";
tig00000206_pilon	AUGUSTUS	CDS	183691	184703	0.38	+	2	transcript_id	"g4159.t1";	gene_id	"g4159";
tig00000206_pilon	AUGUSTUS	stop_codon	184704	184706	.	+	0	transcript_id	"g4159.t1";	gene_id	"g4159";
tig00000206_pilon	AUGUSTUS	gene	185978	187194	0.4	-	.	g4160;;Transposon Ty3-G Gag-Pol polyprotein
tig00000206_pilon	AUGUSTUS	transcript	185978	187194	0.4	-	.	g4160.t1
tig00000206_pilon	AUGUSTUS	stop_codon	185978	185980	.	-	0	transcript_id	"g4160.t1";	gene_id	"g4160";
tig00000206_pilon	AUGUSTUS	intron	186447	186565	0.79	-	.	transcript_id	"g4160.t1";	gene_id	"g4160";
tig00000206_pilon	AUGUSTUS	CDS	185981	186446	0.79	-	1	transcript_id	"g4160.t1";	gene_id	"g4160";
tig00000206_pilon	AUGUSTUS	CDS	186566	187194	0.49	-	0	transcript_id	"g4160.t1";	gene_id	"g4160";
tig00000206_pilon	AUGUSTUS	start_codon	187192	187194	.	-	0	transcript_id	"g4160.t1";	gene_id	"g4160";
tig00000206_pilon	AUGUSTUS	gene	187380	187766	0.5	-	.	g4161;;hypothetical protein
tig00000206_pilon	AUGUSTUS	transcript	187380	187766	0.5	-	.	g4161.t1
tig00000206_pilon	AUGUSTUS	stop_codon	187380	187382	.	-	0	transcript_id	"g4161.t1";	gene_id	"g4161";
tig00000206_pilon	AUGUSTUS	CDS	187383	187766	0.5	-	0	transcript_id	"g4161.t1";	gene_id	"g4161";
tig00000206_pilon	AUGUSTUS	start_codon	187764	187766	.	-	0	transcript_id	"g4161.t1";	gene_id	"g4161";
tig00000206_pilon	AUGUSTUS	gene	188369	188899	0.52	-	.	g4162;;Golgi apparatus membrane protein TVP15
tig00000206_pilon	AUGUSTUS	transcript	188369	188899	0.52	-	.	g4162.t1
tig00000206_pilon	AUGUSTUS	stop_codon	188369	188371	.	-	0	transcript_id	"g4162.t1";	gene_id	"g4162";
tig00000206_pilon	AUGUSTUS	intron	188704	188877	0.52	-	.	transcript_id	"g4162.t1";	gene_id	"g4162";
tig00000206_pilon	AUGUSTUS	CDS	188372	188703	0.6	-	2	transcript_id	"g4162.t1";	gene_id	"g4162";
tig00000206_pilon	AUGUSTUS	CDS	188878	188899	0.52	-	0	transcript_id	"g4162.t1";	gene_id	"g4162";
tig00000206_pilon	AUGUSTUS	start_codon	188897	188899	.	-	0	transcript_id	"g4162.t1";	gene_id	"g4162";
tig00000206_pilon	AUGUSTUS	gene	189489	190328	1	-	.	g4163;;14-3-3 protein homolog
tig00000206_pilon	AUGUSTUS	transcript	189489	190328	1	-	.	g4163.t1
tig00000206_pilon	AUGUSTUS	stop_codon	189489	189491	.	-	0	transcript_id	"g4163.t1";	gene_id	"g4163";
tig00000206_pilon	AUGUSTUS	CDS	189492	190328	1	-	0	transcript_id	"g4163.t1";	gene_id	"g4163";
tig00000206_pilon	AUGUSTUS	start_codon	190326	190328	.	-	0	transcript_id	"g4163.t1";	gene_id	"g4163";
tig00000206_pilon	AUGUSTUS	gene	192178	193878	0.94	-	.	g4164;;Probable metalloprotease ARX1
tig00000206_pilon	AUGUSTUS	transcript	192178	193878	0.94	-	.	g4164.t1
tig00000206_pilon	AUGUSTUS	stop_codon	192178	192180	.	-	0	transcript_id	"g4164.t1";	gene_id	"g4164";
tig00000206_pilon	AUGUSTUS	CDS	192181	193878	0.94	-	0	transcript_id	"g4164.t1";	gene_id	"g4164";
tig00000206_pilon	AUGUSTUS	start_codon	193876	193878	.	-	0	transcript_id	"g4164.t1";	gene_id	"g4164";
tig00000206_pilon	AUGUSTUS	gene	196690	196974	0.77	+	.	g4165;;hypothetical protein
tig00000206_pilon	AUGUSTUS	transcript	196690	196974	0.77	+	.	g4165.t1
tig00000206_pilon	AUGUSTUS	start_codon	196690	196692	.	+	0	transcript_id	"g4165.t1";	gene_id	"g4165";
tig00000206_pilon	AUGUSTUS	CDS	196690	196971	0.77	+	0	transcript_id	"g4165.t1";	gene_id	"g4165";
tig00000206_pilon	AUGUSTUS	stop_codon	196972	196974	.	+	0	transcript_id	"g4165.t1";	gene_id	"g4165";
tig00000206_pilon	AUGUSTUS	gene	197099	202018	1	-	.	g4166;;Phospholipid-transporting ATPase DNF1
tig00000206_pilon	AUGUSTUS	transcript	197099	202018	1	-	.	g4166.t1
tig00000206_pilon	AUGUSTUS	stop_codon	197099	197101	.	-	0	transcript_id	"g4166.t1";	gene_id	"g4166";
tig00000206_pilon	AUGUSTUS	CDS	197102	202018	1	-	0	transcript_id	"g4166.t1";	gene_id	"g4166";
tig00000206_pilon	AUGUSTUS	start_codon	202016	202018	.	-	0	transcript_id	"g4166.t1";	gene_id	"g4166";
tig00000206_pilon	AUGUSTUS	gene	203242	205740	0.99	+	.	g4167;;Sporulation-specific protein 71
tig00000206_pilon	AUGUSTUS	transcript	203242	205740	0.99	+	.	g4167.t1
tig00000206_pilon	AUGUSTUS	start_codon	203242	203244	.	+	0	transcript_id	"g4167.t1";	gene_id	"g4167";
tig00000206_pilon	AUGUSTUS	CDS	203242	205737	0.99	+	0	transcript_id	"g4167.t1";	gene_id	"g4167";
tig00000206_pilon	AUGUSTUS	stop_codon	205738	205740	.	+	0	transcript_id	"g4167.t1";	gene_id	"g4167";
tig00000206_pilon	AUGUSTUS	gene	205806	206915	0.69	-	.	g4168;;Peroxisomal targeting signal 2 receptor
tig00000206_pilon	AUGUSTUS	transcript	205806	206915	0.69	-	.	g4168.t1
tig00000206_pilon	AUGUSTUS	stop_codon	205806	205808	.	-	0	transcript_id	"g4168.t1";	gene_id	"g4168";
tig00000206_pilon	AUGUSTUS	CDS	205809	206915	0.69	-	0	transcript_id	"g4168.t1";	gene_id	"g4168";
tig00000206_pilon	AUGUSTUS	start_codon	206913	206915	.	-	0	transcript_id	"g4168.t1";	gene_id	"g4168";
tig00000206_pilon	AUGUSTUS	gene	207398	209839	0.69	-	.	g4169;;hypothetical protein
tig00000206_pilon	AUGUSTUS	transcript	207398	209839	0.69	-	.	g4169.t1
tig00000206_pilon	AUGUSTUS	stop_codon	207398	207400	.	-	0	transcript_id	"g4169.t1";	gene_id	"g4169";
tig00000206_pilon	AUGUSTUS	CDS	207401	209839	0.69	-	0	transcript_id	"g4169.t1";	gene_id	"g4169";
tig00000206_pilon	AUGUSTUS	start_codon	209837	209839	.	-	0	transcript_id	"g4169.t1";	gene_id	"g4169";
tig00000206_pilon	AUGUSTUS	gene	212008	213135	0.89	+	.	g4170;;Sodium transport ATPase 1
tig00000206_pilon	AUGUSTUS	transcript	212008	213135	0.89	+	.	g4170.t1
tig00000206_pilon	AUGUSTUS	start_codon	212008	212010	.	+	0	transcript_id	"g4170.t1";	gene_id	"g4170";
tig00000206_pilon	AUGUSTUS	CDS	212008	213132	0.89	+	0	transcript_id	"g4170.t1";	gene_id	"g4170";
tig00000206_pilon	AUGUSTUS	stop_codon	213133	213135	.	+	0	transcript_id	"g4170.t1";	gene_id	"g4170";
tig00000206_pilon	AUGUSTUS	gene	213219	213611	1	+	.	g4171;;Sodium transport ATPase 1
tig00000206_pilon	AUGUSTUS	transcript	213219	213611	1	+	.	g4171.t1
tig00000206_pilon	AUGUSTUS	start_codon	213219	213221	.	+	0	transcript_id	"g4171.t1";	gene_id	"g4171";
tig00000206_pilon	AUGUSTUS	CDS	213219	213608	1	+	0	transcript_id	"g4171.t1";	gene_id	"g4171";
tig00000206_pilon	AUGUSTUS	stop_codon	213609	213611	.	+	0	transcript_id	"g4171.t1";	gene_id	"g4171";
tig00000206_pilon	AUGUSTUS	gene	213641	215281	0.62	+	.	g4172;;Sodium transport ATPase 2
tig00000206_pilon	AUGUSTUS	transcript	213641	215281	0.62	+	.	g4172.t1
tig00000206_pilon	AUGUSTUS	start_codon	213641	213643	.	+	0	transcript_id	"g4172.t1";	gene_id	"g4172";
tig00000206_pilon	AUGUSTUS	CDS	213641	215278	0.62	+	0	transcript_id	"g4172.t1";	gene_id	"g4172";
tig00000206_pilon	AUGUSTUS	stop_codon	215279	215281	.	+	0	transcript_id	"g4172.t1";	gene_id	"g4172";
tig00000206_pilon	AUGUSTUS	gene	215381	216172	0.56	-	.	g4173;;Dehydrodolichyl diphosphate synthase complex subunit SRT1
tig00000206_pilon	AUGUSTUS	transcript	215381	216172	0.56	-	.	g4173.t1
tig00000206_pilon	AUGUSTUS	stop_codon	215381	215383	.	-	0	transcript_id	"g4173.t1";	gene_id	"g4173";
tig00000206_pilon	AUGUSTUS	CDS	215384	216172	0.56	-	0	transcript_id	"g4173.t1";	gene_id	"g4173";
tig00000206_pilon	AUGUSTUS	start_codon	216170	216172	.	-	0	transcript_id	"g4173.t1";	gene_id	"g4173";
tig00000206_pilon	AUGUSTUS	gene	216794	217426	0.91	-	.	g4174;;Temperature shock-inducible protein 1
tig00000206_pilon	AUGUSTUS	transcript	216794	217426	0.91	-	.	g4174.t1
tig00000206_pilon	AUGUSTUS	stop_codon	216794	216796	.	-	0	transcript_id	"g4174.t1";	gene_id	"g4174";
tig00000206_pilon	AUGUSTUS	CDS	216797	217426	0.91	-	0	transcript_id	"g4174.t1";	gene_id	"g4174";
tig00000206_pilon	AUGUSTUS	start_codon	217424	217426	.	-	0	transcript_id	"g4174.t1";	gene_id	"g4174";
tig00000206_pilon	AUGUSTUS	gene	219067	219864	1	+	.	g4175;;Proteasome subunit alpha type-5
tig00000206_pilon	AUGUSTUS	transcript	219067	219864	1	+	.	g4175.t1
tig00000206_pilon	AUGUSTUS	start_codon	219067	219069	.	+	0	transcript_id	"g4175.t1";	gene_id	"g4175";
tig00000206_pilon	AUGUSTUS	CDS	219067	219861	1	+	0	transcript_id	"g4175.t1";	gene_id	"g4175";
tig00000206_pilon	AUGUSTUS	stop_codon	219862	219864	.	+	0	transcript_id	"g4175.t1";	gene_id	"g4175";
tig00000206_pilon	AUGUSTUS	gene	220040	221890	1	-	.	g4176;;Histone acetyltransferase GCN5
tig00000206_pilon	AUGUSTUS	transcript	220040	221890	1	-	.	g4176.t1
tig00000206_pilon	AUGUSTUS	stop_codon	220040	220042	.	-	0	transcript_id	"g4176.t1";	gene_id	"g4176";
tig00000206_pilon	AUGUSTUS	CDS	220043	221890	1	-	0	transcript_id	"g4176.t1";	gene_id	"g4176";
tig00000206_pilon	AUGUSTUS	start_codon	221888	221890	.	-	0	transcript_id	"g4176.t1";	gene_id	"g4176";
tig00000206_pilon	AUGUSTUS	gene	223010	227143	0.97	+	.	g4177;;Phosphoribosylformylglycinamidine synthase
tig00000206_pilon	AUGUSTUS	transcript	223010	227143	0.97	+	.	g4177.t1
tig00000206_pilon	AUGUSTUS	start_codon	223010	223012	.	+	0	transcript_id	"g4177.t1";	gene_id	"g4177";
tig00000206_pilon	AUGUSTUS	CDS	223010	227140	0.97	+	0	transcript_id	"g4177.t1";	gene_id	"g4177";
tig00000206_pilon	AUGUSTUS	stop_codon	227141	227143	.	+	0	transcript_id	"g4177.t1";	gene_id	"g4177";
tig00000206_pilon	AUGUSTUS	gene	227351	229393	1	-	.	g4178;;mRNA 3'-end-processing protein RNA14
tig00000206_pilon	AUGUSTUS	transcript	227351	229393	1	-	.	g4178.t1
tig00000206_pilon	AUGUSTUS	stop_codon	227351	227353	.	-	0	transcript_id	"g4178.t1";	gene_id	"g4178";
tig00000206_pilon	AUGUSTUS	CDS	227354	229393	1	-	0	transcript_id	"g4178.t1";	gene_id	"g4178";
tig00000206_pilon	AUGUSTUS	start_codon	229391	229393	.	-	0	transcript_id	"g4178.t1";	gene_id	"g4178";
tig00000206_pilon	AUGUSTUS	gene	229743	231557	1	-	.	g4179;;Amino-acid permease GAP5
tig00000206_pilon	AUGUSTUS	transcript	229743	231557	1	-	.	g4179.t1
tig00000206_pilon	AUGUSTUS	stop_codon	229743	229745	.	-	0	transcript_id	"g4179.t1";	gene_id	"g4179";
tig00000206_pilon	AUGUSTUS	CDS	229746	231557	1	-	0	transcript_id	"g4179.t1";	gene_id	"g4179";
tig00000206_pilon	AUGUSTUS	start_codon	231555	231557	.	-	0	transcript_id	"g4179.t1";	gene_id	"g4179";
tig00000206_pilon	AUGUSTUS	gene	232798	233703	1	+	.	g4180;;Sorting assembly machinery 37 kDa subunit
tig00000206_pilon	AUGUSTUS	transcript	232798	233703	1	+	.	g4180.t1
tig00000206_pilon	AUGUSTUS	start_codon	232798	232800	.	+	0	transcript_id	"g4180.t1";	gene_id	"g4180";
tig00000206_pilon	AUGUSTUS	CDS	232798	233700	1	+	0	transcript_id	"g4180.t1";	gene_id	"g4180";
tig00000206_pilon	AUGUSTUS	stop_codon	233701	233703	.	+	0	transcript_id	"g4180.t1";	gene_id	"g4180";
tig00000206_pilon	AUGUSTUS	gene	233785	234144	1	-	.	g4181;;tRNA-splicing endonuclease subunit SEN15
tig00000206_pilon	AUGUSTUS	transcript	233785	234144	1	-	.	g4181.t1
tig00000206_pilon	AUGUSTUS	stop_codon	233785	233787	.	-	0	transcript_id	"g4181.t1";	gene_id	"g4181";
tig00000206_pilon	AUGUSTUS	CDS	233788	234144	1	-	0	transcript_id	"g4181.t1";	gene_id	"g4181";
tig00000206_pilon	AUGUSTUS	start_codon	234142	234144	.	-	0	transcript_id	"g4181.t1";	gene_id	"g4181";
tig00000206_pilon	AUGUSTUS	gene	234467	235318	1	+	.	g4182;;Defect at low temperature protein 1
tig00000206_pilon	AUGUSTUS	transcript	234467	235318	1	+	.	g4182.t1
tig00000206_pilon	AUGUSTUS	start_codon	234467	234469	.	+	0	transcript_id	"g4182.t1";	gene_id	"g4182";
tig00000206_pilon	AUGUSTUS	CDS	234467	235315	1	+	0	transcript_id	"g4182.t1";	gene_id	"g4182";
tig00000206_pilon	AUGUSTUS	stop_codon	235316	235318	.	+	0	transcript_id	"g4182.t1";	gene_id	"g4182";
tig00000206_pilon	AUGUSTUS	gene	237744	238956	0.98	-	.	g4183;;S-(hydroxymethyl)glutathione dehydrogenase
tig00000206_pilon	AUGUSTUS	transcript	237744	238956	0.98	-	.	g4183.t1
tig00000206_pilon	AUGUSTUS	stop_codon	237744	237746	.	-	0	transcript_id	"g4183.t1";	gene_id	"g4183";
tig00000206_pilon	AUGUSTUS	intron	238872	238938	0.98	-	.	transcript_id	"g4183.t1";	gene_id	"g4183";
tig00000206_pilon	AUGUSTUS	CDS	237747	238871	0.98	-	0	transcript_id	"g4183.t1";	gene_id	"g4183";
tig00000206_pilon	AUGUSTUS	CDS	238939	238956	1	-	0	transcript_id	"g4183.t1";	gene_id	"g4183";
tig00000206_pilon	AUGUSTUS	start_codon	238954	238956	.	-	0	transcript_id	"g4183.t1";	gene_id	"g4183";
tig00000206_pilon	AUGUSTUS	gene	239626	240603	0.98	+	.	g4184;;Peptidyl-prolyl cis-trans isomerase cyp6
tig00000206_pilon	AUGUSTUS	transcript	239626	240603	0.98	+	.	g4184.t1
tig00000206_pilon	AUGUSTUS	start_codon	239626	239628	.	+	0	transcript_id	"g4184.t1";	gene_id	"g4184";
tig00000206_pilon	AUGUSTUS	CDS	239626	240600	0.98	+	0	transcript_id	"g4184.t1";	gene_id	"g4184";
tig00000206_pilon	AUGUSTUS	stop_codon	240601	240603	.	+	0	transcript_id	"g4184.t1";	gene_id	"g4184";
tig00000206_pilon	AUGUSTUS	gene	240722	242158	0.73	-	.	g4185;;Ubiquinone biosynthesis monooxygenase COQ6, mitochondrial
tig00000206_pilon	AUGUSTUS	transcript	240722	242158	0.73	-	.	g4185.t1
tig00000206_pilon	AUGUSTUS	stop_codon	240722	240724	.	-	0	transcript_id	"g4185.t1";	gene_id	"g4185";
tig00000206_pilon	AUGUSTUS	CDS	240725	242158	0.73	-	0	transcript_id	"g4185.t1";	gene_id	"g4185";
tig00000206_pilon	AUGUSTUS	start_codon	242156	242158	.	-	0	transcript_id	"g4185.t1";	gene_id	"g4185";
tig00000206_pilon	AUGUSTUS	gene	242932	245316	1	+	.	g4186;;Folic acid synthesis protein FOL1
tig00000206_pilon	AUGUSTUS	transcript	242932	245316	1	+	.	g4186.t1
tig00000206_pilon	AUGUSTUS	start_codon	242932	242934	.	+	0	transcript_id	"g4186.t1";	gene_id	"g4186";
tig00000206_pilon	AUGUSTUS	CDS	242932	245313	1	+	0	transcript_id	"g4186.t1";	gene_id	"g4186";
tig00000206_pilon	AUGUSTUS	stop_codon	245314	245316	.	+	0	transcript_id	"g4186.t1";	gene_id	"g4186";
tig00000206_pilon	AUGUSTUS	gene	246096	246671	1	-	.	g4187;;Zinc finger protein GIS2
tig00000206_pilon	AUGUSTUS	transcript	246096	246671	1	-	.	g4187.t1
tig00000206_pilon	AUGUSTUS	stop_codon	246096	246098	.	-	0	transcript_id	"g4187.t1";	gene_id	"g4187";
tig00000206_pilon	AUGUSTUS	CDS	246099	246671	1	-	0	transcript_id	"g4187.t1";	gene_id	"g4187";
tig00000206_pilon	AUGUSTUS	start_codon	246669	246671	.	-	0	transcript_id	"g4187.t1";	gene_id	"g4187";
tig00000206_pilon	AUGUSTUS	gene	247449	248501	1	-	.	g4188;;Restriction of telomere capping protein 4
tig00000206_pilon	AUGUSTUS	transcript	247449	248501	1	-	.	g4188.t1
tig00000206_pilon	AUGUSTUS	stop_codon	247449	247451	.	-	0	transcript_id	"g4188.t1";	gene_id	"g4188";
tig00000206_pilon	AUGUSTUS	CDS	247452	248501	1	-	0	transcript_id	"g4188.t1";	gene_id	"g4188";
tig00000206_pilon	AUGUSTUS	start_codon	248499	248501	.	-	0	transcript_id	"g4188.t1";	gene_id	"g4188";
tig00000206_pilon	AUGUSTUS	gene	249338	250237	0.93	-	.	g4189;;Carbohydrate metabolism regulator TYE7
tig00000206_pilon	AUGUSTUS	transcript	249338	250237	0.93	-	.	g4189.t1
tig00000206_pilon	AUGUSTUS	stop_codon	249338	249340	.	-	0	transcript_id	"g4189.t1";	gene_id	"g4189";
tig00000206_pilon	AUGUSTUS	CDS	249341	250237	0.93	-	0	transcript_id	"g4189.t1";	gene_id	"g4189";
tig00000206_pilon	AUGUSTUS	start_codon	250235	250237	.	-	0	transcript_id	"g4189.t1";	gene_id	"g4189";
tig00000206_pilon	AUGUSTUS	gene	254466	259286	1	+	.	g4190;;ABC transporter CDR4
tig00000206_pilon	AUGUSTUS	transcript	254466	259286	1	+	.	g4190.t1
tig00000206_pilon	AUGUSTUS	start_codon	254466	254468	.	+	0	transcript_id	"g4190.t1";	gene_id	"g4190";
tig00000206_pilon	AUGUSTUS	CDS	254466	259283	1	+	0	transcript_id	"g4190.t1";	gene_id	"g4190";
tig00000206_pilon	AUGUSTUS	stop_codon	259284	259286	.	+	0	transcript_id	"g4190.t1";	gene_id	"g4190";
tig00000206_pilon	AUGUSTUS	gene	259721	261448	0.99	+	.	g4191;;Anaphase-promoting complex subunit 8
tig00000206_pilon	AUGUSTUS	transcript	259721	261448	0.99	+	.	g4191.t1
tig00000206_pilon	AUGUSTUS	start_codon	259721	259723	.	+	0	transcript_id	"g4191.t1";	gene_id	"g4191";
tig00000206_pilon	AUGUSTUS	CDS	259721	261445	0.99	+	0	transcript_id	"g4191.t1";	gene_id	"g4191";
tig00000206_pilon	AUGUSTUS	stop_codon	261446	261448	.	+	0	transcript_id	"g4191.t1";	gene_id	"g4191";
tig00000206_pilon	AUGUSTUS	gene	261791	264262	0.99	+	.	g4192;;Pre-mRNA-processing-splicing factor 8A
tig00000206_pilon	AUGUSTUS	transcript	261791	264262	0.99	+	.	g4192.t1
tig00000206_pilon	AUGUSTUS	start_codon	261791	261793	.	+	0	transcript_id	"g4192.t1";	gene_id	"g4192";
tig00000206_pilon	AUGUSTUS	CDS	261791	264259	0.99	+	0	transcript_id	"g4192.t1";	gene_id	"g4192";
tig00000206_pilon	AUGUSTUS	stop_codon	264260	264262	.	+	0	transcript_id	"g4192.t1";	gene_id	"g4192";
tig00000206_pilon	AUGUSTUS	gene	264331	269058	0.99	+	.	g4193;;Pre-mRNA-splicing factor 8
tig00000206_pilon	AUGUSTUS	transcript	264331	269058	0.99	+	.	g4193.t1
tig00000206_pilon	AUGUSTUS	start_codon	264331	264333	.	+	0	transcript_id	"g4193.t1";	gene_id	"g4193";
tig00000206_pilon	AUGUSTUS	CDS	264331	269055	0.99	+	0	transcript_id	"g4193.t1";	gene_id	"g4193";
tig00000206_pilon	AUGUSTUS	stop_codon	269056	269058	.	+	0	transcript_id	"g4193.t1";	gene_id	"g4193";
tig00000206_pilon	AUGUSTUS	gene	269414	270814	0.99	+	.	g4194;;Dol-P-Glc:Glc(2)Man(9)GlcNAc(2)-PP-Dol alpha-1,2-glucosyltransferase
tig00000206_pilon	AUGUSTUS	transcript	269414	270814	0.99	+	.	g4194.t1
tig00000206_pilon	AUGUSTUS	start_codon	269414	269416	.	+	0	transcript_id	"g4194.t1";	gene_id	"g4194";
tig00000206_pilon	AUGUSTUS	CDS	269414	270811	0.99	+	0	transcript_id	"g4194.t1";	gene_id	"g4194";
tig00000206_pilon	AUGUSTUS	stop_codon	270812	270814	.	+	0	transcript_id	"g4194.t1";	gene_id	"g4194";
tig00000206_pilon	AUGUSTUS	gene	273361	274428	1	+	.	g4195;;Uncharacterized protein YGR127W
tig00000206_pilon	AUGUSTUS	transcript	273361	274428	1	+	.	g4195.t1
tig00000206_pilon	AUGUSTUS	start_codon	273361	273363	.	+	0	transcript_id	"g4195.t1";	gene_id	"g4195";
tig00000206_pilon	AUGUSTUS	CDS	273361	274425	1	+	0	transcript_id	"g4195.t1";	gene_id	"g4195";
tig00000206_pilon	AUGUSTUS	stop_codon	274426	274428	.	+	0	transcript_id	"g4195.t1";	gene_id	"g4195";
tig00000206_pilon	AUGUSTUS	gene	274816	275928	0.74	+	.	g4196;;Allantoicase
tig00000206_pilon	AUGUSTUS	transcript	274816	275928	0.74	+	.	g4196.t1
tig00000206_pilon	AUGUSTUS	start_codon	274816	274818	.	+	0	transcript_id	"g4196.t1";	gene_id	"g4196";
tig00000206_pilon	AUGUSTUS	intron	274884	275066	0.75	+	.	transcript_id	"g4196.t1";	gene_id	"g4196";
tig00000206_pilon	AUGUSTUS	CDS	274816	274883	0.75	+	0	transcript_id	"g4196.t1";	gene_id	"g4196";
tig00000206_pilon	AUGUSTUS	CDS	275067	275925	0.74	+	1	transcript_id	"g4196.t1";	gene_id	"g4196";
tig00000206_pilon	AUGUSTUS	stop_codon	275926	275928	.	+	0	transcript_id	"g4196.t1";	gene_id	"g4196";
tig00000206_pilon	AUGUSTUS	gene	276326	277381	0.59	+	.	g4197;;Protein-lysine N-methyltransferase EFM3
tig00000206_pilon	AUGUSTUS	transcript	276326	277381	0.59	+	.	g4197.t1
tig00000206_pilon	AUGUSTUS	start_codon	276326	276328	.	+	0	transcript_id	"g4197.t1";	gene_id	"g4197";
tig00000206_pilon	AUGUSTUS	CDS	276326	277378	0.59	+	0	transcript_id	"g4197.t1";	gene_id	"g4197";
tig00000206_pilon	AUGUSTUS	stop_codon	277379	277381	.	+	0	transcript_id	"g4197.t1";	gene_id	"g4197";
tig00000206_pilon	AUGUSTUS	gene	278549	280999	0.96	+	.	g4198;;hypothetical protein
tig00000206_pilon	AUGUSTUS	transcript	278549	280999	0.96	+	.	g4198.t1
tig00000206_pilon	AUGUSTUS	start_codon	278549	278551	.	+	0	transcript_id	"g4198.t1";	gene_id	"g4198";
tig00000206_pilon	AUGUSTUS	CDS	278549	280996	0.96	+	0	transcript_id	"g4198.t1";	gene_id	"g4198";
tig00000206_pilon	AUGUSTUS	stop_codon	280997	280999	.	+	0	transcript_id	"g4198.t1";	gene_id	"g4198";
tig00000206_pilon	AUGUSTUS	gene	282085	282471	0.41	+	.	g4199;;hypothetical protein
tig00000206_pilon	AUGUSTUS	transcript	282085	282471	0.41	+	.	g4199.t1
tig00000206_pilon	AUGUSTUS	start_codon	282085	282087	.	+	0	transcript_id	"g4199.t1";	gene_id	"g4199";
tig00000206_pilon	AUGUSTUS	CDS	282085	282468	0.41	+	0	transcript_id	"g4199.t1";	gene_id	"g4199";
tig00000206_pilon	AUGUSTUS	stop_codon	282469	282471	.	+	0	transcript_id	"g4199.t1";	gene_id	"g4199";
tig00000206_pilon	AUGUSTUS	gene	282812	287091	0.74	-	.	g4200;;Tricalbin-3
tig00000206_pilon	AUGUSTUS	transcript	282812	287091	0.74	-	.	g4200.t1
tig00000206_pilon	AUGUSTUS	stop_codon	282812	282814	.	-	0	transcript_id	"g4200.t1";	gene_id	"g4200";
tig00000206_pilon	AUGUSTUS	intron	285000	285112	0.78	-	.	transcript_id	"g4200.t1";	gene_id	"g4200";
tig00000206_pilon	AUGUSTUS	CDS	282815	284999	0.79	-	1	transcript_id	"g4200.t1";	gene_id	"g4200";
tig00000206_pilon	AUGUSTUS	CDS	285113	287091	0.76	-	0	transcript_id	"g4200.t1";	gene_id	"g4200";
tig00000206_pilon	AUGUSTUS	start_codon	287089	287091	.	-	0	transcript_id	"g4200.t1";	gene_id	"g4200";
tig00000206_pilon	AUGUSTUS	gene	288725	290194	1	-	.	g4201;;Conserved oligomeric Golgi complex subunit 8
tig00000206_pilon	AUGUSTUS	transcript	288725	290194	1	-	.	g4201.t1
tig00000206_pilon	AUGUSTUS	stop_codon	288725	288727	.	-	0	transcript_id	"g4201.t1";	gene_id	"g4201";
tig00000206_pilon	AUGUSTUS	CDS	288728	290194	1	-	0	transcript_id	"g4201.t1";	gene_id	"g4201";
tig00000206_pilon	AUGUSTUS	start_codon	290192	290194	.	-	0	transcript_id	"g4201.t1";	gene_id	"g4201";
tig00000206_pilon	AUGUSTUS	gene	290843	291880	1	+	.	g4202;;V-type proton ATPase subunit d
tig00000206_pilon	AUGUSTUS	transcript	290843	291880	1	+	.	g4202.t1
tig00000206_pilon	AUGUSTUS	start_codon	290843	290845	.	+	0	transcript_id	"g4202.t1";	gene_id	"g4202";
tig00000206_pilon	AUGUSTUS	CDS	290843	291877	1	+	0	transcript_id	"g4202.t1";	gene_id	"g4202";
tig00000206_pilon	AUGUSTUS	stop_codon	291878	291880	.	+	0	transcript_id	"g4202.t1";	gene_id	"g4202";
tig00000206_pilon	AUGUSTUS	gene	292210	294675	0.19	-	.	g4203;;F-box/LRR-repeat protein 20
tig00000206_pilon	AUGUSTUS	transcript	292210	294675	0.19	-	.	g4203.t1
tig00000206_pilon	AUGUSTUS	stop_codon	292210	292212	.	-	0	transcript_id	"g4203.t1";	gene_id	"g4203";
tig00000206_pilon	AUGUSTUS	CDS	292213	294675	0.19	-	0	transcript_id	"g4203.t1";	gene_id	"g4203";
tig00000206_pilon	AUGUSTUS	start_codon	294673	294675	.	-	0	transcript_id	"g4203.t1";	gene_id	"g4203";
tig00000206_pilon	AUGUSTUS	gene	298844	299281	1	+	.	g4204;;hypothetical protein
tig00000206_pilon	AUGUSTUS	transcript	298844	299281	1	+	.	g4204.t1
tig00000206_pilon	AUGUSTUS	start_codon	298844	298846	.	+	0	transcript_id	"g4204.t1";	gene_id	"g4204";
tig00000206_pilon	AUGUSTUS	CDS	298844	299278	1	+	0	transcript_id	"g4204.t1";	gene_id	"g4204";
tig00000206_pilon	AUGUSTUS	stop_codon	299279	299281	.	+	0	transcript_id	"g4204.t1";	gene_id	"g4204";
tig00000206_pilon	AUGUSTUS	gene	300063	301405	0.47	-	.	g4205;;Epsin-3
tig00000206_pilon	AUGUSTUS	transcript	300063	301405	0.47	-	.	g4205.t1
tig00000206_pilon	AUGUSTUS	stop_codon	300063	300065	.	-	0	transcript_id	"g4205.t1";	gene_id	"g4205";
tig00000206_pilon	AUGUSTUS	intron	300930	300997	0.51	-	.	transcript_id	"g4205.t1";	gene_id	"g4205";
tig00000206_pilon	AUGUSTUS	CDS	300066	300929	0.56	-	0	transcript_id	"g4205.t1";	gene_id	"g4205";
tig00000206_pilon	AUGUSTUS	CDS	300998	301405	0.47	-	0	transcript_id	"g4205.t1";	gene_id	"g4205";
tig00000206_pilon	AUGUSTUS	start_codon	301403	301405	.	-	0	transcript_id	"g4205.t1";	gene_id	"g4205";
tig00000206_pilon	AUGUSTUS	gene	302350	302998	0.96	+	.	g4206;;60S ribosomal protein L6-B
tig00000206_pilon	AUGUSTUS	transcript	302350	302998	0.96	+	.	g4206.t1
tig00000206_pilon	AUGUSTUS	start_codon	302350	302352	.	+	0	transcript_id	"g4206.t1";	gene_id	"g4206";
tig00000206_pilon	AUGUSTUS	intron	302353	302479	0.96	+	.	transcript_id	"g4206.t1";	gene_id	"g4206";
tig00000206_pilon	AUGUSTUS	CDS	302350	302352	0.96	+	0	transcript_id	"g4206.t1";	gene_id	"g4206";
tig00000206_pilon	AUGUSTUS	CDS	302480	302995	1	+	0	transcript_id	"g4206.t1";	gene_id	"g4206";
tig00000206_pilon	AUGUSTUS	stop_codon	302996	302998	.	+	0	transcript_id	"g4206.t1";	gene_id	"g4206";
tig00000206_pilon	AUGUSTUS	gene	303467	304702	1	+	.	g4207;;FK506-binding protein 3
tig00000206_pilon	AUGUSTUS	transcript	303467	304702	1	+	.	g4207.t1
tig00000206_pilon	AUGUSTUS	start_codon	303467	303469	.	+	0	transcript_id	"g4207.t1";	gene_id	"g4207";
tig00000206_pilon	AUGUSTUS	CDS	303467	304699	1	+	0	transcript_id	"g4207.t1";	gene_id	"g4207";
tig00000206_pilon	AUGUSTUS	stop_codon	304700	304702	.	+	0	transcript_id	"g4207.t1";	gene_id	"g4207";
tig00000206_pilon	AUGUSTUS	gene	305047	305775	0.4	-	.	g4208;;hypothetical protein
tig00000206_pilon	AUGUSTUS	transcript	305047	305775	0.4	-	.	g4208.t1
tig00000206_pilon	AUGUSTUS	stop_codon	305047	305049	.	-	0	transcript_id	"g4208.t1";	gene_id	"g4208";
tig00000206_pilon	AUGUSTUS	CDS	305050	305775	0.4	-	0	transcript_id	"g4208.t1";	gene_id	"g4208";
tig00000206_pilon	AUGUSTUS	start_codon	305773	305775	.	-	0	transcript_id	"g4208.t1";	gene_id	"g4208";
tig00000206_pilon	AUGUSTUS	gene	306066	306678	0.87	+	.	g4209;;V-type proton ATPase subunit G
tig00000206_pilon	AUGUSTUS	transcript	306066	306678	0.87	+	.	g4209.t1
tig00000206_pilon	AUGUSTUS	start_codon	306066	306068	.	+	0	transcript_id	"g4209.t1";	gene_id	"g4209";
tig00000206_pilon	AUGUSTUS	intron	306069	306411	0.87	+	.	transcript_id	"g4209.t1";	gene_id	"g4209";
tig00000206_pilon	AUGUSTUS	CDS	306066	306068	1	+	0	transcript_id	"g4209.t1";	gene_id	"g4209";
tig00000206_pilon	AUGUSTUS	CDS	306412	306675	0.88	+	0	transcript_id	"g4209.t1";	gene_id	"g4209";
tig00000206_pilon	AUGUSTUS	stop_codon	306676	306678	.	+	0	transcript_id	"g4209.t1";	gene_id	"g4209";
tig00000206_pilon	AUGUSTUS	gene	307840	308157	0.72	+	.	g4210;;hypothetical protein
tig00000206_pilon	AUGUSTUS	transcript	307840	308157	0.72	+	.	g4210.t1
tig00000206_pilon	AUGUSTUS	start_codon	307840	307842	.	+	0	transcript_id	"g4210.t1";	gene_id	"g4210";
tig00000206_pilon	AUGUSTUS	CDS	307840	308154	0.72	+	0	transcript_id	"g4210.t1";	gene_id	"g4210";
tig00000206_pilon	AUGUSTUS	stop_codon	308155	308157	.	+	0	transcript_id	"g4210.t1";	gene_id	"g4210";
tig00000206_pilon	AUGUSTUS	gene	308371	309168	0.72	+	.	g4211;;Acyl-CoA desaturase
tig00000206_pilon	AUGUSTUS	transcript	308371	309168	0.72	+	.	g4211.t1
tig00000206_pilon	AUGUSTUS	start_codon	308371	308373	.	+	0	transcript_id	"g4211.t1";	gene_id	"g4211";
tig00000206_pilon	AUGUSTUS	CDS	308371	309165	0.72	+	0	transcript_id	"g4211.t1";	gene_id	"g4211";
tig00000206_pilon	AUGUSTUS	stop_codon	309166	309168	.	+	0	transcript_id	"g4211.t1";	gene_id	"g4211";
tig00000206_pilon	AUGUSTUS	gene	309635	311447	0.58	+	.	g4212;;D-lactate dehydrogenase [cytochrome], mitochondrial
tig00000206_pilon	AUGUSTUS	transcript	309635	311447	0.58	+	.	g4212.t1
tig00000206_pilon	AUGUSTUS	start_codon	309635	309637	.	+	0	transcript_id	"g4212.t1";	gene_id	"g4212";
tig00000206_pilon	AUGUSTUS	intron	310748	310859	0.58	+	.	transcript_id	"g4212.t1";	gene_id	"g4212";
tig00000206_pilon	AUGUSTUS	CDS	309635	310747	0.58	+	0	transcript_id	"g4212.t1";	gene_id	"g4212";
tig00000206_pilon	AUGUSTUS	CDS	310860	311444	1	+	0	transcript_id	"g4212.t1";	gene_id	"g4212";
tig00000206_pilon	AUGUSTUS	stop_codon	311445	311447	.	+	0	transcript_id	"g4212.t1";	gene_id	"g4212";
tig00000206_pilon	AUGUSTUS	gene	311920	314832	0.94	+	.	g4213;;Exocyst complex component SEC8
tig00000206_pilon	AUGUSTUS	transcript	311920	314832	0.94	+	.	g4213.t1
tig00000206_pilon	AUGUSTUS	start_codon	311920	311922	.	+	0	transcript_id	"g4213.t1";	gene_id	"g4213";
tig00000206_pilon	AUGUSTUS	CDS	311920	314829	0.94	+	0	transcript_id	"g4213.t1";	gene_id	"g4213";
tig00000206_pilon	AUGUSTUS	stop_codon	314830	314832	.	+	0	transcript_id	"g4213.t1";	gene_id	"g4213";
tig00000206_pilon	AUGUSTUS	gene	315008	315814	1	-	.	g4214;;Uncharacterized protein YJR056C
tig00000206_pilon	AUGUSTUS	transcript	315008	315814	1	-	.	g4214.t1
tig00000206_pilon	AUGUSTUS	stop_codon	315008	315010	.	-	0	transcript_id	"g4214.t1";	gene_id	"g4214";
tig00000206_pilon	AUGUSTUS	CDS	315011	315814	1	-	0	transcript_id	"g4214.t1";	gene_id	"g4214";
tig00000206_pilon	AUGUSTUS	start_codon	315812	315814	.	-	0	transcript_id	"g4214.t1";	gene_id	"g4214";
tig00000206_pilon	AUGUSTUS	gene	317517	318317	0.99	+	.	g4215;;hypothetical protein
tig00000206_pilon	AUGUSTUS	transcript	317517	318317	0.99	+	.	g4215.t1
tig00000206_pilon	AUGUSTUS	start_codon	317517	317519	.	+	0	transcript_id	"g4215.t1";	gene_id	"g4215";
tig00000206_pilon	AUGUSTUS	CDS	317517	318314	0.99	+	0	transcript_id	"g4215.t1";	gene_id	"g4215";
tig00000206_pilon	AUGUSTUS	stop_codon	318315	318317	.	+	0	transcript_id	"g4215.t1";	gene_id	"g4215";
tig00000206_pilon	AUGUSTUS	gene	320898	321524	1	+	.	g4216;;Ras-related protein Rab-5A
tig00000206_pilon	AUGUSTUS	transcript	320898	321524	1	+	.	g4216.t1
tig00000206_pilon	AUGUSTUS	start_codon	320898	320900	.	+	0	transcript_id	"g4216.t1";	gene_id	"g4216";
tig00000206_pilon	AUGUSTUS	CDS	320898	321521	1	+	0	transcript_id	"g4216.t1";	gene_id	"g4216";
tig00000206_pilon	AUGUSTUS	stop_codon	321522	321524	.	+	0	transcript_id	"g4216.t1";	gene_id	"g4216";
tig00000206_pilon	AUGUSTUS	gene	321657	323147	0.99	-	.	g4217;;Actin-related protein 4
tig00000206_pilon	AUGUSTUS	transcript	321657	323147	0.99	-	.	g4217.t1
tig00000206_pilon	AUGUSTUS	stop_codon	321657	321659	.	-	0	transcript_id	"g4217.t1";	gene_id	"g4217";
tig00000206_pilon	AUGUSTUS	CDS	321660	323147	0.99	-	0	transcript_id	"g4217.t1";	gene_id	"g4217";
tig00000206_pilon	AUGUSTUS	start_codon	323145	323147	.	-	0	transcript_id	"g4217.t1";	gene_id	"g4217";
tig00000206_pilon	AUGUSTUS	gene	323672	325504	0.98	-	.	g4218;;MICOS complex subunit MIC60
tig00000206_pilon	AUGUSTUS	transcript	323672	325504	0.98	-	.	g4218.t1
tig00000206_pilon	AUGUSTUS	stop_codon	323672	323674	.	-	0	transcript_id	"g4218.t1";	gene_id	"g4218";
tig00000206_pilon	AUGUSTUS	CDS	323675	325504	0.98	-	0	transcript_id	"g4218.t1";	gene_id	"g4218";
tig00000206_pilon	AUGUSTUS	start_codon	325502	325504	.	-	0	transcript_id	"g4218.t1";	gene_id	"g4218";
tig00000206_pilon	AUGUSTUS	gene	326172	327886	0.54	-	.	g4219;;Ribosomal lysine N-methyltransferase 3
tig00000206_pilon	AUGUSTUS	transcript	326172	327886	0.54	-	.	g4219.t1
tig00000206_pilon	AUGUSTUS	stop_codon	326172	326174	.	-	0	transcript_id	"g4219.t1";	gene_id	"g4219";
tig00000206_pilon	AUGUSTUS	intron	326943	327076	0.54	-	.	transcript_id	"g4219.t1";	gene_id	"g4219";
tig00000206_pilon	AUGUSTUS	CDS	326175	326942	0.54	-	0	transcript_id	"g4219.t1";	gene_id	"g4219";
tig00000206_pilon	AUGUSTUS	CDS	327077	327886	0.54	-	0	transcript_id	"g4219.t1";	gene_id	"g4219";
tig00000206_pilon	AUGUSTUS	start_codon	327884	327886	.	-	0	transcript_id	"g4219.t1";	gene_id	"g4219";
tig00000206_pilon	AUGUSTUS	gene	328323	329906	0.84	+	.	g4220;;T-complex protein 1 subunit gamma
tig00000206_pilon	AUGUSTUS	transcript	328323	329906	0.84	+	.	g4220.t1
tig00000206_pilon	AUGUSTUS	start_codon	328323	328325	.	+	0	transcript_id	"g4220.t1";	gene_id	"g4220";
tig00000206_pilon	AUGUSTUS	CDS	328323	329903	0.84	+	0	transcript_id	"g4220.t1";	gene_id	"g4220";
tig00000206_pilon	AUGUSTUS	stop_codon	329904	329906	.	+	0	transcript_id	"g4220.t1";	gene_id	"g4220";
tig00000206_pilon	AUGUSTUS	gene	330891	333353	0.57	+	.	g4221;;Leucine-rich repeat-containing protein SOG2
tig00000206_pilon	AUGUSTUS	transcript	330891	333353	0.57	+	.	g4221.t1
tig00000206_pilon	AUGUSTUS	start_codon	330891	330893	.	+	0	transcript_id	"g4221.t1";	gene_id	"g4221";
tig00000206_pilon	AUGUSTUS	CDS	330891	333350	0.57	+	0	transcript_id	"g4221.t1";	gene_id	"g4221";
tig00000206_pilon	AUGUSTUS	stop_codon	333351	333353	.	+	0	transcript_id	"g4221.t1";	gene_id	"g4221";
tig00000206_pilon	AUGUSTUS	gene	333500	336702	0.48	-	.	g4222;;Copper-transporting ATPase
tig00000206_pilon	AUGUSTUS	transcript	333500	336702	0.48	-	.	g4222.t1
tig00000206_pilon	AUGUSTUS	stop_codon	333500	333502	.	-	0	transcript_id	"g4222.t1";	gene_id	"g4222";
tig00000206_pilon	AUGUSTUS	intron	335266	335378	0.63	-	.	transcript_id	"g4222.t1";	gene_id	"g4222";
tig00000206_pilon	AUGUSTUS	CDS	333503	335265	0.95	-	2	transcript_id	"g4222.t1";	gene_id	"g4222";
tig00000206_pilon	AUGUSTUS	CDS	335379	336702	0.48	-	0	transcript_id	"g4222.t1";	gene_id	"g4222";
tig00000206_pilon	AUGUSTUS	start_codon	336700	336702	.	-	0	transcript_id	"g4222.t1";	gene_id	"g4222";
tig00000206_pilon	AUGUSTUS	gene	337651	339566	0.53	-	.	g4223;;Vacuolar membrane amino acid uptake transporter fnx2
tig00000206_pilon	AUGUSTUS	transcript	337651	339566	0.53	-	.	g4223.t1
tig00000206_pilon	AUGUSTUS	stop_codon	337651	337653	.	-	0	transcript_id	"g4223.t1";	gene_id	"g4223";
tig00000206_pilon	AUGUSTUS	intron	338446	338600	0.67	-	.	transcript_id	"g4223.t1";	gene_id	"g4223";
tig00000206_pilon	AUGUSTUS	CDS	337654	338445	0.62	-	0	transcript_id	"g4223.t1";	gene_id	"g4223";
tig00000206_pilon	AUGUSTUS	CDS	338601	339566	0.83	-	0	transcript_id	"g4223.t1";	gene_id	"g4223";
tig00000206_pilon	AUGUSTUS	start_codon	339564	339566	.	-	0	transcript_id	"g4223.t1";	gene_id	"g4223";
tig00000206_pilon	AUGUSTUS	gene	340124	341548	0.99	-	.	g4224;;ISWI one complex protein 4
tig00000206_pilon	AUGUSTUS	transcript	340124	341548	0.99	-	.	g4224.t1
tig00000206_pilon	AUGUSTUS	stop_codon	340124	340126	.	-	0	transcript_id	"g4224.t1";	gene_id	"g4224";
tig00000206_pilon	AUGUSTUS	CDS	340127	341548	0.99	-	0	transcript_id	"g4224.t1";	gene_id	"g4224";
tig00000206_pilon	AUGUSTUS	start_codon	341546	341548	.	-	0	transcript_id	"g4224.t1";	gene_id	"g4224";
tig00000206_pilon	AUGUSTUS	gene	346316	347170	0.79	+	.	g4225;;Transcription factor of morphogenesis MCM1
tig00000206_pilon	AUGUSTUS	transcript	346316	347170	0.79	+	.	g4225.t1
tig00000206_pilon	AUGUSTUS	start_codon	346316	346318	.	+	0	transcript_id	"g4225.t1";	gene_id	"g4225";
tig00000206_pilon	AUGUSTUS	CDS	346316	347167	0.79	+	0	transcript_id	"g4225.t1";	gene_id	"g4225";
tig00000206_pilon	AUGUSTUS	stop_codon	347168	347170	.	+	0	transcript_id	"g4225.t1";	gene_id	"g4225";
tig00000206_pilon	AUGUSTUS	gene	348354	349115	0.99	-	.	g4226;;Putative glutamine amidotransferase YLR126C
tig00000206_pilon	AUGUSTUS	transcript	348354	349115	0.99	-	.	g4226.t1
tig00000206_pilon	AUGUSTUS	stop_codon	348354	348356	.	-	0	transcript_id	"g4226.t1";	gene_id	"g4226";
tig00000206_pilon	AUGUSTUS	CDS	348357	349115	0.99	-	0	transcript_id	"g4226.t1";	gene_id	"g4226";
tig00000206_pilon	AUGUSTUS	start_codon	349113	349115	.	-	0	transcript_id	"g4226.t1";	gene_id	"g4226";
tig00000206_pilon	AUGUSTUS	gene	349964	350935	0.73	+	.	g4227;;Protein URE2
tig00000206_pilon	AUGUSTUS	transcript	349964	350935	0.73	+	.	g4227.t1
tig00000206_pilon	AUGUSTUS	start_codon	349964	349966	.	+	0	transcript_id	"g4227.t1";	gene_id	"g4227";
tig00000206_pilon	AUGUSTUS	CDS	349964	350932	0.73	+	0	transcript_id	"g4227.t1";	gene_id	"g4227";
tig00000206_pilon	AUGUSTUS	stop_codon	350933	350935	.	+	0	transcript_id	"g4227.t1";	gene_id	"g4227";
tig00000206_pilon	AUGUSTUS	gene	351716	353218	0.45	+	.	g4228;;Mitochondrial import inner membrane translocase subunit TIM54
tig00000206_pilon	AUGUSTUS	transcript	351716	353218	0.45	+	.	g4228.t1
tig00000206_pilon	AUGUSTUS	start_codon	351716	351718	.	+	0	transcript_id	"g4228.t1";	gene_id	"g4228";
tig00000206_pilon	AUGUSTUS	CDS	351716	353215	0.45	+	0	transcript_id	"g4228.t1";	gene_id	"g4228";
tig00000206_pilon	AUGUSTUS	stop_codon	353216	353218	.	+	0	transcript_id	"g4228.t1";	gene_id	"g4228";
tig00000206_pilon	AUGUSTUS	gene	354433	355008	0.72	-	.	g4229;;Uncharacterized protein YBR096W
tig00000206_pilon	AUGUSTUS	transcript	354433	355008	0.72	-	.	g4229.t1
tig00000206_pilon	AUGUSTUS	stop_codon	354433	354435	.	-	0	transcript_id	"g4229.t1";	gene_id	"g4229";
tig00000206_pilon	AUGUSTUS	CDS	354436	355008	0.72	-	0	transcript_id	"g4229.t1";	gene_id	"g4229";
tig00000206_pilon	AUGUSTUS	start_codon	355006	355008	.	-	0	transcript_id	"g4229.t1";	gene_id	"g4229";
tig00000206_pilon	AUGUSTUS	gene	358298	359919	0.38	-	.	g4230;;Transcriptional regulator STP4
tig00000206_pilon	AUGUSTUS	transcript	358298	359919	0.38	-	.	g4230.t1
tig00000206_pilon	AUGUSTUS	stop_codon	358298	358300	.	-	0	transcript_id	"g4230.t1";	gene_id	"g4230";
tig00000206_pilon	AUGUSTUS	intron	359168	359349	0.43	-	.	transcript_id	"g4230.t1";	gene_id	"g4230";
tig00000206_pilon	AUGUSTUS	CDS	358301	359167	0.38	-	0	transcript_id	"g4230.t1";	gene_id	"g4230";
tig00000206_pilon	AUGUSTUS	CDS	359350	359919	0.86	-	0	transcript_id	"g4230.t1";	gene_id	"g4230";
tig00000206_pilon	AUGUSTUS	start_codon	359917	359919	.	-	0	transcript_id	"g4230.t1";	gene_id	"g4230";
tig00000206_pilon	AUGUSTUS	gene	364851	365831	1	+	.	g4231;;Elongation of fatty acids protein 3
tig00000206_pilon	AUGUSTUS	transcript	364851	365831	1	+	.	g4231.t1
tig00000206_pilon	AUGUSTUS	start_codon	364851	364853	.	+	0	transcript_id	"g4231.t1";	gene_id	"g4231";
tig00000206_pilon	AUGUSTUS	CDS	364851	365828	1	+	0	transcript_id	"g4231.t1";	gene_id	"g4231";
tig00000206_pilon	AUGUSTUS	stop_codon	365829	365831	.	+	0	transcript_id	"g4231.t1";	gene_id	"g4231";
tig00000206_pilon	AUGUSTUS	gene	366479	367591	0.94	+	.	g4232;;Sister chromatid cohesion protein DCC1
tig00000206_pilon	AUGUSTUS	transcript	366479	367591	0.94	+	.	g4232.t1
tig00000206_pilon	AUGUSTUS	start_codon	366479	366481	.	+	0	transcript_id	"g4232.t1";	gene_id	"g4232";
tig00000206_pilon	AUGUSTUS	CDS	366479	367588	0.94	+	0	transcript_id	"g4232.t1";	gene_id	"g4232";
tig00000206_pilon	AUGUSTUS	stop_codon	367589	367591	.	+	0	transcript_id	"g4232.t1";	gene_id	"g4232";
tig00000206_pilon	AUGUSTUS	gene	368301	369077	1	+	.	g4233;;Protoplast secreted protein 2
tig00000206_pilon	AUGUSTUS	transcript	368301	369077	1	+	.	g4233.t1
tig00000206_pilon	AUGUSTUS	start_codon	368301	368303	.	+	0	transcript_id	"g4233.t1";	gene_id	"g4233";
tig00000206_pilon	AUGUSTUS	CDS	368301	369074	1	+	0	transcript_id	"g4233.t1";	gene_id	"g4233";
tig00000206_pilon	AUGUSTUS	stop_codon	369075	369077	.	+	0	transcript_id	"g4233.t1";	gene_id	"g4233";
tig00000206_pilon	AUGUSTUS	gene	370083	370682	0.9	+	.	g4234;;Protoplast secreted protein 2
tig00000206_pilon	AUGUSTUS	transcript	370083	370682	0.9	+	.	g4234.t1
tig00000206_pilon	AUGUSTUS	start_codon	370083	370085	.	+	0	transcript_id	"g4234.t1";	gene_id	"g4234";
tig00000206_pilon	AUGUSTUS	CDS	370083	370679	0.9	+	0	transcript_id	"g4234.t1";	gene_id	"g4234";
tig00000206_pilon	AUGUSTUS	stop_codon	370680	370682	.	+	0	transcript_id	"g4234.t1";	gene_id	"g4234";
tig00000206_pilon	AUGUSTUS	gene	371097	371783	1	-	.	g4235;;Pyridoxamine 5'-phosphate oxidase
tig00000206_pilon	AUGUSTUS	transcript	371097	371783	1	-	.	g4235.t1
tig00000206_pilon	AUGUSTUS	stop_codon	371097	371099	.	-	0	transcript_id	"g4235.t1";	gene_id	"g4235";
tig00000206_pilon	AUGUSTUS	CDS	371100	371783	1	-	0	transcript_id	"g4235.t1";	gene_id	"g4235";
tig00000206_pilon	AUGUSTUS	start_codon	371781	371783	.	-	0	transcript_id	"g4235.t1";	gene_id	"g4235";
tig00000206_pilon	AUGUSTUS	gene	372428	373699	0.97	+	.	g4236;;Inositol phosphorylceramide synthase catalytic subunit AUR1
tig00000206_pilon	AUGUSTUS	transcript	372428	373699	0.97	+	.	g4236.t1
tig00000206_pilon	AUGUSTUS	start_codon	372428	372430	.	+	0	transcript_id	"g4236.t1";	gene_id	"g4236";
tig00000206_pilon	AUGUSTUS	CDS	372428	373696	0.97	+	0	transcript_id	"g4236.t1";	gene_id	"g4236";
tig00000206_pilon	AUGUSTUS	stop_codon	373697	373699	.	+	0	transcript_id	"g4236.t1";	gene_id	"g4236";
tig00000206_pilon	AUGUSTUS	gene	374886	379727	0.97	+	.	g4237;;BTB/POZ domain-containing protein 1
tig00000206_pilon	AUGUSTUS	transcript	374886	379727	0.97	+	.	g4237.t1
tig00000206_pilon	AUGUSTUS	start_codon	374886	374888	.	+	0	transcript_id	"g4237.t1";	gene_id	"g4237";
tig00000206_pilon	AUGUSTUS	CDS	374886	379724	0.97	+	0	transcript_id	"g4237.t1";	gene_id	"g4237";
tig00000206_pilon	AUGUSTUS	stop_codon	379725	379727	.	+	0	transcript_id	"g4237.t1";	gene_id	"g4237";
tig00000206_pilon	AUGUSTUS	gene	379778	380200	0.87	-	.	g4238;;Alkyltransferase-like protein 1
tig00000206_pilon	AUGUSTUS	transcript	379778	380200	0.87	-	.	g4238.t1
tig00000206_pilon	AUGUSTUS	stop_codon	379778	379780	.	-	0	transcript_id	"g4238.t1";	gene_id	"g4238";
tig00000206_pilon	AUGUSTUS	CDS	379781	380200	0.87	-	0	transcript_id	"g4238.t1";	gene_id	"g4238";
tig00000206_pilon	AUGUSTUS	start_codon	380198	380200	.	-	0	transcript_id	"g4238.t1";	gene_id	"g4238";
tig00000206_pilon	AUGUSTUS	gene	381929	385054	0.98	+	.	g4239;;ISWI chromatin-remodeling complex ATPase ISW2
tig00000206_pilon	AUGUSTUS	transcript	381929	385054	0.98	+	.	g4239.t1
tig00000206_pilon	AUGUSTUS	start_codon	381929	381931	.	+	0	transcript_id	"g4239.t1";	gene_id	"g4239";
tig00000206_pilon	AUGUSTUS	CDS	381929	385051	0.98	+	0	transcript_id	"g4239.t1";	gene_id	"g4239";
tig00000206_pilon	AUGUSTUS	stop_codon	385052	385054	.	+	0	transcript_id	"g4239.t1";	gene_id	"g4239";
tig00000206_pilon	AUGUSTUS	gene	385961	388121	0.4	+	.	g4240;;NADH-ubiquinone oxidoreductase 78 kDa subunit, mitochondrial
tig00000206_pilon	AUGUSTUS	transcript	385961	388121	0.4	+	.	g4240.t1
tig00000206_pilon	AUGUSTUS	start_codon	385961	385963	.	+	0	transcript_id	"g4240.t1";	gene_id	"g4240";
tig00000206_pilon	AUGUSTUS	intron	386604	386662	0.54	+	.	transcript_id	"g4240.t1";	gene_id	"g4240";
tig00000206_pilon	AUGUSTUS	intron	387766	387896	0.8	+	.	transcript_id	"g4240.t1";	gene_id	"g4240";
tig00000206_pilon	AUGUSTUS	CDS	385961	386603	0.67	+	0	transcript_id	"g4240.t1";	gene_id	"g4240";
tig00000206_pilon	AUGUSTUS	CDS	386663	387765	0.5	+	2	transcript_id	"g4240.t1";	gene_id	"g4240";
tig00000206_pilon	AUGUSTUS	CDS	387897	388118	0.97	+	0	transcript_id	"g4240.t1";	gene_id	"g4240";
tig00000206_pilon	AUGUSTUS	stop_codon	388119	388121	.	+	0	transcript_id	"g4240.t1";	gene_id	"g4240";
tig00000206_pilon	AUGUSTUS	gene	388425	390128	0.79	-	.	g4241;;Ribonuclease 3
tig00000206_pilon	AUGUSTUS	transcript	388425	390128	0.79	-	.	g4241.t1
tig00000206_pilon	AUGUSTUS	stop_codon	388425	388427	.	-	0	transcript_id	"g4241.t1";	gene_id	"g4241";
tig00000206_pilon	AUGUSTUS	CDS	388428	390128	0.79	-	0	transcript_id	"g4241.t1";	gene_id	"g4241";
tig00000206_pilon	AUGUSTUS	start_codon	390126	390128	.	-	0	transcript_id	"g4241.t1";	gene_id	"g4241";
tig00000206_pilon	AUGUSTUS	gene	390468	391853	1	-	.	g4242;;Splicing factor 3B subunit 2
tig00000206_pilon	AUGUSTUS	transcript	390468	391853	1	-	.	g4242.t1
tig00000206_pilon	AUGUSTUS	stop_codon	390468	390470	.	-	0	transcript_id	"g4242.t1";	gene_id	"g4242";
tig00000206_pilon	AUGUSTUS	CDS	390471	391853	1	-	0	transcript_id	"g4242.t1";	gene_id	"g4242";
tig00000206_pilon	AUGUSTUS	start_codon	391851	391853	.	-	0	transcript_id	"g4242.t1";	gene_id	"g4242";
tig00000206_pilon	AUGUSTUS	gene	392852	393889	0.81	+	.	g4243;;Required for respiratory growth protein 7, mitochondrial
tig00000206_pilon	AUGUSTUS	transcript	392852	393889	0.81	+	.	g4243.t1
tig00000206_pilon	AUGUSTUS	start_codon	392852	392854	.	+	0	transcript_id	"g4243.t1";	gene_id	"g4243";
tig00000206_pilon	AUGUSTUS	CDS	392852	393886	0.81	+	0	transcript_id	"g4243.t1";	gene_id	"g4243";
tig00000206_pilon	AUGUSTUS	stop_codon	393887	393889	.	+	0	transcript_id	"g4243.t1";	gene_id	"g4243";
tig00000206_pilon	AUGUSTUS	gene	394193	394678	0.81	-	.	g4244;;Glutathione S-transferase 1
tig00000206_pilon	AUGUSTUS	transcript	394193	394678	0.81	-	.	g4244.t1
tig00000206_pilon	AUGUSTUS	stop_codon	394193	394195	.	-	0	transcript_id	"g4244.t1";	gene_id	"g4244";
tig00000206_pilon	AUGUSTUS	CDS	394196	394678	0.81	-	0	transcript_id	"g4244.t1";	gene_id	"g4244";
tig00000206_pilon	AUGUSTUS	start_codon	394676	394678	.	-	0	transcript_id	"g4244.t1";	gene_id	"g4244";
tig00000206_pilon	AUGUSTUS	gene	395390	396412	0.66	+	.	g4245;;hypothetical protein
tig00000206_pilon	AUGUSTUS	transcript	395390	396412	0.66	+	.	g4245.t1
tig00000206_pilon	AUGUSTUS	start_codon	395390	395392	.	+	0	transcript_id	"g4245.t1";	gene_id	"g4245";
tig00000206_pilon	AUGUSTUS	CDS	395390	396409	0.66	+	0	transcript_id	"g4245.t1";	gene_id	"g4245";
tig00000206_pilon	AUGUSTUS	stop_codon	396410	396412	.	+	0	transcript_id	"g4245.t1";	gene_id	"g4245";
tig00000206_pilon	AUGUSTUS	gene	401582	402119	0.78	-	.	g4246;;Retrovirus-related Pol polyprotein from transposon 297
tig00000206_pilon	AUGUSTUS	transcript	401582	402119	0.78	-	.	g4246.t1
tig00000206_pilon	AUGUSTUS	stop_codon	401582	401584	.	-	0	transcript_id	"g4246.t1";	gene_id	"g4246";
tig00000206_pilon	AUGUSTUS	intron	401830	401899	0.84	-	.	transcript_id	"g4246.t1";	gene_id	"g4246";
tig00000206_pilon	AUGUSTUS	CDS	401585	401829	0.8	-	2	transcript_id	"g4246.t1";	gene_id	"g4246";
tig00000206_pilon	AUGUSTUS	CDS	401900	402119	0.93	-	0	transcript_id	"g4246.t1";	gene_id	"g4246";
tig00000206_pilon	AUGUSTUS	start_codon	402117	402119	.	-	0	transcript_id	"g4246.t1";	gene_id	"g4246";
tig00000206_pilon	AUGUSTUS	gene	402838	403641	0.62	-	.	g4247;;hypothetical protein
tig00000206_pilon	AUGUSTUS	transcript	402838	403641	0.62	-	.	g4247.t1
tig00000206_pilon	AUGUSTUS	stop_codon	402838	402840	.	-	0	transcript_id	"g4247.t1";	gene_id	"g4247";
tig00000206_pilon	AUGUSTUS	intron	403046	403528	0.86	-	.	transcript_id	"g4247.t1";	gene_id	"g4247";
tig00000206_pilon	AUGUSTUS	CDS	402841	403045	0.87	-	1	transcript_id	"g4247.t1";	gene_id	"g4247";
tig00000206_pilon	AUGUSTUS	CDS	403529	403641	0.62	-	0	transcript_id	"g4247.t1";	gene_id	"g4247";
tig00000206_pilon	AUGUSTUS	start_codon	403639	403641	.	-	0	transcript_id	"g4247.t1";	gene_id	"g4247";
tig00000206_pilon	AUGUSTUS	gene	404032	404307	0.91	-	.	g4248;;hypothetical protein
tig00000206_pilon	AUGUSTUS	transcript	404032	404307	0.91	-	.	g4248.t1
tig00000206_pilon	AUGUSTUS	stop_codon	404032	404034	.	-	0	transcript_id	"g4248.t1";	gene_id	"g4248";
tig00000206_pilon	AUGUSTUS	CDS	404035	404307	0.91	-	0	transcript_id	"g4248.t1";	gene_id	"g4248";
tig00000206_pilon	AUGUSTUS	start_codon	404305	404307	.	-	0	transcript_id	"g4248.t1";	gene_id	"g4248";
tig00000206_pilon	AUGUSTUS	gene	405630	408680	0.02	-	.	g4249;;Transposon Ty4-J Gag-Pol polyprotein
tig00000206_pilon	AUGUSTUS	transcript	405630	408680	0.02	-	.	g4249.t1
tig00000206_pilon	AUGUSTUS	stop_codon	405630	405632	.	-	0	transcript_id	"g4249.t1";	gene_id	"g4249";
tig00000206_pilon	AUGUSTUS	intron	405884	405989	0.79	-	.	transcript_id	"g4249.t1";	gene_id	"g4249";
tig00000206_pilon	AUGUSTUS	intron	406268	406576	0.19	-	.	transcript_id	"g4249.t1";	gene_id	"g4249";
tig00000206_pilon	AUGUSTUS	intron	406855	406984	0.49	-	.	transcript_id	"g4249.t1";	gene_id	"g4249";
tig00000206_pilon	AUGUSTUS	intron	407400	407475	0.58	-	.	transcript_id	"g4249.t1";	gene_id	"g4249";
tig00000206_pilon	AUGUSTUS	intron	407702	408550	0.16	-	.	transcript_id	"g4249.t1";	gene_id	"g4249";
tig00000206_pilon	AUGUSTUS	CDS	405633	405883	0.81	-	2	transcript_id	"g4249.t1";	gene_id	"g4249";
tig00000206_pilon	AUGUSTUS	CDS	405990	406267	0.15	-	1	transcript_id	"g4249.t1";	gene_id	"g4249";
tig00000206_pilon	AUGUSTUS	CDS	406577	406854	0.37	-	0	transcript_id	"g4249.t1";	gene_id	"g4249";
tig00000206_pilon	AUGUSTUS	CDS	406985	407399	0.6	-	1	transcript_id	"g4249.t1";	gene_id	"g4249";
tig00000206_pilon	AUGUSTUS	CDS	407476	407701	0.37	-	2	transcript_id	"g4249.t1";	gene_id	"g4249";
tig00000206_pilon	AUGUSTUS	CDS	408551	408680	0.28	-	0	transcript_id	"g4249.t1";	gene_id	"g4249";
tig00000206_pilon	AUGUSTUS	start_codon	408678	408680	.	-	0	transcript_id	"g4249.t1";	gene_id	"g4249";
tig00000206_pilon	AUGUSTUS	gene	409174	409398	0.57	-	.	g4250;;hypothetical protein
tig00000206_pilon	AUGUSTUS	transcript	409174	409398	0.57	-	.	g4250.t1
tig00000206_pilon	AUGUSTUS	stop_codon	409174	409176	.	-	0	transcript_id	"g4250.t1";	gene_id	"g4250";
tig00000206_pilon	AUGUSTUS	CDS	409177	409398	0.57	-	0	transcript_id	"g4250.t1";	gene_id	"g4250";
tig00000206_pilon	AUGUSTUS	start_codon	409396	409398	.	-	0	transcript_id	"g4250.t1";	gene_id	"g4250";
tig00000208_pilon	AUGUSTUS	gene	230	1314	0.79	+	.	g4251;;hypothetical protein
tig00000208_pilon	AUGUSTUS	transcript	230	1314	0.79	+	.	g4251.t1
tig00000208_pilon	AUGUSTUS	start_codon	230	232	.	+	0	transcript_id	"g4251.t1";	gene_id	"g4251";
tig00000208_pilon	AUGUSTUS	intron	383	452	0.92	+	.	transcript_id	"g4251.t1";	gene_id	"g4251";
tig00000208_pilon	AUGUSTUS	intron	821	944	0.85	+	.	transcript_id	"g4251.t1";	gene_id	"g4251";
tig00000208_pilon	AUGUSTUS	CDS	230	382	0.99	+	0	transcript_id	"g4251.t1";	gene_id	"g4251";
tig00000208_pilon	AUGUSTUS	CDS	453	820	0.88	+	0	transcript_id	"g4251.t1";	gene_id	"g4251";
tig00000208_pilon	AUGUSTUS	CDS	945	1311	0.86	+	1	transcript_id	"g4251.t1";	gene_id	"g4251";
tig00000208_pilon	AUGUSTUS	stop_codon	1312	1314	.	+	0	transcript_id	"g4251.t1";	gene_id	"g4251";
tig00000208_pilon	AUGUSTUS	gene	1826	2281	1	-	.	g4252;;Ribosome biogenesis protein RPF2
tig00000208_pilon	AUGUSTUS	transcript	1826	2281	1	-	.	g4252.t1
tig00000208_pilon	AUGUSTUS	stop_codon	1826	1828	.	-	0	transcript_id	"g4252.t1";	gene_id	"g4252";
tig00000208_pilon	AUGUSTUS	CDS	1829	2281	1	-	0	transcript_id	"g4252.t1";	gene_id	"g4252";
tig00000208_pilon	AUGUSTUS	start_codon	2279	2281	.	-	0	transcript_id	"g4252.t1";	gene_id	"g4252";
tig00000208_pilon	AUGUSTUS	gene	3082	3558	0.99	+	.	g4253;;hypothetical protein
tig00000208_pilon	AUGUSTUS	transcript	3082	3558	0.99	+	.	g4253.t1
tig00000208_pilon	AUGUSTUS	start_codon	3082	3084	.	+	0	transcript_id	"g4253.t1";	gene_id	"g4253";
tig00000208_pilon	AUGUSTUS	CDS	3082	3555	0.99	+	0	transcript_id	"g4253.t1";	gene_id	"g4253";
tig00000208_pilon	AUGUSTUS	stop_codon	3556	3558	.	+	0	transcript_id	"g4253.t1";	gene_id	"g4253";
tig00000208_pilon	AUGUSTUS	gene	3628	6487	0.47	+	.	g4254;;Nucleoporin NUP133
tig00000208_pilon	AUGUSTUS	transcript	3628	6487	0.47	+	.	g4254.t1
tig00000208_pilon	AUGUSTUS	start_codon	3628	3630	.	+	0	transcript_id	"g4254.t1";	gene_id	"g4254";
tig00000208_pilon	AUGUSTUS	intron	3655	3767	0.84	+	.	transcript_id	"g4254.t1";	gene_id	"g4254";
tig00000208_pilon	AUGUSTUS	intron	5947	6059	0.53	+	.	transcript_id	"g4254.t1";	gene_id	"g4254";
tig00000208_pilon	AUGUSTUS	CDS	3628	3654	0.84	+	0	transcript_id	"g4254.t1";	gene_id	"g4254";
tig00000208_pilon	AUGUSTUS	CDS	3768	5946	0.52	+	0	transcript_id	"g4254.t1";	gene_id	"g4254";
tig00000208_pilon	AUGUSTUS	CDS	6060	6484	0.81	+	2	transcript_id	"g4254.t1";	gene_id	"g4254";
tig00000208_pilon	AUGUSTUS	stop_codon	6485	6487	.	+	0	transcript_id	"g4254.t1";	gene_id	"g4254";
tig00000208_pilon	AUGUSTUS	gene	14630	15184	0.5	-	.	g4255;;hypothetical protein
tig00000208_pilon	AUGUSTUS	transcript	14630	15184	0.5	-	.	g4255.t1
tig00000208_pilon	AUGUSTUS	stop_codon	14630	14632	.	-	0	transcript_id	"g4255.t1";	gene_id	"g4255";
tig00000208_pilon	AUGUSTUS	CDS	14633	15184	0.5	-	0	transcript_id	"g4255.t1";	gene_id	"g4255";
tig00000208_pilon	AUGUSTUS	start_codon	15182	15184	.	-	0	transcript_id	"g4255.t1";	gene_id	"g4255";
tig00000208_pilon	AUGUSTUS	gene	15307	15756	0.56	-	.	g4256;;hypothetical protein
tig00000208_pilon	AUGUSTUS	transcript	15307	15756	0.56	-	.	g4256.t1
tig00000208_pilon	AUGUSTUS	stop_codon	15307	15309	.	-	0	transcript_id	"g4256.t1";	gene_id	"g4256";
tig00000208_pilon	AUGUSTUS	CDS	15310	15756	0.56	-	0	transcript_id	"g4256.t1";	gene_id	"g4256";
tig00000208_pilon	AUGUSTUS	start_codon	15754	15756	.	-	0	transcript_id	"g4256.t1";	gene_id	"g4256";
tig00000208_pilon	AUGUSTUS	gene	19032	19829	0.73	-	.	g4257;;Copia protein
tig00000208_pilon	AUGUSTUS	transcript	19032	19829	0.73	-	.	g4257.t1
tig00000208_pilon	AUGUSTUS	stop_codon	19032	19034	.	-	0	transcript_id	"g4257.t1";	gene_id	"g4257";
tig00000208_pilon	AUGUSTUS	CDS	19035	19829	0.73	-	0	transcript_id	"g4257.t1";	gene_id	"g4257";
tig00000208_pilon	AUGUSTUS	start_codon	19827	19829	.	-	0	transcript_id	"g4257.t1";	gene_id	"g4257";
tig00000208_pilon	AUGUSTUS	gene	22284	23187	0.24	-	.	g4258;;hypothetical protein
tig00000208_pilon	AUGUSTUS	transcript	22284	23187	0.24	-	.	g4258.t1
tig00000208_pilon	AUGUSTUS	stop_codon	22284	22286	.	-	0	transcript_id	"g4258.t1";	gene_id	"g4258";
tig00000208_pilon	AUGUSTUS	intron	22454	22660	0.85	-	.	transcript_id	"g4258.t1";	gene_id	"g4258";
tig00000208_pilon	AUGUSTUS	intron	22898	23015	0.25	-	.	transcript_id	"g4258.t1";	gene_id	"g4258";
tig00000208_pilon	AUGUSTUS	CDS	22287	22453	0.92	-	2	transcript_id	"g4258.t1";	gene_id	"g4258";
tig00000208_pilon	AUGUSTUS	CDS	22661	22897	0.24	-	2	transcript_id	"g4258.t1";	gene_id	"g4258";
tig00000208_pilon	AUGUSTUS	CDS	23016	23187	0.25	-	0	transcript_id	"g4258.t1";	gene_id	"g4258";
tig00000208_pilon	AUGUSTUS	start_codon	23185	23187	.	-	0	transcript_id	"g4258.t1";	gene_id	"g4258";
tig00000208_pilon	AUGUSTUS	gene	23741	24592	0.84	-	.	g4259;;hypothetical protein
tig00000208_pilon	AUGUSTUS	transcript	23741	24592	0.84	-	.	g4259.t1
tig00000208_pilon	AUGUSTUS	stop_codon	23741	23743	.	-	0	transcript_id	"g4259.t1";	gene_id	"g4259";
tig00000208_pilon	AUGUSTUS	CDS	23744	24592	0.84	-	0	transcript_id	"g4259.t1";	gene_id	"g4259";
tig00000208_pilon	AUGUSTUS	start_codon	24590	24592	.	-	0	transcript_id	"g4259.t1";	gene_id	"g4259";
tig00000208_pilon	AUGUSTUS	gene	25240	26709	0.54	-	.	g4260;;Retrovirus-related Pol polyprotein from transposon TNT 1-94
tig00000208_pilon	AUGUSTUS	transcript	25240	26709	0.54	-	.	g4260.t1
tig00000208_pilon	AUGUSTUS	stop_codon	25240	25242	.	-	0	transcript_id	"g4260.t1";	gene_id	"g4260";
tig00000208_pilon	AUGUSTUS	intron	26172	26591	0.61	-	.	transcript_id	"g4260.t1";	gene_id	"g4260";
tig00000208_pilon	AUGUSTUS	CDS	25243	26171	0.54	-	2	transcript_id	"g4260.t1";	gene_id	"g4260";
tig00000208_pilon	AUGUSTUS	CDS	26592	26709	0.93	-	0	transcript_id	"g4260.t1";	gene_id	"g4260";
tig00000208_pilon	AUGUSTUS	start_codon	26707	26709	.	-	0	transcript_id	"g4260.t1";	gene_id	"g4260";
tig00000208_pilon	AUGUSTUS	gene	35881	37602	0.9	-	.	g4261;;hypothetical protein
tig00000208_pilon	AUGUSTUS	transcript	35881	37602	0.9	-	.	g4261.t1
tig00000208_pilon	AUGUSTUS	stop_codon	35881	35883	.	-	0	transcript_id	"g4261.t1";	gene_id	"g4261";
tig00000208_pilon	AUGUSTUS	CDS	35884	37602	0.9	-	0	transcript_id	"g4261.t1";	gene_id	"g4261";
tig00000208_pilon	AUGUSTUS	start_codon	37600	37602	.	-	0	transcript_id	"g4261.t1";	gene_id	"g4261";
tig00000208_pilon	AUGUSTUS	gene	38998	40242	0.98	+	.	g4262;;Isocitrate dehydrogenase [NADP] peroxisomal
tig00000208_pilon	AUGUSTUS	transcript	38998	40242	0.98	+	.	g4262.t1
tig00000208_pilon	AUGUSTUS	start_codon	38998	39000	.	+	0	transcript_id	"g4262.t1";	gene_id	"g4262";
tig00000208_pilon	AUGUSTUS	CDS	38998	40239	0.98	+	0	transcript_id	"g4262.t1";	gene_id	"g4262";
tig00000208_pilon	AUGUSTUS	stop_codon	40240	40242	.	+	0	transcript_id	"g4262.t1";	gene_id	"g4262";
tig00000208_pilon	AUGUSTUS	gene	40426	41589	1	+	.	g4263;;Uncharacterized protein C18B11.02c
tig00000208_pilon	AUGUSTUS	transcript	40426	41589	1	+	.	g4263.t1
tig00000208_pilon	AUGUSTUS	start_codon	40426	40428	.	+	0	transcript_id	"g4263.t1";	gene_id	"g4263";
tig00000208_pilon	AUGUSTUS	CDS	40426	41586	1	+	0	transcript_id	"g4263.t1";	gene_id	"g4263";
tig00000208_pilon	AUGUSTUS	stop_codon	41587	41589	.	+	0	transcript_id	"g4263.t1";	gene_id	"g4263";
tig00000208_pilon	AUGUSTUS	gene	41742	42053	1	-	.	g4264;;Histone H4
tig00000208_pilon	AUGUSTUS	transcript	41742	42053	1	-	.	g4264.t1
tig00000208_pilon	AUGUSTUS	stop_codon	41742	41744	.	-	0	transcript_id	"g4264.t1";	gene_id	"g4264";
tig00000208_pilon	AUGUSTUS	CDS	41745	42053	1	-	0	transcript_id	"g4264.t1";	gene_id	"g4264";
tig00000208_pilon	AUGUSTUS	start_codon	42051	42053	.	-	0	transcript_id	"g4264.t1";	gene_id	"g4264";
tig00000208_pilon	AUGUSTUS	gene	42715	43125	1	+	.	g4265;;Histone H3.1/H3.2
tig00000208_pilon	AUGUSTUS	transcript	42715	43125	1	+	.	g4265.t1
tig00000208_pilon	AUGUSTUS	start_codon	42715	42717	.	+	0	transcript_id	"g4265.t1";	gene_id	"g4265";
tig00000208_pilon	AUGUSTUS	CDS	42715	43122	1	+	0	transcript_id	"g4265.t1";	gene_id	"g4265";
tig00000208_pilon	AUGUSTUS	stop_codon	43123	43125	.	+	0	transcript_id	"g4265.t1";	gene_id	"g4265";
tig00000208_pilon	AUGUSTUS	gene	43588	44073	1	+	.	g4266;;Altered inheritance of mitochondria protein 19, mitochondrial
tig00000208_pilon	AUGUSTUS	transcript	43588	44073	1	+	.	g4266.t1
tig00000208_pilon	AUGUSTUS	start_codon	43588	43590	.	+	0	transcript_id	"g4266.t1";	gene_id	"g4266";
tig00000208_pilon	AUGUSTUS	CDS	43588	44070	1	+	0	transcript_id	"g4266.t1";	gene_id	"g4266";
tig00000208_pilon	AUGUSTUS	stop_codon	44071	44073	.	+	0	transcript_id	"g4266.t1";	gene_id	"g4266";
tig00000208_pilon	AUGUSTUS	gene	44303	45388	1	-	.	g4267;;Tyrosine-protein phosphatase SIW14
tig00000208_pilon	AUGUSTUS	transcript	44303	45388	1	-	.	g4267.t1
tig00000208_pilon	AUGUSTUS	stop_codon	44303	44305	.	-	0	transcript_id	"g4267.t1";	gene_id	"g4267";
tig00000208_pilon	AUGUSTUS	CDS	44306	45388	1	-	0	transcript_id	"g4267.t1";	gene_id	"g4267";
tig00000208_pilon	AUGUSTUS	start_codon	45386	45388	.	-	0	transcript_id	"g4267.t1";	gene_id	"g4267";
tig00000208_pilon	AUGUSTUS	gene	46789	49302	0.68	-	.	g4268;;U3 small nucleolar RNA-associated protein 25
tig00000208_pilon	AUGUSTUS	transcript	46789	49302	0.68	-	.	g4268.t1
tig00000208_pilon	AUGUSTUS	stop_codon	46789	46791	.	-	0	transcript_id	"g4268.t1";	gene_id	"g4268";
tig00000208_pilon	AUGUSTUS	CDS	46792	49302	0.68	-	0	transcript_id	"g4268.t1";	gene_id	"g4268";
tig00000208_pilon	AUGUSTUS	start_codon	49300	49302	.	-	0	transcript_id	"g4268.t1";	gene_id	"g4268";
tig00000208_pilon	AUGUSTUS	gene	50092	52101	0.96	+	.	g4269;;Protein ICE2
tig00000208_pilon	AUGUSTUS	transcript	50092	52101	0.96	+	.	g4269.t1
tig00000208_pilon	AUGUSTUS	start_codon	50092	50094	.	+	0	transcript_id	"g4269.t1";	gene_id	"g4269";
tig00000208_pilon	AUGUSTUS	CDS	50092	52098	0.96	+	0	transcript_id	"g4269.t1";	gene_id	"g4269";
tig00000208_pilon	AUGUSTUS	stop_codon	52099	52101	.	+	0	transcript_id	"g4269.t1";	gene_id	"g4269";
tig00000208_pilon	AUGUSTUS	gene	55034	58234	1	+	.	g4270;;Importin beta-like protein KAP120
tig00000208_pilon	AUGUSTUS	transcript	55034	58234	1	+	.	g4270.t1
tig00000208_pilon	AUGUSTUS	start_codon	55034	55036	.	+	0	transcript_id	"g4270.t1";	gene_id	"g4270";
tig00000208_pilon	AUGUSTUS	CDS	55034	58231	1	+	0	transcript_id	"g4270.t1";	gene_id	"g4270";
tig00000208_pilon	AUGUSTUS	stop_codon	58232	58234	.	+	0	transcript_id	"g4270.t1";	gene_id	"g4270";
tig00000208_pilon	AUGUSTUS	gene	58772	59878	1	-	.	g4271;;Protein SAN1
tig00000208_pilon	AUGUSTUS	transcript	58772	59878	1	-	.	g4271.t1
tig00000208_pilon	AUGUSTUS	stop_codon	58772	58774	.	-	0	transcript_id	"g4271.t1";	gene_id	"g4271";
tig00000208_pilon	AUGUSTUS	CDS	58775	59878	1	-	0	transcript_id	"g4271.t1";	gene_id	"g4271";
tig00000208_pilon	AUGUSTUS	start_codon	59876	59878	.	-	0	transcript_id	"g4271.t1";	gene_id	"g4271";
tig00000208_pilon	AUGUSTUS	gene	62258	63889	0.84	-	.	g4272;;31 kDa ribonucleoprotein, chloroplastic
tig00000208_pilon	AUGUSTUS	transcript	62258	63889	0.84	-	.	g4272.t1
tig00000208_pilon	AUGUSTUS	stop_codon	62258	62260	.	-	0	transcript_id	"g4272.t1";	gene_id	"g4272";
tig00000208_pilon	AUGUSTUS	CDS	62261	63889	0.84	-	0	transcript_id	"g4272.t1";	gene_id	"g4272";
tig00000208_pilon	AUGUSTUS	start_codon	63887	63889	.	-	0	transcript_id	"g4272.t1";	gene_id	"g4272";
tig00000208_pilon	AUGUSTUS	gene	66254	67132	1	-	.	g4273;;mRNA 3'-end-processing protein RNA15
tig00000208_pilon	AUGUSTUS	transcript	66254	67132	1	-	.	g4273.t1
tig00000208_pilon	AUGUSTUS	stop_codon	66254	66256	.	-	0	transcript_id	"g4273.t1";	gene_id	"g4273";
tig00000208_pilon	AUGUSTUS	CDS	66257	67132	1	-	0	transcript_id	"g4273.t1";	gene_id	"g4273";
tig00000208_pilon	AUGUSTUS	start_codon	67130	67132	.	-	0	transcript_id	"g4273.t1";	gene_id	"g4273";
tig00000208_pilon	AUGUSTUS	gene	67796	68695	1	+	.	g4274;;Transcription elongation factor S-II
tig00000208_pilon	AUGUSTUS	transcript	67796	68695	1	+	.	g4274.t1
tig00000208_pilon	AUGUSTUS	start_codon	67796	67798	.	+	0	transcript_id	"g4274.t1";	gene_id	"g4274";
tig00000208_pilon	AUGUSTUS	CDS	67796	68692	1	+	0	transcript_id	"g4274.t1";	gene_id	"g4274";
tig00000208_pilon	AUGUSTUS	stop_codon	68693	68695	.	+	0	transcript_id	"g4274.t1";	gene_id	"g4274";
tig00000208_pilon	AUGUSTUS	gene	68962	69474	0.88	-	.	g4275;;hypothetical protein
tig00000208_pilon	AUGUSTUS	transcript	68962	69474	0.88	-	.	g4275.t1
tig00000208_pilon	AUGUSTUS	stop_codon	68962	68964	.	-	0	transcript_id	"g4275.t1";	gene_id	"g4275";
tig00000208_pilon	AUGUSTUS	CDS	68965	69474	0.88	-	0	transcript_id	"g4275.t1";	gene_id	"g4275";
tig00000208_pilon	AUGUSTUS	start_codon	69472	69474	.	-	0	transcript_id	"g4275.t1";	gene_id	"g4275";
tig00000208_pilon	AUGUSTUS	gene	70020	70637	0.94	-	.	g4276;;Peptidyl-tRNA hydrolase
tig00000208_pilon	AUGUSTUS	transcript	70020	70637	0.94	-	.	g4276.t1
tig00000208_pilon	AUGUSTUS	stop_codon	70020	70022	.	-	0	transcript_id	"g4276.t1";	gene_id	"g4276";
tig00000208_pilon	AUGUSTUS	CDS	70023	70637	0.94	-	0	transcript_id	"g4276.t1";	gene_id	"g4276";
tig00000208_pilon	AUGUSTUS	start_codon	70635	70637	.	-	0	transcript_id	"g4276.t1";	gene_id	"g4276";
tig00000208_pilon	AUGUSTUS	gene	71070	71399	0.95	+	.	g4277;;hypothetical protein
tig00000208_pilon	AUGUSTUS	transcript	71070	71399	0.95	+	.	g4277.t1
tig00000208_pilon	AUGUSTUS	start_codon	71070	71072	.	+	0	transcript_id	"g4277.t1";	gene_id	"g4277";
tig00000208_pilon	AUGUSTUS	CDS	71070	71396	0.95	+	0	transcript_id	"g4277.t1";	gene_id	"g4277";
tig00000208_pilon	AUGUSTUS	stop_codon	71397	71399	.	+	0	transcript_id	"g4277.t1";	gene_id	"g4277";
tig00000208_pilon	AUGUSTUS	gene	71935	72906	0.99	-	.	g4278;;Sphingolipid long chain base-responsive protein PIL1
tig00000208_pilon	AUGUSTUS	transcript	71935	72906	0.99	-	.	g4278.t1
tig00000208_pilon	AUGUSTUS	stop_codon	71935	71937	.	-	0	transcript_id	"g4278.t1";	gene_id	"g4278";
tig00000208_pilon	AUGUSTUS	CDS	71938	72906	0.99	-	0	transcript_id	"g4278.t1";	gene_id	"g4278";
tig00000208_pilon	AUGUSTUS	start_codon	72904	72906	.	-	0	transcript_id	"g4278.t1";	gene_id	"g4278";
tig00000208_pilon	AUGUSTUS	gene	74756	75100	0.99	-	.	g4279;;Histone acetyltransferase type B catalytic subunit
tig00000208_pilon	AUGUSTUS	transcript	74756	75100	0.99	-	.	g4279.t1
tig00000208_pilon	AUGUSTUS	stop_codon	74756	74758	.	-	0	transcript_id	"g4279.t1";	gene_id	"g4279";
tig00000208_pilon	AUGUSTUS	CDS	74759	75100	0.99	-	0	transcript_id	"g4279.t1";	gene_id	"g4279";
tig00000208_pilon	AUGUSTUS	start_codon	75098	75100	.	-	0	transcript_id	"g4279.t1";	gene_id	"g4279";
tig00000208_pilon	AUGUSTUS	gene	75135	76022	0.97	-	.	g4280;;Histone acetyltransferase type B catalytic subunit
tig00000208_pilon	AUGUSTUS	transcript	75135	76022	0.97	-	.	g4280.t1
tig00000208_pilon	AUGUSTUS	stop_codon	75135	75137	.	-	0	transcript_id	"g4280.t1";	gene_id	"g4280";
tig00000208_pilon	AUGUSTUS	CDS	75138	76022	0.97	-	0	transcript_id	"g4280.t1";	gene_id	"g4280";
tig00000208_pilon	AUGUSTUS	start_codon	76020	76022	.	-	0	transcript_id	"g4280.t1";	gene_id	"g4280";
tig00000208_pilon	AUGUSTUS	gene	76269	79714	0.79	-	.	g4281;;Vacuolar amino acid transporter 1
tig00000208_pilon	AUGUSTUS	transcript	76269	79714	0.79	-	.	g4281.t1
tig00000208_pilon	AUGUSTUS	stop_codon	76269	76271	.	-	0	transcript_id	"g4281.t1";	gene_id	"g4281";
tig00000208_pilon	AUGUSTUS	intron	77584	78085	0.9	-	.	transcript_id	"g4281.t1";	gene_id	"g4281";
tig00000208_pilon	AUGUSTUS	intron	79231	79318	0.86	-	.	transcript_id	"g4281.t1";	gene_id	"g4281";
tig00000208_pilon	AUGUSTUS	CDS	76272	77583	0.92	-	1	transcript_id	"g4281.t1";	gene_id	"g4281";
tig00000208_pilon	AUGUSTUS	CDS	78086	79230	0.84	-	0	transcript_id	"g4281.t1";	gene_id	"g4281";
tig00000208_pilon	AUGUSTUS	CDS	79319	79714	0.87	-	0	transcript_id	"g4281.t1";	gene_id	"g4281";
tig00000208_pilon	AUGUSTUS	start_codon	79712	79714	.	-	0	transcript_id	"g4281.t1";	gene_id	"g4281";
tig00000208_pilon	AUGUSTUS	gene	80706	83201	0.79	+	.	g4282;;Isoleucine--tRNA ligase, mitochondrial
tig00000208_pilon	AUGUSTUS	transcript	80706	83201	0.79	+	.	g4282.t1
tig00000208_pilon	AUGUSTUS	start_codon	80706	80708	.	+	0	transcript_id	"g4282.t1";	gene_id	"g4282";
tig00000208_pilon	AUGUSTUS	CDS	80706	83198	0.79	+	0	transcript_id	"g4282.t1";	gene_id	"g4282";
tig00000208_pilon	AUGUSTUS	stop_codon	83199	83201	.	+	0	transcript_id	"g4282.t1";	gene_id	"g4282";
tig00000208_pilon	AUGUSTUS	gene	84397	85739	0.85	-	.	g4283;;Dolichyl-diphosphooligosaccharide--protein glycosyltransferase subunit WBP1
tig00000208_pilon	AUGUSTUS	transcript	84397	85739	0.85	-	.	g4283.t1
tig00000208_pilon	AUGUSTUS	stop_codon	84397	84399	.	-	0	transcript_id	"g4283.t1";	gene_id	"g4283";
tig00000208_pilon	AUGUSTUS	intron	85242	85312	0.85	-	.	transcript_id	"g4283.t1";	gene_id	"g4283";
tig00000208_pilon	AUGUSTUS	CDS	84400	85241	0.87	-	2	transcript_id	"g4283.t1";	gene_id	"g4283";
tig00000208_pilon	AUGUSTUS	CDS	85313	85739	0.85	-	0	transcript_id	"g4283.t1";	gene_id	"g4283";
tig00000208_pilon	AUGUSTUS	start_codon	85737	85739	.	-	0	transcript_id	"g4283.t1";	gene_id	"g4283";
tig00000208_pilon	AUGUSTUS	gene	86121	86410	0.45	+	.	g4284;;hypothetical protein
tig00000208_pilon	AUGUSTUS	transcript	86121	86410	0.45	+	.	g4284.t1
tig00000208_pilon	AUGUSTUS	start_codon	86121	86123	.	+	0	transcript_id	"g4284.t1";	gene_id	"g4284";
tig00000208_pilon	AUGUSTUS	intron	86215	86303	0.45	+	.	transcript_id	"g4284.t1";	gene_id	"g4284";
tig00000208_pilon	AUGUSTUS	CDS	86121	86214	0.45	+	0	transcript_id	"g4284.t1";	gene_id	"g4284";
tig00000208_pilon	AUGUSTUS	CDS	86304	86407	0.45	+	2	transcript_id	"g4284.t1";	gene_id	"g4284";
tig00000208_pilon	AUGUSTUS	stop_codon	86408	86410	.	+	0	transcript_id	"g4284.t1";	gene_id	"g4284";
tig00000208_pilon	AUGUSTUS	gene	86800	87653	0.65	+	.	g4285;;Glucose-6-phosphate 1-epimerase
tig00000208_pilon	AUGUSTUS	transcript	86800	87653	0.65	+	.	g4285.t1
tig00000208_pilon	AUGUSTUS	start_codon	86800	86802	.	+	0	transcript_id	"g4285.t1";	gene_id	"g4285";
tig00000208_pilon	AUGUSTUS	intron	87142	87218	0.65	+	.	transcript_id	"g4285.t1";	gene_id	"g4285";
tig00000208_pilon	AUGUSTUS	CDS	86800	87141	0.75	+	0	transcript_id	"g4285.t1";	gene_id	"g4285";
tig00000208_pilon	AUGUSTUS	CDS	87219	87650	0.65	+	0	transcript_id	"g4285.t1";	gene_id	"g4285";
tig00000208_pilon	AUGUSTUS	stop_codon	87651	87653	.	+	0	transcript_id	"g4285.t1";	gene_id	"g4285";
tig00000208_pilon	AUGUSTUS	gene	87892	90210	0.87	-	.	g4286;;Inositol-1,4,5-trisphosphate 5-phosphatase 1
tig00000208_pilon	AUGUSTUS	transcript	87892	90210	0.87	-	.	g4286.t1
tig00000208_pilon	AUGUSTUS	stop_codon	87892	87894	.	-	0	transcript_id	"g4286.t1";	gene_id	"g4286";
tig00000208_pilon	AUGUSTUS	CDS	87895	90210	0.87	-	0	transcript_id	"g4286.t1";	gene_id	"g4286";
tig00000208_pilon	AUGUSTUS	start_codon	90208	90210	.	-	0	transcript_id	"g4286.t1";	gene_id	"g4286";
tig00000208_pilon	AUGUSTUS	gene	90309	95477	0.62	-	.	g4287;;hypothetical protein
tig00000208_pilon	AUGUSTUS	transcript	90309	95477	0.62	-	.	g4287.t1
tig00000208_pilon	AUGUSTUS	stop_codon	90309	90311	.	-	0	transcript_id	"g4287.t1";	gene_id	"g4287";
tig00000208_pilon	AUGUSTUS	intron	90965	92141	0.92	-	.	transcript_id	"g4287.t1";	gene_id	"g4287";
tig00000208_pilon	AUGUSTUS	intron	92650	92749	0.74	-	.	transcript_id	"g4287.t1";	gene_id	"g4287";
tig00000208_pilon	AUGUSTUS	intron	95198	95342	0.86	-	.	transcript_id	"g4287.t1";	gene_id	"g4287";
tig00000208_pilon	AUGUSTUS	CDS	90312	90964	0.95	-	2	transcript_id	"g4287.t1";	gene_id	"g4287";
tig00000208_pilon	AUGUSTUS	CDS	92142	92649	0.7	-	0	transcript_id	"g4287.t1";	gene_id	"g4287";
tig00000208_pilon	AUGUSTUS	CDS	92750	95197	0.86	-	0	transcript_id	"g4287.t1";	gene_id	"g4287";
tig00000208_pilon	AUGUSTUS	CDS	95343	95477	0.95	-	0	transcript_id	"g4287.t1";	gene_id	"g4287";
tig00000208_pilon	AUGUSTUS	start_codon	95475	95477	.	-	0	transcript_id	"g4287.t1";	gene_id	"g4287";
tig00000208_pilon	AUGUSTUS	gene	95686	99832	0.5	-	.	g4288;;hypothetical protein
tig00000208_pilon	AUGUSTUS	transcript	95686	99832	0.5	-	.	g4288.t1
tig00000208_pilon	AUGUSTUS	stop_codon	95686	95688	.	-	0	transcript_id	"g4288.t1";	gene_id	"g4288";
tig00000208_pilon	AUGUSTUS	intron	96923	96989	0.76	-	.	transcript_id	"g4288.t1";	gene_id	"g4288";
tig00000208_pilon	AUGUSTUS	intron	99446	99805	0.64	-	.	transcript_id	"g4288.t1";	gene_id	"g4288";
tig00000208_pilon	AUGUSTUS	CDS	95689	96922	0.77	-	1	transcript_id	"g4288.t1";	gene_id	"g4288";
tig00000208_pilon	AUGUSTUS	CDS	96990	99445	0.63	-	0	transcript_id	"g4288.t1";	gene_id	"g4288";
tig00000208_pilon	AUGUSTUS	CDS	99806	99832	0.64	-	0	transcript_id	"g4288.t1";	gene_id	"g4288";
tig00000208_pilon	AUGUSTUS	start_codon	99830	99832	.	-	0	transcript_id	"g4288.t1";	gene_id	"g4288";
tig00000208_pilon	AUGUSTUS	gene	101233	103200	0.98	+	.	g4289;;Protein RMD9-like, mitochondrial
tig00000208_pilon	AUGUSTUS	transcript	101233	103200	0.98	+	.	g4289.t1
tig00000208_pilon	AUGUSTUS	start_codon	101233	101235	.	+	0	transcript_id	"g4289.t1";	gene_id	"g4289";
tig00000208_pilon	AUGUSTUS	CDS	101233	103197	0.98	+	0	transcript_id	"g4289.t1";	gene_id	"g4289";
tig00000208_pilon	AUGUSTUS	stop_codon	103198	103200	.	+	0	transcript_id	"g4289.t1";	gene_id	"g4289";
tig00000208_pilon	AUGUSTUS	gene	104002	104772	0.98	+	.	g4290;;GTP-binding protein YPT52
tig00000208_pilon	AUGUSTUS	transcript	104002	104772	0.98	+	.	g4290.t1
tig00000208_pilon	AUGUSTUS	start_codon	104002	104004	.	+	0	transcript_id	"g4290.t1";	gene_id	"g4290";
tig00000208_pilon	AUGUSTUS	CDS	104002	104769	0.98	+	0	transcript_id	"g4290.t1";	gene_id	"g4290";
tig00000208_pilon	AUGUSTUS	stop_codon	104770	104772	.	+	0	transcript_id	"g4290.t1";	gene_id	"g4290";
tig00000208_pilon	AUGUSTUS	gene	104795	107499	0.9	-	.	g4291;;Probable serine/threonine-protein kinase IKS1
tig00000208_pilon	AUGUSTUS	transcript	104795	107499	0.9	-	.	g4291.t1
tig00000208_pilon	AUGUSTUS	stop_codon	104795	104797	.	-	0	transcript_id	"g4291.t1";	gene_id	"g4291";
tig00000208_pilon	AUGUSTUS	intron	107191	107438	0.9	-	.	transcript_id	"g4291.t1";	gene_id	"g4291";
tig00000208_pilon	AUGUSTUS	CDS	104798	107190	0.9	-	2	transcript_id	"g4291.t1";	gene_id	"g4291";
tig00000208_pilon	AUGUSTUS	CDS	107439	107499	0.94	-	0	transcript_id	"g4291.t1";	gene_id	"g4291";
tig00000208_pilon	AUGUSTUS	start_codon	107497	107499	.	-	0	transcript_id	"g4291.t1";	gene_id	"g4291";
tig00000208_pilon	AUGUSTUS	gene	107929	108696	1	-	.	g4292;;hypothetical protein
tig00000208_pilon	AUGUSTUS	transcript	107929	108696	1	-	.	g4292.t1
tig00000208_pilon	AUGUSTUS	stop_codon	107929	107931	.	-	0	transcript_id	"g4292.t1";	gene_id	"g4292";
tig00000208_pilon	AUGUSTUS	CDS	107932	108696	1	-	0	transcript_id	"g4292.t1";	gene_id	"g4292";
tig00000208_pilon	AUGUSTUS	start_codon	108694	108696	.	-	0	transcript_id	"g4292.t1";	gene_id	"g4292";
tig00000208_pilon	AUGUSTUS	gene	109706	110800	1	+	.	g4293;;High-osmolarity-induced transcription protein 1
tig00000208_pilon	AUGUSTUS	transcript	109706	110800	1	+	.	g4293.t1
tig00000208_pilon	AUGUSTUS	start_codon	109706	109708	.	+	0	transcript_id	"g4293.t1";	gene_id	"g4293";
tig00000208_pilon	AUGUSTUS	CDS	109706	110797	1	+	0	transcript_id	"g4293.t1";	gene_id	"g4293";
tig00000208_pilon	AUGUSTUS	stop_codon	110798	110800	.	+	0	transcript_id	"g4293.t1";	gene_id	"g4293";
tig00000208_pilon	AUGUSTUS	gene	111533	114778	1	-	.	g4294;;Actin cytoskeleton-regulatory complex protein SLA1
tig00000208_pilon	AUGUSTUS	transcript	111533	114778	1	-	.	g4294.t1
tig00000208_pilon	AUGUSTUS	stop_codon	111533	111535	.	-	0	transcript_id	"g4294.t1";	gene_id	"g4294";
tig00000208_pilon	AUGUSTUS	CDS	111536	114778	1	-	0	transcript_id	"g4294.t1";	gene_id	"g4294";
tig00000208_pilon	AUGUSTUS	start_codon	114776	114778	.	-	0	transcript_id	"g4294.t1";	gene_id	"g4294";
tig00000208_pilon	AUGUSTUS	gene	116288	116727	0.93	+	.	g4295;;Cytosine deaminase
tig00000208_pilon	AUGUSTUS	transcript	116288	116727	0.93	+	.	g4295.t1
tig00000208_pilon	AUGUSTUS	start_codon	116288	116290	.	+	0	transcript_id	"g4295.t1";	gene_id	"g4295";
tig00000208_pilon	AUGUSTUS	intron	116384	116502	1	+	.	transcript_id	"g4295.t1";	gene_id	"g4295";
tig00000208_pilon	AUGUSTUS	CDS	116288	116383	0.96	+	0	transcript_id	"g4295.t1";	gene_id	"g4295";
tig00000208_pilon	AUGUSTUS	CDS	116503	116724	0.97	+	0	transcript_id	"g4295.t1";	gene_id	"g4295";
tig00000208_pilon	AUGUSTUS	stop_codon	116725	116727	.	+	0	transcript_id	"g4295.t1";	gene_id	"g4295";
tig00000208_pilon	AUGUSTUS	gene	120216	121667	0.96	+	.	g4296;;Pumilio domain-containing protein C6G9.14
tig00000208_pilon	AUGUSTUS	transcript	120216	121667	0.96	+	.	g4296.t1
tig00000208_pilon	AUGUSTUS	start_codon	120216	120218	.	+	0	transcript_id	"g4296.t1";	gene_id	"g4296";
tig00000208_pilon	AUGUSTUS	CDS	120216	121664	0.96	+	0	transcript_id	"g4296.t1";	gene_id	"g4296";
tig00000208_pilon	AUGUSTUS	stop_codon	121665	121667	.	+	0	transcript_id	"g4296.t1";	gene_id	"g4296";
tig00000208_pilon	AUGUSTUS	gene	122588	123673	1	-	.	g4297;;U3 small nucleolar ribonucleoprotein protein LCP5
tig00000208_pilon	AUGUSTUS	transcript	122588	123673	1	-	.	g4297.t1
tig00000208_pilon	AUGUSTUS	stop_codon	122588	122590	.	-	0	transcript_id	"g4297.t1";	gene_id	"g4297";
tig00000208_pilon	AUGUSTUS	CDS	122591	123673	1	-	0	transcript_id	"g4297.t1";	gene_id	"g4297";
tig00000208_pilon	AUGUSTUS	start_codon	123671	123673	.	-	0	transcript_id	"g4297.t1";	gene_id	"g4297";
tig00000208_pilon	AUGUSTUS	gene	124066	124851	1	+	.	g4298;;Ribosome biogenesis protein NSA2
tig00000208_pilon	AUGUSTUS	transcript	124066	124851	1	+	.	g4298.t1
tig00000208_pilon	AUGUSTUS	start_codon	124066	124068	.	+	0	transcript_id	"g4298.t1";	gene_id	"g4298";
tig00000208_pilon	AUGUSTUS	CDS	124066	124848	1	+	0	transcript_id	"g4298.t1";	gene_id	"g4298";
tig00000208_pilon	AUGUSTUS	stop_codon	124849	124851	.	+	0	transcript_id	"g4298.t1";	gene_id	"g4298";
tig00000208_pilon	AUGUSTUS	gene	125190	126749	1	+	.	g4299;;Aminopeptidase Y
tig00000208_pilon	AUGUSTUS	transcript	125190	126749	1	+	.	g4299.t1
tig00000208_pilon	AUGUSTUS	start_codon	125190	125192	.	+	0	transcript_id	"g4299.t1";	gene_id	"g4299";
tig00000208_pilon	AUGUSTUS	CDS	125190	126746	1	+	0	transcript_id	"g4299.t1";	gene_id	"g4299";
tig00000208_pilon	AUGUSTUS	stop_codon	126747	126749	.	+	0	transcript_id	"g4299.t1";	gene_id	"g4299";
tig00000208_pilon	AUGUSTUS	gene	127510	129822	1	-	.	g4300;;SNF1-activating kinase 1
tig00000208_pilon	AUGUSTUS	transcript	127510	129822	1	-	.	g4300.t1
tig00000208_pilon	AUGUSTUS	stop_codon	127510	127512	.	-	0	transcript_id	"g4300.t1";	gene_id	"g4300";
tig00000208_pilon	AUGUSTUS	CDS	127513	129822	1	-	0	transcript_id	"g4300.t1";	gene_id	"g4300";
tig00000208_pilon	AUGUSTUS	start_codon	129820	129822	.	-	0	transcript_id	"g4300.t1";	gene_id	"g4300";
tig00000208_pilon	AUGUSTUS	gene	131921	135216	0.43	+	.	g4301;;hypothetical protein
tig00000208_pilon	AUGUSTUS	transcript	131921	135216	0.43	+	.	g4301.t1
tig00000208_pilon	AUGUSTUS	start_codon	131921	131923	.	+	0	transcript_id	"g4301.t1";	gene_id	"g4301";
tig00000208_pilon	AUGUSTUS	intron	132514	132641	0.43	+	.	transcript_id	"g4301.t1";	gene_id	"g4301";
tig00000208_pilon	AUGUSTUS	CDS	131921	132513	0.93	+	0	transcript_id	"g4301.t1";	gene_id	"g4301";
tig00000208_pilon	AUGUSTUS	CDS	132642	135213	0.45	+	1	transcript_id	"g4301.t1";	gene_id	"g4301";
tig00000208_pilon	AUGUSTUS	stop_codon	135214	135216	.	+	0	transcript_id	"g4301.t1";	gene_id	"g4301";
tig00000208_pilon	AUGUSTUS	gene	136092	139070	0.94	+	.	g4302;;AP-2 complex subunit alpha
tig00000208_pilon	AUGUSTUS	transcript	136092	139070	0.94	+	.	g4302.t1
tig00000208_pilon	AUGUSTUS	start_codon	136092	136094	.	+	0	transcript_id	"g4302.t1";	gene_id	"g4302";
tig00000208_pilon	AUGUSTUS	CDS	136092	139067	0.94	+	0	transcript_id	"g4302.t1";	gene_id	"g4302";
tig00000208_pilon	AUGUSTUS	stop_codon	139068	139070	.	+	0	transcript_id	"g4302.t1";	gene_id	"g4302";
tig00000208_pilon	AUGUSTUS	gene	139406	140233	0.93	+	.	g4303;;Pyridoxal phosphate homeostasis protein
tig00000208_pilon	AUGUSTUS	transcript	139406	140233	0.93	+	.	g4303.t1
tig00000208_pilon	AUGUSTUS	start_codon	139406	139408	.	+	0	transcript_id	"g4303.t1";	gene_id	"g4303";
tig00000208_pilon	AUGUSTUS	CDS	139406	140230	0.93	+	0	transcript_id	"g4303.t1";	gene_id	"g4303";
tig00000208_pilon	AUGUSTUS	stop_codon	140231	140233	.	+	0	transcript_id	"g4303.t1";	gene_id	"g4303";
tig00000208_pilon	AUGUSTUS	gene	140878	142587	0.75	+	.	g4304;;Dolichol kinase
tig00000208_pilon	AUGUSTUS	transcript	140878	142587	0.75	+	.	g4304.t1
tig00000208_pilon	AUGUSTUS	start_codon	140878	140880	.	+	0	transcript_id	"g4304.t1";	gene_id	"g4304";
tig00000208_pilon	AUGUSTUS	CDS	140878	142584	0.75	+	0	transcript_id	"g4304.t1";	gene_id	"g4304";
tig00000208_pilon	AUGUSTUS	stop_codon	142585	142587	.	+	0	transcript_id	"g4304.t1";	gene_id	"g4304";
tig00000208_pilon	AUGUSTUS	gene	143157	143675	0.65	+	.	g4305;;hypothetical protein
tig00000208_pilon	AUGUSTUS	transcript	143157	143675	0.65	+	.	g4305.t1
tig00000208_pilon	AUGUSTUS	start_codon	143157	143159	.	+	0	transcript_id	"g4305.t1";	gene_id	"g4305";
tig00000208_pilon	AUGUSTUS	CDS	143157	143672	0.65	+	0	transcript_id	"g4305.t1";	gene_id	"g4305";
tig00000208_pilon	AUGUSTUS	stop_codon	143673	143675	.	+	0	transcript_id	"g4305.t1";	gene_id	"g4305";
tig00000208_pilon	AUGUSTUS	gene	144068	144847	1	+	.	g4306;;La protein homolog
tig00000208_pilon	AUGUSTUS	transcript	144068	144847	1	+	.	g4306.t1
tig00000208_pilon	AUGUSTUS	start_codon	144068	144070	.	+	0	transcript_id	"g4306.t1";	gene_id	"g4306";
tig00000208_pilon	AUGUSTUS	CDS	144068	144844	1	+	0	transcript_id	"g4306.t1";	gene_id	"g4306";
tig00000208_pilon	AUGUSTUS	stop_codon	144845	144847	.	+	0	transcript_id	"g4306.t1";	gene_id	"g4306";
tig00000208_pilon	AUGUSTUS	gene	145251	146453	0.99	+	.	g4307;;DNA polymerase alpha subunit B
tig00000208_pilon	AUGUSTUS	transcript	145251	146453	0.99	+	.	g4307.t1
tig00000208_pilon	AUGUSTUS	start_codon	145251	145253	.	+	0	transcript_id	"g4307.t1";	gene_id	"g4307";
tig00000208_pilon	AUGUSTUS	CDS	145251	146450	0.99	+	0	transcript_id	"g4307.t1";	gene_id	"g4307";
tig00000208_pilon	AUGUSTUS	stop_codon	146451	146453	.	+	0	transcript_id	"g4307.t1";	gene_id	"g4307";
tig00000208_pilon	AUGUSTUS	gene	146636	147190	0.97	+	.	g4308;;DNA polymerase alpha subunit B
tig00000208_pilon	AUGUSTUS	transcript	146636	147190	0.97	+	.	g4308.t1
tig00000208_pilon	AUGUSTUS	start_codon	146636	146638	.	+	0	transcript_id	"g4308.t1";	gene_id	"g4308";
tig00000208_pilon	AUGUSTUS	CDS	146636	147187	0.97	+	0	transcript_id	"g4308.t1";	gene_id	"g4308";
tig00000208_pilon	AUGUSTUS	stop_codon	147188	147190	.	+	0	transcript_id	"g4308.t1";	gene_id	"g4308";
tig00000208_pilon	AUGUSTUS	gene	147419	149499	0.81	-	.	g4309;;Uncharacterized protein C691.05c
tig00000208_pilon	AUGUSTUS	transcript	147419	149499	0.81	-	.	g4309.t1
tig00000208_pilon	AUGUSTUS	stop_codon	147419	147421	.	-	0	transcript_id	"g4309.t1";	gene_id	"g4309";
tig00000208_pilon	AUGUSTUS	intron	149374	149447	0.81	-	.	transcript_id	"g4309.t1";	gene_id	"g4309";
tig00000208_pilon	AUGUSTUS	CDS	147422	149373	0.81	-	2	transcript_id	"g4309.t1";	gene_id	"g4309";
tig00000208_pilon	AUGUSTUS	CDS	149448	149499	0.81	-	0	transcript_id	"g4309.t1";	gene_id	"g4309";
tig00000208_pilon	AUGUSTUS	start_codon	149497	149499	.	-	0	transcript_id	"g4309.t1";	gene_id	"g4309";
tig00000208_pilon	AUGUSTUS	gene	150270	151736	0.8	-	.	g4310;;hypothetical protein
tig00000208_pilon	AUGUSTUS	transcript	150270	151736	0.8	-	.	g4310.t1
tig00000208_pilon	AUGUSTUS	stop_codon	150270	150272	.	-	0	transcript_id	"g4310.t1";	gene_id	"g4310";
tig00000208_pilon	AUGUSTUS	CDS	150273	151736	0.8	-	0	transcript_id	"g4310.t1";	gene_id	"g4310";
tig00000208_pilon	AUGUSTUS	start_codon	151734	151736	.	-	0	transcript_id	"g4310.t1";	gene_id	"g4310";
tig00000208_pilon	AUGUSTUS	gene	152492	154990	0.28	+	.	g4311;;hypothetical protein
tig00000208_pilon	AUGUSTUS	transcript	152492	154990	0.28	+	.	g4311.t1
tig00000208_pilon	AUGUSTUS	start_codon	152492	152494	.	+	0	transcript_id	"g4311.t1";	gene_id	"g4311";
tig00000208_pilon	AUGUSTUS	intron	152672	152776	0.49	+	.	transcript_id	"g4311.t1";	gene_id	"g4311";
tig00000208_pilon	AUGUSTUS	intron	152868	153419	0.41	+	.	transcript_id	"g4311.t1";	gene_id	"g4311";
tig00000208_pilon	AUGUSTUS	CDS	152492	152671	0.49	+	0	transcript_id	"g4311.t1";	gene_id	"g4311";
tig00000208_pilon	AUGUSTUS	CDS	152777	152867	0.31	+	0	transcript_id	"g4311.t1";	gene_id	"g4311";
tig00000208_pilon	AUGUSTUS	CDS	153420	154987	0.88	+	2	transcript_id	"g4311.t1";	gene_id	"g4311";
tig00000208_pilon	AUGUSTUS	stop_codon	154988	154990	.	+	0	transcript_id	"g4311.t1";	gene_id	"g4311";
tig00000208_pilon	AUGUSTUS	gene	155517	156695	0.99	-	.	g4312;;Plasma membrane iron permease
tig00000208_pilon	AUGUSTUS	transcript	155517	156695	0.99	-	.	g4312.t1
tig00000208_pilon	AUGUSTUS	stop_codon	155517	155519	.	-	0	transcript_id	"g4312.t1";	gene_id	"g4312";
tig00000208_pilon	AUGUSTUS	CDS	155520	156695	0.99	-	0	transcript_id	"g4312.t1";	gene_id	"g4312";
tig00000208_pilon	AUGUSTUS	start_codon	156693	156695	.	-	0	transcript_id	"g4312.t1";	gene_id	"g4312";
tig00000208_pilon	AUGUSTUS	gene	158745	161829	0.19	-	.	g4313;;E3 ubiquitin-protein ligase DMA1
tig00000208_pilon	AUGUSTUS	transcript	158745	161829	0.19	-	.	g4313.t1
tig00000208_pilon	AUGUSTUS	stop_codon	158745	158747	.	-	0	transcript_id	"g4313.t1";	gene_id	"g4313";
tig00000208_pilon	AUGUSTUS	intron	159599	159667	0.47	-	.	transcript_id	"g4313.t1";	gene_id	"g4313";
tig00000208_pilon	AUGUSTUS	intron	160624	161815	0.36	-	.	transcript_id	"g4313.t1";	gene_id	"g4313";
tig00000208_pilon	AUGUSTUS	CDS	158748	159598	0.47	-	2	transcript_id	"g4313.t1";	gene_id	"g4313";
tig00000208_pilon	AUGUSTUS	CDS	159668	160623	0.39	-	1	transcript_id	"g4313.t1";	gene_id	"g4313";
tig00000208_pilon	AUGUSTUS	CDS	161816	161829	0.36	-	0	transcript_id	"g4313.t1";	gene_id	"g4313";
tig00000208_pilon	AUGUSTUS	start_codon	161827	161829	.	-	0	transcript_id	"g4313.t1";	gene_id	"g4313";
tig00000208_pilon	AUGUSTUS	gene	162565	163539	0.96	-	.	g4314;;Uncharacterized protein YML020W
tig00000208_pilon	AUGUSTUS	transcript	162565	163539	0.96	-	.	g4314.t1
tig00000208_pilon	AUGUSTUS	stop_codon	162565	162567	.	-	0	transcript_id	"g4314.t1";	gene_id	"g4314";
tig00000208_pilon	AUGUSTUS	CDS	162568	163539	0.96	-	0	transcript_id	"g4314.t1";	gene_id	"g4314";
tig00000208_pilon	AUGUSTUS	start_codon	163537	163539	.	-	0	transcript_id	"g4314.t1";	gene_id	"g4314";
tig00000208_pilon	AUGUSTUS	gene	163611	164954	0.96	-	.	g4315;;hypothetical protein
tig00000208_pilon	AUGUSTUS	transcript	163611	164954	0.96	-	.	g4315.t1
tig00000208_pilon	AUGUSTUS	stop_codon	163611	163613	.	-	0	transcript_id	"g4315.t1";	gene_id	"g4315";
tig00000208_pilon	AUGUSTUS	CDS	163614	164954	0.96	-	0	transcript_id	"g4315.t1";	gene_id	"g4315";
tig00000208_pilon	AUGUSTUS	start_codon	164952	164954	.	-	0	transcript_id	"g4315.t1";	gene_id	"g4315";
tig00000208_pilon	AUGUSTUS	gene	165375	165938	0.69	+	.	g4316;;Autophagy-related protein 16
tig00000208_pilon	AUGUSTUS	transcript	165375	165938	0.69	+	.	g4316.t1
tig00000208_pilon	AUGUSTUS	start_codon	165375	165377	.	+	0	transcript_id	"g4316.t1";	gene_id	"g4316";
tig00000208_pilon	AUGUSTUS	CDS	165375	165935	0.69	+	0	transcript_id	"g4316.t1";	gene_id	"g4316";
tig00000208_pilon	AUGUSTUS	stop_codon	165936	165938	.	+	0	transcript_id	"g4316.t1";	gene_id	"g4316";
tig00000208_pilon	AUGUSTUS	gene	166255	167606	0.2	+	.	g4317;;tRNA (guanosine(18)-2'-O)-methyltransferase
tig00000208_pilon	AUGUSTUS	transcript	166255	167606	0.2	+	.	g4317.t1
tig00000208_pilon	AUGUSTUS	start_codon	166255	166257	.	+	0	transcript_id	"g4317.t1";	gene_id	"g4317";
tig00000208_pilon	AUGUSTUS	intron	166380	166489	0.65	+	.	transcript_id	"g4317.t1";	gene_id	"g4317";
tig00000208_pilon	AUGUSTUS	CDS	166255	166379	0.92	+	0	transcript_id	"g4317.t1";	gene_id	"g4317";
tig00000208_pilon	AUGUSTUS	CDS	166490	167603	0.22	+	1	transcript_id	"g4317.t1";	gene_id	"g4317";
tig00000208_pilon	AUGUSTUS	stop_codon	167604	167606	.	+	0	transcript_id	"g4317.t1";	gene_id	"g4317";
tig00000208_pilon	AUGUSTUS	gene	167639	169720	0.2	+	.	g4318;;tRNA (guanosine(18)-2'-O)-methyltransferase
tig00000208_pilon	AUGUSTUS	transcript	167639	169720	0.2	+	.	g4318.t1
tig00000208_pilon	AUGUSTUS	start_codon	167639	167641	.	+	0	transcript_id	"g4318.t1";	gene_id	"g4318";
tig00000208_pilon	AUGUSTUS	CDS	167639	169717	0.2	+	0	transcript_id	"g4318.t1";	gene_id	"g4318";
tig00000208_pilon	AUGUSTUS	stop_codon	169718	169720	.	+	0	transcript_id	"g4318.t1";	gene_id	"g4318";
tig00000208_pilon	AUGUSTUS	gene	170061	170603	0.3	+	.	g4319;;tRNA (guanosine(18)-2'-O)-methyltransferase
tig00000208_pilon	AUGUSTUS	transcript	170061	170603	0.3	+	.	g4319.t1
tig00000208_pilon	AUGUSTUS	start_codon	170061	170063	.	+	0	transcript_id	"g4319.t1";	gene_id	"g4319";
tig00000208_pilon	AUGUSTUS	CDS	170061	170600	0.3	+	0	transcript_id	"g4319.t1";	gene_id	"g4319";
tig00000208_pilon	AUGUSTUS	stop_codon	170601	170603	.	+	0	transcript_id	"g4319.t1";	gene_id	"g4319";
tig00000208_pilon	AUGUSTUS	gene	170907	171785	1	-	.	g4320;;Exosome complex component RRP42
tig00000208_pilon	AUGUSTUS	transcript	170907	171785	1	-	.	g4320.t1
tig00000208_pilon	AUGUSTUS	stop_codon	170907	170909	.	-	0	transcript_id	"g4320.t1";	gene_id	"g4320";
tig00000208_pilon	AUGUSTUS	CDS	170910	171785	1	-	0	transcript_id	"g4320.t1";	gene_id	"g4320";
tig00000208_pilon	AUGUSTUS	start_codon	171783	171785	.	-	0	transcript_id	"g4320.t1";	gene_id	"g4320";
tig00000208_pilon	AUGUSTUS	gene	172335	174044	1	-	.	g4321;;hypothetical protein
tig00000208_pilon	AUGUSTUS	transcript	172335	174044	1	-	.	g4321.t1
tig00000208_pilon	AUGUSTUS	stop_codon	172335	172337	.	-	0	transcript_id	"g4321.t1";	gene_id	"g4321";
tig00000208_pilon	AUGUSTUS	CDS	172338	174044	1	-	0	transcript_id	"g4321.t1";	gene_id	"g4321";
tig00000208_pilon	AUGUSTUS	start_codon	174042	174044	.	-	0	transcript_id	"g4321.t1";	gene_id	"g4321";
tig00000208_pilon	AUGUSTUS	gene	175354	176424	1	-	.	g4322;;Clavaminate synthase-like protein At3g21360
tig00000208_pilon	AUGUSTUS	transcript	175354	176424	1	-	.	g4322.t1
tig00000208_pilon	AUGUSTUS	stop_codon	175354	175356	.	-	0	transcript_id	"g4322.t1";	gene_id	"g4322";
tig00000208_pilon	AUGUSTUS	CDS	175357	176424	1	-	0	transcript_id	"g4322.t1";	gene_id	"g4322";
tig00000208_pilon	AUGUSTUS	start_codon	176422	176424	.	-	0	transcript_id	"g4322.t1";	gene_id	"g4322";
tig00000208_pilon	AUGUSTUS	gene	177276	178897	0.68	+	.	g4323;;Uncharacterized transporter PB10D8.01
tig00000208_pilon	AUGUSTUS	transcript	177276	178897	0.68	+	.	g4323.t1
tig00000208_pilon	AUGUSTUS	start_codon	177276	177278	.	+	0	transcript_id	"g4323.t1";	gene_id	"g4323";
tig00000208_pilon	AUGUSTUS	intron	177751	177835	0.93	+	.	transcript_id	"g4323.t1";	gene_id	"g4323";
tig00000208_pilon	AUGUSTUS	intron	178499	178601	0.74	+	.	transcript_id	"g4323.t1";	gene_id	"g4323";
tig00000208_pilon	AUGUSTUS	CDS	177276	177750	0.95	+	0	transcript_id	"g4323.t1";	gene_id	"g4323";
tig00000208_pilon	AUGUSTUS	CDS	177836	178498	0.69	+	2	transcript_id	"g4323.t1";	gene_id	"g4323";
tig00000208_pilon	AUGUSTUS	CDS	178602	178894	0.86	+	2	transcript_id	"g4323.t1";	gene_id	"g4323";
tig00000208_pilon	AUGUSTUS	stop_codon	178895	178897	.	+	0	transcript_id	"g4323.t1";	gene_id	"g4323";
tig00000208_pilon	AUGUSTUS	gene	179671	181188	1	+	.	g4324;;L-pipecolate oxidase
tig00000208_pilon	AUGUSTUS	transcript	179671	181188	1	+	.	g4324.t1
tig00000208_pilon	AUGUSTUS	start_codon	179671	179673	.	+	0	transcript_id	"g4324.t1";	gene_id	"g4324";
tig00000208_pilon	AUGUSTUS	CDS	179671	181185	1	+	0	transcript_id	"g4324.t1";	gene_id	"g4324";
tig00000208_pilon	AUGUSTUS	stop_codon	181186	181188	.	+	0	transcript_id	"g4324.t1";	gene_id	"g4324";
tig00000208_pilon	AUGUSTUS	gene	182666	183858	0.85	+	.	g4325;;Alpha-ketoglutarate-dependent sulfonate dioxygenase
tig00000208_pilon	AUGUSTUS	transcript	182666	183858	0.85	+	.	g4325.t1
tig00000208_pilon	AUGUSTUS	start_codon	182666	182668	.	+	0	transcript_id	"g4325.t1";	gene_id	"g4325";
tig00000208_pilon	AUGUSTUS	intron	183336	183403	0.96	+	.	transcript_id	"g4325.t1";	gene_id	"g4325";
tig00000208_pilon	AUGUSTUS	CDS	182666	183335	0.85	+	0	transcript_id	"g4325.t1";	gene_id	"g4325";
tig00000208_pilon	AUGUSTUS	CDS	183404	183855	0.97	+	2	transcript_id	"g4325.t1";	gene_id	"g4325";
tig00000208_pilon	AUGUSTUS	stop_codon	183856	183858	.	+	0	transcript_id	"g4325.t1";	gene_id	"g4325";
tig00000208_pilon	AUGUSTUS	gene	184466	184990	0.9	+	.	g4326;;hypothetical protein
tig00000208_pilon	AUGUSTUS	transcript	184466	184990	0.9	+	.	g4326.t1
tig00000208_pilon	AUGUSTUS	start_codon	184466	184468	.	+	0	transcript_id	"g4326.t1";	gene_id	"g4326";
tig00000208_pilon	AUGUSTUS	CDS	184466	184987	0.9	+	0	transcript_id	"g4326.t1";	gene_id	"g4326";
tig00000208_pilon	AUGUSTUS	stop_codon	184988	184990	.	+	0	transcript_id	"g4326.t1";	gene_id	"g4326";
tig00000208_pilon	AUGUSTUS	gene	185562	187324	0.83	+	.	g4327;;Ribosomal lysine N-methyltransferase 1
tig00000208_pilon	AUGUSTUS	transcript	185562	187324	0.83	+	.	g4327.t1
tig00000208_pilon	AUGUSTUS	start_codon	185562	185564	.	+	0	transcript_id	"g4327.t1";	gene_id	"g4327";
tig00000208_pilon	AUGUSTUS	intron	185786	186243	0.92	+	.	transcript_id	"g4327.t1";	gene_id	"g4327";
tig00000208_pilon	AUGUSTUS	CDS	185562	185785	0.84	+	0	transcript_id	"g4327.t1";	gene_id	"g4327";
tig00000208_pilon	AUGUSTUS	CDS	186244	187321	0.91	+	1	transcript_id	"g4327.t1";	gene_id	"g4327";
tig00000208_pilon	AUGUSTUS	stop_codon	187322	187324	.	+	0	transcript_id	"g4327.t1";	gene_id	"g4327";
tig00000208_pilon	AUGUSTUS	gene	187385	188173	1	-	.	g4328;;Protein transport protein USE1
tig00000208_pilon	AUGUSTUS	transcript	187385	188173	1	-	.	g4328.t1
tig00000208_pilon	AUGUSTUS	stop_codon	187385	187387	.	-	0	transcript_id	"g4328.t1";	gene_id	"g4328";
tig00000208_pilon	AUGUSTUS	CDS	187388	188173	1	-	0	transcript_id	"g4328.t1";	gene_id	"g4328";
tig00000208_pilon	AUGUSTUS	start_codon	188171	188173	.	-	0	transcript_id	"g4328.t1";	gene_id	"g4328";
tig00000208_pilon	AUGUSTUS	gene	189021	190411	1	+	.	g4329;;SH3 domain-containing protein PJ696.02
tig00000208_pilon	AUGUSTUS	transcript	189021	190411	1	+	.	g4329.t1
tig00000208_pilon	AUGUSTUS	start_codon	189021	189023	.	+	0	transcript_id	"g4329.t1";	gene_id	"g4329";
tig00000208_pilon	AUGUSTUS	intron	189068	189243	1	+	.	transcript_id	"g4329.t1";	gene_id	"g4329";
tig00000208_pilon	AUGUSTUS	CDS	189021	189067	1	+	0	transcript_id	"g4329.t1";	gene_id	"g4329";
tig00000208_pilon	AUGUSTUS	CDS	189244	190408	1	+	1	transcript_id	"g4329.t1";	gene_id	"g4329";
tig00000208_pilon	AUGUSTUS	stop_codon	190409	190411	.	+	0	transcript_id	"g4329.t1";	gene_id	"g4329";
tig00000208_pilon	AUGUSTUS	gene	190727	193016	0.62	-	.	g4330;;Protein PES4
tig00000208_pilon	AUGUSTUS	transcript	190727	193016	0.62	-	.	g4330.t1
tig00000208_pilon	AUGUSTUS	stop_codon	190727	190729	.	-	0	transcript_id	"g4330.t1";	gene_id	"g4330";
tig00000208_pilon	AUGUSTUS	intron	191292	191436	0.81	-	.	transcript_id	"g4330.t1";	gene_id	"g4330";
tig00000208_pilon	AUGUSTUS	CDS	190730	191291	0.82	-	1	transcript_id	"g4330.t1";	gene_id	"g4330";
tig00000208_pilon	AUGUSTUS	CDS	191437	193016	0.62	-	0	transcript_id	"g4330.t1";	gene_id	"g4330";
tig00000208_pilon	AUGUSTUS	start_codon	193014	193016	.	-	0	transcript_id	"g4330.t1";	gene_id	"g4330";
tig00000208_pilon	AUGUSTUS	gene	193774	194022	0.78	-	.	g4331;;hypothetical protein
tig00000208_pilon	AUGUSTUS	transcript	193774	194022	0.78	-	.	g4331.t1
tig00000208_pilon	AUGUSTUS	stop_codon	193774	193776	.	-	0	transcript_id	"g4331.t1";	gene_id	"g4331";
tig00000208_pilon	AUGUSTUS	CDS	193777	194022	0.78	-	0	transcript_id	"g4331.t1";	gene_id	"g4331";
tig00000208_pilon	AUGUSTUS	start_codon	194020	194022	.	-	0	transcript_id	"g4331.t1";	gene_id	"g4331";
tig00000208_pilon	AUGUSTUS	gene	194292	196331	0.99	-	.	g4332;;Serine/threonine-protein kinase KIC1
tig00000208_pilon	AUGUSTUS	transcript	194292	196331	0.99	-	.	g4332.t1
tig00000208_pilon	AUGUSTUS	stop_codon	194292	194294	.	-	0	transcript_id	"g4332.t1";	gene_id	"g4332";
tig00000208_pilon	AUGUSTUS	CDS	194295	196331	0.99	-	0	transcript_id	"g4332.t1";	gene_id	"g4332";
tig00000208_pilon	AUGUSTUS	start_codon	196329	196331	.	-	0	transcript_id	"g4332.t1";	gene_id	"g4332";
tig00000208_pilon	AUGUSTUS	gene	197423	198541	1	+	.	g4333;;Uncharacterized protein in HIS3 3'region (Fragment)
tig00000208_pilon	AUGUSTUS	transcript	197423	198541	1	+	.	g4333.t1
tig00000208_pilon	AUGUSTUS	start_codon	197423	197425	.	+	0	transcript_id	"g4333.t1";	gene_id	"g4333";
tig00000208_pilon	AUGUSTUS	CDS	197423	198538	1	+	0	transcript_id	"g4333.t1";	gene_id	"g4333";
tig00000208_pilon	AUGUSTUS	stop_codon	198539	198541	.	+	0	transcript_id	"g4333.t1";	gene_id	"g4333";
tig00000208_pilon	AUGUSTUS	gene	198675	199727	0.99	-	.	g4334;;rRNA methyltransferase 1, mitochondrial
tig00000208_pilon	AUGUSTUS	transcript	198675	199727	0.99	-	.	g4334.t1
tig00000208_pilon	AUGUSTUS	stop_codon	198675	198677	.	-	0	transcript_id	"g4334.t1";	gene_id	"g4334";
tig00000208_pilon	AUGUSTUS	CDS	198678	199727	0.99	-	0	transcript_id	"g4334.t1";	gene_id	"g4334";
tig00000208_pilon	AUGUSTUS	start_codon	199725	199727	.	-	0	transcript_id	"g4334.t1";	gene_id	"g4334";
tig00000208_pilon	AUGUSTUS	gene	200560	202296	0.54	+	.	g4335;;Boron transporter 1
tig00000208_pilon	AUGUSTUS	transcript	200560	202296	0.54	+	.	g4335.t1
tig00000208_pilon	AUGUSTUS	start_codon	200560	200562	.	+	0	transcript_id	"g4335.t1";	gene_id	"g4335";
tig00000208_pilon	AUGUSTUS	CDS	200560	202293	0.54	+	0	transcript_id	"g4335.t1";	gene_id	"g4335";
tig00000208_pilon	AUGUSTUS	stop_codon	202294	202296	.	+	0	transcript_id	"g4335.t1";	gene_id	"g4335";
tig00000208_pilon	AUGUSTUS	gene	202568	204047	0.87	-	.	g4336;;hypothetical protein
tig00000208_pilon	AUGUSTUS	transcript	202568	204047	0.87	-	.	g4336.t1
tig00000208_pilon	AUGUSTUS	stop_codon	202568	202570	.	-	0	transcript_id	"g4336.t1";	gene_id	"g4336";
tig00000208_pilon	AUGUSTUS	intron	203635	203722	0.87	-	.	transcript_id	"g4336.t1";	gene_id	"g4336";
tig00000208_pilon	AUGUSTUS	CDS	202571	203634	0.89	-	2	transcript_id	"g4336.t1";	gene_id	"g4336";
tig00000208_pilon	AUGUSTUS	CDS	203723	204047	0.87	-	0	transcript_id	"g4336.t1";	gene_id	"g4336";
tig00000208_pilon	AUGUSTUS	start_codon	204045	204047	.	-	0	transcript_id	"g4336.t1";	gene_id	"g4336";
tig00000208_pilon	AUGUSTUS	gene	204999	205424	0.77	-	.	g4337;;hypothetical protein
tig00000208_pilon	AUGUSTUS	transcript	204999	205424	0.77	-	.	g4337.t1
tig00000208_pilon	AUGUSTUS	stop_codon	204999	205001	.	-	0	transcript_id	"g4337.t1";	gene_id	"g4337";
tig00000208_pilon	AUGUSTUS	CDS	205002	205424	0.77	-	0	transcript_id	"g4337.t1";	gene_id	"g4337";
tig00000208_pilon	AUGUSTUS	start_codon	205422	205424	.	-	0	transcript_id	"g4337.t1";	gene_id	"g4337";
tig00000208_pilon	AUGUSTUS	gene	206246	206617	0.56	+	.	g4338;;hypothetical protein
tig00000208_pilon	AUGUSTUS	transcript	206246	206617	0.56	+	.	g4338.t1
tig00000208_pilon	AUGUSTUS	start_codon	206246	206248	.	+	0	transcript_id	"g4338.t1";	gene_id	"g4338";
tig00000208_pilon	AUGUSTUS	CDS	206246	206614	0.56	+	0	transcript_id	"g4338.t1";	gene_id	"g4338";
tig00000208_pilon	AUGUSTUS	stop_codon	206615	206617	.	+	0	transcript_id	"g4338.t1";	gene_id	"g4338";
tig00000210_pilon	AUGUSTUS	gene	1226	2296	0.35	+	.	g4339;;Staphylococcal nuclease domain-containing protein 1
tig00000210_pilon	AUGUSTUS	transcript	1226	2296	0.35	+	.	g4339.t1
tig00000210_pilon	AUGUSTUS	start_codon	1226	1228	.	+	0	transcript_id	"g4339.t1";	gene_id	"g4339";
tig00000210_pilon	AUGUSTUS	intron	1279	1674	0.48	+	.	transcript_id	"g4339.t1";	gene_id	"g4339";
tig00000210_pilon	AUGUSTUS	CDS	1226	1278	0.52	+	0	transcript_id	"g4339.t1";	gene_id	"g4339";
tig00000210_pilon	AUGUSTUS	CDS	1675	2293	0.66	+	1	transcript_id	"g4339.t1";	gene_id	"g4339";
tig00000210_pilon	AUGUSTUS	stop_codon	2294	2296	.	+	0	transcript_id	"g4339.t1";	gene_id	"g4339";
tig00000210_pilon	AUGUSTUS	gene	2591	3838	0.35	+	.	g4340;;hypothetical protein
tig00000210_pilon	AUGUSTUS	transcript	2591	3838	0.35	+	.	g4340.t1
tig00000210_pilon	AUGUSTUS	start_codon	2591	2593	.	+	0	transcript_id	"g4340.t1";	gene_id	"g4340";
tig00000210_pilon	AUGUSTUS	intron	2694	2926	0.47	+	.	transcript_id	"g4340.t1";	gene_id	"g4340";
tig00000210_pilon	AUGUSTUS	intron	3280	3355	0.91	+	.	transcript_id	"g4340.t1";	gene_id	"g4340";
tig00000210_pilon	AUGUSTUS	CDS	2591	2693	0.41	+	0	transcript_id	"g4340.t1";	gene_id	"g4340";
tig00000210_pilon	AUGUSTUS	CDS	2927	3279	0.8	+	2	transcript_id	"g4340.t1";	gene_id	"g4340";
tig00000210_pilon	AUGUSTUS	CDS	3356	3835	0.96	+	0	transcript_id	"g4340.t1";	gene_id	"g4340";
tig00000210_pilon	AUGUSTUS	stop_codon	3836	3838	.	+	0	transcript_id	"g4340.t1";	gene_id	"g4340";
tig00000210_pilon	AUGUSTUS	gene	4185	4637	0.58	-	.	g4341;;Clustered mitochondria protein homolog
tig00000210_pilon	AUGUSTUS	transcript	4185	4637	0.58	-	.	g4341.t1
tig00000210_pilon	AUGUSTUS	stop_codon	4185	4187	.	-	0	transcript_id	"g4341.t1";	gene_id	"g4341";
tig00000210_pilon	AUGUSTUS	CDS	4188	4637	0.58	-	0	transcript_id	"g4341.t1";	gene_id	"g4341";
tig00000210_pilon	AUGUSTUS	start_codon	4635	4637	.	-	0	transcript_id	"g4341.t1";	gene_id	"g4341";
tig00000210_pilon	AUGUSTUS	gene	5024	8149	0.3	-	.	g4342;;Clustered mitochondria protein homolog
tig00000210_pilon	AUGUSTUS	transcript	5024	8149	0.3	-	.	g4342.t1
tig00000210_pilon	AUGUSTUS	stop_codon	5024	5026	.	-	0	transcript_id	"g4342.t1";	gene_id	"g4342";
tig00000210_pilon	AUGUSTUS	intron	5590	5799	0.52	-	.	transcript_id	"g4342.t1";	gene_id	"g4342";
tig00000210_pilon	AUGUSTUS	CDS	5027	5589	0.31	-	2	transcript_id	"g4342.t1";	gene_id	"g4342";
tig00000210_pilon	AUGUSTUS	CDS	5800	8149	0.95	-	0	transcript_id	"g4342.t1";	gene_id	"g4342";
tig00000210_pilon	AUGUSTUS	start_codon	8147	8149	.	-	0	transcript_id	"g4342.t1";	gene_id	"g4342";
tig00000210_pilon	AUGUSTUS	gene	9213	10796	0.97	-	.	g4343;;Transmembrane 9 superfamily member 2
tig00000210_pilon	AUGUSTUS	transcript	9213	10796	0.97	-	.	g4343.t1
tig00000210_pilon	AUGUSTUS	stop_codon	9213	9215	.	-	0	transcript_id	"g4343.t1";	gene_id	"g4343";
tig00000210_pilon	AUGUSTUS	CDS	9216	10796	0.97	-	0	transcript_id	"g4343.t1";	gene_id	"g4343";
tig00000210_pilon	AUGUSTUS	start_codon	10794	10796	.	-	0	transcript_id	"g4343.t1";	gene_id	"g4343";
tig00000210_pilon	AUGUSTUS	gene	13683	14366	0.48	+	.	g4344;;hypothetical protein
tig00000210_pilon	AUGUSTUS	transcript	13683	14366	0.48	+	.	g4344.t1
tig00000210_pilon	AUGUSTUS	start_codon	13683	13685	.	+	0	transcript_id	"g4344.t1";	gene_id	"g4344";
tig00000210_pilon	AUGUSTUS	CDS	13683	14363	0.48	+	0	transcript_id	"g4344.t1";	gene_id	"g4344";
tig00000210_pilon	AUGUSTUS	stop_codon	14364	14366	.	+	0	transcript_id	"g4344.t1";	gene_id	"g4344";
tig00000210_pilon	AUGUSTUS	gene	15328	17169	1	+	.	g4345;;Leucine-rich repeat-containing protein 40
tig00000210_pilon	AUGUSTUS	transcript	15328	17169	1	+	.	g4345.t1
tig00000210_pilon	AUGUSTUS	start_codon	15328	15330	.	+	0	transcript_id	"g4345.t1";	gene_id	"g4345";
tig00000210_pilon	AUGUSTUS	CDS	15328	17166	1	+	0	transcript_id	"g4345.t1";	gene_id	"g4345";
tig00000210_pilon	AUGUSTUS	stop_codon	17167	17169	.	+	0	transcript_id	"g4345.t1";	gene_id	"g4345";
tig00000210_pilon	AUGUSTUS	gene	17314	18909	0.95	-	.	g4346;;Nuclear distribution protein PAC1
tig00000210_pilon	AUGUSTUS	transcript	17314	18909	0.95	-	.	g4346.t1
tig00000210_pilon	AUGUSTUS	stop_codon	17314	17316	.	-	0	transcript_id	"g4346.t1";	gene_id	"g4346";
tig00000210_pilon	AUGUSTUS	CDS	17317	18909	0.95	-	0	transcript_id	"g4346.t1";	gene_id	"g4346";
tig00000210_pilon	AUGUSTUS	start_codon	18907	18909	.	-	0	transcript_id	"g4346.t1";	gene_id	"g4346";
tig00000210_pilon	AUGUSTUS	gene	19303	20292	1	+	.	g4347;;37S ribosomal protein PET123, mitochondrial
tig00000210_pilon	AUGUSTUS	transcript	19303	20292	1	+	.	g4347.t1
tig00000210_pilon	AUGUSTUS	start_codon	19303	19305	.	+	0	transcript_id	"g4347.t1";	gene_id	"g4347";
tig00000210_pilon	AUGUSTUS	CDS	19303	20289	1	+	0	transcript_id	"g4347.t1";	gene_id	"g4347";
tig00000210_pilon	AUGUSTUS	stop_codon	20290	20292	.	+	0	transcript_id	"g4347.t1";	gene_id	"g4347";
tig00000210_pilon	AUGUSTUS	gene	20541	21461	0.99	-	.	g4348;;Mitochondrial GTP/GDP carrier protein 1
tig00000210_pilon	AUGUSTUS	transcript	20541	21461	0.99	-	.	g4348.t1
tig00000210_pilon	AUGUSTUS	stop_codon	20541	20543	.	-	0	transcript_id	"g4348.t1";	gene_id	"g4348";
tig00000210_pilon	AUGUSTUS	CDS	20544	21461	0.99	-	0	transcript_id	"g4348.t1";	gene_id	"g4348";
tig00000210_pilon	AUGUSTUS	start_codon	21459	21461	.	-	0	transcript_id	"g4348.t1";	gene_id	"g4348";
tig00000210_pilon	AUGUSTUS	gene	23002	23814	0.82	-	.	g4349;;ER-derived vesicles protein ERV41
tig00000210_pilon	AUGUSTUS	transcript	23002	23814	0.82	-	.	g4349.t1
tig00000210_pilon	AUGUSTUS	stop_codon	23002	23004	.	-	0	transcript_id	"g4349.t1";	gene_id	"g4349";
tig00000210_pilon	AUGUSTUS	CDS	23005	23814	0.82	-	0	transcript_id	"g4349.t1";	gene_id	"g4349";
tig00000210_pilon	AUGUSTUS	start_codon	23812	23814	.	-	0	transcript_id	"g4349.t1";	gene_id	"g4349";
tig00000210_pilon	AUGUSTUS	gene	24551	27886	1	-	.	g4350;;Transcription initiation factor TFIID subunit 1
tig00000210_pilon	AUGUSTUS	transcript	24551	27886	1	-	.	g4350.t1
tig00000210_pilon	AUGUSTUS	stop_codon	24551	24553	.	-	0	transcript_id	"g4350.t1";	gene_id	"g4350";
tig00000210_pilon	AUGUSTUS	CDS	24554	27886	1	-	0	transcript_id	"g4350.t1";	gene_id	"g4350";
tig00000210_pilon	AUGUSTUS	start_codon	27884	27886	.	-	0	transcript_id	"g4350.t1";	gene_id	"g4350";
tig00000210_pilon	AUGUSTUS	gene	28846	29842	0.82	+	.	g4351;;3-mercaptopyruvate sulfurtransferase
tig00000210_pilon	AUGUSTUS	transcript	28846	29842	0.82	+	.	g4351.t1
tig00000210_pilon	AUGUSTUS	start_codon	28846	28848	.	+	0	transcript_id	"g4351.t1";	gene_id	"g4351";
tig00000210_pilon	AUGUSTUS	intron	29207	29312	0.94	+	.	transcript_id	"g4351.t1";	gene_id	"g4351";
tig00000210_pilon	AUGUSTUS	CDS	28846	29206	0.82	+	0	transcript_id	"g4351.t1";	gene_id	"g4351";
tig00000210_pilon	AUGUSTUS	CDS	29313	29839	0.94	+	2	transcript_id	"g4351.t1";	gene_id	"g4351";
tig00000210_pilon	AUGUSTUS	stop_codon	29840	29842	.	+	0	transcript_id	"g4351.t1";	gene_id	"g4351";
tig00000210_pilon	AUGUSTUS	gene	30172	31975	0.29	-	.	g4352;;DNA repair protein REV1
tig00000210_pilon	AUGUSTUS	transcript	30172	31975	0.29	-	.	g4352.t1
tig00000210_pilon	AUGUSTUS	stop_codon	30172	30174	.	-	0	transcript_id	"g4352.t1";	gene_id	"g4352";
tig00000210_pilon	AUGUSTUS	intron	31089	31207	0.57	-	.	transcript_id	"g4352.t1";	gene_id	"g4352";
tig00000210_pilon	AUGUSTUS	intron	31634	31719	0.46	-	.	transcript_id	"g4352.t1";	gene_id	"g4352";
tig00000210_pilon	AUGUSTUS	CDS	30175	31088	0.57	-	2	transcript_id	"g4352.t1";	gene_id	"g4352";
tig00000210_pilon	AUGUSTUS	CDS	31208	31633	0.67	-	2	transcript_id	"g4352.t1";	gene_id	"g4352";
tig00000210_pilon	AUGUSTUS	CDS	31720	31975	0.46	-	0	transcript_id	"g4352.t1";	gene_id	"g4352";
tig00000210_pilon	AUGUSTUS	start_codon	31973	31975	.	-	0	transcript_id	"g4352.t1";	gene_id	"g4352";
tig00000210_pilon	AUGUSTUS	gene	32073	33863	1	-	.	g4353;;DNA repair protein REV1
tig00000210_pilon	AUGUSTUS	transcript	32073	33863	1	-	.	g4353.t1
tig00000210_pilon	AUGUSTUS	stop_codon	32073	32075	.	-	0	transcript_id	"g4353.t1";	gene_id	"g4353";
tig00000210_pilon	AUGUSTUS	CDS	32076	33863	1	-	0	transcript_id	"g4353.t1";	gene_id	"g4353";
tig00000210_pilon	AUGUSTUS	start_codon	33861	33863	.	-	0	transcript_id	"g4353.t1";	gene_id	"g4353";
tig00000210_pilon	AUGUSTUS	gene	34297	36639	0.91	-	.	g4354;;Flavin carrier protein 2
tig00000210_pilon	AUGUSTUS	transcript	34297	36639	0.91	-	.	g4354.t1
tig00000210_pilon	AUGUSTUS	stop_codon	34297	34299	.	-	0	transcript_id	"g4354.t1";	gene_id	"g4354";
tig00000210_pilon	AUGUSTUS	CDS	34300	36639	0.91	-	0	transcript_id	"g4354.t1";	gene_id	"g4354";
tig00000210_pilon	AUGUSTUS	start_codon	36637	36639	.	-	0	transcript_id	"g4354.t1";	gene_id	"g4354";
tig00000210_pilon	AUGUSTUS	gene	42000	44021	0.95	+	.	g4355;;Acetyl-coenzyme A synthetase 1
tig00000210_pilon	AUGUSTUS	transcript	42000	44021	0.95	+	.	g4355.t1
tig00000210_pilon	AUGUSTUS	start_codon	42000	42002	.	+	0	transcript_id	"g4355.t1";	gene_id	"g4355";
tig00000210_pilon	AUGUSTUS	CDS	42000	44018	0.95	+	0	transcript_id	"g4355.t1";	gene_id	"g4355";
tig00000210_pilon	AUGUSTUS	stop_codon	44019	44021	.	+	0	transcript_id	"g4355.t1";	gene_id	"g4355";
tig00000210_pilon	AUGUSTUS	gene	45918	50828	0.59	-	.	g4356;;Carboxypeptidase S
tig00000210_pilon	AUGUSTUS	transcript	45918	50828	0.59	-	.	g4356.t1
tig00000210_pilon	AUGUSTUS	stop_codon	45918	45920	.	-	0	transcript_id	"g4356.t1";	gene_id	"g4356";
tig00000210_pilon	AUGUSTUS	intron	47740	48239	0.65	-	.	transcript_id	"g4356.t1";	gene_id	"g4356";
tig00000210_pilon	AUGUSTUS	intron	50080	50671	0.87	-	.	transcript_id	"g4356.t1";	gene_id	"g4356";
tig00000210_pilon	AUGUSTUS	CDS	45921	47739	0.7	-	1	transcript_id	"g4356.t1";	gene_id	"g4356";
tig00000210_pilon	AUGUSTUS	CDS	48240	50079	0.69	-	2	transcript_id	"g4356.t1";	gene_id	"g4356";
tig00000210_pilon	AUGUSTUS	CDS	50672	50828	0.89	-	0	transcript_id	"g4356.t1";	gene_id	"g4356";
tig00000210_pilon	AUGUSTUS	start_codon	50826	50828	.	-	0	transcript_id	"g4356.t1";	gene_id	"g4356";
tig00000210_pilon	AUGUSTUS	gene	52236	54719	0.83	+	.	g4357;;Putative flavin carrier protein 3
tig00000210_pilon	AUGUSTUS	transcript	52236	54719	0.83	+	.	g4357.t1
tig00000210_pilon	AUGUSTUS	start_codon	52236	52238	.	+	0	transcript_id	"g4357.t1";	gene_id	"g4357";
tig00000210_pilon	AUGUSTUS	CDS	52236	54716	0.83	+	0	transcript_id	"g4357.t1";	gene_id	"g4357";
tig00000210_pilon	AUGUSTUS	stop_codon	54717	54719	.	+	0	transcript_id	"g4357.t1";	gene_id	"g4357";
tig00000210_pilon	AUGUSTUS	gene	55879	56406	0.73	-	.	g4358;;Protein ERP1
tig00000210_pilon	AUGUSTUS	transcript	55879	56406	0.73	-	.	g4358.t1
tig00000210_pilon	AUGUSTUS	stop_codon	55879	55881	.	-	0	transcript_id	"g4358.t1";	gene_id	"g4358";
tig00000210_pilon	AUGUSTUS	CDS	55882	56406	0.73	-	0	transcript_id	"g4358.t1";	gene_id	"g4358";
tig00000210_pilon	AUGUSTUS	start_codon	56404	56406	.	-	0	transcript_id	"g4358.t1";	gene_id	"g4358";
tig00000210_pilon	AUGUSTUS	gene	56987	58267	1	+	.	g4359;;Set1 complex component swd1
tig00000210_pilon	AUGUSTUS	transcript	56987	58267	1	+	.	g4359.t1
tig00000210_pilon	AUGUSTUS	start_codon	56987	56989	.	+	0	transcript_id	"g4359.t1";	gene_id	"g4359";
tig00000210_pilon	AUGUSTUS	CDS	56987	58264	1	+	0	transcript_id	"g4359.t1";	gene_id	"g4359";
tig00000210_pilon	AUGUSTUS	stop_codon	58265	58267	.	+	0	transcript_id	"g4359.t1";	gene_id	"g4359";
tig00000210_pilon	AUGUSTUS	gene	59896	61611	1	-	.	g4360;;Asparagine synthetase [glutamine-hydrolyzing] 1
tig00000210_pilon	AUGUSTUS	transcript	59896	61611	1	-	.	g4360.t1
tig00000210_pilon	AUGUSTUS	stop_codon	59896	59898	.	-	0	transcript_id	"g4360.t1";	gene_id	"g4360";
tig00000210_pilon	AUGUSTUS	CDS	59899	61611	1	-	0	transcript_id	"g4360.t1";	gene_id	"g4360";
tig00000210_pilon	AUGUSTUS	start_codon	61609	61611	.	-	0	transcript_id	"g4360.t1";	gene_id	"g4360";
tig00000210_pilon	AUGUSTUS	gene	62967	64406	0.53	+	.	g4361;;Cys-Gly metallodipeptidase DUG1
tig00000210_pilon	AUGUSTUS	transcript	62967	64406	0.53	+	.	g4361.t1
tig00000210_pilon	AUGUSTUS	start_codon	62967	62969	.	+	0	transcript_id	"g4361.t1";	gene_id	"g4361";
tig00000210_pilon	AUGUSTUS	CDS	62967	64403	0.53	+	0	transcript_id	"g4361.t1";	gene_id	"g4361";
tig00000210_pilon	AUGUSTUS	stop_codon	64404	64406	.	+	0	transcript_id	"g4361.t1";	gene_id	"g4361";
tig00000210_pilon	AUGUSTUS	gene	65187	67549	0.31	+	.	g4362;;Guanine nucleotide-binding protein subunit beta 2
tig00000210_pilon	AUGUSTUS	transcript	65187	67549	0.31	+	.	g4362.t1
tig00000210_pilon	AUGUSTUS	start_codon	65187	65189	.	+	0	transcript_id	"g4362.t1";	gene_id	"g4362";
tig00000210_pilon	AUGUSTUS	intron	65231	65392	0.55	+	.	transcript_id	"g4362.t1";	gene_id	"g4362";
tig00000210_pilon	AUGUSTUS	intron	66125	66267	0.69	+	.	transcript_id	"g4362.t1";	gene_id	"g4362";
tig00000210_pilon	AUGUSTUS	CDS	65187	65230	0.6	+	0	transcript_id	"g4362.t1";	gene_id	"g4362";
tig00000210_pilon	AUGUSTUS	CDS	65393	66124	0.59	+	1	transcript_id	"g4362.t1";	gene_id	"g4362";
tig00000210_pilon	AUGUSTUS	CDS	66268	67546	0.85	+	1	transcript_id	"g4362.t1";	gene_id	"g4362";
tig00000210_pilon	AUGUSTUS	stop_codon	67547	67549	.	+	0	transcript_id	"g4362.t1";	gene_id	"g4362";
tig00000210_pilon	AUGUSTUS	gene	67674	68210	0.49	-	.	g4363;;MAP kinase kinase kinase SSK2
tig00000210_pilon	AUGUSTUS	transcript	67674	68210	0.49	-	.	g4363.t1
tig00000210_pilon	AUGUSTUS	stop_codon	67674	67676	.	-	0	transcript_id	"g4363.t1";	gene_id	"g4363";
tig00000210_pilon	AUGUSTUS	CDS	67677	68210	0.49	-	0	transcript_id	"g4363.t1";	gene_id	"g4363";
tig00000210_pilon	AUGUSTUS	start_codon	68208	68210	.	-	0	transcript_id	"g4363.t1";	gene_id	"g4363";
tig00000212_pilon	AUGUSTUS	gene	1	1104	0.4	+	.	g4364;;hypothetical protein
tig00000212_pilon	AUGUSTUS	transcript	1	1104	0.4	+	.	g4364.t1
tig00000212_pilon	AUGUSTUS	intron	1	250	0.73	+	.	transcript_id	"g4364.t1";	gene_id	"g4364";
tig00000212_pilon	AUGUSTUS	intron	659	746	0.55	+	.	transcript_id	"g4364.t1";	gene_id	"g4364";
tig00000212_pilon	AUGUSTUS	CDS	251	658	0.48	+	1	transcript_id	"g4364.t1";	gene_id	"g4364";
tig00000212_pilon	AUGUSTUS	CDS	747	1101	0.55	+	1	transcript_id	"g4364.t1";	gene_id	"g4364";
tig00000212_pilon	AUGUSTUS	stop_codon	1102	1104	.	+	0	transcript_id	"g4364.t1";	gene_id	"g4364";
tig00000212_pilon	AUGUSTUS	gene	1305	2839	0.42	+	.	g4365;;Retrovirus-related Pol polyprotein from transposon RE1
tig00000212_pilon	AUGUSTUS	transcript	1305	2839	0.42	+	.	g4365.t1
tig00000212_pilon	AUGUSTUS	start_codon	1305	1307	.	+	0	transcript_id	"g4365.t1";	gene_id	"g4365";
tig00000212_pilon	AUGUSTUS	intron	1382	1494	0.86	+	.	transcript_id	"g4365.t1";	gene_id	"g4365";
tig00000212_pilon	AUGUSTUS	intron	1822	1969	0.79	+	.	transcript_id	"g4365.t1";	gene_id	"g4365";
tig00000212_pilon	AUGUSTUS	intron	2257	2678	0.58	+	.	transcript_id	"g4365.t1";	gene_id	"g4365";
tig00000212_pilon	AUGUSTUS	CDS	1305	1381	0.87	+	0	transcript_id	"g4365.t1";	gene_id	"g4365";
tig00000212_pilon	AUGUSTUS	CDS	1495	1821	0.8	+	1	transcript_id	"g4365.t1";	gene_id	"g4365";
tig00000212_pilon	AUGUSTUS	CDS	1970	2256	0.47	+	1	transcript_id	"g4365.t1";	gene_id	"g4365";
tig00000212_pilon	AUGUSTUS	CDS	2679	2836	0.66	+	2	transcript_id	"g4365.t1";	gene_id	"g4365";
tig00000212_pilon	AUGUSTUS	stop_codon	2837	2839	.	+	0	transcript_id	"g4365.t1";	gene_id	"g4365";
tig00000212_pilon	AUGUSTUS	gene	7079	7630	0.96	+	.	g4366;;hypothetical protein
tig00000212_pilon	AUGUSTUS	transcript	7079	7630	0.96	+	.	g4366.t1
tig00000212_pilon	AUGUSTUS	start_codon	7079	7081	.	+	0	transcript_id	"g4366.t1";	gene_id	"g4366";
tig00000212_pilon	AUGUSTUS	CDS	7079	7627	0.96	+	0	transcript_id	"g4366.t1";	gene_id	"g4366";
tig00000212_pilon	AUGUSTUS	stop_codon	7628	7630	.	+	0	transcript_id	"g4366.t1";	gene_id	"g4366";
tig00000212_pilon	AUGUSTUS	gene	15126	17057	0.49	+	.	g4367;;Uncharacterized transporter YDR338C
tig00000212_pilon	AUGUSTUS	transcript	15126	17057	0.49	+	.	g4367.t1
tig00000212_pilon	AUGUSTUS	start_codon	15126	15128	.	+	0	transcript_id	"g4367.t1";	gene_id	"g4367";
tig00000212_pilon	AUGUSTUS	CDS	15126	17054	0.49	+	0	transcript_id	"g4367.t1";	gene_id	"g4367";
tig00000212_pilon	AUGUSTUS	stop_codon	17055	17057	.	+	0	transcript_id	"g4367.t1";	gene_id	"g4367";
tig00000212_pilon	AUGUSTUS	gene	17377	21612	1	+	.	g4368;;Vacuolar protein sorting-associated protein 54
tig00000212_pilon	AUGUSTUS	transcript	17377	21612	1	+	.	g4368.t1
tig00000212_pilon	AUGUSTUS	start_codon	17377	17379	.	+	0	transcript_id	"g4368.t1";	gene_id	"g4368";
tig00000212_pilon	AUGUSTUS	CDS	17377	21609	1	+	0	transcript_id	"g4368.t1";	gene_id	"g4368";
tig00000212_pilon	AUGUSTUS	stop_codon	21610	21612	.	+	0	transcript_id	"g4368.t1";	gene_id	"g4368";
tig00000212_pilon	AUGUSTUS	gene	22457	22993	0.59	+	.	g4369;;hypothetical protein
tig00000212_pilon	AUGUSTUS	transcript	22457	22993	0.59	+	.	g4369.t1
tig00000212_pilon	AUGUSTUS	start_codon	22457	22459	.	+	0	transcript_id	"g4369.t1";	gene_id	"g4369";
tig00000212_pilon	AUGUSTUS	CDS	22457	22990	0.59	+	0	transcript_id	"g4369.t1";	gene_id	"g4369";
tig00000212_pilon	AUGUSTUS	stop_codon	22991	22993	.	+	0	transcript_id	"g4369.t1";	gene_id	"g4369";
tig00000212_pilon	AUGUSTUS	gene	23047	24279	0.59	+	.	g4370;;Uncharacterized protein YLL007C
tig00000212_pilon	AUGUSTUS	transcript	23047	24279	0.59	+	.	g4370.t1
tig00000212_pilon	AUGUSTUS	start_codon	23047	23049	.	+	0	transcript_id	"g4370.t1";	gene_id	"g4370";
tig00000212_pilon	AUGUSTUS	CDS	23047	24276	0.59	+	0	transcript_id	"g4370.t1";	gene_id	"g4370";
tig00000212_pilon	AUGUSTUS	stop_codon	24277	24279	.	+	0	transcript_id	"g4370.t1";	gene_id	"g4370";
tig00000212_pilon	AUGUSTUS	gene	24428	26832	0.63	-	.	g4371;;ATP-dependent RNA helicase DRS1
tig00000212_pilon	AUGUSTUS	transcript	24428	26832	0.63	-	.	g4371.t1
tig00000212_pilon	AUGUSTUS	stop_codon	24428	24430	.	-	0	transcript_id	"g4371.t1";	gene_id	"g4371";
tig00000212_pilon	AUGUSTUS	intron	26575	26648	0.63	-	.	transcript_id	"g4371.t1";	gene_id	"g4371";
tig00000212_pilon	AUGUSTUS	CDS	24431	26574	0.63	-	2	transcript_id	"g4371.t1";	gene_id	"g4371";
tig00000212_pilon	AUGUSTUS	CDS	26649	26832	0.65	-	0	transcript_id	"g4371.t1";	gene_id	"g4371";
tig00000212_pilon	AUGUSTUS	start_codon	26830	26832	.	-	0	transcript_id	"g4371.t1";	gene_id	"g4371";
tig00000212_pilon	AUGUSTUS	gene	28123	30165	1	+	.	g4372;;Endoplasmic reticulum chaperone BiP
tig00000212_pilon	AUGUSTUS	transcript	28123	30165	1	+	.	g4372.t1
tig00000212_pilon	AUGUSTUS	start_codon	28123	28125	.	+	0	transcript_id	"g4372.t1";	gene_id	"g4372";
tig00000212_pilon	AUGUSTUS	CDS	28123	30162	1	+	0	transcript_id	"g4372.t1";	gene_id	"g4372";
tig00000212_pilon	AUGUSTUS	stop_codon	30163	30165	.	+	0	transcript_id	"g4372.t1";	gene_id	"g4372";
tig00000212_pilon	AUGUSTUS	gene	30914	32245	1	+	.	g4373;;PHO85 cyclin-10
tig00000212_pilon	AUGUSTUS	transcript	30914	32245	1	+	.	g4373.t1
tig00000212_pilon	AUGUSTUS	start_codon	30914	30916	.	+	0	transcript_id	"g4373.t1";	gene_id	"g4373";
tig00000212_pilon	AUGUSTUS	CDS	30914	32242	1	+	0	transcript_id	"g4373.t1";	gene_id	"g4373";
tig00000212_pilon	AUGUSTUS	stop_codon	32243	32245	.	+	0	transcript_id	"g4373.t1";	gene_id	"g4373";
tig00000212_pilon	AUGUSTUS	gene	33238	34560	1	-	.	g4374;;Nonsense-mediated decay protein 4
tig00000212_pilon	AUGUSTUS	transcript	33238	34560	1	-	.	g4374.t1
tig00000212_pilon	AUGUSTUS	stop_codon	33238	33240	.	-	0	transcript_id	"g4374.t1";	gene_id	"g4374";
tig00000212_pilon	AUGUSTUS	CDS	33241	34560	1	-	0	transcript_id	"g4374.t1";	gene_id	"g4374";
tig00000212_pilon	AUGUSTUS	start_codon	34558	34560	.	-	0	transcript_id	"g4374.t1";	gene_id	"g4374";
tig00000212_pilon	AUGUSTUS	gene	35223	36158	0.91	-	.	g4375;;Mitochondrial transcription factor 1
tig00000212_pilon	AUGUSTUS	transcript	35223	36158	0.91	-	.	g4375.t1
tig00000212_pilon	AUGUSTUS	stop_codon	35223	35225	.	-	0	transcript_id	"g4375.t1";	gene_id	"g4375";
tig00000212_pilon	AUGUSTUS	CDS	35226	36158	0.91	-	0	transcript_id	"g4375.t1";	gene_id	"g4375";
tig00000212_pilon	AUGUSTUS	start_codon	36156	36158	.	-	0	transcript_id	"g4375.t1";	gene_id	"g4375";
tig00000212_pilon	AUGUSTUS	gene	36743	38166	0.73	+	.	g4376;;Transcription initiation factor TFIID subunit 7
tig00000212_pilon	AUGUSTUS	transcript	36743	38166	0.73	+	.	g4376.t1
tig00000212_pilon	AUGUSTUS	start_codon	36743	36745	.	+	0	transcript_id	"g4376.t1";	gene_id	"g4376";
tig00000212_pilon	AUGUSTUS	intron	37790	37878	0.73	+	.	transcript_id	"g4376.t1";	gene_id	"g4376";
tig00000212_pilon	AUGUSTUS	CDS	36743	37789	0.89	+	0	transcript_id	"g4376.t1";	gene_id	"g4376";
tig00000212_pilon	AUGUSTUS	CDS	37879	38163	0.73	+	0	transcript_id	"g4376.t1";	gene_id	"g4376";
tig00000212_pilon	AUGUSTUS	stop_codon	38164	38166	.	+	0	transcript_id	"g4376.t1";	gene_id	"g4376";
tig00000212_pilon	AUGUSTUS	gene	38426	39424	0.88	-	.	g4377;;hypothetical protein
tig00000212_pilon	AUGUSTUS	transcript	38426	39424	0.88	-	.	g4377.t1
tig00000212_pilon	AUGUSTUS	stop_codon	38426	38428	.	-	0	transcript_id	"g4377.t1";	gene_id	"g4377";
tig00000212_pilon	AUGUSTUS	CDS	38429	39424	0.88	-	0	transcript_id	"g4377.t1";	gene_id	"g4377";
tig00000212_pilon	AUGUSTUS	start_codon	39422	39424	.	-	0	transcript_id	"g4377.t1";	gene_id	"g4377";
tig00000212_pilon	AUGUSTUS	gene	40172	41118	1	+	.	g4378;;Proteasome subunit alpha type-1
tig00000212_pilon	AUGUSTUS	transcript	40172	41118	1	+	.	g4378.t1
tig00000212_pilon	AUGUSTUS	start_codon	40172	40174	.	+	0	transcript_id	"g4378.t1";	gene_id	"g4378";
tig00000212_pilon	AUGUSTUS	intron	40179	40351	1	+	.	transcript_id	"g4378.t1";	gene_id	"g4378";
tig00000212_pilon	AUGUSTUS	CDS	40172	40178	1	+	0	transcript_id	"g4378.t1";	gene_id	"g4378";
tig00000212_pilon	AUGUSTUS	CDS	40352	41115	1	+	2	transcript_id	"g4378.t1";	gene_id	"g4378";
tig00000212_pilon	AUGUSTUS	stop_codon	41116	41118	.	+	0	transcript_id	"g4378.t1";	gene_id	"g4378";
tig00000212_pilon	AUGUSTUS	gene	41358	42728	1	-	.	g4379;;Delta(24(24(1)))-sterol reductase
tig00000212_pilon	AUGUSTUS	transcript	41358	42728	1	-	.	g4379.t1
tig00000212_pilon	AUGUSTUS	stop_codon	41358	41360	.	-	0	transcript_id	"g4379.t1";	gene_id	"g4379";
tig00000212_pilon	AUGUSTUS	CDS	41361	42728	1	-	0	transcript_id	"g4379.t1";	gene_id	"g4379";
tig00000212_pilon	AUGUSTUS	start_codon	42726	42728	.	-	0	transcript_id	"g4379.t1";	gene_id	"g4379";
tig00000212_pilon	AUGUSTUS	gene	43941	46595	1	-	.	g4380;;Pumilio homology domain family member 4
tig00000212_pilon	AUGUSTUS	transcript	43941	46595	1	-	.	g4380.t1
tig00000212_pilon	AUGUSTUS	stop_codon	43941	43943	.	-	0	transcript_id	"g4380.t1";	gene_id	"g4380";
tig00000212_pilon	AUGUSTUS	CDS	43944	46595	1	-	0	transcript_id	"g4380.t1";	gene_id	"g4380";
tig00000212_pilon	AUGUSTUS	start_codon	46593	46595	.	-	0	transcript_id	"g4380.t1";	gene_id	"g4380";
tig00000212_pilon	AUGUSTUS	gene	50692	51458	0.72	+	.	g4381;;Uncharacterized protein YMR244W
tig00000212_pilon	AUGUSTUS	transcript	50692	51458	0.72	+	.	g4381.t1
tig00000212_pilon	AUGUSTUS	start_codon	50692	50694	.	+	0	transcript_id	"g4381.t1";	gene_id	"g4381";
tig00000212_pilon	AUGUSTUS	intron	50914	50993	0.73	+	.	transcript_id	"g4381.t1";	gene_id	"g4381";
tig00000212_pilon	AUGUSTUS	CDS	50692	50913	0.72	+	0	transcript_id	"g4381.t1";	gene_id	"g4381";
tig00000212_pilon	AUGUSTUS	CDS	50994	51455	0.73	+	0	transcript_id	"g4381.t1";	gene_id	"g4381";
tig00000212_pilon	AUGUSTUS	stop_codon	51456	51458	.	+	0	transcript_id	"g4381.t1";	gene_id	"g4381";
tig00000212_pilon	AUGUSTUS	gene	55586	57040	0.86	+	.	g4382;;Zinc/cadmium resistance protein
tig00000212_pilon	AUGUSTUS	transcript	55586	57040	0.86	+	.	g4382.t1
tig00000212_pilon	AUGUSTUS	start_codon	55586	55588	.	+	0	transcript_id	"g4382.t1";	gene_id	"g4382";
tig00000212_pilon	AUGUSTUS	CDS	55586	57037	0.86	+	0	transcript_id	"g4382.t1";	gene_id	"g4382";
tig00000212_pilon	AUGUSTUS	stop_codon	57038	57040	.	+	0	transcript_id	"g4382.t1";	gene_id	"g4382";
tig00000212_pilon	AUGUSTUS	gene	57520	59058	0.96	+	.	g4383;;Glycolipid 2-alpha-mannosyltransferase 1
tig00000212_pilon	AUGUSTUS	transcript	57520	59058	0.96	+	.	g4383.t1
tig00000212_pilon	AUGUSTUS	start_codon	57520	57522	.	+	0	transcript_id	"g4383.t1";	gene_id	"g4383";
tig00000212_pilon	AUGUSTUS	CDS	57520	59055	0.96	+	0	transcript_id	"g4383.t1";	gene_id	"g4383";
tig00000212_pilon	AUGUSTUS	stop_codon	59056	59058	.	+	0	transcript_id	"g4383.t1";	gene_id	"g4383";
tig00000212_pilon	AUGUSTUS	gene	59269	60912	1	-	.	g4384;;hypothetical protein
tig00000212_pilon	AUGUSTUS	transcript	59269	60912	1	-	.	g4384.t1
tig00000212_pilon	AUGUSTUS	stop_codon	59269	59271	.	-	0	transcript_id	"g4384.t1";	gene_id	"g4384";
tig00000212_pilon	AUGUSTUS	CDS	59272	60912	1	-	0	transcript_id	"g4384.t1";	gene_id	"g4384";
tig00000212_pilon	AUGUSTUS	start_codon	60910	60912	.	-	0	transcript_id	"g4384.t1";	gene_id	"g4384";
tig00000212_pilon	AUGUSTUS	gene	61681	62631	1	+	.	g4385;;hypothetical protein
tig00000212_pilon	AUGUSTUS	transcript	61681	62631	1	+	.	g4385.t1
tig00000212_pilon	AUGUSTUS	start_codon	61681	61683	.	+	0	transcript_id	"g4385.t1";	gene_id	"g4385";
tig00000212_pilon	AUGUSTUS	CDS	61681	62628	1	+	0	transcript_id	"g4385.t1";	gene_id	"g4385";
tig00000212_pilon	AUGUSTUS	stop_codon	62629	62631	.	+	0	transcript_id	"g4385.t1";	gene_id	"g4385";
tig00000212_pilon	AUGUSTUS	gene	62952	64592	0.98	-	.	g4386;;Sporulation-regulated protein 3
tig00000212_pilon	AUGUSTUS	transcript	62952	64592	0.98	-	.	g4386.t1
tig00000212_pilon	AUGUSTUS	stop_codon	62952	62954	.	-	0	transcript_id	"g4386.t1";	gene_id	"g4386";
tig00000212_pilon	AUGUSTUS	CDS	62955	64592	0.98	-	0	transcript_id	"g4386.t1";	gene_id	"g4386";
tig00000212_pilon	AUGUSTUS	start_codon	64590	64592	.	-	0	transcript_id	"g4386.t1";	gene_id	"g4386";
tig00000212_pilon	AUGUSTUS	gene	65082	66128	1	-	.	g4387;;Vacuolar membrane protein YOR292C
tig00000212_pilon	AUGUSTUS	transcript	65082	66128	1	-	.	g4387.t1
tig00000212_pilon	AUGUSTUS	stop_codon	65082	65084	.	-	0	transcript_id	"g4387.t1";	gene_id	"g4387";
tig00000212_pilon	AUGUSTUS	CDS	65085	66128	1	-	0	transcript_id	"g4387.t1";	gene_id	"g4387";
tig00000212_pilon	AUGUSTUS	start_codon	66126	66128	.	-	0	transcript_id	"g4387.t1";	gene_id	"g4387";
tig00000212_pilon	AUGUSTUS	gene	67247	67618	0.77	+	.	g4388;;40S ribosomal protein S10-B
tig00000212_pilon	AUGUSTUS	transcript	67247	67618	0.77	+	.	g4388.t1
tig00000212_pilon	AUGUSTUS	start_codon	67247	67249	.	+	0	transcript_id	"g4388.t1";	gene_id	"g4388";
tig00000212_pilon	AUGUSTUS	CDS	67247	67615	0.77	+	0	transcript_id	"g4388.t1";	gene_id	"g4388";
tig00000212_pilon	AUGUSTUS	stop_codon	67616	67618	.	+	0	transcript_id	"g4388.t1";	gene_id	"g4388";
tig00000212_pilon	AUGUSTUS	gene	68185	69619	0.31	+	.	g4389;;Probable histone deacetylase HOS2
tig00000212_pilon	AUGUSTUS	transcript	68185	69619	0.31	+	.	g4389.t1
tig00000212_pilon	AUGUSTUS	start_codon	68185	68187	.	+	0	transcript_id	"g4389.t1";	gene_id	"g4389";
tig00000212_pilon	AUGUSTUS	intron	69202	69286	0.79	+	.	transcript_id	"g4389.t1";	gene_id	"g4389";
tig00000212_pilon	AUGUSTUS	CDS	68185	69201	0.31	+	0	transcript_id	"g4389.t1";	gene_id	"g4389";
tig00000212_pilon	AUGUSTUS	CDS	69287	69616	0.96	+	0	transcript_id	"g4389.t1";	gene_id	"g4389";
tig00000212_pilon	AUGUSTUS	stop_codon	69617	69619	.	+	0	transcript_id	"g4389.t1";	gene_id	"g4389";
tig00000212_pilon	AUGUSTUS	gene	69994	73047	1	-	.	g4390;;Lysine biosynthesis regulatory protein LYS14
tig00000212_pilon	AUGUSTUS	transcript	69994	73047	1	-	.	g4390.t1
tig00000212_pilon	AUGUSTUS	stop_codon	69994	69996	.	-	0	transcript_id	"g4390.t1";	gene_id	"g4390";
tig00000212_pilon	AUGUSTUS	CDS	69997	73047	1	-	0	transcript_id	"g4390.t1";	gene_id	"g4390";
tig00000212_pilon	AUGUSTUS	start_codon	73045	73047	.	-	0	transcript_id	"g4390.t1";	gene_id	"g4390";
tig00000212_pilon	AUGUSTUS	gene	74881	76086	0.78	+	.	g4391;;Rho-type GTPase-activating protein 1
tig00000212_pilon	AUGUSTUS	transcript	74881	76086	0.78	+	.	g4391.t1
tig00000212_pilon	AUGUSTUS	start_codon	74881	74883	.	+	0	transcript_id	"g4391.t1";	gene_id	"g4391";
tig00000212_pilon	AUGUSTUS	CDS	74881	76083	0.78	+	0	transcript_id	"g4391.t1";	gene_id	"g4391";
tig00000212_pilon	AUGUSTUS	stop_codon	76084	76086	.	+	0	transcript_id	"g4391.t1";	gene_id	"g4391";
tig00000212_pilon	AUGUSTUS	gene	76308	78587	0.67	+	.	g4392;;Rho-GTPase-activating protein LRG1
tig00000212_pilon	AUGUSTUS	transcript	76308	78587	0.67	+	.	g4392.t1
tig00000212_pilon	AUGUSTUS	start_codon	76308	76310	.	+	0	transcript_id	"g4392.t1";	gene_id	"g4392";
tig00000212_pilon	AUGUSTUS	CDS	76308	78584	0.67	+	0	transcript_id	"g4392.t1";	gene_id	"g4392";
tig00000212_pilon	AUGUSTUS	stop_codon	78585	78587	.	+	0	transcript_id	"g4392.t1";	gene_id	"g4392";
tig00000212_pilon	AUGUSTUS	gene	78702	79532	0.88	+	.	g4393;;Rho-GTPase-activating protein LRG1
tig00000212_pilon	AUGUSTUS	transcript	78702	79532	0.88	+	.	g4393.t1
tig00000212_pilon	AUGUSTUS	start_codon	78702	78704	.	+	0	transcript_id	"g4393.t1";	gene_id	"g4393";
tig00000212_pilon	AUGUSTUS	CDS	78702	79529	0.88	+	0	transcript_id	"g4393.t1";	gene_id	"g4393";
tig00000212_pilon	AUGUSTUS	stop_codon	79530	79532	.	+	0	transcript_id	"g4393.t1";	gene_id	"g4393";
tig00000212_pilon	AUGUSTUS	gene	79660	82865	0.98	-	.	g4394;;E3 ubiquitin-protein ligase PEP5
tig00000212_pilon	AUGUSTUS	transcript	79660	82865	0.98	-	.	g4394.t1
tig00000212_pilon	AUGUSTUS	stop_codon	79660	79662	.	-	0	transcript_id	"g4394.t1";	gene_id	"g4394";
tig00000212_pilon	AUGUSTUS	intron	80610	80680	0.99	-	.	transcript_id	"g4394.t1";	gene_id	"g4394";
tig00000212_pilon	AUGUSTUS	CDS	79663	80609	0.99	-	2	transcript_id	"g4394.t1";	gene_id	"g4394";
tig00000212_pilon	AUGUSTUS	CDS	80681	82865	0.98	-	0	transcript_id	"g4394.t1";	gene_id	"g4394";
tig00000212_pilon	AUGUSTUS	start_codon	82863	82865	.	-	0	transcript_id	"g4394.t1";	gene_id	"g4394";
tig00000212_pilon	AUGUSTUS	gene	83342	85225	0.43	+	.	g4395;;hypothetical protein
tig00000212_pilon	AUGUSTUS	transcript	83342	85225	0.43	+	.	g4395.t1
tig00000212_pilon	AUGUSTUS	start_codon	83342	83344	.	+	0	transcript_id	"g4395.t1";	gene_id	"g4395";
tig00000212_pilon	AUGUSTUS	CDS	83342	85222	0.43	+	0	transcript_id	"g4395.t1";	gene_id	"g4395";
tig00000212_pilon	AUGUSTUS	stop_codon	85223	85225	.	+	0	transcript_id	"g4395.t1";	gene_id	"g4395";
tig00000212_pilon	AUGUSTUS	gene	85785	88121	0.18	+	.	g4396;;Serine/threonine-protein kinase STE11
tig00000212_pilon	AUGUSTUS	transcript	85785	88121	0.18	+	.	g4396.t1
tig00000212_pilon	AUGUSTUS	start_codon	85785	85787	.	+	0	transcript_id	"g4396.t1";	gene_id	"g4396";
tig00000212_pilon	AUGUSTUS	CDS	85785	88118	0.18	+	0	transcript_id	"g4396.t1";	gene_id	"g4396";
tig00000212_pilon	AUGUSTUS	stop_codon	88119	88121	.	+	0	transcript_id	"g4396.t1";	gene_id	"g4396";
tig00000212_pilon	AUGUSTUS	gene	88575	88859	0.81	+	.	g4397;;hypothetical protein
tig00000212_pilon	AUGUSTUS	transcript	88575	88859	0.81	+	.	g4397.t1
tig00000212_pilon	AUGUSTUS	start_codon	88575	88577	.	+	0	transcript_id	"g4397.t1";	gene_id	"g4397";
tig00000212_pilon	AUGUSTUS	CDS	88575	88856	0.81	+	0	transcript_id	"g4397.t1";	gene_id	"g4397";
tig00000212_pilon	AUGUSTUS	stop_codon	88857	88859	.	+	0	transcript_id	"g4397.t1";	gene_id	"g4397";
tig00000212_pilon	AUGUSTUS	gene	89431	91191	0.94	+	.	g4398;;Phosphatase DCR2
tig00000212_pilon	AUGUSTUS	transcript	89431	91191	0.94	+	.	g4398.t1
tig00000212_pilon	AUGUSTUS	start_codon	89431	89433	.	+	0	transcript_id	"g4398.t1";	gene_id	"g4398";
tig00000212_pilon	AUGUSTUS	CDS	89431	91188	0.94	+	0	transcript_id	"g4398.t1";	gene_id	"g4398";
tig00000212_pilon	AUGUSTUS	stop_codon	91189	91191	.	+	0	transcript_id	"g4398.t1";	gene_id	"g4398";
tig00000212_pilon	AUGUSTUS	gene	91490	92470	1	+	.	g4399;;Trafficking protein particle complex subunit 33
tig00000212_pilon	AUGUSTUS	transcript	91490	92470	1	+	.	g4399.t1
tig00000212_pilon	AUGUSTUS	start_codon	91490	91492	.	+	0	transcript_id	"g4399.t1";	gene_id	"g4399";
tig00000212_pilon	AUGUSTUS	CDS	91490	92467	1	+	0	transcript_id	"g4399.t1";	gene_id	"g4399";
tig00000212_pilon	AUGUSTUS	stop_codon	92468	92470	.	+	0	transcript_id	"g4399.t1";	gene_id	"g4399";
tig00000212_pilon	AUGUSTUS	gene	92978	94963	0.63	+	.	g4400;;High-affinity glucose transporter
tig00000212_pilon	AUGUSTUS	transcript	92978	94963	0.63	+	.	g4400.t1
tig00000212_pilon	AUGUSTUS	start_codon	92978	92980	.	+	0	transcript_id	"g4400.t1";	gene_id	"g4400";
tig00000212_pilon	AUGUSTUS	CDS	92978	94960	0.63	+	0	transcript_id	"g4400.t1";	gene_id	"g4400";
tig00000212_pilon	AUGUSTUS	stop_codon	94961	94963	.	+	0	transcript_id	"g4400.t1";	gene_id	"g4400";
tig00000212_pilon	AUGUSTUS	gene	95060	95932	0.69	-	.	g4401;;tRNA (guanine-N(7)-)-methyltransferase
tig00000212_pilon	AUGUSTUS	transcript	95060	95932	0.69	-	.	g4401.t1
tig00000212_pilon	AUGUSTUS	stop_codon	95060	95062	.	-	0	transcript_id	"g4401.t1";	gene_id	"g4401";
tig00000212_pilon	AUGUSTUS	CDS	95063	95932	0.69	-	0	transcript_id	"g4401.t1";	gene_id	"g4401";
tig00000212_pilon	AUGUSTUS	start_codon	95930	95932	.	-	0	transcript_id	"g4401.t1";	gene_id	"g4401";
tig00000212_pilon	AUGUSTUS	gene	96261	97091	0.69	-	.	g4402;;54S ribosomal protein L11, mitochondrial
tig00000212_pilon	AUGUSTUS	transcript	96261	97091	0.69	-	.	g4402.t1
tig00000212_pilon	AUGUSTUS	stop_codon	96261	96263	.	-	0	transcript_id	"g4402.t1";	gene_id	"g4402";
tig00000212_pilon	AUGUSTUS	CDS	96264	97091	0.69	-	0	transcript_id	"g4402.t1";	gene_id	"g4402";
tig00000212_pilon	AUGUSTUS	start_codon	97089	97091	.	-	0	transcript_id	"g4402.t1";	gene_id	"g4402";
tig00000212_pilon	AUGUSTUS	gene	97827	99392	1	+	.	g4403;;Protein IVY1
tig00000212_pilon	AUGUSTUS	transcript	97827	99392	1	+	.	g4403.t1
tig00000212_pilon	AUGUSTUS	start_codon	97827	97829	.	+	0	transcript_id	"g4403.t1";	gene_id	"g4403";
tig00000212_pilon	AUGUSTUS	CDS	97827	99389	1	+	0	transcript_id	"g4403.t1";	gene_id	"g4403";
tig00000212_pilon	AUGUSTUS	stop_codon	99390	99392	.	+	0	transcript_id	"g4403.t1";	gene_id	"g4403";
tig00000212_pilon	AUGUSTUS	gene	99526	100176	1	-	.	g4404;;U2 snRNP component ist3
tig00000212_pilon	AUGUSTUS	transcript	99526	100176	1	-	.	g4404.t1
tig00000212_pilon	AUGUSTUS	stop_codon	99526	99528	.	-	0	transcript_id	"g4404.t1";	gene_id	"g4404";
tig00000212_pilon	AUGUSTUS	CDS	99529	100176	1	-	0	transcript_id	"g4404.t1";	gene_id	"g4404";
tig00000212_pilon	AUGUSTUS	start_codon	100174	100176	.	-	0	transcript_id	"g4404.t1";	gene_id	"g4404";
tig00000212_pilon	AUGUSTUS	gene	100520	102100	1	+	.	g4405;;Protein PAC2
tig00000212_pilon	AUGUSTUS	transcript	100520	102100	1	+	.	g4405.t1
tig00000212_pilon	AUGUSTUS	start_codon	100520	100522	.	+	0	transcript_id	"g4405.t1";	gene_id	"g4405";
tig00000212_pilon	AUGUSTUS	CDS	100520	102097	1	+	0	transcript_id	"g4405.t1";	gene_id	"g4405";
tig00000212_pilon	AUGUSTUS	stop_codon	102098	102100	.	+	0	transcript_id	"g4405.t1";	gene_id	"g4405";
tig00000212_pilon	AUGUSTUS	gene	103025	104353	0.67	-	.	g4406;;Mitochondrial inner membrane protein OXA1
tig00000212_pilon	AUGUSTUS	transcript	103025	104353	0.67	-	.	g4406.t1
tig00000212_pilon	AUGUSTUS	stop_codon	103025	103027	.	-	0	transcript_id	"g4406.t1";	gene_id	"g4406";
tig00000212_pilon	AUGUSTUS	CDS	103028	104353	0.67	-	0	transcript_id	"g4406.t1";	gene_id	"g4406";
tig00000212_pilon	AUGUSTUS	start_codon	104351	104353	.	-	0	transcript_id	"g4406.t1";	gene_id	"g4406";
tig00000212_pilon	AUGUSTUS	gene	104926	107990	0.48	+	.	g4407;;Protein DCG1
tig00000212_pilon	AUGUSTUS	transcript	104926	107990	0.48	+	.	g4407.t1
tig00000212_pilon	AUGUSTUS	start_codon	104926	104928	.	+	0	transcript_id	"g4407.t1";	gene_id	"g4407";
tig00000212_pilon	AUGUSTUS	intron	104936	105148	0.6	+	.	transcript_id	"g4407.t1";	gene_id	"g4407";
tig00000212_pilon	AUGUSTUS	intron	106666	107235	0.76	+	.	transcript_id	"g4407.t1";	gene_id	"g4407";
tig00000212_pilon	AUGUSTUS	intron	107448	107506	0.97	+	.	transcript_id	"g4407.t1";	gene_id	"g4407";
tig00000212_pilon	AUGUSTUS	CDS	104926	104935	0.6	+	0	transcript_id	"g4407.t1";	gene_id	"g4407";
tig00000212_pilon	AUGUSTUS	CDS	105149	106665	0.77	+	2	transcript_id	"g4407.t1";	gene_id	"g4407";
tig00000212_pilon	AUGUSTUS	CDS	107236	107447	0.82	+	0	transcript_id	"g4407.t1";	gene_id	"g4407";
tig00000212_pilon	AUGUSTUS	CDS	107507	107987	0.98	+	1	transcript_id	"g4407.t1";	gene_id	"g4407";
tig00000212_pilon	AUGUSTUS	stop_codon	107988	107990	.	+	0	transcript_id	"g4407.t1";	gene_id	"g4407";
tig00000212_pilon	AUGUSTUS	gene	108104	113041	0.24	-	.	g4408;;hypothetical protein
tig00000212_pilon	AUGUSTUS	transcript	108104	113041	0.24	-	.	g4408.t1
tig00000212_pilon	AUGUSTUS	stop_codon	108104	108106	.	-	0	transcript_id	"g4408.t1";	gene_id	"g4408";
tig00000212_pilon	AUGUSTUS	intron	109604	109682	0.52	-	.	transcript_id	"g4408.t1";	gene_id	"g4408";
tig00000212_pilon	AUGUSTUS	intron	111293	111378	0.54	-	.	transcript_id	"g4408.t1";	gene_id	"g4408";
tig00000212_pilon	AUGUSTUS	CDS	108107	109603	0.55	-	0	transcript_id	"g4408.t1";	gene_id	"g4408";
tig00000212_pilon	AUGUSTUS	CDS	109683	111292	0.69	-	2	transcript_id	"g4408.t1";	gene_id	"g4408";
tig00000212_pilon	AUGUSTUS	CDS	111379	113041	0.54	-	0	transcript_id	"g4408.t1";	gene_id	"g4408";
tig00000212_pilon	AUGUSTUS	start_codon	113039	113041	.	-	0	transcript_id	"g4408.t1";	gene_id	"g4408";
tig00000212_pilon	AUGUSTUS	gene	113901	114875	0.88	-	.	g4409;;hypothetical protein
tig00000212_pilon	AUGUSTUS	transcript	113901	114875	0.88	-	.	g4409.t1
tig00000212_pilon	AUGUSTUS	stop_codon	113901	113903	.	-	0	transcript_id	"g4409.t1";	gene_id	"g4409";
tig00000212_pilon	AUGUSTUS	CDS	113904	114875	0.88	-	0	transcript_id	"g4409.t1";	gene_id	"g4409";
tig00000212_pilon	AUGUSTUS	start_codon	114873	114875	.	-	0	transcript_id	"g4409.t1";	gene_id	"g4409";
tig00000212_pilon	AUGUSTUS	gene	114947	116047	0.97	-	.	g4410;;hypothetical protein
tig00000212_pilon	AUGUSTUS	transcript	114947	116047	0.97	-	.	g4410.t1
tig00000212_pilon	AUGUSTUS	stop_codon	114947	114949	.	-	0	transcript_id	"g4410.t1";	gene_id	"g4410";
tig00000212_pilon	AUGUSTUS	CDS	114950	116047	0.97	-	0	transcript_id	"g4410.t1";	gene_id	"g4410";
tig00000212_pilon	AUGUSTUS	start_codon	116045	116047	.	-	0	transcript_id	"g4410.t1";	gene_id	"g4410";
tig00000212_pilon	AUGUSTUS	gene	116972	118411	0.85	+	.	g4411;;hypothetical protein
tig00000212_pilon	AUGUSTUS	transcript	116972	118411	0.85	+	.	g4411.t1
tig00000212_pilon	AUGUSTUS	start_codon	116972	116974	.	+	0	transcript_id	"g4411.t1";	gene_id	"g4411";
tig00000212_pilon	AUGUSTUS	CDS	116972	118408	0.85	+	0	transcript_id	"g4411.t1";	gene_id	"g4411";
tig00000212_pilon	AUGUSTUS	stop_codon	118409	118411	.	+	0	transcript_id	"g4411.t1";	gene_id	"g4411";
tig00000212_pilon	AUGUSTUS	gene	118636	123849	1	-	.	g4412;;Transcription regulatory protein SNF2
tig00000212_pilon	AUGUSTUS	transcript	118636	123849	1	-	.	g4412.t1
tig00000212_pilon	AUGUSTUS	stop_codon	118636	118638	.	-	0	transcript_id	"g4412.t1";	gene_id	"g4412";
tig00000212_pilon	AUGUSTUS	CDS	118639	123849	1	-	0	transcript_id	"g4412.t1";	gene_id	"g4412";
tig00000212_pilon	AUGUSTUS	start_codon	123847	123849	.	-	0	transcript_id	"g4412.t1";	gene_id	"g4412";
tig00000212_pilon	AUGUSTUS	gene	128620	129714	1	-	.	g4413;;Uncharacterized J domain-containing protein C17A3.05c
tig00000212_pilon	AUGUSTUS	transcript	128620	129714	1	-	.	g4413.t1
tig00000212_pilon	AUGUSTUS	stop_codon	128620	128622	.	-	0	transcript_id	"g4413.t1";	gene_id	"g4413";
tig00000212_pilon	AUGUSTUS	CDS	128623	129714	1	-	0	transcript_id	"g4413.t1";	gene_id	"g4413";
tig00000212_pilon	AUGUSTUS	start_codon	129712	129714	.	-	0	transcript_id	"g4413.t1";	gene_id	"g4413";
tig00000212_pilon	AUGUSTUS	gene	130876	133853	0.4	-	.	g4414;;Putative DNA helicase INO80
tig00000212_pilon	AUGUSTUS	transcript	130876	133853	0.4	-	.	g4414.t1
tig00000212_pilon	AUGUSTUS	stop_codon	130876	130878	.	-	0	transcript_id	"g4414.t1";	gene_id	"g4414";
tig00000212_pilon	AUGUSTUS	intron	133518	133636	0.41	-	.	transcript_id	"g4414.t1";	gene_id	"g4414";
tig00000212_pilon	AUGUSTUS	CDS	130879	133517	0.41	-	2	transcript_id	"g4414.t1";	gene_id	"g4414";
tig00000212_pilon	AUGUSTUS	CDS	133637	133853	0.62	-	0	transcript_id	"g4414.t1";	gene_id	"g4414";
tig00000212_pilon	AUGUSTUS	start_codon	133851	133853	.	-	0	transcript_id	"g4414.t1";	gene_id	"g4414";
tig00000212_pilon	AUGUSTUS	gene	133898	134776	1	-	.	g4415;;Putative DNA helicase INO80
tig00000212_pilon	AUGUSTUS	transcript	133898	134776	1	-	.	g4415.t1
tig00000212_pilon	AUGUSTUS	stop_codon	133898	133900	.	-	0	transcript_id	"g4415.t1";	gene_id	"g4415";
tig00000212_pilon	AUGUSTUS	CDS	133901	134776	1	-	0	transcript_id	"g4415.t1";	gene_id	"g4415";
tig00000212_pilon	AUGUSTUS	start_codon	134774	134776	.	-	0	transcript_id	"g4415.t1";	gene_id	"g4415";
tig00000212_pilon	AUGUSTUS	gene	136589	137806	0.66	+	.	g4416;;Peroxisomal membrane protein PER10
tig00000212_pilon	AUGUSTUS	transcript	136589	137806	0.66	+	.	g4416.t1
tig00000212_pilon	AUGUSTUS	start_codon	136589	136591	.	+	0	transcript_id	"g4416.t1";	gene_id	"g4416";
tig00000212_pilon	AUGUSTUS	CDS	136589	137803	0.66	+	0	transcript_id	"g4416.t1";	gene_id	"g4416";
tig00000212_pilon	AUGUSTUS	stop_codon	137804	137806	.	+	0	transcript_id	"g4416.t1";	gene_id	"g4416";
tig00000212_pilon	AUGUSTUS	gene	138147	139196	1	-	.	g4417;;hypothetical protein
tig00000212_pilon	AUGUSTUS	transcript	138147	139196	1	-	.	g4417.t1
tig00000212_pilon	AUGUSTUS	stop_codon	138147	138149	.	-	0	transcript_id	"g4417.t1";	gene_id	"g4417";
tig00000212_pilon	AUGUSTUS	CDS	138150	139196	1	-	0	transcript_id	"g4417.t1";	gene_id	"g4417";
tig00000212_pilon	AUGUSTUS	start_codon	139194	139196	.	-	0	transcript_id	"g4417.t1";	gene_id	"g4417";
tig00000212_pilon	AUGUSTUS	gene	140626	143136	0.93	+	.	g4418;;Uncharacterized ATP-dependent helicase C582.10c
tig00000212_pilon	AUGUSTUS	transcript	140626	143136	0.93	+	.	g4418.t1
tig00000212_pilon	AUGUSTUS	start_codon	140626	140628	.	+	0	transcript_id	"g4418.t1";	gene_id	"g4418";
tig00000212_pilon	AUGUSTUS	CDS	140626	143133	0.93	+	0	transcript_id	"g4418.t1";	gene_id	"g4418";
tig00000212_pilon	AUGUSTUS	stop_codon	143134	143136	.	+	0	transcript_id	"g4418.t1";	gene_id	"g4418";
tig00000212_pilon	AUGUSTUS	gene	143327	146584	1	-	.	g4419;;Sulfite reductase [NADPH] flavoprotein component
tig00000212_pilon	AUGUSTUS	transcript	143327	146584	1	-	.	g4419.t1
tig00000212_pilon	AUGUSTUS	stop_codon	143327	143329	.	-	0	transcript_id	"g4419.t1";	gene_id	"g4419";
tig00000212_pilon	AUGUSTUS	CDS	143330	146584	1	-	0	transcript_id	"g4419.t1";	gene_id	"g4419";
tig00000212_pilon	AUGUSTUS	start_codon	146582	146584	.	-	0	transcript_id	"g4419.t1";	gene_id	"g4419";
tig00000212_pilon	AUGUSTUS	gene	147026	149194	1	-	.	g4420;;hypothetical protein
tig00000212_pilon	AUGUSTUS	transcript	147026	149194	1	-	.	g4420.t1
tig00000212_pilon	AUGUSTUS	stop_codon	147026	147028	.	-	0	transcript_id	"g4420.t1";	gene_id	"g4420";
tig00000212_pilon	AUGUSTUS	CDS	147029	149194	1	-	0	transcript_id	"g4420.t1";	gene_id	"g4420";
tig00000212_pilon	AUGUSTUS	start_codon	149192	149194	.	-	0	transcript_id	"g4420.t1";	gene_id	"g4420";
tig00000212_pilon	AUGUSTUS	gene	149583	150251	1	-	.	g4421;;Golgi SNAP receptor complex member 1
tig00000212_pilon	AUGUSTUS	transcript	149583	150251	1	-	.	g4421.t1
tig00000212_pilon	AUGUSTUS	stop_codon	149583	149585	.	-	0	transcript_id	"g4421.t1";	gene_id	"g4421";
tig00000212_pilon	AUGUSTUS	CDS	149586	150251	1	-	0	transcript_id	"g4421.t1";	gene_id	"g4421";
tig00000212_pilon	AUGUSTUS	start_codon	150249	150251	.	-	0	transcript_id	"g4421.t1";	gene_id	"g4421";
tig00000212_pilon	AUGUSTUS	gene	150762	151490	1	-	.	g4422;;hypothetical protein
tig00000212_pilon	AUGUSTUS	transcript	150762	151490	1	-	.	g4422.t1
tig00000212_pilon	AUGUSTUS	stop_codon	150762	150764	.	-	0	transcript_id	"g4422.t1";	gene_id	"g4422";
tig00000212_pilon	AUGUSTUS	CDS	150765	151490	1	-	0	transcript_id	"g4422.t1";	gene_id	"g4422";
tig00000212_pilon	AUGUSTUS	start_codon	151488	151490	.	-	0	transcript_id	"g4422.t1";	gene_id	"g4422";
tig00000212_pilon	AUGUSTUS	gene	152065	152862	1	-	.	g4423;;Succinate dehydrogenase [ubiquinone] iron-sulfur subunit, mitochondrial
tig00000212_pilon	AUGUSTUS	transcript	152065	152862	1	-	.	g4423.t1
tig00000212_pilon	AUGUSTUS	stop_codon	152065	152067	.	-	0	transcript_id	"g4423.t1";	gene_id	"g4423";
tig00000212_pilon	AUGUSTUS	CDS	152068	152862	1	-	0	transcript_id	"g4423.t1";	gene_id	"g4423";
tig00000212_pilon	AUGUSTUS	start_codon	152860	152862	.	-	0	transcript_id	"g4423.t1";	gene_id	"g4423";
tig00000212_pilon	AUGUSTUS	gene	156584	157594	0.39	-	.	g4424;;hypothetical protein
tig00000212_pilon	AUGUSTUS	transcript	156584	157594	0.39	-	.	g4424.t1
tig00000212_pilon	AUGUSTUS	stop_codon	156584	156586	.	-	0	transcript_id	"g4424.t1";	gene_id	"g4424";
tig00000212_pilon	AUGUSTUS	CDS	156587	157594	0.39	-	0	transcript_id	"g4424.t1";	gene_id	"g4424";
tig00000212_pilon	AUGUSTUS	start_codon	157592	157594	.	-	0	transcript_id	"g4424.t1";	gene_id	"g4424";
tig00000212_pilon	AUGUSTUS	gene	160267	163587	0.97	-	.	g4425;;DNA polymerase delta catalytic subunit
tig00000212_pilon	AUGUSTUS	transcript	160267	163587	0.97	-	.	g4425.t1
tig00000212_pilon	AUGUSTUS	stop_codon	160267	160269	.	-	0	transcript_id	"g4425.t1";	gene_id	"g4425";
tig00000212_pilon	AUGUSTUS	CDS	160270	163587	0.97	-	0	transcript_id	"g4425.t1";	gene_id	"g4425";
tig00000212_pilon	AUGUSTUS	start_codon	163585	163587	.	-	0	transcript_id	"g4425.t1";	gene_id	"g4425";
tig00000212_pilon	AUGUSTUS	gene	164369	167758	0.71	+	.	g4426;;Probable E3 ubiquitin-protein ligase HUL5
tig00000212_pilon	AUGUSTUS	transcript	164369	167758	0.71	+	.	g4426.t1
tig00000212_pilon	AUGUSTUS	start_codon	164369	164371	.	+	0	transcript_id	"g4426.t1";	gene_id	"g4426";
tig00000212_pilon	AUGUSTUS	CDS	164369	167755	0.71	+	0	transcript_id	"g4426.t1";	gene_id	"g4426";
tig00000212_pilon	AUGUSTUS	stop_codon	167756	167758	.	+	0	transcript_id	"g4426.t1";	gene_id	"g4426";
tig00000212_pilon	AUGUSTUS	gene	168953	170239	0.53	+	.	g4427;;NADPH dehydrogenase afvA
tig00000212_pilon	AUGUSTUS	transcript	168953	170239	0.53	+	.	g4427.t1
tig00000212_pilon	AUGUSTUS	start_codon	168953	168955	.	+	0	transcript_id	"g4427.t1";	gene_id	"g4427";
tig00000212_pilon	AUGUSTUS	CDS	168953	170236	0.53	+	0	transcript_id	"g4427.t1";	gene_id	"g4427";
tig00000212_pilon	AUGUSTUS	stop_codon	170237	170239	.	+	0	transcript_id	"g4427.t1";	gene_id	"g4427";
tig00000212_pilon	AUGUSTUS	gene	171503	172657	0.41	-	.	g4428;;C2H2 finger domain transcription factor crzA
tig00000212_pilon	AUGUSTUS	transcript	171503	172657	0.41	-	.	g4428.t1
tig00000212_pilon	AUGUSTUS	stop_codon	171503	171505	.	-	0	transcript_id	"g4428.t1";	gene_id	"g4428";
tig00000212_pilon	AUGUSTUS	CDS	171506	172657	0.41	-	0	transcript_id	"g4428.t1";	gene_id	"g4428";
tig00000212_pilon	AUGUSTUS	start_codon	172655	172657	.	-	0	transcript_id	"g4428.t1";	gene_id	"g4428";
tig00000212_pilon	AUGUSTUS	gene	182708	183544	1	-	.	g4429;;hypothetical protein
tig00000212_pilon	AUGUSTUS	transcript	182708	183544	1	-	.	g4429.t1
tig00000212_pilon	AUGUSTUS	stop_codon	182708	182710	.	-	0	transcript_id	"g4429.t1";	gene_id	"g4429";
tig00000212_pilon	AUGUSTUS	CDS	182711	183544	1	-	0	transcript_id	"g4429.t1";	gene_id	"g4429";
tig00000212_pilon	AUGUSTUS	start_codon	183542	183544	.	-	0	transcript_id	"g4429.t1";	gene_id	"g4429";
tig00000212_pilon	AUGUSTUS	gene	185805	186887	0.59	+	.	g4430;;54S ribosomal protein L40, mitochondrial
tig00000212_pilon	AUGUSTUS	transcript	185805	186887	0.59	+	.	g4430.t1
tig00000212_pilon	AUGUSTUS	start_codon	185805	185807	.	+	0	transcript_id	"g4430.t1";	gene_id	"g4430";
tig00000212_pilon	AUGUSTUS	CDS	185805	186884	0.59	+	0	transcript_id	"g4430.t1";	gene_id	"g4430";
tig00000212_pilon	AUGUSTUS	stop_codon	186885	186887	.	+	0	transcript_id	"g4430.t1";	gene_id	"g4430";
tig00000212_pilon	AUGUSTUS	gene	187424	188785	1	-	.	g4431;;26S proteasome subunit RPT4
tig00000212_pilon	AUGUSTUS	transcript	187424	188785	1	-	.	g4431.t1
tig00000212_pilon	AUGUSTUS	stop_codon	187424	187426	.	-	0	transcript_id	"g4431.t1";	gene_id	"g4431";
tig00000212_pilon	AUGUSTUS	CDS	187427	188785	1	-	0	transcript_id	"g4431.t1";	gene_id	"g4431";
tig00000212_pilon	AUGUSTUS	start_codon	188783	188785	.	-	0	transcript_id	"g4431.t1";	gene_id	"g4431";
tig00000212_pilon	AUGUSTUS	gene	189757	191214	1	+	.	g4432;;Translation initiation factor eIF-2B subunit gamma
tig00000212_pilon	AUGUSTUS	transcript	189757	191214	1	+	.	g4432.t1
tig00000212_pilon	AUGUSTUS	start_codon	189757	189759	.	+	0	transcript_id	"g4432.t1";	gene_id	"g4432";
tig00000212_pilon	AUGUSTUS	CDS	189757	191211	1	+	0	transcript_id	"g4432.t1";	gene_id	"g4432";
tig00000212_pilon	AUGUSTUS	stop_codon	191212	191214	.	+	0	transcript_id	"g4432.t1";	gene_id	"g4432";
tig00000212_pilon	AUGUSTUS	gene	193099	194979	0.97	+	.	g4433;;hypothetical protein
tig00000212_pilon	AUGUSTUS	transcript	193099	194979	0.97	+	.	g4433.t1
tig00000212_pilon	AUGUSTUS	start_codon	193099	193101	.	+	0	transcript_id	"g4433.t1";	gene_id	"g4433";
tig00000212_pilon	AUGUSTUS	CDS	193099	194976	0.97	+	0	transcript_id	"g4433.t1";	gene_id	"g4433";
tig00000212_pilon	AUGUSTUS	stop_codon	194977	194979	.	+	0	transcript_id	"g4433.t1";	gene_id	"g4433";
tig00000212_pilon	AUGUSTUS	gene	195890	196951	0.8	+	.	g4434;;hypothetical protein
tig00000212_pilon	AUGUSTUS	transcript	195890	196951	0.8	+	.	g4434.t1
tig00000212_pilon	AUGUSTUS	start_codon	195890	195892	.	+	0	transcript_id	"g4434.t1";	gene_id	"g4434";
tig00000212_pilon	AUGUSTUS	CDS	195890	196948	0.8	+	0	transcript_id	"g4434.t1";	gene_id	"g4434";
tig00000212_pilon	AUGUSTUS	stop_codon	196949	196951	.	+	0	transcript_id	"g4434.t1";	gene_id	"g4434";
tig00000212_pilon	AUGUSTUS	gene	197390	199283	0.52	-	.	g4435;;Exonuclease V, mitochondrial
tig00000212_pilon	AUGUSTUS	transcript	197390	199283	0.52	-	.	g4435.t1
tig00000212_pilon	AUGUSTUS	stop_codon	197390	197392	.	-	0	transcript_id	"g4435.t1";	gene_id	"g4435";
tig00000212_pilon	AUGUSTUS	intron	197948	198009	0.87	-	.	transcript_id	"g4435.t1";	gene_id	"g4435";
tig00000212_pilon	AUGUSTUS	intron	198677	198810	0.68	-	.	transcript_id	"g4435.t1";	gene_id	"g4435";
tig00000212_pilon	AUGUSTUS	CDS	197393	197947	0.88	-	0	transcript_id	"g4435.t1";	gene_id	"g4435";
tig00000212_pilon	AUGUSTUS	CDS	198010	198676	0.58	-	1	transcript_id	"g4435.t1";	gene_id	"g4435";
tig00000212_pilon	AUGUSTUS	CDS	198811	199283	0.71	-	0	transcript_id	"g4435.t1";	gene_id	"g4435";
tig00000212_pilon	AUGUSTUS	start_codon	199281	199283	.	-	0	transcript_id	"g4435.t1";	gene_id	"g4435";
tig00000212_pilon	AUGUSTUS	gene	200784	201776	0.81	+	.	g4436;;Probable oxidoreductase ENV9
tig00000212_pilon	AUGUSTUS	transcript	200784	201776	0.81	+	.	g4436.t1
tig00000212_pilon	AUGUSTUS	start_codon	200784	200786	.	+	0	transcript_id	"g4436.t1";	gene_id	"g4436";
tig00000212_pilon	AUGUSTUS	CDS	200784	201773	0.81	+	0	transcript_id	"g4436.t1";	gene_id	"g4436";
tig00000212_pilon	AUGUSTUS	stop_codon	201774	201776	.	+	0	transcript_id	"g4436.t1";	gene_id	"g4436";
tig00000212_pilon	AUGUSTUS	gene	202558	205866	1	-	.	g4437;;Leucine--tRNA ligase, cytoplasmic
tig00000212_pilon	AUGUSTUS	transcript	202558	205866	1	-	.	g4437.t1
tig00000212_pilon	AUGUSTUS	stop_codon	202558	202560	.	-	0	transcript_id	"g4437.t1";	gene_id	"g4437";
tig00000212_pilon	AUGUSTUS	CDS	202561	205866	1	-	0	transcript_id	"g4437.t1";	gene_id	"g4437";
tig00000212_pilon	AUGUSTUS	start_codon	205864	205866	.	-	0	transcript_id	"g4437.t1";	gene_id	"g4437";
tig00000212_pilon	AUGUSTUS	gene	206618	208432	1	-	.	g4438;;hypothetical protein
tig00000212_pilon	AUGUSTUS	transcript	206618	208432	1	-	.	g4438.t1
tig00000212_pilon	AUGUSTUS	stop_codon	206618	206620	.	-	0	transcript_id	"g4438.t1";	gene_id	"g4438";
tig00000212_pilon	AUGUSTUS	CDS	206621	208432	1	-	0	transcript_id	"g4438.t1";	gene_id	"g4438";
tig00000212_pilon	AUGUSTUS	start_codon	208430	208432	.	-	0	transcript_id	"g4438.t1";	gene_id	"g4438";
tig00000212_pilon	AUGUSTUS	gene	209328	210878	0.89	-	.	g4439;;60S ribosome subunit biogenesis protein NOP8
tig00000212_pilon	AUGUSTUS	transcript	209328	210878	0.89	-	.	g4439.t1
tig00000212_pilon	AUGUSTUS	stop_codon	209328	209330	.	-	0	transcript_id	"g4439.t1";	gene_id	"g4439";
tig00000212_pilon	AUGUSTUS	CDS	209331	210878	0.89	-	0	transcript_id	"g4439.t1";	gene_id	"g4439";
tig00000212_pilon	AUGUSTUS	start_codon	210876	210878	.	-	0	transcript_id	"g4439.t1";	gene_id	"g4439";
tig00000212_pilon	AUGUSTUS	gene	211273	214614	1	+	.	g4440;;RNA polymerase-associated protein CTR9
tig00000212_pilon	AUGUSTUS	transcript	211273	214614	1	+	.	g4440.t1
tig00000212_pilon	AUGUSTUS	start_codon	211273	211275	.	+	0	transcript_id	"g4440.t1";	gene_id	"g4440";
tig00000212_pilon	AUGUSTUS	CDS	211273	214611	1	+	0	transcript_id	"g4440.t1";	gene_id	"g4440";
tig00000212_pilon	AUGUSTUS	stop_codon	214612	214614	.	+	0	transcript_id	"g4440.t1";	gene_id	"g4440";
tig00000212_pilon	AUGUSTUS	gene	214900	215550	0.98	-	.	g4441;;Coiled-coil domain-containing protein 124 homolog
tig00000212_pilon	AUGUSTUS	transcript	214900	215550	0.98	-	.	g4441.t1
tig00000212_pilon	AUGUSTUS	stop_codon	214900	214902	.	-	0	transcript_id	"g4441.t1";	gene_id	"g4441";
tig00000212_pilon	AUGUSTUS	CDS	214903	215550	0.98	-	0	transcript_id	"g4441.t1";	gene_id	"g4441";
tig00000212_pilon	AUGUSTUS	start_codon	215548	215550	.	-	0	transcript_id	"g4441.t1";	gene_id	"g4441";
tig00000212_pilon	AUGUSTUS	gene	216023	219199	1	-	.	g4442;;Exoribonuclease II, mitochondrial
tig00000212_pilon	AUGUSTUS	transcript	216023	219199	1	-	.	g4442.t1
tig00000212_pilon	AUGUSTUS	stop_codon	216023	216025	.	-	0	transcript_id	"g4442.t1";	gene_id	"g4442";
tig00000212_pilon	AUGUSTUS	CDS	216026	219199	1	-	0	transcript_id	"g4442.t1";	gene_id	"g4442";
tig00000212_pilon	AUGUSTUS	start_codon	219197	219199	.	-	0	transcript_id	"g4442.t1";	gene_id	"g4442";
tig00000212_pilon	AUGUSTUS	gene	219541	220611	1	-	.	g4443;;Pre-rRNA-processing protein ESF2
tig00000212_pilon	AUGUSTUS	transcript	219541	220611	1	-	.	g4443.t1
tig00000212_pilon	AUGUSTUS	stop_codon	219541	219543	.	-	0	transcript_id	"g4443.t1";	gene_id	"g4443";
tig00000212_pilon	AUGUSTUS	CDS	219544	220611	1	-	0	transcript_id	"g4443.t1";	gene_id	"g4443";
tig00000212_pilon	AUGUSTUS	start_codon	220609	220611	.	-	0	transcript_id	"g4443.t1";	gene_id	"g4443";
tig00000212_pilon	AUGUSTUS	gene	220860	221372	1	-	.	g4444;;6,7-dimethyl-8-ribityllumazine synthase
tig00000212_pilon	AUGUSTUS	transcript	220860	221372	1	-	.	g4444.t1
tig00000212_pilon	AUGUSTUS	stop_codon	220860	220862	.	-	0	transcript_id	"g4444.t1";	gene_id	"g4444";
tig00000212_pilon	AUGUSTUS	CDS	220863	221372	1	-	0	transcript_id	"g4444.t1";	gene_id	"g4444";
tig00000212_pilon	AUGUSTUS	start_codon	221370	221372	.	-	0	transcript_id	"g4444.t1";	gene_id	"g4444";
tig00000212_pilon	AUGUSTUS	gene	222687	224321	0.96	+	.	g4445;;DNA damage response protein kinase DUN1
tig00000212_pilon	AUGUSTUS	transcript	222687	224321	0.96	+	.	g4445.t1
tig00000212_pilon	AUGUSTUS	start_codon	222687	222689	.	+	0	transcript_id	"g4445.t1";	gene_id	"g4445";
tig00000212_pilon	AUGUSTUS	CDS	222687	224318	0.96	+	0	transcript_id	"g4445.t1";	gene_id	"g4445";
tig00000212_pilon	AUGUSTUS	stop_codon	224319	224321	.	+	0	transcript_id	"g4445.t1";	gene_id	"g4445";
tig00000212_pilon	AUGUSTUS	gene	224659	225420	0.88	-	.	g4446;;ASTRA-associated protein 1
tig00000212_pilon	AUGUSTUS	transcript	224659	225420	0.88	-	.	g4446.t1
tig00000212_pilon	AUGUSTUS	stop_codon	224659	224661	.	-	0	transcript_id	"g4446.t1";	gene_id	"g4446";
tig00000212_pilon	AUGUSTUS	CDS	224662	225420	0.88	-	0	transcript_id	"g4446.t1";	gene_id	"g4446";
tig00000212_pilon	AUGUSTUS	start_codon	225418	225420	.	-	0	transcript_id	"g4446.t1";	gene_id	"g4446";
tig00000212_pilon	AUGUSTUS	gene	225454	226104	0.99	-	.	g4447;;ASTRA-associated protein 1
tig00000212_pilon	AUGUSTUS	transcript	225454	226104	0.99	-	.	g4447.t1
tig00000212_pilon	AUGUSTUS	stop_codon	225454	225456	.	-	0	transcript_id	"g4447.t1";	gene_id	"g4447";
tig00000212_pilon	AUGUSTUS	CDS	225457	226104	0.99	-	0	transcript_id	"g4447.t1";	gene_id	"g4447";
tig00000212_pilon	AUGUSTUS	start_codon	226102	226104	.	-	0	transcript_id	"g4447.t1";	gene_id	"g4447";
tig00000212_pilon	AUGUSTUS	gene	226916	228124	1	+	.	g4448;;L-2-hydroxyglutarate dehydrogenase, mitochondrial
tig00000212_pilon	AUGUSTUS	transcript	226916	228124	1	+	.	g4448.t1
tig00000212_pilon	AUGUSTUS	start_codon	226916	226918	.	+	0	transcript_id	"g4448.t1";	gene_id	"g4448";
tig00000212_pilon	AUGUSTUS	CDS	226916	228121	1	+	0	transcript_id	"g4448.t1";	gene_id	"g4448";
tig00000212_pilon	AUGUSTUS	stop_codon	228122	228124	.	+	0	transcript_id	"g4448.t1";	gene_id	"g4448";
tig00000212_pilon	AUGUSTUS	gene	232816	236545	0.61	+	.	g4449;;Regulatory protein GAL4
tig00000212_pilon	AUGUSTUS	transcript	232816	236545	0.61	+	.	g4449.t1
tig00000212_pilon	AUGUSTUS	start_codon	232816	232818	.	+	0	transcript_id	"g4449.t1";	gene_id	"g4449";
tig00000212_pilon	AUGUSTUS	intron	235609	235681	0.76	+	.	transcript_id	"g4449.t1";	gene_id	"g4449";
tig00000212_pilon	AUGUSTUS	CDS	232816	235608	0.77	+	0	transcript_id	"g4449.t1";	gene_id	"g4449";
tig00000212_pilon	AUGUSTUS	CDS	235682	236542	0.78	+	0	transcript_id	"g4449.t1";	gene_id	"g4449";
tig00000212_pilon	AUGUSTUS	stop_codon	236543	236545	.	+	0	transcript_id	"g4449.t1";	gene_id	"g4449";
tig00000212_pilon	AUGUSTUS	gene	237207	238112	0.97	-	.	g4450;;UBX domain-containing protein 7
tig00000212_pilon	AUGUSTUS	transcript	237207	238112	0.97	-	.	g4450.t1
tig00000212_pilon	AUGUSTUS	stop_codon	237207	237209	.	-	0	transcript_id	"g4450.t1";	gene_id	"g4450";
tig00000212_pilon	AUGUSTUS	CDS	237210	238112	0.97	-	0	transcript_id	"g4450.t1";	gene_id	"g4450";
tig00000212_pilon	AUGUSTUS	start_codon	238110	238112	.	-	0	transcript_id	"g4450.t1";	gene_id	"g4450";
tig00000212_pilon	AUGUSTUS	gene	240907	241794	0.99	+	.	g4451;;hypothetical protein
tig00000212_pilon	AUGUSTUS	transcript	240907	241794	0.99	+	.	g4451.t1
tig00000212_pilon	AUGUSTUS	start_codon	240907	240909	.	+	0	transcript_id	"g4451.t1";	gene_id	"g4451";
tig00000212_pilon	AUGUSTUS	CDS	240907	241791	0.99	+	0	transcript_id	"g4451.t1";	gene_id	"g4451";
tig00000212_pilon	AUGUSTUS	stop_codon	241792	241794	.	+	0	transcript_id	"g4451.t1";	gene_id	"g4451";
tig00000212_pilon	AUGUSTUS	gene	243217	245792	0.55	-	.	g4452;;Plasma membrane ATPase 1
tig00000212_pilon	AUGUSTUS	transcript	243217	245792	0.55	-	.	g4452.t1
tig00000212_pilon	AUGUSTUS	stop_codon	243217	243219	.	-	0	transcript_id	"g4452.t1";	gene_id	"g4452";
tig00000212_pilon	AUGUSTUS	intron	243968	244050	0.59	-	.	transcript_id	"g4452.t1";	gene_id	"g4452";
tig00000212_pilon	AUGUSTUS	CDS	243220	243967	0.55	-	1	transcript_id	"g4452.t1";	gene_id	"g4452";
tig00000212_pilon	AUGUSTUS	CDS	244051	245792	0.59	-	0	transcript_id	"g4452.t1";	gene_id	"g4452";
tig00000212_pilon	AUGUSTUS	start_codon	245790	245792	.	-	0	transcript_id	"g4452.t1";	gene_id	"g4452";
tig00000212_pilon	AUGUSTUS	gene	249760	250887	0.91	+	.	g4453;;Palmitoyltransferase PFA4
tig00000212_pilon	AUGUSTUS	transcript	249760	250887	0.91	+	.	g4453.t1
tig00000212_pilon	AUGUSTUS	start_codon	249760	249762	.	+	0	transcript_id	"g4453.t1";	gene_id	"g4453";
tig00000212_pilon	AUGUSTUS	CDS	249760	250884	0.91	+	0	transcript_id	"g4453.t1";	gene_id	"g4453";
tig00000212_pilon	AUGUSTUS	stop_codon	250885	250887	.	+	0	transcript_id	"g4453.t1";	gene_id	"g4453";
tig00000212_pilon	AUGUSTUS	gene	251041	254838	0.83	-	.	g4454;;Transcriptional regulatory protein SIN3
tig00000212_pilon	AUGUSTUS	transcript	251041	254838	0.83	-	.	g4454.t1
tig00000212_pilon	AUGUSTUS	stop_codon	251041	251043	.	-	0	transcript_id	"g4454.t1";	gene_id	"g4454";
tig00000212_pilon	AUGUSTUS	CDS	251044	254838	0.83	-	0	transcript_id	"g4454.t1";	gene_id	"g4454";
tig00000212_pilon	AUGUSTUS	start_codon	254836	254838	.	-	0	transcript_id	"g4454.t1";	gene_id	"g4454";
tig00000212_pilon	AUGUSTUS	gene	256183	256563	1	+	.	g4455;;DNA-directed RNA polymerase II subunit RPB11
tig00000212_pilon	AUGUSTUS	transcript	256183	256563	1	+	.	g4455.t1
tig00000212_pilon	AUGUSTUS	start_codon	256183	256185	.	+	0	transcript_id	"g4455.t1";	gene_id	"g4455";
tig00000212_pilon	AUGUSTUS	CDS	256183	256560	1	+	0	transcript_id	"g4455.t1";	gene_id	"g4455";
tig00000212_pilon	AUGUSTUS	stop_codon	256561	256563	.	+	0	transcript_id	"g4455.t1";	gene_id	"g4455";
tig00000212_pilon	AUGUSTUS	gene	257395	259365	1	-	.	g4456;;Cell cycle serine/threonine-protein kinase CDC5/MSD2
tig00000212_pilon	AUGUSTUS	transcript	257395	259365	1	-	.	g4456.t1
tig00000212_pilon	AUGUSTUS	stop_codon	257395	257397	.	-	0	transcript_id	"g4456.t1";	gene_id	"g4456";
tig00000212_pilon	AUGUSTUS	CDS	257398	259365	1	-	0	transcript_id	"g4456.t1";	gene_id	"g4456";
tig00000212_pilon	AUGUSTUS	start_codon	259363	259365	.	-	0	transcript_id	"g4456.t1";	gene_id	"g4456";
tig00000212_pilon	AUGUSTUS	gene	261400	263759	0.53	+	.	g4457;;DNA topoisomerase 1
tig00000212_pilon	AUGUSTUS	transcript	261400	263759	0.53	+	.	g4457.t1
tig00000212_pilon	AUGUSTUS	start_codon	261400	261402	.	+	0	transcript_id	"g4457.t1";	gene_id	"g4457";
tig00000212_pilon	AUGUSTUS	intron	261858	261949	0.99	+	.	transcript_id	"g4457.t1";	gene_id	"g4457";
tig00000212_pilon	AUGUSTUS	CDS	261400	261857	0.99	+	0	transcript_id	"g4457.t1";	gene_id	"g4457";
tig00000212_pilon	AUGUSTUS	CDS	261950	263756	0.53	+	1	transcript_id	"g4457.t1";	gene_id	"g4457";
tig00000212_pilon	AUGUSTUS	stop_codon	263757	263759	.	+	0	transcript_id	"g4457.t1";	gene_id	"g4457";
tig00000212_pilon	AUGUSTUS	gene	264174	265385	0.53	+	.	g4458;;hypothetical protein
tig00000212_pilon	AUGUSTUS	transcript	264174	265385	0.53	+	.	g4458.t1
tig00000212_pilon	AUGUSTUS	start_codon	264174	264176	.	+	0	transcript_id	"g4458.t1";	gene_id	"g4458";
tig00000212_pilon	AUGUSTUS	CDS	264174	265382	0.53	+	0	transcript_id	"g4458.t1";	gene_id	"g4458";
tig00000212_pilon	AUGUSTUS	stop_codon	265383	265385	.	+	0	transcript_id	"g4458.t1";	gene_id	"g4458";
tig00000212_pilon	AUGUSTUS	gene	265390	266331	1	-	.	g4459;;Ribonuclease H2 subunit A
tig00000212_pilon	AUGUSTUS	transcript	265390	266331	1	-	.	g4459.t1
tig00000212_pilon	AUGUSTUS	stop_codon	265390	265392	.	-	0	transcript_id	"g4459.t1";	gene_id	"g4459";
tig00000212_pilon	AUGUSTUS	CDS	265393	266331	1	-	0	transcript_id	"g4459.t1";	gene_id	"g4459";
tig00000212_pilon	AUGUSTUS	start_codon	266329	266331	.	-	0	transcript_id	"g4459.t1";	gene_id	"g4459";
tig00000212_pilon	AUGUSTUS	gene	266815	267408	0.63	-	.	g4460;;Protein MAK16
tig00000212_pilon	AUGUSTUS	transcript	266815	267408	0.63	-	.	g4460.t1
tig00000212_pilon	AUGUSTUS	stop_codon	266815	266817	.	-	0	transcript_id	"g4460.t1";	gene_id	"g4460";
tig00000212_pilon	AUGUSTUS	CDS	266818	267408	0.63	-	0	transcript_id	"g4460.t1";	gene_id	"g4460";
tig00000212_pilon	AUGUSTUS	start_codon	267406	267408	.	-	0	transcript_id	"g4460.t1";	gene_id	"g4460";
tig00000212_pilon	AUGUSTUS	gene	268396	269025	1	-	.	g4461;;AMME syndrome candidate gene 1 protein homolog
tig00000212_pilon	AUGUSTUS	transcript	268396	269025	1	-	.	g4461.t1
tig00000212_pilon	AUGUSTUS	stop_codon	268396	268398	.	-	0	transcript_id	"g4461.t1";	gene_id	"g4461";
tig00000212_pilon	AUGUSTUS	CDS	268399	269025	1	-	0	transcript_id	"g4461.t1";	gene_id	"g4461";
tig00000212_pilon	AUGUSTUS	start_codon	269023	269025	.	-	0	transcript_id	"g4461.t1";	gene_id	"g4461";
tig00000212_pilon	AUGUSTUS	gene	269359	269727	0.66	+	.	g4462;;Peptide methionine sulfoxide reductase
tig00000212_pilon	AUGUSTUS	transcript	269359	269727	0.66	+	.	g4462.t1
tig00000212_pilon	AUGUSTUS	start_codon	269359	269361	.	+	0	transcript_id	"g4462.t1";	gene_id	"g4462";
tig00000212_pilon	AUGUSTUS	CDS	269359	269724	0.66	+	0	transcript_id	"g4462.t1";	gene_id	"g4462";
tig00000212_pilon	AUGUSTUS	stop_codon	269725	269727	.	+	0	transcript_id	"g4462.t1";	gene_id	"g4462";
tig00000212_pilon	AUGUSTUS	gene	270526	273177	1	+	.	g4463;;Vacuolar protein sorting-associated protein 35
tig00000212_pilon	AUGUSTUS	transcript	270526	273177	1	+	.	g4463.t1
tig00000212_pilon	AUGUSTUS	start_codon	270526	270528	.	+	0	transcript_id	"g4463.t1";	gene_id	"g4463";
tig00000212_pilon	AUGUSTUS	CDS	270526	273174	1	+	0	transcript_id	"g4463.t1";	gene_id	"g4463";
tig00000212_pilon	AUGUSTUS	stop_codon	273175	273177	.	+	0	transcript_id	"g4463.t1";	gene_id	"g4463";
tig00000212_pilon	AUGUSTUS	gene	274724	275227	0.78	-	.	g4464;;Peroxisome biogenesis protein 19-1
tig00000212_pilon	AUGUSTUS	transcript	274724	275227	0.78	-	.	g4464.t1
tig00000212_pilon	AUGUSTUS	stop_codon	274724	274726	.	-	0	transcript_id	"g4464.t1";	gene_id	"g4464";
tig00000212_pilon	AUGUSTUS	CDS	274727	275227	0.78	-	0	transcript_id	"g4464.t1";	gene_id	"g4464";
tig00000212_pilon	AUGUSTUS	start_codon	275225	275227	.	-	0	transcript_id	"g4464.t1";	gene_id	"g4464";
tig00000212_pilon	AUGUSTUS	gene	275284	275739	0.97	-	.	g4465;;hypothetical protein
tig00000212_pilon	AUGUSTUS	transcript	275284	275739	0.97	-	.	g4465.t1
tig00000212_pilon	AUGUSTUS	stop_codon	275284	275286	.	-	0	transcript_id	"g4465.t1";	gene_id	"g4465";
tig00000212_pilon	AUGUSTUS	CDS	275287	275739	0.97	-	0	transcript_id	"g4465.t1";	gene_id	"g4465";
tig00000212_pilon	AUGUSTUS	start_codon	275737	275739	.	-	0	transcript_id	"g4465.t1";	gene_id	"g4465";
tig00000212_pilon	AUGUSTUS	gene	276419	276904	1	+	.	g4466;;SUMO-conjugating enzyme UBC9
tig00000212_pilon	AUGUSTUS	transcript	276419	276904	1	+	.	g4466.t1
tig00000212_pilon	AUGUSTUS	start_codon	276419	276421	.	+	0	transcript_id	"g4466.t1";	gene_id	"g4466";
tig00000212_pilon	AUGUSTUS	CDS	276419	276901	1	+	0	transcript_id	"g4466.t1";	gene_id	"g4466";
tig00000212_pilon	AUGUSTUS	stop_codon	276902	276904	.	+	0	transcript_id	"g4466.t1";	gene_id	"g4466";
tig00000212_pilon	AUGUSTUS	gene	277263	279161	0.65	-	.	g4467;;Synchronized import protein 1
tig00000212_pilon	AUGUSTUS	transcript	277263	279161	0.65	-	.	g4467.t1
tig00000212_pilon	AUGUSTUS	stop_codon	277263	277265	.	-	0	transcript_id	"g4467.t1";	gene_id	"g4467";
tig00000212_pilon	AUGUSTUS	CDS	277266	279161	0.65	-	0	transcript_id	"g4467.t1";	gene_id	"g4467";
tig00000212_pilon	AUGUSTUS	start_codon	279159	279161	.	-	0	transcript_id	"g4467.t1";	gene_id	"g4467";
tig00000212_pilon	AUGUSTUS	gene	279512	279829	0.52	-	.	g4468;;Protein ECM19
tig00000212_pilon	AUGUSTUS	transcript	279512	279829	0.52	-	.	g4468.t1
tig00000212_pilon	AUGUSTUS	stop_codon	279512	279514	.	-	0	transcript_id	"g4468.t1";	gene_id	"g4468";
tig00000212_pilon	AUGUSTUS	CDS	279515	279829	0.52	-	0	transcript_id	"g4468.t1";	gene_id	"g4468";
tig00000212_pilon	AUGUSTUS	start_codon	279827	279829	.	-	0	transcript_id	"g4468.t1";	gene_id	"g4468";
tig00000212_pilon	AUGUSTUS	gene	280097	282383	0.41	-	.	g4469;;ATPase family gene 2 protein
tig00000212_pilon	AUGUSTUS	transcript	280097	282383	0.41	-	.	g4469.t1
tig00000212_pilon	AUGUSTUS	stop_codon	280097	280099	.	-	0	transcript_id	"g4469.t1";	gene_id	"g4469";
tig00000212_pilon	AUGUSTUS	intron	282031	282121	0.43	-	.	transcript_id	"g4469.t1";	gene_id	"g4469";
tig00000212_pilon	AUGUSTUS	CDS	280100	282030	0.41	-	2	transcript_id	"g4469.t1";	gene_id	"g4469";
tig00000212_pilon	AUGUSTUS	CDS	282122	282383	0.99	-	0	transcript_id	"g4469.t1";	gene_id	"g4469";
tig00000212_pilon	AUGUSTUS	start_codon	282381	282383	.	-	0	transcript_id	"g4469.t1";	gene_id	"g4469";
tig00000212_pilon	AUGUSTUS	gene	282892	283446	0.92	+	.	g4470;;hypothetical protein
tig00000212_pilon	AUGUSTUS	transcript	282892	283446	0.92	+	.	g4470.t1
tig00000212_pilon	AUGUSTUS	start_codon	282892	282894	.	+	0	transcript_id	"g4470.t1";	gene_id	"g4470";
tig00000212_pilon	AUGUSTUS	CDS	282892	283443	0.92	+	0	transcript_id	"g4470.t1";	gene_id	"g4470";
tig00000212_pilon	AUGUSTUS	stop_codon	283444	283446	.	+	0	transcript_id	"g4470.t1";	gene_id	"g4470";
tig00000212_pilon	AUGUSTUS	gene	283503	284840	1	-	.	g4471;;Protein LAS1
tig00000212_pilon	AUGUSTUS	transcript	283503	284840	1	-	.	g4471.t1
tig00000212_pilon	AUGUSTUS	stop_codon	283503	283505	.	-	0	transcript_id	"g4471.t1";	gene_id	"g4471";
tig00000212_pilon	AUGUSTUS	CDS	283506	284840	1	-	0	transcript_id	"g4471.t1";	gene_id	"g4471";
tig00000212_pilon	AUGUSTUS	start_codon	284838	284840	.	-	0	transcript_id	"g4471.t1";	gene_id	"g4471";
tig00000212_pilon	AUGUSTUS	gene	285319	286035	1	+	.	g4472;;Protein FMP52, mitochondrial
tig00000212_pilon	AUGUSTUS	transcript	285319	286035	1	+	.	g4472.t1
tig00000212_pilon	AUGUSTUS	start_codon	285319	285321	.	+	0	transcript_id	"g4472.t1";	gene_id	"g4472";
tig00000212_pilon	AUGUSTUS	CDS	285319	286032	1	+	0	transcript_id	"g4472.t1";	gene_id	"g4472";
tig00000212_pilon	AUGUSTUS	stop_codon	286033	286035	.	+	0	transcript_id	"g4472.t1";	gene_id	"g4472";
tig00000212_pilon	AUGUSTUS	gene	287574	289955	1	+	.	g4473;;Ribosome biogenesis protein TSR1
tig00000212_pilon	AUGUSTUS	transcript	287574	289955	1	+	.	g4473.t1
tig00000212_pilon	AUGUSTUS	start_codon	287574	287576	.	+	0	transcript_id	"g4473.t1";	gene_id	"g4473";
tig00000212_pilon	AUGUSTUS	CDS	287574	289952	1	+	0	transcript_id	"g4473.t1";	gene_id	"g4473";
tig00000212_pilon	AUGUSTUS	stop_codon	289953	289955	.	+	0	transcript_id	"g4473.t1";	gene_id	"g4473";
tig00000212_pilon	AUGUSTUS	gene	291016	291950	0.25	+	.	g4474;;Cytoplasmic 60S subunit biogenesis factor REH1
tig00000212_pilon	AUGUSTUS	transcript	291016	291950	0.25	+	.	g4474.t1
tig00000212_pilon	AUGUSTUS	start_codon	291016	291018	.	+	0	transcript_id	"g4474.t1";	gene_id	"g4474";
tig00000212_pilon	AUGUSTUS	intron	291214	291296	0.48	+	.	transcript_id	"g4474.t1";	gene_id	"g4474";
tig00000212_pilon	AUGUSTUS	CDS	291016	291213	0.53	+	0	transcript_id	"g4474.t1";	gene_id	"g4474";
tig00000212_pilon	AUGUSTUS	CDS	291297	291947	0.32	+	0	transcript_id	"g4474.t1";	gene_id	"g4474";
tig00000212_pilon	AUGUSTUS	stop_codon	291948	291950	.	+	0	transcript_id	"g4474.t1";	gene_id	"g4474";
tig00000212_pilon	AUGUSTUS	gene	292265	295604	0.66	-	.	g4475;;Vacuole morphology and inheritance protein 14
tig00000212_pilon	AUGUSTUS	transcript	292265	295604	0.66	-	.	g4475.t1
tig00000212_pilon	AUGUSTUS	stop_codon	292265	292267	.	-	0	transcript_id	"g4475.t1";	gene_id	"g4475";
tig00000212_pilon	AUGUSTUS	intron	294840	295341	0.89	-	.	transcript_id	"g4475.t1";	gene_id	"g4475";
tig00000212_pilon	AUGUSTUS	CDS	292268	294839	0.67	-	1	transcript_id	"g4475.t1";	gene_id	"g4475";
tig00000212_pilon	AUGUSTUS	CDS	295342	295604	0.88	-	0	transcript_id	"g4475.t1";	gene_id	"g4475";
tig00000212_pilon	AUGUSTUS	start_codon	295602	295604	.	-	0	transcript_id	"g4475.t1";	gene_id	"g4475";
tig00000212_pilon	AUGUSTUS	gene	295852	296910	0.99	-	.	g4476;;Splicing factor 3B subunit 4
tig00000212_pilon	AUGUSTUS	transcript	295852	296910	0.99	-	.	g4476.t1
tig00000212_pilon	AUGUSTUS	stop_codon	295852	295854	.	-	0	transcript_id	"g4476.t1";	gene_id	"g4476";
tig00000212_pilon	AUGUSTUS	CDS	295855	296910	0.99	-	0	transcript_id	"g4476.t1";	gene_id	"g4476";
tig00000212_pilon	AUGUSTUS	start_codon	296908	296910	.	-	0	transcript_id	"g4476.t1";	gene_id	"g4476";
tig00000212_pilon	AUGUSTUS	gene	297324	297842	1	+	.	g4477;;hypothetical protein
tig00000212_pilon	AUGUSTUS	transcript	297324	297842	1	+	.	g4477.t1
tig00000212_pilon	AUGUSTUS	start_codon	297324	297326	.	+	0	transcript_id	"g4477.t1";	gene_id	"g4477";
tig00000212_pilon	AUGUSTUS	CDS	297324	297839	1	+	0	transcript_id	"g4477.t1";	gene_id	"g4477";
tig00000212_pilon	AUGUSTUS	stop_codon	297840	297842	.	+	0	transcript_id	"g4477.t1";	gene_id	"g4477";
tig00000212_pilon	AUGUSTUS	gene	298263	299771	0.7	-	.	g4478;;hypothetical protein
tig00000212_pilon	AUGUSTUS	transcript	298263	299771	0.7	-	.	g4478.t1
tig00000212_pilon	AUGUSTUS	stop_codon	298263	298265	.	-	0	transcript_id	"g4478.t1";	gene_id	"g4478";
tig00000212_pilon	AUGUSTUS	CDS	298266	299771	0.7	-	0	transcript_id	"g4478.t1";	gene_id	"g4478";
tig00000212_pilon	AUGUSTUS	start_codon	299769	299771	.	-	0	transcript_id	"g4478.t1";	gene_id	"g4478";
tig00000212_pilon	AUGUSTUS	gene	300566	301435	0.96	-	.	g4479;;26S proteasome regulatory subunit rpn10
tig00000212_pilon	AUGUSTUS	transcript	300566	301435	0.96	-	.	g4479.t1
tig00000212_pilon	AUGUSTUS	stop_codon	300566	300568	.	-	0	transcript_id	"g4479.t1";	gene_id	"g4479";
tig00000212_pilon	AUGUSTUS	CDS	300569	301435	0.96	-	0	transcript_id	"g4479.t1";	gene_id	"g4479";
tig00000212_pilon	AUGUSTUS	start_codon	301433	301435	.	-	0	transcript_id	"g4479.t1";	gene_id	"g4479";
tig00000212_pilon	AUGUSTUS	gene	302497	302697	0.88	+	.	g4480;;hypothetical protein
tig00000212_pilon	AUGUSTUS	transcript	302497	302697	0.88	+	.	g4480.t1
tig00000212_pilon	AUGUSTUS	start_codon	302497	302499	.	+	0	transcript_id	"g4480.t1";	gene_id	"g4480";
tig00000212_pilon	AUGUSTUS	CDS	302497	302694	0.88	+	0	transcript_id	"g4480.t1";	gene_id	"g4480";
tig00000212_pilon	AUGUSTUS	stop_codon	302695	302697	.	+	0	transcript_id	"g4480.t1";	gene_id	"g4480";
tig00000212_pilon	AUGUSTUS	gene	305041	306714	0.97	+	.	g4481;;Uncharacterized MFS-type transporter C1683.03c
tig00000212_pilon	AUGUSTUS	transcript	305041	306714	0.97	+	.	g4481.t1
tig00000212_pilon	AUGUSTUS	start_codon	305041	305043	.	+	0	transcript_id	"g4481.t1";	gene_id	"g4481";
tig00000212_pilon	AUGUSTUS	CDS	305041	306711	0.97	+	0	transcript_id	"g4481.t1";	gene_id	"g4481";
tig00000212_pilon	AUGUSTUS	stop_codon	306712	306714	.	+	0	transcript_id	"g4481.t1";	gene_id	"g4481";
tig00000212_pilon	AUGUSTUS	gene	307727	312078	0.61	-	.	g4482;;Sulfite reductase [NADPH] subunit beta
tig00000212_pilon	AUGUSTUS	transcript	307727	312078	0.61	-	.	g4482.t1
tig00000212_pilon	AUGUSTUS	stop_codon	307727	307729	.	-	0	transcript_id	"g4482.t1";	gene_id	"g4482";
tig00000212_pilon	AUGUSTUS	intron	308902	308990	0.61	-	.	transcript_id	"g4482.t1";	gene_id	"g4482";
tig00000212_pilon	AUGUSTUS	CDS	307730	308901	0.61	-	2	transcript_id	"g4482.t1";	gene_id	"g4482";
tig00000212_pilon	AUGUSTUS	CDS	308991	312078	0.65	-	0	transcript_id	"g4482.t1";	gene_id	"g4482";
tig00000212_pilon	AUGUSTUS	start_codon	312076	312078	.	-	0	transcript_id	"g4482.t1";	gene_id	"g4482";
tig00000212_pilon	AUGUSTUS	gene	314679	316315	0.52	-	.	g4483;;Cytochrome P450 61
tig00000212_pilon	AUGUSTUS	transcript	314679	316315	0.52	-	.	g4483.t1
tig00000212_pilon	AUGUSTUS	stop_codon	314679	314681	.	-	0	transcript_id	"g4483.t1";	gene_id	"g4483";
tig00000212_pilon	AUGUSTUS	intron	315040	315152	0.71	-	.	transcript_id	"g4483.t1";	gene_id	"g4483";
tig00000212_pilon	AUGUSTUS	CDS	314682	315039	0.72	-	1	transcript_id	"g4483.t1";	gene_id	"g4483";
tig00000212_pilon	AUGUSTUS	CDS	315153	316315	0.52	-	0	transcript_id	"g4483.t1";	gene_id	"g4483";
tig00000212_pilon	AUGUSTUS	start_codon	316313	316315	.	-	0	transcript_id	"g4483.t1";	gene_id	"g4483";
tig00000212_pilon	AUGUSTUS	gene	318400	318633	0.94	-	.	g4484;;hypothetical protein
tig00000212_pilon	AUGUSTUS	transcript	318400	318633	0.94	-	.	g4484.t1
tig00000212_pilon	AUGUSTUS	stop_codon	318400	318402	.	-	0	transcript_id	"g4484.t1";	gene_id	"g4484";
tig00000212_pilon	AUGUSTUS	CDS	318403	318633	0.94	-	0	transcript_id	"g4484.t1";	gene_id	"g4484";
tig00000212_pilon	AUGUSTUS	start_codon	318631	318633	.	-	0	transcript_id	"g4484.t1";	gene_id	"g4484";
tig00000212_pilon	AUGUSTUS	gene	320920	321333	1	-	.	g4485;;Cytochrome b5
tig00000212_pilon	AUGUSTUS	transcript	320920	321333	1	-	.	g4485.t1
tig00000212_pilon	AUGUSTUS	stop_codon	320920	320922	.	-	0	transcript_id	"g4485.t1";	gene_id	"g4485";
tig00000212_pilon	AUGUSTUS	CDS	320923	321333	1	-	0	transcript_id	"g4485.t1";	gene_id	"g4485";
tig00000212_pilon	AUGUSTUS	start_codon	321331	321333	.	-	0	transcript_id	"g4485.t1";	gene_id	"g4485";
tig00000212_pilon	AUGUSTUS	gene	322590	323417	1	+	.	g4486;;Uncharacterized RNA-binding protein C1827.05c
tig00000212_pilon	AUGUSTUS	transcript	322590	323417	1	+	.	g4486.t1
tig00000212_pilon	AUGUSTUS	start_codon	322590	322592	.	+	0	transcript_id	"g4486.t1";	gene_id	"g4486";
tig00000212_pilon	AUGUSTUS	CDS	322590	323414	1	+	0	transcript_id	"g4486.t1";	gene_id	"g4486";
tig00000212_pilon	AUGUSTUS	stop_codon	323415	323417	.	+	0	transcript_id	"g4486.t1";	gene_id	"g4486";
tig00000212_pilon	AUGUSTUS	gene	324236	324904	0.98	+	.	g4487;;Maf-like protein C3G6.03c
tig00000212_pilon	AUGUSTUS	transcript	324236	324904	0.98	+	.	g4487.t1
tig00000212_pilon	AUGUSTUS	start_codon	324236	324238	.	+	0	transcript_id	"g4487.t1";	gene_id	"g4487";
tig00000212_pilon	AUGUSTUS	CDS	324236	324901	0.98	+	0	transcript_id	"g4487.t1";	gene_id	"g4487";
tig00000212_pilon	AUGUSTUS	stop_codon	324902	324904	.	+	0	transcript_id	"g4487.t1";	gene_id	"g4487";
tig00000212_pilon	AUGUSTUS	gene	326777	328172	0.51	+	.	g4488;;Dihydrolipoyllysine-residue acetyltransferase component of pyruvate dehydrogenase complex, mitochondrial
tig00000212_pilon	AUGUSTUS	transcript	326777	328172	0.51	+	.	g4488.t1
tig00000212_pilon	AUGUSTUS	start_codon	326777	326779	.	+	0	transcript_id	"g4488.t1";	gene_id	"g4488";
tig00000212_pilon	AUGUSTUS	intron	326835	326967	0.51	+	.	transcript_id	"g4488.t1";	gene_id	"g4488";
tig00000212_pilon	AUGUSTUS	CDS	326777	326834	0.51	+	0	transcript_id	"g4488.t1";	gene_id	"g4488";
tig00000212_pilon	AUGUSTUS	CDS	326968	328169	0.51	+	2	transcript_id	"g4488.t1";	gene_id	"g4488";
tig00000212_pilon	AUGUSTUS	stop_codon	328170	328172	.	+	0	transcript_id	"g4488.t1";	gene_id	"g4488";
tig00000212_pilon	AUGUSTUS	gene	329400	331370	0.87	+	.	g4489;;Protein SSH4
tig00000212_pilon	AUGUSTUS	transcript	329400	331370	0.87	+	.	g4489.t1
tig00000212_pilon	AUGUSTUS	start_codon	329400	329402	.	+	0	transcript_id	"g4489.t1";	gene_id	"g4489";
tig00000212_pilon	AUGUSTUS	intron	330376	330435	0.88	+	.	transcript_id	"g4489.t1";	gene_id	"g4489";
tig00000212_pilon	AUGUSTUS	CDS	329400	330375	0.92	+	0	transcript_id	"g4489.t1";	gene_id	"g4489";
tig00000212_pilon	AUGUSTUS	CDS	330436	331367	0.88	+	2	transcript_id	"g4489.t1";	gene_id	"g4489";
tig00000212_pilon	AUGUSTUS	stop_codon	331368	331370	.	+	0	transcript_id	"g4489.t1";	gene_id	"g4489";
tig00000212_pilon	AUGUSTUS	gene	331947	332987	0.9	-	.	g4490;;Coatomer subunit epsilon
tig00000212_pilon	AUGUSTUS	transcript	331947	332987	0.9	-	.	g4490.t1
tig00000212_pilon	AUGUSTUS	stop_codon	331947	331949	.	-	0	transcript_id	"g4490.t1";	gene_id	"g4490";
tig00000212_pilon	AUGUSTUS	intron	332882	332965	0.97	-	.	transcript_id	"g4490.t1";	gene_id	"g4490";
tig00000212_pilon	AUGUSTUS	CDS	331950	332881	0.94	-	2	transcript_id	"g4490.t1";	gene_id	"g4490";
tig00000212_pilon	AUGUSTUS	CDS	332966	332987	0.93	-	0	transcript_id	"g4490.t1";	gene_id	"g4490";
tig00000212_pilon	AUGUSTUS	start_codon	332985	332987	.	-	0	transcript_id	"g4490.t1";	gene_id	"g4490";
tig00000212_pilon	AUGUSTUS	gene	334837	335637	0.99	+	.	g4491;;hypothetical protein
tig00000212_pilon	AUGUSTUS	transcript	334837	335637	0.99	+	.	g4491.t1
tig00000212_pilon	AUGUSTUS	start_codon	334837	334839	.	+	0	transcript_id	"g4491.t1";	gene_id	"g4491";
tig00000212_pilon	AUGUSTUS	CDS	334837	335634	0.99	+	0	transcript_id	"g4491.t1";	gene_id	"g4491";
tig00000212_pilon	AUGUSTUS	stop_codon	335635	335637	.	+	0	transcript_id	"g4491.t1";	gene_id	"g4491";
tig00000212_pilon	AUGUSTUS	gene	336567	336977	0.98	-	.	g4492;;Histone H3.1/H3.2
tig00000212_pilon	AUGUSTUS	transcript	336567	336977	0.98	-	.	g4492.t1
tig00000212_pilon	AUGUSTUS	stop_codon	336567	336569	.	-	0	transcript_id	"g4492.t1";	gene_id	"g4492";
tig00000212_pilon	AUGUSTUS	CDS	336570	336977	0.98	-	0	transcript_id	"g4492.t1";	gene_id	"g4492";
tig00000212_pilon	AUGUSTUS	start_codon	336975	336977	.	-	0	transcript_id	"g4492.t1";	gene_id	"g4492";
tig00000212_pilon	AUGUSTUS	gene	338306	338617	1	+	.	g4493;;Histone H4
tig00000212_pilon	AUGUSTUS	transcript	338306	338617	1	+	.	g4493.t1
tig00000212_pilon	AUGUSTUS	start_codon	338306	338308	.	+	0	transcript_id	"g4493.t1";	gene_id	"g4493";
tig00000212_pilon	AUGUSTUS	CDS	338306	338614	1	+	0	transcript_id	"g4493.t1";	gene_id	"g4493";
tig00000212_pilon	AUGUSTUS	stop_codon	338615	338617	.	+	0	transcript_id	"g4493.t1";	gene_id	"g4493";
tig00000212_pilon	AUGUSTUS	gene	340324	341571	1	+	.	g4494;;PHO85 cyclin CLG1
tig00000212_pilon	AUGUSTUS	transcript	340324	341571	1	+	.	g4494.t1
tig00000212_pilon	AUGUSTUS	start_codon	340324	340326	.	+	0	transcript_id	"g4494.t1";	gene_id	"g4494";
tig00000212_pilon	AUGUSTUS	CDS	340324	341568	1	+	0	transcript_id	"g4494.t1";	gene_id	"g4494";
tig00000212_pilon	AUGUSTUS	stop_codon	341569	341571	.	+	0	transcript_id	"g4494.t1";	gene_id	"g4494";
tig00000212_pilon	AUGUSTUS	gene	342953	345309	0.24	-	.	g4495;;hypothetical protein
tig00000212_pilon	AUGUSTUS	transcript	342953	345309	0.24	-	.	g4495.t1
tig00000212_pilon	AUGUSTUS	stop_codon	342953	342955	.	-	0	transcript_id	"g4495.t1";	gene_id	"g4495";
tig00000212_pilon	AUGUSTUS	intron	343719	343996	0.24	-	.	transcript_id	"g4495.t1";	gene_id	"g4495";
tig00000212_pilon	AUGUSTUS	CDS	342956	343718	0.41	-	1	transcript_id	"g4495.t1";	gene_id	"g4495";
tig00000212_pilon	AUGUSTUS	CDS	343997	345309	0.5	-	0	transcript_id	"g4495.t1";	gene_id	"g4495";
tig00000212_pilon	AUGUSTUS	start_codon	345307	345309	.	-	0	transcript_id	"g4495.t1";	gene_id	"g4495";
tig00000212_pilon	AUGUSTUS	gene	346060	346770	0.99	+	.	g4496;;Nicotinamidase
tig00000212_pilon	AUGUSTUS	transcript	346060	346770	0.99	+	.	g4496.t1
tig00000212_pilon	AUGUSTUS	start_codon	346060	346062	.	+	0	transcript_id	"g4496.t1";	gene_id	"g4496";
tig00000212_pilon	AUGUSTUS	CDS	346060	346767	0.99	+	0	transcript_id	"g4496.t1";	gene_id	"g4496";
tig00000212_pilon	AUGUSTUS	stop_codon	346768	346770	.	+	0	transcript_id	"g4496.t1";	gene_id	"g4496";
tig00000212_pilon	AUGUSTUS	gene	347274	347759	0.92	+	.	g4497;;Altered inheritance of mitochondria protein 11
tig00000212_pilon	AUGUSTUS	transcript	347274	347759	0.92	+	.	g4497.t1
tig00000212_pilon	AUGUSTUS	start_codon	347274	347276	.	+	0	transcript_id	"g4497.t1";	gene_id	"g4497";
tig00000212_pilon	AUGUSTUS	CDS	347274	347756	0.92	+	0	transcript_id	"g4497.t1";	gene_id	"g4497";
tig00000212_pilon	AUGUSTUS	stop_codon	347757	347759	.	+	0	transcript_id	"g4497.t1";	gene_id	"g4497";
tig00000212_pilon	AUGUSTUS	gene	348618	349937	0.99	+	.	g4498;;Putative metallophosphoesterase YNL217W
tig00000212_pilon	AUGUSTUS	transcript	348618	349937	0.99	+	.	g4498.t1
tig00000212_pilon	AUGUSTUS	start_codon	348618	348620	.	+	0	transcript_id	"g4498.t1";	gene_id	"g4498";
tig00000212_pilon	AUGUSTUS	CDS	348618	349934	0.99	+	0	transcript_id	"g4498.t1";	gene_id	"g4498";
tig00000212_pilon	AUGUSTUS	stop_codon	349935	349937	.	+	0	transcript_id	"g4498.t1";	gene_id	"g4498";
tig00000212_pilon	AUGUSTUS	gene	350392	351465	0.91	+	.	g4499;;Malonyl CoA-acyl carrier protein transacylase
tig00000212_pilon	AUGUSTUS	transcript	350392	351465	0.91	+	.	g4499.t1
tig00000212_pilon	AUGUSTUS	start_codon	350392	350394	.	+	0	transcript_id	"g4499.t1";	gene_id	"g4499";
tig00000212_pilon	AUGUSTUS	CDS	350392	351462	0.91	+	0	transcript_id	"g4499.t1";	gene_id	"g4499";
tig00000212_pilon	AUGUSTUS	stop_codon	351463	351465	.	+	0	transcript_id	"g4499.t1";	gene_id	"g4499";
tig00000212_pilon	AUGUSTUS	gene	351975	353720	1	-	.	g4500;;Regulator of drug sensitivity 2
tig00000212_pilon	AUGUSTUS	transcript	351975	353720	1	-	.	g4500.t1
tig00000212_pilon	AUGUSTUS	stop_codon	351975	351977	.	-	0	transcript_id	"g4500.t1";	gene_id	"g4500";
tig00000212_pilon	AUGUSTUS	CDS	351978	353720	1	-	0	transcript_id	"g4500.t1";	gene_id	"g4500";
tig00000212_pilon	AUGUSTUS	start_codon	353718	353720	.	-	0	transcript_id	"g4500.t1";	gene_id	"g4500";
tig00000212_pilon	AUGUSTUS	gene	355065	355709	0.92	+	.	g4501;;hypothetical protein
tig00000212_pilon	AUGUSTUS	transcript	355065	355709	0.92	+	.	g4501.t1
tig00000212_pilon	AUGUSTUS	start_codon	355065	355067	.	+	0	transcript_id	"g4501.t1";	gene_id	"g4501";
tig00000212_pilon	AUGUSTUS	CDS	355065	355706	0.92	+	0	transcript_id	"g4501.t1";	gene_id	"g4501";
tig00000212_pilon	AUGUSTUS	stop_codon	355707	355709	.	+	0	transcript_id	"g4501.t1";	gene_id	"g4501";
tig00000212_pilon	AUGUSTUS	gene	356531	357573	0.31	+	.	g4502;;hypothetical protein
tig00000212_pilon	AUGUSTUS	transcript	356531	357573	0.31	+	.	g4502.t1
tig00000212_pilon	AUGUSTUS	start_codon	356531	356533	.	+	0	transcript_id	"g4502.t1";	gene_id	"g4502";
tig00000212_pilon	AUGUSTUS	intron	356625	356751	0.44	+	.	transcript_id	"g4502.t1";	gene_id	"g4502";
tig00000212_pilon	AUGUSTUS	intron	357212	357275	0.62	+	.	transcript_id	"g4502.t1";	gene_id	"g4502";
tig00000212_pilon	AUGUSTUS	CDS	356531	356624	0.44	+	0	transcript_id	"g4502.t1";	gene_id	"g4502";
tig00000212_pilon	AUGUSTUS	CDS	356752	357211	0.4	+	2	transcript_id	"g4502.t1";	gene_id	"g4502";
tig00000212_pilon	AUGUSTUS	CDS	357276	357570	0.78	+	1	transcript_id	"g4502.t1";	gene_id	"g4502";
tig00000212_pilon	AUGUSTUS	stop_codon	357571	357573	.	+	0	transcript_id	"g4502.t1";	gene_id	"g4502";
tig00000212_pilon	AUGUSTUS	gene	361466	365791	0.95	+	.	g4503;;Oligomycin resistance ATP-dependent permease YOR1
tig00000212_pilon	AUGUSTUS	transcript	361466	365791	0.95	+	.	g4503.t1
tig00000212_pilon	AUGUSTUS	start_codon	361466	361468	.	+	0	transcript_id	"g4503.t1";	gene_id	"g4503";
tig00000212_pilon	AUGUSTUS	CDS	361466	365788	0.95	+	0	transcript_id	"g4503.t1";	gene_id	"g4503";
tig00000212_pilon	AUGUSTUS	stop_codon	365789	365791	.	+	0	transcript_id	"g4503.t1";	gene_id	"g4503";
tig00000212_pilon	AUGUSTUS	gene	367678	369009	0.99	-	.	g4504;;Mitochondrial carrier protein LEU5
tig00000212_pilon	AUGUSTUS	transcript	367678	369009	0.99	-	.	g4504.t1
tig00000212_pilon	AUGUSTUS	stop_codon	367678	367680	.	-	0	transcript_id	"g4504.t1";	gene_id	"g4504";
tig00000212_pilon	AUGUSTUS	CDS	367681	369009	0.99	-	0	transcript_id	"g4504.t1";	gene_id	"g4504";
tig00000212_pilon	AUGUSTUS	start_codon	369007	369009	.	-	0	transcript_id	"g4504.t1";	gene_id	"g4504";
tig00000212_pilon	AUGUSTUS	gene	370471	371838	1	-	.	g4505;;Glucose-induced degradation protein 8 homolog
tig00000212_pilon	AUGUSTUS	transcript	370471	371838	1	-	.	g4505.t1
tig00000212_pilon	AUGUSTUS	stop_codon	370471	370473	.	-	0	transcript_id	"g4505.t1";	gene_id	"g4505";
tig00000212_pilon	AUGUSTUS	CDS	370474	371838	1	-	0	transcript_id	"g4505.t1";	gene_id	"g4505";
tig00000212_pilon	AUGUSTUS	start_codon	371836	371838	.	-	0	transcript_id	"g4505.t1";	gene_id	"g4505";
tig00000212_pilon	AUGUSTUS	gene	372510	373901	1	-	.	g4506;;Initiation-specific alpha-1,6-mannosyltransferase
tig00000212_pilon	AUGUSTUS	transcript	372510	373901	1	-	.	g4506.t1
tig00000212_pilon	AUGUSTUS	stop_codon	372510	372512	.	-	0	transcript_id	"g4506.t1";	gene_id	"g4506";
tig00000212_pilon	AUGUSTUS	CDS	372513	373901	1	-	0	transcript_id	"g4506.t1";	gene_id	"g4506";
tig00000212_pilon	AUGUSTUS	start_codon	373899	373901	.	-	0	transcript_id	"g4506.t1";	gene_id	"g4506";
tig00000212_pilon	AUGUSTUS	gene	376169	377182	1	-	.	g4507;;Chromatin structure-remodeling complex subunit SFH1
tig00000212_pilon	AUGUSTUS	transcript	376169	377182	1	-	.	g4507.t1
tig00000212_pilon	AUGUSTUS	stop_codon	376169	376171	.	-	0	transcript_id	"g4507.t1";	gene_id	"g4507";
tig00000212_pilon	AUGUSTUS	CDS	376172	377182	1	-	0	transcript_id	"g4507.t1";	gene_id	"g4507";
tig00000212_pilon	AUGUSTUS	start_codon	377180	377182	.	-	0	transcript_id	"g4507.t1";	gene_id	"g4507";
tig00000212_pilon	AUGUSTUS	gene	377785	378929	0.61	+	.	g4508;;Elongation factor 1-beta
tig00000212_pilon	AUGUSTUS	transcript	377785	378929	0.61	+	.	g4508.t1
tig00000212_pilon	AUGUSTUS	start_codon	377785	377787	.	+	0	transcript_id	"g4508.t1";	gene_id	"g4508";
tig00000212_pilon	AUGUSTUS	intron	377865	378385	0.61	+	.	transcript_id	"g4508.t1";	gene_id	"g4508";
tig00000212_pilon	AUGUSTUS	CDS	377785	377864	0.61	+	0	transcript_id	"g4508.t1";	gene_id	"g4508";
tig00000212_pilon	AUGUSTUS	CDS	378386	378926	1	+	1	transcript_id	"g4508.t1";	gene_id	"g4508";
tig00000212_pilon	AUGUSTUS	stop_codon	378927	378929	.	+	0	transcript_id	"g4508.t1";	gene_id	"g4508";
tig00000212_pilon	AUGUSTUS	gene	379161	381192	0.34	-	.	g4509;;hypothetical protein
tig00000212_pilon	AUGUSTUS	transcript	379161	381192	0.34	-	.	g4509.t1
tig00000212_pilon	AUGUSTUS	stop_codon	379161	379163	.	-	0	transcript_id	"g4509.t1";	gene_id	"g4509";
tig00000212_pilon	AUGUSTUS	intron	379540	379625	0.45	-	.	transcript_id	"g4509.t1";	gene_id	"g4509";
tig00000212_pilon	AUGUSTUS	intron	380947	381011	0.48	-	.	transcript_id	"g4509.t1";	gene_id	"g4509";
tig00000212_pilon	AUGUSTUS	CDS	379164	379539	0.46	-	1	transcript_id	"g4509.t1";	gene_id	"g4509";
tig00000212_pilon	AUGUSTUS	CDS	379626	380946	0.35	-	2	transcript_id	"g4509.t1";	gene_id	"g4509";
tig00000212_pilon	AUGUSTUS	CDS	381012	381192	0.69	-	0	transcript_id	"g4509.t1";	gene_id	"g4509";
tig00000212_pilon	AUGUSTUS	start_codon	381190	381192	.	-	0	transcript_id	"g4509.t1";	gene_id	"g4509";
tig00000212_pilon	AUGUSTUS	gene	381717	382784	0.98	-	.	g4510;;Putative lipase YJR107W
tig00000212_pilon	AUGUSTUS	transcript	381717	382784	0.98	-	.	g4510.t1
tig00000212_pilon	AUGUSTUS	stop_codon	381717	381719	.	-	0	transcript_id	"g4510.t1";	gene_id	"g4510";
tig00000212_pilon	AUGUSTUS	CDS	381720	382784	0.98	-	0	transcript_id	"g4510.t1";	gene_id	"g4510";
tig00000212_pilon	AUGUSTUS	start_codon	382782	382784	.	-	0	transcript_id	"g4510.t1";	gene_id	"g4510";
tig00000212_pilon	AUGUSTUS	gene	385389	387874	0.28	+	.	g4511;;Elongator complex protein 2
tig00000212_pilon	AUGUSTUS	transcript	385389	387874	0.28	+	.	g4511.t1
tig00000212_pilon	AUGUSTUS	start_codon	385389	385391	.	+	0	transcript_id	"g4511.t1";	gene_id	"g4511";
tig00000212_pilon	AUGUSTUS	intron	387334	387422	0.35	+	.	transcript_id	"g4511.t1";	gene_id	"g4511";
tig00000212_pilon	AUGUSTUS	CDS	385389	387333	0.48	+	0	transcript_id	"g4511.t1";	gene_id	"g4511";
tig00000212_pilon	AUGUSTUS	CDS	387423	387871	0.56	+	2	transcript_id	"g4511.t1";	gene_id	"g4511";
tig00000212_pilon	AUGUSTUS	stop_codon	387872	387874	.	+	0	transcript_id	"g4511.t1";	gene_id	"g4511";
tig00000212_pilon	AUGUSTUS	gene	388329	388661	1	-	.	g4512;;Cytochrome c
tig00000212_pilon	AUGUSTUS	transcript	388329	388661	1	-	.	g4512.t1
tig00000212_pilon	AUGUSTUS	stop_codon	388329	388331	.	-	0	transcript_id	"g4512.t1";	gene_id	"g4512";
tig00000212_pilon	AUGUSTUS	CDS	388332	388661	1	-	0	transcript_id	"g4512.t1";	gene_id	"g4512";
tig00000212_pilon	AUGUSTUS	start_codon	388659	388661	.	-	0	transcript_id	"g4512.t1";	gene_id	"g4512";
tig00000212_pilon	AUGUSTUS	gene	390615	391247	1	-	.	g4513;;Carboxypeptidase Y inhibitor
tig00000212_pilon	AUGUSTUS	transcript	390615	391247	1	-	.	g4513.t1
tig00000212_pilon	AUGUSTUS	stop_codon	390615	390617	.	-	0	transcript_id	"g4513.t1";	gene_id	"g4513";
tig00000212_pilon	AUGUSTUS	CDS	390618	391247	1	-	0	transcript_id	"g4513.t1";	gene_id	"g4513";
tig00000212_pilon	AUGUSTUS	start_codon	391245	391247	.	-	0	transcript_id	"g4513.t1";	gene_id	"g4513";
tig00000212_pilon	AUGUSTUS	gene	392692	394715	0.75	+	.	g4514;;Mitochondrial inner membrane i-AAA protease supercomplex subunit YME1
tig00000212_pilon	AUGUSTUS	transcript	392692	394715	0.75	+	.	g4514.t1
tig00000212_pilon	AUGUSTUS	start_codon	392692	392694	.	+	0	transcript_id	"g4514.t1";	gene_id	"g4514";
tig00000212_pilon	AUGUSTUS	intron	393044	393102	0.95	+	.	transcript_id	"g4514.t1";	gene_id	"g4514";
tig00000212_pilon	AUGUSTUS	CDS	392692	393043	0.75	+	0	transcript_id	"g4514.t1";	gene_id	"g4514";
tig00000212_pilon	AUGUSTUS	CDS	393103	394712	0.95	+	2	transcript_id	"g4514.t1";	gene_id	"g4514";
tig00000212_pilon	AUGUSTUS	stop_codon	394713	394715	.	+	0	transcript_id	"g4514.t1";	gene_id	"g4514";
tig00000212_pilon	AUGUSTUS	gene	395056	398285	0.56	-	.	g4515;;Cohesin subunit psc3
tig00000212_pilon	AUGUSTUS	transcript	395056	398285	0.56	-	.	g4515.t1
tig00000212_pilon	AUGUSTUS	stop_codon	395056	395058	.	-	0	transcript_id	"g4515.t1";	gene_id	"g4515";
tig00000212_pilon	AUGUSTUS	intron	397487	397611	0.56	-	.	transcript_id	"g4515.t1";	gene_id	"g4515";
tig00000212_pilon	AUGUSTUS	CDS	395059	397486	0.56	-	1	transcript_id	"g4515.t1";	gene_id	"g4515";
tig00000212_pilon	AUGUSTUS	CDS	397612	398285	0.56	-	0	transcript_id	"g4515.t1";	gene_id	"g4515";
tig00000212_pilon	AUGUSTUS	start_codon	398283	398285	.	-	0	transcript_id	"g4515.t1";	gene_id	"g4515";
tig00000212_pilon	AUGUSTUS	gene	398853	399688	1	-	.	g4516;;ATP synthase subunit delta, mitochondrial
tig00000212_pilon	AUGUSTUS	transcript	398853	399688	1	-	.	g4516.t1
tig00000212_pilon	AUGUSTUS	stop_codon	398853	398855	.	-	0	transcript_id	"g4516.t1";	gene_id	"g4516";
tig00000212_pilon	AUGUSTUS	intron	399219	399553	1	-	.	transcript_id	"g4516.t1";	gene_id	"g4516";
tig00000212_pilon	AUGUSTUS	CDS	398856	399218	1	-	0	transcript_id	"g4516.t1";	gene_id	"g4516";
tig00000212_pilon	AUGUSTUS	CDS	399554	399688	1	-	0	transcript_id	"g4516.t1";	gene_id	"g4516";
tig00000212_pilon	AUGUSTUS	start_codon	399686	399688	.	-	0	transcript_id	"g4516.t1";	gene_id	"g4516";
tig00000212_pilon	AUGUSTUS	gene	400277	401305	0.62	+	.	g4517;;Tropomyosin-like protein (Fragment)
tig00000212_pilon	AUGUSTUS	transcript	400277	401305	0.62	+	.	g4517.t1
tig00000212_pilon	AUGUSTUS	start_codon	400277	400279	.	+	0	transcript_id	"g4517.t1";	gene_id	"g4517";
tig00000212_pilon	AUGUSTUS	CDS	400277	401302	0.62	+	0	transcript_id	"g4517.t1";	gene_id	"g4517";
tig00000212_pilon	AUGUSTUS	stop_codon	401303	401305	.	+	0	transcript_id	"g4517.t1";	gene_id	"g4517";
tig00000212_pilon	AUGUSTUS	gene	401610	402821	0.99	-	.	g4518;;Peroxisomal primary amine oxidase
tig00000212_pilon	AUGUSTUS	transcript	401610	402821	0.99	-	.	g4518.t1
tig00000212_pilon	AUGUSTUS	stop_codon	401610	401612	.	-	0	transcript_id	"g4518.t1";	gene_id	"g4518";
tig00000212_pilon	AUGUSTUS	CDS	401613	402821	0.99	-	0	transcript_id	"g4518.t1";	gene_id	"g4518";
tig00000212_pilon	AUGUSTUS	start_codon	402819	402821	.	-	0	transcript_id	"g4518.t1";	gene_id	"g4518";
tig00000212_pilon	AUGUSTUS	gene	402959	403720	0.99	-	.	g4519;;Peroxisomal primary amine oxidase
tig00000212_pilon	AUGUSTUS	transcript	402959	403720	0.99	-	.	g4519.t1
tig00000212_pilon	AUGUSTUS	stop_codon	402959	402961	.	-	0	transcript_id	"g4519.t1";	gene_id	"g4519";
tig00000212_pilon	AUGUSTUS	CDS	402962	403720	0.99	-	0	transcript_id	"g4519.t1";	gene_id	"g4519";
tig00000212_pilon	AUGUSTUS	start_codon	403718	403720	.	-	0	transcript_id	"g4519.t1";	gene_id	"g4519";
tig00000212_pilon	AUGUSTUS	gene	404829	407003	1	+	.	g4520;;Eukaryotic translation initiation factor 3 subunit B
tig00000212_pilon	AUGUSTUS	transcript	404829	407003	1	+	.	g4520.t1
tig00000212_pilon	AUGUSTUS	start_codon	404829	404831	.	+	0	transcript_id	"g4520.t1";	gene_id	"g4520";
tig00000212_pilon	AUGUSTUS	CDS	404829	407000	1	+	0	transcript_id	"g4520.t1";	gene_id	"g4520";
tig00000212_pilon	AUGUSTUS	stop_codon	407001	407003	.	+	0	transcript_id	"g4520.t1";	gene_id	"g4520";
tig00000212_pilon	AUGUSTUS	gene	408248	409117	0.86	-	.	g4521;;Probable family 17 glucosidase SCW4
tig00000212_pilon	AUGUSTUS	transcript	408248	409117	0.86	-	.	g4521.t1
tig00000212_pilon	AUGUSTUS	stop_codon	408248	408250	.	-	0	transcript_id	"g4521.t1";	gene_id	"g4521";
tig00000212_pilon	AUGUSTUS	CDS	408251	409117	0.86	-	0	transcript_id	"g4521.t1";	gene_id	"g4521";
tig00000212_pilon	AUGUSTUS	start_codon	409115	409117	.	-	0	transcript_id	"g4521.t1";	gene_id	"g4521";
tig00000212_pilon	AUGUSTUS	gene	411471	412565	0.99	-	.	g4522;;hypothetical protein
tig00000212_pilon	AUGUSTUS	transcript	411471	412565	0.99	-	.	g4522.t1
tig00000212_pilon	AUGUSTUS	stop_codon	411471	411473	.	-	0	transcript_id	"g4522.t1";	gene_id	"g4522";
tig00000212_pilon	AUGUSTUS	CDS	411474	412565	0.99	-	0	transcript_id	"g4522.t1";	gene_id	"g4522";
tig00000212_pilon	AUGUSTUS	start_codon	412563	412565	.	-	0	transcript_id	"g4522.t1";	gene_id	"g4522";
tig00000212_pilon	AUGUSTUS	gene	413240	415317	0.58	-	.	g4523;;Transcription factor TFIIIB component B''
tig00000212_pilon	AUGUSTUS	transcript	413240	415317	0.58	-	.	g4523.t1
tig00000212_pilon	AUGUSTUS	stop_codon	413240	413242	.	-	0	transcript_id	"g4523.t1";	gene_id	"g4523";
tig00000212_pilon	AUGUSTUS	intron	414915	414991	0.58	-	.	transcript_id	"g4523.t1";	gene_id	"g4523";
tig00000212_pilon	AUGUSTUS	CDS	413243	414914	0.58	-	1	transcript_id	"g4523.t1";	gene_id	"g4523";
tig00000212_pilon	AUGUSTUS	CDS	414992	415317	0.96	-	0	transcript_id	"g4523.t1";	gene_id	"g4523";
tig00000212_pilon	AUGUSTUS	start_codon	415315	415317	.	-	0	transcript_id	"g4523.t1";	gene_id	"g4523";
tig00000212_pilon	AUGUSTUS	gene	415604	416839	0.99	+	.	g4524;;Uncharacterized WD repeat-containing protein YNL035C
tig00000212_pilon	AUGUSTUS	transcript	415604	416839	0.99	+	.	g4524.t1
tig00000212_pilon	AUGUSTUS	start_codon	415604	415606	.	+	0	transcript_id	"g4524.t1";	gene_id	"g4524";
tig00000212_pilon	AUGUSTUS	CDS	415604	416836	0.99	+	0	transcript_id	"g4524.t1";	gene_id	"g4524";
tig00000212_pilon	AUGUSTUS	stop_codon	416837	416839	.	+	0	transcript_id	"g4524.t1";	gene_id	"g4524";
tig00000212_pilon	AUGUSTUS	gene	417501	419975	0.96	+	.	g4525;;Actin-regulating kinase PRK1
tig00000212_pilon	AUGUSTUS	transcript	417501	419975	0.96	+	.	g4525.t1
tig00000212_pilon	AUGUSTUS	start_codon	417501	417503	.	+	0	transcript_id	"g4525.t1";	gene_id	"g4525";
tig00000212_pilon	AUGUSTUS	CDS	417501	419972	0.96	+	0	transcript_id	"g4525.t1";	gene_id	"g4525";
tig00000212_pilon	AUGUSTUS	stop_codon	419973	419975	.	+	0	transcript_id	"g4525.t1";	gene_id	"g4525";
tig00000212_pilon	AUGUSTUS	gene	420181	422493	0.85	-	.	g4526;;E3 SUMO-protein ligase pli1
tig00000212_pilon	AUGUSTUS	transcript	420181	422493	0.85	-	.	g4526.t1
tig00000212_pilon	AUGUSTUS	stop_codon	420181	420183	.	-	0	transcript_id	"g4526.t1";	gene_id	"g4526";
tig00000212_pilon	AUGUSTUS	CDS	420184	422493	0.85	-	0	transcript_id	"g4526.t1";	gene_id	"g4526";
tig00000212_pilon	AUGUSTUS	start_codon	422491	422493	.	-	0	transcript_id	"g4526.t1";	gene_id	"g4526";
tig00000212_pilon	AUGUSTUS	gene	424045	424824	0.52	+	.	g4527;;Signal transduction protein MDG1
tig00000212_pilon	AUGUSTUS	transcript	424045	424824	0.52	+	.	g4527.t1
tig00000212_pilon	AUGUSTUS	start_codon	424045	424047	.	+	0	transcript_id	"g4527.t1";	gene_id	"g4527";
tig00000212_pilon	AUGUSTUS	intron	424065	424268	0.52	+	.	transcript_id	"g4527.t1";	gene_id	"g4527";
tig00000212_pilon	AUGUSTUS	CDS	424045	424064	0.52	+	0	transcript_id	"g4527.t1";	gene_id	"g4527";
tig00000212_pilon	AUGUSTUS	CDS	424269	424821	0.53	+	1	transcript_id	"g4527.t1";	gene_id	"g4527";
tig00000212_pilon	AUGUSTUS	stop_codon	424822	424824	.	+	0	transcript_id	"g4527.t1";	gene_id	"g4527";
tig00000212_pilon	AUGUSTUS	gene	424978	425397	0.98	-	.	g4528;;hypothetical protein
tig00000212_pilon	AUGUSTUS	transcript	424978	425397	0.98	-	.	g4528.t1
tig00000212_pilon	AUGUSTUS	stop_codon	424978	424980	.	-	0	transcript_id	"g4528.t1";	gene_id	"g4528";
tig00000212_pilon	AUGUSTUS	CDS	424981	425397	0.98	-	0	transcript_id	"g4528.t1";	gene_id	"g4528";
tig00000212_pilon	AUGUSTUS	start_codon	425395	425397	.	-	0	transcript_id	"g4528.t1";	gene_id	"g4528";
tig00000212_pilon	AUGUSTUS	gene	427600	427986	0.79	+	.	g4529;;hypothetical protein
tig00000212_pilon	AUGUSTUS	transcript	427600	427986	0.79	+	.	g4529.t1
tig00000212_pilon	AUGUSTUS	start_codon	427600	427602	.	+	0	transcript_id	"g4529.t1";	gene_id	"g4529";
tig00000212_pilon	AUGUSTUS	CDS	427600	427983	0.79	+	0	transcript_id	"g4529.t1";	gene_id	"g4529";
tig00000212_pilon	AUGUSTUS	stop_codon	427984	427986	.	+	0	transcript_id	"g4529.t1";	gene_id	"g4529";
tig00000212_pilon	AUGUSTUS	gene	428079	428717	0.89	+	.	g4530;;Alternative oxidase 2, mitochondrial
tig00000212_pilon	AUGUSTUS	transcript	428079	428717	0.89	+	.	g4530.t1
tig00000212_pilon	AUGUSTUS	start_codon	428079	428081	.	+	0	transcript_id	"g4530.t1";	gene_id	"g4530";
tig00000212_pilon	AUGUSTUS	CDS	428079	428714	0.89	+	0	transcript_id	"g4530.t1";	gene_id	"g4530";
tig00000212_pilon	AUGUSTUS	stop_codon	428715	428717	.	+	0	transcript_id	"g4530.t1";	gene_id	"g4530";
tig00000212_pilon	AUGUSTUS	gene	429579	430700	0.96	+	.	g4531;;Homoisocitrate dehydrogenase, mitochondrial
tig00000212_pilon	AUGUSTUS	transcript	429579	430700	0.96	+	.	g4531.t1
tig00000212_pilon	AUGUSTUS	start_codon	429579	429581	.	+	0	transcript_id	"g4531.t1";	gene_id	"g4531";
tig00000212_pilon	AUGUSTUS	CDS	429579	430697	0.96	+	0	transcript_id	"g4531.t1";	gene_id	"g4531";
tig00000212_pilon	AUGUSTUS	stop_codon	430698	430700	.	+	0	transcript_id	"g4531.t1";	gene_id	"g4531";
tig00000212_pilon	AUGUSTUS	gene	430814	432204	0.38	-	.	g4532;;25S rRNA (cytosine(2278)-C(5))-methyltransferase
tig00000212_pilon	AUGUSTUS	transcript	430814	432204	0.38	-	.	g4532.t1
tig00000212_pilon	AUGUSTUS	stop_codon	430814	430816	.	-	0	transcript_id	"g4532.t1";	gene_id	"g4532";
tig00000212_pilon	AUGUSTUS	intron	431179	431246	0.41	-	.	transcript_id	"g4532.t1";	gene_id	"g4532";
tig00000212_pilon	AUGUSTUS	CDS	430817	431178	0.52	-	2	transcript_id	"g4532.t1";	gene_id	"g4532";
tig00000212_pilon	AUGUSTUS	CDS	431247	432204	0.53	-	0	transcript_id	"g4532.t1";	gene_id	"g4532";
tig00000212_pilon	AUGUSTUS	start_codon	432202	432204	.	-	0	transcript_id	"g4532.t1";	gene_id	"g4532";
tig00000212_pilon	AUGUSTUS	gene	433464	435725	1	+	.	g4533;;Histone deacetylase HDA1
tig00000212_pilon	AUGUSTUS	transcript	433464	435725	1	+	.	g4533.t1
tig00000212_pilon	AUGUSTUS	start_codon	433464	433466	.	+	0	transcript_id	"g4533.t1";	gene_id	"g4533";
tig00000212_pilon	AUGUSTUS	CDS	433464	435722	1	+	0	transcript_id	"g4533.t1";	gene_id	"g4533";
tig00000212_pilon	AUGUSTUS	stop_codon	435723	435725	.	+	0	transcript_id	"g4533.t1";	gene_id	"g4533";
tig00000212_pilon	AUGUSTUS	gene	436091	439696	1	-	.	g4534;;Probable DNA-binding protein SNT1
tig00000212_pilon	AUGUSTUS	transcript	436091	439696	1	-	.	g4534.t1
tig00000212_pilon	AUGUSTUS	stop_codon	436091	436093	.	-	0	transcript_id	"g4534.t1";	gene_id	"g4534";
tig00000212_pilon	AUGUSTUS	CDS	436094	439696	1	-	0	transcript_id	"g4534.t1";	gene_id	"g4534";
tig00000212_pilon	AUGUSTUS	start_codon	439694	439696	.	-	0	transcript_id	"g4534.t1";	gene_id	"g4534";
tig00000212_pilon	AUGUSTUS	gene	441314	442846	0.47	+	.	g4535;;Cell division control protein 18
tig00000212_pilon	AUGUSTUS	transcript	441314	442846	0.47	+	.	g4535.t1
tig00000212_pilon	AUGUSTUS	start_codon	441314	441316	.	+	0	transcript_id	"g4535.t1";	gene_id	"g4535";
tig00000212_pilon	AUGUSTUS	CDS	441314	442843	0.47	+	0	transcript_id	"g4535.t1";	gene_id	"g4535";
tig00000212_pilon	AUGUSTUS	stop_codon	442844	442846	.	+	0	transcript_id	"g4535.t1";	gene_id	"g4535";
tig00000212_pilon	AUGUSTUS	gene	443368	443889	0.85	+	.	g4536;;hypothetical protein
tig00000212_pilon	AUGUSTUS	transcript	443368	443889	0.85	+	.	g4536.t1
tig00000212_pilon	AUGUSTUS	start_codon	443368	443370	.	+	0	transcript_id	"g4536.t1";	gene_id	"g4536";
tig00000212_pilon	AUGUSTUS	CDS	443368	443886	0.85	+	0	transcript_id	"g4536.t1";	gene_id	"g4536";
tig00000212_pilon	AUGUSTUS	stop_codon	443887	443889	.	+	0	transcript_id	"g4536.t1";	gene_id	"g4536";
tig00000212_pilon	AUGUSTUS	gene	444389	445789	0.29	-	.	g4537;;Choline/ethanolaminephosphotransferase 1
tig00000212_pilon	AUGUSTUS	transcript	444389	445789	0.29	-	.	g4537.t1
tig00000212_pilon	AUGUSTUS	stop_codon	444389	444391	.	-	0	transcript_id	"g4537.t1";	gene_id	"g4537";
tig00000212_pilon	AUGUSTUS	intron	445524	445766	0.29	-	.	transcript_id	"g4537.t1";	gene_id	"g4537";
tig00000212_pilon	AUGUSTUS	CDS	444392	445523	0.5	-	1	transcript_id	"g4537.t1";	gene_id	"g4537";
tig00000212_pilon	AUGUSTUS	CDS	445767	445789	0.29	-	0	transcript_id	"g4537.t1";	gene_id	"g4537";
tig00000212_pilon	AUGUSTUS	start_codon	445787	445789	.	-	0	transcript_id	"g4537.t1";	gene_id	"g4537";
tig00000212_pilon	AUGUSTUS	gene	446460	447329	1	-	.	g4538;;Mitochondrial carnitine carrier
tig00000212_pilon	AUGUSTUS	transcript	446460	447329	1	-	.	g4538.t1
tig00000212_pilon	AUGUSTUS	stop_codon	446460	446462	.	-	0	transcript_id	"g4538.t1";	gene_id	"g4538";
tig00000212_pilon	AUGUSTUS	CDS	446463	447329	1	-	0	transcript_id	"g4538.t1";	gene_id	"g4538";
tig00000212_pilon	AUGUSTUS	start_codon	447327	447329	.	-	0	transcript_id	"g4538.t1";	gene_id	"g4538";
tig00000212_pilon	AUGUSTUS	gene	448334	450886	0.91	-	.	g4539;;Spindle pole body component SPC98
tig00000212_pilon	AUGUSTUS	transcript	448334	450886	0.91	-	.	g4539.t1
tig00000212_pilon	AUGUSTUS	stop_codon	448334	448336	.	-	0	transcript_id	"g4539.t1";	gene_id	"g4539";
tig00000212_pilon	AUGUSTUS	CDS	448337	450886	0.91	-	0	transcript_id	"g4539.t1";	gene_id	"g4539";
tig00000212_pilon	AUGUSTUS	start_codon	450884	450886	.	-	0	transcript_id	"g4539.t1";	gene_id	"g4539";
tig00000212_pilon	AUGUSTUS	gene	451190	454353	0.89	-	.	g4540;;Factor arrest protein 11
tig00000212_pilon	AUGUSTUS	transcript	451190	454353	0.89	-	.	g4540.t1
tig00000212_pilon	AUGUSTUS	stop_codon	451190	451192	.	-	0	transcript_id	"g4540.t1";	gene_id	"g4540";
tig00000212_pilon	AUGUSTUS	intron	454073	454173	0.91	-	.	transcript_id	"g4540.t1";	gene_id	"g4540";
tig00000212_pilon	AUGUSTUS	CDS	451193	454072	0.89	-	0	transcript_id	"g4540.t1";	gene_id	"g4540";
tig00000212_pilon	AUGUSTUS	CDS	454174	454353	1	-	0	transcript_id	"g4540.t1";	gene_id	"g4540";
tig00000212_pilon	AUGUSTUS	start_codon	454351	454353	.	-	0	transcript_id	"g4540.t1";	gene_id	"g4540";
tig00000212_pilon	AUGUSTUS	gene	454950	455717	0.97	+	.	g4541;;Protein LSM12
tig00000212_pilon	AUGUSTUS	transcript	454950	455717	0.97	+	.	g4541.t1
tig00000212_pilon	AUGUSTUS	start_codon	454950	454952	.	+	0	transcript_id	"g4541.t1";	gene_id	"g4541";
tig00000212_pilon	AUGUSTUS	intron	454985	455125	1	+	.	transcript_id	"g4541.t1";	gene_id	"g4541";
tig00000212_pilon	AUGUSTUS	CDS	454950	454984	0.97	+	0	transcript_id	"g4541.t1";	gene_id	"g4541";
tig00000212_pilon	AUGUSTUS	CDS	455126	455714	1	+	1	transcript_id	"g4541.t1";	gene_id	"g4541";
tig00000212_pilon	AUGUSTUS	stop_codon	455715	455717	.	+	0	transcript_id	"g4541.t1";	gene_id	"g4541";
tig00000212_pilon	AUGUSTUS	gene	455798	456847	0.81	-	.	g4542;;Probable phosphatidylinositol 3,4,5-trisphosphate 3-phosphatase TEP1
tig00000212_pilon	AUGUSTUS	transcript	455798	456847	0.81	-	.	g4542.t1
tig00000212_pilon	AUGUSTUS	stop_codon	455798	455800	.	-	0	transcript_id	"g4542.t1";	gene_id	"g4542";
tig00000212_pilon	AUGUSTUS	CDS	455801	456847	0.81	-	0	transcript_id	"g4542.t1";	gene_id	"g4542";
tig00000212_pilon	AUGUSTUS	start_codon	456845	456847	.	-	0	transcript_id	"g4542.t1";	gene_id	"g4542";
tig00000212_pilon	AUGUSTUS	gene	457356	457787	1	+	.	g4543;;hypothetical protein
tig00000212_pilon	AUGUSTUS	transcript	457356	457787	1	+	.	g4543.t1
tig00000212_pilon	AUGUSTUS	start_codon	457356	457358	.	+	0	transcript_id	"g4543.t1";	gene_id	"g4543";
tig00000212_pilon	AUGUSTUS	CDS	457356	457784	1	+	0	transcript_id	"g4543.t1";	gene_id	"g4543";
tig00000212_pilon	AUGUSTUS	stop_codon	457785	457787	.	+	0	transcript_id	"g4543.t1";	gene_id	"g4543";
tig00000212_pilon	AUGUSTUS	gene	457973	458842	0.97	-	.	g4544;;Syntaxin pep12
tig00000212_pilon	AUGUSTUS	transcript	457973	458842	0.97	-	.	g4544.t1
tig00000212_pilon	AUGUSTUS	stop_codon	457973	457975	.	-	0	transcript_id	"g4544.t1";	gene_id	"g4544";
tig00000212_pilon	AUGUSTUS	CDS	457976	458842	0.97	-	0	transcript_id	"g4544.t1";	gene_id	"g4544";
tig00000212_pilon	AUGUSTUS	start_codon	458840	458842	.	-	0	transcript_id	"g4544.t1";	gene_id	"g4544";
tig00000212_pilon	AUGUSTUS	gene	459649	464178	1	+	.	g4545;;DNA polymerase alpha catalytic subunit A
tig00000212_pilon	AUGUSTUS	transcript	459649	464178	1	+	.	g4545.t1
tig00000212_pilon	AUGUSTUS	start_codon	459649	459651	.	+	0	transcript_id	"g4545.t1";	gene_id	"g4545";
tig00000212_pilon	AUGUSTUS	CDS	459649	464175	1	+	0	transcript_id	"g4545.t1";	gene_id	"g4545";
tig00000212_pilon	AUGUSTUS	stop_codon	464176	464178	.	+	0	transcript_id	"g4545.t1";	gene_id	"g4545";
tig00000212_pilon	AUGUSTUS	gene	464378	464983	1	-	.	g4546;;MICOS subunit MIC26
tig00000212_pilon	AUGUSTUS	transcript	464378	464983	1	-	.	g4546.t1
tig00000212_pilon	AUGUSTUS	stop_codon	464378	464380	.	-	0	transcript_id	"g4546.t1";	gene_id	"g4546";
tig00000212_pilon	AUGUSTUS	CDS	464381	464983	1	-	0	transcript_id	"g4546.t1";	gene_id	"g4546";
tig00000212_pilon	AUGUSTUS	start_codon	464981	464983	.	-	0	transcript_id	"g4546.t1";	gene_id	"g4546";
tig00000212_pilon	AUGUSTUS	gene	465353	467380	0.59	-	.	g4547;;Vacuolar amino acid transporter 4
tig00000212_pilon	AUGUSTUS	transcript	465353	467380	0.59	-	.	g4547.t1
tig00000212_pilon	AUGUSTUS	stop_codon	465353	465355	.	-	0	transcript_id	"g4547.t1";	gene_id	"g4547";
tig00000212_pilon	AUGUSTUS	CDS	465356	467380	0.59	-	0	transcript_id	"g4547.t1";	gene_id	"g4547";
tig00000212_pilon	AUGUSTUS	start_codon	467378	467380	.	-	0	transcript_id	"g4547.t1";	gene_id	"g4547";
tig00000212_pilon	AUGUSTUS	gene	469010	469534	1	+	.	g4548;;Cytochrome c oxidase assembly protein COX20, mitochondrial
tig00000212_pilon	AUGUSTUS	transcript	469010	469534	1	+	.	g4548.t1
tig00000212_pilon	AUGUSTUS	start_codon	469010	469012	.	+	0	transcript_id	"g4548.t1";	gene_id	"g4548";
tig00000212_pilon	AUGUSTUS	CDS	469010	469531	1	+	0	transcript_id	"g4548.t1";	gene_id	"g4548";
tig00000212_pilon	AUGUSTUS	stop_codon	469532	469534	.	+	0	transcript_id	"g4548.t1";	gene_id	"g4548";
tig00000212_pilon	AUGUSTUS	gene	469778	470518	0.9	-	.	g4549;;Putative tyrosine-protein phosphatase OCA1
tig00000212_pilon	AUGUSTUS	transcript	469778	470518	0.9	-	.	g4549.t1
tig00000212_pilon	AUGUSTUS	stop_codon	469778	469780	.	-	0	transcript_id	"g4549.t1";	gene_id	"g4549";
tig00000212_pilon	AUGUSTUS	CDS	469781	470518	0.9	-	0	transcript_id	"g4549.t1";	gene_id	"g4549";
tig00000212_pilon	AUGUSTUS	start_codon	470516	470518	.	-	0	transcript_id	"g4549.t1";	gene_id	"g4549";
tig00000212_pilon	AUGUSTUS	gene	470967	471371	0.97	+	.	g4550;;Dolichyl-diphosphooligosaccharide--protein glycosyltransferase subunit dad1
tig00000212_pilon	AUGUSTUS	transcript	470967	471371	0.97	+	.	g4550.t1
tig00000212_pilon	AUGUSTUS	start_codon	470967	470969	.	+	0	transcript_id	"g4550.t1";	gene_id	"g4550";
tig00000212_pilon	AUGUSTUS	CDS	470967	471368	0.97	+	0	transcript_id	"g4550.t1";	gene_id	"g4550";
tig00000212_pilon	AUGUSTUS	stop_codon	471369	471371	.	+	0	transcript_id	"g4550.t1";	gene_id	"g4550";
tig00000212_pilon	AUGUSTUS	gene	471523	472404	0.99	-	.	g4551;;Casein kinase II subunit beta
tig00000212_pilon	AUGUSTUS	transcript	471523	472404	0.99	-	.	g4551.t1
tig00000212_pilon	AUGUSTUS	stop_codon	471523	471525	.	-	0	transcript_id	"g4551.t1";	gene_id	"g4551";
tig00000212_pilon	AUGUSTUS	CDS	471526	472404	0.99	-	0	transcript_id	"g4551.t1";	gene_id	"g4551";
tig00000212_pilon	AUGUSTUS	start_codon	472402	472404	.	-	0	transcript_id	"g4551.t1";	gene_id	"g4551";
tig00000212_pilon	AUGUSTUS	gene	473059	473643	0.75	+	.	g4552;;Golgi to ER traffic protein 1
tig00000212_pilon	AUGUSTUS	transcript	473059	473643	0.75	+	.	g4552.t1
tig00000212_pilon	AUGUSTUS	start_codon	473059	473061	.	+	0	transcript_id	"g4552.t1";	gene_id	"g4552";
tig00000212_pilon	AUGUSTUS	CDS	473059	473640	0.75	+	0	transcript_id	"g4552.t1";	gene_id	"g4552";
tig00000212_pilon	AUGUSTUS	stop_codon	473641	473643	.	+	0	transcript_id	"g4552.t1";	gene_id	"g4552";
tig00000212_pilon	AUGUSTUS	gene	473822	476764	0.05	-	.	g4553;;Serine/threonine-protein kinase haspin homolog hrk1
tig00000212_pilon	AUGUSTUS	transcript	473822	476764	0.05	-	.	g4553.t1
tig00000212_pilon	AUGUSTUS	stop_codon	473822	473824	.	-	0	transcript_id	"g4553.t1";	gene_id	"g4553";
tig00000212_pilon	AUGUSTUS	intron	474292	474380	0.65	-	.	transcript_id	"g4553.t1";	gene_id	"g4553";
tig00000212_pilon	AUGUSTUS	intron	474549	474640	0.84	-	.	transcript_id	"g4553.t1";	gene_id	"g4553";
tig00000212_pilon	AUGUSTUS	intron	475738	475886	0.84	-	.	transcript_id	"g4553.t1";	gene_id	"g4553";
tig00000212_pilon	AUGUSTUS	intron	476442	476753	0.14	-	.	transcript_id	"g4553.t1";	gene_id	"g4553";
tig00000212_pilon	AUGUSTUS	CDS	473825	474291	0.87	-	2	transcript_id	"g4553.t1";	gene_id	"g4553";
tig00000212_pilon	AUGUSTUS	CDS	474381	474548	0.6	-	2	transcript_id	"g4553.t1";	gene_id	"g4553";
tig00000212_pilon	AUGUSTUS	CDS	474641	475737	0.72	-	1	transcript_id	"g4553.t1";	gene_id	"g4553";
tig00000212_pilon	AUGUSTUS	CDS	475887	476441	0.25	-	1	transcript_id	"g4553.t1";	gene_id	"g4553";
tig00000212_pilon	AUGUSTUS	CDS	476754	476764	0.35	-	0	transcript_id	"g4553.t1";	gene_id	"g4553";
tig00000212_pilon	AUGUSTUS	start_codon	476762	476764	.	-	0	transcript_id	"g4553.t1";	gene_id	"g4553";
tig00000212_pilon	AUGUSTUS	gene	477802	480195	1	+	.	g4554;;hypothetical protein
tig00000212_pilon	AUGUSTUS	transcript	477802	480195	1	+	.	g4554.t1
tig00000212_pilon	AUGUSTUS	start_codon	477802	477804	.	+	0	transcript_id	"g4554.t1";	gene_id	"g4554";
tig00000212_pilon	AUGUSTUS	CDS	477802	480192	1	+	0	transcript_id	"g4554.t1";	gene_id	"g4554";
tig00000212_pilon	AUGUSTUS	stop_codon	480193	480195	.	+	0	transcript_id	"g4554.t1";	gene_id	"g4554";
tig00000212_pilon	AUGUSTUS	gene	480904	482574	0.94	+	.	g4555;;Acid protease
tig00000212_pilon	AUGUSTUS	transcript	480904	482574	0.94	+	.	g4555.t1
tig00000212_pilon	AUGUSTUS	start_codon	480904	480906	.	+	0	transcript_id	"g4555.t1";	gene_id	"g4555";
tig00000212_pilon	AUGUSTUS	CDS	480904	482571	0.94	+	0	transcript_id	"g4555.t1";	gene_id	"g4555";
tig00000212_pilon	AUGUSTUS	stop_codon	482572	482574	.	+	0	transcript_id	"g4555.t1";	gene_id	"g4555";
tig00000212_pilon	AUGUSTUS	gene	482754	483517	0.2	+	.	g4556;;hypothetical protein
tig00000212_pilon	AUGUSTUS	transcript	482754	483517	0.2	+	.	g4556.t1
tig00000212_pilon	AUGUSTUS	start_codon	482754	482756	.	+	0	transcript_id	"g4556.t1";	gene_id	"g4556";
tig00000212_pilon	AUGUSTUS	intron	482863	482966	0.31	+	.	transcript_id	"g4556.t1";	gene_id	"g4556";
tig00000212_pilon	AUGUSTUS	CDS	482754	482862	0.25	+	0	transcript_id	"g4556.t1";	gene_id	"g4556";
tig00000212_pilon	AUGUSTUS	CDS	482967	483514	0.85	+	2	transcript_id	"g4556.t1";	gene_id	"g4556";
tig00000212_pilon	AUGUSTUS	stop_codon	483515	483517	.	+	0	transcript_id	"g4556.t1";	gene_id	"g4556";
tig00000212_pilon	AUGUSTUS	gene	483859	485562	0.71	-	.	g4557;;hypothetical protein
tig00000212_pilon	AUGUSTUS	transcript	483859	485562	0.71	-	.	g4557.t1
tig00000212_pilon	AUGUSTUS	stop_codon	483859	483861	.	-	0	transcript_id	"g4557.t1";	gene_id	"g4557";
tig00000212_pilon	AUGUSTUS	CDS	483862	485562	0.71	-	0	transcript_id	"g4557.t1";	gene_id	"g4557";
tig00000212_pilon	AUGUSTUS	start_codon	485560	485562	.	-	0	transcript_id	"g4557.t1";	gene_id	"g4557";
tig00000212_pilon	AUGUSTUS	gene	487182	487877	1	-	.	g4558;;Peroxiredoxin PRX1, mitochondrial
tig00000212_pilon	AUGUSTUS	transcript	487182	487877	1	-	.	g4558.t1
tig00000212_pilon	AUGUSTUS	stop_codon	487182	487184	.	-	0	transcript_id	"g4558.t1";	gene_id	"g4558";
tig00000212_pilon	AUGUSTUS	CDS	487185	487877	1	-	0	transcript_id	"g4558.t1";	gene_id	"g4558";
tig00000212_pilon	AUGUSTUS	start_codon	487875	487877	.	-	0	transcript_id	"g4558.t1";	gene_id	"g4558";
tig00000212_pilon	AUGUSTUS	gene	489223	490344	1	-	.	g4559;;Ketol-acid reductoisomerase, mitochondrial
tig00000212_pilon	AUGUSTUS	transcript	489223	490344	1	-	.	g4559.t1
tig00000212_pilon	AUGUSTUS	stop_codon	489223	489225	.	-	0	transcript_id	"g4559.t1";	gene_id	"g4559";
tig00000212_pilon	AUGUSTUS	CDS	489226	490344	1	-	0	transcript_id	"g4559.t1";	gene_id	"g4559";
tig00000212_pilon	AUGUSTUS	start_codon	490342	490344	.	-	0	transcript_id	"g4559.t1";	gene_id	"g4559";
tig00000212_pilon	AUGUSTUS	gene	491330	491761	0.86	+	.	g4560;;NADH dehydrogenase [ubiquinone] 1 alpha subcomplex subunit N7BM
tig00000212_pilon	AUGUSTUS	transcript	491330	491761	0.86	+	.	g4560.t1
tig00000212_pilon	AUGUSTUS	start_codon	491330	491332	.	+	0	transcript_id	"g4560.t1";	gene_id	"g4560";
tig00000212_pilon	AUGUSTUS	CDS	491330	491758	0.86	+	0	transcript_id	"g4560.t1";	gene_id	"g4560";
tig00000212_pilon	AUGUSTUS	stop_codon	491759	491761	.	+	0	transcript_id	"g4560.t1";	gene_id	"g4560";
tig00000212_pilon	AUGUSTUS	gene	492145	493272	1	-	.	g4561;;Deoxyhypusine synthase
tig00000212_pilon	AUGUSTUS	transcript	492145	493272	1	-	.	g4561.t1
tig00000212_pilon	AUGUSTUS	stop_codon	492145	492147	.	-	0	transcript_id	"g4561.t1";	gene_id	"g4561";
tig00000212_pilon	AUGUSTUS	CDS	492148	493272	1	-	0	transcript_id	"g4561.t1";	gene_id	"g4561";
tig00000212_pilon	AUGUSTUS	start_codon	493270	493272	.	-	0	transcript_id	"g4561.t1";	gene_id	"g4561";
tig00000212_pilon	AUGUSTUS	gene	494672	495124	1	-	.	g4562;;Deoxyuridine 5'-triphosphate nucleotidohydrolase
tig00000212_pilon	AUGUSTUS	transcript	494672	495124	1	-	.	g4562.t1
tig00000212_pilon	AUGUSTUS	stop_codon	494672	494674	.	-	0	transcript_id	"g4562.t1";	gene_id	"g4562";
tig00000212_pilon	AUGUSTUS	CDS	494675	495124	1	-	0	transcript_id	"g4562.t1";	gene_id	"g4562";
tig00000212_pilon	AUGUSTUS	start_codon	495122	495124	.	-	0	transcript_id	"g4562.t1";	gene_id	"g4562";
tig00000212_pilon	AUGUSTUS	gene	495729	497291	1	-	.	g4563;;Cytochrome P450 monooxygenase yanH
tig00000212_pilon	AUGUSTUS	transcript	495729	497291	1	-	.	g4563.t1
tig00000212_pilon	AUGUSTUS	stop_codon	495729	495731	.	-	0	transcript_id	"g4563.t1";	gene_id	"g4563";
tig00000212_pilon	AUGUSTUS	CDS	495732	497291	1	-	0	transcript_id	"g4563.t1";	gene_id	"g4563";
tig00000212_pilon	AUGUSTUS	start_codon	497289	497291	.	-	0	transcript_id	"g4563.t1";	gene_id	"g4563";
tig00000212_pilon	AUGUSTUS	gene	498623	501127	1	+	.	g4564;;hypothetical protein
tig00000212_pilon	AUGUSTUS	transcript	498623	501127	1	+	.	g4564.t1
tig00000212_pilon	AUGUSTUS	start_codon	498623	498625	.	+	0	transcript_id	"g4564.t1";	gene_id	"g4564";
tig00000212_pilon	AUGUSTUS	CDS	498623	501124	1	+	0	transcript_id	"g4564.t1";	gene_id	"g4564";
tig00000212_pilon	AUGUSTUS	stop_codon	501125	501127	.	+	0	transcript_id	"g4564.t1";	gene_id	"g4564";
tig00000212_pilon	AUGUSTUS	gene	501287	504169	0.96	-	.	g4565;;GTPase-activating protein GYP2
tig00000212_pilon	AUGUSTUS	transcript	501287	504169	0.96	-	.	g4565.t1
tig00000212_pilon	AUGUSTUS	stop_codon	501287	501289	.	-	0	transcript_id	"g4565.t1";	gene_id	"g4565";
tig00000212_pilon	AUGUSTUS	CDS	501290	504169	0.96	-	0	transcript_id	"g4565.t1";	gene_id	"g4565";
tig00000212_pilon	AUGUSTUS	start_codon	504167	504169	.	-	0	transcript_id	"g4565.t1";	gene_id	"g4565";
tig00000212_pilon	AUGUSTUS	gene	504698	512461	0.85	-	.	g4566;;Uncharacterized protein YPR117W
tig00000212_pilon	AUGUSTUS	transcript	504698	512461	0.85	-	.	g4566.t1
tig00000212_pilon	AUGUSTUS	stop_codon	504698	504700	.	-	0	transcript_id	"g4566.t1";	gene_id	"g4566";
tig00000212_pilon	AUGUSTUS	CDS	504701	512461	0.85	-	0	transcript_id	"g4566.t1";	gene_id	"g4566";
tig00000212_pilon	AUGUSTUS	start_codon	512459	512461	.	-	0	transcript_id	"g4566.t1";	gene_id	"g4566";
tig00000212_pilon	AUGUSTUS	gene	513181	514158	1	-	.	g4567;;Guanine nucleotide-binding protein alpha-3 subunit
tig00000212_pilon	AUGUSTUS	transcript	513181	514158	1	-	.	g4567.t1
tig00000212_pilon	AUGUSTUS	stop_codon	513181	513183	.	-	0	transcript_id	"g4567.t1";	gene_id	"g4567";
tig00000212_pilon	AUGUSTUS	CDS	513184	514158	1	-	0	transcript_id	"g4567.t1";	gene_id	"g4567";
tig00000212_pilon	AUGUSTUS	start_codon	514156	514158	.	-	0	transcript_id	"g4567.t1";	gene_id	"g4567";
tig00000212_pilon	AUGUSTUS	gene	515191	518679	0.54	-	.	g4568;;Carbamoyl-phosphate synthase arginine-specific large chain
tig00000212_pilon	AUGUSTUS	transcript	515191	518679	0.54	-	.	g4568.t1
tig00000212_pilon	AUGUSTUS	stop_codon	515191	515193	.	-	0	transcript_id	"g4568.t1";	gene_id	"g4568";
tig00000212_pilon	AUGUSTUS	CDS	515194	518679	0.54	-	0	transcript_id	"g4568.t1";	gene_id	"g4568";
tig00000212_pilon	AUGUSTUS	start_codon	518677	518679	.	-	0	transcript_id	"g4568.t1";	gene_id	"g4568";
tig00000212_pilon	AUGUSTUS	gene	519677	520426	0.96	-	.	g4569;;hypothetical protein
tig00000212_pilon	AUGUSTUS	transcript	519677	520426	0.96	-	.	g4569.t1
tig00000212_pilon	AUGUSTUS	stop_codon	519677	519679	.	-	0	transcript_id	"g4569.t1";	gene_id	"g4569";
tig00000212_pilon	AUGUSTUS	CDS	519680	520426	0.96	-	0	transcript_id	"g4569.t1";	gene_id	"g4569";
tig00000212_pilon	AUGUSTUS	start_codon	520424	520426	.	-	0	transcript_id	"g4569.t1";	gene_id	"g4569";
tig00000212_pilon	AUGUSTUS	gene	521720	522037	0.57	+	.	g4570;;hypothetical protein
tig00000212_pilon	AUGUSTUS	transcript	521720	522037	0.57	+	.	g4570.t1
tig00000212_pilon	AUGUSTUS	start_codon	521720	521722	.	+	0	transcript_id	"g4570.t1";	gene_id	"g4570";
tig00000212_pilon	AUGUSTUS	CDS	521720	522034	0.57	+	0	transcript_id	"g4570.t1";	gene_id	"g4570";
tig00000212_pilon	AUGUSTUS	stop_codon	522035	522037	.	+	0	transcript_id	"g4570.t1";	gene_id	"g4570";
tig00000212_pilon	AUGUSTUS	gene	522064	522858	0.99	+	.	g4571;;hypothetical protein
tig00000212_pilon	AUGUSTUS	transcript	522064	522858	0.99	+	.	g4571.t1
tig00000212_pilon	AUGUSTUS	start_codon	522064	522066	.	+	0	transcript_id	"g4571.t1";	gene_id	"g4571";
tig00000212_pilon	AUGUSTUS	CDS	522064	522855	0.99	+	0	transcript_id	"g4571.t1";	gene_id	"g4571";
tig00000212_pilon	AUGUSTUS	stop_codon	522856	522858	.	+	0	transcript_id	"g4571.t1";	gene_id	"g4571";
tig00000212_pilon	AUGUSTUS	gene	523698	524654	1	-	.	g4572;;Cyclin-dependent kinase 1
tig00000212_pilon	AUGUSTUS	transcript	523698	524654	1	-	.	g4572.t1
tig00000212_pilon	AUGUSTUS	stop_codon	523698	523700	.	-	0	transcript_id	"g4572.t1";	gene_id	"g4572";
tig00000212_pilon	AUGUSTUS	CDS	523701	524654	1	-	0	transcript_id	"g4572.t1";	gene_id	"g4572";
tig00000212_pilon	AUGUSTUS	start_codon	524652	524654	.	-	0	transcript_id	"g4572.t1";	gene_id	"g4572";
tig00000212_pilon	AUGUSTUS	gene	525329	526363	0.5	-	.	g4573;;Very-long-chain 3-oxoacyl-CoA reductase
tig00000212_pilon	AUGUSTUS	transcript	525329	526363	0.5	-	.	g4573.t1
tig00000212_pilon	AUGUSTUS	stop_codon	525329	525331	.	-	0	transcript_id	"g4573.t1";	gene_id	"g4573";
tig00000212_pilon	AUGUSTUS	intron	526229	526327	0.57	-	.	transcript_id	"g4573.t1";	gene_id	"g4573";
tig00000212_pilon	AUGUSTUS	CDS	525332	526228	0.88	-	0	transcript_id	"g4573.t1";	gene_id	"g4573";
tig00000212_pilon	AUGUSTUS	CDS	526328	526363	0.5	-	0	transcript_id	"g4573.t1";	gene_id	"g4573";
tig00000212_pilon	AUGUSTUS	start_codon	526361	526363	.	-	0	transcript_id	"g4573.t1";	gene_id	"g4573";
tig00000212_pilon	AUGUSTUS	gene	526903	527595	0.89	-	.	g4574;;hypothetical protein
tig00000212_pilon	AUGUSTUS	transcript	526903	527595	0.89	-	.	g4574.t1
tig00000212_pilon	AUGUSTUS	stop_codon	526903	526905	.	-	0	transcript_id	"g4574.t1";	gene_id	"g4574";
tig00000212_pilon	AUGUSTUS	CDS	526906	527595	0.89	-	0	transcript_id	"g4574.t1";	gene_id	"g4574";
tig00000212_pilon	AUGUSTUS	start_codon	527593	527595	.	-	0	transcript_id	"g4574.t1";	gene_id	"g4574";
tig00000212_pilon	AUGUSTUS	gene	530381	531130	0.71	+	.	g4575;;Peroxiredoxin PRX1, mitochondrial
tig00000212_pilon	AUGUSTUS	transcript	530381	531130	0.71	+	.	g4575.t1
tig00000212_pilon	AUGUSTUS	start_codon	530381	530383	.	+	0	transcript_id	"g4575.t1";	gene_id	"g4575";
tig00000212_pilon	AUGUSTUS	CDS	530381	531127	0.71	+	0	transcript_id	"g4575.t1";	gene_id	"g4575";
tig00000212_pilon	AUGUSTUS	stop_codon	531128	531130	.	+	0	transcript_id	"g4575.t1";	gene_id	"g4575";
tig00000212_pilon	AUGUSTUS	gene	532526	535357	0.99	+	.	g4576;;Transcriptional regulatory protein SEF1
tig00000212_pilon	AUGUSTUS	transcript	532526	535357	0.99	+	.	g4576.t1
tig00000212_pilon	AUGUSTUS	start_codon	532526	532528	.	+	0	transcript_id	"g4576.t1";	gene_id	"g4576";
tig00000212_pilon	AUGUSTUS	CDS	532526	535354	0.99	+	0	transcript_id	"g4576.t1";	gene_id	"g4576";
tig00000212_pilon	AUGUSTUS	stop_codon	535355	535357	.	+	0	transcript_id	"g4576.t1";	gene_id	"g4576";
tig00000212_pilon	AUGUSTUS	gene	535724	536923	0.98	-	.	g4577;;DNA repair protein rhp51
tig00000212_pilon	AUGUSTUS	transcript	535724	536923	0.98	-	.	g4577.t1
tig00000212_pilon	AUGUSTUS	stop_codon	535724	535726	.	-	0	transcript_id	"g4577.t1";	gene_id	"g4577";
tig00000212_pilon	AUGUSTUS	CDS	535727	536923	0.98	-	0	transcript_id	"g4577.t1";	gene_id	"g4577";
tig00000212_pilon	AUGUSTUS	start_codon	536921	536923	.	-	0	transcript_id	"g4577.t1";	gene_id	"g4577";
tig00000212_pilon	AUGUSTUS	gene	538504	541983	1	+	.	g4578;;PH and SEC7 domain-containing protein C11E3.11c
tig00000212_pilon	AUGUSTUS	transcript	538504	541983	1	+	.	g4578.t1
tig00000212_pilon	AUGUSTUS	start_codon	538504	538506	.	+	0	transcript_id	"g4578.t1";	gene_id	"g4578";
tig00000212_pilon	AUGUSTUS	CDS	538504	541980	1	+	0	transcript_id	"g4578.t1";	gene_id	"g4578";
tig00000212_pilon	AUGUSTUS	stop_codon	541981	541983	.	+	0	transcript_id	"g4578.t1";	gene_id	"g4578";
tig00000212_pilon	AUGUSTUS	gene	542429	543049	1	+	.	g4579;;Proteasome subunit beta type-3
tig00000212_pilon	AUGUSTUS	transcript	542429	543049	1	+	.	g4579.t1
tig00000212_pilon	AUGUSTUS	start_codon	542429	542431	.	+	0	transcript_id	"g4579.t1";	gene_id	"g4579";
tig00000212_pilon	AUGUSTUS	CDS	542429	543046	1	+	0	transcript_id	"g4579.t1";	gene_id	"g4579";
tig00000212_pilon	AUGUSTUS	stop_codon	543047	543049	.	+	0	transcript_id	"g4579.t1";	gene_id	"g4579";
tig00000212_pilon	AUGUSTUS	gene	543232	543757	0.98	-	.	g4580;;COX assembly mitochondrial protein 2
tig00000212_pilon	AUGUSTUS	transcript	543232	543757	0.98	-	.	g4580.t1
tig00000212_pilon	AUGUSTUS	stop_codon	543232	543234	.	-	0	transcript_id	"g4580.t1";	gene_id	"g4580";
tig00000212_pilon	AUGUSTUS	intron	543534	543678	0.98	-	.	transcript_id	"g4580.t1";	gene_id	"g4580";
tig00000212_pilon	AUGUSTUS	CDS	543235	543533	1	-	2	transcript_id	"g4580.t1";	gene_id	"g4580";
tig00000212_pilon	AUGUSTUS	CDS	543679	543757	0.98	-	0	transcript_id	"g4580.t1";	gene_id	"g4580";
tig00000212_pilon	AUGUSTUS	start_codon	543755	543757	.	-	0	transcript_id	"g4580.t1";	gene_id	"g4580";
tig00000212_pilon	AUGUSTUS	gene	544181	545551	1	+	.	g4581;;Maintenance of telomere capping protein 1
tig00000212_pilon	AUGUSTUS	transcript	544181	545551	1	+	.	g4581.t1
tig00000212_pilon	AUGUSTUS	start_codon	544181	544183	.	+	0	transcript_id	"g4581.t1";	gene_id	"g4581";
tig00000212_pilon	AUGUSTUS	CDS	544181	545548	1	+	0	transcript_id	"g4581.t1";	gene_id	"g4581";
tig00000212_pilon	AUGUSTUS	stop_codon	545549	545551	.	+	0	transcript_id	"g4581.t1";	gene_id	"g4581";
tig00000212_pilon	AUGUSTUS	gene	545571	546178	0.73	-	.	g4582;;hypothetical protein
tig00000212_pilon	AUGUSTUS	transcript	545571	546178	0.73	-	.	g4582.t1
tig00000212_pilon	AUGUSTUS	stop_codon	545571	545573	.	-	0	transcript_id	"g4582.t1";	gene_id	"g4582";
tig00000212_pilon	AUGUSTUS	intron	546052	546128	0.76	-	.	transcript_id	"g4582.t1";	gene_id	"g4582";
tig00000212_pilon	AUGUSTUS	CDS	545574	546051	0.77	-	1	transcript_id	"g4582.t1";	gene_id	"g4582";
tig00000212_pilon	AUGUSTUS	CDS	546129	546178	0.73	-	0	transcript_id	"g4582.t1";	gene_id	"g4582";
tig00000212_pilon	AUGUSTUS	start_codon	546176	546178	.	-	0	transcript_id	"g4582.t1";	gene_id	"g4582";
tig00000212_pilon	AUGUSTUS	gene	546561	547442	0.86	-	.	g4583;;Deaminated glutathione amidase
tig00000212_pilon	AUGUSTUS	transcript	546561	547442	0.86	-	.	g4583.t1
tig00000212_pilon	AUGUSTUS	stop_codon	546561	546563	.	-	0	transcript_id	"g4583.t1";	gene_id	"g4583";
tig00000212_pilon	AUGUSTUS	CDS	546564	547442	0.86	-	0	transcript_id	"g4583.t1";	gene_id	"g4583";
tig00000212_pilon	AUGUSTUS	start_codon	547440	547442	.	-	0	transcript_id	"g4583.t1";	gene_id	"g4583";
tig00000212_pilon	AUGUSTUS	gene	547864	548928	0.77	+	.	g4584;;Putative methyltransferase YMR310C
tig00000212_pilon	AUGUSTUS	transcript	547864	548928	0.77	+	.	g4584.t1
tig00000212_pilon	AUGUSTUS	start_codon	547864	547866	.	+	0	transcript_id	"g4584.t1";	gene_id	"g4584";
tig00000212_pilon	AUGUSTUS	CDS	547864	548925	0.77	+	0	transcript_id	"g4584.t1";	gene_id	"g4584";
tig00000212_pilon	AUGUSTUS	stop_codon	548926	548928	.	+	0	transcript_id	"g4584.t1";	gene_id	"g4584";
tig00000212_pilon	AUGUSTUS	gene	549335	550009	1	+	.	g4585;;Protein GLC8
tig00000212_pilon	AUGUSTUS	transcript	549335	550009	1	+	.	g4585.t1
tig00000212_pilon	AUGUSTUS	start_codon	549335	549337	.	+	0	transcript_id	"g4585.t1";	gene_id	"g4585";
tig00000212_pilon	AUGUSTUS	CDS	549335	550006	1	+	0	transcript_id	"g4585.t1";	gene_id	"g4585";
tig00000212_pilon	AUGUSTUS	stop_codon	550007	550009	.	+	0	transcript_id	"g4585.t1";	gene_id	"g4585";
tig00000212_pilon	AUGUSTUS	gene	552212	554161	1	+	.	g4586;;Uncharacterized membrane protein YCR061W
tig00000212_pilon	AUGUSTUS	transcript	552212	554161	1	+	.	g4586.t1
tig00000212_pilon	AUGUSTUS	start_codon	552212	552214	.	+	0	transcript_id	"g4586.t1";	gene_id	"g4586";
tig00000212_pilon	AUGUSTUS	CDS	552212	554158	1	+	0	transcript_id	"g4586.t1";	gene_id	"g4586";
tig00000212_pilon	AUGUSTUS	stop_codon	554159	554161	.	+	0	transcript_id	"g4586.t1";	gene_id	"g4586";
tig00000212_pilon	AUGUSTUS	gene	554522	555799	1	-	.	g4587;;DNA-directed RNA polymerase I subunit RPA49
tig00000212_pilon	AUGUSTUS	transcript	554522	555799	1	-	.	g4587.t1
tig00000212_pilon	AUGUSTUS	stop_codon	554522	554524	.	-	0	transcript_id	"g4587.t1";	gene_id	"g4587";
tig00000212_pilon	AUGUSTUS	CDS	554525	555799	1	-	0	transcript_id	"g4587.t1";	gene_id	"g4587";
tig00000212_pilon	AUGUSTUS	start_codon	555797	555799	.	-	0	transcript_id	"g4587.t1";	gene_id	"g4587";
tig00000212_pilon	AUGUSTUS	gene	556331	557688	0.5	+	.	g4588;;Diphthamide biosynthesis protein 4
tig00000212_pilon	AUGUSTUS	transcript	556331	557688	0.5	+	.	g4588.t1
tig00000212_pilon	AUGUSTUS	start_codon	556331	556333	.	+	0	transcript_id	"g4588.t1";	gene_id	"g4588";
tig00000212_pilon	AUGUSTUS	intron	556586	557058	0.61	+	.	transcript_id	"g4588.t1";	gene_id	"g4588";
tig00000212_pilon	AUGUSTUS	CDS	556331	556585	0.52	+	0	transcript_id	"g4588.t1";	gene_id	"g4588";
tig00000212_pilon	AUGUSTUS	CDS	557059	557685	0.77	+	0	transcript_id	"g4588.t1";	gene_id	"g4588";
tig00000212_pilon	AUGUSTUS	stop_codon	557686	557688	.	+	0	transcript_id	"g4588.t1";	gene_id	"g4588";
tig00000212_pilon	AUGUSTUS	gene	557908	559955	0.88	-	.	g4589;;Uncharacterized protein YJR098C
tig00000212_pilon	AUGUSTUS	transcript	557908	559955	0.88	-	.	g4589.t1
tig00000212_pilon	AUGUSTUS	stop_codon	557908	557910	.	-	0	transcript_id	"g4589.t1";	gene_id	"g4589";
tig00000212_pilon	AUGUSTUS	intron	559373	559494	0.88	-	.	transcript_id	"g4589.t1";	gene_id	"g4589";
tig00000212_pilon	AUGUSTUS	CDS	557911	559372	0.88	-	1	transcript_id	"g4589.t1";	gene_id	"g4589";
tig00000212_pilon	AUGUSTUS	CDS	559495	559955	0.89	-	0	transcript_id	"g4589.t1";	gene_id	"g4589";
tig00000212_pilon	AUGUSTUS	start_codon	559953	559955	.	-	0	transcript_id	"g4589.t1";	gene_id	"g4589";
tig00000212_pilon	AUGUSTUS	gene	561652	562578	1	-	.	g4590;;AP-1-like transcription factor YAP4
tig00000212_pilon	AUGUSTUS	transcript	561652	562578	1	-	.	g4590.t1
tig00000212_pilon	AUGUSTUS	stop_codon	561652	561654	.	-	0	transcript_id	"g4590.t1";	gene_id	"g4590";
tig00000212_pilon	AUGUSTUS	CDS	561655	562578	1	-	0	transcript_id	"g4590.t1";	gene_id	"g4590";
tig00000212_pilon	AUGUSTUS	start_codon	562576	562578	.	-	0	transcript_id	"g4590.t1";	gene_id	"g4590";
tig00000212_pilon	AUGUSTUS	gene	563758	565857	0.84	+	.	g4591;;hypothetical protein
tig00000212_pilon	AUGUSTUS	transcript	563758	565857	0.84	+	.	g4591.t1
tig00000212_pilon	AUGUSTUS	start_codon	563758	563760	.	+	0	transcript_id	"g4591.t1";	gene_id	"g4591";
tig00000212_pilon	AUGUSTUS	CDS	563758	565854	0.84	+	0	transcript_id	"g4591.t1";	gene_id	"g4591";
tig00000212_pilon	AUGUSTUS	stop_codon	565855	565857	.	+	0	transcript_id	"g4591.t1";	gene_id	"g4591";
tig00000212_pilon	AUGUSTUS	gene	566193	567389	0.31	+	.	g4592;;hypothetical protein
tig00000212_pilon	AUGUSTUS	transcript	566193	567389	0.31	+	.	g4592.t1
tig00000212_pilon	AUGUSTUS	start_codon	566193	566195	.	+	0	transcript_id	"g4592.t1";	gene_id	"g4592";
tig00000212_pilon	AUGUSTUS	CDS	566193	567386	0.31	+	0	transcript_id	"g4592.t1";	gene_id	"g4592";
tig00000212_pilon	AUGUSTUS	stop_codon	567387	567389	.	+	0	transcript_id	"g4592.t1";	gene_id	"g4592";
tig00000212_pilon	AUGUSTUS	gene	569178	570374	0.46	+	.	g4593;;hypothetical protein
tig00000212_pilon	AUGUSTUS	transcript	569178	570374	0.46	+	.	g4593.t1
tig00000212_pilon	AUGUSTUS	start_codon	569178	569180	.	+	0	transcript_id	"g4593.t1";	gene_id	"g4593";
tig00000212_pilon	AUGUSTUS	CDS	569178	570371	0.46	+	0	transcript_id	"g4593.t1";	gene_id	"g4593";
tig00000212_pilon	AUGUSTUS	stop_codon	570372	570374	.	+	0	transcript_id	"g4593.t1";	gene_id	"g4593";
tig00000212_pilon	AUGUSTUS	gene	571865	572620	0.81	-	.	g4594;;tRNA acetyltransferase TAN1
tig00000212_pilon	AUGUSTUS	transcript	571865	572620	0.81	-	.	g4594.t1
tig00000212_pilon	AUGUSTUS	stop_codon	571865	571867	.	-	0	transcript_id	"g4594.t1";	gene_id	"g4594";
tig00000212_pilon	AUGUSTUS	CDS	571868	572620	0.81	-	0	transcript_id	"g4594.t1";	gene_id	"g4594";
tig00000212_pilon	AUGUSTUS	start_codon	572618	572620	.	-	0	transcript_id	"g4594.t1";	gene_id	"g4594";
tig00000212_pilon	AUGUSTUS	gene	573099	574280	0.97	-	.	g4595;;Ethanolamine-phosphate cytidylyltransferase
tig00000212_pilon	AUGUSTUS	transcript	573099	574280	0.97	-	.	g4595.t1
tig00000212_pilon	AUGUSTUS	stop_codon	573099	573101	.	-	0	transcript_id	"g4595.t1";	gene_id	"g4595";
tig00000212_pilon	AUGUSTUS	CDS	573102	574280	0.97	-	0	transcript_id	"g4595.t1";	gene_id	"g4595";
tig00000212_pilon	AUGUSTUS	start_codon	574278	574280	.	-	0	transcript_id	"g4595.t1";	gene_id	"g4595";
tig00000212_pilon	AUGUSTUS	gene	575244	576200	1	+	.	g4596;;NADPH-dependent conjugated polyketone reductase C1
tig00000212_pilon	AUGUSTUS	transcript	575244	576200	1	+	.	g4596.t1
tig00000212_pilon	AUGUSTUS	start_codon	575244	575246	.	+	0	transcript_id	"g4596.t1";	gene_id	"g4596";
tig00000212_pilon	AUGUSTUS	CDS	575244	576197	1	+	0	transcript_id	"g4596.t1";	gene_id	"g4596";
tig00000212_pilon	AUGUSTUS	stop_codon	576198	576200	.	+	0	transcript_id	"g4596.t1";	gene_id	"g4596";
tig00000212_pilon	AUGUSTUS	gene	576516	577850	0.53	-	.	g4597;;Serine/threonine-protein kinase srk1
tig00000212_pilon	AUGUSTUS	transcript	576516	577850	0.53	-	.	g4597.t1
tig00000212_pilon	AUGUSTUS	stop_codon	576516	576518	.	-	0	transcript_id	"g4597.t1";	gene_id	"g4597";
tig00000212_pilon	AUGUSTUS	CDS	576519	577850	0.53	-	0	transcript_id	"g4597.t1";	gene_id	"g4597";
tig00000212_pilon	AUGUSTUS	start_codon	577848	577850	.	-	0	transcript_id	"g4597.t1";	gene_id	"g4597";
tig00000212_pilon	AUGUSTUS	gene	577946	578335	0.51	-	.	g4598;;hypothetical protein
tig00000212_pilon	AUGUSTUS	transcript	577946	578335	0.51	-	.	g4598.t1
tig00000212_pilon	AUGUSTUS	stop_codon	577946	577948	.	-	0	transcript_id	"g4598.t1";	gene_id	"g4598";
tig00000212_pilon	AUGUSTUS	CDS	577949	578335	0.51	-	0	transcript_id	"g4598.t1";	gene_id	"g4598";
tig00000212_pilon	AUGUSTUS	start_codon	578333	578335	.	-	0	transcript_id	"g4598.t1";	gene_id	"g4598";
tig00000212_pilon	AUGUSTUS	gene	579898	584817	1	+	.	g4599;;Uncharacterized ATP-dependent helicase IRC20
tig00000212_pilon	AUGUSTUS	transcript	579898	584817	1	+	.	g4599.t1
tig00000212_pilon	AUGUSTUS	start_codon	579898	579900	.	+	0	transcript_id	"g4599.t1";	gene_id	"g4599";
tig00000212_pilon	AUGUSTUS	CDS	579898	584814	1	+	0	transcript_id	"g4599.t1";	gene_id	"g4599";
tig00000212_pilon	AUGUSTUS	stop_codon	584815	584817	.	+	0	transcript_id	"g4599.t1";	gene_id	"g4599";
tig00000212_pilon	AUGUSTUS	gene	584967	585809	1	-	.	g4600;;Replication factor A protein 2
tig00000212_pilon	AUGUSTUS	transcript	584967	585809	1	-	.	g4600.t1
tig00000212_pilon	AUGUSTUS	stop_codon	584967	584969	.	-	0	transcript_id	"g4600.t1";	gene_id	"g4600";
tig00000212_pilon	AUGUSTUS	CDS	584970	585809	1	-	0	transcript_id	"g4600.t1";	gene_id	"g4600";
tig00000212_pilon	AUGUSTUS	start_codon	585807	585809	.	-	0	transcript_id	"g4600.t1";	gene_id	"g4600";
tig00000212_pilon	AUGUSTUS	gene	586148	588574	0.95	-	.	g4601;;Ribosome-releasing factor 2, mitochondrial
tig00000212_pilon	AUGUSTUS	transcript	586148	588574	0.95	-	.	g4601.t1
tig00000212_pilon	AUGUSTUS	stop_codon	586148	586150	.	-	0	transcript_id	"g4601.t1";	gene_id	"g4601";
tig00000212_pilon	AUGUSTUS	CDS	586151	588574	0.95	-	0	transcript_id	"g4601.t1";	gene_id	"g4601";
tig00000212_pilon	AUGUSTUS	start_codon	588572	588574	.	-	0	transcript_id	"g4601.t1";	gene_id	"g4601";
tig00000212_pilon	AUGUSTUS	gene	589120	590052	0.85	+	.	g4602;;Translation initiation factor eIF-2B subunit alpha
tig00000212_pilon	AUGUSTUS	transcript	589120	590052	0.85	+	.	g4602.t1
tig00000212_pilon	AUGUSTUS	start_codon	589120	589122	.	+	0	transcript_id	"g4602.t1";	gene_id	"g4602";
tig00000212_pilon	AUGUSTUS	CDS	589120	590049	0.85	+	0	transcript_id	"g4602.t1";	gene_id	"g4602";
tig00000212_pilon	AUGUSTUS	stop_codon	590050	590052	.	+	0	transcript_id	"g4602.t1";	gene_id	"g4602";
tig00000212_pilon	AUGUSTUS	gene	590209	591564	1	-	.	g4603;;Nucleolar protein 13
tig00000212_pilon	AUGUSTUS	transcript	590209	591564	1	-	.	g4603.t1
tig00000212_pilon	AUGUSTUS	stop_codon	590209	590211	.	-	0	transcript_id	"g4603.t1";	gene_id	"g4603";
tig00000212_pilon	AUGUSTUS	CDS	590212	591564	1	-	0	transcript_id	"g4603.t1";	gene_id	"g4603";
tig00000212_pilon	AUGUSTUS	start_codon	591562	591564	.	-	0	transcript_id	"g4603.t1";	gene_id	"g4603";
tig00000212_pilon	AUGUSTUS	gene	592729	593658	1	+	.	g4604;;Glucan 1,3-beta-glucosidase BGL2
tig00000212_pilon	AUGUSTUS	transcript	592729	593658	1	+	.	g4604.t1
tig00000212_pilon	AUGUSTUS	start_codon	592729	592731	.	+	0	transcript_id	"g4604.t1";	gene_id	"g4604";
tig00000212_pilon	AUGUSTUS	CDS	592729	593655	1	+	0	transcript_id	"g4604.t1";	gene_id	"g4604";
tig00000212_pilon	AUGUSTUS	stop_codon	593656	593658	.	+	0	transcript_id	"g4604.t1";	gene_id	"g4604";
tig00000212_pilon	AUGUSTUS	gene	594235	595284	0.99	-	.	g4605;;ER-derived vesicles protein ERV29
tig00000212_pilon	AUGUSTUS	transcript	594235	595284	0.99	-	.	g4605.t1
tig00000212_pilon	AUGUSTUS	stop_codon	594235	594237	.	-	0	transcript_id	"g4605.t1";	gene_id	"g4605";
tig00000212_pilon	AUGUSTUS	CDS	594238	595284	0.99	-	0	transcript_id	"g4605.t1";	gene_id	"g4605";
tig00000212_pilon	AUGUSTUS	start_codon	595282	595284	.	-	0	transcript_id	"g4605.t1";	gene_id	"g4605";
tig00000212_pilon	AUGUSTUS	gene	595985	598749	0.35	-	.	g4606;;Mitofusin FZO1
tig00000212_pilon	AUGUSTUS	transcript	595985	598749	0.35	-	.	g4606.t1
tig00000212_pilon	AUGUSTUS	stop_codon	595985	595987	.	-	0	transcript_id	"g4606.t1";	gene_id	"g4606";
tig00000212_pilon	AUGUSTUS	intron	596341	596438	0.36	-	.	transcript_id	"g4606.t1";	gene_id	"g4606";
tig00000212_pilon	AUGUSTUS	CDS	595988	596340	0.58	-	2	transcript_id	"g4606.t1";	gene_id	"g4606";
tig00000212_pilon	AUGUSTUS	CDS	596439	598749	0.35	-	0	transcript_id	"g4606.t1";	gene_id	"g4606";
tig00000212_pilon	AUGUSTUS	start_codon	598747	598749	.	-	0	transcript_id	"g4606.t1";	gene_id	"g4606";
tig00000212_pilon	AUGUSTUS	gene	599176	600570	1	+	.	g4607;;Elongator complex protein 4
tig00000212_pilon	AUGUSTUS	transcript	599176	600570	1	+	.	g4607.t1
tig00000212_pilon	AUGUSTUS	start_codon	599176	599178	.	+	0	transcript_id	"g4607.t1";	gene_id	"g4607";
tig00000212_pilon	AUGUSTUS	CDS	599176	600567	1	+	0	transcript_id	"g4607.t1";	gene_id	"g4607";
tig00000212_pilon	AUGUSTUS	stop_codon	600568	600570	.	+	0	transcript_id	"g4607.t1";	gene_id	"g4607";
tig00000212_pilon	AUGUSTUS	gene	600803	601063	1	-	.	g4608;;Translation machinery-associated protein 10
tig00000212_pilon	AUGUSTUS	transcript	600803	601063	1	-	.	g4608.t1
tig00000212_pilon	AUGUSTUS	stop_codon	600803	600805	.	-	0	transcript_id	"g4608.t1";	gene_id	"g4608";
tig00000212_pilon	AUGUSTUS	CDS	600806	601063	1	-	0	transcript_id	"g4608.t1";	gene_id	"g4608";
tig00000212_pilon	AUGUSTUS	start_codon	601061	601063	.	-	0	transcript_id	"g4608.t1";	gene_id	"g4608";
tig00000212_pilon	AUGUSTUS	gene	601664	602990	0.58	-	.	g4609;;Arginyl-tRNA--protein transferase 1
tig00000212_pilon	AUGUSTUS	transcript	601664	602990	0.58	-	.	g4609.t1
tig00000212_pilon	AUGUSTUS	stop_codon	601664	601666	.	-	0	transcript_id	"g4609.t1";	gene_id	"g4609";
tig00000212_pilon	AUGUSTUS	intron	602816	602897	0.59	-	.	transcript_id	"g4609.t1";	gene_id	"g4609";
tig00000212_pilon	AUGUSTUS	CDS	601667	602815	0.59	-	0	transcript_id	"g4609.t1";	gene_id	"g4609";
tig00000212_pilon	AUGUSTUS	CDS	602898	602990	0.62	-	0	transcript_id	"g4609.t1";	gene_id	"g4609";
tig00000212_pilon	AUGUSTUS	start_codon	602988	602990	.	-	0	transcript_id	"g4609.t1";	gene_id	"g4609";
tig00000212_pilon	AUGUSTUS	gene	604049	604996	0.97	+	.	g4610;;Glutathione S-transferase omega-like 2
tig00000212_pilon	AUGUSTUS	transcript	604049	604996	0.97	+	.	g4610.t1
tig00000212_pilon	AUGUSTUS	start_codon	604049	604051	.	+	0	transcript_id	"g4610.t1";	gene_id	"g4610";
tig00000212_pilon	AUGUSTUS	CDS	604049	604993	0.97	+	0	transcript_id	"g4610.t1";	gene_id	"g4610";
tig00000212_pilon	AUGUSTUS	stop_codon	604994	604996	.	+	0	transcript_id	"g4610.t1";	gene_id	"g4610";
tig00000212_pilon	AUGUSTUS	gene	605287	605958	1	+	.	g4611;;Aminoacyl tRNA synthase complex-interacting multifunctional protein 1
tig00000212_pilon	AUGUSTUS	transcript	605287	605958	1	+	.	g4611.t1
tig00000212_pilon	AUGUSTUS	start_codon	605287	605289	.	+	0	transcript_id	"g4611.t1";	gene_id	"g4611";
tig00000212_pilon	AUGUSTUS	CDS	605287	605955	1	+	0	transcript_id	"g4611.t1";	gene_id	"g4611";
tig00000212_pilon	AUGUSTUS	stop_codon	605956	605958	.	+	0	transcript_id	"g4611.t1";	gene_id	"g4611";
tig00000212_pilon	AUGUSTUS	gene	609564	610612	0.81	+	.	g4612;;Ras-related protein RSR1
tig00000212_pilon	AUGUSTUS	transcript	609564	610612	0.81	+	.	g4612.t1
tig00000212_pilon	AUGUSTUS	start_codon	609564	609566	.	+	0	transcript_id	"g4612.t1";	gene_id	"g4612";
tig00000212_pilon	AUGUSTUS	intron	609571	609866	0.81	+	.	transcript_id	"g4612.t1";	gene_id	"g4612";
tig00000212_pilon	AUGUSTUS	CDS	609564	609570	0.81	+	0	transcript_id	"g4612.t1";	gene_id	"g4612";
tig00000212_pilon	AUGUSTUS	CDS	609867	610609	1	+	2	transcript_id	"g4612.t1";	gene_id	"g4612";
tig00000212_pilon	AUGUSTUS	stop_codon	610610	610612	.	+	0	transcript_id	"g4612.t1";	gene_id	"g4612";
tig00000212_pilon	AUGUSTUS	gene	611553	615067	0.3	-	.	g4613;;Transposon Tf2-6 polyprotein
tig00000212_pilon	AUGUSTUS	transcript	611553	615067	0.3	-	.	g4613.t1
tig00000212_pilon	AUGUSTUS	stop_codon	611553	611555	.	-	0	transcript_id	"g4613.t1";	gene_id	"g4613";
tig00000212_pilon	AUGUSTUS	intron	611998	612336	0.42	-	.	transcript_id	"g4613.t1";	gene_id	"g4613";
tig00000212_pilon	AUGUSTUS	intron	614315	615003	0.8	-	.	transcript_id	"g4613.t1";	gene_id	"g4613";
tig00000212_pilon	AUGUSTUS	CDS	611556	611997	0.42	-	1	transcript_id	"g4613.t1";	gene_id	"g4613";
tig00000212_pilon	AUGUSTUS	CDS	612337	614314	0.43	-	2	transcript_id	"g4613.t1";	gene_id	"g4613";
tig00000212_pilon	AUGUSTUS	CDS	615004	615067	0.8	-	0	transcript_id	"g4613.t1";	gene_id	"g4613";
tig00000212_pilon	AUGUSTUS	start_codon	615065	615067	.	-	0	transcript_id	"g4613.t1";	gene_id	"g4613";
tig00000212_pilon	AUGUSTUS	gene	617114	620512	1	-	.	g4614;;Manganese-transporting ATPase 1
tig00000212_pilon	AUGUSTUS	transcript	617114	620512	1	-	.	g4614.t1
tig00000212_pilon	AUGUSTUS	stop_codon	617114	617116	.	-	0	transcript_id	"g4614.t1";	gene_id	"g4614";
tig00000212_pilon	AUGUSTUS	CDS	617117	620512	1	-	0	transcript_id	"g4614.t1";	gene_id	"g4614";
tig00000212_pilon	AUGUSTUS	start_codon	620510	620512	.	-	0	transcript_id	"g4614.t1";	gene_id	"g4614";
tig00000212_pilon	AUGUSTUS	gene	621809	622318	1	+	.	g4615;;E3 ubiquitin ligase complex SCF subunit sconC
tig00000212_pilon	AUGUSTUS	transcript	621809	622318	1	+	.	g4615.t1
tig00000212_pilon	AUGUSTUS	start_codon	621809	621811	.	+	0	transcript_id	"g4615.t1";	gene_id	"g4615";
tig00000212_pilon	AUGUSTUS	CDS	621809	622315	1	+	0	transcript_id	"g4615.t1";	gene_id	"g4615";
tig00000212_pilon	AUGUSTUS	stop_codon	622316	622318	.	+	0	transcript_id	"g4615.t1";	gene_id	"g4615";
tig00000212_pilon	AUGUSTUS	gene	623041	624310	0.71	-	.	g4616;;Zinc cluster transcription factor CZF1
tig00000212_pilon	AUGUSTUS	transcript	623041	624310	0.71	-	.	g4616.t1
tig00000212_pilon	AUGUSTUS	stop_codon	623041	623043	.	-	0	transcript_id	"g4616.t1";	gene_id	"g4616";
tig00000212_pilon	AUGUSTUS	intron	623947	624277	0.83	-	.	transcript_id	"g4616.t1";	gene_id	"g4616";
tig00000212_pilon	AUGUSTUS	CDS	623044	623946	0.94	-	0	transcript_id	"g4616.t1";	gene_id	"g4616";
tig00000212_pilon	AUGUSTUS	CDS	624278	624310	0.71	-	0	transcript_id	"g4616.t1";	gene_id	"g4616";
tig00000212_pilon	AUGUSTUS	start_codon	624308	624310	.	-	0	transcript_id	"g4616.t1";	gene_id	"g4616";
tig00000212_pilon	AUGUSTUS	gene	627559	629607	0.79	+	.	g4617;;Vacuolar protein sorting-associated protein 52
tig00000212_pilon	AUGUSTUS	transcript	627559	629607	0.79	+	.	g4617.t1
tig00000212_pilon	AUGUSTUS	start_codon	627559	627561	.	+	0	transcript_id	"g4617.t1";	gene_id	"g4617";
tig00000212_pilon	AUGUSTUS	CDS	627559	629604	0.79	+	0	transcript_id	"g4617.t1";	gene_id	"g4617";
tig00000212_pilon	AUGUSTUS	stop_codon	629605	629607	.	+	0	transcript_id	"g4617.t1";	gene_id	"g4617";
tig00000212_pilon	AUGUSTUS	gene	630674	631651	1	+	.	g4618;;Mitochondrial peculiar membrane protein 1
tig00000212_pilon	AUGUSTUS	transcript	630674	631651	1	+	.	g4618.t1
tig00000212_pilon	AUGUSTUS	start_codon	630674	630676	.	+	0	transcript_id	"g4618.t1";	gene_id	"g4618";
tig00000212_pilon	AUGUSTUS	CDS	630674	631648	1	+	0	transcript_id	"g4618.t1";	gene_id	"g4618";
tig00000212_pilon	AUGUSTUS	stop_codon	631649	631651	.	+	0	transcript_id	"g4618.t1";	gene_id	"g4618";
tig00000212_pilon	AUGUSTUS	gene	631862	632461	1	-	.	g4619;;Ubiquitin-like protein ATG12
tig00000212_pilon	AUGUSTUS	transcript	631862	632461	1	-	.	g4619.t1
tig00000212_pilon	AUGUSTUS	stop_codon	631862	631864	.	-	0	transcript_id	"g4619.t1";	gene_id	"g4619";
tig00000212_pilon	AUGUSTUS	CDS	631865	632461	1	-	0	transcript_id	"g4619.t1";	gene_id	"g4619";
tig00000212_pilon	AUGUSTUS	start_codon	632459	632461	.	-	0	transcript_id	"g4619.t1";	gene_id	"g4619";
tig00000212_pilon	AUGUSTUS	gene	632863	634388	0.98	+	.	g4620;;ATP-dependent RNA helicase DBP5
tig00000212_pilon	AUGUSTUS	transcript	632863	634388	0.98	+	.	g4620.t1
tig00000212_pilon	AUGUSTUS	start_codon	632863	632865	.	+	0	transcript_id	"g4620.t1";	gene_id	"g4620";
tig00000212_pilon	AUGUSTUS	intron	632870	632955	0.98	+	.	transcript_id	"g4620.t1";	gene_id	"g4620";
tig00000212_pilon	AUGUSTUS	CDS	632863	632869	1	+	0	transcript_id	"g4620.t1";	gene_id	"g4620";
tig00000212_pilon	AUGUSTUS	CDS	632956	634385	0.98	+	2	transcript_id	"g4620.t1";	gene_id	"g4620";
tig00000212_pilon	AUGUSTUS	stop_codon	634386	634388	.	+	0	transcript_id	"g4620.t1";	gene_id	"g4620";
tig00000212_pilon	AUGUSTUS	gene	634474	635286	0.99	-	.	g4621;;Protein SSO1
tig00000212_pilon	AUGUSTUS	transcript	634474	635286	0.99	-	.	g4621.t1
tig00000212_pilon	AUGUSTUS	stop_codon	634474	634476	.	-	0	transcript_id	"g4621.t1";	gene_id	"g4621";
tig00000212_pilon	AUGUSTUS	CDS	634477	635286	0.99	-	0	transcript_id	"g4621.t1";	gene_id	"g4621";
tig00000212_pilon	AUGUSTUS	start_codon	635284	635286	.	-	0	transcript_id	"g4621.t1";	gene_id	"g4621";
tig00000212_pilon	AUGUSTUS	gene	636716	638104	0.78	+	.	g4622;;probable cardiolipin-specific deacylase, mitochondrial
tig00000212_pilon	AUGUSTUS	transcript	636716	638104	0.78	+	.	g4622.t1
tig00000212_pilon	AUGUSTUS	start_codon	636716	636718	.	+	0	transcript_id	"g4622.t1";	gene_id	"g4622";
tig00000212_pilon	AUGUSTUS	CDS	636716	638101	0.78	+	0	transcript_id	"g4622.t1";	gene_id	"g4622";
tig00000212_pilon	AUGUSTUS	stop_codon	638102	638104	.	+	0	transcript_id	"g4622.t1";	gene_id	"g4622";
tig00000212_pilon	AUGUSTUS	gene	638398	639432	0.66	+	.	g4623;;hypothetical protein
tig00000212_pilon	AUGUSTUS	transcript	638398	639432	0.66	+	.	g4623.t1
tig00000212_pilon	AUGUSTUS	start_codon	638398	638400	.	+	0	transcript_id	"g4623.t1";	gene_id	"g4623";
tig00000212_pilon	AUGUSTUS	CDS	638398	639429	0.66	+	0	transcript_id	"g4623.t1";	gene_id	"g4623";
tig00000212_pilon	AUGUSTUS	stop_codon	639430	639432	.	+	0	transcript_id	"g4623.t1";	gene_id	"g4623";
tig00000212_pilon	AUGUSTUS	gene	640219	642104	0.65	+	.	g4624;;Glutathione hydrolase proenzyme
tig00000212_pilon	AUGUSTUS	transcript	640219	642104	0.65	+	.	g4624.t1
tig00000212_pilon	AUGUSTUS	start_codon	640219	640221	.	+	0	transcript_id	"g4624.t1";	gene_id	"g4624";
tig00000212_pilon	AUGUSTUS	intron	641370	641473	0.72	+	.	transcript_id	"g4624.t1";	gene_id	"g4624";
tig00000212_pilon	AUGUSTUS	CDS	640219	641369	0.65	+	0	transcript_id	"g4624.t1";	gene_id	"g4624";
tig00000212_pilon	AUGUSTUS	CDS	641474	642101	0.72	+	1	transcript_id	"g4624.t1";	gene_id	"g4624";
tig00000212_pilon	AUGUSTUS	stop_codon	642102	642104	.	+	0	transcript_id	"g4624.t1";	gene_id	"g4624";
tig00000212_pilon	AUGUSTUS	gene	645285	645822	0.27	-	.	g4625;;hypothetical protein
tig00000212_pilon	AUGUSTUS	transcript	645285	645822	0.27	-	.	g4625.t1
tig00000212_pilon	AUGUSTUS	stop_codon	645285	645287	.	-	0	transcript_id	"g4625.t1";	gene_id	"g4625";
tig00000212_pilon	AUGUSTUS	intron	645556	645640	0.67	-	.	transcript_id	"g4625.t1";	gene_id	"g4625";
tig00000212_pilon	AUGUSTUS	CDS	645288	645555	0.74	-	1	transcript_id	"g4625.t1";	gene_id	"g4625";
tig00000212_pilon	AUGUSTUS	CDS	645641	645822	0.27	-	0	transcript_id	"g4625.t1";	gene_id	"g4625";
tig00000212_pilon	AUGUSTUS	start_codon	645820	645822	.	-	0	transcript_id	"g4625.t1";	gene_id	"g4625";
tig00000212_pilon	AUGUSTUS	gene	645936	646724	0.67	-	.	g4626;;hypothetical protein
tig00000212_pilon	AUGUSTUS	transcript	645936	646724	0.67	-	.	g4626.t1
tig00000212_pilon	AUGUSTUS	stop_codon	645936	645938	.	-	0	transcript_id	"g4626.t1";	gene_id	"g4626";
tig00000212_pilon	AUGUSTUS	CDS	645939	646724	0.67	-	0	transcript_id	"g4626.t1";	gene_id	"g4626";
tig00000212_pilon	AUGUSTUS	start_codon	646722	646724	.	-	0	transcript_id	"g4626.t1";	gene_id	"g4626";
tig00000212_pilon	AUGUSTUS	gene	647727	649316	1	+	.	g4627;;hypothetical protein
tig00000212_pilon	AUGUSTUS	transcript	647727	649316	1	+	.	g4627.t1
tig00000212_pilon	AUGUSTUS	start_codon	647727	647729	.	+	0	transcript_id	"g4627.t1";	gene_id	"g4627";
tig00000212_pilon	AUGUSTUS	CDS	647727	649313	1	+	0	transcript_id	"g4627.t1";	gene_id	"g4627";
tig00000212_pilon	AUGUSTUS	stop_codon	649314	649316	.	+	0	transcript_id	"g4627.t1";	gene_id	"g4627";
tig00000212_pilon	AUGUSTUS	gene	649586	651703	0.98	-	.	g4628;;Mitochondrial aspartate-glutamate transporter AGC1
tig00000212_pilon	AUGUSTUS	transcript	649586	651703	0.98	-	.	g4628.t1
tig00000212_pilon	AUGUSTUS	stop_codon	649586	649588	.	-	0	transcript_id	"g4628.t1";	gene_id	"g4628";
tig00000212_pilon	AUGUSTUS	CDS	649589	651703	0.98	-	0	transcript_id	"g4628.t1";	gene_id	"g4628";
tig00000212_pilon	AUGUSTUS	start_codon	651701	651703	.	-	0	transcript_id	"g4628.t1";	gene_id	"g4628";
tig00000212_pilon	AUGUSTUS	gene	652552	654319	0.36	-	.	g4629;;Atypical kinase COQ8, mitochondrial
tig00000212_pilon	AUGUSTUS	transcript	652552	654319	0.36	-	.	g4629.t1
tig00000212_pilon	AUGUSTUS	stop_codon	652552	652554	.	-	0	transcript_id	"g4629.t1";	gene_id	"g4629";
tig00000212_pilon	AUGUSTUS	intron	654177	654273	0.36	-	.	transcript_id	"g4629.t1";	gene_id	"g4629";
tig00000212_pilon	AUGUSTUS	CDS	652555	654176	0.38	-	2	transcript_id	"g4629.t1";	gene_id	"g4629";
tig00000212_pilon	AUGUSTUS	CDS	654274	654319	0.36	-	0	transcript_id	"g4629.t1";	gene_id	"g4629";
tig00000212_pilon	AUGUSTUS	start_codon	654317	654319	.	-	0	transcript_id	"g4629.t1";	gene_id	"g4629";
tig00000212_pilon	AUGUSTUS	gene	654660	655433	0.98	-	.	g4630;;hypothetical protein
tig00000212_pilon	AUGUSTUS	transcript	654660	655433	0.98	-	.	g4630.t1
tig00000212_pilon	AUGUSTUS	stop_codon	654660	654662	.	-	0	transcript_id	"g4630.t1";	gene_id	"g4630";
tig00000212_pilon	AUGUSTUS	CDS	654663	655433	0.98	-	0	transcript_id	"g4630.t1";	gene_id	"g4630";
tig00000212_pilon	AUGUSTUS	start_codon	655431	655433	.	-	0	transcript_id	"g4630.t1";	gene_id	"g4630";
tig00000212_pilon	AUGUSTUS	gene	656010	657047	0.4	+	.	g4631;;Cell growth-regulated gene 1 protein
tig00000212_pilon	AUGUSTUS	transcript	656010	657047	0.4	+	.	g4631.t1
tig00000212_pilon	AUGUSTUS	start_codon	656010	656012	.	+	0	transcript_id	"g4631.t1";	gene_id	"g4631";
tig00000212_pilon	AUGUSTUS	intron	656037	656105	0.4	+	.	transcript_id	"g4631.t1";	gene_id	"g4631";
tig00000212_pilon	AUGUSTUS	CDS	656010	656036	0.49	+	0	transcript_id	"g4631.t1";	gene_id	"g4631";
tig00000212_pilon	AUGUSTUS	CDS	656106	657044	0.88	+	0	transcript_id	"g4631.t1";	gene_id	"g4631";
tig00000212_pilon	AUGUSTUS	stop_codon	657045	657047	.	+	0	transcript_id	"g4631.t1";	gene_id	"g4631";
tig00000212_pilon	AUGUSTUS	gene	657812	658519	1	+	.	g4632;;hypothetical protein
tig00000212_pilon	AUGUSTUS	transcript	657812	658519	1	+	.	g4632.t1
tig00000212_pilon	AUGUSTUS	start_codon	657812	657814	.	+	0	transcript_id	"g4632.t1";	gene_id	"g4632";
tig00000212_pilon	AUGUSTUS	CDS	657812	658516	1	+	0	transcript_id	"g4632.t1";	gene_id	"g4632";
tig00000212_pilon	AUGUSTUS	stop_codon	658517	658519	.	+	0	transcript_id	"g4632.t1";	gene_id	"g4632";
tig00000212_pilon	AUGUSTUS	gene	659393	661231	1	+	.	g4633;;U3 small nucleolar RNA-associated protein 18
tig00000212_pilon	AUGUSTUS	transcript	659393	661231	1	+	.	g4633.t1
tig00000212_pilon	AUGUSTUS	start_codon	659393	659395	.	+	0	transcript_id	"g4633.t1";	gene_id	"g4633";
tig00000212_pilon	AUGUSTUS	CDS	659393	661228	1	+	0	transcript_id	"g4633.t1";	gene_id	"g4633";
tig00000212_pilon	AUGUSTUS	stop_codon	661229	661231	.	+	0	transcript_id	"g4633.t1";	gene_id	"g4633";
tig00000212_pilon	AUGUSTUS	gene	661521	662567	1	+	.	g4634;;ATP-dependent kinase YFH7
tig00000212_pilon	AUGUSTUS	transcript	661521	662567	1	+	.	g4634.t1
tig00000212_pilon	AUGUSTUS	start_codon	661521	661523	.	+	0	transcript_id	"g4634.t1";	gene_id	"g4634";
tig00000212_pilon	AUGUSTUS	CDS	661521	662564	1	+	0	transcript_id	"g4634.t1";	gene_id	"g4634";
tig00000212_pilon	AUGUSTUS	stop_codon	662565	662567	.	+	0	transcript_id	"g4634.t1";	gene_id	"g4634";
tig00000212_pilon	AUGUSTUS	gene	662875	665006	0.75	-	.	g4635;;Serine/threonine-protein kinase srk1
tig00000212_pilon	AUGUSTUS	transcript	662875	665006	0.75	-	.	g4635.t1
tig00000212_pilon	AUGUSTUS	stop_codon	662875	662877	.	-	0	transcript_id	"g4635.t1";	gene_id	"g4635";
tig00000212_pilon	AUGUSTUS	intron	664680	664744	0.85	-	.	transcript_id	"g4635.t1";	gene_id	"g4635";
tig00000212_pilon	AUGUSTUS	CDS	662878	664679	0.86	-	2	transcript_id	"g4635.t1";	gene_id	"g4635";
tig00000212_pilon	AUGUSTUS	CDS	664745	665006	0.75	-	0	transcript_id	"g4635.t1";	gene_id	"g4635";
tig00000212_pilon	AUGUSTUS	start_codon	665004	665006	.	-	0	transcript_id	"g4635.t1";	gene_id	"g4635";
tig00000212_pilon	AUGUSTUS	gene	666480	667505	1	-	.	g4636;;hypothetical protein
tig00000212_pilon	AUGUSTUS	transcript	666480	667505	1	-	.	g4636.t1
tig00000212_pilon	AUGUSTUS	stop_codon	666480	666482	.	-	0	transcript_id	"g4636.t1";	gene_id	"g4636";
tig00000212_pilon	AUGUSTUS	CDS	666483	667505	1	-	0	transcript_id	"g4636.t1";	gene_id	"g4636";
tig00000212_pilon	AUGUSTUS	start_codon	667503	667505	.	-	0	transcript_id	"g4636.t1";	gene_id	"g4636";
tig00000212_pilon	AUGUSTUS	gene	667783	668046	0.92	+	.	g4637;;54S ribosomal protein L33, mitochondrial
tig00000212_pilon	AUGUSTUS	transcript	667783	668046	0.92	+	.	g4637.t1
tig00000212_pilon	AUGUSTUS	start_codon	667783	667785	.	+	0	transcript_id	"g4637.t1";	gene_id	"g4637";
tig00000212_pilon	AUGUSTUS	CDS	667783	668043	0.92	+	0	transcript_id	"g4637.t1";	gene_id	"g4637";
tig00000212_pilon	AUGUSTUS	stop_codon	668044	668046	.	+	0	transcript_id	"g4637.t1";	gene_id	"g4637";
tig00000212_pilon	AUGUSTUS	gene	668431	669609	1	-	.	g4638;;hypothetical protein
tig00000212_pilon	AUGUSTUS	transcript	668431	669609	1	-	.	g4638.t1
tig00000212_pilon	AUGUSTUS	stop_codon	668431	668433	.	-	0	transcript_id	"g4638.t1";	gene_id	"g4638";
tig00000212_pilon	AUGUSTUS	CDS	668434	669609	1	-	0	transcript_id	"g4638.t1";	gene_id	"g4638";
tig00000212_pilon	AUGUSTUS	start_codon	669607	669609	.	-	0	transcript_id	"g4638.t1";	gene_id	"g4638";
tig00000212_pilon	AUGUSTUS	gene	670196	671575	0.71	+	.	g4639;;37S ribosomal protein NAM9, mitochondrial
tig00000212_pilon	AUGUSTUS	transcript	670196	671575	0.71	+	.	g4639.t1
tig00000212_pilon	AUGUSTUS	start_codon	670196	670198	.	+	0	transcript_id	"g4639.t1";	gene_id	"g4639";
tig00000212_pilon	AUGUSTUS	CDS	670196	671572	0.71	+	0	transcript_id	"g4639.t1";	gene_id	"g4639";
tig00000212_pilon	AUGUSTUS	stop_codon	671573	671575	.	+	0	transcript_id	"g4639.t1";	gene_id	"g4639";
tig00000212_pilon	AUGUSTUS	gene	671972	672814	0.92	+	.	g4640;;Mitochondrial N(5)-glutamine methyltransferase MTQ1
tig00000212_pilon	AUGUSTUS	transcript	671972	672814	0.92	+	.	g4640.t1
tig00000212_pilon	AUGUSTUS	start_codon	671972	671974	.	+	0	transcript_id	"g4640.t1";	gene_id	"g4640";
tig00000212_pilon	AUGUSTUS	CDS	671972	672811	0.92	+	0	transcript_id	"g4640.t1";	gene_id	"g4640";
tig00000212_pilon	AUGUSTUS	stop_codon	672812	672814	.	+	0	transcript_id	"g4640.t1";	gene_id	"g4640";
tig00000212_pilon	AUGUSTUS	gene	672994	674354	0.96	-	.	g4641;;tRNA (adenine(58)-N(1))-methyltransferase non-catalytic subunit TRM6
tig00000212_pilon	AUGUSTUS	transcript	672994	674354	0.96	-	.	g4641.t1
tig00000212_pilon	AUGUSTUS	stop_codon	672994	672996	.	-	0	transcript_id	"g4641.t1";	gene_id	"g4641";
tig00000212_pilon	AUGUSTUS	intron	673527	673711	0.97	-	.	transcript_id	"g4641.t1";	gene_id	"g4641";
tig00000212_pilon	AUGUSTUS	CDS	672997	673526	0.97	-	2	transcript_id	"g4641.t1";	gene_id	"g4641";
tig00000212_pilon	AUGUSTUS	CDS	673712	674354	0.96	-	0	transcript_id	"g4641.t1";	gene_id	"g4641";
tig00000212_pilon	AUGUSTUS	start_codon	674352	674354	.	-	0	transcript_id	"g4641.t1";	gene_id	"g4641";
tig00000212_pilon	AUGUSTUS	gene	674663	676591	1	+	.	g4642;;25S rRNA (cytosine(2870)-C(5))-methyltransferase
tig00000212_pilon	AUGUSTUS	transcript	674663	676591	1	+	.	g4642.t1
tig00000212_pilon	AUGUSTUS	start_codon	674663	674665	.	+	0	transcript_id	"g4642.t1";	gene_id	"g4642";
tig00000212_pilon	AUGUSTUS	CDS	674663	676588	1	+	0	transcript_id	"g4642.t1";	gene_id	"g4642";
tig00000212_pilon	AUGUSTUS	stop_codon	676589	676591	.	+	0	transcript_id	"g4642.t1";	gene_id	"g4642";
tig00000212_pilon	AUGUSTUS	gene	676915	679179	0.96	-	.	g4643;;Actin-related protein 5
tig00000212_pilon	AUGUSTUS	transcript	676915	679179	0.96	-	.	g4643.t1
tig00000212_pilon	AUGUSTUS	stop_codon	676915	676917	.	-	0	transcript_id	"g4643.t1";	gene_id	"g4643";
tig00000212_pilon	AUGUSTUS	CDS	676918	679179	0.96	-	0	transcript_id	"g4643.t1";	gene_id	"g4643";
tig00000212_pilon	AUGUSTUS	start_codon	679177	679179	.	-	0	transcript_id	"g4643.t1";	gene_id	"g4643";
tig00000212_pilon	AUGUSTUS	gene	679769	681445	1	+	.	g4644;;Adenylyl cyclase-associated protein
tig00000212_pilon	AUGUSTUS	transcript	679769	681445	1	+	.	g4644.t1
tig00000212_pilon	AUGUSTUS	start_codon	679769	679771	.	+	0	transcript_id	"g4644.t1";	gene_id	"g4644";
tig00000212_pilon	AUGUSTUS	intron	679825	679920	1	+	.	transcript_id	"g4644.t1";	gene_id	"g4644";
tig00000212_pilon	AUGUSTUS	CDS	679769	679824	1	+	0	transcript_id	"g4644.t1";	gene_id	"g4644";
tig00000212_pilon	AUGUSTUS	CDS	679921	681442	1	+	1	transcript_id	"g4644.t1";	gene_id	"g4644";
tig00000212_pilon	AUGUSTUS	stop_codon	681443	681445	.	+	0	transcript_id	"g4644.t1";	gene_id	"g4644";
tig00000212_pilon	AUGUSTUS	gene	682840	684264	0.59	+	.	g4645;;Dihydrolipoyllysine-residue succinyltransferase component of 2-oxoglutarate dehydrogenase complex, mitochondrial
tig00000212_pilon	AUGUSTUS	transcript	682840	684264	0.59	+	.	g4645.t1
tig00000212_pilon	AUGUSTUS	start_codon	682840	682842	.	+	0	transcript_id	"g4645.t1";	gene_id	"g4645";
tig00000212_pilon	AUGUSTUS	CDS	682840	684261	0.59	+	0	transcript_id	"g4645.t1";	gene_id	"g4645";
tig00000212_pilon	AUGUSTUS	stop_codon	684262	684264	.	+	0	transcript_id	"g4645.t1";	gene_id	"g4645";
tig00000212_pilon	AUGUSTUS	gene	684673	685662	0.99	+	.	g4646;;hypothetical protein
tig00000212_pilon	AUGUSTUS	transcript	684673	685662	0.99	+	.	g4646.t1
tig00000212_pilon	AUGUSTUS	start_codon	684673	684675	.	+	0	transcript_id	"g4646.t1";	gene_id	"g4646";
tig00000212_pilon	AUGUSTUS	CDS	684673	685659	0.99	+	0	transcript_id	"g4646.t1";	gene_id	"g4646";
tig00000212_pilon	AUGUSTUS	stop_codon	685660	685662	.	+	0	transcript_id	"g4646.t1";	gene_id	"g4646";
tig00000212_pilon	AUGUSTUS	gene	686221	687120	1	+	.	g4647;;hypothetical protein
tig00000212_pilon	AUGUSTUS	transcript	686221	687120	1	+	.	g4647.t1
tig00000212_pilon	AUGUSTUS	start_codon	686221	686223	.	+	0	transcript_id	"g4647.t1";	gene_id	"g4647";
tig00000212_pilon	AUGUSTUS	CDS	686221	687117	1	+	0	transcript_id	"g4647.t1";	gene_id	"g4647";
tig00000212_pilon	AUGUSTUS	stop_codon	687118	687120	.	+	0	transcript_id	"g4647.t1";	gene_id	"g4647";
tig00000212_pilon	AUGUSTUS	gene	687222	688235	1	+	.	g4648;;Cell wall transcription factor ACE2
tig00000212_pilon	AUGUSTUS	transcript	687222	688235	1	+	.	g4648.t1
tig00000212_pilon	AUGUSTUS	start_codon	687222	687224	.	+	0	transcript_id	"g4648.t1";	gene_id	"g4648";
tig00000212_pilon	AUGUSTUS	CDS	687222	688232	1	+	0	transcript_id	"g4648.t1";	gene_id	"g4648";
tig00000212_pilon	AUGUSTUS	stop_codon	688233	688235	.	+	0	transcript_id	"g4648.t1";	gene_id	"g4648";
tig00000212_pilon	AUGUSTUS	gene	688592	694295	0.68	-	.	g4649;;Phosphatidylinositol 4-kinase STT4
tig00000212_pilon	AUGUSTUS	transcript	688592	694295	0.68	-	.	g4649.t1
tig00000212_pilon	AUGUSTUS	stop_codon	688592	688594	.	-	0	transcript_id	"g4649.t1";	gene_id	"g4649";
tig00000212_pilon	AUGUSTUS	intron	694194	694281	0.68	-	.	transcript_id	"g4649.t1";	gene_id	"g4649";
tig00000212_pilon	AUGUSTUS	CDS	688595	694193	0.74	-	1	transcript_id	"g4649.t1";	gene_id	"g4649";
tig00000212_pilon	AUGUSTUS	CDS	694282	694295	0.93	-	0	transcript_id	"g4649.t1";	gene_id	"g4649";
tig00000212_pilon	AUGUSTUS	start_codon	694293	694295	.	-	0	transcript_id	"g4649.t1";	gene_id	"g4649";
tig00000212_pilon	AUGUSTUS	gene	694924	695661	0.99	-	.	g4650;;Eukaryotic translation initiation factor 6
tig00000212_pilon	AUGUSTUS	transcript	694924	695661	0.99	-	.	g4650.t1
tig00000212_pilon	AUGUSTUS	stop_codon	694924	694926	.	-	0	transcript_id	"g4650.t1";	gene_id	"g4650";
tig00000212_pilon	AUGUSTUS	CDS	694927	695661	0.99	-	0	transcript_id	"g4650.t1";	gene_id	"g4650";
tig00000212_pilon	AUGUSTUS	start_codon	695659	695661	.	-	0	transcript_id	"g4650.t1";	gene_id	"g4650";
tig00000212_pilon	AUGUSTUS	gene	696083	696697	0.96	-	.	g4651;;Heat shock protein 104
tig00000212_pilon	AUGUSTUS	transcript	696083	696697	0.96	-	.	g4651.t1
tig00000212_pilon	AUGUSTUS	stop_codon	696083	696085	.	-	0	transcript_id	"g4651.t1";	gene_id	"g4651";
tig00000212_pilon	AUGUSTUS	CDS	696086	696697	0.96	-	0	transcript_id	"g4651.t1";	gene_id	"g4651";
tig00000212_pilon	AUGUSTUS	start_codon	696695	696697	.	-	0	transcript_id	"g4651.t1";	gene_id	"g4651";
tig00000212_pilon	AUGUSTUS	gene	696735	698807	0.99	-	.	g4652;;Heat shock protein 104
tig00000212_pilon	AUGUSTUS	transcript	696735	698807	0.99	-	.	g4652.t1
tig00000212_pilon	AUGUSTUS	stop_codon	696735	696737	.	-	0	transcript_id	"g4652.t1";	gene_id	"g4652";
tig00000212_pilon	AUGUSTUS	CDS	696738	698807	0.99	-	0	transcript_id	"g4652.t1";	gene_id	"g4652";
tig00000212_pilon	AUGUSTUS	start_codon	698805	698807	.	-	0	transcript_id	"g4652.t1";	gene_id	"g4652";
tig00000212_pilon	AUGUSTUS	gene	701820	704180	1	+	.	g4653;;Aconitate hydratase, mitochondrial
tig00000212_pilon	AUGUSTUS	transcript	701820	704180	1	+	.	g4653.t1
tig00000212_pilon	AUGUSTUS	start_codon	701820	701822	.	+	0	transcript_id	"g4653.t1";	gene_id	"g4653";
tig00000212_pilon	AUGUSTUS	CDS	701820	704177	1	+	0	transcript_id	"g4653.t1";	gene_id	"g4653";
tig00000212_pilon	AUGUSTUS	stop_codon	704178	704180	.	+	0	transcript_id	"g4653.t1";	gene_id	"g4653";
tig00000212_pilon	AUGUSTUS	gene	704423	704905	0.55	-	.	g4654;;hypothetical protein
tig00000212_pilon	AUGUSTUS	transcript	704423	704905	0.55	-	.	g4654.t1
tig00000212_pilon	AUGUSTUS	stop_codon	704423	704425	.	-	0	transcript_id	"g4654.t1";	gene_id	"g4654";
tig00000212_pilon	AUGUSTUS	CDS	704426	704905	0.55	-	0	transcript_id	"g4654.t1";	gene_id	"g4654";
tig00000212_pilon	AUGUSTUS	start_codon	704903	704905	.	-	0	transcript_id	"g4654.t1";	gene_id	"g4654";
tig00000212_pilon	AUGUSTUS	gene	705767	706564	1	-	.	g4655;;hypothetical protein
tig00000212_pilon	AUGUSTUS	transcript	705767	706564	1	-	.	g4655.t1
tig00000212_pilon	AUGUSTUS	stop_codon	705767	705769	.	-	0	transcript_id	"g4655.t1";	gene_id	"g4655";
tig00000212_pilon	AUGUSTUS	CDS	705770	706564	1	-	0	transcript_id	"g4655.t1";	gene_id	"g4655";
tig00000212_pilon	AUGUSTUS	start_codon	706562	706564	.	-	0	transcript_id	"g4655.t1";	gene_id	"g4655";
tig00000212_pilon	AUGUSTUS	gene	708742	709716	0.92	-	.	g4656;;Probable 2-dehydropantoate 2-reductase
tig00000212_pilon	AUGUSTUS	transcript	708742	709716	0.92	-	.	g4656.t1
tig00000212_pilon	AUGUSTUS	stop_codon	708742	708744	.	-	0	transcript_id	"g4656.t1";	gene_id	"g4656";
tig00000212_pilon	AUGUSTUS	CDS	708745	709716	0.92	-	0	transcript_id	"g4656.t1";	gene_id	"g4656";
tig00000212_pilon	AUGUSTUS	start_codon	709714	709716	.	-	0	transcript_id	"g4656.t1";	gene_id	"g4656";
tig00000212_pilon	AUGUSTUS	gene	710128	710580	0.98	+	.	g4657;;Transcriptional regulatory protein SAP30
tig00000212_pilon	AUGUSTUS	transcript	710128	710580	0.98	+	.	g4657.t1
tig00000212_pilon	AUGUSTUS	start_codon	710128	710130	.	+	0	transcript_id	"g4657.t1";	gene_id	"g4657";
tig00000212_pilon	AUGUSTUS	CDS	710128	710577	0.98	+	0	transcript_id	"g4657.t1";	gene_id	"g4657";
tig00000212_pilon	AUGUSTUS	stop_codon	710578	710580	.	+	0	transcript_id	"g4657.t1";	gene_id	"g4657";
tig00000212_pilon	AUGUSTUS	gene	710720	711205	0.99	-	.	g4658;;Coupling of ubiquitin conjugation to ER degradation protein 1
tig00000212_pilon	AUGUSTUS	transcript	710720	711205	0.99	-	.	g4658.t1
tig00000212_pilon	AUGUSTUS	stop_codon	710720	710722	.	-	0	transcript_id	"g4658.t1";	gene_id	"g4658";
tig00000212_pilon	AUGUSTUS	CDS	710723	711205	0.99	-	0	transcript_id	"g4658.t1";	gene_id	"g4658";
tig00000212_pilon	AUGUSTUS	start_codon	711203	711205	.	-	0	transcript_id	"g4658.t1";	gene_id	"g4658";
tig00000212_pilon	AUGUSTUS	gene	711631	713440	0.34	-	.	g4659;;Chromatin assembly factor 1 subunit p60
tig00000212_pilon	AUGUSTUS	transcript	711631	713440	0.34	-	.	g4659.t1
tig00000212_pilon	AUGUSTUS	stop_codon	711631	711633	.	-	0	transcript_id	"g4659.t1";	gene_id	"g4659";
tig00000212_pilon	AUGUSTUS	intron	713248	713344	0.54	-	.	transcript_id	"g4659.t1";	gene_id	"g4659";
tig00000212_pilon	AUGUSTUS	CDS	711634	713247	0.36	-	0	transcript_id	"g4659.t1";	gene_id	"g4659";
tig00000212_pilon	AUGUSTUS	CDS	713345	713440	0.49	-	0	transcript_id	"g4659.t1";	gene_id	"g4659";
tig00000212_pilon	AUGUSTUS	start_codon	713438	713440	.	-	0	transcript_id	"g4659.t1";	gene_id	"g4659";
tig00000212_pilon	AUGUSTUS	gene	713785	714165	0.67	-	.	g4660;;hypothetical protein
tig00000212_pilon	AUGUSTUS	transcript	713785	714165	0.67	-	.	g4660.t1
tig00000212_pilon	AUGUSTUS	stop_codon	713785	713787	.	-	0	transcript_id	"g4660.t1";	gene_id	"g4660";
tig00000212_pilon	AUGUSTUS	CDS	713788	714165	0.67	-	0	transcript_id	"g4660.t1";	gene_id	"g4660";
tig00000212_pilon	AUGUSTUS	start_codon	714163	714165	.	-	0	transcript_id	"g4660.t1";	gene_id	"g4660";
tig00000212_pilon	AUGUSTUS	gene	714227	716305	0.66	-	.	g4661;;hypothetical protein
tig00000212_pilon	AUGUSTUS	transcript	714227	716305	0.66	-	.	g4661.t1
tig00000212_pilon	AUGUSTUS	stop_codon	714227	714229	.	-	0	transcript_id	"g4661.t1";	gene_id	"g4661";
tig00000212_pilon	AUGUSTUS	CDS	714230	716305	0.66	-	0	transcript_id	"g4661.t1";	gene_id	"g4661";
tig00000212_pilon	AUGUSTUS	start_codon	716303	716305	.	-	0	transcript_id	"g4661.t1";	gene_id	"g4661";
tig00000212_pilon	AUGUSTUS	gene	717499	719079	0.95	+	.	g4662;;Sterol esterase TGL1
tig00000212_pilon	AUGUSTUS	transcript	717499	719079	0.95	+	.	g4662.t1
tig00000212_pilon	AUGUSTUS	start_codon	717499	717501	.	+	0	transcript_id	"g4662.t1";	gene_id	"g4662";
tig00000212_pilon	AUGUSTUS	CDS	717499	719076	0.95	+	0	transcript_id	"g4662.t1";	gene_id	"g4662";
tig00000212_pilon	AUGUSTUS	stop_codon	719077	719079	.	+	0	transcript_id	"g4662.t1";	gene_id	"g4662";
tig00000212_pilon	AUGUSTUS	gene	719217	720209	0.76	-	.	g4663;;hypothetical protein
tig00000212_pilon	AUGUSTUS	transcript	719217	720209	0.76	-	.	g4663.t1
tig00000212_pilon	AUGUSTUS	stop_codon	719217	719219	.	-	0	transcript_id	"g4663.t1";	gene_id	"g4663";
tig00000212_pilon	AUGUSTUS	CDS	719220	720209	0.76	-	0	transcript_id	"g4663.t1";	gene_id	"g4663";
tig00000212_pilon	AUGUSTUS	start_codon	720207	720209	.	-	0	transcript_id	"g4663.t1";	gene_id	"g4663";
tig00000212_pilon	AUGUSTUS	gene	721355	722197	0.98	+	.	g4664;;N-glycosylase/DNA lyase
tig00000212_pilon	AUGUSTUS	transcript	721355	722197	0.98	+	.	g4664.t1
tig00000212_pilon	AUGUSTUS	start_codon	721355	721357	.	+	0	transcript_id	"g4664.t1";	gene_id	"g4664";
tig00000212_pilon	AUGUSTUS	CDS	721355	722194	0.98	+	0	transcript_id	"g4664.t1";	gene_id	"g4664";
tig00000212_pilon	AUGUSTUS	stop_codon	722195	722197	.	+	0	transcript_id	"g4664.t1";	gene_id	"g4664";
tig00000212_pilon	AUGUSTUS	gene	722370	724193	0.99	-	.	g4665;;ABC transporter ATP-binding protein ARB1
tig00000212_pilon	AUGUSTUS	transcript	722370	724193	0.99	-	.	g4665.t1
tig00000212_pilon	AUGUSTUS	stop_codon	722370	722372	.	-	0	transcript_id	"g4665.t1";	gene_id	"g4665";
tig00000212_pilon	AUGUSTUS	CDS	722373	724193	0.99	-	0	transcript_id	"g4665.t1";	gene_id	"g4665";
tig00000212_pilon	AUGUSTUS	start_codon	724191	724193	.	-	0	transcript_id	"g4665.t1";	gene_id	"g4665";
tig00000212_pilon	AUGUSTUS	gene	724718	725332	1	-	.	g4666;;Frataxin homolog, mitochondrial
tig00000212_pilon	AUGUSTUS	transcript	724718	725332	1	-	.	g4666.t1
tig00000212_pilon	AUGUSTUS	stop_codon	724718	724720	.	-	0	transcript_id	"g4666.t1";	gene_id	"g4666";
tig00000212_pilon	AUGUSTUS	CDS	724721	725332	1	-	0	transcript_id	"g4666.t1";	gene_id	"g4666";
tig00000212_pilon	AUGUSTUS	start_codon	725330	725332	.	-	0	transcript_id	"g4666.t1";	gene_id	"g4666";
tig00000212_pilon	AUGUSTUS	gene	728058	729847	0.46	+	.	g4667;;Uncharacterized amino-acid permease C584.13
tig00000212_pilon	AUGUSTUS	transcript	728058	729847	0.46	+	.	g4667.t1
tig00000212_pilon	AUGUSTUS	start_codon	728058	728060	.	+	0	transcript_id	"g4667.t1";	gene_id	"g4667";
tig00000212_pilon	AUGUSTUS	intron	728612	728784	0.59	+	.	transcript_id	"g4667.t1";	gene_id	"g4667";
tig00000212_pilon	AUGUSTUS	CDS	728058	728611	0.81	+	0	transcript_id	"g4667.t1";	gene_id	"g4667";
tig00000212_pilon	AUGUSTUS	CDS	728785	729844	0.46	+	1	transcript_id	"g4667.t1";	gene_id	"g4667";
tig00000212_pilon	AUGUSTUS	stop_codon	729845	729847	.	+	0	transcript_id	"g4667.t1";	gene_id	"g4667";
tig00000212_pilon	AUGUSTUS	gene	730216	733905	0.78	+	.	g4668;;hypothetical protein
tig00000212_pilon	AUGUSTUS	transcript	730216	733905	0.78	+	.	g4668.t1
tig00000212_pilon	AUGUSTUS	start_codon	730216	730218	.	+	0	transcript_id	"g4668.t1";	gene_id	"g4668";
tig00000212_pilon	AUGUSTUS	CDS	730216	733902	0.78	+	0	transcript_id	"g4668.t1";	gene_id	"g4668";
tig00000212_pilon	AUGUSTUS	stop_codon	733903	733905	.	+	0	transcript_id	"g4668.t1";	gene_id	"g4668";
tig00000212_pilon	AUGUSTUS	gene	734242	734574	0.98	-	.	g4669;;FK506-binding protein 1
tig00000212_pilon	AUGUSTUS	transcript	734242	734574	0.98	-	.	g4669.t1
tig00000212_pilon	AUGUSTUS	stop_codon	734242	734244	.	-	0	transcript_id	"g4669.t1";	gene_id	"g4669";
tig00000212_pilon	AUGUSTUS	CDS	734245	734574	0.98	-	0	transcript_id	"g4669.t1";	gene_id	"g4669";
tig00000212_pilon	AUGUSTUS	start_codon	734572	734574	.	-	0	transcript_id	"g4669.t1";	gene_id	"g4669";
tig00000212_pilon	AUGUSTUS	gene	735450	736097	0.4	+	.	g4670;;hypothetical protein
tig00000212_pilon	AUGUSTUS	transcript	735450	736097	0.4	+	.	g4670.t1
tig00000212_pilon	AUGUSTUS	start_codon	735450	735452	.	+	0	transcript_id	"g4670.t1";	gene_id	"g4670";
tig00000212_pilon	AUGUSTUS	CDS	735450	736094	0.4	+	0	transcript_id	"g4670.t1";	gene_id	"g4670";
tig00000212_pilon	AUGUSTUS	stop_codon	736095	736097	.	+	0	transcript_id	"g4670.t1";	gene_id	"g4670";
tig00000212_pilon	AUGUSTUS	gene	736474	736857	1	-	.	g4671;;13 kDa ribonucleoprotein-associated protein
tig00000212_pilon	AUGUSTUS	transcript	736474	736857	1	-	.	g4671.t1
tig00000212_pilon	AUGUSTUS	stop_codon	736474	736476	.	-	0	transcript_id	"g4671.t1";	gene_id	"g4671";
tig00000212_pilon	AUGUSTUS	CDS	736477	736857	1	-	0	transcript_id	"g4671.t1";	gene_id	"g4671";
tig00000212_pilon	AUGUSTUS	start_codon	736855	736857	.	-	0	transcript_id	"g4671.t1";	gene_id	"g4671";
tig00000212_pilon	AUGUSTUS	gene	737829	739511	0.42	+	.	g4672;;V-type proton ATPase 16 kDa proteolipid subunit
tig00000212_pilon	AUGUSTUS	transcript	737829	739511	0.42	+	.	g4672.t1
tig00000212_pilon	AUGUSTUS	start_codon	737829	737831	.	+	0	transcript_id	"g4672.t1";	gene_id	"g4672";
tig00000212_pilon	AUGUSTUS	intron	737843	738189	0.96	+	.	transcript_id	"g4672.t1";	gene_id	"g4672";
tig00000212_pilon	AUGUSTUS	intron	738647	739271	0.44	+	.	transcript_id	"g4672.t1";	gene_id	"g4672";
tig00000212_pilon	AUGUSTUS	CDS	737829	737842	0.96	+	0	transcript_id	"g4672.t1";	gene_id	"g4672";
tig00000212_pilon	AUGUSTUS	CDS	738190	738646	0.42	+	1	transcript_id	"g4672.t1";	gene_id	"g4672";
tig00000212_pilon	AUGUSTUS	CDS	739272	739508	0.99	+	0	transcript_id	"g4672.t1";	gene_id	"g4672";
tig00000212_pilon	AUGUSTUS	stop_codon	739509	739511	.	+	0	transcript_id	"g4672.t1";	gene_id	"g4672";
tig00000212_pilon	AUGUSTUS	gene	739741	741126	0.97	-	.	g4673;;Inositol-3-phosphate synthase
tig00000212_pilon	AUGUSTUS	transcript	739741	741126	0.97	-	.	g4673.t1
tig00000212_pilon	AUGUSTUS	stop_codon	739741	739743	.	-	0	transcript_id	"g4673.t1";	gene_id	"g4673";
tig00000212_pilon	AUGUSTUS	CDS	739744	741126	0.97	-	0	transcript_id	"g4673.t1";	gene_id	"g4673";
tig00000212_pilon	AUGUSTUS	start_codon	741124	741126	.	-	0	transcript_id	"g4673.t1";	gene_id	"g4673";
tig00000212_pilon	AUGUSTUS	gene	742517	743104	1	+	.	g4674;;Biogenesis of lysosome-related organelles complex 1 subunit CNL1
tig00000212_pilon	AUGUSTUS	transcript	742517	743104	1	+	.	g4674.t1
tig00000212_pilon	AUGUSTUS	start_codon	742517	742519	.	+	0	transcript_id	"g4674.t1";	gene_id	"g4674";
tig00000212_pilon	AUGUSTUS	CDS	742517	743101	1	+	0	transcript_id	"g4674.t1";	gene_id	"g4674";
tig00000212_pilon	AUGUSTUS	stop_codon	743102	743104	.	+	0	transcript_id	"g4674.t1";	gene_id	"g4674";
tig00000212_pilon	AUGUSTUS	gene	743257	746328	1	-	.	g4675;;hypothetical protein
tig00000212_pilon	AUGUSTUS	transcript	743257	746328	1	-	.	g4675.t1
tig00000212_pilon	AUGUSTUS	stop_codon	743257	743259	.	-	0	transcript_id	"g4675.t1";	gene_id	"g4675";
tig00000212_pilon	AUGUSTUS	CDS	743260	746328	1	-	0	transcript_id	"g4675.t1";	gene_id	"g4675";
tig00000212_pilon	AUGUSTUS	start_codon	746326	746328	.	-	0	transcript_id	"g4675.t1";	gene_id	"g4675";
tig00000212_pilon	AUGUSTUS	gene	746750	747833	0.89	-	.	g4676;;Anthranilate phosphoribosyltransferase
tig00000212_pilon	AUGUSTUS	transcript	746750	747833	0.89	-	.	g4676.t1
tig00000212_pilon	AUGUSTUS	stop_codon	746750	746752	.	-	0	transcript_id	"g4676.t1";	gene_id	"g4676";
tig00000212_pilon	AUGUSTUS	intron	747238	747319	0.89	-	.	transcript_id	"g4676.t1";	gene_id	"g4676";
tig00000212_pilon	AUGUSTUS	CDS	746753	747237	0.89	-	2	transcript_id	"g4676.t1";	gene_id	"g4676";
tig00000212_pilon	AUGUSTUS	CDS	747320	747833	0.91	-	0	transcript_id	"g4676.t1";	gene_id	"g4676";
tig00000212_pilon	AUGUSTUS	start_codon	747831	747833	.	-	0	transcript_id	"g4676.t1";	gene_id	"g4676";
tig00000212_pilon	AUGUSTUS	gene	748587	749899	0.98	+	.	g4677;;Cell division control protein 12
tig00000212_pilon	AUGUSTUS	transcript	748587	749899	0.98	+	.	g4677.t1
tig00000212_pilon	AUGUSTUS	start_codon	748587	748589	.	+	0	transcript_id	"g4677.t1";	gene_id	"g4677";
tig00000212_pilon	AUGUSTUS	intron	748652	748794	1	+	.	transcript_id	"g4677.t1";	gene_id	"g4677";
tig00000212_pilon	AUGUSTUS	CDS	748587	748651	0.98	+	0	transcript_id	"g4677.t1";	gene_id	"g4677";
tig00000212_pilon	AUGUSTUS	CDS	748795	749896	1	+	1	transcript_id	"g4677.t1";	gene_id	"g4677";
tig00000212_pilon	AUGUSTUS	stop_codon	749897	749899	.	+	0	transcript_id	"g4677.t1";	gene_id	"g4677";
tig00000212_pilon	AUGUSTUS	gene	750226	751040	0.46	-	.	g4678;;40S ribosomal protein S24-B
tig00000212_pilon	AUGUSTUS	transcript	750226	751040	0.46	-	.	g4678.t1
tig00000212_pilon	AUGUSTUS	stop_codon	750226	750228	.	-	0	transcript_id	"g4678.t1";	gene_id	"g4678";
tig00000212_pilon	AUGUSTUS	intron	750631	750998	0.6	-	.	transcript_id	"g4678.t1";	gene_id	"g4678";
tig00000212_pilon	AUGUSTUS	CDS	750229	750630	0.99	-	0	transcript_id	"g4678.t1";	gene_id	"g4678";
tig00000212_pilon	AUGUSTUS	CDS	750999	751040	0.46	-	0	transcript_id	"g4678.t1";	gene_id	"g4678";
tig00000212_pilon	AUGUSTUS	start_codon	751038	751040	.	-	0	transcript_id	"g4678.t1";	gene_id	"g4678";
tig00000212_pilon	AUGUSTUS	gene	751777	752145	0.77	-	.	g4679;;Vacuolar transporter chaperone 1
tig00000212_pilon	AUGUSTUS	transcript	751777	752145	0.77	-	.	g4679.t1
tig00000212_pilon	AUGUSTUS	stop_codon	751777	751779	.	-	0	transcript_id	"g4679.t1";	gene_id	"g4679";
tig00000212_pilon	AUGUSTUS	CDS	751780	752145	0.77	-	0	transcript_id	"g4679.t1";	gene_id	"g4679";
tig00000212_pilon	AUGUSTUS	start_codon	752143	752145	.	-	0	transcript_id	"g4679.t1";	gene_id	"g4679";
tig00000212_pilon	AUGUSTUS	gene	753672	755630	1	-	.	g4680;;Exocyst complex component SEC6
tig00000212_pilon	AUGUSTUS	transcript	753672	755630	1	-	.	g4680.t1
tig00000212_pilon	AUGUSTUS	stop_codon	753672	753674	.	-	0	transcript_id	"g4680.t1";	gene_id	"g4680";
tig00000212_pilon	AUGUSTUS	CDS	753675	755630	1	-	0	transcript_id	"g4680.t1";	gene_id	"g4680";
tig00000212_pilon	AUGUSTUS	start_codon	755628	755630	.	-	0	transcript_id	"g4680.t1";	gene_id	"g4680";
tig00000212_pilon	AUGUSTUS	gene	755668	755997	0.65	-	.	g4681;;hypothetical protein
tig00000212_pilon	AUGUSTUS	transcript	755668	755997	0.65	-	.	g4681.t1
tig00000212_pilon	AUGUSTUS	stop_codon	755668	755670	.	-	0	transcript_id	"g4681.t1";	gene_id	"g4681";
tig00000212_pilon	AUGUSTUS	CDS	755671	755997	0.65	-	0	transcript_id	"g4681.t1";	gene_id	"g4681";
tig00000212_pilon	AUGUSTUS	start_codon	755995	755997	.	-	0	transcript_id	"g4681.t1";	gene_id	"g4681";
tig00000212_pilon	AUGUSTUS	gene	756576	757343	0.68	-	.	g4682;;Ornithine carbamoyltransferase
tig00000212_pilon	AUGUSTUS	transcript	756576	757343	0.68	-	.	g4682.t1
tig00000212_pilon	AUGUSTUS	stop_codon	756576	756578	.	-	0	transcript_id	"g4682.t1";	gene_id	"g4682";
tig00000212_pilon	AUGUSTUS	CDS	756579	757343	0.68	-	0	transcript_id	"g4682.t1";	gene_id	"g4682";
tig00000212_pilon	AUGUSTUS	start_codon	757341	757343	.	-	0	transcript_id	"g4682.t1";	gene_id	"g4682";
tig00000212_pilon	AUGUSTUS	gene	757779	758852	0.91	-	.	g4683;;hypothetical protein
tig00000212_pilon	AUGUSTUS	transcript	757779	758852	0.91	-	.	g4683.t1
tig00000212_pilon	AUGUSTUS	stop_codon	757779	757781	.	-	0	transcript_id	"g4683.t1";	gene_id	"g4683";
tig00000212_pilon	AUGUSTUS	CDS	757782	758852	0.91	-	0	transcript_id	"g4683.t1";	gene_id	"g4683";
tig00000212_pilon	AUGUSTUS	start_codon	758850	758852	.	-	0	transcript_id	"g4683.t1";	gene_id	"g4683";
tig00000212_pilon	AUGUSTUS	gene	759115	760158	0.99	+	.	g4684;;DNA-directed RNA polymerase III subunit RPC6
tig00000212_pilon	AUGUSTUS	transcript	759115	760158	0.99	+	.	g4684.t1
tig00000212_pilon	AUGUSTUS	start_codon	759115	759117	.	+	0	transcript_id	"g4684.t1";	gene_id	"g4684";
tig00000212_pilon	AUGUSTUS	CDS	759115	760155	0.99	+	0	transcript_id	"g4684.t1";	gene_id	"g4684";
tig00000212_pilon	AUGUSTUS	stop_codon	760156	760158	.	+	0	transcript_id	"g4684.t1";	gene_id	"g4684";
tig00000212_pilon	AUGUSTUS	gene	760216	761964	0.56	-	.	g4685;;Probable HECT-type ubiquitin ligase-interacting protein creD
tig00000212_pilon	AUGUSTUS	transcript	760216	761964	0.56	-	.	g4685.t1
tig00000212_pilon	AUGUSTUS	stop_codon	760216	760218	.	-	0	transcript_id	"g4685.t1";	gene_id	"g4685";
tig00000212_pilon	AUGUSTUS	CDS	760219	761964	0.56	-	0	transcript_id	"g4685.t1";	gene_id	"g4685";
tig00000212_pilon	AUGUSTUS	start_codon	761962	761964	.	-	0	transcript_id	"g4685.t1";	gene_id	"g4685";
tig00000212_pilon	AUGUSTUS	gene	763642	764316	1	+	.	g4686;;ADP-ribosylation factor-binding protein GGA2
tig00000212_pilon	AUGUSTUS	transcript	763642	764316	1	+	.	g4686.t1
tig00000212_pilon	AUGUSTUS	start_codon	763642	763644	.	+	0	transcript_id	"g4686.t1";	gene_id	"g4686";
tig00000212_pilon	AUGUSTUS	CDS	763642	764313	1	+	0	transcript_id	"g4686.t1";	gene_id	"g4686";
tig00000212_pilon	AUGUSTUS	stop_codon	764314	764316	.	+	0	transcript_id	"g4686.t1";	gene_id	"g4686";
tig00000212_pilon	AUGUSTUS	gene	764363	765388	1	+	.	g4687;;ADP-ribosylation factor-binding protein GGA1
tig00000212_pilon	AUGUSTUS	transcript	764363	765388	1	+	.	g4687.t1
tig00000212_pilon	AUGUSTUS	start_codon	764363	764365	.	+	0	transcript_id	"g4687.t1";	gene_id	"g4687";
tig00000212_pilon	AUGUSTUS	CDS	764363	765385	1	+	0	transcript_id	"g4687.t1";	gene_id	"g4687";
tig00000212_pilon	AUGUSTUS	stop_codon	765386	765388	.	+	0	transcript_id	"g4687.t1";	gene_id	"g4687";
tig00000212_pilon	AUGUSTUS	gene	765548	769083	0.69	-	.	g4688;;Chromatin modification-related protein EAF1
tig00000212_pilon	AUGUSTUS	transcript	765548	769083	0.69	-	.	g4688.t1
tig00000212_pilon	AUGUSTUS	stop_codon	765548	765550	.	-	0	transcript_id	"g4688.t1";	gene_id	"g4688";
tig00000212_pilon	AUGUSTUS	intron	767695	767762	0.79	-	.	transcript_id	"g4688.t1";	gene_id	"g4688";
tig00000212_pilon	AUGUSTUS	CDS	765551	767694	0.76	-	2	transcript_id	"g4688.t1";	gene_id	"g4688";
tig00000212_pilon	AUGUSTUS	CDS	767763	769083	0.77	-	0	transcript_id	"g4688.t1";	gene_id	"g4688";
tig00000212_pilon	AUGUSTUS	start_codon	769081	769083	.	-	0	transcript_id	"g4688.t1";	gene_id	"g4688";
tig00000212_pilon	AUGUSTUS	gene	769666	770103	0.76	-	.	g4689;;Peroxisomal membrane protein PEX30
tig00000212_pilon	AUGUSTUS	transcript	769666	770103	0.76	-	.	g4689.t1
tig00000212_pilon	AUGUSTUS	stop_codon	769666	769668	.	-	0	transcript_id	"g4689.t1";	gene_id	"g4689";
tig00000212_pilon	AUGUSTUS	CDS	769669	770103	0.76	-	0	transcript_id	"g4689.t1";	gene_id	"g4689";
tig00000212_pilon	AUGUSTUS	start_codon	770101	770103	.	-	0	transcript_id	"g4689.t1";	gene_id	"g4689";
tig00000212_pilon	AUGUSTUS	gene	771447	777524	1	-	.	g4690;;Retrovirus-related Pol polyprotein from transposon opus
tig00000212_pilon	AUGUSTUS	transcript	771447	777524	1	-	.	g4690.t1
tig00000212_pilon	AUGUSTUS	stop_codon	771447	771449	.	-	0	transcript_id	"g4690.t1";	gene_id	"g4690";
tig00000212_pilon	AUGUSTUS	CDS	771450	777524	1	-	0	transcript_id	"g4690.t1";	gene_id	"g4690";
tig00000212_pilon	AUGUSTUS	start_codon	777522	777524	.	-	0	transcript_id	"g4690.t1";	gene_id	"g4690";
tig00000212_pilon	AUGUSTUS	gene	778140	778531	0.45	+	.	g4691;;Putative 26S proteasome complex subunit sem-1
tig00000212_pilon	AUGUSTUS	transcript	778140	778531	0.45	+	.	g4691.t1
tig00000212_pilon	AUGUSTUS	start_codon	778140	778142	.	+	0	transcript_id	"g4691.t1";	gene_id	"g4691";
tig00000212_pilon	AUGUSTUS	intron	778249	778328	0.5	+	.	transcript_id	"g4691.t1";	gene_id	"g4691";
tig00000212_pilon	AUGUSTUS	intron	778417	778500	0.87	+	.	transcript_id	"g4691.t1";	gene_id	"g4691";
tig00000212_pilon	AUGUSTUS	CDS	778140	778248	0.97	+	0	transcript_id	"g4691.t1";	gene_id	"g4691";
tig00000212_pilon	AUGUSTUS	CDS	778329	778416	0.45	+	2	transcript_id	"g4691.t1";	gene_id	"g4691";
tig00000212_pilon	AUGUSTUS	CDS	778501	778528	0.88	+	1	transcript_id	"g4691.t1";	gene_id	"g4691";
tig00000212_pilon	AUGUSTUS	stop_codon	778529	778531	.	+	0	transcript_id	"g4691.t1";	gene_id	"g4691";
tig00000212_pilon	AUGUSTUS	gene	779085	780374	1	+	.	g4692;;26S proteasome regulatory subunit 6A
tig00000212_pilon	AUGUSTUS	transcript	779085	780374	1	+	.	g4692.t1
tig00000212_pilon	AUGUSTUS	start_codon	779085	779087	.	+	0	transcript_id	"g4692.t1";	gene_id	"g4692";
tig00000212_pilon	AUGUSTUS	CDS	779085	780371	1	+	0	transcript_id	"g4692.t1";	gene_id	"g4692";
tig00000212_pilon	AUGUSTUS	stop_codon	780372	780374	.	+	0	transcript_id	"g4692.t1";	gene_id	"g4692";
tig00000212_pilon	AUGUSTUS	gene	780470	781924	1	-	.	g4693;;Pre-mRNA-processing factor 17
tig00000212_pilon	AUGUSTUS	transcript	780470	781924	1	-	.	g4693.t1
tig00000212_pilon	AUGUSTUS	stop_codon	780470	780472	.	-	0	transcript_id	"g4693.t1";	gene_id	"g4693";
tig00000212_pilon	AUGUSTUS	CDS	780473	781924	1	-	0	transcript_id	"g4693.t1";	gene_id	"g4693";
tig00000212_pilon	AUGUSTUS	start_codon	781922	781924	.	-	0	transcript_id	"g4693.t1";	gene_id	"g4693";
tig00000212_pilon	AUGUSTUS	gene	782162	783052	1	+	.	g4694;;Protein BCP1
tig00000212_pilon	AUGUSTUS	transcript	782162	783052	1	+	.	g4694.t1
tig00000212_pilon	AUGUSTUS	start_codon	782162	782164	.	+	0	transcript_id	"g4694.t1";	gene_id	"g4694";
tig00000212_pilon	AUGUSTUS	CDS	782162	783049	1	+	0	transcript_id	"g4694.t1";	gene_id	"g4694";
tig00000212_pilon	AUGUSTUS	stop_codon	783050	783052	.	+	0	transcript_id	"g4694.t1";	gene_id	"g4694";
tig00000212_pilon	AUGUSTUS	gene	783365	787783	1	+	.	g4695;;DNA-directed RNA polymerase III subunit RPC1
tig00000212_pilon	AUGUSTUS	transcript	783365	787783	1	+	.	g4695.t1
tig00000212_pilon	AUGUSTUS	start_codon	783365	783367	.	+	0	transcript_id	"g4695.t1";	gene_id	"g4695";
tig00000212_pilon	AUGUSTUS	CDS	783365	787780	1	+	0	transcript_id	"g4695.t1";	gene_id	"g4695";
tig00000212_pilon	AUGUSTUS	stop_codon	787781	787783	.	+	0	transcript_id	"g4695.t1";	gene_id	"g4695";
tig00000212_pilon	AUGUSTUS	gene	788003	789292	1	-	.	g4696;;FAS1 domain-containing protein YALI0D26906g
tig00000212_pilon	AUGUSTUS	transcript	788003	789292	1	-	.	g4696.t1
tig00000212_pilon	AUGUSTUS	stop_codon	788003	788005	.	-	0	transcript_id	"g4696.t1";	gene_id	"g4696";
tig00000212_pilon	AUGUSTUS	CDS	788006	789292	1	-	0	transcript_id	"g4696.t1";	gene_id	"g4696";
tig00000212_pilon	AUGUSTUS	start_codon	789290	789292	.	-	0	transcript_id	"g4696.t1";	gene_id	"g4696";
tig00000212_pilon	AUGUSTUS	gene	789685	790371	0.76	+	.	g4697;;hypothetical protein
tig00000212_pilon	AUGUSTUS	transcript	789685	790371	0.76	+	.	g4697.t1
tig00000212_pilon	AUGUSTUS	start_codon	789685	789687	.	+	0	transcript_id	"g4697.t1";	gene_id	"g4697";
tig00000212_pilon	AUGUSTUS	CDS	789685	790368	0.76	+	0	transcript_id	"g4697.t1";	gene_id	"g4697";
tig00000212_pilon	AUGUSTUS	stop_codon	790369	790371	.	+	0	transcript_id	"g4697.t1";	gene_id	"g4697";
tig00000212_pilon	AUGUSTUS	gene	790480	792384	0.38	-	.	g4698;;hypothetical protein
tig00000212_pilon	AUGUSTUS	transcript	790480	792384	0.38	-	.	g4698.t1
tig00000212_pilon	AUGUSTUS	stop_codon	790480	790482	.	-	0	transcript_id	"g4698.t1";	gene_id	"g4698";
tig00000212_pilon	AUGUSTUS	intron	792246	792377	0.4	-	.	transcript_id	"g4698.t1";	gene_id	"g4698";
tig00000212_pilon	AUGUSTUS	CDS	790483	792245	0.7	-	2	transcript_id	"g4698.t1";	gene_id	"g4698";
tig00000212_pilon	AUGUSTUS	CDS	792378	792384	0.47	-	0	transcript_id	"g4698.t1";	gene_id	"g4698";
tig00000212_pilon	AUGUSTUS	start_codon	792382	792384	.	-	0	transcript_id	"g4698.t1";	gene_id	"g4698";
tig00000212_pilon	AUGUSTUS	gene	792461	794299	0.54	-	.	g4699;;Protein FMP25, mitochondrial
tig00000212_pilon	AUGUSTUS	transcript	792461	794299	0.54	-	.	g4699.t1
tig00000212_pilon	AUGUSTUS	stop_codon	792461	792463	.	-	0	transcript_id	"g4699.t1";	gene_id	"g4699";
tig00000212_pilon	AUGUSTUS	CDS	792464	794299	0.54	-	0	transcript_id	"g4699.t1";	gene_id	"g4699";
tig00000212_pilon	AUGUSTUS	start_codon	794297	794299	.	-	0	transcript_id	"g4699.t1";	gene_id	"g4699";
tig00000212_pilon	AUGUSTUS	gene	794858	795712	1	+	.	g4700;;hypothetical protein
tig00000212_pilon	AUGUSTUS	transcript	794858	795712	1	+	.	g4700.t1
tig00000212_pilon	AUGUSTUS	start_codon	794858	794860	.	+	0	transcript_id	"g4700.t1";	gene_id	"g4700";
tig00000212_pilon	AUGUSTUS	CDS	794858	795709	1	+	0	transcript_id	"g4700.t1";	gene_id	"g4700";
tig00000212_pilon	AUGUSTUS	stop_codon	795710	795712	.	+	0	transcript_id	"g4700.t1";	gene_id	"g4700";
tig00000212_pilon	AUGUSTUS	gene	796968	799966	0.25	-	.	g4701;;Retrovirus-related Pol polyprotein from transposon TNT 1-94
tig00000212_pilon	AUGUSTUS	transcript	796968	799966	0.25	-	.	g4701.t1
tig00000212_pilon	AUGUSTUS	stop_codon	796968	796970	.	-	0	transcript_id	"g4701.t1";	gene_id	"g4701";
tig00000212_pilon	AUGUSTUS	intron	797412	797499	0.96	-	.	transcript_id	"g4701.t1";	gene_id	"g4701";
tig00000212_pilon	AUGUSTUS	intron	798244	798366	0.46	-	.	transcript_id	"g4701.t1";	gene_id	"g4701";
tig00000212_pilon	AUGUSTUS	intron	798616	798906	0.73	-	.	transcript_id	"g4701.t1";	gene_id	"g4701";
tig00000212_pilon	AUGUSTUS	intron	799158	799402	0.77	-	.	transcript_id	"g4701.t1";	gene_id	"g4701";
tig00000212_pilon	AUGUSTUS	intron	799703	799767	0.87	-	.	transcript_id	"g4701.t1";	gene_id	"g4701";
tig00000212_pilon	AUGUSTUS	CDS	796971	797411	0.99	-	0	transcript_id	"g4701.t1";	gene_id	"g4701";
tig00000212_pilon	AUGUSTUS	CDS	797500	798243	0.69	-	0	transcript_id	"g4701.t1";	gene_id	"g4701";
tig00000212_pilon	AUGUSTUS	CDS	798367	798615	0.47	-	0	transcript_id	"g4701.t1";	gene_id	"g4701";
tig00000212_pilon	AUGUSTUS	CDS	798907	799157	0.75	-	2	transcript_id	"g4701.t1";	gene_id	"g4701";
tig00000212_pilon	AUGUSTUS	CDS	799403	799702	0.86	-	2	transcript_id	"g4701.t1";	gene_id	"g4701";
tig00000212_pilon	AUGUSTUS	CDS	799768	799966	0.82	-	0	transcript_id	"g4701.t1";	gene_id	"g4701";
tig00000212_pilon	AUGUSTUS	start_codon	799964	799966	.	-	0	transcript_id	"g4701.t1";	gene_id	"g4701";
tig00000212_pilon	AUGUSTUS	gene	800874	801420	0.38	-	.	g4702;;hypothetical protein
tig00000212_pilon	AUGUSTUS	transcript	800874	801420	0.38	-	.	g4702.t1
tig00000212_pilon	AUGUSTUS	stop_codon	800874	800876	.	-	0	transcript_id	"g4702.t1";	gene_id	"g4702";
tig00000212_pilon	AUGUSTUS	intron	801260	801323	0.69	-	.	transcript_id	"g4702.t1";	gene_id	"g4702";
tig00000212_pilon	AUGUSTUS	CDS	800877	801259	0.38	-	2	transcript_id	"g4702.t1";	gene_id	"g4702";
tig00000212_pilon	AUGUSTUS	CDS	801324	801420	0.99	-	0	transcript_id	"g4702.t1";	gene_id	"g4702";
tig00000212_pilon	AUGUSTUS	start_codon	801418	801420	.	-	0	transcript_id	"g4702.t1";	gene_id	"g4702";
tig00000212_pilon	AUGUSTUS	gene	801540	801845	0.55	-	.	g4703;;hypothetical protein
tig00000212_pilon	AUGUSTUS	transcript	801540	801845	0.55	-	.	g4703.t1
tig00000212_pilon	AUGUSTUS	stop_codon	801540	801542	.	-	0	transcript_id	"g4703.t1";	gene_id	"g4703";
tig00000212_pilon	AUGUSTUS	CDS	801543	801845	0.55	-	0	transcript_id	"g4703.t1";	gene_id	"g4703";
tig00000212_pilon	AUGUSTUS	start_codon	801843	801845	.	-	0	transcript_id	"g4703.t1";	gene_id	"g4703";
tig00000213_pilon	AUGUSTUS	gene	1437	2688	0.43	-	.	g4704;;Vacuolar protein sorting/targeting protein 10
tig00000213_pilon	AUGUSTUS	transcript	1437	2688	0.43	-	.	g4704.t1
tig00000213_pilon	AUGUSTUS	stop_codon	1437	1439	.	-	0	transcript_id	"g4704.t1";	gene_id	"g4704";
tig00000213_pilon	AUGUSTUS	intron	1852	2434	0.45	-	.	transcript_id	"g4704.t1";	gene_id	"g4704";
tig00000213_pilon	AUGUSTUS	CDS	1440	1851	0.54	-	1	transcript_id	"g4704.t1";	gene_id	"g4704";
tig00000213_pilon	AUGUSTUS	CDS	2435	2688	0.88	-	0	transcript_id	"g4704.t1";	gene_id	"g4704";
tig00000213_pilon	AUGUSTUS	start_codon	2686	2688	.	-	0	transcript_id	"g4704.t1";	gene_id	"g4704";
tig00000213_pilon	AUGUSTUS	gene	2821	3321	0.77	-	.	g4705;;Vacuolar protein sorting/targeting protein 10
tig00000213_pilon	AUGUSTUS	transcript	2821	3321	0.77	-	.	g4705.t1
tig00000213_pilon	AUGUSTUS	stop_codon	2821	2823	.	-	0	transcript_id	"g4705.t1";	gene_id	"g4705";
tig00000213_pilon	AUGUSTUS	CDS	2824	3321	0.77	-	0	transcript_id	"g4705.t1";	gene_id	"g4705";
tig00000213_pilon	AUGUSTUS	start_codon	3319	3321	.	-	0	transcript_id	"g4705.t1";	gene_id	"g4705";
tig00000213_pilon	AUGUSTUS	gene	3376	6240	0.24	-	.	g4706;;Vacuolar protein sorting/targeting protein 10
tig00000213_pilon	AUGUSTUS	transcript	3376	6240	0.24	-	.	g4706.t1
tig00000213_pilon	AUGUSTUS	stop_codon	3376	3378	.	-	0	transcript_id	"g4706.t1";	gene_id	"g4706";
tig00000213_pilon	AUGUSTUS	intron	3772	3842	0.79	-	.	transcript_id	"g4706.t1";	gene_id	"g4706";
tig00000213_pilon	AUGUSTUS	intron	4140	4647	0.5	-	.	transcript_id	"g4706.t1";	gene_id	"g4706";
tig00000213_pilon	AUGUSTUS	intron	5059	5854	0.94	-	.	transcript_id	"g4706.t1";	gene_id	"g4706";
tig00000213_pilon	AUGUSTUS	intron	6104	6189	0.97	-	.	transcript_id	"g4706.t1";	gene_id	"g4706";
tig00000213_pilon	AUGUSTUS	CDS	3379	3771	0.69	-	0	transcript_id	"g4706.t1";	gene_id	"g4706";
tig00000213_pilon	AUGUSTUS	CDS	3843	4139	0.43	-	0	transcript_id	"g4706.t1";	gene_id	"g4706";
tig00000213_pilon	AUGUSTUS	CDS	4648	5058	0.93	-	0	transcript_id	"g4706.t1";	gene_id	"g4706";
tig00000213_pilon	AUGUSTUS	CDS	5855	6103	0.91	-	0	transcript_id	"g4706.t1";	gene_id	"g4706";
tig00000213_pilon	AUGUSTUS	CDS	6190	6240	0.86	-	0	transcript_id	"g4706.t1";	gene_id	"g4706";
tig00000213_pilon	AUGUSTUS	start_codon	6238	6240	.	-	0	transcript_id	"g4706.t1";	gene_id	"g4706";
tig00000213_pilon	AUGUSTUS	gene	7059	9219	0.2	+	.	g4707;;Uncharacterized protein YOR389W
tig00000213_pilon	AUGUSTUS	transcript	7059	9219	0.2	+	.	g4707.t1
tig00000213_pilon	AUGUSTUS	start_codon	7059	7061	.	+	0	transcript_id	"g4707.t1";	gene_id	"g4707";
tig00000213_pilon	AUGUSTUS	intron	7105	7361	0.56	+	.	transcript_id	"g4707.t1";	gene_id	"g4707";
tig00000213_pilon	AUGUSTUS	intron	8072	8142	0.32	+	.	transcript_id	"g4707.t1";	gene_id	"g4707";
tig00000213_pilon	AUGUSTUS	CDS	7059	7104	0.56	+	0	transcript_id	"g4707.t1";	gene_id	"g4707";
tig00000213_pilon	AUGUSTUS	CDS	7362	8071	0.97	+	2	transcript_id	"g4707.t1";	gene_id	"g4707";
tig00000213_pilon	AUGUSTUS	CDS	8143	9216	0.32	+	0	transcript_id	"g4707.t1";	gene_id	"g4707";
tig00000213_pilon	AUGUSTUS	stop_codon	9217	9219	.	+	0	transcript_id	"g4707.t1";	gene_id	"g4707";
tig00000213_pilon	AUGUSTUS	gene	9528	10793	0.96	+	.	g4708;;hypothetical protein
tig00000213_pilon	AUGUSTUS	transcript	9528	10793	0.96	+	.	g4708.t1
tig00000213_pilon	AUGUSTUS	start_codon	9528	9530	.	+	0	transcript_id	"g4708.t1";	gene_id	"g4708";
tig00000213_pilon	AUGUSTUS	CDS	9528	10790	0.96	+	0	transcript_id	"g4708.t1";	gene_id	"g4708";
tig00000213_pilon	AUGUSTUS	stop_codon	10791	10793	.	+	0	transcript_id	"g4708.t1";	gene_id	"g4708";
tig00000213_pilon	AUGUSTUS	gene	12139	13743	0.97	+	.	g4709;;hypothetical protein
tig00000213_pilon	AUGUSTUS	transcript	12139	13743	0.97	+	.	g4709.t1
tig00000213_pilon	AUGUSTUS	start_codon	12139	12141	.	+	0	transcript_id	"g4709.t1";	gene_id	"g4709";
tig00000213_pilon	AUGUSTUS	CDS	12139	13740	0.97	+	0	transcript_id	"g4709.t1";	gene_id	"g4709";
tig00000213_pilon	AUGUSTUS	stop_codon	13741	13743	.	+	0	transcript_id	"g4709.t1";	gene_id	"g4709";
tig00000213_pilon	AUGUSTUS	gene	13829	14332	0.97	+	.	g4710;;Transcriptional regulator CRZ1
tig00000213_pilon	AUGUSTUS	transcript	13829	14332	0.97	+	.	g4710.t1
tig00000213_pilon	AUGUSTUS	start_codon	13829	13831	.	+	0	transcript_id	"g4710.t1";	gene_id	"g4710";
tig00000213_pilon	AUGUSTUS	CDS	13829	14329	0.97	+	0	transcript_id	"g4710.t1";	gene_id	"g4710";
tig00000213_pilon	AUGUSTUS	stop_codon	14330	14332	.	+	0	transcript_id	"g4710.t1";	gene_id	"g4710";
tig00000213_pilon	AUGUSTUS	gene	15141	16469	0.83	+	.	g4711;;Ubiquitin carboxyl-terminal hydrolase 1
tig00000213_pilon	AUGUSTUS	transcript	15141	16469	0.83	+	.	g4711.t1
tig00000213_pilon	AUGUSTUS	start_codon	15141	15143	.	+	0	transcript_id	"g4711.t1";	gene_id	"g4711";
tig00000213_pilon	AUGUSTUS	CDS	15141	16466	0.83	+	0	transcript_id	"g4711.t1";	gene_id	"g4711";
tig00000213_pilon	AUGUSTUS	stop_codon	16467	16469	.	+	0	transcript_id	"g4711.t1";	gene_id	"g4711";
tig00000213_pilon	AUGUSTUS	gene	16556	17308	0.86	+	.	g4712;;Ubiquitin carboxyl-terminal hydrolase 1
tig00000213_pilon	AUGUSTUS	transcript	16556	17308	0.86	+	.	g4712.t1
tig00000213_pilon	AUGUSTUS	start_codon	16556	16558	.	+	0	transcript_id	"g4712.t1";	gene_id	"g4712";
tig00000213_pilon	AUGUSTUS	CDS	16556	17305	0.86	+	0	transcript_id	"g4712.t1";	gene_id	"g4712";
tig00000213_pilon	AUGUSTUS	stop_codon	17306	17308	.	+	0	transcript_id	"g4712.t1";	gene_id	"g4712";
tig00000213_pilon	AUGUSTUS	gene	17527	18006	0.99	-	.	g4713;;hypothetical protein
tig00000213_pilon	AUGUSTUS	transcript	17527	18006	0.99	-	.	g4713.t1
tig00000213_pilon	AUGUSTUS	stop_codon	17527	17529	.	-	0	transcript_id	"g4713.t1";	gene_id	"g4713";
tig00000213_pilon	AUGUSTUS	CDS	17530	18006	0.99	-	0	transcript_id	"g4713.t1";	gene_id	"g4713";
tig00000213_pilon	AUGUSTUS	start_codon	18004	18006	.	-	0	transcript_id	"g4713.t1";	gene_id	"g4713";
tig00000213_pilon	AUGUSTUS	gene	19071	22604	0.99	-	.	g4714;;Transcriptional activator protein DAL81
tig00000213_pilon	AUGUSTUS	transcript	19071	22604	0.99	-	.	g4714.t1
tig00000213_pilon	AUGUSTUS	stop_codon	19071	19073	.	-	0	transcript_id	"g4714.t1";	gene_id	"g4714";
tig00000213_pilon	AUGUSTUS	CDS	19074	22604	0.99	-	0	transcript_id	"g4714.t1";	gene_id	"g4714";
tig00000213_pilon	AUGUSTUS	start_codon	22602	22604	.	-	0	transcript_id	"g4714.t1";	gene_id	"g4714";
tig00000213_pilon	AUGUSTUS	gene	23233	24117	0.57	-	.	g4715;;hypothetical protein
tig00000213_pilon	AUGUSTUS	transcript	23233	24117	0.57	-	.	g4715.t1
tig00000213_pilon	AUGUSTUS	stop_codon	23233	23235	.	-	0	transcript_id	"g4715.t1";	gene_id	"g4715";
tig00000213_pilon	AUGUSTUS	CDS	23236	24117	0.57	-	0	transcript_id	"g4715.t1";	gene_id	"g4715";
tig00000213_pilon	AUGUSTUS	start_codon	24115	24117	.	-	0	transcript_id	"g4715.t1";	gene_id	"g4715";
tig00000213_pilon	AUGUSTUS	gene	24171	24869	0.67	-	.	g4716;;Uncharacterized MFS-type transporter C1683.03c
tig00000213_pilon	AUGUSTUS	transcript	24171	24869	0.67	-	.	g4716.t1
tig00000213_pilon	AUGUSTUS	stop_codon	24171	24173	.	-	0	transcript_id	"g4716.t1";	gene_id	"g4716";
tig00000213_pilon	AUGUSTUS	CDS	24174	24869	0.67	-	0	transcript_id	"g4716.t1";	gene_id	"g4716";
tig00000213_pilon	AUGUSTUS	start_codon	24867	24869	.	-	0	transcript_id	"g4716.t1";	gene_id	"g4716";
tig00000213_pilon	AUGUSTUS	gene	25638	25976	0.66	+	.	g4717;;DNA-directed RNA polymerase III subunit RPC10
tig00000213_pilon	AUGUSTUS	transcript	25638	25976	0.66	+	.	g4717.t1
tig00000213_pilon	AUGUSTUS	start_codon	25638	25640	.	+	0	transcript_id	"g4717.t1";	gene_id	"g4717";
tig00000213_pilon	AUGUSTUS	CDS	25638	25973	0.66	+	0	transcript_id	"g4717.t1";	gene_id	"g4717";
tig00000213_pilon	AUGUSTUS	stop_codon	25974	25976	.	+	0	transcript_id	"g4717.t1";	gene_id	"g4717";
tig00000213_pilon	AUGUSTUS	gene	26438	27410	0.81	-	.	g4718;;hypothetical protein
tig00000213_pilon	AUGUSTUS	transcript	26438	27410	0.81	-	.	g4718.t1
tig00000213_pilon	AUGUSTUS	stop_codon	26438	26440	.	-	0	transcript_id	"g4718.t1";	gene_id	"g4718";
tig00000213_pilon	AUGUSTUS	intron	26758	26875	0.87	-	.	transcript_id	"g4718.t1";	gene_id	"g4718";
tig00000213_pilon	AUGUSTUS	CDS	26441	26757	0.87	-	2	transcript_id	"g4718.t1";	gene_id	"g4718";
tig00000213_pilon	AUGUSTUS	CDS	26876	27410	0.86	-	0	transcript_id	"g4718.t1";	gene_id	"g4718";
tig00000213_pilon	AUGUSTUS	start_codon	27408	27410	.	-	0	transcript_id	"g4718.t1";	gene_id	"g4718";
tig00000213_pilon	AUGUSTUS	gene	28236	28916	1	+	.	g4719;;Nuclear distribution protein nudE homolog 1
tig00000213_pilon	AUGUSTUS	transcript	28236	28916	1	+	.	g4719.t1
tig00000213_pilon	AUGUSTUS	start_codon	28236	28238	.	+	0	transcript_id	"g4719.t1";	gene_id	"g4719";
tig00000213_pilon	AUGUSTUS	CDS	28236	28913	1	+	0	transcript_id	"g4719.t1";	gene_id	"g4719";
tig00000213_pilon	AUGUSTUS	stop_codon	28914	28916	.	+	0	transcript_id	"g4719.t1";	gene_id	"g4719";
tig00000213_pilon	AUGUSTUS	gene	29341	32010	0.99	+	.	g4720;;Ribonucleases P/MRP protein subunit POP1
tig00000213_pilon	AUGUSTUS	transcript	29341	32010	0.99	+	.	g4720.t1
tig00000213_pilon	AUGUSTUS	start_codon	29341	29343	.	+	0	transcript_id	"g4720.t1";	gene_id	"g4720";
tig00000213_pilon	AUGUSTUS	CDS	29341	32007	0.99	+	0	transcript_id	"g4720.t1";	gene_id	"g4720";
tig00000213_pilon	AUGUSTUS	stop_codon	32008	32010	.	+	0	transcript_id	"g4720.t1";	gene_id	"g4720";
tig00000213_pilon	AUGUSTUS	gene	32644	34893	1	+	.	g4721;;Kinesin-like protein KIP2
tig00000213_pilon	AUGUSTUS	transcript	32644	34893	1	+	.	g4721.t1
tig00000213_pilon	AUGUSTUS	start_codon	32644	32646	.	+	0	transcript_id	"g4721.t1";	gene_id	"g4721";
tig00000213_pilon	AUGUSTUS	CDS	32644	34890	1	+	0	transcript_id	"g4721.t1";	gene_id	"g4721";
tig00000213_pilon	AUGUSTUS	stop_codon	34891	34893	.	+	0	transcript_id	"g4721.t1";	gene_id	"g4721";
tig00000213_pilon	AUGUSTUS	gene	40230	43404	0.23	+	.	g4722;;hypothetical protein
tig00000213_pilon	AUGUSTUS	transcript	40230	43404	0.23	+	.	g4722.t1
tig00000213_pilon	AUGUSTUS	start_codon	40230	40232	.	+	0	transcript_id	"g4722.t1";	gene_id	"g4722";
tig00000213_pilon	AUGUSTUS	intron	40525	40649	0.47	+	.	transcript_id	"g4722.t1";	gene_id	"g4722";
tig00000213_pilon	AUGUSTUS	intron	42767	42867	0.48	+	.	transcript_id	"g4722.t1";	gene_id	"g4722";
tig00000213_pilon	AUGUSTUS	CDS	40230	40524	0.91	+	0	transcript_id	"g4722.t1";	gene_id	"g4722";
tig00000213_pilon	AUGUSTUS	CDS	40650	42766	0.24	+	2	transcript_id	"g4722.t1";	gene_id	"g4722";
tig00000213_pilon	AUGUSTUS	CDS	42868	43401	0.52	+	0	transcript_id	"g4722.t1";	gene_id	"g4722";
tig00000213_pilon	AUGUSTUS	stop_codon	43402	43404	.	+	0	transcript_id	"g4722.t1";	gene_id	"g4722";
tig00000213_pilon	AUGUSTUS	gene	45627	47038	0.52	+	.	g4723;;Calcium-transporting ATPase 1
tig00000213_pilon	AUGUSTUS	transcript	45627	47038	0.52	+	.	g4723.t1
tig00000213_pilon	AUGUSTUS	start_codon	45627	45629	.	+	0	transcript_id	"g4723.t1";	gene_id	"g4723";
tig00000213_pilon	AUGUSTUS	intron	45741	45835	0.66	+	.	transcript_id	"g4723.t1";	gene_id	"g4723";
tig00000213_pilon	AUGUSTUS	CDS	45627	45740	0.55	+	0	transcript_id	"g4723.t1";	gene_id	"g4723";
tig00000213_pilon	AUGUSTUS	CDS	45836	47035	0.63	+	0	transcript_id	"g4723.t1";	gene_id	"g4723";
tig00000213_pilon	AUGUSTUS	stop_codon	47036	47038	.	+	0	transcript_id	"g4723.t1";	gene_id	"g4723";
tig00000213_pilon	AUGUSTUS	gene	47077	48447	0.97	+	.	g4724;;Calcium-transporting ATPase 1
tig00000213_pilon	AUGUSTUS	transcript	47077	48447	0.97	+	.	g4724.t1
tig00000213_pilon	AUGUSTUS	start_codon	47077	47079	.	+	0	transcript_id	"g4724.t1";	gene_id	"g4724";
tig00000213_pilon	AUGUSTUS	CDS	47077	48444	0.97	+	0	transcript_id	"g4724.t1";	gene_id	"g4724";
tig00000213_pilon	AUGUSTUS	stop_codon	48445	48447	.	+	0	transcript_id	"g4724.t1";	gene_id	"g4724";
tig00000213_pilon	AUGUSTUS	gene	48619	51068	0.54	-	.	g4725;;ATP-dependent RNA helicase DBP4
tig00000213_pilon	AUGUSTUS	transcript	48619	51068	0.54	-	.	g4725.t1
tig00000213_pilon	AUGUSTUS	stop_codon	48619	48621	.	-	0	transcript_id	"g4725.t1";	gene_id	"g4725";
tig00000213_pilon	AUGUSTUS	intron	49042	49130	0.55	-	.	transcript_id	"g4725.t1";	gene_id	"g4725";
tig00000213_pilon	AUGUSTUS	CDS	48622	49041	0.55	-	0	transcript_id	"g4725.t1";	gene_id	"g4725";
tig00000213_pilon	AUGUSTUS	CDS	49131	51068	0.64	-	0	transcript_id	"g4725.t1";	gene_id	"g4725";
tig00000213_pilon	AUGUSTUS	start_codon	51066	51068	.	-	0	transcript_id	"g4725.t1";	gene_id	"g4725";
tig00000213_pilon	AUGUSTUS	gene	51344	53245	0.42	-	.	g4726;;Serine/threonine-protein kinase BCK1/SLK1/SSP31
tig00000213_pilon	AUGUSTUS	transcript	51344	53245	0.42	-	.	g4726.t1
tig00000213_pilon	AUGUSTUS	stop_codon	51344	51346	.	-	0	transcript_id	"g4726.t1";	gene_id	"g4726";
tig00000213_pilon	AUGUSTUS	CDS	51347	53245	0.42	-	0	transcript_id	"g4726.t1";	gene_id	"g4726";
tig00000213_pilon	AUGUSTUS	start_codon	53243	53245	.	-	0	transcript_id	"g4726.t1";	gene_id	"g4726";
tig00000213_pilon	AUGUSTUS	gene	53290	57073	0.25	-	.	g4727;;Serine/threonine-protein kinase BCK1/SLK1/SSP31
tig00000213_pilon	AUGUSTUS	transcript	53290	57073	0.25	-	.	g4727.t1
tig00000213_pilon	AUGUSTUS	stop_codon	53290	53292	.	-	0	transcript_id	"g4727.t1";	gene_id	"g4727";
tig00000213_pilon	AUGUSTUS	intron	54397	54500	0.74	-	.	transcript_id	"g4727.t1";	gene_id	"g4727";
tig00000213_pilon	AUGUSTUS	intron	56745	57070	0.68	-	.	transcript_id	"g4727.t1";	gene_id	"g4727";
tig00000213_pilon	AUGUSTUS	CDS	53293	54396	0.33	-	0	transcript_id	"g4727.t1";	gene_id	"g4727";
tig00000213_pilon	AUGUSTUS	CDS	54501	56744	0.66	-	0	transcript_id	"g4727.t1";	gene_id	"g4727";
tig00000213_pilon	AUGUSTUS	CDS	57071	57073	0.69	-	0	transcript_id	"g4727.t1";	gene_id	"g4727";
tig00000213_pilon	AUGUSTUS	start_codon	57071	57073	.	-	0	transcript_id	"g4727.t1";	gene_id	"g4727";
tig00000213_pilon	AUGUSTUS	gene	57284	57850	0.89	-	.	g4728;;54S ribosomal protein L49, mitochondrial
tig00000213_pilon	AUGUSTUS	transcript	57284	57850	0.89	-	.	g4728.t1
tig00000213_pilon	AUGUSTUS	stop_codon	57284	57286	.	-	0	transcript_id	"g4728.t1";	gene_id	"g4728";
tig00000213_pilon	AUGUSTUS	CDS	57287	57850	0.89	-	0	transcript_id	"g4728.t1";	gene_id	"g4728";
tig00000213_pilon	AUGUSTUS	start_codon	57848	57850	.	-	0	transcript_id	"g4728.t1";	gene_id	"g4728";
tig00000213_pilon	AUGUSTUS	gene	58185	58913	0.97	-	.	g4729;;Very-long-chain (3R)-3-hydroxyacyl-CoA dehydratase PHS1
tig00000213_pilon	AUGUSTUS	transcript	58185	58913	0.97	-	.	g4729.t1
tig00000213_pilon	AUGUSTUS	stop_codon	58185	58187	.	-	0	transcript_id	"g4729.t1";	gene_id	"g4729";
tig00000213_pilon	AUGUSTUS	CDS	58188	58913	0.97	-	0	transcript_id	"g4729.t1";	gene_id	"g4729";
tig00000213_pilon	AUGUSTUS	start_codon	58911	58913	.	-	0	transcript_id	"g4729.t1";	gene_id	"g4729";
tig00000213_pilon	AUGUSTUS	gene	59301	59615	0.69	+	.	g4730;;Long chronological lifespan protein 2
tig00000213_pilon	AUGUSTUS	transcript	59301	59615	0.69	+	.	g4730.t1
tig00000213_pilon	AUGUSTUS	start_codon	59301	59303	.	+	0	transcript_id	"g4730.t1";	gene_id	"g4730";
tig00000213_pilon	AUGUSTUS	CDS	59301	59612	0.69	+	0	transcript_id	"g4730.t1";	gene_id	"g4730";
tig00000213_pilon	AUGUSTUS	stop_codon	59613	59615	.	+	0	transcript_id	"g4730.t1";	gene_id	"g4730";
tig00000213_pilon	AUGUSTUS	gene	59802	60938	1	-	.	g4731;;tRNA-splicing endonuclease subunit SEN2
tig00000213_pilon	AUGUSTUS	transcript	59802	60938	1	-	.	g4731.t1
tig00000213_pilon	AUGUSTUS	stop_codon	59802	59804	.	-	0	transcript_id	"g4731.t1";	gene_id	"g4731";
tig00000213_pilon	AUGUSTUS	CDS	59805	60938	1	-	0	transcript_id	"g4731.t1";	gene_id	"g4731";
tig00000213_pilon	AUGUSTUS	start_codon	60936	60938	.	-	0	transcript_id	"g4731.t1";	gene_id	"g4731";
tig00000213_pilon	AUGUSTUS	gene	62016	62651	1	+	.	g4732;;Cysteine dioxygenase CDG1
tig00000213_pilon	AUGUSTUS	transcript	62016	62651	1	+	.	g4732.t1
tig00000213_pilon	AUGUSTUS	start_codon	62016	62018	.	+	0	transcript_id	"g4732.t1";	gene_id	"g4732";
tig00000213_pilon	AUGUSTUS	CDS	62016	62648	1	+	0	transcript_id	"g4732.t1";	gene_id	"g4732";
tig00000213_pilon	AUGUSTUS	stop_codon	62649	62651	.	+	0	transcript_id	"g4732.t1";	gene_id	"g4732";
tig00000213_pilon	AUGUSTUS	gene	62766	63692	0.99	-	.	g4733;;hypothetical protein
tig00000213_pilon	AUGUSTUS	transcript	62766	63692	0.99	-	.	g4733.t1
tig00000213_pilon	AUGUSTUS	stop_codon	62766	62768	.	-	0	transcript_id	"g4733.t1";	gene_id	"g4733";
tig00000213_pilon	AUGUSTUS	CDS	62769	63692	0.99	-	0	transcript_id	"g4733.t1";	gene_id	"g4733";
tig00000213_pilon	AUGUSTUS	start_codon	63690	63692	.	-	0	transcript_id	"g4733.t1";	gene_id	"g4733";
tig00000213_pilon	AUGUSTUS	gene	64581	65396	1	-	.	g4734;;hypothetical protein
tig00000213_pilon	AUGUSTUS	transcript	64581	65396	1	-	.	g4734.t1
tig00000213_pilon	AUGUSTUS	stop_codon	64581	64583	.	-	0	transcript_id	"g4734.t1";	gene_id	"g4734";
tig00000213_pilon	AUGUSTUS	CDS	64584	65396	1	-	0	transcript_id	"g4734.t1";	gene_id	"g4734";
tig00000213_pilon	AUGUSTUS	start_codon	65394	65396	.	-	0	transcript_id	"g4734.t1";	gene_id	"g4734";
tig00000213_pilon	AUGUSTUS	gene	70054	71658	0.99	+	.	g4735;;Protein phosphatase 1 regulatory subunit 3C
tig00000213_pilon	AUGUSTUS	transcript	70054	71658	0.99	+	.	g4735.t1
tig00000213_pilon	AUGUSTUS	start_codon	70054	70056	.	+	0	transcript_id	"g4735.t1";	gene_id	"g4735";
tig00000213_pilon	AUGUSTUS	CDS	70054	71655	0.99	+	0	transcript_id	"g4735.t1";	gene_id	"g4735";
tig00000213_pilon	AUGUSTUS	stop_codon	71656	71658	.	+	0	transcript_id	"g4735.t1";	gene_id	"g4735";
tig00000213_pilon	AUGUSTUS	gene	71745	71975	0.95	+	.	g4736;;hypothetical protein
tig00000213_pilon	AUGUSTUS	transcript	71745	71975	0.95	+	.	g4736.t1
tig00000213_pilon	AUGUSTUS	start_codon	71745	71747	.	+	0	transcript_id	"g4736.t1";	gene_id	"g4736";
tig00000213_pilon	AUGUSTUS	CDS	71745	71972	0.95	+	0	transcript_id	"g4736.t1";	gene_id	"g4736";
tig00000213_pilon	AUGUSTUS	stop_codon	71973	71975	.	+	0	transcript_id	"g4736.t1";	gene_id	"g4736";
tig00000213_pilon	AUGUSTUS	gene	72879	74630	1	+	.	g4737;;Glutamine--tRNA ligase
tig00000213_pilon	AUGUSTUS	transcript	72879	74630	1	+	.	g4737.t1
tig00000213_pilon	AUGUSTUS	start_codon	72879	72881	.	+	0	transcript_id	"g4737.t1";	gene_id	"g4737";
tig00000213_pilon	AUGUSTUS	CDS	72879	74627	1	+	0	transcript_id	"g4737.t1";	gene_id	"g4737";
tig00000213_pilon	AUGUSTUS	stop_codon	74628	74630	.	+	0	transcript_id	"g4737.t1";	gene_id	"g4737";
tig00000213_pilon	AUGUSTUS	gene	74726	75343	1	+	.	g4738;;Glutamine--tRNA ligase
tig00000213_pilon	AUGUSTUS	transcript	74726	75343	1	+	.	g4738.t1
tig00000213_pilon	AUGUSTUS	start_codon	74726	74728	.	+	0	transcript_id	"g4738.t1";	gene_id	"g4738";
tig00000213_pilon	AUGUSTUS	CDS	74726	75340	1	+	0	transcript_id	"g4738.t1";	gene_id	"g4738";
tig00000213_pilon	AUGUSTUS	stop_codon	75341	75343	.	+	0	transcript_id	"g4738.t1";	gene_id	"g4738";
tig00000213_pilon	AUGUSTUS	gene	75773	77467	1	+	.	g4739;;ATP-dependent RNA helicase DBP9
tig00000213_pilon	AUGUSTUS	transcript	75773	77467	1	+	.	g4739.t1
tig00000213_pilon	AUGUSTUS	start_codon	75773	75775	.	+	0	transcript_id	"g4739.t1";	gene_id	"g4739";
tig00000213_pilon	AUGUSTUS	CDS	75773	77464	1	+	0	transcript_id	"g4739.t1";	gene_id	"g4739";
tig00000213_pilon	AUGUSTUS	stop_codon	77465	77467	.	+	0	transcript_id	"g4739.t1";	gene_id	"g4739";
tig00000213_pilon	AUGUSTUS	gene	78065	80404	1	+	.	g4740;;Dolichyl-phosphate-mannose--protein mannosyltransferase 1
tig00000213_pilon	AUGUSTUS	transcript	78065	80404	1	+	.	g4740.t1
tig00000213_pilon	AUGUSTUS	start_codon	78065	78067	.	+	0	transcript_id	"g4740.t1";	gene_id	"g4740";
tig00000213_pilon	AUGUSTUS	CDS	78065	80401	1	+	0	transcript_id	"g4740.t1";	gene_id	"g4740";
tig00000213_pilon	AUGUSTUS	stop_codon	80402	80404	.	+	0	transcript_id	"g4740.t1";	gene_id	"g4740";
tig00000213_pilon	AUGUSTUS	gene	80692	81687	1	-	.	g4741;;Homocysteine S-methyltransferase 1
tig00000213_pilon	AUGUSTUS	transcript	80692	81687	1	-	.	g4741.t1
tig00000213_pilon	AUGUSTUS	stop_codon	80692	80694	.	-	0	transcript_id	"g4741.t1";	gene_id	"g4741";
tig00000213_pilon	AUGUSTUS	CDS	80695	81687	1	-	0	transcript_id	"g4741.t1";	gene_id	"g4741";
tig00000213_pilon	AUGUSTUS	start_codon	81685	81687	.	-	0	transcript_id	"g4741.t1";	gene_id	"g4741";
tig00000213_pilon	AUGUSTUS	gene	82217	83401	1	+	.	g4742;;hypothetical protein
tig00000213_pilon	AUGUSTUS	transcript	82217	83401	1	+	.	g4742.t1
tig00000213_pilon	AUGUSTUS	start_codon	82217	82219	.	+	0	transcript_id	"g4742.t1";	gene_id	"g4742";
tig00000213_pilon	AUGUSTUS	CDS	82217	83398	1	+	0	transcript_id	"g4742.t1";	gene_id	"g4742";
tig00000213_pilon	AUGUSTUS	stop_codon	83399	83401	.	+	0	transcript_id	"g4742.t1";	gene_id	"g4742";
tig00000213_pilon	AUGUSTUS	gene	83824	87731	0.5	-	.	g4743;;Probable phospholipid-transporting ATPase DRS2
tig00000213_pilon	AUGUSTUS	transcript	83824	87731	0.5	-	.	g4743.t1
tig00000213_pilon	AUGUSTUS	stop_codon	83824	83826	.	-	0	transcript_id	"g4743.t1";	gene_id	"g4743";
tig00000213_pilon	AUGUSTUS	intron	86632	86708	0.54	-	.	transcript_id	"g4743.t1";	gene_id	"g4743";
tig00000213_pilon	AUGUSTUS	CDS	83827	86631	0.53	-	0	transcript_id	"g4743.t1";	gene_id	"g4743";
tig00000213_pilon	AUGUSTUS	CDS	86709	87731	0.6	-	0	transcript_id	"g4743.t1";	gene_id	"g4743";
tig00000213_pilon	AUGUSTUS	start_codon	87729	87731	.	-	0	transcript_id	"g4743.t1";	gene_id	"g4743";
tig00000213_pilon	AUGUSTUS	gene	88627	89019	0.99	-	.	g4744;;60S ribosomal protein L32
tig00000213_pilon	AUGUSTUS	transcript	88627	89019	0.99	-	.	g4744.t1
tig00000213_pilon	AUGUSTUS	stop_codon	88627	88629	.	-	0	transcript_id	"g4744.t1";	gene_id	"g4744";
tig00000213_pilon	AUGUSTUS	CDS	88630	89019	0.99	-	0	transcript_id	"g4744.t1";	gene_id	"g4744";
tig00000213_pilon	AUGUSTUS	start_codon	89017	89019	.	-	0	transcript_id	"g4744.t1";	gene_id	"g4744";
tig00000213_pilon	AUGUSTUS	gene	90063	90569	1	+	.	g4745;;Mediator of RNA polymerase II transcription subunit 19
tig00000213_pilon	AUGUSTUS	transcript	90063	90569	1	+	.	g4745.t1
tig00000213_pilon	AUGUSTUS	start_codon	90063	90065	.	+	0	transcript_id	"g4745.t1";	gene_id	"g4745";
tig00000213_pilon	AUGUSTUS	CDS	90063	90566	1	+	0	transcript_id	"g4745.t1";	gene_id	"g4745";
tig00000213_pilon	AUGUSTUS	stop_codon	90567	90569	.	+	0	transcript_id	"g4745.t1";	gene_id	"g4745";
tig00000213_pilon	AUGUSTUS	gene	91676	93303	0.67	+	.	g4746;;Eukaryotic translation initiation factor 4B
tig00000213_pilon	AUGUSTUS	transcript	91676	93303	0.67	+	.	g4746.t1
tig00000213_pilon	AUGUSTUS	start_codon	91676	91678	.	+	0	transcript_id	"g4746.t1";	gene_id	"g4746";
tig00000213_pilon	AUGUSTUS	intron	91922	92007	0.78	+	.	transcript_id	"g4746.t1";	gene_id	"g4746";
tig00000213_pilon	AUGUSTUS	CDS	91676	91921	0.67	+	0	transcript_id	"g4746.t1";	gene_id	"g4746";
tig00000213_pilon	AUGUSTUS	CDS	92008	93300	0.78	+	0	transcript_id	"g4746.t1";	gene_id	"g4746";
tig00000213_pilon	AUGUSTUS	stop_codon	93301	93303	.	+	0	transcript_id	"g4746.t1";	gene_id	"g4746";
tig00000213_pilon	AUGUSTUS	gene	94106	95971	0.91	-	.	g4747;;E3 ubiquitin-protein ligase RNF13
tig00000213_pilon	AUGUSTUS	transcript	94106	95971	0.91	-	.	g4747.t1
tig00000213_pilon	AUGUSTUS	stop_codon	94106	94108	.	-	0	transcript_id	"g4747.t1";	gene_id	"g4747";
tig00000213_pilon	AUGUSTUS	CDS	94109	95971	0.91	-	0	transcript_id	"g4747.t1";	gene_id	"g4747";
tig00000213_pilon	AUGUSTUS	start_codon	95969	95971	.	-	0	transcript_id	"g4747.t1";	gene_id	"g4747";
tig00000213_pilon	AUGUSTUS	gene	97434	97946	1	+	.	g4748;;hypothetical protein
tig00000213_pilon	AUGUSTUS	transcript	97434	97946	1	+	.	g4748.t1
tig00000213_pilon	AUGUSTUS	start_codon	97434	97436	.	+	0	transcript_id	"g4748.t1";	gene_id	"g4748";
tig00000213_pilon	AUGUSTUS	CDS	97434	97943	1	+	0	transcript_id	"g4748.t1";	gene_id	"g4748";
tig00000213_pilon	AUGUSTUS	stop_codon	97944	97946	.	+	0	transcript_id	"g4748.t1";	gene_id	"g4748";
tig00000213_pilon	AUGUSTUS	gene	98082	98779	0.26	-	.	g4749;;40S ribosomal protein S13
tig00000213_pilon	AUGUSTUS	transcript	98082	98779	0.26	-	.	g4749.t1
tig00000213_pilon	AUGUSTUS	stop_codon	98082	98084	.	-	0	transcript_id	"g4749.t1";	gene_id	"g4749";
tig00000213_pilon	AUGUSTUS	intron	98517	98758	0.29	-	.	transcript_id	"g4749.t1";	gene_id	"g4749";
tig00000213_pilon	AUGUSTUS	CDS	98085	98516	0.77	-	0	transcript_id	"g4749.t1";	gene_id	"g4749";
tig00000213_pilon	AUGUSTUS	CDS	98759	98779	0.34	-	0	transcript_id	"g4749.t1";	gene_id	"g4749";
tig00000213_pilon	AUGUSTUS	start_codon	98777	98779	.	-	0	transcript_id	"g4749.t1";	gene_id	"g4749";
tig00000213_pilon	AUGUSTUS	gene	99193	99612	0.95	-	.	g4750;;Protein AIM7
tig00000213_pilon	AUGUSTUS	transcript	99193	99612	0.95	-	.	g4750.t1
tig00000213_pilon	AUGUSTUS	stop_codon	99193	99195	.	-	0	transcript_id	"g4750.t1";	gene_id	"g4750";
tig00000213_pilon	AUGUSTUS	CDS	99196	99612	0.95	-	0	transcript_id	"g4750.t1";	gene_id	"g4750";
tig00000213_pilon	AUGUSTUS	start_codon	99610	99612	.	-	0	transcript_id	"g4750.t1";	gene_id	"g4750";
tig00000213_pilon	AUGUSTUS	gene	100003	101355	1	-	.	g4751;;Rab GDP-dissociation inhibitor
tig00000213_pilon	AUGUSTUS	transcript	100003	101355	1	-	.	g4751.t1
tig00000213_pilon	AUGUSTUS	stop_codon	100003	100005	.	-	0	transcript_id	"g4751.t1";	gene_id	"g4751";
tig00000213_pilon	AUGUSTUS	CDS	100006	101355	1	-	0	transcript_id	"g4751.t1";	gene_id	"g4751";
tig00000213_pilon	AUGUSTUS	start_codon	101353	101355	.	-	0	transcript_id	"g4751.t1";	gene_id	"g4751";
tig00000213_pilon	AUGUSTUS	gene	102884	104227	1	-	.	g4752;;Gamma-glutamyl phosphate reductase
tig00000213_pilon	AUGUSTUS	transcript	102884	104227	1	-	.	g4752.t1
tig00000213_pilon	AUGUSTUS	stop_codon	102884	102886	.	-	0	transcript_id	"g4752.t1";	gene_id	"g4752";
tig00000213_pilon	AUGUSTUS	CDS	102887	104227	1	-	0	transcript_id	"g4752.t1";	gene_id	"g4752";
tig00000213_pilon	AUGUSTUS	start_codon	104225	104227	.	-	0	transcript_id	"g4752.t1";	gene_id	"g4752";
tig00000213_pilon	AUGUSTUS	gene	109288	109572	0.42	-	.	g4753;;hypothetical protein
tig00000213_pilon	AUGUSTUS	transcript	109288	109572	0.42	-	.	g4753.t1
tig00000213_pilon	AUGUSTUS	stop_codon	109288	109290	.	-	0	transcript_id	"g4753.t1";	gene_id	"g4753";
tig00000213_pilon	AUGUSTUS	CDS	109291	109572	0.42	-	0	transcript_id	"g4753.t1";	gene_id	"g4753";
tig00000213_pilon	AUGUSTUS	start_codon	109570	109572	.	-	0	transcript_id	"g4753.t1";	gene_id	"g4753";
tig00000213_pilon	AUGUSTUS	gene	110150	110380	0.68	-	.	g4754;;hypothetical protein
tig00000213_pilon	AUGUSTUS	transcript	110150	110380	0.68	-	.	g4754.t1
tig00000213_pilon	AUGUSTUS	stop_codon	110150	110152	.	-	0	transcript_id	"g4754.t1";	gene_id	"g4754";
tig00000213_pilon	AUGUSTUS	CDS	110153	110380	0.68	-	0	transcript_id	"g4754.t1";	gene_id	"g4754";
tig00000213_pilon	AUGUSTUS	start_codon	110378	110380	.	-	0	transcript_id	"g4754.t1";	gene_id	"g4754";
tig00000213_pilon	AUGUSTUS	gene	111252	111545	0.47	+	.	g4755;;hypothetical protein
tig00000213_pilon	AUGUSTUS	transcript	111252	111545	0.47	+	.	g4755.t1
tig00000213_pilon	AUGUSTUS	start_codon	111252	111254	.	+	0	transcript_id	"g4755.t1";	gene_id	"g4755";
tig00000213_pilon	AUGUSTUS	CDS	111252	111542	0.47	+	0	transcript_id	"g4755.t1";	gene_id	"g4755";
tig00000213_pilon	AUGUSTUS	stop_codon	111543	111545	.	+	0	transcript_id	"g4755.t1";	gene_id	"g4755";
tig00000213_pilon	AUGUSTUS	gene	111971	113158	0.51	+	.	g4756;;Chromosome segregation in meiosis protein 3
tig00000213_pilon	AUGUSTUS	transcript	111971	113158	0.51	+	.	g4756.t1
tig00000213_pilon	AUGUSTUS	start_codon	111971	111973	.	+	0	transcript_id	"g4756.t1";	gene_id	"g4756";
tig00000213_pilon	AUGUSTUS	CDS	111971	113155	0.51	+	0	transcript_id	"g4756.t1";	gene_id	"g4756";
tig00000213_pilon	AUGUSTUS	stop_codon	113156	113158	.	+	0	transcript_id	"g4756.t1";	gene_id	"g4756";
tig00000213_pilon	AUGUSTUS	gene	113617	118029	1	+	.	g4757;;Tat-binding homolog 7
tig00000213_pilon	AUGUSTUS	transcript	113617	118029	1	+	.	g4757.t1
tig00000213_pilon	AUGUSTUS	start_codon	113617	113619	.	+	0	transcript_id	"g4757.t1";	gene_id	"g4757";
tig00000213_pilon	AUGUSTUS	CDS	113617	118026	1	+	0	transcript_id	"g4757.t1";	gene_id	"g4757";
tig00000213_pilon	AUGUSTUS	stop_codon	118027	118029	.	+	0	transcript_id	"g4757.t1";	gene_id	"g4757";
tig00000213_pilon	AUGUSTUS	gene	118890	119501	0.99	+	.	g4758;;Nucleolar protein 19
tig00000213_pilon	AUGUSTUS	transcript	118890	119501	0.99	+	.	g4758.t1
tig00000213_pilon	AUGUSTUS	start_codon	118890	118892	.	+	0	transcript_id	"g4758.t1";	gene_id	"g4758";
tig00000213_pilon	AUGUSTUS	CDS	118890	119498	0.99	+	0	transcript_id	"g4758.t1";	gene_id	"g4758";
tig00000213_pilon	AUGUSTUS	stop_codon	119499	119501	.	+	0	transcript_id	"g4758.t1";	gene_id	"g4758";
tig00000213_pilon	AUGUSTUS	gene	120777	123005	0.96	-	.	g4759;;Transcription factor SFL2
tig00000213_pilon	AUGUSTUS	transcript	120777	123005	0.96	-	.	g4759.t1
tig00000213_pilon	AUGUSTUS	stop_codon	120777	120779	.	-	0	transcript_id	"g4759.t1";	gene_id	"g4759";
tig00000213_pilon	AUGUSTUS	CDS	120780	123005	0.96	-	0	transcript_id	"g4759.t1";	gene_id	"g4759";
tig00000213_pilon	AUGUSTUS	start_codon	123003	123005	.	-	0	transcript_id	"g4759.t1";	gene_id	"g4759";
tig00000213_pilon	AUGUSTUS	gene	131098	134184	1	-	.	g4760;;ATP-dependent 6-phosphofructokinase subunit alpha
tig00000213_pilon	AUGUSTUS	transcript	131098	134184	1	-	.	g4760.t1
tig00000213_pilon	AUGUSTUS	stop_codon	131098	131100	.	-	0	transcript_id	"g4760.t1";	gene_id	"g4760";
tig00000213_pilon	AUGUSTUS	CDS	131101	134184	1	-	0	transcript_id	"g4760.t1";	gene_id	"g4760";
tig00000213_pilon	AUGUSTUS	start_codon	134182	134184	.	-	0	transcript_id	"g4760.t1";	gene_id	"g4760";
tig00000213_pilon	AUGUSTUS	gene	134525	136920	0.1	-	.	g4761;;General amino acid permease AGP2
tig00000213_pilon	AUGUSTUS	transcript	134525	136920	0.1	-	.	g4761.t1
tig00000213_pilon	AUGUSTUS	stop_codon	134525	134527	.	-	0	transcript_id	"g4761.t1";	gene_id	"g4761";
tig00000213_pilon	AUGUSTUS	intron	134857	135344	0.46	-	.	transcript_id	"g4761.t1";	gene_id	"g4761";
tig00000213_pilon	AUGUSTUS	intron	135886	136006	0.49	-	.	transcript_id	"g4761.t1";	gene_id	"g4761";
tig00000213_pilon	AUGUSTUS	intron	136359	136642	0.49	-	.	transcript_id	"g4761.t1";	gene_id	"g4761";
tig00000213_pilon	AUGUSTUS	CDS	134528	134856	0.73	-	2	transcript_id	"g4761.t1";	gene_id	"g4761";
tig00000213_pilon	AUGUSTUS	CDS	135345	135885	0.25	-	0	transcript_id	"g4761.t1";	gene_id	"g4761";
tig00000213_pilon	AUGUSTUS	CDS	136007	136358	0.65	-	1	transcript_id	"g4761.t1";	gene_id	"g4761";
tig00000213_pilon	AUGUSTUS	CDS	136643	136920	0.47	-	0	transcript_id	"g4761.t1";	gene_id	"g4761";
tig00000213_pilon	AUGUSTUS	start_codon	136918	136920	.	-	0	transcript_id	"g4761.t1";	gene_id	"g4761";
tig00000213_pilon	AUGUSTUS	gene	138301	141789	0.98	-	.	g4762;;Negative regulator of sporulation MDS3
tig00000213_pilon	AUGUSTUS	transcript	138301	141789	0.98	-	.	g4762.t1
tig00000213_pilon	AUGUSTUS	stop_codon	138301	138303	.	-	0	transcript_id	"g4762.t1";	gene_id	"g4762";
tig00000213_pilon	AUGUSTUS	CDS	138304	141789	0.98	-	0	transcript_id	"g4762.t1";	gene_id	"g4762";
tig00000213_pilon	AUGUSTUS	start_codon	141787	141789	.	-	0	transcript_id	"g4762.t1";	gene_id	"g4762";
tig00000213_pilon	AUGUSTUS	gene	142325	142660	0.54	+	.	g4763;;Probable U6 snRNA-associated Sm-like protein LSm4
tig00000213_pilon	AUGUSTUS	transcript	142325	142660	0.54	+	.	g4763.t1
tig00000213_pilon	AUGUSTUS	start_codon	142325	142327	.	+	0	transcript_id	"g4763.t1";	gene_id	"g4763";
tig00000213_pilon	AUGUSTUS	CDS	142325	142657	0.54	+	0	transcript_id	"g4763.t1";	gene_id	"g4763";
tig00000213_pilon	AUGUSTUS	stop_codon	142658	142660	.	+	0	transcript_id	"g4763.t1";	gene_id	"g4763";
tig00000213_pilon	AUGUSTUS	gene	142982	150790	0.25	-	.	g4764;;Serine/threonine-protein kinase TEL1
tig00000213_pilon	AUGUSTUS	transcript	142982	150790	0.25	-	.	g4764.t1
tig00000213_pilon	AUGUSTUS	stop_codon	142982	142984	.	-	0	transcript_id	"g4764.t1";	gene_id	"g4764";
tig00000213_pilon	AUGUSTUS	intron	148424	148852	0.71	-	.	transcript_id	"g4764.t1";	gene_id	"g4764";
tig00000213_pilon	AUGUSTUS	CDS	142985	148423	0.99	-	0	transcript_id	"g4764.t1";	gene_id	"g4764";
tig00000213_pilon	AUGUSTUS	CDS	148853	150790	0.25	-	0	transcript_id	"g4764.t1";	gene_id	"g4764";
tig00000213_pilon	AUGUSTUS	start_codon	150788	150790	.	-	0	transcript_id	"g4764.t1";	gene_id	"g4764";
tig00000213_pilon	AUGUSTUS	gene	150940	152199	0.84	-	.	g4765;;Serine/threonine-protein kinase TEL1
tig00000213_pilon	AUGUSTUS	transcript	150940	152199	0.84	-	.	g4765.t1
tig00000213_pilon	AUGUSTUS	stop_codon	150940	150942	.	-	0	transcript_id	"g4765.t1";	gene_id	"g4765";
tig00000213_pilon	AUGUSTUS	CDS	150943	152199	0.84	-	0	transcript_id	"g4765.t1";	gene_id	"g4765";
tig00000213_pilon	AUGUSTUS	start_codon	152197	152199	.	-	0	transcript_id	"g4765.t1";	gene_id	"g4765";
tig00000213_pilon	AUGUSTUS	gene	152779	153681	0.98	-	.	g4766;;60S ribosomal protein L23-B
tig00000213_pilon	AUGUSTUS	transcript	152779	153681	0.98	-	.	g4766.t1
tig00000213_pilon	AUGUSTUS	stop_codon	152779	152781	.	-	0	transcript_id	"g4766.t1";	gene_id	"g4766";
tig00000213_pilon	AUGUSTUS	intron	153151	153627	0.98	-	.	transcript_id	"g4766.t1";	gene_id	"g4766";
tig00000213_pilon	AUGUSTUS	CDS	152782	153150	1	-	0	transcript_id	"g4766.t1";	gene_id	"g4766";
tig00000213_pilon	AUGUSTUS	CDS	153628	153681	0.98	-	0	transcript_id	"g4766.t1";	gene_id	"g4766";
tig00000213_pilon	AUGUSTUS	start_codon	153679	153681	.	-	0	transcript_id	"g4766.t1";	gene_id	"g4766";
tig00000213_pilon	AUGUSTUS	gene	154351	155610	1	-	.	g4767;;G2/mitotic-specific cyclin-4
tig00000213_pilon	AUGUSTUS	transcript	154351	155610	1	-	.	g4767.t1
tig00000213_pilon	AUGUSTUS	stop_codon	154351	154353	.	-	0	transcript_id	"g4767.t1";	gene_id	"g4767";
tig00000213_pilon	AUGUSTUS	CDS	154354	155610	1	-	0	transcript_id	"g4767.t1";	gene_id	"g4767";
tig00000213_pilon	AUGUSTUS	start_codon	155608	155610	.	-	0	transcript_id	"g4767.t1";	gene_id	"g4767";
tig00000213_pilon	AUGUSTUS	gene	157183	158034	0.94	+	.	g4768;;tRNA (adenine(58)-N(1))-methyltransferase catalytic subunit TRM61
tig00000213_pilon	AUGUSTUS	transcript	157183	158034	0.94	+	.	g4768.t1
tig00000213_pilon	AUGUSTUS	start_codon	157183	157185	.	+	0	transcript_id	"g4768.t1";	gene_id	"g4768";
tig00000213_pilon	AUGUSTUS	CDS	157183	158031	0.94	+	0	transcript_id	"g4768.t1";	gene_id	"g4768";
tig00000213_pilon	AUGUSTUS	stop_codon	158032	158034	.	+	0	transcript_id	"g4768.t1";	gene_id	"g4768";
tig00000213_pilon	AUGUSTUS	gene	158927	159694	0.76	+	.	g4769;;hypothetical protein
tig00000213_pilon	AUGUSTUS	transcript	158927	159694	0.76	+	.	g4769.t1
tig00000213_pilon	AUGUSTUS	start_codon	158927	158929	.	+	0	transcript_id	"g4769.t1";	gene_id	"g4769";
tig00000213_pilon	AUGUSTUS	CDS	158927	159691	0.76	+	0	transcript_id	"g4769.t1";	gene_id	"g4769";
tig00000213_pilon	AUGUSTUS	stop_codon	159692	159694	.	+	0	transcript_id	"g4769.t1";	gene_id	"g4769";
tig00000213_pilon	AUGUSTUS	gene	159867	160767	0.99	-	.	g4770;;Proteasome subunit alpha type-4
tig00000213_pilon	AUGUSTUS	transcript	159867	160767	0.99	-	.	g4770.t1
tig00000213_pilon	AUGUSTUS	stop_codon	159867	159869	.	-	0	transcript_id	"g4770.t1";	gene_id	"g4770";
tig00000213_pilon	AUGUSTUS	intron	160642	160732	0.99	-	.	transcript_id	"g4770.t1";	gene_id	"g4770";
tig00000213_pilon	AUGUSTUS	CDS	159870	160641	1	-	1	transcript_id	"g4770.t1";	gene_id	"g4770";
tig00000213_pilon	AUGUSTUS	CDS	160733	160767	0.99	-	0	transcript_id	"g4770.t1";	gene_id	"g4770";
tig00000213_pilon	AUGUSTUS	start_codon	160765	160767	.	-	0	transcript_id	"g4770.t1";	gene_id	"g4770";
tig00000213_pilon	AUGUSTUS	gene	161901	162341	1	-	.	g4771;;Sm-like protein LSm1
tig00000213_pilon	AUGUSTUS	transcript	161901	162341	1	-	.	g4771.t1
tig00000213_pilon	AUGUSTUS	stop_codon	161901	161903	.	-	0	transcript_id	"g4771.t1";	gene_id	"g4771";
tig00000213_pilon	AUGUSTUS	CDS	161904	162341	1	-	0	transcript_id	"g4771.t1";	gene_id	"g4771";
tig00000213_pilon	AUGUSTUS	start_codon	162339	162341	.	-	0	transcript_id	"g4771.t1";	gene_id	"g4771";
tig00000213_pilon	AUGUSTUS	gene	162831	163604	0.85	-	.	g4772;;Presequence translocated-associated motor subunit PAM17, mitochondrial
tig00000213_pilon	AUGUSTUS	transcript	162831	163604	0.85	-	.	g4772.t1
tig00000213_pilon	AUGUSTUS	stop_codon	162831	162833	.	-	0	transcript_id	"g4772.t1";	gene_id	"g4772";
tig00000213_pilon	AUGUSTUS	CDS	162834	163604	0.85	-	0	transcript_id	"g4772.t1";	gene_id	"g4772";
tig00000213_pilon	AUGUSTUS	start_codon	163602	163604	.	-	0	transcript_id	"g4772.t1";	gene_id	"g4772";
tig00000213_pilon	AUGUSTUS	gene	163956	164324	0.56	-	.	g4773;;Glycerol-3-phosphate dehydrogenase [NAD(+)]
tig00000213_pilon	AUGUSTUS	transcript	163956	164324	0.56	-	.	g4773.t1
tig00000213_pilon	AUGUSTUS	stop_codon	163956	163958	.	-	0	transcript_id	"g4773.t1";	gene_id	"g4773";
tig00000213_pilon	AUGUSTUS	CDS	163959	164324	0.56	-	0	transcript_id	"g4773.t1";	gene_id	"g4773";
tig00000213_pilon	AUGUSTUS	start_codon	164322	164324	.	-	0	transcript_id	"g4773.t1";	gene_id	"g4773";
tig00000213_pilon	AUGUSTUS	gene	164397	165122	0.63	-	.	g4774;;Glycerol-3-phosphate dehydrogenase [NAD(+)]
tig00000213_pilon	AUGUSTUS	transcript	164397	165122	0.63	-	.	g4774.t1
tig00000213_pilon	AUGUSTUS	stop_codon	164397	164399	.	-	0	transcript_id	"g4774.t1";	gene_id	"g4774";
tig00000213_pilon	AUGUSTUS	CDS	164400	165122	0.63	-	0	transcript_id	"g4774.t1";	gene_id	"g4774";
tig00000213_pilon	AUGUSTUS	start_codon	165120	165122	.	-	0	transcript_id	"g4774.t1";	gene_id	"g4774";
tig00000213_pilon	AUGUSTUS	gene	167301	167729	0.84	-	.	g4775;;hypothetical protein
tig00000213_pilon	AUGUSTUS	transcript	167301	167729	0.84	-	.	g4775.t1
tig00000213_pilon	AUGUSTUS	stop_codon	167301	167303	.	-	0	transcript_id	"g4775.t1";	gene_id	"g4775";
tig00000213_pilon	AUGUSTUS	CDS	167304	167729	0.84	-	0	transcript_id	"g4775.t1";	gene_id	"g4775";
tig00000213_pilon	AUGUSTUS	start_codon	167727	167729	.	-	0	transcript_id	"g4775.t1";	gene_id	"g4775";
tig00000213_pilon	AUGUSTUS	gene	170539	171003	0.94	+	.	g4776;;Ribosome biogenesis protein ALB1
tig00000213_pilon	AUGUSTUS	transcript	170539	171003	0.94	+	.	g4776.t1
tig00000213_pilon	AUGUSTUS	start_codon	170539	170541	.	+	0	transcript_id	"g4776.t1";	gene_id	"g4776";
tig00000213_pilon	AUGUSTUS	CDS	170539	171000	0.94	+	0	transcript_id	"g4776.t1";	gene_id	"g4776";
tig00000213_pilon	AUGUSTUS	stop_codon	171001	171003	.	+	0	transcript_id	"g4776.t1";	gene_id	"g4776";
tig00000213_pilon	AUGUSTUS	gene	171179	171880	0.99	-	.	g4777;;Ribulose-phosphate 3-epimerase
tig00000213_pilon	AUGUSTUS	transcript	171179	171880	0.99	-	.	g4777.t1
tig00000213_pilon	AUGUSTUS	stop_codon	171179	171181	.	-	0	transcript_id	"g4777.t1";	gene_id	"g4777";
tig00000213_pilon	AUGUSTUS	CDS	171182	171880	0.99	-	0	transcript_id	"g4777.t1";	gene_id	"g4777";
tig00000213_pilon	AUGUSTUS	start_codon	171878	171880	.	-	0	transcript_id	"g4777.t1";	gene_id	"g4777";
tig00000213_pilon	AUGUSTUS	gene	172459	173616	1	-	.	g4778;;Cytochrome c peroxidase, mitochondrial
tig00000213_pilon	AUGUSTUS	transcript	172459	173616	1	-	.	g4778.t1
tig00000213_pilon	AUGUSTUS	stop_codon	172459	172461	.	-	0	transcript_id	"g4778.t1";	gene_id	"g4778";
tig00000213_pilon	AUGUSTUS	CDS	172462	173616	1	-	0	transcript_id	"g4778.t1";	gene_id	"g4778";
tig00000213_pilon	AUGUSTUS	start_codon	173614	173616	.	-	0	transcript_id	"g4778.t1";	gene_id	"g4778";
tig00000213_pilon	AUGUSTUS	gene	175789	176367	0.98	-	.	g4779;;60S ribosomal protein L9-B
tig00000213_pilon	AUGUSTUS	transcript	175789	176367	0.98	-	.	g4779.t1
tig00000213_pilon	AUGUSTUS	stop_codon	175789	175791	.	-	0	transcript_id	"g4779.t1";	gene_id	"g4779";
tig00000213_pilon	AUGUSTUS	CDS	175792	176367	0.98	-	0	transcript_id	"g4779.t1";	gene_id	"g4779";
tig00000213_pilon	AUGUSTUS	start_codon	176365	176367	.	-	0	transcript_id	"g4779.t1";	gene_id	"g4779";
tig00000213_pilon	AUGUSTUS	gene	177077	178036	0.67	+	.	g4780;;37S ribosomal protein S28, mitochondrial
tig00000213_pilon	AUGUSTUS	transcript	177077	178036	0.67	+	.	g4780.t1
tig00000213_pilon	AUGUSTUS	start_codon	177077	177079	.	+	0	transcript_id	"g4780.t1";	gene_id	"g4780";
tig00000213_pilon	AUGUSTUS	CDS	177077	178033	0.67	+	0	transcript_id	"g4780.t1";	gene_id	"g4780";
tig00000213_pilon	AUGUSTUS	stop_codon	178034	178036	.	+	0	transcript_id	"g4780.t1";	gene_id	"g4780";
tig00000213_pilon	AUGUSTUS	gene	178320	179915	1	-	.	g4781;;Uncharacterized ABC transporter ATP-binding protein YDR061W
tig00000213_pilon	AUGUSTUS	transcript	178320	179915	1	-	.	g4781.t1
tig00000213_pilon	AUGUSTUS	stop_codon	178320	178322	.	-	0	transcript_id	"g4781.t1";	gene_id	"g4781";
tig00000213_pilon	AUGUSTUS	CDS	178323	179915	1	-	0	transcript_id	"g4781.t1";	gene_id	"g4781";
tig00000213_pilon	AUGUSTUS	start_codon	179913	179915	.	-	0	transcript_id	"g4781.t1";	gene_id	"g4781";
tig00000213_pilon	AUGUSTUS	gene	181426	183150	1	+	.	g4782;;Serine palmitoyltransferase 2
tig00000213_pilon	AUGUSTUS	transcript	181426	183150	1	+	.	g4782.t1
tig00000213_pilon	AUGUSTUS	start_codon	181426	181428	.	+	0	transcript_id	"g4782.t1";	gene_id	"g4782";
tig00000213_pilon	AUGUSTUS	CDS	181426	183147	1	+	0	transcript_id	"g4782.t1";	gene_id	"g4782";
tig00000213_pilon	AUGUSTUS	stop_codon	183148	183150	.	+	0	transcript_id	"g4782.t1";	gene_id	"g4782";
tig00000213_pilon	AUGUSTUS	gene	183657	184295	1	-	.	g4783;;Autophagy-related protein 33
tig00000213_pilon	AUGUSTUS	transcript	183657	184295	1	-	.	g4783.t1
tig00000213_pilon	AUGUSTUS	stop_codon	183657	183659	.	-	0	transcript_id	"g4783.t1";	gene_id	"g4783";
tig00000213_pilon	AUGUSTUS	CDS	183660	184295	1	-	0	transcript_id	"g4783.t1";	gene_id	"g4783";
tig00000213_pilon	AUGUSTUS	start_codon	184293	184295	.	-	0	transcript_id	"g4783.t1";	gene_id	"g4783";
tig00000213_pilon	AUGUSTUS	gene	185020	185961	0.83	+	.	g4784;;NADPH-dependent conjugated polyketone reductase C1
tig00000213_pilon	AUGUSTUS	transcript	185020	185961	0.83	+	.	g4784.t1
tig00000213_pilon	AUGUSTUS	start_codon	185020	185022	.	+	0	transcript_id	"g4784.t1";	gene_id	"g4784";
tig00000213_pilon	AUGUSTUS	CDS	185020	185958	0.83	+	0	transcript_id	"g4784.t1";	gene_id	"g4784";
tig00000213_pilon	AUGUSTUS	stop_codon	185959	185961	.	+	0	transcript_id	"g4784.t1";	gene_id	"g4784";
tig00000213_pilon	AUGUSTUS	gene	186083	187537	1	-	.	g4785;;Protein DML1
tig00000213_pilon	AUGUSTUS	transcript	186083	187537	1	-	.	g4785.t1
tig00000213_pilon	AUGUSTUS	stop_codon	186083	186085	.	-	0	transcript_id	"g4785.t1";	gene_id	"g4785";
tig00000213_pilon	AUGUSTUS	CDS	186086	187537	1	-	0	transcript_id	"g4785.t1";	gene_id	"g4785";
tig00000213_pilon	AUGUSTUS	start_codon	187535	187537	.	-	0	transcript_id	"g4785.t1";	gene_id	"g4785";
tig00000213_pilon	AUGUSTUS	gene	187822	189239	0.79	+	.	g4786;;Ribosomal RNA-processing protein 14
tig00000213_pilon	AUGUSTUS	transcript	187822	189239	0.79	+	.	g4786.t1
tig00000213_pilon	AUGUSTUS	start_codon	187822	187824	.	+	0	transcript_id	"g4786.t1";	gene_id	"g4786";
tig00000213_pilon	AUGUSTUS	intron	187840	187913	0.79	+	.	transcript_id	"g4786.t1";	gene_id	"g4786";
tig00000213_pilon	AUGUSTUS	CDS	187822	187839	1	+	0	transcript_id	"g4786.t1";	gene_id	"g4786";
tig00000213_pilon	AUGUSTUS	CDS	187914	189236	0.79	+	0	transcript_id	"g4786.t1";	gene_id	"g4786";
tig00000213_pilon	AUGUSTUS	stop_codon	189237	189239	.	+	0	transcript_id	"g4786.t1";	gene_id	"g4786";
tig00000213_pilon	AUGUSTUS	gene	190162	192294	0.96	+	.	g4787;;Glutamine--fructose-6-phosphate aminotransferase [isomerizing]
tig00000213_pilon	AUGUSTUS	transcript	190162	192294	0.96	+	.	g4787.t1
tig00000213_pilon	AUGUSTUS	start_codon	190162	190164	.	+	0	transcript_id	"g4787.t1";	gene_id	"g4787";
tig00000213_pilon	AUGUSTUS	CDS	190162	192291	0.96	+	0	transcript_id	"g4787.t1";	gene_id	"g4787";
tig00000213_pilon	AUGUSTUS	stop_codon	192292	192294	.	+	0	transcript_id	"g4787.t1";	gene_id	"g4787";
tig00000213_pilon	AUGUSTUS	gene	193020	195646	0.38	+	.	g4788;;Alanine/arginine aminopeptidase
tig00000213_pilon	AUGUSTUS	transcript	193020	195646	0.38	+	.	g4788.t1
tig00000213_pilon	AUGUSTUS	start_codon	193020	193022	.	+	0	transcript_id	"g4788.t1";	gene_id	"g4788";
tig00000213_pilon	AUGUSTUS	intron	194357	194463	0.43	+	.	transcript_id	"g4788.t1";	gene_id	"g4788";
tig00000213_pilon	AUGUSTUS	CDS	193020	194356	0.38	+	0	transcript_id	"g4788.t1";	gene_id	"g4788";
tig00000213_pilon	AUGUSTUS	CDS	194464	195643	0.84	+	1	transcript_id	"g4788.t1";	gene_id	"g4788";
tig00000213_pilon	AUGUSTUS	stop_codon	195644	195646	.	+	0	transcript_id	"g4788.t1";	gene_id	"g4788";
tig00000213_pilon	AUGUSTUS	gene	195757	196299	0.96	-	.	g4789;;hypothetical protein
tig00000213_pilon	AUGUSTUS	transcript	195757	196299	0.96	-	.	g4789.t1
tig00000213_pilon	AUGUSTUS	stop_codon	195757	195759	.	-	0	transcript_id	"g4789.t1";	gene_id	"g4789";
tig00000213_pilon	AUGUSTUS	CDS	195760	196299	0.96	-	0	transcript_id	"g4789.t1";	gene_id	"g4789";
tig00000213_pilon	AUGUSTUS	start_codon	196297	196299	.	-	0	transcript_id	"g4789.t1";	gene_id	"g4789";
tig00000213_pilon	AUGUSTUS	gene	197706	199277	0.99	+	.	g4790;;Serine O-succinyltransferase
tig00000213_pilon	AUGUSTUS	transcript	197706	199277	0.99	+	.	g4790.t1
tig00000213_pilon	AUGUSTUS	start_codon	197706	197708	.	+	0	transcript_id	"g4790.t1";	gene_id	"g4790";
tig00000213_pilon	AUGUSTUS	CDS	197706	199274	0.99	+	0	transcript_id	"g4790.t1";	gene_id	"g4790";
tig00000213_pilon	AUGUSTUS	stop_codon	199275	199277	.	+	0	transcript_id	"g4790.t1";	gene_id	"g4790";
tig00000213_pilon	AUGUSTUS	gene	199425	201962	0.99	-	.	g4791;;Ubiquitin carboxyl-terminal hydrolase 4
tig00000213_pilon	AUGUSTUS	transcript	199425	201962	0.99	-	.	g4791.t1
tig00000213_pilon	AUGUSTUS	stop_codon	199425	199427	.	-	0	transcript_id	"g4791.t1";	gene_id	"g4791";
tig00000213_pilon	AUGUSTUS	CDS	199428	201962	0.99	-	0	transcript_id	"g4791.t1";	gene_id	"g4791";
tig00000213_pilon	AUGUSTUS	start_codon	201960	201962	.	-	0	transcript_id	"g4791.t1";	gene_id	"g4791";
tig00000213_pilon	AUGUSTUS	gene	202331	203317	1	-	.	g4792;;hypothetical protein
tig00000213_pilon	AUGUSTUS	transcript	202331	203317	1	-	.	g4792.t1
tig00000213_pilon	AUGUSTUS	stop_codon	202331	202333	.	-	0	transcript_id	"g4792.t1";	gene_id	"g4792";
tig00000213_pilon	AUGUSTUS	CDS	202334	203317	1	-	0	transcript_id	"g4792.t1";	gene_id	"g4792";
tig00000213_pilon	AUGUSTUS	start_codon	203315	203317	.	-	0	transcript_id	"g4792.t1";	gene_id	"g4792";
tig00000213_pilon	AUGUSTUS	gene	203687	204295	0.76	+	.	g4793;;Putative tyrosine-protein phosphatase OCA6
tig00000213_pilon	AUGUSTUS	transcript	203687	204295	0.76	+	.	g4793.t1
tig00000213_pilon	AUGUSTUS	start_codon	203687	203689	.	+	0	transcript_id	"g4793.t1";	gene_id	"g4793";
tig00000213_pilon	AUGUSTUS	CDS	203687	204292	0.76	+	0	transcript_id	"g4793.t1";	gene_id	"g4793";
tig00000213_pilon	AUGUSTUS	stop_codon	204293	204295	.	+	0	transcript_id	"g4793.t1";	gene_id	"g4793";
tig00000213_pilon	AUGUSTUS	gene	204348	205607	1	-	.	g4794;;DNA damage-inducible protein 1
tig00000213_pilon	AUGUSTUS	transcript	204348	205607	1	-	.	g4794.t1
tig00000213_pilon	AUGUSTUS	stop_codon	204348	204350	.	-	0	transcript_id	"g4794.t1";	gene_id	"g4794";
tig00000213_pilon	AUGUSTUS	CDS	204351	205607	1	-	0	transcript_id	"g4794.t1";	gene_id	"g4794";
tig00000213_pilon	AUGUSTUS	start_codon	205605	205607	.	-	0	transcript_id	"g4794.t1";	gene_id	"g4794";
tig00000213_pilon	AUGUSTUS	gene	206143	207129	0.83	+	.	g4795;;DNA-3-methyladenine glycosylase
tig00000213_pilon	AUGUSTUS	transcript	206143	207129	0.83	+	.	g4795.t1
tig00000213_pilon	AUGUSTUS	start_codon	206143	206145	.	+	0	transcript_id	"g4795.t1";	gene_id	"g4795";
tig00000213_pilon	AUGUSTUS	CDS	206143	207126	0.83	+	0	transcript_id	"g4795.t1";	gene_id	"g4795";
tig00000213_pilon	AUGUSTUS	stop_codon	207127	207129	.	+	0	transcript_id	"g4795.t1";	gene_id	"g4795";
tig00000213_pilon	AUGUSTUS	gene	207303	207596	1	-	.	g4796;;U6 snRNA-associated Sm-like protein LSm5
tig00000213_pilon	AUGUSTUS	transcript	207303	207596	1	-	.	g4796.t1
tig00000213_pilon	AUGUSTUS	stop_codon	207303	207305	.	-	0	transcript_id	"g4796.t1";	gene_id	"g4796";
tig00000213_pilon	AUGUSTUS	CDS	207306	207596	1	-	0	transcript_id	"g4796.t1";	gene_id	"g4796";
tig00000213_pilon	AUGUSTUS	start_codon	207594	207596	.	-	0	transcript_id	"g4796.t1";	gene_id	"g4796";
tig00000213_pilon	AUGUSTUS	gene	208390	209229	1	+	.	g4797;;Polyamine N-acetyltransferase 1
tig00000213_pilon	AUGUSTUS	transcript	208390	209229	1	+	.	g4797.t1
tig00000213_pilon	AUGUSTUS	start_codon	208390	208392	.	+	0	transcript_id	"g4797.t1";	gene_id	"g4797";
tig00000213_pilon	AUGUSTUS	CDS	208390	209226	1	+	0	transcript_id	"g4797.t1";	gene_id	"g4797";
tig00000213_pilon	AUGUSTUS	stop_codon	209227	209229	.	+	0	transcript_id	"g4797.t1";	gene_id	"g4797";
tig00000213_pilon	AUGUSTUS	gene	209770	211575	0.97	+	.	g4798;;hypothetical protein
tig00000213_pilon	AUGUSTUS	transcript	209770	211575	0.97	+	.	g4798.t1
tig00000213_pilon	AUGUSTUS	start_codon	209770	209772	.	+	0	transcript_id	"g4798.t1";	gene_id	"g4798";
tig00000213_pilon	AUGUSTUS	CDS	209770	211572	0.97	+	0	transcript_id	"g4798.t1";	gene_id	"g4798";
tig00000213_pilon	AUGUSTUS	stop_codon	211573	211575	.	+	0	transcript_id	"g4798.t1";	gene_id	"g4798";
tig00000213_pilon	AUGUSTUS	gene	211752	212357	0.97	+	.	g4799;;Regulator of ribosome biosynthesis
tig00000213_pilon	AUGUSTUS	transcript	211752	212357	0.97	+	.	g4799.t1
tig00000213_pilon	AUGUSTUS	start_codon	211752	211754	.	+	0	transcript_id	"g4799.t1";	gene_id	"g4799";
tig00000213_pilon	AUGUSTUS	CDS	211752	212354	0.97	+	0	transcript_id	"g4799.t1";	gene_id	"g4799";
tig00000213_pilon	AUGUSTUS	stop_codon	212355	212357	.	+	0	transcript_id	"g4799.t1";	gene_id	"g4799";
tig00000213_pilon	AUGUSTUS	gene	212674	213579	1	+	.	g4800;;Protein TRI1
tig00000213_pilon	AUGUSTUS	transcript	212674	213579	1	+	.	g4800.t1
tig00000213_pilon	AUGUSTUS	start_codon	212674	212676	.	+	0	transcript_id	"g4800.t1";	gene_id	"g4800";
tig00000213_pilon	AUGUSTUS	CDS	212674	213576	1	+	0	transcript_id	"g4800.t1";	gene_id	"g4800";
tig00000213_pilon	AUGUSTUS	stop_codon	213577	213579	.	+	0	transcript_id	"g4800.t1";	gene_id	"g4800";
tig00000213_pilon	AUGUSTUS	gene	214013	217294	0.97	+	.	g4801;;Uncharacterized protein YOR296W
tig00000213_pilon	AUGUSTUS	transcript	214013	217294	0.97	+	.	g4801.t1
tig00000213_pilon	AUGUSTUS	start_codon	214013	214015	.	+	0	transcript_id	"g4801.t1";	gene_id	"g4801";
tig00000213_pilon	AUGUSTUS	CDS	214013	217291	0.97	+	0	transcript_id	"g4801.t1";	gene_id	"g4801";
tig00000213_pilon	AUGUSTUS	stop_codon	217292	217294	.	+	0	transcript_id	"g4801.t1";	gene_id	"g4801";
tig00000213_pilon	AUGUSTUS	gene	217929	220448	1	+	.	g4802;;Membrane-anchored lipid-binding protein LAM5
tig00000213_pilon	AUGUSTUS	transcript	217929	220448	1	+	.	g4802.t1
tig00000213_pilon	AUGUSTUS	start_codon	217929	217931	.	+	0	transcript_id	"g4802.t1";	gene_id	"g4802";
tig00000213_pilon	AUGUSTUS	CDS	217929	220445	1	+	0	transcript_id	"g4802.t1";	gene_id	"g4802";
tig00000213_pilon	AUGUSTUS	stop_codon	220446	220448	.	+	0	transcript_id	"g4802.t1";	gene_id	"g4802";
tig00000213_pilon	AUGUSTUS	gene	220700	221389	0.61	-	.	g4803;;Uncharacterized protein YGR053C
tig00000213_pilon	AUGUSTUS	transcript	220700	221389	0.61	-	.	g4803.t1
tig00000213_pilon	AUGUSTUS	stop_codon	220700	220702	.	-	0	transcript_id	"g4803.t1";	gene_id	"g4803";
tig00000213_pilon	AUGUSTUS	CDS	220703	221389	0.61	-	0	transcript_id	"g4803.t1";	gene_id	"g4803";
tig00000213_pilon	AUGUSTUS	start_codon	221387	221389	.	-	0	transcript_id	"g4803.t1";	gene_id	"g4803";
tig00000213_pilon	AUGUSTUS	gene	222783	224795	0.36	+	.	g4804;;hypothetical protein
tig00000213_pilon	AUGUSTUS	transcript	222783	224795	0.36	+	.	g4804.t1
tig00000213_pilon	AUGUSTUS	start_codon	222783	222785	.	+	0	transcript_id	"g4804.t1";	gene_id	"g4804";
tig00000213_pilon	AUGUSTUS	intron	223582	223689	0.42	+	.	transcript_id	"g4804.t1";	gene_id	"g4804";
tig00000213_pilon	AUGUSTUS	CDS	222783	223581	0.36	+	0	transcript_id	"g4804.t1";	gene_id	"g4804";
tig00000213_pilon	AUGUSTUS	CDS	223690	224792	0.63	+	2	transcript_id	"g4804.t1";	gene_id	"g4804";
tig00000213_pilon	AUGUSTUS	stop_codon	224793	224795	.	+	0	transcript_id	"g4804.t1";	gene_id	"g4804";
tig00000213_pilon	AUGUSTUS	gene	225835	226302	0.75	-	.	g4805;;hypothetical protein
tig00000213_pilon	AUGUSTUS	transcript	225835	226302	0.75	-	.	g4805.t1
tig00000213_pilon	AUGUSTUS	stop_codon	225835	225837	.	-	0	transcript_id	"g4805.t1";	gene_id	"g4805";
tig00000213_pilon	AUGUSTUS	CDS	225838	226302	0.75	-	0	transcript_id	"g4805.t1";	gene_id	"g4805";
tig00000213_pilon	AUGUSTUS	start_codon	226300	226302	.	-	0	transcript_id	"g4805.t1";	gene_id	"g4805";
tig00000213_pilon	AUGUSTUS	gene	226454	226783	0.96	-	.	g4806;;Probable myosin light chain kinase DDB_G0282429
tig00000213_pilon	AUGUSTUS	transcript	226454	226783	0.96	-	.	g4806.t1
tig00000213_pilon	AUGUSTUS	stop_codon	226454	226456	.	-	0	transcript_id	"g4806.t1";	gene_id	"g4806";
tig00000213_pilon	AUGUSTUS	CDS	226457	226783	0.96	-	0	transcript_id	"g4806.t1";	gene_id	"g4806";
tig00000213_pilon	AUGUSTUS	start_codon	226781	226783	.	-	0	transcript_id	"g4806.t1";	gene_id	"g4806";
tig00000214_pilon	AUGUSTUS	gene	1	1724	0.18	+	.	g4807;;hypothetical protein
tig00000214_pilon	AUGUSTUS	transcript	1	1724	0.18	+	.	g4807.t1
tig00000214_pilon	AUGUSTUS	intron	211	713	0.37	+	.	transcript_id	"g4807.t1";	gene_id	"g4807";
tig00000214_pilon	AUGUSTUS	intron	957	1058	0.54	+	.	transcript_id	"g4807.t1";	gene_id	"g4807";
tig00000214_pilon	AUGUSTUS	CDS	1	210	0.39	+	0	transcript_id	"g4807.t1";	gene_id	"g4807";
tig00000214_pilon	AUGUSTUS	CDS	714	956	0.38	+	0	transcript_id	"g4807.t1";	gene_id	"g4807";
tig00000214_pilon	AUGUSTUS	CDS	1059	1721	0.59	+	0	transcript_id	"g4807.t1";	gene_id	"g4807";
tig00000214_pilon	AUGUSTUS	stop_codon	1722	1724	.	+	0	transcript_id	"g4807.t1";	gene_id	"g4807";
tig00000214_pilon	AUGUSTUS	gene	2073	2429	0.67	+	.	g4808;;hypothetical protein
tig00000214_pilon	AUGUSTUS	transcript	2073	2429	0.67	+	.	g4808.t1
tig00000214_pilon	AUGUSTUS	start_codon	2073	2075	.	+	0	transcript_id	"g4808.t1";	gene_id	"g4808";
tig00000214_pilon	AUGUSTUS	CDS	2073	2426	0.67	+	0	transcript_id	"g4808.t1";	gene_id	"g4808";
tig00000214_pilon	AUGUSTUS	stop_codon	2427	2429	.	+	0	transcript_id	"g4808.t1";	gene_id	"g4808";
tig00000214_pilon	AUGUSTUS	gene	3054	4995	0.18	+	.	g4809;;Membrane-anchored lipid-binding protein LAM4
tig00000214_pilon	AUGUSTUS	transcript	3054	4995	0.18	+	.	g4809.t1
tig00000214_pilon	AUGUSTUS	start_codon	3054	3056	.	+	0	transcript_id	"g4809.t1";	gene_id	"g4809";
tig00000214_pilon	AUGUSTUS	intron	3184	3704	0.48	+	.	transcript_id	"g4809.t1";	gene_id	"g4809";
tig00000214_pilon	AUGUSTUS	intron	4018	4162	0.21	+	.	transcript_id	"g4809.t1";	gene_id	"g4809";
tig00000214_pilon	AUGUSTUS	intron	4562	4727	0.42	+	.	transcript_id	"g4809.t1";	gene_id	"g4809";
tig00000214_pilon	AUGUSTUS	CDS	3054	3183	0.5	+	0	transcript_id	"g4809.t1";	gene_id	"g4809";
tig00000214_pilon	AUGUSTUS	CDS	3705	4017	0.3	+	2	transcript_id	"g4809.t1";	gene_id	"g4809";
tig00000214_pilon	AUGUSTUS	CDS	4163	4561	0.18	+	1	transcript_id	"g4809.t1";	gene_id	"g4809";
tig00000214_pilon	AUGUSTUS	CDS	4728	4992	0.42	+	1	transcript_id	"g4809.t1";	gene_id	"g4809";
tig00000214_pilon	AUGUSTUS	stop_codon	4993	4995	.	+	0	transcript_id	"g4809.t1";	gene_id	"g4809";
tig00000214_pilon	AUGUSTUS	gene	5795	6913	0.73	-	.	g4810;;Uncharacterized protein YGR053C
tig00000214_pilon	AUGUSTUS	transcript	5795	6913	0.73	-	.	g4810.t1
tig00000214_pilon	AUGUSTUS	stop_codon	5795	5797	.	-	0	transcript_id	"g4810.t1";	gene_id	"g4810";
tig00000214_pilon	AUGUSTUS	CDS	5798	6913	0.73	-	0	transcript_id	"g4810.t1";	gene_id	"g4810";
tig00000214_pilon	AUGUSTUS	start_codon	6911	6913	.	-	0	transcript_id	"g4810.t1";	gene_id	"g4810";
tig00000214_pilon	AUGUSTUS	gene	7534	10200	1	+	.	g4811;;Cobalt/magnesium transport protein CorA
tig00000214_pilon	AUGUSTUS	transcript	7534	10200	1	+	.	g4811.t1
tig00000214_pilon	AUGUSTUS	start_codon	7534	7536	.	+	0	transcript_id	"g4811.t1";	gene_id	"g4811";
tig00000214_pilon	AUGUSTUS	CDS	7534	10197	1	+	0	transcript_id	"g4811.t1";	gene_id	"g4811";
tig00000214_pilon	AUGUSTUS	stop_codon	10198	10200	.	+	0	transcript_id	"g4811.t1";	gene_id	"g4811";
tig00000214_pilon	AUGUSTUS	gene	10629	11249	0.96	-	.	g4812;;hypothetical protein
tig00000214_pilon	AUGUSTUS	transcript	10629	11249	0.96	-	.	g4812.t1
tig00000214_pilon	AUGUSTUS	stop_codon	10629	10631	.	-	0	transcript_id	"g4812.t1";	gene_id	"g4812";
tig00000214_pilon	AUGUSTUS	CDS	10632	11249	0.96	-	0	transcript_id	"g4812.t1";	gene_id	"g4812";
tig00000214_pilon	AUGUSTUS	start_codon	11247	11249	.	-	0	transcript_id	"g4812.t1";	gene_id	"g4812";
tig00000214_pilon	AUGUSTUS	gene	11341	11910	0.98	-	.	g4813;;Probable serine/threonine-protein kinase FMP48
tig00000214_pilon	AUGUSTUS	transcript	11341	11910	0.98	-	.	g4813.t1
tig00000214_pilon	AUGUSTUS	stop_codon	11341	11343	.	-	0	transcript_id	"g4813.t1";	gene_id	"g4813";
tig00000214_pilon	AUGUSTUS	CDS	11344	11910	0.98	-	0	transcript_id	"g4813.t1";	gene_id	"g4813";
tig00000214_pilon	AUGUSTUS	start_codon	11908	11910	.	-	0	transcript_id	"g4813.t1";	gene_id	"g4813";
tig00000214_pilon	AUGUSTUS	gene	13935	14516	0.98	+	.	g4814;;hypothetical protein
tig00000214_pilon	AUGUSTUS	transcript	13935	14516	0.98	+	.	g4814.t1
tig00000214_pilon	AUGUSTUS	start_codon	13935	13937	.	+	0	transcript_id	"g4814.t1";	gene_id	"g4814";
tig00000214_pilon	AUGUSTUS	CDS	13935	14513	0.98	+	0	transcript_id	"g4814.t1";	gene_id	"g4814";
tig00000214_pilon	AUGUSTUS	stop_codon	14514	14516	.	+	0	transcript_id	"g4814.t1";	gene_id	"g4814";
tig00000214_pilon	AUGUSTUS	gene	16121	16444	0.95	+	.	g4815;;hypothetical protein
tig00000214_pilon	AUGUSTUS	transcript	16121	16444	0.95	+	.	g4815.t1
tig00000214_pilon	AUGUSTUS	start_codon	16121	16123	.	+	0	transcript_id	"g4815.t1";	gene_id	"g4815";
tig00000214_pilon	AUGUSTUS	CDS	16121	16441	0.95	+	0	transcript_id	"g4815.t1";	gene_id	"g4815";
tig00000214_pilon	AUGUSTUS	stop_codon	16442	16444	.	+	0	transcript_id	"g4815.t1";	gene_id	"g4815";
tig00000214_pilon	AUGUSTUS	gene	18920	20842	0.82	-	.	g4816;;Serine/threonine-protein kinase CBK1
tig00000214_pilon	AUGUSTUS	transcript	18920	20842	0.82	-	.	g4816.t1
tig00000214_pilon	AUGUSTUS	stop_codon	18920	18922	.	-	0	transcript_id	"g4816.t1";	gene_id	"g4816";
tig00000214_pilon	AUGUSTUS	CDS	18923	20842	0.82	-	0	transcript_id	"g4816.t1";	gene_id	"g4816";
tig00000214_pilon	AUGUSTUS	start_codon	20840	20842	.	-	0	transcript_id	"g4816.t1";	gene_id	"g4816";
tig00000214_pilon	AUGUSTUS	gene	21687	22123	0.99	-	.	g4817;;60S ribosomal protein L44
tig00000214_pilon	AUGUSTUS	transcript	21687	22123	0.99	-	.	g4817.t1
tig00000214_pilon	AUGUSTUS	stop_codon	21687	21689	.	-	0	transcript_id	"g4817.t1";	gene_id	"g4817";
tig00000214_pilon	AUGUSTUS	intron	22004	22119	0.99	-	.	transcript_id	"g4817.t1";	gene_id	"g4817";
tig00000214_pilon	AUGUSTUS	CDS	21690	22003	1	-	2	transcript_id	"g4817.t1";	gene_id	"g4817";
tig00000214_pilon	AUGUSTUS	CDS	22120	22123	0.99	-	0	transcript_id	"g4817.t1";	gene_id	"g4817";
tig00000214_pilon	AUGUSTUS	start_codon	22121	22123	.	-	0	transcript_id	"g4817.t1";	gene_id	"g4817";
tig00000214_pilon	AUGUSTUS	gene	23140	25467	0.98	-	.	g4818;;Ribonuclease P protein component, mitochondrial
tig00000214_pilon	AUGUSTUS	transcript	23140	25467	0.98	-	.	g4818.t1
tig00000214_pilon	AUGUSTUS	stop_codon	23140	23142	.	-	0	transcript_id	"g4818.t1";	gene_id	"g4818";
tig00000214_pilon	AUGUSTUS	CDS	23143	25467	0.98	-	0	transcript_id	"g4818.t1";	gene_id	"g4818";
tig00000214_pilon	AUGUSTUS	start_codon	25465	25467	.	-	0	transcript_id	"g4818.t1";	gene_id	"g4818";
tig00000214_pilon	AUGUSTUS	gene	27585	29807	0.81	-	.	g4819;;Uncharacterized protein YNL144C
tig00000214_pilon	AUGUSTUS	transcript	27585	29807	0.81	-	.	g4819.t1
tig00000214_pilon	AUGUSTUS	stop_codon	27585	27587	.	-	0	transcript_id	"g4819.t1";	gene_id	"g4819";
tig00000214_pilon	AUGUSTUS	CDS	27588	29807	0.81	-	0	transcript_id	"g4819.t1";	gene_id	"g4819";
tig00000214_pilon	AUGUSTUS	start_codon	29805	29807	.	-	0	transcript_id	"g4819.t1";	gene_id	"g4819";
tig00000214_pilon	AUGUSTUS	gene	33364	34951	0.19	-	.	g4820;;hypothetical protein
tig00000214_pilon	AUGUSTUS	transcript	33364	34951	0.19	-	.	g4820.t1
tig00000214_pilon	AUGUSTUS	stop_codon	33364	33366	.	-	0	transcript_id	"g4820.t1";	gene_id	"g4820";
tig00000214_pilon	AUGUSTUS	intron	33662	33725	0.68	-	.	transcript_id	"g4820.t1";	gene_id	"g4820";
tig00000214_pilon	AUGUSTUS	intron	34332	34880	0.43	-	.	transcript_id	"g4820.t1";	gene_id	"g4820";
tig00000214_pilon	AUGUSTUS	CDS	33367	33661	0.89	-	1	transcript_id	"g4820.t1";	gene_id	"g4820";
tig00000214_pilon	AUGUSTUS	CDS	33726	34331	0.39	-	1	transcript_id	"g4820.t1";	gene_id	"g4820";
tig00000214_pilon	AUGUSTUS	CDS	34881	34951	0.24	-	0	transcript_id	"g4820.t1";	gene_id	"g4820";
tig00000214_pilon	AUGUSTUS	start_codon	34949	34951	.	-	0	transcript_id	"g4820.t1";	gene_id	"g4820";
tig00000214_pilon	AUGUSTUS	gene	35231	35875	0.77	-	.	g4821;;hypothetical protein
tig00000214_pilon	AUGUSTUS	transcript	35231	35875	0.77	-	.	g4821.t1
tig00000214_pilon	AUGUSTUS	stop_codon	35231	35233	.	-	0	transcript_id	"g4821.t1";	gene_id	"g4821";
tig00000214_pilon	AUGUSTUS	CDS	35234	35875	0.77	-	0	transcript_id	"g4821.t1";	gene_id	"g4821";
tig00000214_pilon	AUGUSTUS	start_codon	35873	35875	.	-	0	transcript_id	"g4821.t1";	gene_id	"g4821";
tig00000214_pilon	AUGUSTUS	gene	36504	39225	0.36	+	.	g4822;;Putative sulfate transporter YPR003C
tig00000214_pilon	AUGUSTUS	transcript	36504	39225	0.36	+	.	g4822.t1
tig00000214_pilon	AUGUSTUS	start_codon	36504	36506	.	+	0	transcript_id	"g4822.t1";	gene_id	"g4822";
tig00000214_pilon	AUGUSTUS	intron	37773	37836	0.82	+	.	transcript_id	"g4822.t1";	gene_id	"g4822";
tig00000214_pilon	AUGUSTUS	CDS	36504	37772	0.36	+	0	transcript_id	"g4822.t1";	gene_id	"g4822";
tig00000214_pilon	AUGUSTUS	CDS	37837	39222	0.82	+	0	transcript_id	"g4822.t1";	gene_id	"g4822";
tig00000214_pilon	AUGUSTUS	stop_codon	39223	39225	.	+	0	transcript_id	"g4822.t1";	gene_id	"g4822";
tig00000214_pilon	AUGUSTUS	gene	39878	42481	0.63	+	.	g4823;;Vacuolar protein sorting/targeting protein 10
tig00000214_pilon	AUGUSTUS	transcript	39878	42481	0.63	+	.	g4823.t1
tig00000214_pilon	AUGUSTUS	start_codon	39878	39880	.	+	0	transcript_id	"g4823.t1";	gene_id	"g4823";
tig00000214_pilon	AUGUSTUS	CDS	39878	42478	0.63	+	0	transcript_id	"g4823.t1";	gene_id	"g4823";
tig00000214_pilon	AUGUSTUS	stop_codon	42479	42481	.	+	0	transcript_id	"g4823.t1";	gene_id	"g4823";
tig00000214_pilon	AUGUSTUS	gene	42601	43496	0.94	-	.	g4824;;Vacuolar protein sorting-associated protein 75
tig00000214_pilon	AUGUSTUS	transcript	42601	43496	0.94	-	.	g4824.t1
tig00000214_pilon	AUGUSTUS	stop_codon	42601	42603	.	-	0	transcript_id	"g4824.t1";	gene_id	"g4824";
tig00000214_pilon	AUGUSTUS	intron	43394	43452	0.94	-	.	transcript_id	"g4824.t1";	gene_id	"g4824";
tig00000214_pilon	AUGUSTUS	CDS	42604	43393	0.96	-	1	transcript_id	"g4824.t1";	gene_id	"g4824";
tig00000214_pilon	AUGUSTUS	CDS	43453	43496	0.94	-	0	transcript_id	"g4824.t1";	gene_id	"g4824";
tig00000214_pilon	AUGUSTUS	start_codon	43494	43496	.	-	0	transcript_id	"g4824.t1";	gene_id	"g4824";
tig00000214_pilon	AUGUSTUS	gene	43771	45345	0.96	-	.	g4825;;Vitamin H transporter 1
tig00000214_pilon	AUGUSTUS	transcript	43771	45345	0.96	-	.	g4825.t1
tig00000214_pilon	AUGUSTUS	stop_codon	43771	43773	.	-	0	transcript_id	"g4825.t1";	gene_id	"g4825";
tig00000214_pilon	AUGUSTUS	CDS	43774	45345	0.96	-	0	transcript_id	"g4825.t1";	gene_id	"g4825";
tig00000214_pilon	AUGUSTUS	start_codon	45343	45345	.	-	0	transcript_id	"g4825.t1";	gene_id	"g4825";
tig00000214_pilon	AUGUSTUS	gene	46343	47335	0.49	-	.	g4826;;Cytoplasmic tRNA 2-thiolation protein 2
tig00000214_pilon	AUGUSTUS	transcript	46343	47335	0.49	-	.	g4826.t1
tig00000214_pilon	AUGUSTUS	stop_codon	46343	46345	.	-	0	transcript_id	"g4826.t1";	gene_id	"g4826";
tig00000214_pilon	AUGUSTUS	CDS	46346	47335	0.49	-	0	transcript_id	"g4826.t1";	gene_id	"g4826";
tig00000214_pilon	AUGUSTUS	start_codon	47333	47335	.	-	0	transcript_id	"g4826.t1";	gene_id	"g4826";
tig00000214_pilon	AUGUSTUS	gene	47915	48277	0.73	+	.	g4827;;Cytochrome c oxidase-assembly factor COX23, mitochondrial
tig00000214_pilon	AUGUSTUS	transcript	47915	48277	0.73	+	.	g4827.t1
tig00000214_pilon	AUGUSTUS	start_codon	47915	47917	.	+	0	transcript_id	"g4827.t1";	gene_id	"g4827";
tig00000214_pilon	AUGUSTUS	CDS	47915	48274	0.73	+	0	transcript_id	"g4827.t1";	gene_id	"g4827";
tig00000214_pilon	AUGUSTUS	stop_codon	48275	48277	.	+	0	transcript_id	"g4827.t1";	gene_id	"g4827";
tig00000214_pilon	AUGUSTUS	gene	48788	49604	0.28	+	.	g4828;;hypothetical protein
tig00000214_pilon	AUGUSTUS	transcript	48788	49604	0.28	+	.	g4828.t1
tig00000214_pilon	AUGUSTUS	start_codon	48788	48790	.	+	0	transcript_id	"g4828.t1";	gene_id	"g4828";
tig00000214_pilon	AUGUSTUS	intron	49163	49244	0.52	+	.	transcript_id	"g4828.t1";	gene_id	"g4828";
tig00000214_pilon	AUGUSTUS	CDS	48788	49162	0.73	+	0	transcript_id	"g4828.t1";	gene_id	"g4828";
tig00000214_pilon	AUGUSTUS	CDS	49245	49601	0.33	+	0	transcript_id	"g4828.t1";	gene_id	"g4828";
tig00000214_pilon	AUGUSTUS	stop_codon	49602	49604	.	+	0	transcript_id	"g4828.t1";	gene_id	"g4828";
tig00000214_pilon	AUGUSTUS	gene	49721	51840	0.57	+	.	g4829;;Gag-Pol polyprotein
tig00000214_pilon	AUGUSTUS	transcript	49721	51840	0.57	+	.	g4829.t1
tig00000214_pilon	AUGUSTUS	start_codon	49721	49723	.	+	0	transcript_id	"g4829.t1";	gene_id	"g4829";
tig00000214_pilon	AUGUSTUS	intron	50802	50935	0.89	+	.	transcript_id	"g4829.t1";	gene_id	"g4829";
tig00000214_pilon	AUGUSTUS	CDS	49721	50801	0.57	+	0	transcript_id	"g4829.t1";	gene_id	"g4829";
tig00000214_pilon	AUGUSTUS	CDS	50936	51837	0.9	+	2	transcript_id	"g4829.t1";	gene_id	"g4829";
tig00000214_pilon	AUGUSTUS	stop_codon	51838	51840	.	+	0	transcript_id	"g4829.t1";	gene_id	"g4829";
tig00000214_pilon	AUGUSTUS	gene	52429	53847	0.47	-	.	g4830;;hypothetical protein
tig00000214_pilon	AUGUSTUS	transcript	52429	53847	0.47	-	.	g4830.t1
tig00000214_pilon	AUGUSTUS	stop_codon	52429	52431	.	-	0	transcript_id	"g4830.t1";	gene_id	"g4830";
tig00000214_pilon	AUGUSTUS	CDS	52432	53847	0.47	-	0	transcript_id	"g4830.t1";	gene_id	"g4830";
tig00000214_pilon	AUGUSTUS	start_codon	53845	53847	.	-	0	transcript_id	"g4830.t1";	gene_id	"g4830";
tig00000214_pilon	AUGUSTUS	gene	54098	54709	0.7	-	.	g4831;;hypothetical protein
tig00000214_pilon	AUGUSTUS	transcript	54098	54709	0.7	-	.	g4831.t1
tig00000214_pilon	AUGUSTUS	stop_codon	54098	54100	.	-	0	transcript_id	"g4831.t1";	gene_id	"g4831";
tig00000214_pilon	AUGUSTUS	CDS	54101	54709	0.7	-	0	transcript_id	"g4831.t1";	gene_id	"g4831";
tig00000214_pilon	AUGUSTUS	start_codon	54707	54709	.	-	0	transcript_id	"g4831.t1";	gene_id	"g4831";
tig00000214_pilon	AUGUSTUS	gene	56176	56805	0.95	+	.	g4832;;hypothetical protein
tig00000214_pilon	AUGUSTUS	transcript	56176	56805	0.95	+	.	g4832.t1
tig00000214_pilon	AUGUSTUS	start_codon	56176	56178	.	+	0	transcript_id	"g4832.t1";	gene_id	"g4832";
tig00000214_pilon	AUGUSTUS	CDS	56176	56802	0.95	+	0	transcript_id	"g4832.t1";	gene_id	"g4832";
tig00000214_pilon	AUGUSTUS	stop_codon	56803	56805	.	+	0	transcript_id	"g4832.t1";	gene_id	"g4832";
tig00000214_pilon	AUGUSTUS	gene	57029	57475	0.93	+	.	g4833;;Chromo domain-containing protein 1
tig00000214_pilon	AUGUSTUS	transcript	57029	57475	0.93	+	.	g4833.t1
tig00000214_pilon	AUGUSTUS	start_codon	57029	57031	.	+	0	transcript_id	"g4833.t1";	gene_id	"g4833";
tig00000214_pilon	AUGUSTUS	CDS	57029	57472	0.93	+	0	transcript_id	"g4833.t1";	gene_id	"g4833";
tig00000214_pilon	AUGUSTUS	stop_codon	57473	57475	.	+	0	transcript_id	"g4833.t1";	gene_id	"g4833";
tig00000214_pilon	AUGUSTUS	gene	57588	58325	0.31	+	.	g4834;;Chromo domain-containing protein 1
tig00000214_pilon	AUGUSTUS	transcript	57588	58325	0.31	+	.	g4834.t1
tig00000214_pilon	AUGUSTUS	start_codon	57588	57590	.	+	0	transcript_id	"g4834.t1";	gene_id	"g4834";
tig00000214_pilon	AUGUSTUS	intron	57643	57710	0.35	+	.	transcript_id	"g4834.t1";	gene_id	"g4834";
tig00000214_pilon	AUGUSTUS	intron	58020	58110	0.97	+	.	transcript_id	"g4834.t1";	gene_id	"g4834";
tig00000214_pilon	AUGUSTUS	CDS	57588	57642	0.49	+	0	transcript_id	"g4834.t1";	gene_id	"g4834";
tig00000214_pilon	AUGUSTUS	CDS	57711	58019	0.68	+	2	transcript_id	"g4834.t1";	gene_id	"g4834";
tig00000214_pilon	AUGUSTUS	CDS	58111	58322	0.87	+	2	transcript_id	"g4834.t1";	gene_id	"g4834";
tig00000214_pilon	AUGUSTUS	stop_codon	58323	58325	.	+	0	transcript_id	"g4834.t1";	gene_id	"g4834";
tig00000214_pilon	AUGUSTUS	gene	58797	59748	0.24	+	.	g4835;;Chromo domain-containing protein 1
tig00000214_pilon	AUGUSTUS	transcript	58797	59748	0.24	+	.	g4835.t1
tig00000214_pilon	AUGUSTUS	start_codon	58797	58799	.	+	0	transcript_id	"g4835.t1";	gene_id	"g4835";
tig00000214_pilon	AUGUSTUS	intron	58897	58955	0.48	+	.	transcript_id	"g4835.t1";	gene_id	"g4835";
tig00000214_pilon	AUGUSTUS	intron	59175	59560	0.53	+	.	transcript_id	"g4835.t1";	gene_id	"g4835";
tig00000214_pilon	AUGUSTUS	CDS	58797	58896	0.48	+	0	transcript_id	"g4835.t1";	gene_id	"g4835";
tig00000214_pilon	AUGUSTUS	CDS	58956	59174	0.52	+	2	transcript_id	"g4835.t1";	gene_id	"g4835";
tig00000214_pilon	AUGUSTUS	CDS	59561	59745	0.55	+	2	transcript_id	"g4835.t1";	gene_id	"g4835";
tig00000214_pilon	AUGUSTUS	stop_codon	59746	59748	.	+	0	transcript_id	"g4835.t1";	gene_id	"g4835";
tig00000215_pilon	AUGUSTUS	gene	1160	1549	0.87	+	.	g4836;;hypothetical protein
tig00000215_pilon	AUGUSTUS	transcript	1160	1549	0.87	+	.	g4836.t1
tig00000215_pilon	AUGUSTUS	start_codon	1160	1162	.	+	0	transcript_id	"g4836.t1";	gene_id	"g4836";
tig00000215_pilon	AUGUSTUS	CDS	1160	1546	0.87	+	0	transcript_id	"g4836.t1";	gene_id	"g4836";
tig00000215_pilon	AUGUSTUS	stop_codon	1547	1549	.	+	0	transcript_id	"g4836.t1";	gene_id	"g4836";
tig00000215_pilon	AUGUSTUS	gene	1785	2300	0.45	+	.	g4837;;hypothetical protein
tig00000215_pilon	AUGUSTUS	transcript	1785	2300	0.45	+	.	g4837.t1
tig00000215_pilon	AUGUSTUS	start_codon	1785	1787	.	+	0	transcript_id	"g4837.t1";	gene_id	"g4837";
tig00000215_pilon	AUGUSTUS	CDS	1785	2297	0.45	+	0	transcript_id	"g4837.t1";	gene_id	"g4837";
tig00000215_pilon	AUGUSTUS	stop_codon	2298	2300	.	+	0	transcript_id	"g4837.t1";	gene_id	"g4837";
tig00000215_pilon	AUGUSTUS	gene	3930	4445	0.92	-	.	g4838;;hypothetical protein
tig00000215_pilon	AUGUSTUS	transcript	3930	4445	0.92	-	.	g4838.t1
tig00000215_pilon	AUGUSTUS	stop_codon	3930	3932	.	-	0	transcript_id	"g4838.t1";	gene_id	"g4838";
tig00000215_pilon	AUGUSTUS	CDS	3933	4445	0.92	-	0	transcript_id	"g4838.t1";	gene_id	"g4838";
tig00000215_pilon	AUGUSTUS	start_codon	4443	4445	.	-	0	transcript_id	"g4838.t1";	gene_id	"g4838";
tig00000215_pilon	AUGUSTUS	gene	4592	5797	0.92	-	.	g4839;;hypothetical protein
tig00000215_pilon	AUGUSTUS	transcript	4592	5797	0.92	-	.	g4839.t1
tig00000215_pilon	AUGUSTUS	stop_codon	4592	4594	.	-	0	transcript_id	"g4839.t1";	gene_id	"g4839";
tig00000215_pilon	AUGUSTUS	CDS	4595	5797	0.92	-	0	transcript_id	"g4839.t1";	gene_id	"g4839";
tig00000215_pilon	AUGUSTUS	start_codon	5795	5797	.	-	0	transcript_id	"g4839.t1";	gene_id	"g4839";
tig00000215_pilon	AUGUSTUS	gene	7268	11563	1	+	.	g4840;;Chromo domain-containing protein 1
tig00000215_pilon	AUGUSTUS	transcript	7268	11563	1	+	.	g4840.t1
tig00000215_pilon	AUGUSTUS	start_codon	7268	7270	.	+	0	transcript_id	"g4840.t1";	gene_id	"g4840";
tig00000215_pilon	AUGUSTUS	CDS	7268	11560	1	+	0	transcript_id	"g4840.t1";	gene_id	"g4840";
tig00000215_pilon	AUGUSTUS	stop_codon	11561	11563	.	+	0	transcript_id	"g4840.t1";	gene_id	"g4840";
tig00000215_pilon	AUGUSTUS	gene	11893	12951	0.99	-	.	g4841;;Putative lipase YJR107W
tig00000215_pilon	AUGUSTUS	transcript	11893	12951	0.99	-	.	g4841.t1
tig00000215_pilon	AUGUSTUS	stop_codon	11893	11895	.	-	0	transcript_id	"g4841.t1";	gene_id	"g4841";
tig00000215_pilon	AUGUSTUS	CDS	11896	12951	0.99	-	0	transcript_id	"g4841.t1";	gene_id	"g4841";
tig00000215_pilon	AUGUSTUS	start_codon	12949	12951	.	-	0	transcript_id	"g4841.t1";	gene_id	"g4841";
tig00000215_pilon	AUGUSTUS	gene	15143	16257	0.82	+	.	g4842;;Alcohol dehydrogenase 4, mitochondrial
tig00000215_pilon	AUGUSTUS	transcript	15143	16257	0.82	+	.	g4842.t1
tig00000215_pilon	AUGUSTUS	start_codon	15143	15145	.	+	0	transcript_id	"g4842.t1";	gene_id	"g4842";
tig00000215_pilon	AUGUSTUS	intron	15498	15565	0.87	+	.	transcript_id	"g4842.t1";	gene_id	"g4842";
tig00000215_pilon	AUGUSTUS	CDS	15143	15497	0.82	+	0	transcript_id	"g4842.t1";	gene_id	"g4842";
tig00000215_pilon	AUGUSTUS	CDS	15566	16254	0.9	+	2	transcript_id	"g4842.t1";	gene_id	"g4842";
tig00000215_pilon	AUGUSTUS	stop_codon	16255	16257	.	+	0	transcript_id	"g4842.t1";	gene_id	"g4842";
tig00000215_pilon	AUGUSTUS	gene	18381	20333	1	+	.	g4843;;Polyadenylate-binding protein, cytoplasmic and nuclear
tig00000215_pilon	AUGUSTUS	transcript	18381	20333	1	+	.	g4843.t1
tig00000215_pilon	AUGUSTUS	start_codon	18381	18383	.	+	0	transcript_id	"g4843.t1";	gene_id	"g4843";
tig00000215_pilon	AUGUSTUS	CDS	18381	20330	1	+	0	transcript_id	"g4843.t1";	gene_id	"g4843";
tig00000215_pilon	AUGUSTUS	stop_codon	20331	20333	.	+	0	transcript_id	"g4843.t1";	gene_id	"g4843";
tig00000215_pilon	AUGUSTUS	gene	20824	23603	0.41	-	.	g4844;;Proline utilization trans-activator
tig00000215_pilon	AUGUSTUS	transcript	20824	23603	0.41	-	.	g4844.t1
tig00000215_pilon	AUGUSTUS	stop_codon	20824	20826	.	-	0	transcript_id	"g4844.t1";	gene_id	"g4844";
tig00000215_pilon	AUGUSTUS	intron	21121	21227	0.71	-	.	transcript_id	"g4844.t1";	gene_id	"g4844";
tig00000215_pilon	AUGUSTUS	CDS	20827	21120	0.71	-	0	transcript_id	"g4844.t1";	gene_id	"g4844";
tig00000215_pilon	AUGUSTUS	CDS	21228	23603	0.48	-	0	transcript_id	"g4844.t1";	gene_id	"g4844";
tig00000215_pilon	AUGUSTUS	start_codon	23601	23603	.	-	0	transcript_id	"g4844.t1";	gene_id	"g4844";
tig00000215_pilon	AUGUSTUS	gene	24554	25753	1	-	.	g4845;;Tyrosine--tRNA ligase, cytoplasmic
tig00000215_pilon	AUGUSTUS	transcript	24554	25753	1	-	.	g4845.t1
tig00000215_pilon	AUGUSTUS	stop_codon	24554	24556	.	-	0	transcript_id	"g4845.t1";	gene_id	"g4845";
tig00000215_pilon	AUGUSTUS	CDS	24557	25753	1	-	0	transcript_id	"g4845.t1";	gene_id	"g4845";
tig00000215_pilon	AUGUSTUS	start_codon	25751	25753	.	-	0	transcript_id	"g4845.t1";	gene_id	"g4845";
tig00000215_pilon	AUGUSTUS	gene	26165	26866	0.88	-	.	g4846;;Probable pyridoxal 5'-phosphate synthase subunit SNO3
tig00000215_pilon	AUGUSTUS	transcript	26165	26866	0.88	-	.	g4846.t1
tig00000215_pilon	AUGUSTUS	stop_codon	26165	26167	.	-	0	transcript_id	"g4846.t1";	gene_id	"g4846";
tig00000215_pilon	AUGUSTUS	CDS	26168	26866	0.88	-	0	transcript_id	"g4846.t1";	gene_id	"g4846";
tig00000215_pilon	AUGUSTUS	start_codon	26864	26866	.	-	0	transcript_id	"g4846.t1";	gene_id	"g4846";
tig00000215_pilon	AUGUSTUS	gene	27348	28259	1	+	.	g4847;;Pyridoxal 5'-phosphate synthase subunit PdxS
tig00000215_pilon	AUGUSTUS	transcript	27348	28259	1	+	.	g4847.t1
tig00000215_pilon	AUGUSTUS	start_codon	27348	27350	.	+	0	transcript_id	"g4847.t1";	gene_id	"g4847";
tig00000215_pilon	AUGUSTUS	CDS	27348	28256	1	+	0	transcript_id	"g4847.t1";	gene_id	"g4847";
tig00000215_pilon	AUGUSTUS	stop_codon	28257	28259	.	+	0	transcript_id	"g4847.t1";	gene_id	"g4847";
tig00000215_pilon	AUGUSTUS	gene	28314	29360	0.6	-	.	g4848;;hypothetical protein
tig00000215_pilon	AUGUSTUS	transcript	28314	29360	0.6	-	.	g4848.t1
tig00000215_pilon	AUGUSTUS	stop_codon	28314	28316	.	-	0	transcript_id	"g4848.t1";	gene_id	"g4848";
tig00000215_pilon	AUGUSTUS	CDS	28317	29360	0.6	-	0	transcript_id	"g4848.t1";	gene_id	"g4848";
tig00000215_pilon	AUGUSTUS	start_codon	29358	29360	.	-	0	transcript_id	"g4848.t1";	gene_id	"g4848";
tig00000215_pilon	AUGUSTUS	gene	30958	32223	1	-	.	g4849;;hypothetical protein
tig00000215_pilon	AUGUSTUS	transcript	30958	32223	1	-	.	g4849.t1
tig00000215_pilon	AUGUSTUS	stop_codon	30958	30960	.	-	0	transcript_id	"g4849.t1";	gene_id	"g4849";
tig00000215_pilon	AUGUSTUS	CDS	30961	32223	1	-	0	transcript_id	"g4849.t1";	gene_id	"g4849";
tig00000215_pilon	AUGUSTUS	start_codon	32221	32223	.	-	0	transcript_id	"g4849.t1";	gene_id	"g4849";
tig00000215_pilon	AUGUSTUS	gene	32489	34549	1	-	.	g4850;;ATP-dependent DNA helicase II subunit 1
tig00000215_pilon	AUGUSTUS	transcript	32489	34549	1	-	.	g4850.t1
tig00000215_pilon	AUGUSTUS	stop_codon	32489	32491	.	-	0	transcript_id	"g4850.t1";	gene_id	"g4850";
tig00000215_pilon	AUGUSTUS	CDS	32492	34549	1	-	0	transcript_id	"g4850.t1";	gene_id	"g4850";
tig00000215_pilon	AUGUSTUS	start_codon	34547	34549	.	-	0	transcript_id	"g4850.t1";	gene_id	"g4850";
tig00000215_pilon	AUGUSTUS	gene	35073	36504	0.91	+	.	g4851;;Squalene synthase
tig00000215_pilon	AUGUSTUS	transcript	35073	36504	0.91	+	.	g4851.t1
tig00000215_pilon	AUGUSTUS	start_codon	35073	35075	.	+	0	transcript_id	"g4851.t1";	gene_id	"g4851";
tig00000215_pilon	AUGUSTUS	intron	35138	35222	0.91	+	.	transcript_id	"g4851.t1";	gene_id	"g4851";
tig00000215_pilon	AUGUSTUS	CDS	35073	35137	1	+	0	transcript_id	"g4851.t1";	gene_id	"g4851";
tig00000215_pilon	AUGUSTUS	CDS	35223	36501	0.91	+	1	transcript_id	"g4851.t1";	gene_id	"g4851";
tig00000215_pilon	AUGUSTUS	stop_codon	36502	36504	.	+	0	transcript_id	"g4851.t1";	gene_id	"g4851";
tig00000215_pilon	AUGUSTUS	gene	36596	38185	1	-	.	g4852;;hypothetical protein
tig00000215_pilon	AUGUSTUS	transcript	36596	38185	1	-	.	g4852.t1
tig00000215_pilon	AUGUSTUS	stop_codon	36596	36598	.	-	0	transcript_id	"g4852.t1";	gene_id	"g4852";
tig00000215_pilon	AUGUSTUS	CDS	36599	38185	1	-	0	transcript_id	"g4852.t1";	gene_id	"g4852";
tig00000215_pilon	AUGUSTUS	start_codon	38183	38185	.	-	0	transcript_id	"g4852.t1";	gene_id	"g4852";
tig00000215_pilon	AUGUSTUS	gene	38509	39267	0.9	+	.	g4853;;Arginine-hydroxylase NDUFAF5, mitochondrial
tig00000215_pilon	AUGUSTUS	transcript	38509	39267	0.9	+	.	g4853.t1
tig00000215_pilon	AUGUSTUS	start_codon	38509	38511	.	+	0	transcript_id	"g4853.t1";	gene_id	"g4853";
tig00000215_pilon	AUGUSTUS	CDS	38509	39264	0.9	+	0	transcript_id	"g4853.t1";	gene_id	"g4853";
tig00000215_pilon	AUGUSTUS	stop_codon	39265	39267	.	+	0	transcript_id	"g4853.t1";	gene_id	"g4853";
tig00000215_pilon	AUGUSTUS	gene	39290	39541	0.82	+	.	g4854;;Arginine-hydroxylase NDUFAF5, mitochondrial
tig00000215_pilon	AUGUSTUS	transcript	39290	39541	0.82	+	.	g4854.t1
tig00000215_pilon	AUGUSTUS	start_codon	39290	39292	.	+	0	transcript_id	"g4854.t1";	gene_id	"g4854";
tig00000215_pilon	AUGUSTUS	CDS	39290	39538	0.82	+	0	transcript_id	"g4854.t1";	gene_id	"g4854";
tig00000215_pilon	AUGUSTUS	stop_codon	39539	39541	.	+	0	transcript_id	"g4854.t1";	gene_id	"g4854";
tig00000215_pilon	AUGUSTUS	gene	40025	42802	0.99	-	.	g4855;;Tubulin-folding cofactor D
tig00000215_pilon	AUGUSTUS	transcript	40025	42802	0.99	-	.	g4855.t1
tig00000215_pilon	AUGUSTUS	stop_codon	40025	40027	.	-	0	transcript_id	"g4855.t1";	gene_id	"g4855";
tig00000215_pilon	AUGUSTUS	CDS	40028	42802	0.99	-	0	transcript_id	"g4855.t1";	gene_id	"g4855";
tig00000215_pilon	AUGUSTUS	start_codon	42800	42802	.	-	0	transcript_id	"g4855.t1";	gene_id	"g4855";
tig00000215_pilon	AUGUSTUS	gene	44790	46112	0.99	+	.	g4856;;GPI-anchored protein 52
tig00000215_pilon	AUGUSTUS	transcript	44790	46112	0.99	+	.	g4856.t1
tig00000215_pilon	AUGUSTUS	start_codon	44790	44792	.	+	0	transcript_id	"g4856.t1";	gene_id	"g4856";
tig00000215_pilon	AUGUSTUS	CDS	44790	46109	0.99	+	0	transcript_id	"g4856.t1";	gene_id	"g4856";
tig00000215_pilon	AUGUSTUS	stop_codon	46110	46112	.	+	0	transcript_id	"g4856.t1";	gene_id	"g4856";
tig00000215_pilon	AUGUSTUS	gene	46658	47728	0.73	+	.	g4857;;ADP-ribosylation factor GTPase-activating protein GCS1
tig00000215_pilon	AUGUSTUS	transcript	46658	47728	0.73	+	.	g4857.t1
tig00000215_pilon	AUGUSTUS	start_codon	46658	46660	.	+	0	transcript_id	"g4857.t1";	gene_id	"g4857";
tig00000215_pilon	AUGUSTUS	CDS	46658	47725	0.73	+	0	transcript_id	"g4857.t1";	gene_id	"g4857";
tig00000215_pilon	AUGUSTUS	stop_codon	47726	47728	.	+	0	transcript_id	"g4857.t1";	gene_id	"g4857";
tig00000215_pilon	AUGUSTUS	gene	48402	50084	0.51	+	.	g4858;;Meiotically up-regulated gene 14 protein
tig00000215_pilon	AUGUSTUS	transcript	48402	50084	0.51	+	.	g4858.t1
tig00000215_pilon	AUGUSTUS	start_codon	48402	48404	.	+	0	transcript_id	"g4858.t1";	gene_id	"g4858";
tig00000215_pilon	AUGUSTUS	intron	48469	49173	0.51	+	.	transcript_id	"g4858.t1";	gene_id	"g4858";
tig00000215_pilon	AUGUSTUS	CDS	48402	48468	0.51	+	0	transcript_id	"g4858.t1";	gene_id	"g4858";
tig00000215_pilon	AUGUSTUS	CDS	49174	50081	0.51	+	2	transcript_id	"g4858.t1";	gene_id	"g4858";
tig00000215_pilon	AUGUSTUS	stop_codon	50082	50084	.	+	0	transcript_id	"g4858.t1";	gene_id	"g4858";
tig00000215_pilon	AUGUSTUS	gene	50403	51698	0.99	+	.	g4859;;Transcriptional protein SWT1
tig00000215_pilon	AUGUSTUS	transcript	50403	51698	0.99	+	.	g4859.t1
tig00000215_pilon	AUGUSTUS	start_codon	50403	50405	.	+	0	transcript_id	"g4859.t1";	gene_id	"g4859";
tig00000215_pilon	AUGUSTUS	CDS	50403	51695	0.99	+	0	transcript_id	"g4859.t1";	gene_id	"g4859";
tig00000215_pilon	AUGUSTUS	stop_codon	51696	51698	.	+	0	transcript_id	"g4859.t1";	gene_id	"g4859";
tig00000215_pilon	AUGUSTUS	gene	51711	52673	1	-	.	g4860;;hypothetical protein
tig00000215_pilon	AUGUSTUS	transcript	51711	52673	1	-	.	g4860.t1
tig00000215_pilon	AUGUSTUS	stop_codon	51711	51713	.	-	0	transcript_id	"g4860.t1";	gene_id	"g4860";
tig00000215_pilon	AUGUSTUS	CDS	51714	52673	1	-	0	transcript_id	"g4860.t1";	gene_id	"g4860";
tig00000215_pilon	AUGUSTUS	start_codon	52671	52673	.	-	0	transcript_id	"g4860.t1";	gene_id	"g4860";
tig00000215_pilon	AUGUSTUS	gene	53850	54716	1	+	.	g4861;;U3 small nucleolar ribonucleoprotein protein IMP4
tig00000215_pilon	AUGUSTUS	transcript	53850	54716	1	+	.	g4861.t1
tig00000215_pilon	AUGUSTUS	start_codon	53850	53852	.	+	0	transcript_id	"g4861.t1";	gene_id	"g4861";
tig00000215_pilon	AUGUSTUS	CDS	53850	54713	1	+	0	transcript_id	"g4861.t1";	gene_id	"g4861";
tig00000215_pilon	AUGUSTUS	stop_codon	54714	54716	.	+	0	transcript_id	"g4861.t1";	gene_id	"g4861";
tig00000215_pilon	AUGUSTUS	gene	55232	56650	1	-	.	g4862;;hypothetical protein
tig00000215_pilon	AUGUSTUS	transcript	55232	56650	1	-	.	g4862.t1
tig00000215_pilon	AUGUSTUS	stop_codon	55232	55234	.	-	0	transcript_id	"g4862.t1";	gene_id	"g4862";
tig00000215_pilon	AUGUSTUS	CDS	55235	56650	1	-	0	transcript_id	"g4862.t1";	gene_id	"g4862";
tig00000215_pilon	AUGUSTUS	start_codon	56648	56650	.	-	0	transcript_id	"g4862.t1";	gene_id	"g4862";
tig00000215_pilon	AUGUSTUS	gene	58086	58454	1	-	.	g4863;;Histone H2B.1
tig00000215_pilon	AUGUSTUS	transcript	58086	58454	1	-	.	g4863.t1
tig00000215_pilon	AUGUSTUS	stop_codon	58086	58088	.	-	0	transcript_id	"g4863.t1";	gene_id	"g4863";
tig00000215_pilon	AUGUSTUS	CDS	58089	58454	1	-	0	transcript_id	"g4863.t1";	gene_id	"g4863";
tig00000215_pilon	AUGUSTUS	start_codon	58452	58454	.	-	0	transcript_id	"g4863.t1";	gene_id	"g4863";
tig00000215_pilon	AUGUSTUS	gene	59319	59708	1	+	.	g4864;;Histone H2A.1
tig00000215_pilon	AUGUSTUS	transcript	59319	59708	1	+	.	g4864.t1
tig00000215_pilon	AUGUSTUS	start_codon	59319	59321	.	+	0	transcript_id	"g4864.t1";	gene_id	"g4864";
tig00000215_pilon	AUGUSTUS	CDS	59319	59705	1	+	0	transcript_id	"g4864.t1";	gene_id	"g4864";
tig00000215_pilon	AUGUSTUS	stop_codon	59706	59708	.	+	0	transcript_id	"g4864.t1";	gene_id	"g4864";
tig00000215_pilon	AUGUSTUS	gene	59951	61357	1	-	.	g4865;;Sporulation protein RMD1
tig00000215_pilon	AUGUSTUS	transcript	59951	61357	1	-	.	g4865.t1
tig00000215_pilon	AUGUSTUS	stop_codon	59951	59953	.	-	0	transcript_id	"g4865.t1";	gene_id	"g4865";
tig00000215_pilon	AUGUSTUS	CDS	59954	61357	1	-	0	transcript_id	"g4865.t1";	gene_id	"g4865";
tig00000215_pilon	AUGUSTUS	start_codon	61355	61357	.	-	0	transcript_id	"g4865.t1";	gene_id	"g4865";
tig00000215_pilon	AUGUSTUS	gene	61888	69528	1	+	.	g4866;;U3 small nucleolar RNA-associated protein 20
tig00000215_pilon	AUGUSTUS	transcript	61888	69528	1	+	.	g4866.t1
tig00000215_pilon	AUGUSTUS	start_codon	61888	61890	.	+	0	transcript_id	"g4866.t1";	gene_id	"g4866";
tig00000215_pilon	AUGUSTUS	CDS	61888	69525	1	+	0	transcript_id	"g4866.t1";	gene_id	"g4866";
tig00000215_pilon	AUGUSTUS	stop_codon	69526	69528	.	+	0	transcript_id	"g4866.t1";	gene_id	"g4866";
tig00000215_pilon	AUGUSTUS	gene	69661	71010	1	-	.	g4867;;Non-histone protein 10
tig00000215_pilon	AUGUSTUS	transcript	69661	71010	1	-	.	g4867.t1
tig00000215_pilon	AUGUSTUS	stop_codon	69661	69663	.	-	0	transcript_id	"g4867.t1";	gene_id	"g4867";
tig00000215_pilon	AUGUSTUS	CDS	69664	71010	1	-	0	transcript_id	"g4867.t1";	gene_id	"g4867";
tig00000215_pilon	AUGUSTUS	start_codon	71008	71010	.	-	0	transcript_id	"g4867.t1";	gene_id	"g4867";
tig00000215_pilon	AUGUSTUS	gene	71882	72451	0.94	-	.	g4868;;Uncharacterized protein YMR295C
tig00000215_pilon	AUGUSTUS	transcript	71882	72451	0.94	-	.	g4868.t1
tig00000215_pilon	AUGUSTUS	stop_codon	71882	71884	.	-	0	transcript_id	"g4868.t1";	gene_id	"g4868";
tig00000215_pilon	AUGUSTUS	CDS	71885	72451	0.94	-	0	transcript_id	"g4868.t1";	gene_id	"g4868";
tig00000215_pilon	AUGUSTUS	start_codon	72449	72451	.	-	0	transcript_id	"g4868.t1";	gene_id	"g4868";
tig00000215_pilon	AUGUSTUS	gene	74551	77055	1	+	.	g4869;;Cytosolic endo-beta-N-acetylglucosaminidase
tig00000215_pilon	AUGUSTUS	transcript	74551	77055	1	+	.	g4869.t1
tig00000215_pilon	AUGUSTUS	start_codon	74551	74553	.	+	0	transcript_id	"g4869.t1";	gene_id	"g4869";
tig00000215_pilon	AUGUSTUS	CDS	74551	77052	1	+	0	transcript_id	"g4869.t1";	gene_id	"g4869";
tig00000215_pilon	AUGUSTUS	stop_codon	77053	77055	.	+	0	transcript_id	"g4869.t1";	gene_id	"g4869";
tig00000215_pilon	AUGUSTUS	gene	77525	78619	0.91	+	.	g4870;;hypothetical protein
tig00000215_pilon	AUGUSTUS	transcript	77525	78619	0.91	+	.	g4870.t1
tig00000215_pilon	AUGUSTUS	start_codon	77525	77527	.	+	0	transcript_id	"g4870.t1";	gene_id	"g4870";
tig00000215_pilon	AUGUSTUS	CDS	77525	78616	0.91	+	0	transcript_id	"g4870.t1";	gene_id	"g4870";
tig00000215_pilon	AUGUSTUS	stop_codon	78617	78619	.	+	0	transcript_id	"g4870.t1";	gene_id	"g4870";
tig00000215_pilon	AUGUSTUS	gene	78898	80910	1	-	.	g4871;;hypothetical protein
tig00000215_pilon	AUGUSTUS	transcript	78898	80910	1	-	.	g4871.t1
tig00000215_pilon	AUGUSTUS	stop_codon	78898	78900	.	-	0	transcript_id	"g4871.t1";	gene_id	"g4871";
tig00000215_pilon	AUGUSTUS	CDS	78901	80910	1	-	0	transcript_id	"g4871.t1";	gene_id	"g4871";
tig00000215_pilon	AUGUSTUS	start_codon	80908	80910	.	-	0	transcript_id	"g4871.t1";	gene_id	"g4871";
tig00000215_pilon	AUGUSTUS	gene	82655	85207	1	-	.	g4872;;Eukaryotic translation initiation factor 3 subunit C
tig00000215_pilon	AUGUSTUS	transcript	82655	85207	1	-	.	g4872.t1
tig00000215_pilon	AUGUSTUS	stop_codon	82655	82657	.	-	0	transcript_id	"g4872.t1";	gene_id	"g4872";
tig00000215_pilon	AUGUSTUS	CDS	82658	85207	1	-	0	transcript_id	"g4872.t1";	gene_id	"g4872";
tig00000215_pilon	AUGUSTUS	start_codon	85205	85207	.	-	0	transcript_id	"g4872.t1";	gene_id	"g4872";
tig00000215_pilon	AUGUSTUS	gene	85848	87519	0.3	+	.	g4873;;Coatomer subunit alpha
tig00000215_pilon	AUGUSTUS	transcript	85848	87519	0.3	+	.	g4873.t1
tig00000215_pilon	AUGUSTUS	start_codon	85848	85850	.	+	0	transcript_id	"g4873.t1";	gene_id	"g4873";
tig00000215_pilon	AUGUSTUS	intron	85866	86184	0.5	+	.	transcript_id	"g4873.t1";	gene_id	"g4873";
tig00000215_pilon	AUGUSTUS	CDS	85848	85865	0.82	+	0	transcript_id	"g4873.t1";	gene_id	"g4873";
tig00000215_pilon	AUGUSTUS	CDS	86185	87516	0.37	+	0	transcript_id	"g4873.t1";	gene_id	"g4873";
tig00000215_pilon	AUGUSTUS	stop_codon	87517	87519	.	+	0	transcript_id	"g4873.t1";	gene_id	"g4873";
tig00000215_pilon	AUGUSTUS	gene	87618	89819	0.68	+	.	g4874;;Coatomer subunit alpha
tig00000215_pilon	AUGUSTUS	transcript	87618	89819	0.68	+	.	g4874.t1
tig00000215_pilon	AUGUSTUS	start_codon	87618	87620	.	+	0	transcript_id	"g4874.t1";	gene_id	"g4874";
tig00000215_pilon	AUGUSTUS	CDS	87618	89816	0.68	+	0	transcript_id	"g4874.t1";	gene_id	"g4874";
tig00000215_pilon	AUGUSTUS	stop_codon	89817	89819	.	+	0	transcript_id	"g4874.t1";	gene_id	"g4874";
tig00000215_pilon	AUGUSTUS	gene	90048	91346	0.96	-	.	g4875;;JmjC domain-containing histone demethylation protein 1
tig00000215_pilon	AUGUSTUS	transcript	90048	91346	0.96	-	.	g4875.t1
tig00000215_pilon	AUGUSTUS	stop_codon	90048	90050	.	-	0	transcript_id	"g4875.t1";	gene_id	"g4875";
tig00000215_pilon	AUGUSTUS	CDS	90051	91346	0.96	-	0	transcript_id	"g4875.t1";	gene_id	"g4875";
tig00000215_pilon	AUGUSTUS	start_codon	91344	91346	.	-	0	transcript_id	"g4875.t1";	gene_id	"g4875";
tig00000215_pilon	AUGUSTUS	gene	91943	92539	0.98	+	.	g4876;;37S ribosomal protein RSM18, mitochondrial
tig00000215_pilon	AUGUSTUS	transcript	91943	92539	0.98	+	.	g4876.t1
tig00000215_pilon	AUGUSTUS	start_codon	91943	91945	.	+	0	transcript_id	"g4876.t1";	gene_id	"g4876";
tig00000215_pilon	AUGUSTUS	CDS	91943	92536	0.98	+	0	transcript_id	"g4876.t1";	gene_id	"g4876";
tig00000215_pilon	AUGUSTUS	stop_codon	92537	92539	.	+	0	transcript_id	"g4876.t1";	gene_id	"g4876";
tig00000215_pilon	AUGUSTUS	gene	92949	94163	0.79	-	.	g4877;;[3-methyl-2-oxobutanoate dehydrogenase [lipoamide]] kinase, mitochondrial
tig00000215_pilon	AUGUSTUS	transcript	92949	94163	0.79	-	.	g4877.t1
tig00000215_pilon	AUGUSTUS	stop_codon	92949	92951	.	-	0	transcript_id	"g4877.t1";	gene_id	"g4877";
tig00000215_pilon	AUGUSTUS	CDS	92952	94163	0.79	-	0	transcript_id	"g4877.t1";	gene_id	"g4877";
tig00000215_pilon	AUGUSTUS	start_codon	94161	94163	.	-	0	transcript_id	"g4877.t1";	gene_id	"g4877";
tig00000215_pilon	AUGUSTUS	gene	94773	96623	0.79	-	.	g4878;;Protein LDB17
tig00000215_pilon	AUGUSTUS	transcript	94773	96623	0.79	-	.	g4878.t1
tig00000215_pilon	AUGUSTUS	stop_codon	94773	94775	.	-	0	transcript_id	"g4878.t1";	gene_id	"g4878";
tig00000215_pilon	AUGUSTUS	CDS	94776	96623	0.79	-	0	transcript_id	"g4878.t1";	gene_id	"g4878";
tig00000215_pilon	AUGUSTUS	start_codon	96621	96623	.	-	0	transcript_id	"g4878.t1";	gene_id	"g4878";
tig00000215_pilon	AUGUSTUS	gene	96752	98100	0.5	+	.	g4879;;hypothetical protein
tig00000215_pilon	AUGUSTUS	transcript	96752	98100	0.5	+	.	g4879.t1
tig00000215_pilon	AUGUSTUS	start_codon	96752	96754	.	+	0	transcript_id	"g4879.t1";	gene_id	"g4879";
tig00000215_pilon	AUGUSTUS	intron	96766	97142	0.5	+	.	transcript_id	"g4879.t1";	gene_id	"g4879";
tig00000215_pilon	AUGUSTUS	CDS	96752	96765	0.5	+	0	transcript_id	"g4879.t1";	gene_id	"g4879";
tig00000215_pilon	AUGUSTUS	CDS	97143	98097	0.5	+	1	transcript_id	"g4879.t1";	gene_id	"g4879";
tig00000215_pilon	AUGUSTUS	stop_codon	98098	98100	.	+	0	transcript_id	"g4879.t1";	gene_id	"g4879";
tig00000215_pilon	AUGUSTUS	gene	98189	99517	1	-	.	g4880;;26S proteasome regulatory subunit RPN5
tig00000215_pilon	AUGUSTUS	transcript	98189	99517	1	-	.	g4880.t1
tig00000215_pilon	AUGUSTUS	stop_codon	98189	98191	.	-	0	transcript_id	"g4880.t1";	gene_id	"g4880";
tig00000215_pilon	AUGUSTUS	CDS	98192	99517	1	-	0	transcript_id	"g4880.t1";	gene_id	"g4880";
tig00000215_pilon	AUGUSTUS	start_codon	99515	99517	.	-	0	transcript_id	"g4880.t1";	gene_id	"g4880";
tig00000215_pilon	AUGUSTUS	gene	100092	105500	0.86	+	.	g4881;;Protein CSF1
tig00000215_pilon	AUGUSTUS	transcript	100092	105500	0.86	+	.	g4881.t1
tig00000215_pilon	AUGUSTUS	start_codon	100092	100094	.	+	0	transcript_id	"g4881.t1";	gene_id	"g4881";
tig00000215_pilon	AUGUSTUS	CDS	100092	105497	0.86	+	0	transcript_id	"g4881.t1";	gene_id	"g4881";
tig00000215_pilon	AUGUSTUS	stop_codon	105498	105500	.	+	0	transcript_id	"g4881.t1";	gene_id	"g4881";
tig00000215_pilon	AUGUSTUS	gene	105686	109132	0.93	+	.	g4882;;Protein CSF1
tig00000215_pilon	AUGUSTUS	transcript	105686	109132	0.93	+	.	g4882.t1
tig00000215_pilon	AUGUSTUS	start_codon	105686	105688	.	+	0	transcript_id	"g4882.t1";	gene_id	"g4882";
tig00000215_pilon	AUGUSTUS	CDS	105686	109129	0.93	+	0	transcript_id	"g4882.t1";	gene_id	"g4882";
tig00000215_pilon	AUGUSTUS	stop_codon	109130	109132	.	+	0	transcript_id	"g4882.t1";	gene_id	"g4882";
tig00000215_pilon	AUGUSTUS	gene	109516	110583	0.78	+	.	g4883;;Target of rapamycin complex 2 subunit TSC11
tig00000215_pilon	AUGUSTUS	transcript	109516	110583	0.78	+	.	g4883.t1
tig00000215_pilon	AUGUSTUS	start_codon	109516	109518	.	+	0	transcript_id	"g4883.t1";	gene_id	"g4883";
tig00000215_pilon	AUGUSTUS	CDS	109516	110580	0.78	+	0	transcript_id	"g4883.t1";	gene_id	"g4883";
tig00000215_pilon	AUGUSTUS	stop_codon	110581	110583	.	+	0	transcript_id	"g4883.t1";	gene_id	"g4883";
tig00000215_pilon	AUGUSTUS	gene	111405	113645	0.64	+	.	g4884;;Target of rapamycin complex 2 subunit ste20
tig00000215_pilon	AUGUSTUS	transcript	111405	113645	0.64	+	.	g4884.t1
tig00000215_pilon	AUGUSTUS	start_codon	111405	111407	.	+	0	transcript_id	"g4884.t1";	gene_id	"g4884";
tig00000215_pilon	AUGUSTUS	CDS	111405	113642	0.64	+	0	transcript_id	"g4884.t1";	gene_id	"g4884";
tig00000215_pilon	AUGUSTUS	stop_codon	113643	113645	.	+	0	transcript_id	"g4884.t1";	gene_id	"g4884";
tig00000215_pilon	AUGUSTUS	gene	114707	115546	1	+	.	g4885;;Ammonia transport outward protein 2
tig00000215_pilon	AUGUSTUS	transcript	114707	115546	1	+	.	g4885.t1
tig00000215_pilon	AUGUSTUS	start_codon	114707	114709	.	+	0	transcript_id	"g4885.t1";	gene_id	"g4885";
tig00000215_pilon	AUGUSTUS	CDS	114707	115543	1	+	0	transcript_id	"g4885.t1";	gene_id	"g4885";
tig00000215_pilon	AUGUSTUS	stop_codon	115544	115546	.	+	0	transcript_id	"g4885.t1";	gene_id	"g4885";
tig00000215_pilon	AUGUSTUS	gene	117083	117718	1	+	.	g4886;;Ammonia transport outward protein 2
tig00000215_pilon	AUGUSTUS	transcript	117083	117718	1	+	.	g4886.t1
tig00000215_pilon	AUGUSTUS	start_codon	117083	117085	.	+	0	transcript_id	"g4886.t1";	gene_id	"g4886";
tig00000215_pilon	AUGUSTUS	CDS	117083	117715	1	+	0	transcript_id	"g4886.t1";	gene_id	"g4886";
tig00000215_pilon	AUGUSTUS	stop_codon	117716	117718	.	+	0	transcript_id	"g4886.t1";	gene_id	"g4886";
tig00000215_pilon	AUGUSTUS	gene	119270	120952	0.99	+	.	g4887;;pH-response regulator protein palF/RIM8
tig00000215_pilon	AUGUSTUS	transcript	119270	120952	0.99	+	.	g4887.t1
tig00000215_pilon	AUGUSTUS	start_codon	119270	119272	.	+	0	transcript_id	"g4887.t1";	gene_id	"g4887";
tig00000215_pilon	AUGUSTUS	CDS	119270	120949	0.99	+	0	transcript_id	"g4887.t1";	gene_id	"g4887";
tig00000215_pilon	AUGUSTUS	stop_codon	120950	120952	.	+	0	transcript_id	"g4887.t1";	gene_id	"g4887";
tig00000215_pilon	AUGUSTUS	gene	121842	123098	1	+	.	g4888;;hypothetical protein
tig00000215_pilon	AUGUSTUS	transcript	121842	123098	1	+	.	g4888.t1
tig00000215_pilon	AUGUSTUS	start_codon	121842	121844	.	+	0	transcript_id	"g4888.t1";	gene_id	"g4888";
tig00000215_pilon	AUGUSTUS	CDS	121842	123095	1	+	0	transcript_id	"g4888.t1";	gene_id	"g4888";
tig00000215_pilon	AUGUSTUS	stop_codon	123096	123098	.	+	0	transcript_id	"g4888.t1";	gene_id	"g4888";
tig00000215_pilon	AUGUSTUS	gene	123693	124766	1	+	.	g4889;;Protein GVP36
tig00000215_pilon	AUGUSTUS	transcript	123693	124766	1	+	.	g4889.t1
tig00000215_pilon	AUGUSTUS	start_codon	123693	123695	.	+	0	transcript_id	"g4889.t1";	gene_id	"g4889";
tig00000215_pilon	AUGUSTUS	CDS	123693	124763	1	+	0	transcript_id	"g4889.t1";	gene_id	"g4889";
tig00000215_pilon	AUGUSTUS	stop_codon	124764	124766	.	+	0	transcript_id	"g4889.t1";	gene_id	"g4889";
tig00000215_pilon	AUGUSTUS	gene	125138	125825	0.41	-	.	g4890;;Copper transport protein CTR1
tig00000215_pilon	AUGUSTUS	transcript	125138	125825	0.41	-	.	g4890.t1
tig00000215_pilon	AUGUSTUS	stop_codon	125138	125140	.	-	0	transcript_id	"g4890.t1";	gene_id	"g4890";
tig00000215_pilon	AUGUSTUS	intron	125512	125587	0.53	-	.	transcript_id	"g4890.t1";	gene_id	"g4890";
tig00000215_pilon	AUGUSTUS	CDS	125141	125511	0.53	-	2	transcript_id	"g4890.t1";	gene_id	"g4890";
tig00000215_pilon	AUGUSTUS	CDS	125588	125825	0.55	-	0	transcript_id	"g4890.t1";	gene_id	"g4890";
tig00000215_pilon	AUGUSTUS	start_codon	125823	125825	.	-	0	transcript_id	"g4890.t1";	gene_id	"g4890";
tig00000215_pilon	AUGUSTUS	gene	126502	127176	1	-	.	g4891;;DNA replication complex GINS protein SLD5
tig00000215_pilon	AUGUSTUS	transcript	126502	127176	1	-	.	g4891.t1
tig00000215_pilon	AUGUSTUS	stop_codon	126502	126504	.	-	0	transcript_id	"g4891.t1";	gene_id	"g4891";
tig00000215_pilon	AUGUSTUS	CDS	126505	127176	1	-	0	transcript_id	"g4891.t1";	gene_id	"g4891";
tig00000215_pilon	AUGUSTUS	start_codon	127174	127176	.	-	0	transcript_id	"g4891.t1";	gene_id	"g4891";
tig00000215_pilon	AUGUSTUS	gene	127576	129363	1	+	.	g4892;;Cytoplasmic dynein 1 intermediate chain
tig00000215_pilon	AUGUSTUS	transcript	127576	129363	1	+	.	g4892.t1
tig00000215_pilon	AUGUSTUS	start_codon	127576	127578	.	+	0	transcript_id	"g4892.t1";	gene_id	"g4892";
tig00000215_pilon	AUGUSTUS	CDS	127576	129360	1	+	0	transcript_id	"g4892.t1";	gene_id	"g4892";
tig00000215_pilon	AUGUSTUS	stop_codon	129361	129363	.	+	0	transcript_id	"g4892.t1";	gene_id	"g4892";
tig00000215_pilon	AUGUSTUS	gene	129489	131144	0.4	-	.	g4893;;Cohesin subunit rad21
tig00000215_pilon	AUGUSTUS	transcript	129489	131144	0.4	-	.	g4893.t1
tig00000215_pilon	AUGUSTUS	stop_codon	129489	129491	.	-	0	transcript_id	"g4893.t1";	gene_id	"g4893";
tig00000215_pilon	AUGUSTUS	CDS	129492	131144	0.4	-	0	transcript_id	"g4893.t1";	gene_id	"g4893";
tig00000215_pilon	AUGUSTUS	start_codon	131142	131144	.	-	0	transcript_id	"g4893.t1";	gene_id	"g4893";
tig00000215_pilon	AUGUSTUS	gene	131702	134041	1	-	.	g4894;;Dolichyl-phosphate-mannose--protein mannosyltransferase 6
tig00000215_pilon	AUGUSTUS	transcript	131702	134041	1	-	.	g4894.t1
tig00000215_pilon	AUGUSTUS	stop_codon	131702	131704	.	-	0	transcript_id	"g4894.t1";	gene_id	"g4894";
tig00000215_pilon	AUGUSTUS	CDS	131705	134041	1	-	0	transcript_id	"g4894.t1";	gene_id	"g4894";
tig00000215_pilon	AUGUSTUS	start_codon	134039	134041	.	-	0	transcript_id	"g4894.t1";	gene_id	"g4894";
tig00000215_pilon	AUGUSTUS	gene	135077	137509	1	-	.	g4895;;RNA-binding protein PIN4
tig00000215_pilon	AUGUSTUS	transcript	135077	137509	1	-	.	g4895.t1
tig00000215_pilon	AUGUSTUS	stop_codon	135077	135079	.	-	0	transcript_id	"g4895.t1";	gene_id	"g4895";
tig00000215_pilon	AUGUSTUS	CDS	135080	137509	1	-	0	transcript_id	"g4895.t1";	gene_id	"g4895";
tig00000215_pilon	AUGUSTUS	start_codon	137507	137509	.	-	0	transcript_id	"g4895.t1";	gene_id	"g4895";
tig00000215_pilon	AUGUSTUS	gene	139221	139587	0.44	+	.	g4896;;Protein transport protein Sec61 subunit beta
tig00000215_pilon	AUGUSTUS	transcript	139221	139587	0.44	+	.	g4896.t1
tig00000215_pilon	AUGUSTUS	start_codon	139221	139223	.	+	0	transcript_id	"g4896.t1";	gene_id	"g4896";
tig00000215_pilon	AUGUSTUS	intron	139224	139320	0.44	+	.	transcript_id	"g4896.t1";	gene_id	"g4896";
tig00000215_pilon	AUGUSTUS	CDS	139221	139223	0.44	+	0	transcript_id	"g4896.t1";	gene_id	"g4896";
tig00000215_pilon	AUGUSTUS	CDS	139321	139584	0.44	+	0	transcript_id	"g4896.t1";	gene_id	"g4896";
tig00000215_pilon	AUGUSTUS	stop_codon	139585	139587	.	+	0	transcript_id	"g4896.t1";	gene_id	"g4896";
tig00000215_pilon	AUGUSTUS	gene	139791	141527	1	-	.	g4897;;Probable proline--tRNA ligase, mitochondrial
tig00000215_pilon	AUGUSTUS	transcript	139791	141527	1	-	.	g4897.t1
tig00000215_pilon	AUGUSTUS	stop_codon	139791	139793	.	-	0	transcript_id	"g4897.t1";	gene_id	"g4897";
tig00000215_pilon	AUGUSTUS	CDS	139794	141527	1	-	0	transcript_id	"g4897.t1";	gene_id	"g4897";
tig00000215_pilon	AUGUSTUS	start_codon	141525	141527	.	-	0	transcript_id	"g4897.t1";	gene_id	"g4897";
tig00000215_pilon	AUGUSTUS	gene	142097	143788	0.59	-	.	g4898;;hypothetical protein
tig00000215_pilon	AUGUSTUS	transcript	142097	143788	0.59	-	.	g4898.t1
tig00000215_pilon	AUGUSTUS	stop_codon	142097	142099	.	-	0	transcript_id	"g4898.t1";	gene_id	"g4898";
tig00000215_pilon	AUGUSTUS	CDS	142100	143788	0.59	-	0	transcript_id	"g4898.t1";	gene_id	"g4898";
tig00000215_pilon	AUGUSTUS	start_codon	143786	143788	.	-	0	transcript_id	"g4898.t1";	gene_id	"g4898";
tig00000215_pilon	AUGUSTUS	gene	146312	148009	0.99	-	.	g4899;;Zinc finger protein 468
tig00000215_pilon	AUGUSTUS	transcript	146312	148009	0.99	-	.	g4899.t1
tig00000215_pilon	AUGUSTUS	stop_codon	146312	146314	.	-	0	transcript_id	"g4899.t1";	gene_id	"g4899";
tig00000215_pilon	AUGUSTUS	CDS	146315	148009	0.99	-	0	transcript_id	"g4899.t1";	gene_id	"g4899";
tig00000215_pilon	AUGUSTUS	start_codon	148007	148009	.	-	0	transcript_id	"g4899.t1";	gene_id	"g4899";
tig00000215_pilon	AUGUSTUS	gene	150388	151254	0.82	-	.	g4900;;Probable mannosyltransferase KTR5
tig00000215_pilon	AUGUSTUS	transcript	150388	151254	0.82	-	.	g4900.t1
tig00000215_pilon	AUGUSTUS	stop_codon	150388	150390	.	-	0	transcript_id	"g4900.t1";	gene_id	"g4900";
tig00000215_pilon	AUGUSTUS	CDS	150391	151254	0.82	-	0	transcript_id	"g4900.t1";	gene_id	"g4900";
tig00000215_pilon	AUGUSTUS	start_codon	151252	151254	.	-	0	transcript_id	"g4900.t1";	gene_id	"g4900";
tig00000215_pilon	AUGUSTUS	gene	151286	152149	0.87	-	.	g4901;;Probable mannosyltransferase KTR5
tig00000215_pilon	AUGUSTUS	transcript	151286	152149	0.87	-	.	g4901.t1
tig00000215_pilon	AUGUSTUS	stop_codon	151286	151288	.	-	0	transcript_id	"g4901.t1";	gene_id	"g4901";
tig00000215_pilon	AUGUSTUS	CDS	151289	152149	0.87	-	0	transcript_id	"g4901.t1";	gene_id	"g4901";
tig00000215_pilon	AUGUSTUS	start_codon	152147	152149	.	-	0	transcript_id	"g4901.t1";	gene_id	"g4901";
tig00000215_pilon	AUGUSTUS	gene	153536	154999	0.49	+	.	g4902;;hypothetical protein
tig00000215_pilon	AUGUSTUS	transcript	153536	154999	0.49	+	.	g4902.t1
tig00000215_pilon	AUGUSTUS	start_codon	153536	153538	.	+	0	transcript_id	"g4902.t1";	gene_id	"g4902";
tig00000215_pilon	AUGUSTUS	CDS	153536	154996	0.49	+	0	transcript_id	"g4902.t1";	gene_id	"g4902";
tig00000215_pilon	AUGUSTUS	stop_codon	154997	154999	.	+	0	transcript_id	"g4902.t1";	gene_id	"g4902";
tig00000215_pilon	AUGUSTUS	gene	155392	155916	0.92	-	.	g4903;;Adrenodoxin homolog, mitochondrial
tig00000215_pilon	AUGUSTUS	transcript	155392	155916	0.92	-	.	g4903.t1
tig00000215_pilon	AUGUSTUS	stop_codon	155392	155394	.	-	0	transcript_id	"g4903.t1";	gene_id	"g4903";
tig00000215_pilon	AUGUSTUS	CDS	155395	155916	0.92	-	0	transcript_id	"g4903.t1";	gene_id	"g4903";
tig00000215_pilon	AUGUSTUS	start_codon	155914	155916	.	-	0	transcript_id	"g4903.t1";	gene_id	"g4903";
tig00000215_pilon	AUGUSTUS	gene	157190	157828	1	+	.	g4904;;t-SNARE VTI1
tig00000215_pilon	AUGUSTUS	transcript	157190	157828	1	+	.	g4904.t1
tig00000215_pilon	AUGUSTUS	start_codon	157190	157192	.	+	0	transcript_id	"g4904.t1";	gene_id	"g4904";
tig00000215_pilon	AUGUSTUS	CDS	157190	157825	1	+	0	transcript_id	"g4904.t1";	gene_id	"g4904";
tig00000215_pilon	AUGUSTUS	stop_codon	157826	157828	.	+	0	transcript_id	"g4904.t1";	gene_id	"g4904";
tig00000215_pilon	AUGUSTUS	gene	158089	161223	0.58	-	.	g4905;;Uncharacterized protein YMR196W
tig00000215_pilon	AUGUSTUS	transcript	158089	161223	0.58	-	.	g4905.t1
tig00000215_pilon	AUGUSTUS	stop_codon	158089	158091	.	-	0	transcript_id	"g4905.t1";	gene_id	"g4905";
tig00000215_pilon	AUGUSTUS	CDS	158092	161223	0.58	-	0	transcript_id	"g4905.t1";	gene_id	"g4905";
tig00000215_pilon	AUGUSTUS	start_codon	161221	161223	.	-	0	transcript_id	"g4905.t1";	gene_id	"g4905";
tig00000215_pilon	AUGUSTUS	gene	162251	165388	0.83	-	.	g4906;;Serine/threonine-protein kinase/endoribonuclease IRE1
tig00000215_pilon	AUGUSTUS	transcript	162251	165388	0.83	-	.	g4906.t1
tig00000215_pilon	AUGUSTUS	stop_codon	162251	162253	.	-	0	transcript_id	"g4906.t1";	gene_id	"g4906";
tig00000215_pilon	AUGUSTUS	CDS	162254	165388	0.83	-	0	transcript_id	"g4906.t1";	gene_id	"g4906";
tig00000215_pilon	AUGUSTUS	start_codon	165386	165388	.	-	0	transcript_id	"g4906.t1";	gene_id	"g4906";
tig00000215_pilon	AUGUSTUS	gene	166509	168824	0.72	+	.	g4907;;Glycerol-3-phosphate O-acyltransferase 2
tig00000215_pilon	AUGUSTUS	transcript	166509	168824	0.72	+	.	g4907.t1
tig00000215_pilon	AUGUSTUS	start_codon	166509	166511	.	+	0	transcript_id	"g4907.t1";	gene_id	"g4907";
tig00000215_pilon	AUGUSTUS	CDS	166509	168821	0.72	+	0	transcript_id	"g4907.t1";	gene_id	"g4907";
tig00000215_pilon	AUGUSTUS	stop_codon	168822	168824	.	+	0	transcript_id	"g4907.t1";	gene_id	"g4907";
tig00000215_pilon	AUGUSTUS	gene	169225	172896	1	+	.	g4908;;Structural protein MDM1
tig00000215_pilon	AUGUSTUS	transcript	169225	172896	1	+	.	g4908.t1
tig00000215_pilon	AUGUSTUS	start_codon	169225	169227	.	+	0	transcript_id	"g4908.t1";	gene_id	"g4908";
tig00000215_pilon	AUGUSTUS	CDS	169225	172893	1	+	0	transcript_id	"g4908.t1";	gene_id	"g4908";
tig00000215_pilon	AUGUSTUS	stop_codon	172894	172896	.	+	0	transcript_id	"g4908.t1";	gene_id	"g4908";
tig00000215_pilon	AUGUSTUS	gene	172951	174105	1	-	.	g4909;;hypothetical protein
tig00000215_pilon	AUGUSTUS	transcript	172951	174105	1	-	.	g4909.t1
tig00000215_pilon	AUGUSTUS	stop_codon	172951	172953	.	-	0	transcript_id	"g4909.t1";	gene_id	"g4909";
tig00000215_pilon	AUGUSTUS	CDS	172954	174105	1	-	0	transcript_id	"g4909.t1";	gene_id	"g4909";
tig00000215_pilon	AUGUSTUS	start_codon	174103	174105	.	-	0	transcript_id	"g4909.t1";	gene_id	"g4909";
tig00000215_pilon	AUGUSTUS	gene	174441	175280	1	+	.	g4910;;Signal recognition particle SEC65 subunit
tig00000215_pilon	AUGUSTUS	transcript	174441	175280	1	+	.	g4910.t1
tig00000215_pilon	AUGUSTUS	start_codon	174441	174443	.	+	0	transcript_id	"g4910.t1";	gene_id	"g4910";
tig00000215_pilon	AUGUSTUS	CDS	174441	175277	1	+	0	transcript_id	"g4910.t1";	gene_id	"g4910";
tig00000215_pilon	AUGUSTUS	stop_codon	175278	175280	.	+	0	transcript_id	"g4910.t1";	gene_id	"g4910";
tig00000215_pilon	AUGUSTUS	gene	175443	176108	1	-	.	g4911;;Orotate phosphoribosyltransferase
tig00000215_pilon	AUGUSTUS	transcript	175443	176108	1	-	.	g4911.t1
tig00000215_pilon	AUGUSTUS	stop_codon	175443	175445	.	-	0	transcript_id	"g4911.t1";	gene_id	"g4911";
tig00000215_pilon	AUGUSTUS	CDS	175446	176108	1	-	0	transcript_id	"g4911.t1";	gene_id	"g4911";
tig00000215_pilon	AUGUSTUS	start_codon	176106	176108	.	-	0	transcript_id	"g4911.t1";	gene_id	"g4911";
tig00000215_pilon	AUGUSTUS	gene	176516	178018	0.96	+	.	g4912;;hypothetical protein
tig00000215_pilon	AUGUSTUS	transcript	176516	178018	0.96	+	.	g4912.t1
tig00000215_pilon	AUGUSTUS	start_codon	176516	176518	.	+	0	transcript_id	"g4912.t1";	gene_id	"g4912";
tig00000215_pilon	AUGUSTUS	CDS	176516	178015	0.96	+	0	transcript_id	"g4912.t1";	gene_id	"g4912";
tig00000215_pilon	AUGUSTUS	stop_codon	178016	178018	.	+	0	transcript_id	"g4912.t1";	gene_id	"g4912";
tig00000215_pilon	AUGUSTUS	gene	178223	179395	1	-	.	g4913;;Ceramide very long chain fatty acid hydroxylase SCS7
tig00000215_pilon	AUGUSTUS	transcript	178223	179395	1	-	.	g4913.t1
tig00000215_pilon	AUGUSTUS	stop_codon	178223	178225	.	-	0	transcript_id	"g4913.t1";	gene_id	"g4913";
tig00000215_pilon	AUGUSTUS	CDS	178226	179395	1	-	0	transcript_id	"g4913.t1";	gene_id	"g4913";
tig00000215_pilon	AUGUSTUS	start_codon	179393	179395	.	-	0	transcript_id	"g4913.t1";	gene_id	"g4913";
tig00000215_pilon	AUGUSTUS	gene	181012	182514	0.51	+	.	g4914;;Mitochondrial-processing peptidase subunit alpha
tig00000215_pilon	AUGUSTUS	transcript	181012	182514	0.51	+	.	g4914.t1
tig00000215_pilon	AUGUSTUS	start_codon	181012	181014	.	+	0	transcript_id	"g4914.t1";	gene_id	"g4914";
tig00000215_pilon	AUGUSTUS	CDS	181012	182511	0.51	+	0	transcript_id	"g4914.t1";	gene_id	"g4914";
tig00000215_pilon	AUGUSTUS	stop_codon	182512	182514	.	+	0	transcript_id	"g4914.t1";	gene_id	"g4914";
tig00000215_pilon	AUGUSTUS	gene	182722	183033	0.58	-	.	g4915;;hypothetical protein
tig00000215_pilon	AUGUSTUS	transcript	182722	183033	0.58	-	.	g4915.t1
tig00000215_pilon	AUGUSTUS	stop_codon	182722	182724	.	-	0	transcript_id	"g4915.t1";	gene_id	"g4915";
tig00000215_pilon	AUGUSTUS	CDS	182725	183033	0.58	-	0	transcript_id	"g4915.t1";	gene_id	"g4915";
tig00000215_pilon	AUGUSTUS	start_codon	183031	183033	.	-	0	transcript_id	"g4915.t1";	gene_id	"g4915";
tig00000215_pilon	AUGUSTUS	gene	183412	184113	0.83	-	.	g4916;;Nucleolar protein 16
tig00000215_pilon	AUGUSTUS	transcript	183412	184113	0.83	-	.	g4916.t1
tig00000215_pilon	AUGUSTUS	stop_codon	183412	183414	.	-	0	transcript_id	"g4916.t1";	gene_id	"g4916";
tig00000215_pilon	AUGUSTUS	CDS	183415	184113	0.83	-	0	transcript_id	"g4916.t1";	gene_id	"g4916";
tig00000215_pilon	AUGUSTUS	start_codon	184111	184113	.	-	0	transcript_id	"g4916.t1";	gene_id	"g4916";
tig00000215_pilon	AUGUSTUS	gene	185579	186277	1	+	.	g4917;;Polyadenylate-binding protein 2
tig00000215_pilon	AUGUSTUS	transcript	185579	186277	1	+	.	g4917.t1
tig00000215_pilon	AUGUSTUS	start_codon	185579	185581	.	+	0	transcript_id	"g4917.t1";	gene_id	"g4917";
tig00000215_pilon	AUGUSTUS	CDS	185579	186274	1	+	0	transcript_id	"g4917.t1";	gene_id	"g4917";
tig00000215_pilon	AUGUSTUS	stop_codon	186275	186277	.	+	0	transcript_id	"g4917.t1";	gene_id	"g4917";
tig00000215_pilon	AUGUSTUS	gene	186871	187251	0.61	-	.	g4918;;Protein transport protein BET1
tig00000215_pilon	AUGUSTUS	transcript	186871	187251	0.61	-	.	g4918.t1
tig00000215_pilon	AUGUSTUS	stop_codon	186871	186873	.	-	0	transcript_id	"g4918.t1";	gene_id	"g4918";
tig00000215_pilon	AUGUSTUS	CDS	186874	187251	0.61	-	0	transcript_id	"g4918.t1";	gene_id	"g4918";
tig00000215_pilon	AUGUSTUS	start_codon	187249	187251	.	-	0	transcript_id	"g4918.t1";	gene_id	"g4918";
tig00000215_pilon	AUGUSTUS	gene	188113	188703	0.6	+	.	g4919;;Signal peptidase complex catalytic subunit SEC11
tig00000215_pilon	AUGUSTUS	transcript	188113	188703	0.6	+	.	g4919.t1
tig00000215_pilon	AUGUSTUS	start_codon	188113	188115	.	+	0	transcript_id	"g4919.t1";	gene_id	"g4919";
tig00000215_pilon	AUGUSTUS	CDS	188113	188700	0.6	+	0	transcript_id	"g4919.t1";	gene_id	"g4919";
tig00000215_pilon	AUGUSTUS	stop_codon	188701	188703	.	+	0	transcript_id	"g4919.t1";	gene_id	"g4919";
tig00000215_pilon	AUGUSTUS	gene	188891	190798	0.38	-	.	g4920;;Pre-mRNA-processing protein PRP40
tig00000215_pilon	AUGUSTUS	transcript	188891	190798	0.38	-	.	g4920.t1
tig00000215_pilon	AUGUSTUS	stop_codon	188891	188893	.	-	0	transcript_id	"g4920.t1";	gene_id	"g4920";
tig00000215_pilon	AUGUSTUS	intron	189251	189321	0.46	-	.	transcript_id	"g4920.t1";	gene_id	"g4920";
tig00000215_pilon	AUGUSTUS	intron	190462	190786	0.84	-	.	transcript_id	"g4920.t1";	gene_id	"g4920";
tig00000215_pilon	AUGUSTUS	CDS	188894	189250	0.47	-	0	transcript_id	"g4920.t1";	gene_id	"g4920";
tig00000215_pilon	AUGUSTUS	CDS	189322	190461	0.76	-	0	transcript_id	"g4920.t1";	gene_id	"g4920";
tig00000215_pilon	AUGUSTUS	CDS	190787	190798	0.84	-	0	transcript_id	"g4920.t1";	gene_id	"g4920";
tig00000215_pilon	AUGUSTUS	start_codon	190796	190798	.	-	0	transcript_id	"g4920.t1";	gene_id	"g4920";
tig00000215_pilon	AUGUSTUS	gene	191242	191574	0.54	+	.	g4921;;Actin-related protein 2/3 complex subunit 4
tig00000215_pilon	AUGUSTUS	transcript	191242	191574	0.54	+	.	g4921.t1
tig00000215_pilon	AUGUSTUS	start_codon	191242	191244	.	+	0	transcript_id	"g4921.t1";	gene_id	"g4921";
tig00000215_pilon	AUGUSTUS	intron	191260	191382	0.54	+	.	transcript_id	"g4921.t1";	gene_id	"g4921";
tig00000215_pilon	AUGUSTUS	CDS	191242	191259	0.54	+	0	transcript_id	"g4921.t1";	gene_id	"g4921";
tig00000215_pilon	AUGUSTUS	CDS	191383	191571	0.67	+	0	transcript_id	"g4921.t1";	gene_id	"g4921";
tig00000215_pilon	AUGUSTUS	stop_codon	191572	191574	.	+	0	transcript_id	"g4921.t1";	gene_id	"g4921";
tig00000215_pilon	AUGUSTUS	gene	191730	194138	1	-	.	g4922;;Uncharacterized glycosyl hydrolase YIR007W
tig00000215_pilon	AUGUSTUS	transcript	191730	194138	1	-	.	g4922.t1
tig00000215_pilon	AUGUSTUS	stop_codon	191730	191732	.	-	0	transcript_id	"g4922.t1";	gene_id	"g4922";
tig00000215_pilon	AUGUSTUS	CDS	191733	194138	1	-	0	transcript_id	"g4922.t1";	gene_id	"g4922";
tig00000215_pilon	AUGUSTUS	start_codon	194136	194138	.	-	0	transcript_id	"g4922.t1";	gene_id	"g4922";
tig00000215_pilon	AUGUSTUS	gene	195197	196729	0.48	+	.	g4923;;Mitochondrial sodium/calcium exchanger protein
tig00000215_pilon	AUGUSTUS	transcript	195197	196729	0.48	+	.	g4923.t1
tig00000215_pilon	AUGUSTUS	start_codon	195197	195199	.	+	0	transcript_id	"g4923.t1";	gene_id	"g4923";
tig00000215_pilon	AUGUSTUS	intron	195455	195592	0.56	+	.	transcript_id	"g4923.t1";	gene_id	"g4923";
tig00000215_pilon	AUGUSTUS	CDS	195197	195454	0.51	+	0	transcript_id	"g4923.t1";	gene_id	"g4923";
tig00000215_pilon	AUGUSTUS	CDS	195593	196726	0.54	+	0	transcript_id	"g4923.t1";	gene_id	"g4923";
tig00000215_pilon	AUGUSTUS	stop_codon	196727	196729	.	+	0	transcript_id	"g4923.t1";	gene_id	"g4923";
tig00000215_pilon	AUGUSTUS	gene	197083	199650	0.98	+	.	g4924;;DNA repair and recombination protein RAD54
tig00000215_pilon	AUGUSTUS	transcript	197083	199650	0.98	+	.	g4924.t1
tig00000215_pilon	AUGUSTUS	start_codon	197083	197085	.	+	0	transcript_id	"g4924.t1";	gene_id	"g4924";
tig00000215_pilon	AUGUSTUS	CDS	197083	199647	0.98	+	0	transcript_id	"g4924.t1";	gene_id	"g4924";
tig00000215_pilon	AUGUSTUS	stop_codon	199648	199650	.	+	0	transcript_id	"g4924.t1";	gene_id	"g4924";
tig00000215_pilon	AUGUSTUS	gene	199714	200451	1	-	.	g4925;;Vacuolar-sorting protein dot2
tig00000215_pilon	AUGUSTUS	transcript	199714	200451	1	-	.	g4925.t1
tig00000215_pilon	AUGUSTUS	stop_codon	199714	199716	.	-	0	transcript_id	"g4925.t1";	gene_id	"g4925";
tig00000215_pilon	AUGUSTUS	CDS	199717	200451	1	-	0	transcript_id	"g4925.t1";	gene_id	"g4925";
tig00000215_pilon	AUGUSTUS	start_codon	200449	200451	.	-	0	transcript_id	"g4925.t1";	gene_id	"g4925";
tig00000215_pilon	AUGUSTUS	gene	201195	202646	1	+	.	g4926;;Probable 26S proteasome regulatory subunit rpn3
tig00000215_pilon	AUGUSTUS	transcript	201195	202646	1	+	.	g4926.t1
tig00000215_pilon	AUGUSTUS	start_codon	201195	201197	.	+	0	transcript_id	"g4926.t1";	gene_id	"g4926";
tig00000215_pilon	AUGUSTUS	CDS	201195	202643	1	+	0	transcript_id	"g4926.t1";	gene_id	"g4926";
tig00000215_pilon	AUGUSTUS	stop_codon	202644	202646	.	+	0	transcript_id	"g4926.t1";	gene_id	"g4926";
tig00000215_pilon	AUGUSTUS	gene	203280	203882	0.51	+	.	g4927;;Cytochrome c oxidase assembly protein COX11, mitochondrial
tig00000215_pilon	AUGUSTUS	transcript	203280	203882	0.51	+	.	g4927.t1
tig00000215_pilon	AUGUSTUS	start_codon	203280	203282	.	+	0	transcript_id	"g4927.t1";	gene_id	"g4927";
tig00000215_pilon	AUGUSTUS	CDS	203280	203879	0.51	+	0	transcript_id	"g4927.t1";	gene_id	"g4927";
tig00000215_pilon	AUGUSTUS	stop_codon	203880	203882	.	+	0	transcript_id	"g4927.t1";	gene_id	"g4927";
tig00000215_pilon	AUGUSTUS	gene	204169	205245	1	-	.	g4928;;Sorbitol dehydrogenase 2
tig00000215_pilon	AUGUSTUS	transcript	204169	205245	1	-	.	g4928.t1
tig00000215_pilon	AUGUSTUS	stop_codon	204169	204171	.	-	0	transcript_id	"g4928.t1";	gene_id	"g4928";
tig00000215_pilon	AUGUSTUS	CDS	204172	205245	1	-	0	transcript_id	"g4928.t1";	gene_id	"g4928";
tig00000215_pilon	AUGUSTUS	start_codon	205243	205245	.	-	0	transcript_id	"g4928.t1";	gene_id	"g4928";
tig00000215_pilon	AUGUSTUS	gene	207079	207768	0.94	-	.	g4929;;Mitochondrial 2-oxodicarboxylate carrier 2
tig00000215_pilon	AUGUSTUS	transcript	207079	207768	0.94	-	.	g4929.t1
tig00000215_pilon	AUGUSTUS	stop_codon	207079	207081	.	-	0	transcript_id	"g4929.t1";	gene_id	"g4929";
tig00000215_pilon	AUGUSTUS	CDS	207082	207768	0.94	-	0	transcript_id	"g4929.t1";	gene_id	"g4929";
tig00000215_pilon	AUGUSTUS	start_codon	207766	207768	.	-	0	transcript_id	"g4929.t1";	gene_id	"g4929";
tig00000215_pilon	AUGUSTUS	gene	209064	209603	0.69	+	.	g4930;;Iron sulfur cluster assembly protein 1, mitochondrial
tig00000215_pilon	AUGUSTUS	transcript	209064	209603	0.69	+	.	g4930.t1
tig00000215_pilon	AUGUSTUS	start_codon	209064	209066	.	+	0	transcript_id	"g4930.t1";	gene_id	"g4930";
tig00000215_pilon	AUGUSTUS	CDS	209064	209600	0.69	+	0	transcript_id	"g4930.t1";	gene_id	"g4930";
tig00000215_pilon	AUGUSTUS	stop_codon	209601	209603	.	+	0	transcript_id	"g4930.t1";	gene_id	"g4930";
tig00000215_pilon	AUGUSTUS	gene	210282	211993	0.3	-	.	g4931;;Protein HOL1
tig00000215_pilon	AUGUSTUS	transcript	210282	211993	0.3	-	.	g4931.t1
tig00000215_pilon	AUGUSTUS	stop_codon	210282	210284	.	-	0	transcript_id	"g4931.t1";	gene_id	"g4931";
tig00000215_pilon	AUGUSTUS	intron	211523	211695	0.74	-	.	transcript_id	"g4931.t1";	gene_id	"g4931";
tig00000215_pilon	AUGUSTUS	CDS	210285	211522	0.74	-	2	transcript_id	"g4931.t1";	gene_id	"g4931";
tig00000215_pilon	AUGUSTUS	CDS	211696	211993	0.3	-	0	transcript_id	"g4931.t1";	gene_id	"g4931";
tig00000215_pilon	AUGUSTUS	start_codon	211991	211993	.	-	0	transcript_id	"g4931.t1";	gene_id	"g4931";
tig00000215_pilon	AUGUSTUS	gene	212987	214868	0.8	-	.	g4932;;Xylulose kinase
tig00000215_pilon	AUGUSTUS	transcript	212987	214868	0.8	-	.	g4932.t1
tig00000215_pilon	AUGUSTUS	stop_codon	212987	212989	.	-	0	transcript_id	"g4932.t1";	gene_id	"g4932";
tig00000215_pilon	AUGUSTUS	intron	213973	214081	0.8	-	.	transcript_id	"g4932.t1";	gene_id	"g4932";
tig00000215_pilon	AUGUSTUS	CDS	212990	213972	0.8	-	2	transcript_id	"g4932.t1";	gene_id	"g4932";
tig00000215_pilon	AUGUSTUS	CDS	214082	214868	0.99	-	0	transcript_id	"g4932.t1";	gene_id	"g4932";
tig00000215_pilon	AUGUSTUS	start_codon	214866	214868	.	-	0	transcript_id	"g4932.t1";	gene_id	"g4932";
tig00000215_pilon	AUGUSTUS	gene	216012	218135	1	+	.	g4933;;Acyl-coenzyme A oxidase
tig00000215_pilon	AUGUSTUS	transcript	216012	218135	1	+	.	g4933.t1
tig00000215_pilon	AUGUSTUS	start_codon	216012	216014	.	+	0	transcript_id	"g4933.t1";	gene_id	"g4933";
tig00000215_pilon	AUGUSTUS	CDS	216012	218132	1	+	0	transcript_id	"g4933.t1";	gene_id	"g4933";
tig00000215_pilon	AUGUSTUS	stop_codon	218133	218135	.	+	0	transcript_id	"g4933.t1";	gene_id	"g4933";
tig00000215_pilon	AUGUSTUS	gene	219005	220033	1	+	.	g4934;;Cell wall mannoprotein PIR1
tig00000215_pilon	AUGUSTUS	transcript	219005	220033	1	+	.	g4934.t1
tig00000215_pilon	AUGUSTUS	start_codon	219005	219007	.	+	0	transcript_id	"g4934.t1";	gene_id	"g4934";
tig00000215_pilon	AUGUSTUS	CDS	219005	220030	1	+	0	transcript_id	"g4934.t1";	gene_id	"g4934";
tig00000215_pilon	AUGUSTUS	stop_codon	220031	220033	.	+	0	transcript_id	"g4934.t1";	gene_id	"g4934";
tig00000215_pilon	AUGUSTUS	gene	220574	221647	0.97	+	.	g4935;;37S ribosomal protein S35, mitochondrial
tig00000215_pilon	AUGUSTUS	transcript	220574	221647	0.97	+	.	g4935.t1
tig00000215_pilon	AUGUSTUS	start_codon	220574	220576	.	+	0	transcript_id	"g4935.t1";	gene_id	"g4935";
tig00000215_pilon	AUGUSTUS	CDS	220574	221644	0.97	+	0	transcript_id	"g4935.t1";	gene_id	"g4935";
tig00000215_pilon	AUGUSTUS	stop_codon	221645	221647	.	+	0	transcript_id	"g4935.t1";	gene_id	"g4935";
tig00000215_pilon	AUGUSTUS	gene	222257	224845	0.35	+	.	g4936;;Phosphatidylglycerol phospholipase C
tig00000215_pilon	AUGUSTUS	transcript	222257	224845	0.35	+	.	g4936.t1
tig00000215_pilon	AUGUSTUS	start_codon	222257	222259	.	+	0	transcript_id	"g4936.t1";	gene_id	"g4936";
tig00000215_pilon	AUGUSTUS	intron	222289	222397	0.61	+	.	transcript_id	"g4936.t1";	gene_id	"g4936";
tig00000215_pilon	AUGUSTUS	intron	223166	223734	0.62	+	.	transcript_id	"g4936.t1";	gene_id	"g4936";
tig00000215_pilon	AUGUSTUS	CDS	222257	222288	0.61	+	0	transcript_id	"g4936.t1";	gene_id	"g4936";
tig00000215_pilon	AUGUSTUS	CDS	222398	223165	0.35	+	1	transcript_id	"g4936.t1";	gene_id	"g4936";
tig00000215_pilon	AUGUSTUS	CDS	223735	224842	0.62	+	1	transcript_id	"g4936.t1";	gene_id	"g4936";
tig00000215_pilon	AUGUSTUS	stop_codon	224843	224845	.	+	0	transcript_id	"g4936.t1";	gene_id	"g4936";
tig00000215_pilon	AUGUSTUS	gene	224891	225649	0.55	-	.	g4937;;Mitochondrial import inner membrane translocase subunit TIM21
tig00000215_pilon	AUGUSTUS	transcript	224891	225649	0.55	-	.	g4937.t1
tig00000215_pilon	AUGUSTUS	stop_codon	224891	224893	.	-	0	transcript_id	"g4937.t1";	gene_id	"g4937";
tig00000215_pilon	AUGUSTUS	CDS	224894	225649	0.55	-	0	transcript_id	"g4937.t1";	gene_id	"g4937";
tig00000215_pilon	AUGUSTUS	start_codon	225647	225649	.	-	0	transcript_id	"g4937.t1";	gene_id	"g4937";
tig00000215_pilon	AUGUSTUS	gene	226666	226980	1	+	.	g4938;;Glutaredoxin-8
tig00000215_pilon	AUGUSTUS	transcript	226666	226980	1	+	.	g4938.t1
tig00000215_pilon	AUGUSTUS	start_codon	226666	226668	.	+	0	transcript_id	"g4938.t1";	gene_id	"g4938";
tig00000215_pilon	AUGUSTUS	CDS	226666	226977	1	+	0	transcript_id	"g4938.t1";	gene_id	"g4938";
tig00000215_pilon	AUGUSTUS	stop_codon	226978	226980	.	+	0	transcript_id	"g4938.t1";	gene_id	"g4938";
tig00000215_pilon	AUGUSTUS	gene	230408	231994	1	+	.	g4939;;Potassium-activated aldehyde dehydrogenase, mitochondrial
tig00000215_pilon	AUGUSTUS	transcript	230408	231994	1	+	.	g4939.t1
tig00000215_pilon	AUGUSTUS	start_codon	230408	230410	.	+	0	transcript_id	"g4939.t1";	gene_id	"g4939";
tig00000215_pilon	AUGUSTUS	CDS	230408	231991	1	+	0	transcript_id	"g4939.t1";	gene_id	"g4939";
tig00000215_pilon	AUGUSTUS	stop_codon	231992	231994	.	+	0	transcript_id	"g4939.t1";	gene_id	"g4939";
tig00000215_pilon	AUGUSTUS	gene	233459	238108	1	+	.	g4940;;Guanine nucleotide exchange factor LTE1
tig00000215_pilon	AUGUSTUS	transcript	233459	238108	1	+	.	g4940.t1
tig00000215_pilon	AUGUSTUS	start_codon	233459	233461	.	+	0	transcript_id	"g4940.t1";	gene_id	"g4940";
tig00000215_pilon	AUGUSTUS	CDS	233459	238105	1	+	0	transcript_id	"g4940.t1";	gene_id	"g4940";
tig00000215_pilon	AUGUSTUS	stop_codon	238106	238108	.	+	0	transcript_id	"g4940.t1";	gene_id	"g4940";
tig00000215_pilon	AUGUSTUS	gene	238325	239401	0.52	-	.	g4941;;hypothetical protein
tig00000215_pilon	AUGUSTUS	transcript	238325	239401	0.52	-	.	g4941.t1
tig00000215_pilon	AUGUSTUS	stop_codon	238325	238327	.	-	0	transcript_id	"g4941.t1";	gene_id	"g4941";
tig00000215_pilon	AUGUSTUS	CDS	238328	239401	0.52	-	0	transcript_id	"g4941.t1";	gene_id	"g4941";
tig00000215_pilon	AUGUSTUS	start_codon	239399	239401	.	-	0	transcript_id	"g4941.t1";	gene_id	"g4941";
tig00000215_pilon	AUGUSTUS	gene	241233	245906	1	+	.	g4942;;Myosin-2
tig00000215_pilon	AUGUSTUS	transcript	241233	245906	1	+	.	g4942.t1
tig00000215_pilon	AUGUSTUS	start_codon	241233	241235	.	+	0	transcript_id	"g4942.t1";	gene_id	"g4942";
tig00000215_pilon	AUGUSTUS	CDS	241233	245903	1	+	0	transcript_id	"g4942.t1";	gene_id	"g4942";
tig00000215_pilon	AUGUSTUS	stop_codon	245904	245906	.	+	0	transcript_id	"g4942.t1";	gene_id	"g4942";
tig00000215_pilon	AUGUSTUS	gene	246446	246850	1	-	.	g4943;;Synaptobrevin homolog 2
tig00000215_pilon	AUGUSTUS	transcript	246446	246850	1	-	.	g4943.t1
tig00000215_pilon	AUGUSTUS	stop_codon	246446	246448	.	-	0	transcript_id	"g4943.t1";	gene_id	"g4943";
tig00000215_pilon	AUGUSTUS	CDS	246449	246850	1	-	0	transcript_id	"g4943.t1";	gene_id	"g4943";
tig00000215_pilon	AUGUSTUS	start_codon	246848	246850	.	-	0	transcript_id	"g4943.t1";	gene_id	"g4943";
tig00000215_pilon	AUGUSTUS	gene	248149	248673	0.93	+	.	g4944;;Respiratory supercomplex factor 1, mitochondrial
tig00000215_pilon	AUGUSTUS	transcript	248149	248673	0.93	+	.	g4944.t1
tig00000215_pilon	AUGUSTUS	start_codon	248149	248151	.	+	0	transcript_id	"g4944.t1";	gene_id	"g4944";
tig00000215_pilon	AUGUSTUS	intron	248202	248297	0.97	+	.	transcript_id	"g4944.t1";	gene_id	"g4944";
tig00000215_pilon	AUGUSTUS	CDS	248149	248201	0.93	+	0	transcript_id	"g4944.t1";	gene_id	"g4944";
tig00000215_pilon	AUGUSTUS	CDS	248298	248670	0.99	+	1	transcript_id	"g4944.t1";	gene_id	"g4944";
tig00000215_pilon	AUGUSTUS	stop_codon	248671	248673	.	+	0	transcript_id	"g4944.t1";	gene_id	"g4944";
tig00000215_pilon	AUGUSTUS	gene	250624	250947	0.92	-	.	g4945;;hypothetical protein
tig00000215_pilon	AUGUSTUS	transcript	250624	250947	0.92	-	.	g4945.t1
tig00000215_pilon	AUGUSTUS	stop_codon	250624	250626	.	-	0	transcript_id	"g4945.t1";	gene_id	"g4945";
tig00000215_pilon	AUGUSTUS	CDS	250627	250947	0.92	-	0	transcript_id	"g4945.t1";	gene_id	"g4945";
tig00000215_pilon	AUGUSTUS	start_codon	250945	250947	.	-	0	transcript_id	"g4945.t1";	gene_id	"g4945";
tig00000215_pilon	AUGUSTUS	gene	251908	253140	0.58	-	.	g4946;;hypothetical protein
tig00000215_pilon	AUGUSTUS	transcript	251908	253140	0.58	-	.	g4946.t1
tig00000215_pilon	AUGUSTUS	stop_codon	251908	251910	.	-	0	transcript_id	"g4946.t1";	gene_id	"g4946";
tig00000215_pilon	AUGUSTUS	intron	252180	252578	0.59	-	.	transcript_id	"g4946.t1";	gene_id	"g4946";
tig00000215_pilon	AUGUSTUS	CDS	251911	252179	0.76	-	2	transcript_id	"g4946.t1";	gene_id	"g4946";
tig00000215_pilon	AUGUSTUS	CDS	252579	253140	0.58	-	0	transcript_id	"g4946.t1";	gene_id	"g4946";
tig00000215_pilon	AUGUSTUS	start_codon	253138	253140	.	-	0	transcript_id	"g4946.t1";	gene_id	"g4946";
tig00000215_pilon	AUGUSTUS	gene	254517	255815	0.97	+	.	g4947;;Threonine--tRNA ligase, mitochondrial
tig00000215_pilon	AUGUSTUS	transcript	254517	255815	0.97	+	.	g4947.t1
tig00000215_pilon	AUGUSTUS	start_codon	254517	254519	.	+	0	transcript_id	"g4947.t1";	gene_id	"g4947";
tig00000215_pilon	AUGUSTUS	CDS	254517	255812	0.97	+	0	transcript_id	"g4947.t1";	gene_id	"g4947";
tig00000215_pilon	AUGUSTUS	stop_codon	255813	255815	.	+	0	transcript_id	"g4947.t1";	gene_id	"g4947";
tig00000215_pilon	AUGUSTUS	gene	256010	257323	0.99	-	.	g4948;;Autophagy-related protein 17
tig00000215_pilon	AUGUSTUS	transcript	256010	257323	0.99	-	.	g4948.t1
tig00000215_pilon	AUGUSTUS	stop_codon	256010	256012	.	-	0	transcript_id	"g4948.t1";	gene_id	"g4948";
tig00000215_pilon	AUGUSTUS	CDS	256013	257323	0.99	-	0	transcript_id	"g4948.t1";	gene_id	"g4948";
tig00000215_pilon	AUGUSTUS	start_codon	257321	257323	.	-	0	transcript_id	"g4948.t1";	gene_id	"g4948";
tig00000215_pilon	AUGUSTUS	gene	257762	258970	1	-	.	g4949;;Purine nucleoside permease
tig00000215_pilon	AUGUSTUS	transcript	257762	258970	1	-	.	g4949.t1
tig00000215_pilon	AUGUSTUS	stop_codon	257762	257764	.	-	0	transcript_id	"g4949.t1";	gene_id	"g4949";
tig00000215_pilon	AUGUSTUS	CDS	257765	258970	1	-	0	transcript_id	"g4949.t1";	gene_id	"g4949";
tig00000215_pilon	AUGUSTUS	start_codon	258968	258970	.	-	0	transcript_id	"g4949.t1";	gene_id	"g4949";
tig00000215_pilon	AUGUSTUS	gene	261469	263286	0.97	+	.	g4950;;Rab proteins geranylgeranyltransferase component A
tig00000215_pilon	AUGUSTUS	transcript	261469	263286	0.97	+	.	g4950.t1
tig00000215_pilon	AUGUSTUS	start_codon	261469	261471	.	+	0	transcript_id	"g4950.t1";	gene_id	"g4950";
tig00000215_pilon	AUGUSTUS	CDS	261469	263283	0.97	+	0	transcript_id	"g4950.t1";	gene_id	"g4950";
tig00000215_pilon	AUGUSTUS	stop_codon	263284	263286	.	+	0	transcript_id	"g4950.t1";	gene_id	"g4950";
tig00000215_pilon	AUGUSTUS	gene	263731	264171	1	-	.	g4951;;40S ribosomal protein S12
tig00000215_pilon	AUGUSTUS	transcript	263731	264171	1	-	.	g4951.t1
tig00000215_pilon	AUGUSTUS	stop_codon	263731	263733	.	-	0	transcript_id	"g4951.t1";	gene_id	"g4951";
tig00000215_pilon	AUGUSTUS	CDS	263734	264171	1	-	0	transcript_id	"g4951.t1";	gene_id	"g4951";
tig00000215_pilon	AUGUSTUS	start_codon	264169	264171	.	-	0	transcript_id	"g4951.t1";	gene_id	"g4951";
tig00000215_pilon	AUGUSTUS	gene	264581	264961	0.68	-	.	g4952;;hypothetical protein
tig00000215_pilon	AUGUSTUS	transcript	264581	264961	0.68	-	.	g4952.t1
tig00000215_pilon	AUGUSTUS	stop_codon	264581	264583	.	-	0	transcript_id	"g4952.t1";	gene_id	"g4952";
tig00000215_pilon	AUGUSTUS	CDS	264584	264961	0.68	-	0	transcript_id	"g4952.t1";	gene_id	"g4952";
tig00000215_pilon	AUGUSTUS	start_codon	264959	264961	.	-	0	transcript_id	"g4952.t1";	gene_id	"g4952";
tig00000215_pilon	AUGUSTUS	gene	265021	266289	0.86	-	.	g4953;;DNA damage checkpoint control protein RAD17
tig00000215_pilon	AUGUSTUS	transcript	265021	266289	0.86	-	.	g4953.t1
tig00000215_pilon	AUGUSTUS	stop_codon	265021	265023	.	-	0	transcript_id	"g4953.t1";	gene_id	"g4953";
tig00000215_pilon	AUGUSTUS	CDS	265024	266289	0.86	-	0	transcript_id	"g4953.t1";	gene_id	"g4953";
tig00000215_pilon	AUGUSTUS	start_codon	266287	266289	.	-	0	transcript_id	"g4953.t1";	gene_id	"g4953";
tig00000215_pilon	AUGUSTUS	gene	268089	271171	0.39	-	.	g4954;;Nonsense-mediated mRNA decay protein 5
tig00000215_pilon	AUGUSTUS	transcript	268089	271171	0.39	-	.	g4954.t1
tig00000215_pilon	AUGUSTUS	stop_codon	268089	268091	.	-	0	transcript_id	"g4954.t1";	gene_id	"g4954";
tig00000215_pilon	AUGUSTUS	intron	270110	270228	0.94	-	.	transcript_id	"g4954.t1";	gene_id	"g4954";
tig00000215_pilon	AUGUSTUS	CDS	268092	270109	0.95	-	2	transcript_id	"g4954.t1";	gene_id	"g4954";
tig00000215_pilon	AUGUSTUS	CDS	270229	271171	0.42	-	0	transcript_id	"g4954.t1";	gene_id	"g4954";
tig00000215_pilon	AUGUSTUS	start_codon	271169	271171	.	-	0	transcript_id	"g4954.t1";	gene_id	"g4954";
tig00000215_pilon	AUGUSTUS	gene	271919	273307	1	+	.	g4955;;GPN-loop GTPase 1
tig00000215_pilon	AUGUSTUS	transcript	271919	273307	1	+	.	g4955.t1
tig00000215_pilon	AUGUSTUS	start_codon	271919	271921	.	+	0	transcript_id	"g4955.t1";	gene_id	"g4955";
tig00000215_pilon	AUGUSTUS	CDS	271919	273304	1	+	0	transcript_id	"g4955.t1";	gene_id	"g4955";
tig00000215_pilon	AUGUSTUS	stop_codon	273305	273307	.	+	0	transcript_id	"g4955.t1";	gene_id	"g4955";
tig00000215_pilon	AUGUSTUS	gene	274937	276283	1	+	.	g4956;;Uracil catabolism protein 4
tig00000215_pilon	AUGUSTUS	transcript	274937	276283	1	+	.	g4956.t1
tig00000215_pilon	AUGUSTUS	start_codon	274937	274939	.	+	0	transcript_id	"g4956.t1";	gene_id	"g4956";
tig00000215_pilon	AUGUSTUS	CDS	274937	276280	1	+	0	transcript_id	"g4956.t1";	gene_id	"g4956";
tig00000215_pilon	AUGUSTUS	stop_codon	276281	276283	.	+	0	transcript_id	"g4956.t1";	gene_id	"g4956";
tig00000215_pilon	AUGUSTUS	gene	276628	276972	1	+	.	g4957;;40S ribosomal protein S20
tig00000215_pilon	AUGUSTUS	transcript	276628	276972	1	+	.	g4957.t1
tig00000215_pilon	AUGUSTUS	start_codon	276628	276630	.	+	0	transcript_id	"g4957.t1";	gene_id	"g4957";
tig00000215_pilon	AUGUSTUS	CDS	276628	276969	1	+	0	transcript_id	"g4957.t1";	gene_id	"g4957";
tig00000215_pilon	AUGUSTUS	stop_codon	276970	276972	.	+	0	transcript_id	"g4957.t1";	gene_id	"g4957";
tig00000215_pilon	AUGUSTUS	gene	278595	279644	1	+	.	g4958;;GDP-mannose transporter
tig00000215_pilon	AUGUSTUS	transcript	278595	279644	1	+	.	g4958.t1
tig00000215_pilon	AUGUSTUS	start_codon	278595	278597	.	+	0	transcript_id	"g4958.t1";	gene_id	"g4958";
tig00000215_pilon	AUGUSTUS	CDS	278595	279641	1	+	0	transcript_id	"g4958.t1";	gene_id	"g4958";
tig00000215_pilon	AUGUSTUS	stop_codon	279642	279644	.	+	0	transcript_id	"g4958.t1";	gene_id	"g4958";
tig00000215_pilon	AUGUSTUS	gene	279993	280880	1	-	.	g4959;;Nicotinate-nucleotide pyrophosphorylase [carboxylating]
tig00000215_pilon	AUGUSTUS	transcript	279993	280880	1	-	.	g4959.t1
tig00000215_pilon	AUGUSTUS	stop_codon	279993	279995	.	-	0	transcript_id	"g4959.t1";	gene_id	"g4959";
tig00000215_pilon	AUGUSTUS	CDS	279996	280880	1	-	0	transcript_id	"g4959.t1";	gene_id	"g4959";
tig00000215_pilon	AUGUSTUS	start_codon	280878	280880	.	-	0	transcript_id	"g4959.t1";	gene_id	"g4959";
tig00000215_pilon	AUGUSTUS	gene	281449	282177	0.72	+	.	g4960;;N-acetyltransferase ECO1
tig00000215_pilon	AUGUSTUS	transcript	281449	282177	0.72	+	.	g4960.t1
tig00000215_pilon	AUGUSTUS	start_codon	281449	281451	.	+	0	transcript_id	"g4960.t1";	gene_id	"g4960";
tig00000215_pilon	AUGUSTUS	CDS	281449	282174	0.72	+	0	transcript_id	"g4960.t1";	gene_id	"g4960";
tig00000215_pilon	AUGUSTUS	stop_codon	282175	282177	.	+	0	transcript_id	"g4960.t1";	gene_id	"g4960";
tig00000215_pilon	AUGUSTUS	gene	282523	284766	0.97	+	.	g4961;;Protein STU1
tig00000215_pilon	AUGUSTUS	transcript	282523	284766	0.97	+	.	g4961.t1
tig00000215_pilon	AUGUSTUS	start_codon	282523	282525	.	+	0	transcript_id	"g4961.t1";	gene_id	"g4961";
tig00000215_pilon	AUGUSTUS	CDS	282523	284763	0.97	+	0	transcript_id	"g4961.t1";	gene_id	"g4961";
tig00000215_pilon	AUGUSTUS	stop_codon	284764	284766	.	+	0	transcript_id	"g4961.t1";	gene_id	"g4961";
tig00000215_pilon	AUGUSTUS	gene	284859	286713	0.8	+	.	g4962;;hypothetical protein
tig00000215_pilon	AUGUSTUS	transcript	284859	286713	0.8	+	.	g4962.t1
tig00000215_pilon	AUGUSTUS	start_codon	284859	284861	.	+	0	transcript_id	"g4962.t1";	gene_id	"g4962";
tig00000215_pilon	AUGUSTUS	intron	285349	285454	0.8	+	.	transcript_id	"g4962.t1";	gene_id	"g4962";
tig00000215_pilon	AUGUSTUS	CDS	284859	285348	1	+	0	transcript_id	"g4962.t1";	gene_id	"g4962";
tig00000215_pilon	AUGUSTUS	CDS	285455	286710	0.8	+	2	transcript_id	"g4962.t1";	gene_id	"g4962";
tig00000215_pilon	AUGUSTUS	stop_codon	286711	286713	.	+	0	transcript_id	"g4962.t1";	gene_id	"g4962";
tig00000215_pilon	AUGUSTUS	gene	286848	287963	0.96	-	.	g4963;;54S ribosomal protein L3, mitochondrial
tig00000215_pilon	AUGUSTUS	transcript	286848	287963	0.96	-	.	g4963.t1
tig00000215_pilon	AUGUSTUS	stop_codon	286848	286850	.	-	0	transcript_id	"g4963.t1";	gene_id	"g4963";
tig00000215_pilon	AUGUSTUS	CDS	286851	287963	0.96	-	0	transcript_id	"g4963.t1";	gene_id	"g4963";
tig00000215_pilon	AUGUSTUS	start_codon	287961	287963	.	-	0	transcript_id	"g4963.t1";	gene_id	"g4963";
tig00000215_pilon	AUGUSTUS	gene	289378	290256	1	-	.	g4964;;Protein CMS1
tig00000215_pilon	AUGUSTUS	transcript	289378	290256	1	-	.	g4964.t1
tig00000215_pilon	AUGUSTUS	stop_codon	289378	289380	.	-	0	transcript_id	"g4964.t1";	gene_id	"g4964";
tig00000215_pilon	AUGUSTUS	CDS	289381	290256	1	-	0	transcript_id	"g4964.t1";	gene_id	"g4964";
tig00000215_pilon	AUGUSTUS	start_codon	290254	290256	.	-	0	transcript_id	"g4964.t1";	gene_id	"g4964";
tig00000215_pilon	AUGUSTUS	gene	290786	292273	0.7	+	.	g4965;;hypothetical protein
tig00000215_pilon	AUGUSTUS	transcript	290786	292273	0.7	+	.	g4965.t1
tig00000215_pilon	AUGUSTUS	start_codon	290786	290788	.	+	0	transcript_id	"g4965.t1";	gene_id	"g4965";
tig00000215_pilon	AUGUSTUS	CDS	290786	292270	0.7	+	0	transcript_id	"g4965.t1";	gene_id	"g4965";
tig00000215_pilon	AUGUSTUS	stop_codon	292271	292273	.	+	0	transcript_id	"g4965.t1";	gene_id	"g4965";
tig00000215_pilon	AUGUSTUS	gene	292489	292980	0.7	+	.	g4966;;hypothetical protein
tig00000215_pilon	AUGUSTUS	transcript	292489	292980	0.7	+	.	g4966.t1
tig00000215_pilon	AUGUSTUS	start_codon	292489	292491	.	+	0	transcript_id	"g4966.t1";	gene_id	"g4966";
tig00000215_pilon	AUGUSTUS	CDS	292489	292977	0.7	+	0	transcript_id	"g4966.t1";	gene_id	"g4966";
tig00000215_pilon	AUGUSTUS	stop_codon	292978	292980	.	+	0	transcript_id	"g4966.t1";	gene_id	"g4966";
tig00000215_pilon	AUGUSTUS	gene	293639	295255	0.88	+	.	g4967;;Mitochondrial translation optimization protein 1
tig00000215_pilon	AUGUSTUS	transcript	293639	295255	0.88	+	.	g4967.t1
tig00000215_pilon	AUGUSTUS	start_codon	293639	293641	.	+	0	transcript_id	"g4967.t1";	gene_id	"g4967";
tig00000215_pilon	AUGUSTUS	CDS	293639	295252	0.88	+	0	transcript_id	"g4967.t1";	gene_id	"g4967";
tig00000215_pilon	AUGUSTUS	stop_codon	295253	295255	.	+	0	transcript_id	"g4967.t1";	gene_id	"g4967";
tig00000215_pilon	AUGUSTUS	gene	296768	297568	1	+	.	g4968;;Transcriptional activator HAP2
tig00000215_pilon	AUGUSTUS	transcript	296768	297568	1	+	.	g4968.t1
tig00000215_pilon	AUGUSTUS	start_codon	296768	296770	.	+	0	transcript_id	"g4968.t1";	gene_id	"g4968";
tig00000215_pilon	AUGUSTUS	CDS	296768	297565	1	+	0	transcript_id	"g4968.t1";	gene_id	"g4968";
tig00000215_pilon	AUGUSTUS	stop_codon	297566	297568	.	+	0	transcript_id	"g4968.t1";	gene_id	"g4968";
tig00000215_pilon	AUGUSTUS	gene	297831	298088	0.94	-	.	g4969;;hypothetical protein
tig00000215_pilon	AUGUSTUS	transcript	297831	298088	0.94	-	.	g4969.t1
tig00000215_pilon	AUGUSTUS	stop_codon	297831	297833	.	-	0	transcript_id	"g4969.t1";	gene_id	"g4969";
tig00000215_pilon	AUGUSTUS	CDS	297834	298088	0.94	-	0	transcript_id	"g4969.t1";	gene_id	"g4969";
tig00000215_pilon	AUGUSTUS	start_codon	298086	298088	.	-	0	transcript_id	"g4969.t1";	gene_id	"g4969";
tig00000215_pilon	AUGUSTUS	gene	298148	300760	0.94	-	.	g4970;;Importin alpha re-exporter
tig00000215_pilon	AUGUSTUS	transcript	298148	300760	0.94	-	.	g4970.t1
tig00000215_pilon	AUGUSTUS	stop_codon	298148	298150	.	-	0	transcript_id	"g4970.t1";	gene_id	"g4970";
tig00000215_pilon	AUGUSTUS	CDS	298151	300760	0.94	-	0	transcript_id	"g4970.t1";	gene_id	"g4970";
tig00000215_pilon	AUGUSTUS	start_codon	300758	300760	.	-	0	transcript_id	"g4970.t1";	gene_id	"g4970";
tig00000215_pilon	AUGUSTUS	gene	301428	305129	1	-	.	g4971;;Myosin-1
tig00000215_pilon	AUGUSTUS	transcript	301428	305129	1	-	.	g4971.t1
tig00000215_pilon	AUGUSTUS	stop_codon	301428	301430	.	-	0	transcript_id	"g4971.t1";	gene_id	"g4971";
tig00000215_pilon	AUGUSTUS	CDS	301431	305129	1	-	0	transcript_id	"g4971.t1";	gene_id	"g4971";
tig00000215_pilon	AUGUSTUS	start_codon	305127	305129	.	-	0	transcript_id	"g4971.t1";	gene_id	"g4971";
tig00000215_pilon	AUGUSTUS	gene	306011	307399	0.99	+	.	g4972;;High affinity iron permease ftrA
tig00000215_pilon	AUGUSTUS	transcript	306011	307399	0.99	+	.	g4972.t1
tig00000215_pilon	AUGUSTUS	start_codon	306011	306013	.	+	0	transcript_id	"g4972.t1";	gene_id	"g4972";
tig00000215_pilon	AUGUSTUS	CDS	306011	307396	0.99	+	0	transcript_id	"g4972.t1";	gene_id	"g4972";
tig00000215_pilon	AUGUSTUS	stop_codon	307397	307399	.	+	0	transcript_id	"g4972.t1";	gene_id	"g4972";
tig00000215_pilon	AUGUSTUS	gene	307642	308202	0.94	-	.	g4973;;Phosphatidylglycerol/phosphatidylinositol transfer protein
tig00000215_pilon	AUGUSTUS	transcript	307642	308202	0.94	-	.	g4973.t1
tig00000215_pilon	AUGUSTUS	stop_codon	307642	307644	.	-	0	transcript_id	"g4973.t1";	gene_id	"g4973";
tig00000215_pilon	AUGUSTUS	CDS	307645	308202	0.94	-	0	transcript_id	"g4973.t1";	gene_id	"g4973";
tig00000215_pilon	AUGUSTUS	start_codon	308200	308202	.	-	0	transcript_id	"g4973.t1";	gene_id	"g4973";
tig00000215_pilon	AUGUSTUS	gene	314070	315383	1	+	.	g4974;;Enolase 1
tig00000215_pilon	AUGUSTUS	transcript	314070	315383	1	+	.	g4974.t1
tig00000215_pilon	AUGUSTUS	start_codon	314070	314072	.	+	0	transcript_id	"g4974.t1";	gene_id	"g4974";
tig00000215_pilon	AUGUSTUS	CDS	314070	315380	1	+	0	transcript_id	"g4974.t1";	gene_id	"g4974";
tig00000215_pilon	AUGUSTUS	stop_codon	315381	315383	.	+	0	transcript_id	"g4974.t1";	gene_id	"g4974";
tig00000215_pilon	AUGUSTUS	gene	316003	318897	1	-	.	g4975;;mRNA transport regulator MTR10
tig00000215_pilon	AUGUSTUS	transcript	316003	318897	1	-	.	g4975.t1
tig00000215_pilon	AUGUSTUS	stop_codon	316003	316005	.	-	0	transcript_id	"g4975.t1";	gene_id	"g4975";
tig00000215_pilon	AUGUSTUS	CDS	316006	318897	1	-	0	transcript_id	"g4975.t1";	gene_id	"g4975";
tig00000215_pilon	AUGUSTUS	start_codon	318895	318897	.	-	0	transcript_id	"g4975.t1";	gene_id	"g4975";
tig00000215_pilon	AUGUSTUS	gene	319207	319473	0.66	+	.	g4976;;Small nuclear ribonucleoprotein E
tig00000215_pilon	AUGUSTUS	transcript	319207	319473	0.66	+	.	g4976.t1
tig00000215_pilon	AUGUSTUS	start_codon	319207	319209	.	+	0	transcript_id	"g4976.t1";	gene_id	"g4976";
tig00000215_pilon	AUGUSTUS	CDS	319207	319470	0.66	+	0	transcript_id	"g4976.t1";	gene_id	"g4976";
tig00000215_pilon	AUGUSTUS	stop_codon	319471	319473	.	+	0	transcript_id	"g4976.t1";	gene_id	"g4976";
tig00000215_pilon	AUGUSTUS	gene	322284	322931	1	-	.	g4977;;Mitotic spindle checkpoint component mad2
tig00000215_pilon	AUGUSTUS	transcript	322284	322931	1	-	.	g4977.t1
tig00000215_pilon	AUGUSTUS	stop_codon	322284	322286	.	-	0	transcript_id	"g4977.t1";	gene_id	"g4977";
tig00000215_pilon	AUGUSTUS	CDS	322287	322931	1	-	0	transcript_id	"g4977.t1";	gene_id	"g4977";
tig00000215_pilon	AUGUSTUS	start_codon	322929	322931	.	-	0	transcript_id	"g4977.t1";	gene_id	"g4977";
tig00000215_pilon	AUGUSTUS	gene	323259	324484	0.46	+	.	g4978;;Geranylgeranyl transferase type-2 subunit alpha
tig00000215_pilon	AUGUSTUS	transcript	323259	324484	0.46	+	.	g4978.t1
tig00000215_pilon	AUGUSTUS	start_codon	323259	323261	.	+	0	transcript_id	"g4978.t1";	gene_id	"g4978";
tig00000215_pilon	AUGUSTUS	intron	323328	323413	0.46	+	.	transcript_id	"g4978.t1";	gene_id	"g4978";
tig00000215_pilon	AUGUSTUS	CDS	323259	323327	0.98	+	0	transcript_id	"g4978.t1";	gene_id	"g4978";
tig00000215_pilon	AUGUSTUS	CDS	323414	324481	0.46	+	0	transcript_id	"g4978.t1";	gene_id	"g4978";
tig00000215_pilon	AUGUSTUS	stop_codon	324482	324484	.	+	0	transcript_id	"g4978.t1";	gene_id	"g4978";
tig00000215_pilon	AUGUSTUS	gene	324508	325527	0.95	-	.	g4979;;CTD kinase subunit beta
tig00000215_pilon	AUGUSTUS	transcript	324508	325527	0.95	-	.	g4979.t1
tig00000215_pilon	AUGUSTUS	stop_codon	324508	324510	.	-	0	transcript_id	"g4979.t1";	gene_id	"g4979";
tig00000215_pilon	AUGUSTUS	CDS	324511	325527	0.95	-	0	transcript_id	"g4979.t1";	gene_id	"g4979";
tig00000215_pilon	AUGUSTUS	start_codon	325525	325527	.	-	0	transcript_id	"g4979.t1";	gene_id	"g4979";
tig00000215_pilon	AUGUSTUS	gene	325928	327246	0.49	+	.	g4980;;26S proteasome regulatory subunit 4 homolog
tig00000215_pilon	AUGUSTUS	transcript	325928	327246	0.49	+	.	g4980.t1
tig00000215_pilon	AUGUSTUS	start_codon	325928	325930	.	+	0	transcript_id	"g4980.t1";	gene_id	"g4980";
tig00000215_pilon	AUGUSTUS	intron	326826	326902	0.5	+	.	transcript_id	"g4980.t1";	gene_id	"g4980";
tig00000215_pilon	AUGUSTUS	CDS	325928	326825	0.49	+	0	transcript_id	"g4980.t1";	gene_id	"g4980";
tig00000215_pilon	AUGUSTUS	CDS	326903	327243	0.68	+	2	transcript_id	"g4980.t1";	gene_id	"g4980";
tig00000215_pilon	AUGUSTUS	stop_codon	327244	327246	.	+	0	transcript_id	"g4980.t1";	gene_id	"g4980";
tig00000215_pilon	AUGUSTUS	gene	327834	329123	1	+	.	g4981;;Protein phosphatase 2C homolog 1
tig00000215_pilon	AUGUSTUS	transcript	327834	329123	1	+	.	g4981.t1
tig00000215_pilon	AUGUSTUS	start_codon	327834	327836	.	+	0	transcript_id	"g4981.t1";	gene_id	"g4981";
tig00000215_pilon	AUGUSTUS	CDS	327834	329120	1	+	0	transcript_id	"g4981.t1";	gene_id	"g4981";
tig00000215_pilon	AUGUSTUS	stop_codon	329121	329123	.	+	0	transcript_id	"g4981.t1";	gene_id	"g4981";
tig00000215_pilon	AUGUSTUS	gene	330481	332115	1	+	.	g4982;;Succinate dehydrogenase [ubiquinone] flavoprotein subunit, mitochondrial
tig00000215_pilon	AUGUSTUS	transcript	330481	332115	1	+	.	g4982.t1
tig00000215_pilon	AUGUSTUS	start_codon	330481	330483	.	+	0	transcript_id	"g4982.t1";	gene_id	"g4982";
tig00000215_pilon	AUGUSTUS	CDS	330481	332112	1	+	0	transcript_id	"g4982.t1";	gene_id	"g4982";
tig00000215_pilon	AUGUSTUS	stop_codon	332113	332115	.	+	0	transcript_id	"g4982.t1";	gene_id	"g4982";
tig00000215_pilon	AUGUSTUS	gene	332138	332416	1	+	.	g4983;;Succinate dehydrogenase [ubiquinone] flavoprotein subunit, mitochondrial
tig00000215_pilon	AUGUSTUS	transcript	332138	332416	1	+	.	g4983.t1
tig00000215_pilon	AUGUSTUS	start_codon	332138	332140	.	+	0	transcript_id	"g4983.t1";	gene_id	"g4983";
tig00000215_pilon	AUGUSTUS	CDS	332138	332413	1	+	0	transcript_id	"g4983.t1";	gene_id	"g4983";
tig00000215_pilon	AUGUSTUS	stop_codon	332414	332416	.	+	0	transcript_id	"g4983.t1";	gene_id	"g4983";
tig00000215_pilon	AUGUSTUS	gene	332860	333478	0.74	+	.	g4984;;DNA-directed RNA polymerase III subunit RPC8
tig00000215_pilon	AUGUSTUS	transcript	332860	333478	0.74	+	.	g4984.t1
tig00000215_pilon	AUGUSTUS	start_codon	332860	332862	.	+	0	transcript_id	"g4984.t1";	gene_id	"g4984";
tig00000215_pilon	AUGUSTUS	intron	333110	333215	0.78	+	.	transcript_id	"g4984.t1";	gene_id	"g4984";
tig00000215_pilon	AUGUSTUS	CDS	332860	333109	0.74	+	0	transcript_id	"g4984.t1";	gene_id	"g4984";
tig00000215_pilon	AUGUSTUS	CDS	333216	333475	1	+	2	transcript_id	"g4984.t1";	gene_id	"g4984";
tig00000215_pilon	AUGUSTUS	stop_codon	333476	333478	.	+	0	transcript_id	"g4984.t1";	gene_id	"g4984";
tig00000215_pilon	AUGUSTUS	gene	333628	335019	1	-	.	g4985;;26S proteasome regulatory subunit 7 homolog
tig00000215_pilon	AUGUSTUS	transcript	333628	335019	1	-	.	g4985.t1
tig00000215_pilon	AUGUSTUS	stop_codon	333628	333630	.	-	0	transcript_id	"g4985.t1";	gene_id	"g4985";
tig00000215_pilon	AUGUSTUS	CDS	333631	335019	1	-	0	transcript_id	"g4985.t1";	gene_id	"g4985";
tig00000215_pilon	AUGUSTUS	start_codon	335017	335019	.	-	0	transcript_id	"g4985.t1";	gene_id	"g4985";
tig00000215_pilon	AUGUSTUS	gene	335662	338709	1	+	.	g4986;;Putative D-/L-hydantoinase subunit A
tig00000215_pilon	AUGUSTUS	transcript	335662	338709	1	+	.	g4986.t1
tig00000215_pilon	AUGUSTUS	start_codon	335662	335664	.	+	0	transcript_id	"g4986.t1";	gene_id	"g4986";
tig00000215_pilon	AUGUSTUS	CDS	335662	338706	1	+	0	transcript_id	"g4986.t1";	gene_id	"g4986";
tig00000215_pilon	AUGUSTUS	stop_codon	338707	338709	.	+	0	transcript_id	"g4986.t1";	gene_id	"g4986";
tig00000215_pilon	AUGUSTUS	gene	338970	340658	1	-	.	g4987;;Transporter aclS
tig00000215_pilon	AUGUSTUS	transcript	338970	340658	1	-	.	g4987.t1
tig00000215_pilon	AUGUSTUS	stop_codon	338970	338972	.	-	0	transcript_id	"g4987.t1";	gene_id	"g4987";
tig00000215_pilon	AUGUSTUS	CDS	338973	340658	1	-	0	transcript_id	"g4987.t1";	gene_id	"g4987";
tig00000215_pilon	AUGUSTUS	start_codon	340656	340658	.	-	0	transcript_id	"g4987.t1";	gene_id	"g4987";
tig00000215_pilon	AUGUSTUS	gene	341342	341767	0.57	+	.	g4988;;Thioredoxin-1
tig00000215_pilon	AUGUSTUS	transcript	341342	341767	0.57	+	.	g4988.t1
tig00000215_pilon	AUGUSTUS	start_codon	341342	341344	.	+	0	transcript_id	"g4988.t1";	gene_id	"g4988";
tig00000215_pilon	AUGUSTUS	intron	341450	341536	0.57	+	.	transcript_id	"g4988.t1";	gene_id	"g4988";
tig00000215_pilon	AUGUSTUS	CDS	341342	341449	0.57	+	0	transcript_id	"g4988.t1";	gene_id	"g4988";
tig00000215_pilon	AUGUSTUS	CDS	341537	341764	1	+	0	transcript_id	"g4988.t1";	gene_id	"g4988";
tig00000215_pilon	AUGUSTUS	stop_codon	341765	341767	.	+	0	transcript_id	"g4988.t1";	gene_id	"g4988";
tig00000215_pilon	AUGUSTUS	gene	341797	344301	1	-	.	g4989;;Uncharacterized transcriptional regulatory protein C139.03
tig00000215_pilon	AUGUSTUS	transcript	341797	344301	1	-	.	g4989.t1
tig00000215_pilon	AUGUSTUS	stop_codon	341797	341799	.	-	0	transcript_id	"g4989.t1";	gene_id	"g4989";
tig00000215_pilon	AUGUSTUS	CDS	341800	344301	1	-	0	transcript_id	"g4989.t1";	gene_id	"g4989";
tig00000215_pilon	AUGUSTUS	start_codon	344299	344301	.	-	0	transcript_id	"g4989.t1";	gene_id	"g4989";
tig00000215_pilon	AUGUSTUS	gene	344649	346570	0.42	-	.	g4990;;Pumilio homology domain family member 6
tig00000215_pilon	AUGUSTUS	transcript	344649	346570	0.42	-	.	g4990.t1
tig00000215_pilon	AUGUSTUS	stop_codon	344649	344651	.	-	0	transcript_id	"g4990.t1";	gene_id	"g4990";
tig00000215_pilon	AUGUSTUS	intron	345288	345361	0.42	-	.	transcript_id	"g4990.t1";	gene_id	"g4990";
tig00000215_pilon	AUGUSTUS	CDS	344652	345287	0.42	-	0	transcript_id	"g4990.t1";	gene_id	"g4990";
tig00000215_pilon	AUGUSTUS	CDS	345362	346570	0.73	-	0	transcript_id	"g4990.t1";	gene_id	"g4990";
tig00000215_pilon	AUGUSTUS	start_codon	346568	346570	.	-	0	transcript_id	"g4990.t1";	gene_id	"g4990";
tig00000215_pilon	AUGUSTUS	gene	347298	348542	0.65	+	.	g4991;;hypothetical protein
tig00000215_pilon	AUGUSTUS	transcript	347298	348542	0.65	+	.	g4991.t1
tig00000215_pilon	AUGUSTUS	start_codon	347298	347300	.	+	0	transcript_id	"g4991.t1";	gene_id	"g4991";
tig00000215_pilon	AUGUSTUS	CDS	347298	348539	0.65	+	0	transcript_id	"g4991.t1";	gene_id	"g4991";
tig00000215_pilon	AUGUSTUS	stop_codon	348540	348542	.	+	0	transcript_id	"g4991.t1";	gene_id	"g4991";
tig00000215_pilon	AUGUSTUS	gene	349048	350352	1	+	.	g4992;;Lariat debranching enzyme
tig00000215_pilon	AUGUSTUS	transcript	349048	350352	1	+	.	g4992.t1
tig00000215_pilon	AUGUSTUS	start_codon	349048	349050	.	+	0	transcript_id	"g4992.t1";	gene_id	"g4992";
tig00000215_pilon	AUGUSTUS	CDS	349048	350349	1	+	0	transcript_id	"g4992.t1";	gene_id	"g4992";
tig00000215_pilon	AUGUSTUS	stop_codon	350350	350352	.	+	0	transcript_id	"g4992.t1";	gene_id	"g4992";
tig00000215_pilon	AUGUSTUS	gene	350446	352461	0.49	-	.	g4993;;SWI5-dependent HO expression protein 4
tig00000215_pilon	AUGUSTUS	transcript	350446	352461	0.49	-	.	g4993.t1
tig00000215_pilon	AUGUSTUS	stop_codon	350446	350448	.	-	0	transcript_id	"g4993.t1";	gene_id	"g4993";
tig00000215_pilon	AUGUSTUS	intron	350476	350560	0.84	-	.	transcript_id	"g4993.t1";	gene_id	"g4993";
tig00000215_pilon	AUGUSTUS	intron	351937	352004	0.57	-	.	transcript_id	"g4993.t1";	gene_id	"g4993";
tig00000215_pilon	AUGUSTUS	CDS	350449	350475	0.84	-	0	transcript_id	"g4993.t1";	gene_id	"g4993";
tig00000215_pilon	AUGUSTUS	CDS	350561	351936	0.59	-	2	transcript_id	"g4993.t1";	gene_id	"g4993";
tig00000215_pilon	AUGUSTUS	CDS	352005	352461	0.71	-	0	transcript_id	"g4993.t1";	gene_id	"g4993";
tig00000215_pilon	AUGUSTUS	start_codon	352459	352461	.	-	0	transcript_id	"g4993.t1";	gene_id	"g4993";
tig00000215_pilon	AUGUSTUS	gene	354575	356428	1	+	.	g4994;;Peptide transporter PTR2
tig00000215_pilon	AUGUSTUS	transcript	354575	356428	1	+	.	g4994.t1
tig00000215_pilon	AUGUSTUS	start_codon	354575	354577	.	+	0	transcript_id	"g4994.t1";	gene_id	"g4994";
tig00000215_pilon	AUGUSTUS	CDS	354575	356425	1	+	0	transcript_id	"g4994.t1";	gene_id	"g4994";
tig00000215_pilon	AUGUSTUS	stop_codon	356426	356428	.	+	0	transcript_id	"g4994.t1";	gene_id	"g4994";
tig00000215_pilon	AUGUSTUS	gene	357245	358603	1	+	.	g4995;;Uncharacterized membrane protein YMR034C
tig00000215_pilon	AUGUSTUS	transcript	357245	358603	1	+	.	g4995.t1
tig00000215_pilon	AUGUSTUS	start_codon	357245	357247	.	+	0	transcript_id	"g4995.t1";	gene_id	"g4995";
tig00000215_pilon	AUGUSTUS	CDS	357245	358600	1	+	0	transcript_id	"g4995.t1";	gene_id	"g4995";
tig00000215_pilon	AUGUSTUS	stop_codon	358601	358603	.	+	0	transcript_id	"g4995.t1";	gene_id	"g4995";
tig00000215_pilon	AUGUSTUS	gene	360906	361694	0.89	-	.	g4996;;Transposon Ty3-G Gag-Pol polyprotein
tig00000215_pilon	AUGUSTUS	transcript	360906	361694	0.89	-	.	g4996.t1
tig00000215_pilon	AUGUSTUS	stop_codon	360906	360908	.	-	0	transcript_id	"g4996.t1";	gene_id	"g4996";
tig00000215_pilon	AUGUSTUS	CDS	360909	361694	0.89	-	0	transcript_id	"g4996.t1";	gene_id	"g4996";
tig00000215_pilon	AUGUSTUS	start_codon	361692	361694	.	-	0	transcript_id	"g4996.t1";	gene_id	"g4996";
tig00000215_pilon	AUGUSTUS	gene	362592	363956	0.74	-	.	g4997;;hypothetical protein
tig00000215_pilon	AUGUSTUS	transcript	362592	363956	0.74	-	.	g4997.t1
tig00000215_pilon	AUGUSTUS	stop_codon	362592	362594	.	-	0	transcript_id	"g4997.t1";	gene_id	"g4997";
tig00000215_pilon	AUGUSTUS	CDS	362595	363956	0.74	-	0	transcript_id	"g4997.t1";	gene_id	"g4997";
tig00000215_pilon	AUGUSTUS	start_codon	363954	363956	.	-	0	transcript_id	"g4997.t1";	gene_id	"g4997";
tig00000215_pilon	AUGUSTUS	gene	364671	365375	0.92	+	.	g4998;;Glutathione S-transferase 1
tig00000215_pilon	AUGUSTUS	transcript	364671	365375	0.92	+	.	g4998.t1
tig00000215_pilon	AUGUSTUS	start_codon	364671	364673	.	+	0	transcript_id	"g4998.t1";	gene_id	"g4998";
tig00000215_pilon	AUGUSTUS	CDS	364671	365372	0.92	+	0	transcript_id	"g4998.t1";	gene_id	"g4998";
tig00000215_pilon	AUGUSTUS	stop_codon	365373	365375	.	+	0	transcript_id	"g4998.t1";	gene_id	"g4998";
tig00000215_pilon	AUGUSTUS	gene	366893	367102	0.95	-	.	g4999;;hypothetical protein
tig00000215_pilon	AUGUSTUS	transcript	366893	367102	0.95	-	.	g4999.t1
tig00000215_pilon	AUGUSTUS	stop_codon	366893	366895	.	-	0	transcript_id	"g4999.t1";	gene_id	"g4999";
tig00000215_pilon	AUGUSTUS	CDS	366896	367102	0.95	-	0	transcript_id	"g4999.t1";	gene_id	"g4999";
tig00000215_pilon	AUGUSTUS	start_codon	367100	367102	.	-	0	transcript_id	"g4999.t1";	gene_id	"g4999";
tig00000217_pilon	AUGUSTUS	gene	494	718	0.99	-	.	g5000;;hypothetical protein
tig00000217_pilon	AUGUSTUS	transcript	494	718	0.99	-	.	g5000.t1
tig00000217_pilon	AUGUSTUS	stop_codon	494	496	.	-	0	transcript_id	"g5000.t1";	gene_id	"g5000";
tig00000217_pilon	AUGUSTUS	CDS	497	718	0.99	-	0	transcript_id	"g5000.t1";	gene_id	"g5000";
tig00000217_pilon	AUGUSTUS	start_codon	716	718	.	-	0	transcript_id	"g5000.t1";	gene_id	"g5000";
tig00000217_pilon	AUGUSTUS	gene	11130	11691	0.57	-	.	g5001;;Uncharacterized WD repeat-containing protein YNL035C
tig00000217_pilon	AUGUSTUS	transcript	11130	11691	0.57	-	.	g5001.t1
tig00000217_pilon	AUGUSTUS	stop_codon	11130	11132	.	-	0	transcript_id	"g5001.t1";	gene_id	"g5001";
tig00000217_pilon	AUGUSTUS	intron	11514	11589	0.57	-	.	transcript_id	"g5001.t1";	gene_id	"g5001";
tig00000217_pilon	AUGUSTUS	CDS	11133	11513	0.57	-	0	transcript_id	"g5001.t1";	gene_id	"g5001";
tig00000217_pilon	AUGUSTUS	CDS	11590	11691	1	-	0	transcript_id	"g5001.t1";	gene_id	"g5001";
tig00000217_pilon	AUGUSTUS	start_codon	11689	11691	.	-	0	transcript_id	"g5001.t1";	gene_id	"g5001";
tig00000217_pilon	AUGUSTUS	gene	16803	18218	0.96	+	.	g5002;;L-saccharopine oxidase
tig00000217_pilon	AUGUSTUS	transcript	16803	18218	0.96	+	.	g5002.t1
tig00000217_pilon	AUGUSTUS	start_codon	16803	16805	.	+	0	transcript_id	"g5002.t1";	gene_id	"g5002";
tig00000217_pilon	AUGUSTUS	CDS	16803	18215	0.96	+	0	transcript_id	"g5002.t1";	gene_id	"g5002";
tig00000217_pilon	AUGUSTUS	stop_codon	18216	18218	.	+	0	transcript_id	"g5002.t1";	gene_id	"g5002";
tig00000217_pilon	AUGUSTUS	gene	18470	20059	1	-	.	g5003;;Thiol-specific monooxygenase
tig00000217_pilon	AUGUSTUS	transcript	18470	20059	1	-	.	g5003.t1
tig00000217_pilon	AUGUSTUS	stop_codon	18470	18472	.	-	0	transcript_id	"g5003.t1";	gene_id	"g5003";
tig00000217_pilon	AUGUSTUS	CDS	18473	20059	1	-	0	transcript_id	"g5003.t1";	gene_id	"g5003";
tig00000217_pilon	AUGUSTUS	start_codon	20057	20059	.	-	0	transcript_id	"g5003.t1";	gene_id	"g5003";
tig00000217_pilon	AUGUSTUS	gene	22703	24247	1	-	.	g5004;;Pantothenate transporter liz1
tig00000217_pilon	AUGUSTUS	transcript	22703	24247	1	-	.	g5004.t1
tig00000217_pilon	AUGUSTUS	stop_codon	22703	22705	.	-	0	transcript_id	"g5004.t1";	gene_id	"g5004";
tig00000217_pilon	AUGUSTUS	CDS	22706	24247	1	-	0	transcript_id	"g5004.t1";	gene_id	"g5004";
tig00000217_pilon	AUGUSTUS	start_codon	24245	24247	.	-	0	transcript_id	"g5004.t1";	gene_id	"g5004";
tig00000217_pilon	AUGUSTUS	gene	25543	27108	0.52	+	.	g5005;;D-lactate dehydrogenase [cytochrome], mitochondrial
tig00000217_pilon	AUGUSTUS	transcript	25543	27108	0.52	+	.	g5005.t1
tig00000217_pilon	AUGUSTUS	start_codon	25543	25545	.	+	0	transcript_id	"g5005.t1";	gene_id	"g5005";
tig00000217_pilon	AUGUSTUS	CDS	25543	27105	0.52	+	0	transcript_id	"g5005.t1";	gene_id	"g5005";
tig00000217_pilon	AUGUSTUS	stop_codon	27106	27108	.	+	0	transcript_id	"g5005.t1";	gene_id	"g5005";
tig00000217_pilon	AUGUSTUS	gene	27885	29837	1	+	.	g5006;;Uncharacterized transcriptional regulatory protein YLR278C
tig00000217_pilon	AUGUSTUS	transcript	27885	29837	1	+	.	g5006.t1
tig00000217_pilon	AUGUSTUS	start_codon	27885	27887	.	+	0	transcript_id	"g5006.t1";	gene_id	"g5006";
tig00000217_pilon	AUGUSTUS	CDS	27885	29834	1	+	0	transcript_id	"g5006.t1";	gene_id	"g5006";
tig00000217_pilon	AUGUSTUS	stop_codon	29835	29837	.	+	0	transcript_id	"g5006.t1";	gene_id	"g5006";
tig00000217_pilon	AUGUSTUS	gene	30169	31506	1	-	.	g5007;;Uncharacterized protein y4sH
tig00000217_pilon	AUGUSTUS	transcript	30169	31506	1	-	.	g5007.t1
tig00000217_pilon	AUGUSTUS	stop_codon	30169	30171	.	-	0	transcript_id	"g5007.t1";	gene_id	"g5007";
tig00000217_pilon	AUGUSTUS	CDS	30172	31506	1	-	0	transcript_id	"g5007.t1";	gene_id	"g5007";
tig00000217_pilon	AUGUSTUS	start_codon	31504	31506	.	-	0	transcript_id	"g5007.t1";	gene_id	"g5007";
tig00000217_pilon	AUGUSTUS	gene	32862	35159	0.99	-	.	g5008;;Multidrug resistance regulator 1
tig00000217_pilon	AUGUSTUS	transcript	32862	35159	0.99	-	.	g5008.t1
tig00000217_pilon	AUGUSTUS	stop_codon	32862	32864	.	-	0	transcript_id	"g5008.t1";	gene_id	"g5008";
tig00000217_pilon	AUGUSTUS	CDS	32865	35159	0.99	-	0	transcript_id	"g5008.t1";	gene_id	"g5008";
tig00000217_pilon	AUGUSTUS	start_codon	35157	35159	.	-	0	transcript_id	"g5008.t1";	gene_id	"g5008";
tig00000217_pilon	AUGUSTUS	gene	35598	37295	0.6	+	.	g5009;;Vacuolar basic amino acid transporter 5
tig00000217_pilon	AUGUSTUS	transcript	35598	37295	0.6	+	.	g5009.t1
tig00000217_pilon	AUGUSTUS	start_codon	35598	35600	.	+	0	transcript_id	"g5009.t1";	gene_id	"g5009";
tig00000217_pilon	AUGUSTUS	CDS	35598	37292	0.6	+	0	transcript_id	"g5009.t1";	gene_id	"g5009";
tig00000217_pilon	AUGUSTUS	stop_codon	37293	37295	.	+	0	transcript_id	"g5009.t1";	gene_id	"g5009";
tig00000217_pilon	AUGUSTUS	gene	37542	39290	0.45	-	.	g5010;;hypothetical protein
tig00000217_pilon	AUGUSTUS	transcript	37542	39290	0.45	-	.	g5010.t1
tig00000217_pilon	AUGUSTUS	stop_codon	37542	37544	.	-	0	transcript_id	"g5010.t1";	gene_id	"g5010";
tig00000217_pilon	AUGUSTUS	CDS	37545	39290	0.45	-	0	transcript_id	"g5010.t1";	gene_id	"g5010";
tig00000217_pilon	AUGUSTUS	start_codon	39288	39290	.	-	0	transcript_id	"g5010.t1";	gene_id	"g5010";
tig00000217_pilon	AUGUSTUS	gene	40476	42149	0.99	+	.	g5011;;Efflux pump dotC
tig00000217_pilon	AUGUSTUS	transcript	40476	42149	0.99	+	.	g5011.t1
tig00000217_pilon	AUGUSTUS	start_codon	40476	40478	.	+	0	transcript_id	"g5011.t1";	gene_id	"g5011";
tig00000217_pilon	AUGUSTUS	CDS	40476	42146	0.99	+	0	transcript_id	"g5011.t1";	gene_id	"g5011";
tig00000217_pilon	AUGUSTUS	stop_codon	42147	42149	.	+	0	transcript_id	"g5011.t1";	gene_id	"g5011";
tig00000217_pilon	AUGUSTUS	gene	44040	45884	0.85	+	.	g5012;;Putative amidase C869.01
tig00000217_pilon	AUGUSTUS	transcript	44040	45884	0.85	+	.	g5012.t1
tig00000217_pilon	AUGUSTUS	start_codon	44040	44042	.	+	0	transcript_id	"g5012.t1";	gene_id	"g5012";
tig00000217_pilon	AUGUSTUS	CDS	44040	45881	0.85	+	0	transcript_id	"g5012.t1";	gene_id	"g5012";
tig00000217_pilon	AUGUSTUS	stop_codon	45882	45884	.	+	0	transcript_id	"g5012.t1";	gene_id	"g5012";
tig00000217_pilon	AUGUSTUS	gene	46244	46774	1	-	.	g5013;;hypothetical protein
tig00000217_pilon	AUGUSTUS	transcript	46244	46774	1	-	.	g5013.t1
tig00000217_pilon	AUGUSTUS	stop_codon	46244	46246	.	-	0	transcript_id	"g5013.t1";	gene_id	"g5013";
tig00000217_pilon	AUGUSTUS	CDS	46247	46774	1	-	0	transcript_id	"g5013.t1";	gene_id	"g5013";
tig00000217_pilon	AUGUSTUS	start_codon	46772	46774	.	-	0	transcript_id	"g5013.t1";	gene_id	"g5013";
tig00000217_pilon	AUGUSTUS	gene	50430	52478	0.91	+	.	g5014;;hypothetical protein
tig00000217_pilon	AUGUSTUS	transcript	50430	52478	0.91	+	.	g5014.t1
tig00000217_pilon	AUGUSTUS	start_codon	50430	50432	.	+	0	transcript_id	"g5014.t1";	gene_id	"g5014";
tig00000217_pilon	AUGUSTUS	CDS	50430	52475	0.91	+	0	transcript_id	"g5014.t1";	gene_id	"g5014";
tig00000217_pilon	AUGUSTUS	stop_codon	52476	52478	.	+	0	transcript_id	"g5014.t1";	gene_id	"g5014";
tig00000217_pilon	AUGUSTUS	gene	52804	53085	0.5	-	.	g5015;;hypothetical protein
tig00000217_pilon	AUGUSTUS	transcript	52804	53085	0.5	-	.	g5015.t1
tig00000217_pilon	AUGUSTUS	stop_codon	52804	52806	.	-	0	transcript_id	"g5015.t1";	gene_id	"g5015";
tig00000217_pilon	AUGUSTUS	CDS	52807	53085	0.5	-	0	transcript_id	"g5015.t1";	gene_id	"g5015";
tig00000217_pilon	AUGUSTUS	start_codon	53083	53085	.	-	0	transcript_id	"g5015.t1";	gene_id	"g5015";
tig00000217_pilon	AUGUSTUS	gene	53136	54302	0.94	-	.	g5016;;High-affinity glucose transporter
tig00000217_pilon	AUGUSTUS	transcript	53136	54302	0.94	-	.	g5016.t1
tig00000217_pilon	AUGUSTUS	stop_codon	53136	53138	.	-	0	transcript_id	"g5016.t1";	gene_id	"g5016";
tig00000217_pilon	AUGUSTUS	CDS	53139	54302	0.94	-	0	transcript_id	"g5016.t1";	gene_id	"g5016";
tig00000217_pilon	AUGUSTUS	start_codon	54300	54302	.	-	0	transcript_id	"g5016.t1";	gene_id	"g5016";
tig00000217_pilon	AUGUSTUS	gene	55225	57723	0.99	+	.	g5017;;Probable beta-glucosidase I
tig00000217_pilon	AUGUSTUS	transcript	55225	57723	0.99	+	.	g5017.t1
tig00000217_pilon	AUGUSTUS	start_codon	55225	55227	.	+	0	transcript_id	"g5017.t1";	gene_id	"g5017";
tig00000217_pilon	AUGUSTUS	CDS	55225	57720	0.99	+	0	transcript_id	"g5017.t1";	gene_id	"g5017";
tig00000217_pilon	AUGUSTUS	stop_codon	57721	57723	.	+	0	transcript_id	"g5017.t1";	gene_id	"g5017";
tig00000217_pilon	AUGUSTUS	gene	58890	60809	0.92	+	.	g5018;;hypothetical protein
tig00000217_pilon	AUGUSTUS	transcript	58890	60809	0.92	+	.	g5018.t1
tig00000217_pilon	AUGUSTUS	start_codon	58890	58892	.	+	0	transcript_id	"g5018.t1";	gene_id	"g5018";
tig00000217_pilon	AUGUSTUS	CDS	58890	60806	0.92	+	0	transcript_id	"g5018.t1";	gene_id	"g5018";
tig00000217_pilon	AUGUSTUS	stop_codon	60807	60809	.	+	0	transcript_id	"g5018.t1";	gene_id	"g5018";
tig00000217_pilon	AUGUSTUS	gene	62003	62371	0.88	+	.	g5019;;hypothetical protein
tig00000217_pilon	AUGUSTUS	transcript	62003	62371	0.88	+	.	g5019.t1
tig00000217_pilon	AUGUSTUS	start_codon	62003	62005	.	+	0	transcript_id	"g5019.t1";	gene_id	"g5019";
tig00000217_pilon	AUGUSTUS	CDS	62003	62368	0.88	+	0	transcript_id	"g5019.t1";	gene_id	"g5019";
tig00000217_pilon	AUGUSTUS	stop_codon	62369	62371	.	+	0	transcript_id	"g5019.t1";	gene_id	"g5019";
tig00000217_pilon	AUGUSTUS	gene	64277	65698	0.86	+	.	g5020;;Pantothenate transporter FEN2
tig00000217_pilon	AUGUSTUS	transcript	64277	65698	0.86	+	.	g5020.t1
tig00000217_pilon	AUGUSTUS	start_codon	64277	64279	.	+	0	transcript_id	"g5020.t1";	gene_id	"g5020";
tig00000217_pilon	AUGUSTUS	CDS	64277	65695	0.86	+	0	transcript_id	"g5020.t1";	gene_id	"g5020";
tig00000217_pilon	AUGUSTUS	stop_codon	65696	65698	.	+	0	transcript_id	"g5020.t1";	gene_id	"g5020";
tig00000217_pilon	AUGUSTUS	gene	66963	68489	0.96	+	.	g5021;;Uncharacterized MFS-type transporter C1271.10c
tig00000217_pilon	AUGUSTUS	transcript	66963	68489	0.96	+	.	g5021.t1
tig00000217_pilon	AUGUSTUS	start_codon	66963	66965	.	+	0	transcript_id	"g5021.t1";	gene_id	"g5021";
tig00000217_pilon	AUGUSTUS	CDS	66963	68486	0.96	+	0	transcript_id	"g5021.t1";	gene_id	"g5021";
tig00000217_pilon	AUGUSTUS	stop_codon	68487	68489	.	+	0	transcript_id	"g5021.t1";	gene_id	"g5021";
tig00000217_pilon	AUGUSTUS	gene	70561	71583	0.93	+	.	g5022;;Mannosyl phosphorylinositol ceramide synthase SUR1
tig00000217_pilon	AUGUSTUS	transcript	70561	71583	0.93	+	.	g5022.t1
tig00000217_pilon	AUGUSTUS	start_codon	70561	70563	.	+	0	transcript_id	"g5022.t1";	gene_id	"g5022";
tig00000217_pilon	AUGUSTUS	CDS	70561	71580	0.93	+	0	transcript_id	"g5022.t1";	gene_id	"g5022";
tig00000217_pilon	AUGUSTUS	stop_codon	71581	71583	.	+	0	transcript_id	"g5022.t1";	gene_id	"g5022";
tig00000217_pilon	AUGUSTUS	gene	71927	73324	0.85	-	.	g5023;;Oligomycin resistance ATP-dependent permease YOR1
tig00000217_pilon	AUGUSTUS	transcript	71927	73324	0.85	-	.	g5023.t1
tig00000217_pilon	AUGUSTUS	stop_codon	71927	71929	.	-	0	transcript_id	"g5023.t1";	gene_id	"g5023";
tig00000217_pilon	AUGUSTUS	CDS	71930	73324	0.85	-	0	transcript_id	"g5023.t1";	gene_id	"g5023";
tig00000217_pilon	AUGUSTUS	start_codon	73322	73324	.	-	0	transcript_id	"g5023.t1";	gene_id	"g5023";
tig00000217_pilon	AUGUSTUS	gene	73378	76215	0.94	-	.	g5024;;Oligomycin resistance ATP-dependent permease YOR1
tig00000217_pilon	AUGUSTUS	transcript	73378	76215	0.94	-	.	g5024.t1
tig00000217_pilon	AUGUSTUS	stop_codon	73378	73380	.	-	0	transcript_id	"g5024.t1";	gene_id	"g5024";
tig00000217_pilon	AUGUSTUS	CDS	73381	76215	0.94	-	0	transcript_id	"g5024.t1";	gene_id	"g5024";
tig00000217_pilon	AUGUSTUS	start_codon	76213	76215	.	-	0	transcript_id	"g5024.t1";	gene_id	"g5024";
tig00000217_pilon	AUGUSTUS	gene	80869	82275	1	-	.	g5025;;GRASP65 homolog protein 1
tig00000217_pilon	AUGUSTUS	transcript	80869	82275	1	-	.	g5025.t1
tig00000217_pilon	AUGUSTUS	stop_codon	80869	80871	.	-	0	transcript_id	"g5025.t1";	gene_id	"g5025";
tig00000217_pilon	AUGUSTUS	CDS	80872	82275	1	-	0	transcript_id	"g5025.t1";	gene_id	"g5025";
tig00000217_pilon	AUGUSTUS	start_codon	82273	82275	.	-	0	transcript_id	"g5025.t1";	gene_id	"g5025";
tig00000217_pilon	AUGUSTUS	gene	82903	84075	0.84	+	.	g5026;;Threonylcarbamoyl-AMP synthase
tig00000217_pilon	AUGUSTUS	transcript	82903	84075	0.84	+	.	g5026.t1
tig00000217_pilon	AUGUSTUS	start_codon	82903	82905	.	+	0	transcript_id	"g5026.t1";	gene_id	"g5026";
tig00000217_pilon	AUGUSTUS	CDS	82903	84072	0.84	+	0	transcript_id	"g5026.t1";	gene_id	"g5026";
tig00000217_pilon	AUGUSTUS	stop_codon	84073	84075	.	+	0	transcript_id	"g5026.t1";	gene_id	"g5026";
tig00000217_pilon	AUGUSTUS	gene	84317	86080	1	-	.	g5027;;Protein disulfide-isomerase
tig00000217_pilon	AUGUSTUS	transcript	84317	86080	1	-	.	g5027.t1
tig00000217_pilon	AUGUSTUS	stop_codon	84317	84319	.	-	0	transcript_id	"g5027.t1";	gene_id	"g5027";
tig00000217_pilon	AUGUSTUS	CDS	84320	86080	1	-	0	transcript_id	"g5027.t1";	gene_id	"g5027";
tig00000217_pilon	AUGUSTUS	start_codon	86078	86080	.	-	0	transcript_id	"g5027.t1";	gene_id	"g5027";
tig00000217_pilon	AUGUSTUS	gene	87377	89128	1	+	.	g5028;;WD repeat-containing protein 26 homolog
tig00000217_pilon	AUGUSTUS	transcript	87377	89128	1	+	.	g5028.t1
tig00000217_pilon	AUGUSTUS	start_codon	87377	87379	.	+	0	transcript_id	"g5028.t1";	gene_id	"g5028";
tig00000217_pilon	AUGUSTUS	CDS	87377	89125	1	+	0	transcript_id	"g5028.t1";	gene_id	"g5028";
tig00000217_pilon	AUGUSTUS	stop_codon	89126	89128	.	+	0	transcript_id	"g5028.t1";	gene_id	"g5028";
tig00000217_pilon	AUGUSTUS	gene	89264	90994	0.9	-	.	g5029;;Autophagy-related protein 22
tig00000217_pilon	AUGUSTUS	transcript	89264	90994	0.9	-	.	g5029.t1
tig00000217_pilon	AUGUSTUS	stop_codon	89264	89266	.	-	0	transcript_id	"g5029.t1";	gene_id	"g5029";
tig00000217_pilon	AUGUSTUS	CDS	89267	90994	0.9	-	0	transcript_id	"g5029.t1";	gene_id	"g5029";
tig00000217_pilon	AUGUSTUS	start_codon	90992	90994	.	-	0	transcript_id	"g5029.t1";	gene_id	"g5029";
tig00000217_pilon	AUGUSTUS	gene	91578	92552	0.88	-	.	g5030;;FIT family protein scs3
tig00000217_pilon	AUGUSTUS	transcript	91578	92552	0.88	-	.	g5030.t1
tig00000217_pilon	AUGUSTUS	stop_codon	91578	91580	.	-	0	transcript_id	"g5030.t1";	gene_id	"g5030";
tig00000217_pilon	AUGUSTUS	CDS	91581	92552	0.88	-	0	transcript_id	"g5030.t1";	gene_id	"g5030";
tig00000217_pilon	AUGUSTUS	start_codon	92550	92552	.	-	0	transcript_id	"g5030.t1";	gene_id	"g5030";
tig00000217_pilon	AUGUSTUS	gene	92889	93460	0.89	+	.	g5031;;Mediator of RNA polymerase II transcription subunit 31
tig00000217_pilon	AUGUSTUS	transcript	92889	93460	0.89	+	.	g5031.t1
tig00000217_pilon	AUGUSTUS	start_codon	92889	92891	.	+	0	transcript_id	"g5031.t1";	gene_id	"g5031";
tig00000217_pilon	AUGUSTUS	intron	92940	93013	0.89	+	.	transcript_id	"g5031.t1";	gene_id	"g5031";
tig00000217_pilon	AUGUSTUS	CDS	92889	92939	0.93	+	0	transcript_id	"g5031.t1";	gene_id	"g5031";
tig00000217_pilon	AUGUSTUS	CDS	93014	93457	0.89	+	0	transcript_id	"g5031.t1";	gene_id	"g5031";
tig00000217_pilon	AUGUSTUS	stop_codon	93458	93460	.	+	0	transcript_id	"g5031.t1";	gene_id	"g5031";
tig00000217_pilon	AUGUSTUS	gene	93561	95423	1	-	.	g5032;;Uncharacterized membrane protein YBR220C
tig00000217_pilon	AUGUSTUS	transcript	93561	95423	1	-	.	g5032.t1
tig00000217_pilon	AUGUSTUS	stop_codon	93561	93563	.	-	0	transcript_id	"g5032.t1";	gene_id	"g5032";
tig00000217_pilon	AUGUSTUS	CDS	93564	95423	1	-	0	transcript_id	"g5032.t1";	gene_id	"g5032";
tig00000217_pilon	AUGUSTUS	start_codon	95421	95423	.	-	0	transcript_id	"g5032.t1";	gene_id	"g5032";
tig00000217_pilon	AUGUSTUS	gene	95980	96354	1	-	.	g5033;;Uncharacterized protein YML108W
tig00000217_pilon	AUGUSTUS	transcript	95980	96354	1	-	.	g5033.t1
tig00000217_pilon	AUGUSTUS	stop_codon	95980	95982	.	-	0	transcript_id	"g5033.t1";	gene_id	"g5033";
tig00000217_pilon	AUGUSTUS	CDS	95983	96354	1	-	0	transcript_id	"g5033.t1";	gene_id	"g5033";
tig00000217_pilon	AUGUSTUS	start_codon	96352	96354	.	-	0	transcript_id	"g5033.t1";	gene_id	"g5033";
tig00000217_pilon	AUGUSTUS	gene	96681	97217	0.99	+	.	g5034;;hypothetical protein
tig00000217_pilon	AUGUSTUS	transcript	96681	97217	0.99	+	.	g5034.t1
tig00000217_pilon	AUGUSTUS	start_codon	96681	96683	.	+	0	transcript_id	"g5034.t1";	gene_id	"g5034";
tig00000217_pilon	AUGUSTUS	CDS	96681	97214	0.99	+	0	transcript_id	"g5034.t1";	gene_id	"g5034";
tig00000217_pilon	AUGUSTUS	stop_codon	97215	97217	.	+	0	transcript_id	"g5034.t1";	gene_id	"g5034";
tig00000217_pilon	AUGUSTUS	gene	97705	101253	1	-	.	g5035;;Pyruvate carboxylase
tig00000217_pilon	AUGUSTUS	transcript	97705	101253	1	-	.	g5035.t1
tig00000217_pilon	AUGUSTUS	stop_codon	97705	97707	.	-	0	transcript_id	"g5035.t1";	gene_id	"g5035";
tig00000217_pilon	AUGUSTUS	CDS	97708	101253	1	-	0	transcript_id	"g5035.t1";	gene_id	"g5035";
tig00000217_pilon	AUGUSTUS	start_codon	101251	101253	.	-	0	transcript_id	"g5035.t1";	gene_id	"g5035";
tig00000217_pilon	AUGUSTUS	gene	104911	106161	0.99	-	.	g5036;;Adenylosuccinate lyase
tig00000217_pilon	AUGUSTUS	transcript	104911	106161	0.99	-	.	g5036.t1
tig00000217_pilon	AUGUSTUS	stop_codon	104911	104913	.	-	0	transcript_id	"g5036.t1";	gene_id	"g5036";
tig00000217_pilon	AUGUSTUS	CDS	104914	106161	0.99	-	0	transcript_id	"g5036.t1";	gene_id	"g5036";
tig00000217_pilon	AUGUSTUS	start_codon	106159	106161	.	-	0	transcript_id	"g5036.t1";	gene_id	"g5036";
tig00000217_pilon	AUGUSTUS	gene	106934	110791	1	-	.	g5037;;Ubiquitin carboxyl-terminal hydrolase 12
tig00000217_pilon	AUGUSTUS	transcript	106934	110791	1	-	.	g5037.t1
tig00000217_pilon	AUGUSTUS	stop_codon	106934	106936	.	-	0	transcript_id	"g5037.t1";	gene_id	"g5037";
tig00000217_pilon	AUGUSTUS	CDS	106937	110791	1	-	0	transcript_id	"g5037.t1";	gene_id	"g5037";
tig00000217_pilon	AUGUSTUS	start_codon	110789	110791	.	-	0	transcript_id	"g5037.t1";	gene_id	"g5037";
tig00000217_pilon	AUGUSTUS	gene	111629	118213	0.96	+	.	g5038;;Beige protein homolog 1
tig00000217_pilon	AUGUSTUS	transcript	111629	118213	0.96	+	.	g5038.t1
tig00000217_pilon	AUGUSTUS	start_codon	111629	111631	.	+	0	transcript_id	"g5038.t1";	gene_id	"g5038";
tig00000217_pilon	AUGUSTUS	CDS	111629	118210	0.96	+	0	transcript_id	"g5038.t1";	gene_id	"g5038";
tig00000217_pilon	AUGUSTUS	stop_codon	118211	118213	.	+	0	transcript_id	"g5038.t1";	gene_id	"g5038";
tig00000217_pilon	AUGUSTUS	gene	118285	118854	0.88	-	.	g5039;;hypothetical protein
tig00000217_pilon	AUGUSTUS	transcript	118285	118854	0.88	-	.	g5039.t1
tig00000217_pilon	AUGUSTUS	stop_codon	118285	118287	.	-	0	transcript_id	"g5039.t1";	gene_id	"g5039";
tig00000217_pilon	AUGUSTUS	CDS	118288	118854	0.88	-	0	transcript_id	"g5039.t1";	gene_id	"g5039";
tig00000217_pilon	AUGUSTUS	start_codon	118852	118854	.	-	0	transcript_id	"g5039.t1";	gene_id	"g5039";
tig00000217_pilon	AUGUSTUS	gene	119604	121130	1	-	.	g5040;;Serine/threonine-protein phosphatase T
tig00000217_pilon	AUGUSTUS	transcript	119604	121130	1	-	.	g5040.t1
tig00000217_pilon	AUGUSTUS	stop_codon	119604	119606	.	-	0	transcript_id	"g5040.t1";	gene_id	"g5040";
tig00000217_pilon	AUGUSTUS	CDS	119607	121130	1	-	0	transcript_id	"g5040.t1";	gene_id	"g5040";
tig00000217_pilon	AUGUSTUS	start_codon	121128	121130	.	-	0	transcript_id	"g5040.t1";	gene_id	"g5040";
tig00000217_pilon	AUGUSTUS	gene	121423	122829	1	-	.	g5041;;AP-1 complex subunit mu-1-I
tig00000217_pilon	AUGUSTUS	transcript	121423	122829	1	-	.	g5041.t1
tig00000217_pilon	AUGUSTUS	stop_codon	121423	121425	.	-	0	transcript_id	"g5041.t1";	gene_id	"g5041";
tig00000217_pilon	AUGUSTUS	CDS	121426	122829	1	-	0	transcript_id	"g5041.t1";	gene_id	"g5041";
tig00000217_pilon	AUGUSTUS	start_codon	122827	122829	.	-	0	transcript_id	"g5041.t1";	gene_id	"g5041";
tig00000217_pilon	AUGUSTUS	gene	124666	126030	0.34	+	.	g5042;;Uncharacterized protein YLR149C
tig00000217_pilon	AUGUSTUS	transcript	124666	126030	0.34	+	.	g5042.t1
tig00000217_pilon	AUGUSTUS	start_codon	124666	124668	.	+	0	transcript_id	"g5042.t1";	gene_id	"g5042";
tig00000217_pilon	AUGUSTUS	CDS	124666	126027	0.34	+	0	transcript_id	"g5042.t1";	gene_id	"g5042";
tig00000217_pilon	AUGUSTUS	stop_codon	126028	126030	.	+	0	transcript_id	"g5042.t1";	gene_id	"g5042";
tig00000217_pilon	AUGUSTUS	gene	126192	127454	1	-	.	g5043;;Transcription initiation factor TFIID subunit 10
tig00000217_pilon	AUGUSTUS	transcript	126192	127454	1	-	.	g5043.t1
tig00000217_pilon	AUGUSTUS	stop_codon	126192	126194	.	-	0	transcript_id	"g5043.t1";	gene_id	"g5043";
tig00000217_pilon	AUGUSTUS	CDS	126195	127454	1	-	0	transcript_id	"g5043.t1";	gene_id	"g5043";
tig00000217_pilon	AUGUSTUS	start_codon	127452	127454	.	-	0	transcript_id	"g5043.t1";	gene_id	"g5043";
tig00000217_pilon	AUGUSTUS	gene	131867	133270	0.91	+	.	g5044;;Glutathione reductase
tig00000217_pilon	AUGUSTUS	transcript	131867	133270	0.91	+	.	g5044.t1
tig00000217_pilon	AUGUSTUS	start_codon	131867	131869	.	+	0	transcript_id	"g5044.t1";	gene_id	"g5044";
tig00000217_pilon	AUGUSTUS	CDS	131867	133267	0.91	+	0	transcript_id	"g5044.t1";	gene_id	"g5044";
tig00000217_pilon	AUGUSTUS	stop_codon	133268	133270	.	+	0	transcript_id	"g5044.t1";	gene_id	"g5044";
tig00000217_pilon	AUGUSTUS	gene	133696	135008	0.82	-	.	g5045;;Nicotinamide/nicotinic acid mononucleotide adenylyltransferase 1
tig00000217_pilon	AUGUSTUS	transcript	133696	135008	0.82	-	.	g5045.t1
tig00000217_pilon	AUGUSTUS	stop_codon	133696	133698	.	-	0	transcript_id	"g5045.t1";	gene_id	"g5045";
tig00000217_pilon	AUGUSTUS	intron	134746	134834	0.82	-	.	transcript_id	"g5045.t1";	gene_id	"g5045";
tig00000217_pilon	AUGUSTUS	CDS	133699	134745	0.82	-	0	transcript_id	"g5045.t1";	gene_id	"g5045";
tig00000217_pilon	AUGUSTUS	CDS	134835	135008	0.94	-	0	transcript_id	"g5045.t1";	gene_id	"g5045";
tig00000217_pilon	AUGUSTUS	start_codon	135006	135008	.	-	0	transcript_id	"g5045.t1";	gene_id	"g5045";
tig00000217_pilon	AUGUSTUS	gene	136435	138033	0.95	-	.	g5046;;Origin recognition complex subunit 4
tig00000217_pilon	AUGUSTUS	transcript	136435	138033	0.95	-	.	g5046.t1
tig00000217_pilon	AUGUSTUS	stop_codon	136435	136437	.	-	0	transcript_id	"g5046.t1";	gene_id	"g5046";
tig00000217_pilon	AUGUSTUS	CDS	136438	138033	0.95	-	0	transcript_id	"g5046.t1";	gene_id	"g5046";
tig00000217_pilon	AUGUSTUS	start_codon	138031	138033	.	-	0	transcript_id	"g5046.t1";	gene_id	"g5046";
tig00000217_pilon	AUGUSTUS	gene	138390	141836	1	-	.	g5047;;hypothetical protein
tig00000217_pilon	AUGUSTUS	transcript	138390	141836	1	-	.	g5047.t1
tig00000217_pilon	AUGUSTUS	stop_codon	138390	138392	.	-	0	transcript_id	"g5047.t1";	gene_id	"g5047";
tig00000217_pilon	AUGUSTUS	CDS	138393	141836	1	-	0	transcript_id	"g5047.t1";	gene_id	"g5047";
tig00000217_pilon	AUGUSTUS	start_codon	141834	141836	.	-	0	transcript_id	"g5047.t1";	gene_id	"g5047";
tig00000217_pilon	AUGUSTUS	gene	142920	143459	0.99	+	.	g5048;;Pyridoxamine 5'-phosphate oxidase C1952.08c homolog
tig00000217_pilon	AUGUSTUS	transcript	142920	143459	0.99	+	.	g5048.t1
tig00000217_pilon	AUGUSTUS	start_codon	142920	142922	.	+	0	transcript_id	"g5048.t1";	gene_id	"g5048";
tig00000217_pilon	AUGUSTUS	CDS	142920	143456	0.99	+	0	transcript_id	"g5048.t1";	gene_id	"g5048";
tig00000217_pilon	AUGUSTUS	stop_codon	143457	143459	.	+	0	transcript_id	"g5048.t1";	gene_id	"g5048";
tig00000217_pilon	AUGUSTUS	gene	143902	145239	1	-	.	g5049;;Vacuolar protein sorting-associated protein 4
tig00000217_pilon	AUGUSTUS	transcript	143902	145239	1	-	.	g5049.t1
tig00000217_pilon	AUGUSTUS	stop_codon	143902	143904	.	-	0	transcript_id	"g5049.t1";	gene_id	"g5049";
tig00000217_pilon	AUGUSTUS	CDS	143905	145239	1	-	0	transcript_id	"g5049.t1";	gene_id	"g5049";
tig00000217_pilon	AUGUSTUS	start_codon	145237	145239	.	-	0	transcript_id	"g5049.t1";	gene_id	"g5049";
tig00000217_pilon	AUGUSTUS	gene	147122	149140	1	+	.	g5050;;Transcriptional repressor TUP1
tig00000217_pilon	AUGUSTUS	transcript	147122	149140	1	+	.	g5050.t1
tig00000217_pilon	AUGUSTUS	start_codon	147122	147124	.	+	0	transcript_id	"g5050.t1";	gene_id	"g5050";
tig00000217_pilon	AUGUSTUS	CDS	147122	149137	1	+	0	transcript_id	"g5050.t1";	gene_id	"g5050";
tig00000217_pilon	AUGUSTUS	stop_codon	149138	149140	.	+	0	transcript_id	"g5050.t1";	gene_id	"g5050";
tig00000217_pilon	AUGUSTUS	gene	150080	150943	1	-	.	g5051;;Protein N-terminal and lysine N-methyltransferase EFM7
tig00000217_pilon	AUGUSTUS	transcript	150080	150943	1	-	.	g5051.t1
tig00000217_pilon	AUGUSTUS	stop_codon	150080	150082	.	-	0	transcript_id	"g5051.t1";	gene_id	"g5051";
tig00000217_pilon	AUGUSTUS	CDS	150083	150943	1	-	0	transcript_id	"g5051.t1";	gene_id	"g5051";
tig00000217_pilon	AUGUSTUS	start_codon	150941	150943	.	-	0	transcript_id	"g5051.t1";	gene_id	"g5051";
tig00000217_pilon	AUGUSTUS	gene	151448	152290	0.96	-	.	g5052;;Uncharacterized oxidoreductase YJR096W
tig00000217_pilon	AUGUSTUS	transcript	151448	152290	0.96	-	.	g5052.t1
tig00000217_pilon	AUGUSTUS	stop_codon	151448	151450	.	-	0	transcript_id	"g5052.t1";	gene_id	"g5052";
tig00000217_pilon	AUGUSTUS	CDS	151451	152290	0.96	-	0	transcript_id	"g5052.t1";	gene_id	"g5052";
tig00000217_pilon	AUGUSTUS	start_codon	152288	152290	.	-	0	transcript_id	"g5052.t1";	gene_id	"g5052";
tig00000217_pilon	AUGUSTUS	gene	153046	154320	0.2	+	.	g5053;;hypothetical protein
tig00000217_pilon	AUGUSTUS	transcript	153046	154320	0.2	+	.	g5053.t1
tig00000217_pilon	AUGUSTUS	start_codon	153046	153048	.	+	0	transcript_id	"g5053.t1";	gene_id	"g5053";
tig00000217_pilon	AUGUSTUS	CDS	153046	154317	0.2	+	0	transcript_id	"g5053.t1";	gene_id	"g5053";
tig00000217_pilon	AUGUSTUS	stop_codon	154318	154320	.	+	0	transcript_id	"g5053.t1";	gene_id	"g5053";
tig00000217_pilon	AUGUSTUS	gene	155263	155724	0.99	+	.	g5054;;hypothetical protein
tig00000217_pilon	AUGUSTUS	transcript	155263	155724	0.99	+	.	g5054.t1
tig00000217_pilon	AUGUSTUS	start_codon	155263	155265	.	+	0	transcript_id	"g5054.t1";	gene_id	"g5054";
tig00000217_pilon	AUGUSTUS	CDS	155263	155721	0.99	+	0	transcript_id	"g5054.t1";	gene_id	"g5054";
tig00000217_pilon	AUGUSTUS	stop_codon	155722	155724	.	+	0	transcript_id	"g5054.t1";	gene_id	"g5054";
tig00000217_pilon	AUGUSTUS	gene	155775	156533	0.93	+	.	g5055;;Uncharacterized vacuolar membrane protein YML018C
tig00000217_pilon	AUGUSTUS	transcript	155775	156533	0.93	+	.	g5055.t1
tig00000217_pilon	AUGUSTUS	start_codon	155775	155777	.	+	0	transcript_id	"g5055.t1";	gene_id	"g5055";
tig00000217_pilon	AUGUSTUS	CDS	155775	156530	0.93	+	0	transcript_id	"g5055.t1";	gene_id	"g5055";
tig00000217_pilon	AUGUSTUS	stop_codon	156531	156533	.	+	0	transcript_id	"g5055.t1";	gene_id	"g5055";
tig00000217_pilon	AUGUSTUS	gene	158930	161377	1	-	.	g5056;;Oxysterol-binding protein homolog 3
tig00000217_pilon	AUGUSTUS	transcript	158930	161377	1	-	.	g5056.t1
tig00000217_pilon	AUGUSTUS	stop_codon	158930	158932	.	-	0	transcript_id	"g5056.t1";	gene_id	"g5056";
tig00000217_pilon	AUGUSTUS	CDS	158933	161377	1	-	0	transcript_id	"g5056.t1";	gene_id	"g5056";
tig00000217_pilon	AUGUSTUS	start_codon	161375	161377	.	-	0	transcript_id	"g5056.t1";	gene_id	"g5056";
tig00000217_pilon	AUGUSTUS	gene	161440	162714	1	-	.	g5057;;hypothetical protein
tig00000217_pilon	AUGUSTUS	transcript	161440	162714	1	-	.	g5057.t1
tig00000217_pilon	AUGUSTUS	stop_codon	161440	161442	.	-	0	transcript_id	"g5057.t1";	gene_id	"g5057";
tig00000217_pilon	AUGUSTUS	CDS	161443	162714	1	-	0	transcript_id	"g5057.t1";	gene_id	"g5057";
tig00000217_pilon	AUGUSTUS	start_codon	162712	162714	.	-	0	transcript_id	"g5057.t1";	gene_id	"g5057";
tig00000217_pilon	AUGUSTUS	gene	165534	166303	0.95	-	.	g5058;;40S ribosomal protein S14-3
tig00000217_pilon	AUGUSTUS	transcript	165534	166303	0.95	-	.	g5058.t1
tig00000217_pilon	AUGUSTUS	stop_codon	165534	165536	.	-	0	transcript_id	"g5058.t1";	gene_id	"g5058";
tig00000217_pilon	AUGUSTUS	intron	165953	166152	0.95	-	.	transcript_id	"g5058.t1";	gene_id	"g5058";
tig00000217_pilon	AUGUSTUS	CDS	165537	165952	1	-	2	transcript_id	"g5058.t1";	gene_id	"g5058";
tig00000217_pilon	AUGUSTUS	CDS	166153	166303	0.95	-	0	transcript_id	"g5058.t1";	gene_id	"g5058";
tig00000217_pilon	AUGUSTUS	start_codon	166301	166303	.	-	0	transcript_id	"g5058.t1";	gene_id	"g5058";
tig00000217_pilon	AUGUSTUS	gene	167417	168382	0.88	+	.	g5059;;rRNA-processing protein UTP23
tig00000217_pilon	AUGUSTUS	transcript	167417	168382	0.88	+	.	g5059.t1
tig00000217_pilon	AUGUSTUS	start_codon	167417	167419	.	+	0	transcript_id	"g5059.t1";	gene_id	"g5059";
tig00000217_pilon	AUGUSTUS	CDS	167417	168379	0.88	+	0	transcript_id	"g5059.t1";	gene_id	"g5059";
tig00000217_pilon	AUGUSTUS	stop_codon	168380	168382	.	+	0	transcript_id	"g5059.t1";	gene_id	"g5059";
tig00000217_pilon	AUGUSTUS	gene	168575	168820	0.97	-	.	g5060;;Sm-like protein LSM36B
tig00000217_pilon	AUGUSTUS	transcript	168575	168820	0.97	-	.	g5060.t1
tig00000217_pilon	AUGUSTUS	stop_codon	168575	168577	.	-	0	transcript_id	"g5060.t1";	gene_id	"g5060";
tig00000217_pilon	AUGUSTUS	CDS	168578	168820	0.97	-	0	transcript_id	"g5060.t1";	gene_id	"g5060";
tig00000217_pilon	AUGUSTUS	start_codon	168818	168820	.	-	0	transcript_id	"g5060.t1";	gene_id	"g5060";
tig00000217_pilon	AUGUSTUS	gene	169423	170541	0.84	+	.	g5061;;Genetic interactor of prohibitin 7, mitochondrial
tig00000217_pilon	AUGUSTUS	transcript	169423	170541	0.84	+	.	g5061.t1
tig00000217_pilon	AUGUSTUS	start_codon	169423	169425	.	+	0	transcript_id	"g5061.t1";	gene_id	"g5061";
tig00000217_pilon	AUGUSTUS	CDS	169423	170538	0.84	+	0	transcript_id	"g5061.t1";	gene_id	"g5061";
tig00000217_pilon	AUGUSTUS	stop_codon	170539	170541	.	+	0	transcript_id	"g5061.t1";	gene_id	"g5061";
tig00000217_pilon	AUGUSTUS	gene	171304	171888	0.93	-	.	g5062;;Ubiquitin-conjugating enzyme E2 2
tig00000217_pilon	AUGUSTUS	transcript	171304	171888	0.93	-	.	g5062.t1
tig00000217_pilon	AUGUSTUS	stop_codon	171304	171306	.	-	0	transcript_id	"g5062.t1";	gene_id	"g5062";
tig00000217_pilon	AUGUSTUS	CDS	171307	171888	0.93	-	0	transcript_id	"g5062.t1";	gene_id	"g5062";
tig00000217_pilon	AUGUSTUS	start_codon	171886	171888	.	-	0	transcript_id	"g5062.t1";	gene_id	"g5062";
tig00000217_pilon	AUGUSTUS	gene	172581	173231	1	-	.	g5063;;hypothetical protein
tig00000217_pilon	AUGUSTUS	transcript	172581	173231	1	-	.	g5063.t1
tig00000217_pilon	AUGUSTUS	stop_codon	172581	172583	.	-	0	transcript_id	"g5063.t1";	gene_id	"g5063";
tig00000217_pilon	AUGUSTUS	CDS	172584	173231	1	-	0	transcript_id	"g5063.t1";	gene_id	"g5063";
tig00000217_pilon	AUGUSTUS	start_codon	173229	173231	.	-	0	transcript_id	"g5063.t1";	gene_id	"g5063";
tig00000217_pilon	AUGUSTUS	gene	173694	174989	1	-	.	g5064;;Hercynylcysteine sulfoxide lyase
tig00000217_pilon	AUGUSTUS	transcript	173694	174989	1	-	.	g5064.t1
tig00000217_pilon	AUGUSTUS	stop_codon	173694	173696	.	-	0	transcript_id	"g5064.t1";	gene_id	"g5064";
tig00000217_pilon	AUGUSTUS	CDS	173697	174989	1	-	0	transcript_id	"g5064.t1";	gene_id	"g5064";
tig00000217_pilon	AUGUSTUS	start_codon	174987	174989	.	-	0	transcript_id	"g5064.t1";	gene_id	"g5064";
tig00000217_pilon	AUGUSTUS	gene	176032	178014	1	+	.	g5065;;Heat shock protein SSA4
tig00000217_pilon	AUGUSTUS	transcript	176032	178014	1	+	.	g5065.t1
tig00000217_pilon	AUGUSTUS	start_codon	176032	176034	.	+	0	transcript_id	"g5065.t1";	gene_id	"g5065";
tig00000217_pilon	AUGUSTUS	CDS	176032	178011	1	+	0	transcript_id	"g5065.t1";	gene_id	"g5065";
tig00000217_pilon	AUGUSTUS	stop_codon	178012	178014	.	+	0	transcript_id	"g5065.t1";	gene_id	"g5065";
tig00000217_pilon	AUGUSTUS	gene	179592	181220	1	-	.	g5066;;High-affinity glucose transporter
tig00000217_pilon	AUGUSTUS	transcript	179592	181220	1	-	.	g5066.t1
tig00000217_pilon	AUGUSTUS	stop_codon	179592	179594	.	-	0	transcript_id	"g5066.t1";	gene_id	"g5066";
tig00000217_pilon	AUGUSTUS	CDS	179595	181220	1	-	0	transcript_id	"g5066.t1";	gene_id	"g5066";
tig00000217_pilon	AUGUSTUS	start_codon	181218	181220	.	-	0	transcript_id	"g5066.t1";	gene_id	"g5066";
tig00000217_pilon	AUGUSTUS	gene	182696	184117	1	-	.	g5067;;4-aminobutyrate aminotransferase
tig00000217_pilon	AUGUSTUS	transcript	182696	184117	1	-	.	g5067.t1
tig00000217_pilon	AUGUSTUS	stop_codon	182696	182698	.	-	0	transcript_id	"g5067.t1";	gene_id	"g5067";
tig00000217_pilon	AUGUSTUS	CDS	182699	184117	1	-	0	transcript_id	"g5067.t1";	gene_id	"g5067";
tig00000217_pilon	AUGUSTUS	start_codon	184115	184117	.	-	0	transcript_id	"g5067.t1";	gene_id	"g5067";
tig00000217_pilon	AUGUSTUS	gene	185158	186033	0.46	+	.	g5068;;GTP-binding protein GTR2
tig00000217_pilon	AUGUSTUS	transcript	185158	186033	0.46	+	.	g5068.t1
tig00000217_pilon	AUGUSTUS	start_codon	185158	185160	.	+	0	transcript_id	"g5068.t1";	gene_id	"g5068";
tig00000217_pilon	AUGUSTUS	CDS	185158	186030	0.46	+	0	transcript_id	"g5068.t1";	gene_id	"g5068";
tig00000217_pilon	AUGUSTUS	stop_codon	186031	186033	.	+	0	transcript_id	"g5068.t1";	gene_id	"g5068";
tig00000217_pilon	AUGUSTUS	gene	188612	189292	0.99	+	.	g5069;;Protein-lysine N-methyltransferase EFM5
tig00000217_pilon	AUGUSTUS	transcript	188612	189292	0.99	+	.	g5069.t1
tig00000217_pilon	AUGUSTUS	start_codon	188612	188614	.	+	0	transcript_id	"g5069.t1";	gene_id	"g5069";
tig00000217_pilon	AUGUSTUS	CDS	188612	189289	0.99	+	0	transcript_id	"g5069.t1";	gene_id	"g5069";
tig00000217_pilon	AUGUSTUS	stop_codon	189290	189292	.	+	0	transcript_id	"g5069.t1";	gene_id	"g5069";
tig00000217_pilon	AUGUSTUS	gene	189480	190530	0.78	+	.	g5070;;hypothetical protein
tig00000217_pilon	AUGUSTUS	transcript	189480	190530	0.78	+	.	g5070.t1
tig00000217_pilon	AUGUSTUS	start_codon	189480	189482	.	+	0	transcript_id	"g5070.t1";	gene_id	"g5070";
tig00000217_pilon	AUGUSTUS	intron	189669	190302	0.79	+	.	transcript_id	"g5070.t1";	gene_id	"g5070";
tig00000217_pilon	AUGUSTUS	CDS	189480	189668	0.78	+	0	transcript_id	"g5070.t1";	gene_id	"g5070";
tig00000217_pilon	AUGUSTUS	CDS	190303	190527	0.87	+	0	transcript_id	"g5070.t1";	gene_id	"g5070";
tig00000217_pilon	AUGUSTUS	stop_codon	190528	190530	.	+	0	transcript_id	"g5070.t1";	gene_id	"g5070";
tig00000217_pilon	AUGUSTUS	gene	192119	194599	1	+	.	g5071;;hypothetical protein
tig00000217_pilon	AUGUSTUS	transcript	192119	194599	1	+	.	g5071.t1
tig00000217_pilon	AUGUSTUS	start_codon	192119	192121	.	+	0	transcript_id	"g5071.t1";	gene_id	"g5071";
tig00000217_pilon	AUGUSTUS	CDS	192119	194596	1	+	0	transcript_id	"g5071.t1";	gene_id	"g5071";
tig00000217_pilon	AUGUSTUS	stop_codon	194597	194599	.	+	0	transcript_id	"g5071.t1";	gene_id	"g5071";
tig00000217_pilon	AUGUSTUS	gene	194860	196386	1	-	.	g5072;;Chitinase 4
tig00000217_pilon	AUGUSTUS	transcript	194860	196386	1	-	.	g5072.t1
tig00000217_pilon	AUGUSTUS	stop_codon	194860	194862	.	-	0	transcript_id	"g5072.t1";	gene_id	"g5072";
tig00000217_pilon	AUGUSTUS	CDS	194863	196386	1	-	0	transcript_id	"g5072.t1";	gene_id	"g5072";
tig00000217_pilon	AUGUSTUS	start_codon	196384	196386	.	-	0	transcript_id	"g5072.t1";	gene_id	"g5072";
tig00000217_pilon	AUGUSTUS	gene	196676	197380	0.46	-	.	g5073;;Putative uridine kinase DAS2
tig00000217_pilon	AUGUSTUS	transcript	196676	197380	0.46	-	.	g5073.t1
tig00000217_pilon	AUGUSTUS	stop_codon	196676	196678	.	-	0	transcript_id	"g5073.t1";	gene_id	"g5073";
tig00000217_pilon	AUGUSTUS	CDS	196679	197380	0.46	-	0	transcript_id	"g5073.t1";	gene_id	"g5073";
tig00000217_pilon	AUGUSTUS	start_codon	197378	197380	.	-	0	transcript_id	"g5073.t1";	gene_id	"g5073";
tig00000217_pilon	AUGUSTUS	gene	197913	198833	0.99	-	.	g5074;;tRNA (cytidine(32)/guanosine(34)-2'-O)-methyltransferase
tig00000217_pilon	AUGUSTUS	transcript	197913	198833	0.99	-	.	g5074.t1
tig00000217_pilon	AUGUSTUS	stop_codon	197913	197915	.	-	0	transcript_id	"g5074.t1";	gene_id	"g5074";
tig00000217_pilon	AUGUSTUS	CDS	197916	198833	0.99	-	0	transcript_id	"g5074.t1";	gene_id	"g5074";
tig00000217_pilon	AUGUSTUS	start_codon	198831	198833	.	-	0	transcript_id	"g5074.t1";	gene_id	"g5074";
tig00000217_pilon	AUGUSTUS	gene	199219	200088	0.67	+	.	g5075;;37S ribosomal protein S10, mitochondrial
tig00000217_pilon	AUGUSTUS	transcript	199219	200088	0.67	+	.	g5075.t1
tig00000217_pilon	AUGUSTUS	start_codon	199219	199221	.	+	0	transcript_id	"g5075.t1";	gene_id	"g5075";
tig00000217_pilon	AUGUSTUS	CDS	199219	200085	0.67	+	0	transcript_id	"g5075.t1";	gene_id	"g5075";
tig00000217_pilon	AUGUSTUS	stop_codon	200086	200088	.	+	0	transcript_id	"g5075.t1";	gene_id	"g5075";
tig00000217_pilon	AUGUSTUS	gene	200541	201233	1	-	.	g5076;;Uncharacterized RING finger protein YBR062C
tig00000217_pilon	AUGUSTUS	transcript	200541	201233	1	-	.	g5076.t1
tig00000217_pilon	AUGUSTUS	stop_codon	200541	200543	.	-	0	transcript_id	"g5076.t1";	gene_id	"g5076";
tig00000217_pilon	AUGUSTUS	CDS	200544	201233	1	-	0	transcript_id	"g5076.t1";	gene_id	"g5076";
tig00000217_pilon	AUGUSTUS	start_codon	201231	201233	.	-	0	transcript_id	"g5076.t1";	gene_id	"g5076";
tig00000217_pilon	AUGUSTUS	gene	204142	206904	0.94	-	.	g5077;;Transposon Ty2-DR3 Gag-Pol polyprotein
tig00000217_pilon	AUGUSTUS	transcript	204142	206904	0.94	-	.	g5077.t1
tig00000217_pilon	AUGUSTUS	stop_codon	204142	204144	.	-	0	transcript_id	"g5077.t1";	gene_id	"g5077";
tig00000217_pilon	AUGUSTUS	CDS	204145	206904	0.94	-	0	transcript_id	"g5077.t1";	gene_id	"g5077";
tig00000217_pilon	AUGUSTUS	start_codon	206902	206904	.	-	0	transcript_id	"g5077.t1";	gene_id	"g5077";
tig00000217_pilon	AUGUSTUS	gene	208036	208800	0.99	+	.	g5078;;UDP-N-acetylglucosamine transferase subunit ALG14
tig00000217_pilon	AUGUSTUS	transcript	208036	208800	0.99	+	.	g5078.t1
tig00000217_pilon	AUGUSTUS	start_codon	208036	208038	.	+	0	transcript_id	"g5078.t1";	gene_id	"g5078";
tig00000217_pilon	AUGUSTUS	CDS	208036	208797	0.99	+	0	transcript_id	"g5078.t1";	gene_id	"g5078";
tig00000217_pilon	AUGUSTUS	stop_codon	208798	208800	.	+	0	transcript_id	"g5078.t1";	gene_id	"g5078";
tig00000217_pilon	AUGUSTUS	gene	209536	210852	0.98	+	.	g5079;;Sphingomyelinase
tig00000217_pilon	AUGUSTUS	transcript	209536	210852	0.98	+	.	g5079.t1
tig00000217_pilon	AUGUSTUS	start_codon	209536	209538	.	+	0	transcript_id	"g5079.t1";	gene_id	"g5079";
tig00000217_pilon	AUGUSTUS	CDS	209536	210849	0.98	+	0	transcript_id	"g5079.t1";	gene_id	"g5079";
tig00000217_pilon	AUGUSTUS	stop_codon	210850	210852	.	+	0	transcript_id	"g5079.t1";	gene_id	"g5079";
tig00000217_pilon	AUGUSTUS	gene	211226	212155	0.73	-	.	g5080;;Pre-mRNA-splicing factor SLT11
tig00000217_pilon	AUGUSTUS	transcript	211226	212155	0.73	-	.	g5080.t1
tig00000217_pilon	AUGUSTUS	stop_codon	211226	211228	.	-	0	transcript_id	"g5080.t1";	gene_id	"g5080";
tig00000217_pilon	AUGUSTUS	CDS	211229	212155	0.73	-	0	transcript_id	"g5080.t1";	gene_id	"g5080";
tig00000217_pilon	AUGUSTUS	start_codon	212153	212155	.	-	0	transcript_id	"g5080.t1";	gene_id	"g5080";
tig00000217_pilon	AUGUSTUS	gene	212687	213577	0.97	+	.	g5081;;Ribosome production factor 1
tig00000217_pilon	AUGUSTUS	transcript	212687	213577	0.97	+	.	g5081.t1
tig00000217_pilon	AUGUSTUS	start_codon	212687	212689	.	+	0	transcript_id	"g5081.t1";	gene_id	"g5081";
tig00000217_pilon	AUGUSTUS	CDS	212687	213574	0.97	+	0	transcript_id	"g5081.t1";	gene_id	"g5081";
tig00000217_pilon	AUGUSTUS	stop_codon	213575	213577	.	+	0	transcript_id	"g5081.t1";	gene_id	"g5081";
tig00000217_pilon	AUGUSTUS	gene	213887	214933	0.6	-	.	g5082;;GTP-binding protein GTR1
tig00000217_pilon	AUGUSTUS	transcript	213887	214933	0.6	-	.	g5082.t1
tig00000217_pilon	AUGUSTUS	stop_codon	213887	213889	.	-	0	transcript_id	"g5082.t1";	gene_id	"g5082";
tig00000217_pilon	AUGUSTUS	CDS	213890	214933	0.6	-	0	transcript_id	"g5082.t1";	gene_id	"g5082";
tig00000217_pilon	AUGUSTUS	start_codon	214931	214933	.	-	0	transcript_id	"g5082.t1";	gene_id	"g5082";
tig00000217_pilon	AUGUSTUS	gene	215739	217463	1	+	.	g5083;;Asparagine synthetase domain-containing protein YML096W
tig00000217_pilon	AUGUSTUS	transcript	215739	217463	1	+	.	g5083.t1
tig00000217_pilon	AUGUSTUS	start_codon	215739	215741	.	+	0	transcript_id	"g5083.t1";	gene_id	"g5083";
tig00000217_pilon	AUGUSTUS	CDS	215739	217460	1	+	0	transcript_id	"g5083.t1";	gene_id	"g5083";
tig00000217_pilon	AUGUSTUS	stop_codon	217461	217463	.	+	0	transcript_id	"g5083.t1";	gene_id	"g5083";
tig00000217_pilon	AUGUSTUS	gene	217562	218146	0.83	-	.	g5084;;Smad nuclear interacting protein 1
tig00000217_pilon	AUGUSTUS	transcript	217562	218146	0.83	-	.	g5084.t1
tig00000217_pilon	AUGUSTUS	stop_codon	217562	217564	.	-	0	transcript_id	"g5084.t1";	gene_id	"g5084";
tig00000217_pilon	AUGUSTUS	CDS	217565	218146	0.83	-	0	transcript_id	"g5084.t1";	gene_id	"g5084";
tig00000217_pilon	AUGUSTUS	start_codon	218144	218146	.	-	0	transcript_id	"g5084.t1";	gene_id	"g5084";
tig00000217_pilon	AUGUSTUS	gene	218518	219049	0.72	+	.	g5085;;NADH-ubiquinone oxidoreductase 9.5 kDa subunit
tig00000217_pilon	AUGUSTUS	transcript	218518	219049	0.72	+	.	g5085.t1
tig00000217_pilon	AUGUSTUS	start_codon	218518	218520	.	+	0	transcript_id	"g5085.t1";	gene_id	"g5085";
tig00000217_pilon	AUGUSTUS	intron	218557	218851	0.72	+	.	transcript_id	"g5085.t1";	gene_id	"g5085";
tig00000217_pilon	AUGUSTUS	CDS	218518	218556	0.72	+	0	transcript_id	"g5085.t1";	gene_id	"g5085";
tig00000217_pilon	AUGUSTUS	CDS	218852	219046	0.78	+	0	transcript_id	"g5085.t1";	gene_id	"g5085";
tig00000217_pilon	AUGUSTUS	stop_codon	219047	219049	.	+	0	transcript_id	"g5085.t1";	gene_id	"g5085";
tig00000217_pilon	AUGUSTUS	gene	219580	220563	0.72	-	.	g5086;;54S ribosomal protein L22, mitochondrial
tig00000217_pilon	AUGUSTUS	transcript	219580	220563	0.72	-	.	g5086.t1
tig00000217_pilon	AUGUSTUS	stop_codon	219580	219582	.	-	0	transcript_id	"g5086.t1";	gene_id	"g5086";
tig00000217_pilon	AUGUSTUS	CDS	219583	220563	0.72	-	0	transcript_id	"g5086.t1";	gene_id	"g5086";
tig00000217_pilon	AUGUSTUS	start_codon	220561	220563	.	-	0	transcript_id	"g5086.t1";	gene_id	"g5086";
tig00000217_pilon	AUGUSTUS	gene	222436	223119	0.97	+	.	g5087;;Protein yippee-like 5
tig00000217_pilon	AUGUSTUS	transcript	222436	223119	0.97	+	.	g5087.t1
tig00000217_pilon	AUGUSTUS	start_codon	222436	222438	.	+	0	transcript_id	"g5087.t1";	gene_id	"g5087";
tig00000217_pilon	AUGUSTUS	CDS	222436	223116	0.97	+	0	transcript_id	"g5087.t1";	gene_id	"g5087";
tig00000217_pilon	AUGUSTUS	stop_codon	223117	223119	.	+	0	transcript_id	"g5087.t1";	gene_id	"g5087";
tig00000217_pilon	AUGUSTUS	gene	223903	225594	1	-	.	g5088;;hypothetical protein
tig00000217_pilon	AUGUSTUS	transcript	223903	225594	1	-	.	g5088.t1
tig00000217_pilon	AUGUSTUS	stop_codon	223903	223905	.	-	0	transcript_id	"g5088.t1";	gene_id	"g5088";
tig00000217_pilon	AUGUSTUS	CDS	223906	225594	1	-	0	transcript_id	"g5088.t1";	gene_id	"g5088";
tig00000217_pilon	AUGUSTUS	start_codon	225592	225594	.	-	0	transcript_id	"g5088.t1";	gene_id	"g5088";
tig00000217_pilon	AUGUSTUS	gene	227018	228898	1	-	.	g5089;;SET domain and MYND-type zinc finger protein 6
tig00000217_pilon	AUGUSTUS	transcript	227018	228898	1	-	.	g5089.t1
tig00000217_pilon	AUGUSTUS	stop_codon	227018	227020	.	-	0	transcript_id	"g5089.t1";	gene_id	"g5089";
tig00000217_pilon	AUGUSTUS	CDS	227021	228898	1	-	0	transcript_id	"g5089.t1";	gene_id	"g5089";
tig00000217_pilon	AUGUSTUS	start_codon	228896	228898	.	-	0	transcript_id	"g5089.t1";	gene_id	"g5089";
tig00000217_pilon	AUGUSTUS	gene	229899	232367	0.99	-	.	g5090;;Transcriptional regulator RFX1
tig00000217_pilon	AUGUSTUS	transcript	229899	232367	0.99	-	.	g5090.t1
tig00000217_pilon	AUGUSTUS	stop_codon	229899	229901	.	-	0	transcript_id	"g5090.t1";	gene_id	"g5090";
tig00000217_pilon	AUGUSTUS	CDS	229902	232367	0.99	-	0	transcript_id	"g5090.t1";	gene_id	"g5090";
tig00000217_pilon	AUGUSTUS	start_codon	232365	232367	.	-	0	transcript_id	"g5090.t1";	gene_id	"g5090";
tig00000217_pilon	AUGUSTUS	gene	233701	235658	0.7	-	.	g5091;;Uracil catabolism protein 2
tig00000217_pilon	AUGUSTUS	transcript	233701	235658	0.7	-	.	g5091.t1
tig00000217_pilon	AUGUSTUS	stop_codon	233701	233703	.	-	0	transcript_id	"g5091.t1";	gene_id	"g5091";
tig00000217_pilon	AUGUSTUS	intron	234951	235087	0.92	-	.	transcript_id	"g5091.t1";	gene_id	"g5091";
tig00000217_pilon	AUGUSTUS	CDS	233704	234950	0.92	-	2	transcript_id	"g5091.t1";	gene_id	"g5091";
tig00000217_pilon	AUGUSTUS	CDS	235088	235658	0.76	-	0	transcript_id	"g5091.t1";	gene_id	"g5091";
tig00000217_pilon	AUGUSTUS	start_codon	235656	235658	.	-	0	transcript_id	"g5091.t1";	gene_id	"g5091";
tig00000217_pilon	AUGUSTUS	gene	236648	237955	1	-	.	g5092;;Sporulation-specific protein 22
tig00000217_pilon	AUGUSTUS	transcript	236648	237955	1	-	.	g5092.t1
tig00000217_pilon	AUGUSTUS	stop_codon	236648	236650	.	-	0	transcript_id	"g5092.t1";	gene_id	"g5092";
tig00000217_pilon	AUGUSTUS	CDS	236651	237955	1	-	0	transcript_id	"g5092.t1";	gene_id	"g5092";
tig00000217_pilon	AUGUSTUS	start_codon	237953	237955	.	-	0	transcript_id	"g5092.t1";	gene_id	"g5092";
tig00000217_pilon	AUGUSTUS	gene	238523	239122	1	+	.	g5093;;NAD(P)H-dependent FMN reductase LOT6
tig00000217_pilon	AUGUSTUS	transcript	238523	239122	1	+	.	g5093.t1
tig00000217_pilon	AUGUSTUS	start_codon	238523	238525	.	+	0	transcript_id	"g5093.t1";	gene_id	"g5093";
tig00000217_pilon	AUGUSTUS	CDS	238523	239119	1	+	0	transcript_id	"g5093.t1";	gene_id	"g5093";
tig00000217_pilon	AUGUSTUS	stop_codon	239120	239122	.	+	0	transcript_id	"g5093.t1";	gene_id	"g5093";
tig00000217_pilon	AUGUSTUS	gene	240628	241572	1	+	.	g5094;;Serine/threonine-protein phosphatase SIT4
tig00000217_pilon	AUGUSTUS	transcript	240628	241572	1	+	.	g5094.t1
tig00000217_pilon	AUGUSTUS	start_codon	240628	240630	.	+	0	transcript_id	"g5094.t1";	gene_id	"g5094";
tig00000217_pilon	AUGUSTUS	CDS	240628	241569	1	+	0	transcript_id	"g5094.t1";	gene_id	"g5094";
tig00000217_pilon	AUGUSTUS	stop_codon	241570	241572	.	+	0	transcript_id	"g5094.t1";	gene_id	"g5094";
tig00000217_pilon	AUGUSTUS	gene	242380	243605	0.47	+	.	g5095;;Diacylglycerol O-acyltransferase 1
tig00000217_pilon	AUGUSTUS	transcript	242380	243605	0.47	+	.	g5095.t1
tig00000217_pilon	AUGUSTUS	start_codon	242380	242382	.	+	0	transcript_id	"g5095.t1";	gene_id	"g5095";
tig00000217_pilon	AUGUSTUS	intron	242384	242688	0.86	+	.	transcript_id	"g5095.t1";	gene_id	"g5095";
tig00000217_pilon	AUGUSTUS	CDS	242380	242383	0.86	+	0	transcript_id	"g5095.t1";	gene_id	"g5095";
tig00000217_pilon	AUGUSTUS	CDS	242689	243602	0.49	+	2	transcript_id	"g5095.t1";	gene_id	"g5095";
tig00000217_pilon	AUGUSTUS	stop_codon	243603	243605	.	+	0	transcript_id	"g5095.t1";	gene_id	"g5095";
tig00000217_pilon	AUGUSTUS	gene	244620	245258	0.58	+	.	g5096;;Diacylglycerol O-acyltransferase 1
tig00000217_pilon	AUGUSTUS	transcript	244620	245258	0.58	+	.	g5096.t1
tig00000217_pilon	AUGUSTUS	start_codon	244620	244622	.	+	0	transcript_id	"g5096.t1";	gene_id	"g5096";
tig00000217_pilon	AUGUSTUS	CDS	244620	245255	0.58	+	0	transcript_id	"g5096.t1";	gene_id	"g5096";
tig00000217_pilon	AUGUSTUS	stop_codon	245256	245258	.	+	0	transcript_id	"g5096.t1";	gene_id	"g5096";
tig00000217_pilon	AUGUSTUS	gene	248802	249434	0.77	-	.	g5097;;hypothetical protein
tig00000217_pilon	AUGUSTUS	transcript	248802	249434	0.77	-	.	g5097.t1
tig00000217_pilon	AUGUSTUS	stop_codon	248802	248804	.	-	0	transcript_id	"g5097.t1";	gene_id	"g5097";
tig00000217_pilon	AUGUSTUS	CDS	248805	249434	0.77	-	0	transcript_id	"g5097.t1";	gene_id	"g5097";
tig00000217_pilon	AUGUSTUS	start_codon	249432	249434	.	-	0	transcript_id	"g5097.t1";	gene_id	"g5097";
tig00000217_pilon	AUGUSTUS	gene	249970	250866	0.15	-	.	g5098;;hypothetical protein
tig00000217_pilon	AUGUSTUS	transcript	249970	250866	0.15	-	.	g5098.t1
tig00000217_pilon	AUGUSTUS	stop_codon	249970	249972	.	-	0	transcript_id	"g5098.t1";	gene_id	"g5098";
tig00000217_pilon	AUGUSTUS	CDS	249973	250866	0.15	-	0	transcript_id	"g5098.t1";	gene_id	"g5098";
tig00000217_pilon	AUGUSTUS	start_codon	250864	250866	.	-	0	transcript_id	"g5098.t1";	gene_id	"g5098";
tig00000217_pilon	AUGUSTUS	gene	252277	252573	0.32	+	.	g5099;;hypothetical protein
tig00000217_pilon	AUGUSTUS	transcript	252277	252573	0.32	+	.	g5099.t1
tig00000217_pilon	AUGUSTUS	start_codon	252277	252279	.	+	0	transcript_id	"g5099.t1";	gene_id	"g5099";
tig00000217_pilon	AUGUSTUS	CDS	252277	252570	0.32	+	0	transcript_id	"g5099.t1";	gene_id	"g5099";
tig00000217_pilon	AUGUSTUS	stop_codon	252571	252573	.	+	0	transcript_id	"g5099.t1";	gene_id	"g5099";
tig00000217_pilon	AUGUSTUS	gene	252643	253149	0.36	+	.	g5100;;hypothetical protein
tig00000217_pilon	AUGUSTUS	transcript	252643	253149	0.36	+	.	g5100.t1
tig00000217_pilon	AUGUSTUS	start_codon	252643	252645	.	+	0	transcript_id	"g5100.t1";	gene_id	"g5100";
tig00000217_pilon	AUGUSTUS	CDS	252643	253146	0.36	+	0	transcript_id	"g5100.t1";	gene_id	"g5100";
tig00000217_pilon	AUGUSTUS	stop_codon	253147	253149	.	+	0	transcript_id	"g5100.t1";	gene_id	"g5100";
tig00000217_pilon	AUGUSTUS	gene	254457	255881	0.99	+	.	g5101;;hypothetical protein
tig00000217_pilon	AUGUSTUS	transcript	254457	255881	0.99	+	.	g5101.t1
tig00000217_pilon	AUGUSTUS	start_codon	254457	254459	.	+	0	transcript_id	"g5101.t1";	gene_id	"g5101";
tig00000217_pilon	AUGUSTUS	CDS	254457	255878	0.99	+	0	transcript_id	"g5101.t1";	gene_id	"g5101";
tig00000217_pilon	AUGUSTUS	stop_codon	255879	255881	.	+	0	transcript_id	"g5101.t1";	gene_id	"g5101";
tig00000217_pilon	AUGUSTUS	gene	255991	256860	0.73	+	.	g5102;;Retrovirus-related Pol polyprotein from transposon TNT 1-94
tig00000217_pilon	AUGUSTUS	transcript	255991	256860	0.73	+	.	g5102.t1
tig00000217_pilon	AUGUSTUS	start_codon	255991	255993	.	+	0	transcript_id	"g5102.t1";	gene_id	"g5102";
tig00000217_pilon	AUGUSTUS	CDS	255991	256857	0.73	+	0	transcript_id	"g5102.t1";	gene_id	"g5102";
tig00000217_pilon	AUGUSTUS	stop_codon	256858	256860	.	+	0	transcript_id	"g5102.t1";	gene_id	"g5102";
tig00000217_pilon	AUGUSTUS	gene	257020	257745	0.71	+	.	g5103;;Retrovirus-related Pol polyprotein from transposon TNT 1-94
tig00000217_pilon	AUGUSTUS	transcript	257020	257745	0.71	+	.	g5103.t1
tig00000217_pilon	AUGUSTUS	start_codon	257020	257022	.	+	0	transcript_id	"g5103.t1";	gene_id	"g5103";
tig00000217_pilon	AUGUSTUS	CDS	257020	257742	0.71	+	0	transcript_id	"g5103.t1";	gene_id	"g5103";
tig00000217_pilon	AUGUSTUS	stop_codon	257743	257745	.	+	0	transcript_id	"g5103.t1";	gene_id	"g5103";
tig00000217_pilon	AUGUSTUS	gene	259031	259768	0.48	+	.	g5104;;hypothetical protein
tig00000217_pilon	AUGUSTUS	transcript	259031	259768	0.48	+	.	g5104.t1
tig00000217_pilon	AUGUSTUS	start_codon	259031	259033	.	+	0	transcript_id	"g5104.t1";	gene_id	"g5104";
tig00000217_pilon	AUGUSTUS	CDS	259031	259765	0.48	+	0	transcript_id	"g5104.t1";	gene_id	"g5104";
tig00000217_pilon	AUGUSTUS	stop_codon	259766	259768	.	+	0	transcript_id	"g5104.t1";	gene_id	"g5104";
tig00000217_pilon	AUGUSTUS	gene	261343	266149	0.37	+	.	g5105;;Copia protein
tig00000217_pilon	AUGUSTUS	transcript	261343	266149	0.37	+	.	g5105.t1
tig00000217_pilon	AUGUSTUS	start_codon	261343	261345	.	+	0	transcript_id	"g5105.t1";	gene_id	"g5105";
tig00000217_pilon	AUGUSTUS	intron	263334	263404	0.84	+	.	transcript_id	"g5105.t1";	gene_id	"g5105";
tig00000217_pilon	AUGUSTUS	intron	263626	264791	0.38	+	.	transcript_id	"g5105.t1";	gene_id	"g5105";
tig00000217_pilon	AUGUSTUS	CDS	261343	263333	0.97	+	0	transcript_id	"g5105.t1";	gene_id	"g5105";
tig00000217_pilon	AUGUSTUS	CDS	263405	263625	0.78	+	1	transcript_id	"g5105.t1";	gene_id	"g5105";
tig00000217_pilon	AUGUSTUS	CDS	264792	266146	0.38	+	2	transcript_id	"g5105.t1";	gene_id	"g5105";
tig00000217_pilon	AUGUSTUS	stop_codon	266147	266149	.	+	0	transcript_id	"g5105.t1";	gene_id	"g5105";
tig00000217_pilon	AUGUSTUS	gene	266217	266933	0.97	+	.	g5106;;Retrovirus-related Pol polyprotein from transposon TNT 1-94
tig00000217_pilon	AUGUSTUS	transcript	266217	266933	0.97	+	.	g5106.t1
tig00000217_pilon	AUGUSTUS	start_codon	266217	266219	.	+	0	transcript_id	"g5106.t1";	gene_id	"g5106";
tig00000217_pilon	AUGUSTUS	CDS	266217	266930	0.97	+	0	transcript_id	"g5106.t1";	gene_id	"g5106";
tig00000217_pilon	AUGUSTUS	stop_codon	266931	266933	.	+	0	transcript_id	"g5106.t1";	gene_id	"g5106";
tig00000217_pilon	AUGUSTUS	gene	267550	268893	1	+	.	g5107;;hypothetical protein
tig00000217_pilon	AUGUSTUS	transcript	267550	268893	1	+	.	g5107.t1
tig00000217_pilon	AUGUSTUS	start_codon	267550	267552	.	+	0	transcript_id	"g5107.t1";	gene_id	"g5107";
tig00000217_pilon	AUGUSTUS	CDS	267550	268890	1	+	0	transcript_id	"g5107.t1";	gene_id	"g5107";
tig00000217_pilon	AUGUSTUS	stop_codon	268891	268893	.	+	0	transcript_id	"g5107.t1";	gene_id	"g5107";
tig00000217_pilon	AUGUSTUS	gene	268931	270790	0.95	+	.	g5108;;hypothetical protein
tig00000217_pilon	AUGUSTUS	transcript	268931	270790	0.95	+	.	g5108.t1
tig00000217_pilon	AUGUSTUS	start_codon	268931	268933	.	+	0	transcript_id	"g5108.t1";	gene_id	"g5108";
tig00000217_pilon	AUGUSTUS	intron	269850	269930	0.95	+	.	transcript_id	"g5108.t1";	gene_id	"g5108";
tig00000217_pilon	AUGUSTUS	CDS	268931	269849	0.95	+	0	transcript_id	"g5108.t1";	gene_id	"g5108";
tig00000217_pilon	AUGUSTUS	CDS	269931	270787	1	+	2	transcript_id	"g5108.t1";	gene_id	"g5108";
tig00000217_pilon	AUGUSTUS	stop_codon	270788	270790	.	+	0	transcript_id	"g5108.t1";	gene_id	"g5108";
tig00000217_pilon	AUGUSTUS	gene	273422	274957	1	+	.	g5109;;Mo25-like protein
tig00000217_pilon	AUGUSTUS	transcript	273422	274957	1	+	.	g5109.t1
tig00000217_pilon	AUGUSTUS	start_codon	273422	273424	.	+	0	transcript_id	"g5109.t1";	gene_id	"g5109";
tig00000217_pilon	AUGUSTUS	CDS	273422	274954	1	+	0	transcript_id	"g5109.t1";	gene_id	"g5109";
tig00000217_pilon	AUGUSTUS	stop_codon	274955	274957	.	+	0	transcript_id	"g5109.t1";	gene_id	"g5109";
tig00000217_pilon	AUGUSTUS	gene	275355	277273	0.55	-	.	g5110;;Vacuolar protein-sorting-associated protein 36
tig00000217_pilon	AUGUSTUS	transcript	275355	277273	0.55	-	.	g5110.t1
tig00000217_pilon	AUGUSTUS	stop_codon	275355	275357	.	-	0	transcript_id	"g5110.t1";	gene_id	"g5110";
tig00000217_pilon	AUGUSTUS	intron	276957	277126	0.7	-	.	transcript_id	"g5110.t1";	gene_id	"g5110";
tig00000217_pilon	AUGUSTUS	CDS	275358	276956	0.68	-	0	transcript_id	"g5110.t1";	gene_id	"g5110";
tig00000217_pilon	AUGUSTUS	CDS	277127	277273	0.86	-	0	transcript_id	"g5110.t1";	gene_id	"g5110";
tig00000217_pilon	AUGUSTUS	start_codon	277271	277273	.	-	0	transcript_id	"g5110.t1";	gene_id	"g5110";
tig00000217_pilon	AUGUSTUS	gene	278022	278435	0.83	-	.	g5111;;hypothetical protein
tig00000217_pilon	AUGUSTUS	transcript	278022	278435	0.83	-	.	g5111.t1
tig00000217_pilon	AUGUSTUS	stop_codon	278022	278024	.	-	0	transcript_id	"g5111.t1";	gene_id	"g5111";
tig00000217_pilon	AUGUSTUS	CDS	278025	278435	0.83	-	0	transcript_id	"g5111.t1";	gene_id	"g5111";
tig00000217_pilon	AUGUSTUS	start_codon	278433	278435	.	-	0	transcript_id	"g5111.t1";	gene_id	"g5111";
tig00000219_pilon	AUGUSTUS	gene	3692	4502	0.53	+	.	g5112;;hypothetical protein
tig00000219_pilon	AUGUSTUS	transcript	3692	4502	0.53	+	.	g5112.t1
tig00000219_pilon	AUGUSTUS	start_codon	3692	3694	.	+	0	transcript_id	"g5112.t1";	gene_id	"g5112";
tig00000219_pilon	AUGUSTUS	intron	4038	4146	0.53	+	.	transcript_id	"g5112.t1";	gene_id	"g5112";
tig00000219_pilon	AUGUSTUS	CDS	3692	4037	0.53	+	0	transcript_id	"g5112.t1";	gene_id	"g5112";
tig00000219_pilon	AUGUSTUS	CDS	4147	4499	0.53	+	2	transcript_id	"g5112.t1";	gene_id	"g5112";
tig00000219_pilon	AUGUSTUS	stop_codon	4500	4502	.	+	0	transcript_id	"g5112.t1";	gene_id	"g5112";
tig00000219_pilon	AUGUSTUS	gene	6232	8741	0.28	-	.	g5113;;hypothetical protein
tig00000219_pilon	AUGUSTUS	transcript	6232	8741	0.28	-	.	g5113.t1
tig00000219_pilon	AUGUSTUS	stop_codon	6232	6234	.	-	0	transcript_id	"g5113.t1";	gene_id	"g5113";
tig00000219_pilon	AUGUSTUS	intron	6673	6951	0.52	-	.	transcript_id	"g5113.t1";	gene_id	"g5113";
tig00000219_pilon	AUGUSTUS	intron	7053	7461	0.76	-	.	transcript_id	"g5113.t1";	gene_id	"g5113";
tig00000219_pilon	AUGUSTUS	intron	8134	8419	0.62	-	.	transcript_id	"g5113.t1";	gene_id	"g5113";
tig00000219_pilon	AUGUSTUS	CDS	6235	6672	0.55	-	0	transcript_id	"g5113.t1";	gene_id	"g5113";
tig00000219_pilon	AUGUSTUS	CDS	6952	7052	0.79	-	2	transcript_id	"g5113.t1";	gene_id	"g5113";
tig00000219_pilon	AUGUSTUS	CDS	7462	8133	0.52	-	2	transcript_id	"g5113.t1";	gene_id	"g5113";
tig00000219_pilon	AUGUSTUS	CDS	8420	8741	0.97	-	0	transcript_id	"g5113.t1";	gene_id	"g5113";
tig00000219_pilon	AUGUSTUS	start_codon	8739	8741	.	-	0	transcript_id	"g5113.t1";	gene_id	"g5113";
tig00000219_pilon	AUGUSTUS	gene	9322	9600	0.65	+	.	g5114;;hypothetical protein
tig00000219_pilon	AUGUSTUS	transcript	9322	9600	0.65	+	.	g5114.t1
tig00000219_pilon	AUGUSTUS	start_codon	9322	9324	.	+	0	transcript_id	"g5114.t1";	gene_id	"g5114";
tig00000219_pilon	AUGUSTUS	CDS	9322	9597	0.65	+	0	transcript_id	"g5114.t1";	gene_id	"g5114";
tig00000219_pilon	AUGUSTUS	stop_codon	9598	9600	.	+	0	transcript_id	"g5114.t1";	gene_id	"g5114";
tig00000219_pilon	AUGUSTUS	gene	9849	12509	0.66	+	.	g5115;;Trehalose synthase complex regulatory subunit TPS3
tig00000219_pilon	AUGUSTUS	transcript	9849	12509	0.66	+	.	g5115.t1
tig00000219_pilon	AUGUSTUS	start_codon	9849	9851	.	+	0	transcript_id	"g5115.t1";	gene_id	"g5115";
tig00000219_pilon	AUGUSTUS	CDS	9849	12506	0.66	+	0	transcript_id	"g5115.t1";	gene_id	"g5115";
tig00000219_pilon	AUGUSTUS	stop_codon	12507	12509	.	+	0	transcript_id	"g5115.t1";	gene_id	"g5115";
tig00000219_pilon	AUGUSTUS	gene	12763	13896	1	-	.	g5116;;CTD kinase subunit gamma
tig00000219_pilon	AUGUSTUS	transcript	12763	13896	1	-	.	g5116.t1
tig00000219_pilon	AUGUSTUS	stop_codon	12763	12765	.	-	0	transcript_id	"g5116.t1";	gene_id	"g5116";
tig00000219_pilon	AUGUSTUS	CDS	12766	13896	1	-	0	transcript_id	"g5116.t1";	gene_id	"g5116";
tig00000219_pilon	AUGUSTUS	start_codon	13894	13896	.	-	0	transcript_id	"g5116.t1";	gene_id	"g5116";
tig00000219_pilon	AUGUSTUS	gene	14396	14857	1	+	.	g5117;;Eukaryotic translation initiation factor 1A
tig00000219_pilon	AUGUSTUS	transcript	14396	14857	1	+	.	g5117.t1
tig00000219_pilon	AUGUSTUS	start_codon	14396	14398	.	+	0	transcript_id	"g5117.t1";	gene_id	"g5117";
tig00000219_pilon	AUGUSTUS	CDS	14396	14854	1	+	0	transcript_id	"g5117.t1";	gene_id	"g5117";
tig00000219_pilon	AUGUSTUS	stop_codon	14855	14857	.	+	0	transcript_id	"g5117.t1";	gene_id	"g5117";
tig00000219_pilon	AUGUSTUS	gene	15054	16121	0.99	-	.	g5118;;Probable magnesium transporter NIPA4
tig00000219_pilon	AUGUSTUS	transcript	15054	16121	0.99	-	.	g5118.t1
tig00000219_pilon	AUGUSTUS	stop_codon	15054	15056	.	-	0	transcript_id	"g5118.t1";	gene_id	"g5118";
tig00000219_pilon	AUGUSTUS	CDS	15057	16121	0.99	-	0	transcript_id	"g5118.t1";	gene_id	"g5118";
tig00000219_pilon	AUGUSTUS	start_codon	16119	16121	.	-	0	transcript_id	"g5118.t1";	gene_id	"g5118";
tig00000219_pilon	AUGUSTUS	gene	16982	18346	0.9	+	.	g5119;;tRNA (cytidine(32)-2'-O)-methyltransferase non-catalytic subunit TRM732
tig00000219_pilon	AUGUSTUS	transcript	16982	18346	0.9	+	.	g5119.t1
tig00000219_pilon	AUGUSTUS	start_codon	16982	16984	.	+	0	transcript_id	"g5119.t1";	gene_id	"g5119";
tig00000219_pilon	AUGUSTUS	CDS	16982	18343	0.9	+	0	transcript_id	"g5119.t1";	gene_id	"g5119";
tig00000219_pilon	AUGUSTUS	stop_codon	18344	18346	.	+	0	transcript_id	"g5119.t1";	gene_id	"g5119";
tig00000219_pilon	AUGUSTUS	gene	18740	21532	0.95	+	.	g5120;;tRNA (cytidine(32)-2'-O)-methyltransferase non-catalytic subunit TRM732
tig00000219_pilon	AUGUSTUS	transcript	18740	21532	0.95	+	.	g5120.t1
tig00000219_pilon	AUGUSTUS	start_codon	18740	18742	.	+	0	transcript_id	"g5120.t1";	gene_id	"g5120";
tig00000219_pilon	AUGUSTUS	CDS	18740	21529	0.95	+	0	transcript_id	"g5120.t1";	gene_id	"g5120";
tig00000219_pilon	AUGUSTUS	stop_codon	21530	21532	.	+	0	transcript_id	"g5120.t1";	gene_id	"g5120";
tig00000219_pilon	AUGUSTUS	gene	22227	23159	1	-	.	g5121;;Protein SUR7
tig00000219_pilon	AUGUSTUS	transcript	22227	23159	1	-	.	g5121.t1
tig00000219_pilon	AUGUSTUS	stop_codon	22227	22229	.	-	0	transcript_id	"g5121.t1";	gene_id	"g5121";
tig00000219_pilon	AUGUSTUS	CDS	22230	23159	1	-	0	transcript_id	"g5121.t1";	gene_id	"g5121";
tig00000219_pilon	AUGUSTUS	start_codon	23157	23159	.	-	0	transcript_id	"g5121.t1";	gene_id	"g5121";
tig00000219_pilon	AUGUSTUS	gene	24526	26474	0.55	+	.	g5122;;Crossover junction endonuclease EME1
tig00000219_pilon	AUGUSTUS	transcript	24526	26474	0.55	+	.	g5122.t1
tig00000219_pilon	AUGUSTUS	start_codon	24526	24528	.	+	0	transcript_id	"g5122.t1";	gene_id	"g5122";
tig00000219_pilon	AUGUSTUS	intron	24573	24648	0.84	+	.	transcript_id	"g5122.t1";	gene_id	"g5122";
tig00000219_pilon	AUGUSTUS	intron	24947	25013	0.68	+	.	transcript_id	"g5122.t1";	gene_id	"g5122";
tig00000219_pilon	AUGUSTUS	CDS	24526	24572	0.84	+	0	transcript_id	"g5122.t1";	gene_id	"g5122";
tig00000219_pilon	AUGUSTUS	CDS	24649	24946	0.55	+	1	transcript_id	"g5122.t1";	gene_id	"g5122";
tig00000219_pilon	AUGUSTUS	CDS	25014	26471	0.68	+	0	transcript_id	"g5122.t1";	gene_id	"g5122";
tig00000219_pilon	AUGUSTUS	stop_codon	26472	26474	.	+	0	transcript_id	"g5122.t1";	gene_id	"g5122";
tig00000219_pilon	AUGUSTUS	gene	26696	27604	0.98	-	.	g5123;;Hsp70 nucleotide exchange factor FES1
tig00000219_pilon	AUGUSTUS	transcript	26696	27604	0.98	-	.	g5123.t1
tig00000219_pilon	AUGUSTUS	stop_codon	26696	26698	.	-	0	transcript_id	"g5123.t1";	gene_id	"g5123";
tig00000219_pilon	AUGUSTUS	CDS	26699	27604	0.98	-	0	transcript_id	"g5123.t1";	gene_id	"g5123";
tig00000219_pilon	AUGUSTUS	start_codon	27602	27604	.	-	0	transcript_id	"g5123.t1";	gene_id	"g5123";
tig00000219_pilon	AUGUSTUS	gene	28059	29249	1	+	.	g5124;;General transcription and DNA repair factor IIH subunit TFB4
tig00000219_pilon	AUGUSTUS	transcript	28059	29249	1	+	.	g5124.t1
tig00000219_pilon	AUGUSTUS	start_codon	28059	28061	.	+	0	transcript_id	"g5124.t1";	gene_id	"g5124";
tig00000219_pilon	AUGUSTUS	CDS	28059	29246	1	+	0	transcript_id	"g5124.t1";	gene_id	"g5124";
tig00000219_pilon	AUGUSTUS	stop_codon	29247	29249	.	+	0	transcript_id	"g5124.t1";	gene_id	"g5124";
tig00000219_pilon	AUGUSTUS	gene	29445	29898	1	-	.	g5125;;Uncharacterized protein YPR063C
tig00000219_pilon	AUGUSTUS	transcript	29445	29898	1	-	.	g5125.t1
tig00000219_pilon	AUGUSTUS	stop_codon	29445	29447	.	-	0	transcript_id	"g5125.t1";	gene_id	"g5125";
tig00000219_pilon	AUGUSTUS	intron	29782	29860	1	-	.	transcript_id	"g5125.t1";	gene_id	"g5125";
tig00000219_pilon	AUGUSTUS	CDS	29448	29781	1	-	1	transcript_id	"g5125.t1";	gene_id	"g5125";
tig00000219_pilon	AUGUSTUS	CDS	29861	29898	1	-	0	transcript_id	"g5125.t1";	gene_id	"g5125";
tig00000219_pilon	AUGUSTUS	start_codon	29896	29898	.	-	0	transcript_id	"g5125.t1";	gene_id	"g5125";
tig00000219_pilon	AUGUSTUS	gene	31724	32989	0.77	+	.	g5126;;3-hydroxy-3-methylglutaryl-coenzyme A reductase
tig00000219_pilon	AUGUSTUS	transcript	31724	32989	0.77	+	.	g5126.t1
tig00000219_pilon	AUGUSTUS	start_codon	31724	31726	.	+	0	transcript_id	"g5126.t1";	gene_id	"g5126";
tig00000219_pilon	AUGUSTUS	CDS	31724	32986	0.77	+	0	transcript_id	"g5126.t1";	gene_id	"g5126";
tig00000219_pilon	AUGUSTUS	stop_codon	32987	32989	.	+	0	transcript_id	"g5126.t1";	gene_id	"g5126";
tig00000219_pilon	AUGUSTUS	gene	33220	34938	0.77	+	.	g5127;;3-hydroxy-3-methylglutaryl-coenzyme A reductase 1
tig00000219_pilon	AUGUSTUS	transcript	33220	34938	0.77	+	.	g5127.t1
tig00000219_pilon	AUGUSTUS	start_codon	33220	33222	.	+	0	transcript_id	"g5127.t1";	gene_id	"g5127";
tig00000219_pilon	AUGUSTUS	CDS	33220	34935	0.77	+	0	transcript_id	"g5127.t1";	gene_id	"g5127";
tig00000219_pilon	AUGUSTUS	stop_codon	34936	34938	.	+	0	transcript_id	"g5127.t1";	gene_id	"g5127";
tig00000219_pilon	AUGUSTUS	gene	35719	38526	0.99	+	.	g5128;;Trehalose-phosphatase
tig00000219_pilon	AUGUSTUS	transcript	35719	38526	0.99	+	.	g5128.t1
tig00000219_pilon	AUGUSTUS	start_codon	35719	35721	.	+	0	transcript_id	"g5128.t1";	gene_id	"g5128";
tig00000219_pilon	AUGUSTUS	CDS	35719	38523	0.99	+	0	transcript_id	"g5128.t1";	gene_id	"g5128";
tig00000219_pilon	AUGUSTUS	stop_codon	38524	38526	.	+	0	transcript_id	"g5128.t1";	gene_id	"g5128";
tig00000219_pilon	AUGUSTUS	gene	38911	41355	1	+	.	g5129;;Vacuolar protein sorting-associated protein 70
tig00000219_pilon	AUGUSTUS	transcript	38911	41355	1	+	.	g5129.t1
tig00000219_pilon	AUGUSTUS	start_codon	38911	38913	.	+	0	transcript_id	"g5129.t1";	gene_id	"g5129";
tig00000219_pilon	AUGUSTUS	CDS	38911	41352	1	+	0	transcript_id	"g5129.t1";	gene_id	"g5129";
tig00000219_pilon	AUGUSTUS	stop_codon	41353	41355	.	+	0	transcript_id	"g5129.t1";	gene_id	"g5129";
tig00000219_pilon	AUGUSTUS	gene	41707	42258	1	+	.	g5130;;Peptidyl-prolyl cis-trans isomerase
tig00000219_pilon	AUGUSTUS	transcript	41707	42258	1	+	.	g5130.t1
tig00000219_pilon	AUGUSTUS	start_codon	41707	41709	.	+	0	transcript_id	"g5130.t1";	gene_id	"g5130";
tig00000219_pilon	AUGUSTUS	CDS	41707	42255	1	+	0	transcript_id	"g5130.t1";	gene_id	"g5130";
tig00000219_pilon	AUGUSTUS	stop_codon	42256	42258	.	+	0	transcript_id	"g5130.t1";	gene_id	"g5130";
tig00000219_pilon	AUGUSTUS	gene	42489	42788	0.99	-	.	g5131;;hypothetical protein
tig00000219_pilon	AUGUSTUS	transcript	42489	42788	0.99	-	.	g5131.t1
tig00000219_pilon	AUGUSTUS	stop_codon	42489	42491	.	-	0	transcript_id	"g5131.t1";	gene_id	"g5131";
tig00000219_pilon	AUGUSTUS	CDS	42492	42788	0.99	-	0	transcript_id	"g5131.t1";	gene_id	"g5131";
tig00000219_pilon	AUGUSTUS	start_codon	42786	42788	.	-	0	transcript_id	"g5131.t1";	gene_id	"g5131";
tig00000219_pilon	AUGUSTUS	gene	44000	45487	1	+	.	g5132;;tRNA(Ile)-lysidine synthase
tig00000219_pilon	AUGUSTUS	transcript	44000	45487	1	+	.	g5132.t1
tig00000219_pilon	AUGUSTUS	start_codon	44000	44002	.	+	0	transcript_id	"g5132.t1";	gene_id	"g5132";
tig00000219_pilon	AUGUSTUS	CDS	44000	45484	1	+	0	transcript_id	"g5132.t1";	gene_id	"g5132";
tig00000219_pilon	AUGUSTUS	stop_codon	45485	45487	.	+	0	transcript_id	"g5132.t1";	gene_id	"g5132";
tig00000219_pilon	AUGUSTUS	gene	46691	47977	0.62	+	.	g5133;;hypothetical protein
tig00000219_pilon	AUGUSTUS	transcript	46691	47977	0.62	+	.	g5133.t1
tig00000219_pilon	AUGUSTUS	start_codon	46691	46693	.	+	0	transcript_id	"g5133.t1";	gene_id	"g5133";
tig00000219_pilon	AUGUSTUS	CDS	46691	47974	0.62	+	0	transcript_id	"g5133.t1";	gene_id	"g5133";
tig00000219_pilon	AUGUSTUS	stop_codon	47975	47977	.	+	0	transcript_id	"g5133.t1";	gene_id	"g5133";
tig00000219_pilon	AUGUSTUS	gene	48250	49422	0.99	-	.	g5134;;Cut9-interacting protein scn1
tig00000219_pilon	AUGUSTUS	transcript	48250	49422	0.99	-	.	g5134.t1
tig00000219_pilon	AUGUSTUS	stop_codon	48250	48252	.	-	0	transcript_id	"g5134.t1";	gene_id	"g5134";
tig00000219_pilon	AUGUSTUS	CDS	48253	49422	0.99	-	0	transcript_id	"g5134.t1";	gene_id	"g5134";
tig00000219_pilon	AUGUSTUS	start_codon	49420	49422	.	-	0	transcript_id	"g5134.t1";	gene_id	"g5134";
tig00000219_pilon	AUGUSTUS	gene	49584	50945	0.97	-	.	g5135;;hypothetical protein
tig00000219_pilon	AUGUSTUS	transcript	49584	50945	0.97	-	.	g5135.t1
tig00000219_pilon	AUGUSTUS	stop_codon	49584	49586	.	-	0	transcript_id	"g5135.t1";	gene_id	"g5135";
tig00000219_pilon	AUGUSTUS	CDS	49587	50945	0.97	-	0	transcript_id	"g5135.t1";	gene_id	"g5135";
tig00000219_pilon	AUGUSTUS	start_codon	50943	50945	.	-	0	transcript_id	"g5135.t1";	gene_id	"g5135";
tig00000219_pilon	AUGUSTUS	gene	51826	53049	1	-	.	g5136;;Pyruvate dehydrogenase complex protein X component, mitochondrial
tig00000219_pilon	AUGUSTUS	transcript	51826	53049	1	-	.	g5136.t1
tig00000219_pilon	AUGUSTUS	stop_codon	51826	51828	.	-	0	transcript_id	"g5136.t1";	gene_id	"g5136";
tig00000219_pilon	AUGUSTUS	CDS	51829	53049	1	-	0	transcript_id	"g5136.t1";	gene_id	"g5136";
tig00000219_pilon	AUGUSTUS	start_codon	53047	53049	.	-	0	transcript_id	"g5136.t1";	gene_id	"g5136";
tig00000219_pilon	AUGUSTUS	gene	53803	55887	1	+	.	g5137;;Nucleolar complex-associated protein 3
tig00000219_pilon	AUGUSTUS	transcript	53803	55887	1	+	.	g5137.t1
tig00000219_pilon	AUGUSTUS	start_codon	53803	53805	.	+	0	transcript_id	"g5137.t1";	gene_id	"g5137";
tig00000219_pilon	AUGUSTUS	CDS	53803	55884	1	+	0	transcript_id	"g5137.t1";	gene_id	"g5137";
tig00000219_pilon	AUGUSTUS	stop_codon	55885	55887	.	+	0	transcript_id	"g5137.t1";	gene_id	"g5137";
tig00000219_pilon	AUGUSTUS	gene	56111	58522	0.46	-	.	g5138;;Serine/threonine-protein kinase KSP1
tig00000219_pilon	AUGUSTUS	transcript	56111	58522	0.46	-	.	g5138.t1
tig00000219_pilon	AUGUSTUS	stop_codon	56111	56113	.	-	0	transcript_id	"g5138.t1";	gene_id	"g5138";
tig00000219_pilon	AUGUSTUS	CDS	56114	58522	0.46	-	0	transcript_id	"g5138.t1";	gene_id	"g5138";
tig00000219_pilon	AUGUSTUS	start_codon	58520	58522	.	-	0	transcript_id	"g5138.t1";	gene_id	"g5138";
tig00000219_pilon	AUGUSTUS	gene	59471	61366	1	-	.	g5139;;Transcription factor CPH1
tig00000219_pilon	AUGUSTUS	transcript	59471	61366	1	-	.	g5139.t1
tig00000219_pilon	AUGUSTUS	stop_codon	59471	59473	.	-	0	transcript_id	"g5139.t1";	gene_id	"g5139";
tig00000219_pilon	AUGUSTUS	CDS	59474	61366	1	-	0	transcript_id	"g5139.t1";	gene_id	"g5139";
tig00000219_pilon	AUGUSTUS	start_codon	61364	61366	.	-	0	transcript_id	"g5139.t1";	gene_id	"g5139";
tig00000219_pilon	AUGUSTUS	gene	63558	65798	1	-	.	g5140;;Nucleolar protein 9
tig00000219_pilon	AUGUSTUS	transcript	63558	65798	1	-	.	g5140.t1
tig00000219_pilon	AUGUSTUS	stop_codon	63558	63560	.	-	0	transcript_id	"g5140.t1";	gene_id	"g5140";
tig00000219_pilon	AUGUSTUS	CDS	63561	65798	1	-	0	transcript_id	"g5140.t1";	gene_id	"g5140";
tig00000219_pilon	AUGUSTUS	start_codon	65796	65798	.	-	0	transcript_id	"g5140.t1";	gene_id	"g5140";
tig00000219_pilon	AUGUSTUS	gene	66092	67591	0.79	+	.	g5141;;General transcription and DNA repair factor IIH subunit SSL1
tig00000219_pilon	AUGUSTUS	transcript	66092	67591	0.79	+	.	g5141.t1
tig00000219_pilon	AUGUSTUS	start_codon	66092	66094	.	+	0	transcript_id	"g5141.t1";	gene_id	"g5141";
tig00000219_pilon	AUGUSTUS	CDS	66092	67588	0.79	+	0	transcript_id	"g5141.t1";	gene_id	"g5141";
tig00000219_pilon	AUGUSTUS	stop_codon	67589	67591	.	+	0	transcript_id	"g5141.t1";	gene_id	"g5141";
tig00000219_pilon	AUGUSTUS	gene	68158	69603	0.91	+	.	g5142;;Epsin-1
tig00000219_pilon	AUGUSTUS	transcript	68158	69603	0.91	+	.	g5142.t1
tig00000219_pilon	AUGUSTUS	start_codon	68158	68160	.	+	0	transcript_id	"g5142.t1";	gene_id	"g5142";
tig00000219_pilon	AUGUSTUS	CDS	68158	69600	0.91	+	0	transcript_id	"g5142.t1";	gene_id	"g5142";
tig00000219_pilon	AUGUSTUS	stop_codon	69601	69603	.	+	0	transcript_id	"g5142.t1";	gene_id	"g5142";
tig00000219_pilon	AUGUSTUS	gene	71629	72276	0.43	+	.	g5143;;hypothetical protein
tig00000219_pilon	AUGUSTUS	transcript	71629	72276	0.43	+	.	g5143.t1
tig00000219_pilon	AUGUSTUS	start_codon	71629	71631	.	+	0	transcript_id	"g5143.t1";	gene_id	"g5143";
tig00000219_pilon	AUGUSTUS	CDS	71629	72273	0.43	+	0	transcript_id	"g5143.t1";	gene_id	"g5143";
tig00000219_pilon	AUGUSTUS	stop_codon	72274	72276	.	+	0	transcript_id	"g5143.t1";	gene_id	"g5143";
tig00000219_pilon	AUGUSTUS	gene	72587	73081	0.56	+	.	g5144;;D-aminoacyl-tRNA deacylase
tig00000219_pilon	AUGUSTUS	transcript	72587	73081	0.56	+	.	g5144.t1
tig00000219_pilon	AUGUSTUS	start_codon	72587	72589	.	+	0	transcript_id	"g5144.t1";	gene_id	"g5144";
tig00000219_pilon	AUGUSTUS	CDS	72587	73078	0.56	+	0	transcript_id	"g5144.t1";	gene_id	"g5144";
tig00000219_pilon	AUGUSTUS	stop_codon	73079	73081	.	+	0	transcript_id	"g5144.t1";	gene_id	"g5144";
tig00000219_pilon	AUGUSTUS	gene	73454	74488	0.83	+	.	g5145;;Probable glutamine amidotransferase DUG3
tig00000219_pilon	AUGUSTUS	transcript	73454	74488	0.83	+	.	g5145.t1
tig00000219_pilon	AUGUSTUS	start_codon	73454	73456	.	+	0	transcript_id	"g5145.t1";	gene_id	"g5145";
tig00000219_pilon	AUGUSTUS	CDS	73454	74485	0.83	+	0	transcript_id	"g5145.t1";	gene_id	"g5145";
tig00000219_pilon	AUGUSTUS	stop_codon	74486	74488	.	+	0	transcript_id	"g5145.t1";	gene_id	"g5145";
tig00000219_pilon	AUGUSTUS	gene	74684	75223	0.58	-	.	g5146;;Mitochondrial import inner membrane translocase subunit TIM22
tig00000219_pilon	AUGUSTUS	transcript	74684	75223	0.58	-	.	g5146.t1
tig00000219_pilon	AUGUSTUS	stop_codon	74684	74686	.	-	0	transcript_id	"g5146.t1";	gene_id	"g5146";
tig00000219_pilon	AUGUSTUS	CDS	74687	75223	0.58	-	0	transcript_id	"g5146.t1";	gene_id	"g5146";
tig00000219_pilon	AUGUSTUS	start_codon	75221	75223	.	-	0	transcript_id	"g5146.t1";	gene_id	"g5146";
tig00000219_pilon	AUGUSTUS	gene	75536	78778	0.98	-	.	g5147;;Chitin synthase 2
tig00000219_pilon	AUGUSTUS	transcript	75536	78778	0.98	-	.	g5147.t1
tig00000219_pilon	AUGUSTUS	stop_codon	75536	75538	.	-	0	transcript_id	"g5147.t1";	gene_id	"g5147";
tig00000219_pilon	AUGUSTUS	CDS	75539	78778	0.98	-	0	transcript_id	"g5147.t1";	gene_id	"g5147";
tig00000219_pilon	AUGUSTUS	start_codon	78776	78778	.	-	0	transcript_id	"g5147.t1";	gene_id	"g5147";
tig00000219_pilon	AUGUSTUS	gene	79498	80481	1	+	.	g5148;;Probable mitochondrial transport protein FSF1
tig00000219_pilon	AUGUSTUS	transcript	79498	80481	1	+	.	g5148.t1
tig00000219_pilon	AUGUSTUS	start_codon	79498	79500	.	+	0	transcript_id	"g5148.t1";	gene_id	"g5148";
tig00000219_pilon	AUGUSTUS	CDS	79498	80478	1	+	0	transcript_id	"g5148.t1";	gene_id	"g5148";
tig00000219_pilon	AUGUSTUS	stop_codon	80479	80481	.	+	0	transcript_id	"g5148.t1";	gene_id	"g5148";
tig00000219_pilon	AUGUSTUS	gene	80807	81745	1	+	.	g5149;;DNA-dependent metalloprotease WSS1
tig00000219_pilon	AUGUSTUS	transcript	80807	81745	1	+	.	g5149.t1
tig00000219_pilon	AUGUSTUS	start_codon	80807	80809	.	+	0	transcript_id	"g5149.t1";	gene_id	"g5149";
tig00000219_pilon	AUGUSTUS	CDS	80807	81742	1	+	0	transcript_id	"g5149.t1";	gene_id	"g5149";
tig00000219_pilon	AUGUSTUS	stop_codon	81743	81745	.	+	0	transcript_id	"g5149.t1";	gene_id	"g5149";
tig00000219_pilon	AUGUSTUS	gene	81883	84915	1	-	.	g5150;;Nucleoporin NUP170
tig00000219_pilon	AUGUSTUS	transcript	81883	84915	1	-	.	g5150.t1
tig00000219_pilon	AUGUSTUS	stop_codon	81883	81885	.	-	0	transcript_id	"g5150.t1";	gene_id	"g5150";
tig00000219_pilon	AUGUSTUS	CDS	81886	84915	1	-	0	transcript_id	"g5150.t1";	gene_id	"g5150";
tig00000219_pilon	AUGUSTUS	start_codon	84913	84915	.	-	0	transcript_id	"g5150.t1";	gene_id	"g5150";
tig00000219_pilon	AUGUSTUS	gene	85077	86237	1	-	.	g5151;;Nucleoporin NUP170
tig00000219_pilon	AUGUSTUS	transcript	85077	86237	1	-	.	g5151.t1
tig00000219_pilon	AUGUSTUS	stop_codon	85077	85079	.	-	0	transcript_id	"g5151.t1";	gene_id	"g5151";
tig00000219_pilon	AUGUSTUS	CDS	85080	86237	1	-	0	transcript_id	"g5151.t1";	gene_id	"g5151";
tig00000219_pilon	AUGUSTUS	start_codon	86235	86237	.	-	0	transcript_id	"g5151.t1";	gene_id	"g5151";
tig00000219_pilon	AUGUSTUS	gene	87207	88664	1	+	.	g5152;;Glutathione synthetase
tig00000219_pilon	AUGUSTUS	transcript	87207	88664	1	+	.	g5152.t1
tig00000219_pilon	AUGUSTUS	start_codon	87207	87209	.	+	0	transcript_id	"g5152.t1";	gene_id	"g5152";
tig00000219_pilon	AUGUSTUS	CDS	87207	88661	1	+	0	transcript_id	"g5152.t1";	gene_id	"g5152";
tig00000219_pilon	AUGUSTUS	stop_codon	88662	88664	.	+	0	transcript_id	"g5152.t1";	gene_id	"g5152";
tig00000219_pilon	AUGUSTUS	gene	89003	90100	0.54	-	.	g5153;;hypothetical protein
tig00000219_pilon	AUGUSTUS	transcript	89003	90100	0.54	-	.	g5153.t1
tig00000219_pilon	AUGUSTUS	stop_codon	89003	89005	.	-	0	transcript_id	"g5153.t1";	gene_id	"g5153";
tig00000219_pilon	AUGUSTUS	CDS	89006	90100	0.54	-	0	transcript_id	"g5153.t1";	gene_id	"g5153";
tig00000219_pilon	AUGUSTUS	start_codon	90098	90100	.	-	0	transcript_id	"g5153.t1";	gene_id	"g5153";
tig00000219_pilon	AUGUSTUS	gene	91829	93364	0.73	+	.	g5154;;H(+)/Cl(-) exchange transporter 5
tig00000219_pilon	AUGUSTUS	transcript	91829	93364	0.73	+	.	g5154.t1
tig00000219_pilon	AUGUSTUS	start_codon	91829	91831	.	+	0	transcript_id	"g5154.t1";	gene_id	"g5154";
tig00000219_pilon	AUGUSTUS	CDS	91829	93361	0.73	+	0	transcript_id	"g5154.t1";	gene_id	"g5154";
tig00000219_pilon	AUGUSTUS	stop_codon	93362	93364	.	+	0	transcript_id	"g5154.t1";	gene_id	"g5154";
tig00000219_pilon	AUGUSTUS	gene	93649	95475	0.99	+	.	g5155;;Altered inheritance of mitochondria protein 9, mitochondrial
tig00000219_pilon	AUGUSTUS	transcript	93649	95475	0.99	+	.	g5155.t1
tig00000219_pilon	AUGUSTUS	start_codon	93649	93651	.	+	0	transcript_id	"g5155.t1";	gene_id	"g5155";
tig00000219_pilon	AUGUSTUS	CDS	93649	95472	0.99	+	0	transcript_id	"g5155.t1";	gene_id	"g5155";
tig00000219_pilon	AUGUSTUS	stop_codon	95473	95475	.	+	0	transcript_id	"g5155.t1";	gene_id	"g5155";
tig00000219_pilon	AUGUSTUS	gene	96914	98671	1	+	.	g5156;;General amino-acid permease GAP2
tig00000219_pilon	AUGUSTUS	transcript	96914	98671	1	+	.	g5156.t1
tig00000219_pilon	AUGUSTUS	start_codon	96914	96916	.	+	0	transcript_id	"g5156.t1";	gene_id	"g5156";
tig00000219_pilon	AUGUSTUS	CDS	96914	98668	1	+	0	transcript_id	"g5156.t1";	gene_id	"g5156";
tig00000219_pilon	AUGUSTUS	stop_codon	98669	98671	.	+	0	transcript_id	"g5156.t1";	gene_id	"g5156";
tig00000219_pilon	AUGUSTUS	gene	99068	99562	0.77	-	.	g5157;;hypothetical protein
tig00000219_pilon	AUGUSTUS	transcript	99068	99562	0.77	-	.	g5157.t1
tig00000219_pilon	AUGUSTUS	stop_codon	99068	99070	.	-	0	transcript_id	"g5157.t1";	gene_id	"g5157";
tig00000219_pilon	AUGUSTUS	CDS	99071	99562	0.77	-	0	transcript_id	"g5157.t1";	gene_id	"g5157";
tig00000219_pilon	AUGUSTUS	start_codon	99560	99562	.	-	0	transcript_id	"g5157.t1";	gene_id	"g5157";
tig00000219_pilon	AUGUSTUS	gene	100419	103645	0.44	+	.	g5158;;Helicase SWR1
tig00000219_pilon	AUGUSTUS	transcript	100419	103645	0.44	+	.	g5158.t1
tig00000219_pilon	AUGUSTUS	start_codon	100419	100421	.	+	0	transcript_id	"g5158.t1";	gene_id	"g5158";
tig00000219_pilon	AUGUSTUS	intron	102385	102512	1	+	.	transcript_id	"g5158.t1";	gene_id	"g5158";
tig00000219_pilon	AUGUSTUS	CDS	100419	102384	0.91	+	0	transcript_id	"g5158.t1";	gene_id	"g5158";
tig00000219_pilon	AUGUSTUS	CDS	102513	103642	0.49	+	2	transcript_id	"g5158.t1";	gene_id	"g5158";
tig00000219_pilon	AUGUSTUS	stop_codon	103643	103645	.	+	0	transcript_id	"g5158.t1";	gene_id	"g5158";
tig00000219_pilon	AUGUSTUS	gene	103756	105246	0.6	+	.	g5159;;Helicase SWR1
tig00000219_pilon	AUGUSTUS	transcript	103756	105246	0.6	+	.	g5159.t1
tig00000219_pilon	AUGUSTUS	start_codon	103756	103758	.	+	0	transcript_id	"g5159.t1";	gene_id	"g5159";
tig00000219_pilon	AUGUSTUS	CDS	103756	105243	0.6	+	0	transcript_id	"g5159.t1";	gene_id	"g5159";
tig00000219_pilon	AUGUSTUS	stop_codon	105244	105246	.	+	0	transcript_id	"g5159.t1";	gene_id	"g5159";
tig00000219_pilon	AUGUSTUS	gene	105651	106673	0.99	+	.	g5160;;Sorting assembly machinery 35 kDa subunit
tig00000219_pilon	AUGUSTUS	transcript	105651	106673	0.99	+	.	g5160.t1
tig00000219_pilon	AUGUSTUS	start_codon	105651	105653	.	+	0	transcript_id	"g5160.t1";	gene_id	"g5160";
tig00000219_pilon	AUGUSTUS	CDS	105651	106670	0.99	+	0	transcript_id	"g5160.t1";	gene_id	"g5160";
tig00000219_pilon	AUGUSTUS	stop_codon	106671	106673	.	+	0	transcript_id	"g5160.t1";	gene_id	"g5160";
tig00000219_pilon	AUGUSTUS	gene	107284	107946	0.38	+	.	g5161;;DNA ligase 4
tig00000219_pilon	AUGUSTUS	transcript	107284	107946	0.38	+	.	g5161.t1
tig00000219_pilon	AUGUSTUS	start_codon	107284	107286	.	+	0	transcript_id	"g5161.t1";	gene_id	"g5161";
tig00000219_pilon	AUGUSTUS	CDS	107284	107943	0.38	+	0	transcript_id	"g5161.t1";	gene_id	"g5161";
tig00000219_pilon	AUGUSTUS	stop_codon	107944	107946	.	+	0	transcript_id	"g5161.t1";	gene_id	"g5161";
tig00000219_pilon	AUGUSTUS	gene	108066	110105	0.54	+	.	g5162;;DNA ligase 4
tig00000219_pilon	AUGUSTUS	transcript	108066	110105	0.54	+	.	g5162.t1
tig00000219_pilon	AUGUSTUS	start_codon	108066	108068	.	+	0	transcript_id	"g5162.t1";	gene_id	"g5162";
tig00000219_pilon	AUGUSTUS	CDS	108066	110102	0.54	+	0	transcript_id	"g5162.t1";	gene_id	"g5162";
tig00000219_pilon	AUGUSTUS	stop_codon	110103	110105	.	+	0	transcript_id	"g5162.t1";	gene_id	"g5162";
tig00000219_pilon	AUGUSTUS	gene	110956	111882	0.41	+	.	g5163;;Altered inheritance of mitochondria protein 24, mitochondrial
tig00000219_pilon	AUGUSTUS	transcript	110956	111882	0.41	+	.	g5163.t1
tig00000219_pilon	AUGUSTUS	start_codon	110956	110958	.	+	0	transcript_id	"g5163.t1";	gene_id	"g5163";
tig00000219_pilon	AUGUSTUS	CDS	110956	111879	0.41	+	0	transcript_id	"g5163.t1";	gene_id	"g5163";
tig00000219_pilon	AUGUSTUS	stop_codon	111880	111882	.	+	0	transcript_id	"g5163.t1";	gene_id	"g5163";
tig00000219_pilon	AUGUSTUS	gene	112416	113087	0.34	+	.	g5164;;Vacuolar protein-sorting-associated protein 46
tig00000219_pilon	AUGUSTUS	transcript	112416	113087	0.34	+	.	g5164.t1
tig00000219_pilon	AUGUSTUS	start_codon	112416	112418	.	+	0	transcript_id	"g5164.t1";	gene_id	"g5164";
tig00000219_pilon	AUGUSTUS	intron	112432	112494	0.47	+	.	transcript_id	"g5164.t1";	gene_id	"g5164";
tig00000219_pilon	AUGUSTUS	CDS	112416	112431	0.47	+	0	transcript_id	"g5164.t1";	gene_id	"g5164";
tig00000219_pilon	AUGUSTUS	CDS	112495	113084	0.34	+	2	transcript_id	"g5164.t1";	gene_id	"g5164";
tig00000219_pilon	AUGUSTUS	stop_codon	113085	113087	.	+	0	transcript_id	"g5164.t1";	gene_id	"g5164";
tig00000219_pilon	AUGUSTUS	gene	113480	115089	0.38	+	.	g5165;;hypothetical protein
tig00000219_pilon	AUGUSTUS	transcript	113480	115089	0.38	+	.	g5165.t1
tig00000219_pilon	AUGUSTUS	start_codon	113480	113482	.	+	0	transcript_id	"g5165.t1";	gene_id	"g5165";
tig00000219_pilon	AUGUSTUS	intron	113568	113663	0.6	+	.	transcript_id	"g5165.t1";	gene_id	"g5165";
tig00000219_pilon	AUGUSTUS	intron	114519	114628	0.68	+	.	transcript_id	"g5165.t1";	gene_id	"g5165";
tig00000219_pilon	AUGUSTUS	CDS	113480	113567	0.58	+	0	transcript_id	"g5165.t1";	gene_id	"g5165";
tig00000219_pilon	AUGUSTUS	CDS	113664	114518	0.55	+	2	transcript_id	"g5165.t1";	gene_id	"g5165";
tig00000219_pilon	AUGUSTUS	CDS	114629	115086	0.71	+	2	transcript_id	"g5165.t1";	gene_id	"g5165";
tig00000219_pilon	AUGUSTUS	stop_codon	115087	115089	.	+	0	transcript_id	"g5165.t1";	gene_id	"g5165";
tig00000219_pilon	AUGUSTUS	gene	115558	117480	1	+	.	g5166;;Putative aldehyde dehydrogenase-like protein YHR039C
tig00000219_pilon	AUGUSTUS	transcript	115558	117480	1	+	.	g5166.t1
tig00000219_pilon	AUGUSTUS	start_codon	115558	115560	.	+	0	transcript_id	"g5166.t1";	gene_id	"g5166";
tig00000219_pilon	AUGUSTUS	CDS	115558	117477	1	+	0	transcript_id	"g5166.t1";	gene_id	"g5166";
tig00000219_pilon	AUGUSTUS	stop_codon	117478	117480	.	+	0	transcript_id	"g5166.t1";	gene_id	"g5166";
tig00000219_pilon	AUGUSTUS	gene	117646	118413	0.86	-	.	g5167;;Ribosome-recycling factor, mitochondrial
tig00000219_pilon	AUGUSTUS	transcript	117646	118413	0.86	-	.	g5167.t1
tig00000219_pilon	AUGUSTUS	stop_codon	117646	117648	.	-	0	transcript_id	"g5167.t1";	gene_id	"g5167";
tig00000219_pilon	AUGUSTUS	CDS	117649	118413	0.86	-	0	transcript_id	"g5167.t1";	gene_id	"g5167";
tig00000219_pilon	AUGUSTUS	start_codon	118411	118413	.	-	0	transcript_id	"g5167.t1";	gene_id	"g5167";
tig00000219_pilon	AUGUSTUS	gene	118749	120413	0.91	-	.	g5168;;Putative amidase C550.07
tig00000219_pilon	AUGUSTUS	transcript	118749	120413	0.91	-	.	g5168.t1
tig00000219_pilon	AUGUSTUS	stop_codon	118749	118751	.	-	0	transcript_id	"g5168.t1";	gene_id	"g5168";
tig00000219_pilon	AUGUSTUS	CDS	118752	120413	0.91	-	0	transcript_id	"g5168.t1";	gene_id	"g5168";
tig00000219_pilon	AUGUSTUS	start_codon	120411	120413	.	-	0	transcript_id	"g5168.t1";	gene_id	"g5168";
tig00000219_pilon	AUGUSTUS	gene	120886	122968	0.69	+	.	g5169;;Uncharacterized MFS-type transporter C1271.10c
tig00000219_pilon	AUGUSTUS	transcript	120886	122968	0.69	+	.	g5169.t1
tig00000219_pilon	AUGUSTUS	start_codon	120886	120888	.	+	0	transcript_id	"g5169.t1";	gene_id	"g5169";
tig00000219_pilon	AUGUSTUS	intron	120944	121261	1	+	.	transcript_id	"g5169.t1";	gene_id	"g5169";
tig00000219_pilon	AUGUSTUS	intron	121481	121596	0.88	+	.	transcript_id	"g5169.t1";	gene_id	"g5169";
tig00000219_pilon	AUGUSTUS	intron	121964	122061	0.76	+	.	transcript_id	"g5169.t1";	gene_id	"g5169";
tig00000219_pilon	AUGUSTUS	CDS	120886	120943	1	+	0	transcript_id	"g5169.t1";	gene_id	"g5169";
tig00000219_pilon	AUGUSTUS	CDS	121262	121480	0.88	+	2	transcript_id	"g5169.t1";	gene_id	"g5169";
tig00000219_pilon	AUGUSTUS	CDS	121597	121963	0.7	+	2	transcript_id	"g5169.t1";	gene_id	"g5169";
tig00000219_pilon	AUGUSTUS	CDS	122062	122965	0.92	+	1	transcript_id	"g5169.t1";	gene_id	"g5169";
tig00000219_pilon	AUGUSTUS	stop_codon	122966	122968	.	+	0	transcript_id	"g5169.t1";	gene_id	"g5169";
tig00000219_pilon	AUGUSTUS	gene	123624	125801	0.98	+	.	g5170;;hypothetical protein
tig00000219_pilon	AUGUSTUS	transcript	123624	125801	0.98	+	.	g5170.t1
tig00000219_pilon	AUGUSTUS	start_codon	123624	123626	.	+	0	transcript_id	"g5170.t1";	gene_id	"g5170";
tig00000219_pilon	AUGUSTUS	CDS	123624	125798	0.98	+	0	transcript_id	"g5170.t1";	gene_id	"g5170";
tig00000219_pilon	AUGUSTUS	stop_codon	125799	125801	.	+	0	transcript_id	"g5170.t1";	gene_id	"g5170";
tig00000219_pilon	AUGUSTUS	gene	125923	126291	1	-	.	g5171;;Restriction of telomere capping protein 3
tig00000219_pilon	AUGUSTUS	transcript	125923	126291	1	-	.	g5171.t1
tig00000219_pilon	AUGUSTUS	stop_codon	125923	125925	.	-	0	transcript_id	"g5171.t1";	gene_id	"g5171";
tig00000219_pilon	AUGUSTUS	CDS	125926	126291	1	-	0	transcript_id	"g5171.t1";	gene_id	"g5171";
tig00000219_pilon	AUGUSTUS	start_codon	126289	126291	.	-	0	transcript_id	"g5171.t1";	gene_id	"g5171";
tig00000219_pilon	AUGUSTUS	gene	126970	129641	0.27	+	.	g5172;;Dynamin-like GTPase MGM1, mitochondrial
tig00000219_pilon	AUGUSTUS	transcript	126970	129641	0.27	+	.	g5172.t1
tig00000219_pilon	AUGUSTUS	start_codon	126970	126972	.	+	0	transcript_id	"g5172.t1";	gene_id	"g5172";
tig00000219_pilon	AUGUSTUS	intron	129251	129372	0.95	+	.	transcript_id	"g5172.t1";	gene_id	"g5172";
tig00000219_pilon	AUGUSTUS	CDS	126970	129250	0.28	+	0	transcript_id	"g5172.t1";	gene_id	"g5172";
tig00000219_pilon	AUGUSTUS	CDS	129373	129638	0.95	+	2	transcript_id	"g5172.t1";	gene_id	"g5172";
tig00000219_pilon	AUGUSTUS	stop_codon	129639	129641	.	+	0	transcript_id	"g5172.t1";	gene_id	"g5172";
tig00000219_pilon	AUGUSTUS	gene	130220	131494	0.93	+	.	g5173;;Importin subunit alpha
tig00000219_pilon	AUGUSTUS	transcript	130220	131494	0.93	+	.	g5173.t1
tig00000219_pilon	AUGUSTUS	start_codon	130220	130222	.	+	0	transcript_id	"g5173.t1";	gene_id	"g5173";
tig00000219_pilon	AUGUSTUS	CDS	130220	131491	0.93	+	0	transcript_id	"g5173.t1";	gene_id	"g5173";
tig00000219_pilon	AUGUSTUS	stop_codon	131492	131494	.	+	0	transcript_id	"g5173.t1";	gene_id	"g5173";
tig00000219_pilon	AUGUSTUS	gene	131599	131862	0.93	+	.	g5174;;Importin subunit alpha
tig00000219_pilon	AUGUSTUS	transcript	131599	131862	0.93	+	.	g5174.t1
tig00000219_pilon	AUGUSTUS	start_codon	131599	131601	.	+	0	transcript_id	"g5174.t1";	gene_id	"g5174";
tig00000219_pilon	AUGUSTUS	CDS	131599	131859	0.93	+	0	transcript_id	"g5174.t1";	gene_id	"g5174";
tig00000219_pilon	AUGUSTUS	stop_codon	131860	131862	.	+	0	transcript_id	"g5174.t1";	gene_id	"g5174";
tig00000219_pilon	AUGUSTUS	gene	132801	133199	0.96	-	.	g5175;;hypothetical protein
tig00000219_pilon	AUGUSTUS	transcript	132801	133199	0.96	-	.	g5175.t1
tig00000219_pilon	AUGUSTUS	stop_codon	132801	132803	.	-	0	transcript_id	"g5175.t1";	gene_id	"g5175";
tig00000219_pilon	AUGUSTUS	CDS	132804	133199	0.96	-	0	transcript_id	"g5175.t1";	gene_id	"g5175";
tig00000219_pilon	AUGUSTUS	start_codon	133197	133199	.	-	0	transcript_id	"g5175.t1";	gene_id	"g5175";
tig00000219_pilon	AUGUSTUS	gene	134266	136245	0.91	-	.	g5176;;Iron transport multicopper oxidase FET3
tig00000219_pilon	AUGUSTUS	transcript	134266	136245	0.91	-	.	g5176.t1
tig00000219_pilon	AUGUSTUS	stop_codon	134266	134268	.	-	0	transcript_id	"g5176.t1";	gene_id	"g5176";
tig00000219_pilon	AUGUSTUS	CDS	134269	136245	0.91	-	0	transcript_id	"g5176.t1";	gene_id	"g5176";
tig00000219_pilon	AUGUSTUS	start_codon	136243	136245	.	-	0	transcript_id	"g5176.t1";	gene_id	"g5176";
tig00000219_pilon	AUGUSTUS	gene	137305	138738	1	+	.	g5177;;Probable acid phosphatase
tig00000219_pilon	AUGUSTUS	transcript	137305	138738	1	+	.	g5177.t1
tig00000219_pilon	AUGUSTUS	start_codon	137305	137307	.	+	0	transcript_id	"g5177.t1";	gene_id	"g5177";
tig00000219_pilon	AUGUSTUS	CDS	137305	138735	1	+	0	transcript_id	"g5177.t1";	gene_id	"g5177";
tig00000219_pilon	AUGUSTUS	stop_codon	138736	138738	.	+	0	transcript_id	"g5177.t1";	gene_id	"g5177";
tig00000219_pilon	AUGUSTUS	gene	139088	140824	1	-	.	g5178;;Dicarboxylic amino acid permease
tig00000219_pilon	AUGUSTUS	transcript	139088	140824	1	-	.	g5178.t1
tig00000219_pilon	AUGUSTUS	stop_codon	139088	139090	.	-	0	transcript_id	"g5178.t1";	gene_id	"g5178";
tig00000219_pilon	AUGUSTUS	CDS	139091	140824	1	-	0	transcript_id	"g5178.t1";	gene_id	"g5178";
tig00000219_pilon	AUGUSTUS	start_codon	140822	140824	.	-	0	transcript_id	"g5178.t1";	gene_id	"g5178";
tig00000219_pilon	AUGUSTUS	gene	144600	147275	0.92	+	.	g5179;;hypothetical protein
tig00000219_pilon	AUGUSTUS	transcript	144600	147275	0.92	+	.	g5179.t1
tig00000219_pilon	AUGUSTUS	start_codon	144600	144602	.	+	0	transcript_id	"g5179.t1";	gene_id	"g5179";
tig00000219_pilon	AUGUSTUS	CDS	144600	147272	0.92	+	0	transcript_id	"g5179.t1";	gene_id	"g5179";
tig00000219_pilon	AUGUSTUS	stop_codon	147273	147275	.	+	0	transcript_id	"g5179.t1";	gene_id	"g5179";
tig00000219_pilon	AUGUSTUS	gene	147536	149287	1	+	.	g5180;;Poly(A) polymerase PAPa
tig00000219_pilon	AUGUSTUS	transcript	147536	149287	1	+	.	g5180.t1
tig00000219_pilon	AUGUSTUS	start_codon	147536	147538	.	+	0	transcript_id	"g5180.t1";	gene_id	"g5180";
tig00000219_pilon	AUGUSTUS	CDS	147536	149284	1	+	0	transcript_id	"g5180.t1";	gene_id	"g5180";
tig00000219_pilon	AUGUSTUS	stop_codon	149285	149287	.	+	0	transcript_id	"g5180.t1";	gene_id	"g5180";
tig00000219_pilon	AUGUSTUS	gene	150253	151673	0.71	+	.	g5181;;Oxysterol-binding protein homolog 7
tig00000219_pilon	AUGUSTUS	transcript	150253	151673	0.71	+	.	g5181.t1
tig00000219_pilon	AUGUSTUS	start_codon	150253	150255	.	+	0	transcript_id	"g5181.t1";	gene_id	"g5181";
tig00000219_pilon	AUGUSTUS	intron	150284	150360	0.74	+	.	transcript_id	"g5181.t1";	gene_id	"g5181";
tig00000219_pilon	AUGUSTUS	CDS	150253	150283	1	+	0	transcript_id	"g5181.t1";	gene_id	"g5181";
tig00000219_pilon	AUGUSTUS	CDS	150361	151670	0.71	+	2	transcript_id	"g5181.t1";	gene_id	"g5181";
tig00000219_pilon	AUGUSTUS	stop_codon	151671	151673	.	+	0	transcript_id	"g5181.t1";	gene_id	"g5181";
tig00000219_pilon	AUGUSTUS	gene	151787	156585	0.79	-	.	g5182;;Exportin-1
tig00000219_pilon	AUGUSTUS	transcript	151787	156585	0.79	-	.	g5182.t1
tig00000219_pilon	AUGUSTUS	stop_codon	151787	151789	.	-	0	transcript_id	"g5182.t1";	gene_id	"g5182";
tig00000219_pilon	AUGUSTUS	intron	152886	153355	0.85	-	.	transcript_id	"g5182.t1";	gene_id	"g5182";
tig00000219_pilon	AUGUSTUS	CDS	151790	152885	0.85	-	1	transcript_id	"g5182.t1";	gene_id	"g5182";
tig00000219_pilon	AUGUSTUS	CDS	153356	156585	0.8	-	0	transcript_id	"g5182.t1";	gene_id	"g5182";
tig00000219_pilon	AUGUSTUS	start_codon	156583	156585	.	-	0	transcript_id	"g5182.t1";	gene_id	"g5182";
tig00000219_pilon	AUGUSTUS	gene	157244	158209	0.75	-	.	g5183;;Mitochondrial GTPase 1
tig00000219_pilon	AUGUSTUS	transcript	157244	158209	0.75	-	.	g5183.t1
tig00000219_pilon	AUGUSTUS	stop_codon	157244	157246	.	-	0	transcript_id	"g5183.t1";	gene_id	"g5183";
tig00000219_pilon	AUGUSTUS	CDS	157247	158209	0.75	-	0	transcript_id	"g5183.t1";	gene_id	"g5183";
tig00000219_pilon	AUGUSTUS	start_codon	158207	158209	.	-	0	transcript_id	"g5183.t1";	gene_id	"g5183";
tig00000219_pilon	AUGUSTUS	gene	158573	159463	0.78	+	.	g5184;;Protein kti12
tig00000219_pilon	AUGUSTUS	transcript	158573	159463	0.78	+	.	g5184.t1
tig00000219_pilon	AUGUSTUS	start_codon	158573	158575	.	+	0	transcript_id	"g5184.t1";	gene_id	"g5184";
tig00000219_pilon	AUGUSTUS	CDS	158573	159460	0.78	+	0	transcript_id	"g5184.t1";	gene_id	"g5184";
tig00000219_pilon	AUGUSTUS	stop_codon	159461	159463	.	+	0	transcript_id	"g5184.t1";	gene_id	"g5184";
tig00000219_pilon	AUGUSTUS	gene	160343	163315	0.99	+	.	g5185;;EST/SMG-like protein 2
tig00000219_pilon	AUGUSTUS	transcript	160343	163315	0.99	+	.	g5185.t1
tig00000219_pilon	AUGUSTUS	start_codon	160343	160345	.	+	0	transcript_id	"g5185.t1";	gene_id	"g5185";
tig00000219_pilon	AUGUSTUS	CDS	160343	163312	0.99	+	0	transcript_id	"g5185.t1";	gene_id	"g5185";
tig00000219_pilon	AUGUSTUS	stop_codon	163313	163315	.	+	0	transcript_id	"g5185.t1";	gene_id	"g5185";
tig00000219_pilon	AUGUSTUS	gene	164603	165700	1	+	.	g5186;;Vacuolar aspartic protease
tig00000219_pilon	AUGUSTUS	transcript	164603	165700	1	+	.	g5186.t1
tig00000219_pilon	AUGUSTUS	start_codon	164603	164605	.	+	0	transcript_id	"g5186.t1";	gene_id	"g5186";
tig00000219_pilon	AUGUSTUS	CDS	164603	165697	1	+	0	transcript_id	"g5186.t1";	gene_id	"g5186";
tig00000219_pilon	AUGUSTUS	stop_codon	165698	165700	.	+	0	transcript_id	"g5186.t1";	gene_id	"g5186";
tig00000219_pilon	AUGUSTUS	gene	166006	168204	0.91	-	.	g5187;;Serine/threonine-protein kinase RAD53
tig00000219_pilon	AUGUSTUS	transcript	166006	168204	0.91	-	.	g5187.t1
tig00000219_pilon	AUGUSTUS	stop_codon	166006	166008	.	-	0	transcript_id	"g5187.t1";	gene_id	"g5187";
tig00000219_pilon	AUGUSTUS	CDS	166009	168204	0.91	-	0	transcript_id	"g5187.t1";	gene_id	"g5187";
tig00000219_pilon	AUGUSTUS	start_codon	168202	168204	.	-	0	transcript_id	"g5187.t1";	gene_id	"g5187";
tig00000219_pilon	AUGUSTUS	gene	168955	170950	0.95	+	.	g5188;;Multisubstrate pseudouridine synthase 7
tig00000219_pilon	AUGUSTUS	transcript	168955	170950	0.95	+	.	g5188.t1
tig00000219_pilon	AUGUSTUS	start_codon	168955	168957	.	+	0	transcript_id	"g5188.t1";	gene_id	"g5188";
tig00000219_pilon	AUGUSTUS	intron	169107	169173	0.96	+	.	transcript_id	"g5188.t1";	gene_id	"g5188";
tig00000219_pilon	AUGUSTUS	CDS	168955	169106	0.96	+	0	transcript_id	"g5188.t1";	gene_id	"g5188";
tig00000219_pilon	AUGUSTUS	CDS	169174	170947	0.97	+	1	transcript_id	"g5188.t1";	gene_id	"g5188";
tig00000219_pilon	AUGUSTUS	stop_codon	170948	170950	.	+	0	transcript_id	"g5188.t1";	gene_id	"g5188";
tig00000219_pilon	AUGUSTUS	gene	171180	174181	0.24	+	.	g5189;;Sporulation-specific protein 2
tig00000219_pilon	AUGUSTUS	transcript	171180	174181	0.24	+	.	g5189.t1
tig00000219_pilon	AUGUSTUS	start_codon	171180	171182	.	+	0	transcript_id	"g5189.t1";	gene_id	"g5189";
tig00000219_pilon	AUGUSTUS	intron	171206	171518	0.39	+	.	transcript_id	"g5189.t1";	gene_id	"g5189";
tig00000219_pilon	AUGUSTUS	intron	172581	172911	0.45	+	.	transcript_id	"g5189.t1";	gene_id	"g5189";
tig00000219_pilon	AUGUSTUS	CDS	171180	171205	0.39	+	0	transcript_id	"g5189.t1";	gene_id	"g5189";
tig00000219_pilon	AUGUSTUS	CDS	171519	172580	0.24	+	1	transcript_id	"g5189.t1";	gene_id	"g5189";
tig00000219_pilon	AUGUSTUS	CDS	172912	174178	0.66	+	1	transcript_id	"g5189.t1";	gene_id	"g5189";
tig00000219_pilon	AUGUSTUS	stop_codon	174179	174181	.	+	0	transcript_id	"g5189.t1";	gene_id	"g5189";
tig00000219_pilon	AUGUSTUS	gene	175582	177696	1	+	.	g5190;;Serine/threonine-protein kinase HRK1
tig00000219_pilon	AUGUSTUS	transcript	175582	177696	1	+	.	g5190.t1
tig00000219_pilon	AUGUSTUS	start_codon	175582	175584	.	+	0	transcript_id	"g5190.t1";	gene_id	"g5190";
tig00000219_pilon	AUGUSTUS	CDS	175582	177693	1	+	0	transcript_id	"g5190.t1";	gene_id	"g5190";
tig00000219_pilon	AUGUSTUS	stop_codon	177694	177696	.	+	0	transcript_id	"g5190.t1";	gene_id	"g5190";
tig00000219_pilon	AUGUSTUS	gene	178250	179041	1	+	.	g5191;;Protein HRI1
tig00000219_pilon	AUGUSTUS	transcript	178250	179041	1	+	.	g5191.t1
tig00000219_pilon	AUGUSTUS	start_codon	178250	178252	.	+	0	transcript_id	"g5191.t1";	gene_id	"g5191";
tig00000219_pilon	AUGUSTUS	CDS	178250	179038	1	+	0	transcript_id	"g5191.t1";	gene_id	"g5191";
tig00000219_pilon	AUGUSTUS	stop_codon	179039	179041	.	+	0	transcript_id	"g5191.t1";	gene_id	"g5191";
tig00000219_pilon	AUGUSTUS	gene	179176	182421	1	-	.	g5192;;Uncharacterized transcriptional regulatory protein YLR278C
tig00000219_pilon	AUGUSTUS	transcript	179176	182421	1	-	.	g5192.t1
tig00000219_pilon	AUGUSTUS	stop_codon	179176	179178	.	-	0	transcript_id	"g5192.t1";	gene_id	"g5192";
tig00000219_pilon	AUGUSTUS	CDS	179179	182421	1	-	0	transcript_id	"g5192.t1";	gene_id	"g5192";
tig00000219_pilon	AUGUSTUS	start_codon	182419	182421	.	-	0	transcript_id	"g5192.t1";	gene_id	"g5192";
tig00000219_pilon	AUGUSTUS	gene	183210	184160	1	-	.	g5193;;CCR4-associated factor 16
tig00000219_pilon	AUGUSTUS	transcript	183210	184160	1	-	.	g5193.t1
tig00000219_pilon	AUGUSTUS	stop_codon	183210	183212	.	-	0	transcript_id	"g5193.t1";	gene_id	"g5193";
tig00000219_pilon	AUGUSTUS	CDS	183213	184160	1	-	0	transcript_id	"g5193.t1";	gene_id	"g5193";
tig00000219_pilon	AUGUSTUS	start_codon	184158	184160	.	-	0	transcript_id	"g5193.t1";	gene_id	"g5193";
tig00000219_pilon	AUGUSTUS	gene	184502	186184	1	+	.	g5194;;Transcription factor SPT8
tig00000219_pilon	AUGUSTUS	transcript	184502	186184	1	+	.	g5194.t1
tig00000219_pilon	AUGUSTUS	start_codon	184502	184504	.	+	0	transcript_id	"g5194.t1";	gene_id	"g5194";
tig00000219_pilon	AUGUSTUS	CDS	184502	186181	1	+	0	transcript_id	"g5194.t1";	gene_id	"g5194";
tig00000219_pilon	AUGUSTUS	stop_codon	186182	186184	.	+	0	transcript_id	"g5194.t1";	gene_id	"g5194";
tig00000219_pilon	AUGUSTUS	gene	186846	188750	0.99	+	.	g5195;;Carnitine O-acetyltransferase, mitochondrial
tig00000219_pilon	AUGUSTUS	transcript	186846	188750	0.99	+	.	g5195.t1
tig00000219_pilon	AUGUSTUS	start_codon	186846	186848	.	+	0	transcript_id	"g5195.t1";	gene_id	"g5195";
tig00000219_pilon	AUGUSTUS	CDS	186846	188747	0.99	+	0	transcript_id	"g5195.t1";	gene_id	"g5195";
tig00000219_pilon	AUGUSTUS	stop_codon	188748	188750	.	+	0	transcript_id	"g5195.t1";	gene_id	"g5195";
tig00000219_pilon	AUGUSTUS	gene	189023	189679	0.81	+	.	g5196;;Regulator of rDNA transcription 14
tig00000219_pilon	AUGUSTUS	transcript	189023	189679	0.81	+	.	g5196.t1
tig00000219_pilon	AUGUSTUS	start_codon	189023	189025	.	+	0	transcript_id	"g5196.t1";	gene_id	"g5196";
tig00000219_pilon	AUGUSTUS	CDS	189023	189676	0.81	+	0	transcript_id	"g5196.t1";	gene_id	"g5196";
tig00000219_pilon	AUGUSTUS	stop_codon	189677	189679	.	+	0	transcript_id	"g5196.t1";	gene_id	"g5196";
tig00000219_pilon	AUGUSTUS	gene	190563	192359	0.61	-	.	g5197;;General amino acid permease AGP2
tig00000219_pilon	AUGUSTUS	transcript	190563	192359	0.61	-	.	g5197.t1
tig00000219_pilon	AUGUSTUS	stop_codon	190563	190565	.	-	0	transcript_id	"g5197.t1";	gene_id	"g5197";
tig00000219_pilon	AUGUSTUS	CDS	190566	192359	0.61	-	0	transcript_id	"g5197.t1";	gene_id	"g5197";
tig00000219_pilon	AUGUSTUS	start_codon	192357	192359	.	-	0	transcript_id	"g5197.t1";	gene_id	"g5197";
tig00000219_pilon	AUGUSTUS	gene	197122	199722	0.73	+	.	g5198;;Axial budding pattern protein 2
tig00000219_pilon	AUGUSTUS	transcript	197122	199722	0.73	+	.	g5198.t1
tig00000219_pilon	AUGUSTUS	start_codon	197122	197124	.	+	0	transcript_id	"g5198.t1";	gene_id	"g5198";
tig00000219_pilon	AUGUSTUS	CDS	197122	199719	0.73	+	0	transcript_id	"g5198.t1";	gene_id	"g5198";
tig00000219_pilon	AUGUSTUS	stop_codon	199720	199722	.	+	0	transcript_id	"g5198.t1";	gene_id	"g5198";
tig00000219_pilon	AUGUSTUS	gene	200098	201669	0.81	-	.	g5199;;Acyl-coenzyme A thioesterase 9, mitochondrial
tig00000219_pilon	AUGUSTUS	transcript	200098	201669	0.81	-	.	g5199.t1
tig00000219_pilon	AUGUSTUS	stop_codon	200098	200100	.	-	0	transcript_id	"g5199.t1";	gene_id	"g5199";
tig00000219_pilon	AUGUSTUS	CDS	200101	201669	0.81	-	0	transcript_id	"g5199.t1";	gene_id	"g5199";
tig00000219_pilon	AUGUSTUS	start_codon	201667	201669	.	-	0	transcript_id	"g5199.t1";	gene_id	"g5199";
tig00000219_pilon	AUGUSTUS	gene	203837	204988	0.91	+	.	g5200;;Delta(7)-sterol 5(6)-desaturase
tig00000219_pilon	AUGUSTUS	transcript	203837	204988	0.91	+	.	g5200.t1
tig00000219_pilon	AUGUSTUS	start_codon	203837	203839	.	+	0	transcript_id	"g5200.t1";	gene_id	"g5200";
tig00000219_pilon	AUGUSTUS	CDS	203837	204985	0.91	+	0	transcript_id	"g5200.t1";	gene_id	"g5200";
tig00000219_pilon	AUGUSTUS	stop_codon	204986	204988	.	+	0	transcript_id	"g5200.t1";	gene_id	"g5200";
tig00000219_pilon	AUGUSTUS	gene	206695	208014	0.99	-	.	g5201;;DASH complex subunit ask1
tig00000219_pilon	AUGUSTUS	transcript	206695	208014	0.99	-	.	g5201.t1
tig00000219_pilon	AUGUSTUS	stop_codon	206695	206697	.	-	0	transcript_id	"g5201.t1";	gene_id	"g5201";
tig00000219_pilon	AUGUSTUS	CDS	206698	208014	0.99	-	0	transcript_id	"g5201.t1";	gene_id	"g5201";
tig00000219_pilon	AUGUSTUS	start_codon	208012	208014	.	-	0	transcript_id	"g5201.t1";	gene_id	"g5201";
tig00000219_pilon	AUGUSTUS	gene	211597	212049	0.98	+	.	g5202;;hypothetical protein
tig00000219_pilon	AUGUSTUS	transcript	211597	212049	0.98	+	.	g5202.t1
tig00000219_pilon	AUGUSTUS	start_codon	211597	211599	.	+	0	transcript_id	"g5202.t1";	gene_id	"g5202";
tig00000219_pilon	AUGUSTUS	CDS	211597	212046	0.98	+	0	transcript_id	"g5202.t1";	gene_id	"g5202";
tig00000219_pilon	AUGUSTUS	stop_codon	212047	212049	.	+	0	transcript_id	"g5202.t1";	gene_id	"g5202";
tig00000219_pilon	AUGUSTUS	gene	212112	212702	0.9	+	.	g5203;;Protein STE50
tig00000219_pilon	AUGUSTUS	transcript	212112	212702	0.9	+	.	g5203.t1
tig00000219_pilon	AUGUSTUS	start_codon	212112	212114	.	+	0	transcript_id	"g5203.t1";	gene_id	"g5203";
tig00000219_pilon	AUGUSTUS	CDS	212112	212699	0.9	+	0	transcript_id	"g5203.t1";	gene_id	"g5203";
tig00000219_pilon	AUGUSTUS	stop_codon	212700	212702	.	+	0	transcript_id	"g5203.t1";	gene_id	"g5203";
tig00000219_pilon	AUGUSTUS	gene	212913	213617	0.52	-	.	g5204;;Ribosomal RNA-processing protein 7
tig00000219_pilon	AUGUSTUS	transcript	212913	213617	0.52	-	.	g5204.t1
tig00000219_pilon	AUGUSTUS	stop_codon	212913	212915	.	-	0	transcript_id	"g5204.t1";	gene_id	"g5204";
tig00000219_pilon	AUGUSTUS	CDS	212916	213617	0.52	-	0	transcript_id	"g5204.t1";	gene_id	"g5204";
tig00000219_pilon	AUGUSTUS	start_codon	213615	213617	.	-	0	transcript_id	"g5204.t1";	gene_id	"g5204";
tig00000219_pilon	AUGUSTUS	gene	214196	215353	1	+	.	g5205;;Methionine aminopeptidase 1
tig00000219_pilon	AUGUSTUS	transcript	214196	215353	1	+	.	g5205.t1
tig00000219_pilon	AUGUSTUS	start_codon	214196	214198	.	+	0	transcript_id	"g5205.t1";	gene_id	"g5205";
tig00000219_pilon	AUGUSTUS	CDS	214196	215350	1	+	0	transcript_id	"g5205.t1";	gene_id	"g5205";
tig00000219_pilon	AUGUSTUS	stop_codon	215351	215353	.	+	0	transcript_id	"g5205.t1";	gene_id	"g5205";
tig00000219_pilon	AUGUSTUS	gene	215890	217866	0.97	+	.	g5206;;Protein SLY1
tig00000219_pilon	AUGUSTUS	transcript	215890	217866	0.97	+	.	g5206.t1
tig00000219_pilon	AUGUSTUS	start_codon	215890	215892	.	+	0	transcript_id	"g5206.t1";	gene_id	"g5206";
tig00000219_pilon	AUGUSTUS	CDS	215890	217863	0.97	+	0	transcript_id	"g5206.t1";	gene_id	"g5206";
tig00000219_pilon	AUGUSTUS	stop_codon	217864	217866	.	+	0	transcript_id	"g5206.t1";	gene_id	"g5206";
tig00000219_pilon	AUGUSTUS	gene	218091	219533	1	-	.	g5207;;RuvB-like helicase 1
tig00000219_pilon	AUGUSTUS	transcript	218091	219533	1	-	.	g5207.t1
tig00000219_pilon	AUGUSTUS	stop_codon	218091	218093	.	-	0	transcript_id	"g5207.t1";	gene_id	"g5207";
tig00000219_pilon	AUGUSTUS	CDS	218094	219533	1	-	0	transcript_id	"g5207.t1";	gene_id	"g5207";
tig00000219_pilon	AUGUSTUS	start_codon	219531	219533	.	-	0	transcript_id	"g5207.t1";	gene_id	"g5207";
tig00000219_pilon	AUGUSTUS	gene	220976	222703	1	-	.	g5208;;Transcription factor atf1
tig00000219_pilon	AUGUSTUS	transcript	220976	222703	1	-	.	g5208.t1
tig00000219_pilon	AUGUSTUS	stop_codon	220976	220978	.	-	0	transcript_id	"g5208.t1";	gene_id	"g5208";
tig00000219_pilon	AUGUSTUS	CDS	220979	222703	1	-	0	transcript_id	"g5208.t1";	gene_id	"g5208";
tig00000219_pilon	AUGUSTUS	start_codon	222701	222703	.	-	0	transcript_id	"g5208.t1";	gene_id	"g5208";
tig00000219_pilon	AUGUSTUS	gene	223699	227640	1	+	.	g5209;;NPC intracellular cholesterol transporter 1-related protein 1
tig00000219_pilon	AUGUSTUS	transcript	223699	227640	1	+	.	g5209.t1
tig00000219_pilon	AUGUSTUS	start_codon	223699	223701	.	+	0	transcript_id	"g5209.t1";	gene_id	"g5209";
tig00000219_pilon	AUGUSTUS	CDS	223699	227637	1	+	0	transcript_id	"g5209.t1";	gene_id	"g5209";
tig00000219_pilon	AUGUSTUS	stop_codon	227638	227640	.	+	0	transcript_id	"g5209.t1";	gene_id	"g5209";
tig00000219_pilon	AUGUSTUS	gene	227759	229462	1	-	.	g5210;;Phosphoglucomutase 2
tig00000219_pilon	AUGUSTUS	transcript	227759	229462	1	-	.	g5210.t1
tig00000219_pilon	AUGUSTUS	stop_codon	227759	227761	.	-	0	transcript_id	"g5210.t1";	gene_id	"g5210";
tig00000219_pilon	AUGUSTUS	CDS	227762	229462	1	-	0	transcript_id	"g5210.t1";	gene_id	"g5210";
tig00000219_pilon	AUGUSTUS	start_codon	229460	229462	.	-	0	transcript_id	"g5210.t1";	gene_id	"g5210";
tig00000219_pilon	AUGUSTUS	gene	230165	231475	0.52	-	.	g5211;;Aspartate aminotransferase, mitochondrial
tig00000219_pilon	AUGUSTUS	transcript	230165	231475	0.52	-	.	g5211.t1
tig00000219_pilon	AUGUSTUS	stop_codon	230165	230167	.	-	0	transcript_id	"g5211.t1";	gene_id	"g5211";
tig00000219_pilon	AUGUSTUS	CDS	230168	231475	0.52	-	0	transcript_id	"g5211.t1";	gene_id	"g5211";
tig00000219_pilon	AUGUSTUS	start_codon	231473	231475	.	-	0	transcript_id	"g5211.t1";	gene_id	"g5211";
tig00000219_pilon	AUGUSTUS	gene	232022	232894	0.99	-	.	g5212;;Protein phosphatase 1 regulatory subunit SDS22
tig00000219_pilon	AUGUSTUS	transcript	232022	232894	0.99	-	.	g5212.t1
tig00000219_pilon	AUGUSTUS	stop_codon	232022	232024	.	-	0	transcript_id	"g5212.t1";	gene_id	"g5212";
tig00000219_pilon	AUGUSTUS	CDS	232025	232894	0.99	-	0	transcript_id	"g5212.t1";	gene_id	"g5212";
tig00000219_pilon	AUGUSTUS	start_codon	232892	232894	.	-	0	transcript_id	"g5212.t1";	gene_id	"g5212";
tig00000219_pilon	AUGUSTUS	gene	232990	233271	0.99	-	.	g5213;;hypothetical protein
tig00000219_pilon	AUGUSTUS	transcript	232990	233271	0.99	-	.	g5213.t1
tig00000219_pilon	AUGUSTUS	stop_codon	232990	232992	.	-	0	transcript_id	"g5213.t1";	gene_id	"g5213";
tig00000219_pilon	AUGUSTUS	CDS	232993	233271	0.99	-	0	transcript_id	"g5213.t1";	gene_id	"g5213";
tig00000219_pilon	AUGUSTUS	start_codon	233269	233271	.	-	0	transcript_id	"g5213.t1";	gene_id	"g5213";
tig00000219_pilon	AUGUSTUS	gene	233962	234369	1	-	.	g5214;;Acyl carrier protein, mitochondrial
tig00000219_pilon	AUGUSTUS	transcript	233962	234369	1	-	.	g5214.t1
tig00000219_pilon	AUGUSTUS	stop_codon	233962	233964	.	-	0	transcript_id	"g5214.t1";	gene_id	"g5214";
tig00000219_pilon	AUGUSTUS	CDS	233965	234369	1	-	0	transcript_id	"g5214.t1";	gene_id	"g5214";
tig00000219_pilon	AUGUSTUS	start_codon	234367	234369	.	-	0	transcript_id	"g5214.t1";	gene_id	"g5214";
tig00000219_pilon	AUGUSTUS	gene	235356	237494	1	+	.	g5215;;E3 ubiquitin-protein ligase BRE1
tig00000219_pilon	AUGUSTUS	transcript	235356	237494	1	+	.	g5215.t1
tig00000219_pilon	AUGUSTUS	start_codon	235356	235358	.	+	0	transcript_id	"g5215.t1";	gene_id	"g5215";
tig00000219_pilon	AUGUSTUS	CDS	235356	237491	1	+	0	transcript_id	"g5215.t1";	gene_id	"g5215";
tig00000219_pilon	AUGUSTUS	stop_codon	237492	237494	.	+	0	transcript_id	"g5215.t1";	gene_id	"g5215";
tig00000219_pilon	AUGUSTUS	gene	237737	240685	0.48	-	.	g5216;;hypothetical protein
tig00000219_pilon	AUGUSTUS	transcript	237737	240685	0.48	-	.	g5216.t1
tig00000219_pilon	AUGUSTUS	stop_codon	237737	237739	.	-	0	transcript_id	"g5216.t1";	gene_id	"g5216";
tig00000219_pilon	AUGUSTUS	CDS	237740	240685	0.48	-	0	transcript_id	"g5216.t1";	gene_id	"g5216";
tig00000219_pilon	AUGUSTUS	start_codon	240683	240685	.	-	0	transcript_id	"g5216.t1";	gene_id	"g5216";
tig00000219_pilon	AUGUSTUS	gene	243298	248835	1	+	.	g5217;;Urea amidolyase
tig00000219_pilon	AUGUSTUS	transcript	243298	248835	1	+	.	g5217.t1
tig00000219_pilon	AUGUSTUS	start_codon	243298	243300	.	+	0	transcript_id	"g5217.t1";	gene_id	"g5217";
tig00000219_pilon	AUGUSTUS	CDS	243298	248832	1	+	0	transcript_id	"g5217.t1";	gene_id	"g5217";
tig00000219_pilon	AUGUSTUS	stop_codon	248833	248835	.	+	0	transcript_id	"g5217.t1";	gene_id	"g5217";
tig00000219_pilon	AUGUSTUS	gene	248973	250841	0.71	-	.	g5218;;Ubiquitin carboxyl-terminal hydrolase 16
tig00000219_pilon	AUGUSTUS	transcript	248973	250841	0.71	-	.	g5218.t1
tig00000219_pilon	AUGUSTUS	stop_codon	248973	248975	.	-	0	transcript_id	"g5218.t1";	gene_id	"g5218";
tig00000219_pilon	AUGUSTUS	CDS	248976	250841	0.71	-	0	transcript_id	"g5218.t1";	gene_id	"g5218";
tig00000219_pilon	AUGUSTUS	start_codon	250839	250841	.	-	0	transcript_id	"g5218.t1";	gene_id	"g5218";
tig00000219_pilon	AUGUSTUS	gene	251692	253902	1	-	.	g5219;;ATP-dependent molecular chaperone HSC82
tig00000219_pilon	AUGUSTUS	transcript	251692	253902	1	-	.	g5219.t1
tig00000219_pilon	AUGUSTUS	stop_codon	251692	251694	.	-	0	transcript_id	"g5219.t1";	gene_id	"g5219";
tig00000219_pilon	AUGUSTUS	CDS	251695	253902	1	-	0	transcript_id	"g5219.t1";	gene_id	"g5219";
tig00000219_pilon	AUGUSTUS	start_codon	253900	253902	.	-	0	transcript_id	"g5219.t1";	gene_id	"g5219";
tig00000219_pilon	AUGUSTUS	gene	254904	259969	0.5	+	.	g5220;;Ras GTPase-activating-like protein IQG1
tig00000219_pilon	AUGUSTUS	transcript	254904	259969	0.5	+	.	g5220.t1
tig00000219_pilon	AUGUSTUS	start_codon	254904	254906	.	+	0	transcript_id	"g5220.t1";	gene_id	"g5220";
tig00000219_pilon	AUGUSTUS	intron	258914	259023	0.57	+	.	transcript_id	"g5220.t1";	gene_id	"g5220";
tig00000219_pilon	AUGUSTUS	CDS	254904	258913	0.56	+	0	transcript_id	"g5220.t1";	gene_id	"g5220";
tig00000219_pilon	AUGUSTUS	CDS	259024	259966	0.51	+	1	transcript_id	"g5220.t1";	gene_id	"g5220";
tig00000219_pilon	AUGUSTUS	stop_codon	259967	259969	.	+	0	transcript_id	"g5220.t1";	gene_id	"g5220";
tig00000219_pilon	AUGUSTUS	gene	260697	261374	0.34	+	.	g5221;;Palmitoyltransferase PFA3
tig00000219_pilon	AUGUSTUS	transcript	260697	261374	0.34	+	.	g5221.t1
tig00000219_pilon	AUGUSTUS	start_codon	260697	260699	.	+	0	transcript_id	"g5221.t1";	gene_id	"g5221";
tig00000219_pilon	AUGUSTUS	CDS	260697	261371	0.34	+	0	transcript_id	"g5221.t1";	gene_id	"g5221";
tig00000219_pilon	AUGUSTUS	stop_codon	261372	261374	.	+	0	transcript_id	"g5221.t1";	gene_id	"g5221";
tig00000219_pilon	AUGUSTUS	gene	261654	263404	0.55	+	.	g5222;;Histone deacetylase RPD3
tig00000219_pilon	AUGUSTUS	transcript	261654	263404	0.55	+	.	g5222.t1
tig00000219_pilon	AUGUSTUS	start_codon	261654	261656	.	+	0	transcript_id	"g5222.t1";	gene_id	"g5222";
tig00000219_pilon	AUGUSTUS	intron	261658	261968	0.55	+	.	transcript_id	"g5222.t1";	gene_id	"g5222";
tig00000219_pilon	AUGUSTUS	CDS	261654	261657	0.57	+	0	transcript_id	"g5222.t1";	gene_id	"g5222";
tig00000219_pilon	AUGUSTUS	CDS	261969	263401	0.93	+	2	transcript_id	"g5222.t1";	gene_id	"g5222";
tig00000219_pilon	AUGUSTUS	stop_codon	263402	263404	.	+	0	transcript_id	"g5222.t1";	gene_id	"g5222";
tig00000219_pilon	AUGUSTUS	gene	263721	264095	0.5	-	.	g5223;;NADH kinase POS5, mitochondrial
tig00000219_pilon	AUGUSTUS	transcript	263721	264095	0.5	-	.	g5223.t1
tig00000219_pilon	AUGUSTUS	stop_codon	263721	263723	.	-	0	transcript_id	"g5223.t1";	gene_id	"g5223";
tig00000219_pilon	AUGUSTUS	CDS	263724	264095	0.5	-	0	transcript_id	"g5223.t1";	gene_id	"g5223";
tig00000219_pilon	AUGUSTUS	start_codon	264093	264095	.	-	0	transcript_id	"g5223.t1";	gene_id	"g5223";
tig00000219_pilon	AUGUSTUS	gene	264274	265104	0.45	-	.	g5224;;NADH kinase POS5, mitochondrial
tig00000219_pilon	AUGUSTUS	transcript	264274	265104	0.45	-	.	g5224.t1
tig00000219_pilon	AUGUSTUS	stop_codon	264274	264276	.	-	0	transcript_id	"g5224.t1";	gene_id	"g5224";
tig00000219_pilon	AUGUSTUS	CDS	264277	265104	0.45	-	0	transcript_id	"g5224.t1";	gene_id	"g5224";
tig00000219_pilon	AUGUSTUS	start_codon	265102	265104	.	-	0	transcript_id	"g5224.t1";	gene_id	"g5224";
tig00000219_pilon	AUGUSTUS	gene	266704	267408	1	-	.	g5225;;Uncharacterized phosphatase YNL010W
tig00000219_pilon	AUGUSTUS	transcript	266704	267408	1	-	.	g5225.t1
tig00000219_pilon	AUGUSTUS	stop_codon	266704	266706	.	-	0	transcript_id	"g5225.t1";	gene_id	"g5225";
tig00000219_pilon	AUGUSTUS	CDS	266707	267408	1	-	0	transcript_id	"g5225.t1";	gene_id	"g5225";
tig00000219_pilon	AUGUSTUS	start_codon	267406	267408	.	-	0	transcript_id	"g5225.t1";	gene_id	"g5225";
tig00000219_pilon	AUGUSTUS	gene	268015	269580	1	+	.	g5226;;Uncharacterized protein YNL011C
tig00000219_pilon	AUGUSTUS	transcript	268015	269580	1	+	.	g5226.t1
tig00000219_pilon	AUGUSTUS	start_codon	268015	268017	.	+	0	transcript_id	"g5226.t1";	gene_id	"g5226";
tig00000219_pilon	AUGUSTUS	CDS	268015	269577	1	+	0	transcript_id	"g5226.t1";	gene_id	"g5226";
tig00000219_pilon	AUGUSTUS	stop_codon	269578	269580	.	+	0	transcript_id	"g5226.t1";	gene_id	"g5226";
tig00000219_pilon	AUGUSTUS	gene	269836	270513	0.97	+	.	g5227;;Protein SSP120
tig00000219_pilon	AUGUSTUS	transcript	269836	270513	0.97	+	.	g5227.t1
tig00000219_pilon	AUGUSTUS	start_codon	269836	269838	.	+	0	transcript_id	"g5227.t1";	gene_id	"g5227";
tig00000219_pilon	AUGUSTUS	CDS	269836	270510	0.97	+	0	transcript_id	"g5227.t1";	gene_id	"g5227";
tig00000219_pilon	AUGUSTUS	stop_codon	270511	270513	.	+	0	transcript_id	"g5227.t1";	gene_id	"g5227";
tig00000219_pilon	AUGUSTUS	gene	270764	273901	1	-	.	g5228;;Elongation factor 3B
tig00000219_pilon	AUGUSTUS	transcript	270764	273901	1	-	.	g5228.t1
tig00000219_pilon	AUGUSTUS	stop_codon	270764	270766	.	-	0	transcript_id	"g5228.t1";	gene_id	"g5228";
tig00000219_pilon	AUGUSTUS	CDS	270767	273901	1	-	0	transcript_id	"g5228.t1";	gene_id	"g5228";
tig00000219_pilon	AUGUSTUS	start_codon	273899	273901	.	-	0	transcript_id	"g5228.t1";	gene_id	"g5228";
tig00000219_pilon	AUGUSTUS	gene	275201	276067	1	+	.	g5229;;Isopentenyl-diphosphate Delta-isomerase
tig00000219_pilon	AUGUSTUS	transcript	275201	276067	1	+	.	g5229.t1
tig00000219_pilon	AUGUSTUS	start_codon	275201	275203	.	+	0	transcript_id	"g5229.t1";	gene_id	"g5229";
tig00000219_pilon	AUGUSTUS	CDS	275201	276064	1	+	0	transcript_id	"g5229.t1";	gene_id	"g5229";
tig00000219_pilon	AUGUSTUS	stop_codon	276065	276067	.	+	0	transcript_id	"g5229.t1";	gene_id	"g5229";
tig00000219_pilon	AUGUSTUS	gene	277761	279533	1	+	.	g5230;;General amino-acid permease GAP2
tig00000219_pilon	AUGUSTUS	transcript	277761	279533	1	+	.	g5230.t1
tig00000219_pilon	AUGUSTUS	start_codon	277761	277763	.	+	0	transcript_id	"g5230.t1";	gene_id	"g5230";
tig00000219_pilon	AUGUSTUS	CDS	277761	279530	1	+	0	transcript_id	"g5230.t1";	gene_id	"g5230";
tig00000219_pilon	AUGUSTUS	stop_codon	279531	279533	.	+	0	transcript_id	"g5230.t1";	gene_id	"g5230";
tig00000219_pilon	AUGUSTUS	gene	280411	281379	0.89	+	.	g5231;;Transcription initiation factor TFIID subunit 3
tig00000219_pilon	AUGUSTUS	transcript	280411	281379	0.89	+	.	g5231.t1
tig00000219_pilon	AUGUSTUS	start_codon	280411	280413	.	+	0	transcript_id	"g5231.t1";	gene_id	"g5231";
tig00000219_pilon	AUGUSTUS	CDS	280411	281376	0.89	+	0	transcript_id	"g5231.t1";	gene_id	"g5231";
tig00000219_pilon	AUGUSTUS	stop_codon	281377	281379	.	+	0	transcript_id	"g5231.t1";	gene_id	"g5231";
tig00000219_pilon	AUGUSTUS	gene	281542	285156	0.73	-	.	g5232;;Ribosomal RNA-processing protein 12
tig00000219_pilon	AUGUSTUS	transcript	281542	285156	0.73	-	.	g5232.t1
tig00000219_pilon	AUGUSTUS	stop_codon	281542	281544	.	-	0	transcript_id	"g5232.t1";	gene_id	"g5232";
tig00000219_pilon	AUGUSTUS	CDS	281545	285156	0.73	-	0	transcript_id	"g5232.t1";	gene_id	"g5232";
tig00000219_pilon	AUGUSTUS	start_codon	285154	285156	.	-	0	transcript_id	"g5232.t1";	gene_id	"g5232";
tig00000219_pilon	AUGUSTUS	gene	286062	286430	0.32	+	.	g5233;;37S ribosomal protein S16, mitochondrial
tig00000219_pilon	AUGUSTUS	transcript	286062	286430	0.32	+	.	g5233.t1
tig00000219_pilon	AUGUSTUS	start_codon	286062	286064	.	+	0	transcript_id	"g5233.t1";	gene_id	"g5233";
tig00000219_pilon	AUGUSTUS	CDS	286062	286427	0.32	+	0	transcript_id	"g5233.t1";	gene_id	"g5233";
tig00000219_pilon	AUGUSTUS	stop_codon	286428	286430	.	+	0	transcript_id	"g5233.t1";	gene_id	"g5233";
tig00000219_pilon	AUGUSTUS	gene	286552	287364	0.61	-	.	g5234;;tRNA(His) guanylyltransferase
tig00000219_pilon	AUGUSTUS	transcript	286552	287364	0.61	-	.	g5234.t1
tig00000219_pilon	AUGUSTUS	stop_codon	286552	286554	.	-	0	transcript_id	"g5234.t1";	gene_id	"g5234";
tig00000219_pilon	AUGUSTUS	CDS	286555	287364	0.61	-	0	transcript_id	"g5234.t1";	gene_id	"g5234";
tig00000219_pilon	AUGUSTUS	start_codon	287362	287364	.	-	0	transcript_id	"g5234.t1";	gene_id	"g5234";
tig00000219_pilon	AUGUSTUS	gene	287622	289172	1	+	.	g5235;;hypothetical protein
tig00000219_pilon	AUGUSTUS	transcript	287622	289172	1	+	.	g5235.t1
tig00000219_pilon	AUGUSTUS	start_codon	287622	287624	.	+	0	transcript_id	"g5235.t1";	gene_id	"g5235";
tig00000219_pilon	AUGUSTUS	CDS	287622	289169	1	+	0	transcript_id	"g5235.t1";	gene_id	"g5235";
tig00000219_pilon	AUGUSTUS	stop_codon	289170	289172	.	+	0	transcript_id	"g5235.t1";	gene_id	"g5235";
tig00000219_pilon	AUGUSTUS	gene	289825	290670	0.97	+	.	g5236;;DNA-directed RNA polymerase I subunit RPA135
tig00000219_pilon	AUGUSTUS	transcript	289825	290670	0.97	+	.	g5236.t1
tig00000219_pilon	AUGUSTUS	start_codon	289825	289827	.	+	0	transcript_id	"g5236.t1";	gene_id	"g5236";
tig00000219_pilon	AUGUSTUS	CDS	289825	290667	0.97	+	0	transcript_id	"g5236.t1";	gene_id	"g5236";
tig00000219_pilon	AUGUSTUS	stop_codon	290668	290670	.	+	0	transcript_id	"g5236.t1";	gene_id	"g5236";
tig00000219_pilon	AUGUSTUS	gene	290868	293330	0.93	+	.	g5237;;DNA-directed RNA polymerase I subunit RPA2
tig00000219_pilon	AUGUSTUS	transcript	290868	293330	0.93	+	.	g5237.t1
tig00000219_pilon	AUGUSTUS	start_codon	290868	290870	.	+	0	transcript_id	"g5237.t1";	gene_id	"g5237";
tig00000219_pilon	AUGUSTUS	CDS	290868	293327	0.93	+	0	transcript_id	"g5237.t1";	gene_id	"g5237";
tig00000219_pilon	AUGUSTUS	stop_codon	293328	293330	.	+	0	transcript_id	"g5237.t1";	gene_id	"g5237";
tig00000219_pilon	AUGUSTUS	gene	294550	296052	1	-	.	g5238;;hypothetical protein
tig00000219_pilon	AUGUSTUS	transcript	294550	296052	1	-	.	g5238.t1
tig00000219_pilon	AUGUSTUS	stop_codon	294550	294552	.	-	0	transcript_id	"g5238.t1";	gene_id	"g5238";
tig00000219_pilon	AUGUSTUS	CDS	294553	296052	1	-	0	transcript_id	"g5238.t1";	gene_id	"g5238";
tig00000219_pilon	AUGUSTUS	start_codon	296050	296052	.	-	0	transcript_id	"g5238.t1";	gene_id	"g5238";
tig00000219_pilon	AUGUSTUS	gene	296750	299338	1	-	.	g5239;;Ino eighty subunit 1
tig00000219_pilon	AUGUSTUS	transcript	296750	299338	1	-	.	g5239.t1
tig00000219_pilon	AUGUSTUS	stop_codon	296750	296752	.	-	0	transcript_id	"g5239.t1";	gene_id	"g5239";
tig00000219_pilon	AUGUSTUS	CDS	296753	299338	1	-	0	transcript_id	"g5239.t1";	gene_id	"g5239";
tig00000219_pilon	AUGUSTUS	start_codon	299336	299338	.	-	0	transcript_id	"g5239.t1";	gene_id	"g5239";
tig00000219_pilon	AUGUSTUS	gene	299962	302637	1	+	.	g5240;;Vacuolar transporter chaperone 2
tig00000219_pilon	AUGUSTUS	transcript	299962	302637	1	+	.	g5240.t1
tig00000219_pilon	AUGUSTUS	start_codon	299962	299964	.	+	0	transcript_id	"g5240.t1";	gene_id	"g5240";
tig00000219_pilon	AUGUSTUS	CDS	299962	302634	1	+	0	transcript_id	"g5240.t1";	gene_id	"g5240";
tig00000219_pilon	AUGUSTUS	stop_codon	302635	302637	.	+	0	transcript_id	"g5240.t1";	gene_id	"g5240";
tig00000219_pilon	AUGUSTUS	gene	302755	304587	1	-	.	g5241;;UV radiation resistance-associated gene protein
tig00000219_pilon	AUGUSTUS	transcript	302755	304587	1	-	.	g5241.t1
tig00000219_pilon	AUGUSTUS	stop_codon	302755	302757	.	-	0	transcript_id	"g5241.t1";	gene_id	"g5241";
tig00000219_pilon	AUGUSTUS	CDS	302758	304587	1	-	0	transcript_id	"g5241.t1";	gene_id	"g5241";
tig00000219_pilon	AUGUSTUS	start_codon	304585	304587	.	-	0	transcript_id	"g5241.t1";	gene_id	"g5241";
tig00000219_pilon	AUGUSTUS	gene	304946	305773	0.43	+	.	g5242;;Folliculin-like protein bhd1
tig00000219_pilon	AUGUSTUS	transcript	304946	305773	0.43	+	.	g5242.t1
tig00000219_pilon	AUGUSTUS	start_codon	304946	304948	.	+	0	transcript_id	"g5242.t1";	gene_id	"g5242";
tig00000219_pilon	AUGUSTUS	CDS	304946	305770	0.43	+	0	transcript_id	"g5242.t1";	gene_id	"g5242";
tig00000219_pilon	AUGUSTUS	stop_codon	305771	305773	.	+	0	transcript_id	"g5242.t1";	gene_id	"g5242";
tig00000219_pilon	AUGUSTUS	gene	305829	309517	0.68	-	.	g5243;;Structural maintenance of chromosomes protein 1
tig00000219_pilon	AUGUSTUS	transcript	305829	309517	0.68	-	.	g5243.t1
tig00000219_pilon	AUGUSTUS	stop_codon	305829	305831	.	-	0	transcript_id	"g5243.t1";	gene_id	"g5243";
tig00000219_pilon	AUGUSTUS	intron	308777	308895	0.68	-	.	transcript_id	"g5243.t1";	gene_id	"g5243";
tig00000219_pilon	AUGUSTUS	CDS	305832	308776	0.68	-	2	transcript_id	"g5243.t1";	gene_id	"g5243";
tig00000219_pilon	AUGUSTUS	CDS	308896	309517	0.68	-	0	transcript_id	"g5243.t1";	gene_id	"g5243";
tig00000219_pilon	AUGUSTUS	start_codon	309515	309517	.	-	0	transcript_id	"g5243.t1";	gene_id	"g5243";
tig00000219_pilon	AUGUSTUS	gene	310314	311735	0.99	+	.	g5244;;Methylenetetrahydrofolate reductase 2
tig00000219_pilon	AUGUSTUS	transcript	310314	311735	0.99	+	.	g5244.t1
tig00000219_pilon	AUGUSTUS	start_codon	310314	310316	.	+	0	transcript_id	"g5244.t1";	gene_id	"g5244";
tig00000219_pilon	AUGUSTUS	CDS	310314	311732	0.99	+	0	transcript_id	"g5244.t1";	gene_id	"g5244";
tig00000219_pilon	AUGUSTUS	stop_codon	311733	311735	.	+	0	transcript_id	"g5244.t1";	gene_id	"g5244";
tig00000219_pilon	AUGUSTUS	gene	312762	314768	1	-	.	g5245;;Oxidant-induced cell-cycle arrest protein 5
tig00000219_pilon	AUGUSTUS	transcript	312762	314768	1	-	.	g5245.t1
tig00000219_pilon	AUGUSTUS	stop_codon	312762	312764	.	-	0	transcript_id	"g5245.t1";	gene_id	"g5245";
tig00000219_pilon	AUGUSTUS	CDS	312765	314768	1	-	0	transcript_id	"g5245.t1";	gene_id	"g5245";
tig00000219_pilon	AUGUSTUS	start_codon	314766	314768	.	-	0	transcript_id	"g5245.t1";	gene_id	"g5245";
tig00000219_pilon	AUGUSTUS	gene	316232	317755	0.87	+	.	g5246;;Pre-mRNA-processing factor 19
tig00000219_pilon	AUGUSTUS	transcript	316232	317755	0.87	+	.	g5246.t1
tig00000219_pilon	AUGUSTUS	start_codon	316232	316234	.	+	0	transcript_id	"g5246.t1";	gene_id	"g5246";
tig00000219_pilon	AUGUSTUS	CDS	316232	317752	0.87	+	0	transcript_id	"g5246.t1";	gene_id	"g5246";
tig00000219_pilon	AUGUSTUS	stop_codon	317753	317755	.	+	0	transcript_id	"g5246.t1";	gene_id	"g5246";
tig00000219_pilon	AUGUSTUS	gene	318249	319043	0.68	+	.	g5247;;Epsin-4
tig00000219_pilon	AUGUSTUS	transcript	318249	319043	0.68	+	.	g5247.t1
tig00000219_pilon	AUGUSTUS	start_codon	318249	318251	.	+	0	transcript_id	"g5247.t1";	gene_id	"g5247";
tig00000219_pilon	AUGUSTUS	CDS	318249	319040	0.68	+	0	transcript_id	"g5247.t1";	gene_id	"g5247";
tig00000219_pilon	AUGUSTUS	stop_codon	319041	319043	.	+	0	transcript_id	"g5247.t1";	gene_id	"g5247";
tig00000219_pilon	AUGUSTUS	gene	320080	320997	1	+	.	g5248;;Polyubiquitin
tig00000219_pilon	AUGUSTUS	transcript	320080	320997	1	+	.	g5248.t1
tig00000219_pilon	AUGUSTUS	start_codon	320080	320082	.	+	0	transcript_id	"g5248.t1";	gene_id	"g5248";
tig00000219_pilon	AUGUSTUS	CDS	320080	320994	1	+	0	transcript_id	"g5248.t1";	gene_id	"g5248";
tig00000219_pilon	AUGUSTUS	stop_codon	320995	320997	.	+	0	transcript_id	"g5248.t1";	gene_id	"g5248";
tig00000219_pilon	AUGUSTUS	gene	321306	326828	1	-	.	g5249;;Proteasome component ECM29
tig00000219_pilon	AUGUSTUS	transcript	321306	326828	1	-	.	g5249.t1
tig00000219_pilon	AUGUSTUS	stop_codon	321306	321308	.	-	0	transcript_id	"g5249.t1";	gene_id	"g5249";
tig00000219_pilon	AUGUSTUS	CDS	321309	326828	1	-	0	transcript_id	"g5249.t1";	gene_id	"g5249";
tig00000219_pilon	AUGUSTUS	start_codon	326826	326828	.	-	0	transcript_id	"g5249.t1";	gene_id	"g5249";
tig00000219_pilon	AUGUSTUS	gene	327894	329924	1	+	.	g5250;;Meiotic activator RIM4
tig00000219_pilon	AUGUSTUS	transcript	327894	329924	1	+	.	g5250.t1
tig00000219_pilon	AUGUSTUS	start_codon	327894	327896	.	+	0	transcript_id	"g5250.t1";	gene_id	"g5250";
tig00000219_pilon	AUGUSTUS	CDS	327894	329921	1	+	0	transcript_id	"g5250.t1";	gene_id	"g5250";
tig00000219_pilon	AUGUSTUS	stop_codon	329922	329924	.	+	0	transcript_id	"g5250.t1";	gene_id	"g5250";
tig00000219_pilon	AUGUSTUS	gene	330267	331865	1	+	.	g5251;;U1 small nuclear ribonucleoprotein component SNU71
tig00000219_pilon	AUGUSTUS	transcript	330267	331865	1	+	.	g5251.t1
tig00000219_pilon	AUGUSTUS	start_codon	330267	330269	.	+	0	transcript_id	"g5251.t1";	gene_id	"g5251";
tig00000219_pilon	AUGUSTUS	CDS	330267	331862	1	+	0	transcript_id	"g5251.t1";	gene_id	"g5251";
tig00000219_pilon	AUGUSTUS	stop_codon	331863	331865	.	+	0	transcript_id	"g5251.t1";	gene_id	"g5251";
tig00000219_pilon	AUGUSTUS	gene	332163	335966	1	+	.	g5252;;hypothetical protein
tig00000219_pilon	AUGUSTUS	transcript	332163	335966	1	+	.	g5252.t1
tig00000219_pilon	AUGUSTUS	start_codon	332163	332165	.	+	0	transcript_id	"g5252.t1";	gene_id	"g5252";
tig00000219_pilon	AUGUSTUS	CDS	332163	335963	1	+	0	transcript_id	"g5252.t1";	gene_id	"g5252";
tig00000219_pilon	AUGUSTUS	stop_codon	335964	335966	.	+	0	transcript_id	"g5252.t1";	gene_id	"g5252";
tig00000219_pilon	AUGUSTUS	gene	336074	336583	0.82	-	.	g5253;;rRNA-processing protein FYV7
tig00000219_pilon	AUGUSTUS	transcript	336074	336583	0.82	-	.	g5253.t1
tig00000219_pilon	AUGUSTUS	stop_codon	336074	336076	.	-	0	transcript_id	"g5253.t1";	gene_id	"g5253";
tig00000219_pilon	AUGUSTUS	CDS	336077	336583	0.82	-	0	transcript_id	"g5253.t1";	gene_id	"g5253";
tig00000219_pilon	AUGUSTUS	start_codon	336581	336583	.	-	0	transcript_id	"g5253.t1";	gene_id	"g5253";
tig00000219_pilon	AUGUSTUS	gene	337058	340039	0.6	+	.	g5254;;Pentatricopeptide repeat-containing protein PET309, mitochondrial
tig00000219_pilon	AUGUSTUS	transcript	337058	340039	0.6	+	.	g5254.t1
tig00000219_pilon	AUGUSTUS	start_codon	337058	337060	.	+	0	transcript_id	"g5254.t1";	gene_id	"g5254";
tig00000219_pilon	AUGUSTUS	CDS	337058	340036	0.6	+	0	transcript_id	"g5254.t1";	gene_id	"g5254";
tig00000219_pilon	AUGUSTUS	stop_codon	340037	340039	.	+	0	transcript_id	"g5254.t1";	gene_id	"g5254";
tig00000219_pilon	AUGUSTUS	gene	340135	340773	0.7	+	.	g5255;;hypothetical protein
tig00000219_pilon	AUGUSTUS	transcript	340135	340773	0.7	+	.	g5255.t1
tig00000219_pilon	AUGUSTUS	start_codon	340135	340137	.	+	0	transcript_id	"g5255.t1";	gene_id	"g5255";
tig00000219_pilon	AUGUSTUS	CDS	340135	340770	0.7	+	0	transcript_id	"g5255.t1";	gene_id	"g5255";
tig00000219_pilon	AUGUSTUS	stop_codon	340771	340773	.	+	0	transcript_id	"g5255.t1";	gene_id	"g5255";
tig00000219_pilon	AUGUSTUS	gene	340957	341520	0.93	-	.	g5256;;Signal peptidase complex subunit SPC3
tig00000219_pilon	AUGUSTUS	transcript	340957	341520	0.93	-	.	g5256.t1
tig00000219_pilon	AUGUSTUS	stop_codon	340957	340959	.	-	0	transcript_id	"g5256.t1";	gene_id	"g5256";
tig00000219_pilon	AUGUSTUS	CDS	340960	341520	0.93	-	0	transcript_id	"g5256.t1";	gene_id	"g5256";
tig00000219_pilon	AUGUSTUS	start_codon	341518	341520	.	-	0	transcript_id	"g5256.t1";	gene_id	"g5256";
tig00000219_pilon	AUGUSTUS	gene	344247	345029	0.72	+	.	g5257;;hypothetical protein
tig00000219_pilon	AUGUSTUS	transcript	344247	345029	0.72	+	.	g5257.t1
tig00000219_pilon	AUGUSTUS	start_codon	344247	344249	.	+	0	transcript_id	"g5257.t1";	gene_id	"g5257";
tig00000219_pilon	AUGUSTUS	CDS	344247	345026	0.72	+	0	transcript_id	"g5257.t1";	gene_id	"g5257";
tig00000219_pilon	AUGUSTUS	stop_codon	345027	345029	.	+	0	transcript_id	"g5257.t1";	gene_id	"g5257";
tig00000219_pilon	AUGUSTUS	gene	345597	346214	1	+	.	g5258;;Protein ORM1
tig00000219_pilon	AUGUSTUS	transcript	345597	346214	1	+	.	g5258.t1
tig00000219_pilon	AUGUSTUS	start_codon	345597	345599	.	+	0	transcript_id	"g5258.t1";	gene_id	"g5258";
tig00000219_pilon	AUGUSTUS	CDS	345597	346211	1	+	0	transcript_id	"g5258.t1";	gene_id	"g5258";
tig00000219_pilon	AUGUSTUS	stop_codon	346212	346214	.	+	0	transcript_id	"g5258.t1";	gene_id	"g5258";
tig00000219_pilon	AUGUSTUS	gene	346529	347341	0.99	-	.	g5259;;hypothetical protein
tig00000219_pilon	AUGUSTUS	transcript	346529	347341	0.99	-	.	g5259.t1
tig00000219_pilon	AUGUSTUS	stop_codon	346529	346531	.	-	0	transcript_id	"g5259.t1";	gene_id	"g5259";
tig00000219_pilon	AUGUSTUS	CDS	346532	347341	0.99	-	0	transcript_id	"g5259.t1";	gene_id	"g5259";
tig00000219_pilon	AUGUSTUS	start_codon	347339	347341	.	-	0	transcript_id	"g5259.t1";	gene_id	"g5259";
tig00000219_pilon	AUGUSTUS	gene	347613	348209	0.98	+	.	g5260;;Nucleolar GTP-binding protein 2
tig00000219_pilon	AUGUSTUS	transcript	347613	348209	0.98	+	.	g5260.t1
tig00000219_pilon	AUGUSTUS	start_codon	347613	347615	.	+	0	transcript_id	"g5260.t1";	gene_id	"g5260";
tig00000219_pilon	AUGUSTUS	CDS	347613	348206	0.98	+	0	transcript_id	"g5260.t1";	gene_id	"g5260";
tig00000219_pilon	AUGUSTUS	stop_codon	348207	348209	.	+	0	transcript_id	"g5260.t1";	gene_id	"g5260";
tig00000219_pilon	AUGUSTUS	gene	348406	349707	0.44	+	.	g5261;;Nucleolar GTP-binding protein 2
tig00000219_pilon	AUGUSTUS	transcript	348406	349707	0.44	+	.	g5261.t1
tig00000219_pilon	AUGUSTUS	start_codon	348406	348408	.	+	0	transcript_id	"g5261.t1";	gene_id	"g5261";
tig00000219_pilon	AUGUSTUS	intron	348416	348910	0.44	+	.	transcript_id	"g5261.t1";	gene_id	"g5261";
tig00000219_pilon	AUGUSTUS	CDS	348406	348415	0.44	+	0	transcript_id	"g5261.t1";	gene_id	"g5261";
tig00000219_pilon	AUGUSTUS	CDS	348911	349704	0.49	+	2	transcript_id	"g5261.t1";	gene_id	"g5261";
tig00000219_pilon	AUGUSTUS	stop_codon	349705	349707	.	+	0	transcript_id	"g5261.t1";	gene_id	"g5261";
tig00000219_pilon	AUGUSTUS	gene	351205	353364	1	+	.	g5262;;Urea active transporter
tig00000219_pilon	AUGUSTUS	transcript	351205	353364	1	+	.	g5262.t1
tig00000219_pilon	AUGUSTUS	start_codon	351205	351207	.	+	0	transcript_id	"g5262.t1";	gene_id	"g5262";
tig00000219_pilon	AUGUSTUS	CDS	351205	353361	1	+	0	transcript_id	"g5262.t1";	gene_id	"g5262";
tig00000219_pilon	AUGUSTUS	stop_codon	353362	353364	.	+	0	transcript_id	"g5262.t1";	gene_id	"g5262";
tig00000219_pilon	AUGUSTUS	gene	353829	355559	0.38	+	.	g5263;;Poly(A) ribonuclease POP2
tig00000219_pilon	AUGUSTUS	transcript	353829	355559	0.38	+	.	g5263.t1
tig00000219_pilon	AUGUSTUS	start_codon	353829	353831	.	+	0	transcript_id	"g5263.t1";	gene_id	"g5263";
tig00000219_pilon	AUGUSTUS	CDS	353829	355556	0.38	+	0	transcript_id	"g5263.t1";	gene_id	"g5263";
tig00000219_pilon	AUGUSTUS	stop_codon	355557	355559	.	+	0	transcript_id	"g5263.t1";	gene_id	"g5263";
tig00000219_pilon	AUGUSTUS	gene	356195	357643	1	+	.	g5264;;UBP3-associated protein BRE5
tig00000219_pilon	AUGUSTUS	transcript	356195	357643	1	+	.	g5264.t1
tig00000219_pilon	AUGUSTUS	start_codon	356195	356197	.	+	0	transcript_id	"g5264.t1";	gene_id	"g5264";
tig00000219_pilon	AUGUSTUS	CDS	356195	357640	1	+	0	transcript_id	"g5264.t1";	gene_id	"g5264";
tig00000219_pilon	AUGUSTUS	stop_codon	357641	357643	.	+	0	transcript_id	"g5264.t1";	gene_id	"g5264";
tig00000219_pilon	AUGUSTUS	gene	357880	358584	1	-	.	g5265;;Ubiquitin-conjugating enzyme E2 1
tig00000219_pilon	AUGUSTUS	transcript	357880	358584	1	-	.	g5265.t1
tig00000219_pilon	AUGUSTUS	stop_codon	357880	357882	.	-	0	transcript_id	"g5265.t1";	gene_id	"g5265";
tig00000219_pilon	AUGUSTUS	CDS	357883	358584	1	-	0	transcript_id	"g5265.t1";	gene_id	"g5265";
tig00000219_pilon	AUGUSTUS	start_codon	358582	358584	.	-	0	transcript_id	"g5265.t1";	gene_id	"g5265";
tig00000219_pilon	AUGUSTUS	gene	358957	360135	0.98	-	.	g5266;;Cell division control protein 50
tig00000219_pilon	AUGUSTUS	transcript	358957	360135	0.98	-	.	g5266.t1
tig00000219_pilon	AUGUSTUS	stop_codon	358957	358959	.	-	0	transcript_id	"g5266.t1";	gene_id	"g5266";
tig00000219_pilon	AUGUSTUS	CDS	358960	360135	0.98	-	0	transcript_id	"g5266.t1";	gene_id	"g5266";
tig00000219_pilon	AUGUSTUS	start_codon	360133	360135	.	-	0	transcript_id	"g5266.t1";	gene_id	"g5266";
tig00000219_pilon	AUGUSTUS	gene	360435	368019	0.24	-	.	g5267;;General negative regulator of transcription subunit 1
tig00000219_pilon	AUGUSTUS	transcript	360435	368019	0.24	-	.	g5267.t1
tig00000219_pilon	AUGUSTUS	stop_codon	360435	360437	.	-	0	transcript_id	"g5267.t1";	gene_id	"g5267";
tig00000219_pilon	AUGUSTUS	intron	362160	362239	0.56	-	.	transcript_id	"g5267.t1";	gene_id	"g5267";
tig00000219_pilon	AUGUSTUS	intron	367118	367983	0.89	-	.	transcript_id	"g5267.t1";	gene_id	"g5267";
tig00000219_pilon	AUGUSTUS	CDS	360438	362159	0.35	-	0	transcript_id	"g5267.t1";	gene_id	"g5267";
tig00000219_pilon	AUGUSTUS	CDS	362240	367117	0.52	-	0	transcript_id	"g5267.t1";	gene_id	"g5267";
tig00000219_pilon	AUGUSTUS	CDS	367984	368019	0.79	-	0	transcript_id	"g5267.t1";	gene_id	"g5267";
tig00000219_pilon	AUGUSTUS	start_codon	368017	368019	.	-	0	transcript_id	"g5267.t1";	gene_id	"g5267";
tig00000219_pilon	AUGUSTUS	gene	368061	369515	1	+	.	g5268;;Protein EMP46
tig00000219_pilon	AUGUSTUS	transcript	368061	369515	1	+	.	g5268.t1
tig00000219_pilon	AUGUSTUS	start_codon	368061	368063	.	+	0	transcript_id	"g5268.t1";	gene_id	"g5268";
tig00000219_pilon	AUGUSTUS	CDS	368061	369512	1	+	0	transcript_id	"g5268.t1";	gene_id	"g5268";
tig00000219_pilon	AUGUSTUS	stop_codon	369513	369515	.	+	0	transcript_id	"g5268.t1";	gene_id	"g5268";
tig00000219_pilon	AUGUSTUS	gene	369629	371173	0.9	-	.	g5269;;hypothetical protein
tig00000219_pilon	AUGUSTUS	transcript	369629	371173	0.9	-	.	g5269.t1
tig00000219_pilon	AUGUSTUS	stop_codon	369629	369631	.	-	0	transcript_id	"g5269.t1";	gene_id	"g5269";
tig00000219_pilon	AUGUSTUS	CDS	369632	371173	0.9	-	0	transcript_id	"g5269.t1";	gene_id	"g5269";
tig00000219_pilon	AUGUSTUS	start_codon	371171	371173	.	-	0	transcript_id	"g5269.t1";	gene_id	"g5269";
tig00000219_pilon	AUGUSTUS	gene	371485	373110	0.86	-	.	g5270;;Carboxylic acid transporter protein homolog
tig00000219_pilon	AUGUSTUS	transcript	371485	373110	0.86	-	.	g5270.t1
tig00000219_pilon	AUGUSTUS	stop_codon	371485	371487	.	-	0	transcript_id	"g5270.t1";	gene_id	"g5270";
tig00000219_pilon	AUGUSTUS	CDS	371488	373110	0.86	-	0	transcript_id	"g5270.t1";	gene_id	"g5270";
tig00000219_pilon	AUGUSTUS	start_codon	373108	373110	.	-	0	transcript_id	"g5270.t1";	gene_id	"g5270";
tig00000219_pilon	AUGUSTUS	gene	376780	378223	0.59	+	.	g5271;;hypothetical protein
tig00000219_pilon	AUGUSTUS	transcript	376780	378223	0.59	+	.	g5271.t1
tig00000219_pilon	AUGUSTUS	start_codon	376780	376782	.	+	0	transcript_id	"g5271.t1";	gene_id	"g5271";
tig00000219_pilon	AUGUSTUS	intron	377658	377748	0.79	+	.	transcript_id	"g5271.t1";	gene_id	"g5271";
tig00000219_pilon	AUGUSTUS	CDS	376780	377657	0.68	+	0	transcript_id	"g5271.t1";	gene_id	"g5271";
tig00000219_pilon	AUGUSTUS	CDS	377749	378220	0.73	+	1	transcript_id	"g5271.t1";	gene_id	"g5271";
tig00000219_pilon	AUGUSTUS	stop_codon	378221	378223	.	+	0	transcript_id	"g5271.t1";	gene_id	"g5271";
tig00000219_pilon	AUGUSTUS	gene	378975	379298	0.69	+	.	g5272;;hypothetical protein
tig00000219_pilon	AUGUSTUS	transcript	378975	379298	0.69	+	.	g5272.t1
tig00000219_pilon	AUGUSTUS	start_codon	378975	378977	.	+	0	transcript_id	"g5272.t1";	gene_id	"g5272";
tig00000219_pilon	AUGUSTUS	CDS	378975	379295	0.69	+	0	transcript_id	"g5272.t1";	gene_id	"g5272";
tig00000219_pilon	AUGUSTUS	stop_codon	379296	379298	.	+	0	transcript_id	"g5272.t1";	gene_id	"g5272";
tig00000219_pilon	AUGUSTUS	gene	381215	381565	1	+	.	g5273;;Uncharacterized cell wall protein SPI1
tig00000219_pilon	AUGUSTUS	transcript	381215	381565	1	+	.	g5273.t1
tig00000219_pilon	AUGUSTUS	start_codon	381215	381217	.	+	0	transcript_id	"g5273.t1";	gene_id	"g5273";
tig00000219_pilon	AUGUSTUS	CDS	381215	381562	1	+	0	transcript_id	"g5273.t1";	gene_id	"g5273";
tig00000219_pilon	AUGUSTUS	stop_codon	381563	381565	.	+	0	transcript_id	"g5273.t1";	gene_id	"g5273";
tig00000219_pilon	AUGUSTUS	gene	382101	382640	0.75	+	.	g5274;;hypothetical protein
tig00000219_pilon	AUGUSTUS	transcript	382101	382640	0.75	+	.	g5274.t1
tig00000219_pilon	AUGUSTUS	start_codon	382101	382103	.	+	0	transcript_id	"g5274.t1";	gene_id	"g5274";
tig00000219_pilon	AUGUSTUS	CDS	382101	382637	0.75	+	0	transcript_id	"g5274.t1";	gene_id	"g5274";
tig00000219_pilon	AUGUSTUS	stop_codon	382638	382640	.	+	0	transcript_id	"g5274.t1";	gene_id	"g5274";
tig00000219_pilon	AUGUSTUS	gene	383421	385541	0.73	+	.	g5275;;Ubiquitin carboxyl-terminal hydrolase 3
tig00000219_pilon	AUGUSTUS	transcript	383421	385541	0.73	+	.	g5275.t1
tig00000219_pilon	AUGUSTUS	start_codon	383421	383423	.	+	0	transcript_id	"g5275.t1";	gene_id	"g5275";
tig00000219_pilon	AUGUSTUS	CDS	383421	385538	0.73	+	0	transcript_id	"g5275.t1";	gene_id	"g5275";
tig00000219_pilon	AUGUSTUS	stop_codon	385539	385541	.	+	0	transcript_id	"g5275.t1";	gene_id	"g5275";
tig00000219_pilon	AUGUSTUS	gene	385838	386536	0.54	+	.	g5276;;ATP-dependent RNA helicase DOB1
tig00000219_pilon	AUGUSTUS	transcript	385838	386536	0.54	+	.	g5276.t1
tig00000219_pilon	AUGUSTUS	start_codon	385838	385840	.	+	0	transcript_id	"g5276.t1";	gene_id	"g5276";
tig00000219_pilon	AUGUSTUS	CDS	385838	386533	0.54	+	0	transcript_id	"g5276.t1";	gene_id	"g5276";
tig00000219_pilon	AUGUSTUS	stop_codon	386534	386536	.	+	0	transcript_id	"g5276.t1";	gene_id	"g5276";
tig00000219_pilon	AUGUSTUS	gene	386581	389082	0.37	+	.	g5277;;ATP-dependent RNA helicase DOB1
tig00000219_pilon	AUGUSTUS	transcript	386581	389082	0.37	+	.	g5277.t1
tig00000219_pilon	AUGUSTUS	start_codon	386581	386583	.	+	0	transcript_id	"g5277.t1";	gene_id	"g5277";
tig00000219_pilon	AUGUSTUS	CDS	386581	389079	0.37	+	0	transcript_id	"g5277.t1";	gene_id	"g5277";
tig00000219_pilon	AUGUSTUS	stop_codon	389080	389082	.	+	0	transcript_id	"g5277.t1";	gene_id	"g5277";
tig00000219_pilon	AUGUSTUS	gene	389229	390662	1	-	.	g5278;;DNA mismatch repair protein HSM3
tig00000219_pilon	AUGUSTUS	transcript	389229	390662	1	-	.	g5278.t1
tig00000219_pilon	AUGUSTUS	stop_codon	389229	389231	.	-	0	transcript_id	"g5278.t1";	gene_id	"g5278";
tig00000219_pilon	AUGUSTUS	CDS	389232	390662	1	-	0	transcript_id	"g5278.t1";	gene_id	"g5278";
tig00000219_pilon	AUGUSTUS	start_codon	390660	390662	.	-	0	transcript_id	"g5278.t1";	gene_id	"g5278";
tig00000219_pilon	AUGUSTUS	gene	390744	392494	0.93	+	.	g5279;;hypothetical protein
tig00000219_pilon	AUGUSTUS	transcript	390744	392494	0.93	+	.	g5279.t1
tig00000219_pilon	AUGUSTUS	start_codon	390744	390746	.	+	0	transcript_id	"g5279.t1";	gene_id	"g5279";
tig00000219_pilon	AUGUSTUS	intron	390778	391064	0.93	+	.	transcript_id	"g5279.t1";	gene_id	"g5279";
tig00000219_pilon	AUGUSTUS	CDS	390744	390777	0.93	+	0	transcript_id	"g5279.t1";	gene_id	"g5279";
tig00000219_pilon	AUGUSTUS	CDS	391065	392491	0.93	+	2	transcript_id	"g5279.t1";	gene_id	"g5279";
tig00000219_pilon	AUGUSTUS	stop_codon	392492	392494	.	+	0	transcript_id	"g5279.t1";	gene_id	"g5279";
tig00000219_pilon	AUGUSTUS	gene	392566	393540	0.53	-	.	g5280;;Deoxycytidylate deaminase
tig00000219_pilon	AUGUSTUS	transcript	392566	393540	0.53	-	.	g5280.t1
tig00000219_pilon	AUGUSTUS	stop_codon	392566	392568	.	-	0	transcript_id	"g5280.t1";	gene_id	"g5280";
tig00000219_pilon	AUGUSTUS	CDS	392569	393540	0.53	-	0	transcript_id	"g5280.t1";	gene_id	"g5280";
tig00000219_pilon	AUGUSTUS	start_codon	393538	393540	.	-	0	transcript_id	"g5280.t1";	gene_id	"g5280";
tig00000219_pilon	AUGUSTUS	gene	393988	395403	0.94	+	.	g5281;;hypothetical protein
tig00000219_pilon	AUGUSTUS	transcript	393988	395403	0.94	+	.	g5281.t1
tig00000219_pilon	AUGUSTUS	start_codon	393988	393990	.	+	0	transcript_id	"g5281.t1";	gene_id	"g5281";
tig00000219_pilon	AUGUSTUS	CDS	393988	395400	0.94	+	0	transcript_id	"g5281.t1";	gene_id	"g5281";
tig00000219_pilon	AUGUSTUS	stop_codon	395401	395403	.	+	0	transcript_id	"g5281.t1";	gene_id	"g5281";
tig00000219_pilon	AUGUSTUS	gene	396746	398411	0.33	+	.	g5282;;Regulatory protein PHO2
tig00000219_pilon	AUGUSTUS	transcript	396746	398411	0.33	+	.	g5282.t1
tig00000219_pilon	AUGUSTUS	start_codon	396746	396748	.	+	0	transcript_id	"g5282.t1";	gene_id	"g5282";
tig00000219_pilon	AUGUSTUS	intron	397128	397245	0.33	+	.	transcript_id	"g5282.t1";	gene_id	"g5282";
tig00000219_pilon	AUGUSTUS	CDS	396746	397127	0.33	+	0	transcript_id	"g5282.t1";	gene_id	"g5282";
tig00000219_pilon	AUGUSTUS	CDS	397246	398408	0.84	+	2	transcript_id	"g5282.t1";	gene_id	"g5282";
tig00000219_pilon	AUGUSTUS	stop_codon	398409	398411	.	+	0	transcript_id	"g5282.t1";	gene_id	"g5282";
tig00000219_pilon	AUGUSTUS	gene	399051	400727	1	-	.	g5283;;Carboxylic acid transporter protein homolog
tig00000219_pilon	AUGUSTUS	transcript	399051	400727	1	-	.	g5283.t1
tig00000219_pilon	AUGUSTUS	stop_codon	399051	399053	.	-	0	transcript_id	"g5283.t1";	gene_id	"g5283";
tig00000219_pilon	AUGUSTUS	CDS	399054	400727	1	-	0	transcript_id	"g5283.t1";	gene_id	"g5283";
tig00000219_pilon	AUGUSTUS	start_codon	400725	400727	.	-	0	transcript_id	"g5283.t1";	gene_id	"g5283";
tig00000219_pilon	AUGUSTUS	gene	402209	403474	1	+	.	g5284;;Non-structural maintenance of chromosome element 4
tig00000219_pilon	AUGUSTUS	transcript	402209	403474	1	+	.	g5284.t1
tig00000219_pilon	AUGUSTUS	start_codon	402209	402211	.	+	0	transcript_id	"g5284.t1";	gene_id	"g5284";
tig00000219_pilon	AUGUSTUS	CDS	402209	403471	1	+	0	transcript_id	"g5284.t1";	gene_id	"g5284";
tig00000219_pilon	AUGUSTUS	stop_codon	403472	403474	.	+	0	transcript_id	"g5284.t1";	gene_id	"g5284";
tig00000219_pilon	AUGUSTUS	gene	403559	404930	0.79	-	.	g5285;;tRNA N6-adenosine threonylcarbamoyltransferase, mitochondrial
tig00000219_pilon	AUGUSTUS	transcript	403559	404930	0.79	-	.	g5285.t1
tig00000219_pilon	AUGUSTUS	stop_codon	403559	403561	.	-	0	transcript_id	"g5285.t1";	gene_id	"g5285";
tig00000219_pilon	AUGUSTUS	intron	404622	404916	0.79	-	.	transcript_id	"g5285.t1";	gene_id	"g5285";
tig00000219_pilon	AUGUSTUS	CDS	403562	404621	0.8	-	1	transcript_id	"g5285.t1";	gene_id	"g5285";
tig00000219_pilon	AUGUSTUS	CDS	404917	404930	0.79	-	0	transcript_id	"g5285.t1";	gene_id	"g5285";
tig00000219_pilon	AUGUSTUS	start_codon	404928	404930	.	-	0	transcript_id	"g5285.t1";	gene_id	"g5285";
tig00000219_pilon	AUGUSTUS	gene	405140	406096	1	+	.	g5286;;hypothetical protein
tig00000219_pilon	AUGUSTUS	transcript	405140	406096	1	+	.	g5286.t1
tig00000219_pilon	AUGUSTUS	start_codon	405140	405142	.	+	0	transcript_id	"g5286.t1";	gene_id	"g5286";
tig00000219_pilon	AUGUSTUS	CDS	405140	406093	1	+	0	transcript_id	"g5286.t1";	gene_id	"g5286";
tig00000219_pilon	AUGUSTUS	stop_codon	406094	406096	.	+	0	transcript_id	"g5286.t1";	gene_id	"g5286";
tig00000219_pilon	AUGUSTUS	gene	406880	408211	1	+	.	g5287;;Dihydroorotate dehydrogenase (quinone), mitochondrial
tig00000219_pilon	AUGUSTUS	transcript	406880	408211	1	+	.	g5287.t1
tig00000219_pilon	AUGUSTUS	start_codon	406880	406882	.	+	0	transcript_id	"g5287.t1";	gene_id	"g5287";
tig00000219_pilon	AUGUSTUS	CDS	406880	408208	1	+	0	transcript_id	"g5287.t1";	gene_id	"g5287";
tig00000219_pilon	AUGUSTUS	stop_codon	408209	408211	.	+	0	transcript_id	"g5287.t1";	gene_id	"g5287";
tig00000219_pilon	AUGUSTUS	gene	408446	411262	0.2	-	.	g5288;;Golgi to ER traffic protein 2
tig00000219_pilon	AUGUSTUS	transcript	408446	411262	0.2	-	.	g5288.t1
tig00000219_pilon	AUGUSTUS	stop_codon	408446	408448	.	-	0	transcript_id	"g5288.t1";	gene_id	"g5288";
tig00000219_pilon	AUGUSTUS	intron	409419	409840	0.47	-	.	transcript_id	"g5288.t1";	gene_id	"g5288";
tig00000219_pilon	AUGUSTUS	intron	411089	411257	0.44	-	.	transcript_id	"g5288.t1";	gene_id	"g5288";
tig00000219_pilon	AUGUSTUS	CDS	408449	409418	0.47	-	1	transcript_id	"g5288.t1";	gene_id	"g5288";
tig00000219_pilon	AUGUSTUS	CDS	409841	411088	0.25	-	1	transcript_id	"g5288.t1";	gene_id	"g5288";
tig00000219_pilon	AUGUSTUS	CDS	411258	411262	0.52	-	0	transcript_id	"g5288.t1";	gene_id	"g5288";
tig00000219_pilon	AUGUSTUS	start_codon	411260	411262	.	-	0	transcript_id	"g5288.t1";	gene_id	"g5288";
tig00000219_pilon	AUGUSTUS	gene	411383	412714	1	+	.	g5289;;U3 small nucleolar RNA-associated protein 7
tig00000219_pilon	AUGUSTUS	transcript	411383	412714	1	+	.	g5289.t1
tig00000219_pilon	AUGUSTUS	start_codon	411383	411385	.	+	0	transcript_id	"g5289.t1";	gene_id	"g5289";
tig00000219_pilon	AUGUSTUS	CDS	411383	412711	1	+	0	transcript_id	"g5289.t1";	gene_id	"g5289";
tig00000219_pilon	AUGUSTUS	stop_codon	412712	412714	.	+	0	transcript_id	"g5289.t1";	gene_id	"g5289";
tig00000219_pilon	AUGUSTUS	gene	413092	413760	0.63	-	.	g5290;;26S proteasome regulatory subunit RPN2
tig00000219_pilon	AUGUSTUS	transcript	413092	413760	0.63	-	.	g5290.t1
tig00000219_pilon	AUGUSTUS	stop_codon	413092	413094	.	-	0	transcript_id	"g5290.t1";	gene_id	"g5290";
tig00000219_pilon	AUGUSTUS	CDS	413095	413760	0.63	-	0	transcript_id	"g5290.t1";	gene_id	"g5290";
tig00000219_pilon	AUGUSTUS	start_codon	413758	413760	.	-	0	transcript_id	"g5290.t1";	gene_id	"g5290";
tig00000219_pilon	AUGUSTUS	gene	413787	415969	0.45	-	.	g5291;;26S proteasome regulatory subunit RPN2
tig00000219_pilon	AUGUSTUS	transcript	413787	415969	0.45	-	.	g5291.t1
tig00000219_pilon	AUGUSTUS	stop_codon	413787	413789	.	-	0	transcript_id	"g5291.t1";	gene_id	"g5291";
tig00000219_pilon	AUGUSTUS	intron	414404	414489	0.73	-	.	transcript_id	"g5291.t1";	gene_id	"g5291";
tig00000219_pilon	AUGUSTUS	CDS	413790	414403	0.57	-	2	transcript_id	"g5291.t1";	gene_id	"g5291";
tig00000219_pilon	AUGUSTUS	CDS	414490	415969	0.64	-	0	transcript_id	"g5291.t1";	gene_id	"g5291";
tig00000219_pilon	AUGUSTUS	start_codon	415967	415969	.	-	0	transcript_id	"g5291.t1";	gene_id	"g5291";
tig00000219_pilon	AUGUSTUS	gene	416812	418221	0.98	-	.	g5292;;D-3-phosphoglycerate dehydrogenase 2
tig00000219_pilon	AUGUSTUS	transcript	416812	418221	0.98	-	.	g5292.t1
tig00000219_pilon	AUGUSTUS	stop_codon	416812	416814	.	-	0	transcript_id	"g5292.t1";	gene_id	"g5292";
tig00000219_pilon	AUGUSTUS	CDS	416815	418221	0.98	-	0	transcript_id	"g5292.t1";	gene_id	"g5292";
tig00000219_pilon	AUGUSTUS	start_codon	418219	418221	.	-	0	transcript_id	"g5292.t1";	gene_id	"g5292";
tig00000219_pilon	AUGUSTUS	gene	420146	420943	1	+	.	g5293;;40S ribosomal protein S2
tig00000219_pilon	AUGUSTUS	transcript	420146	420943	1	+	.	g5293.t1
tig00000219_pilon	AUGUSTUS	start_codon	420146	420148	.	+	0	transcript_id	"g5293.t1";	gene_id	"g5293";
tig00000219_pilon	AUGUSTUS	CDS	420146	420940	1	+	0	transcript_id	"g5293.t1";	gene_id	"g5293";
tig00000219_pilon	AUGUSTUS	stop_codon	420941	420943	.	+	0	transcript_id	"g5293.t1";	gene_id	"g5293";
tig00000219_pilon	AUGUSTUS	gene	421317	422861	0.85	-	.	g5294;;Nuclear polyadenylated RNA-binding protein NAB2
tig00000219_pilon	AUGUSTUS	transcript	421317	422861	0.85	-	.	g5294.t1
tig00000219_pilon	AUGUSTUS	stop_codon	421317	421319	.	-	0	transcript_id	"g5294.t1";	gene_id	"g5294";
tig00000219_pilon	AUGUSTUS	CDS	421320	422861	0.85	-	0	transcript_id	"g5294.t1";	gene_id	"g5294";
tig00000219_pilon	AUGUSTUS	start_codon	422859	422861	.	-	0	transcript_id	"g5294.t1";	gene_id	"g5294";
tig00000219_pilon	AUGUSTUS	gene	423418	425427	0.8	-	.	g5295;;CBS domain-containing protein CBSCBSPB3
tig00000219_pilon	AUGUSTUS	transcript	423418	425427	0.8	-	.	g5295.t1
tig00000219_pilon	AUGUSTUS	stop_codon	423418	423420	.	-	0	transcript_id	"g5295.t1";	gene_id	"g5295";
tig00000219_pilon	AUGUSTUS	CDS	423421	425427	0.8	-	0	transcript_id	"g5295.t1";	gene_id	"g5295";
tig00000219_pilon	AUGUSTUS	start_codon	425425	425427	.	-	0	transcript_id	"g5295.t1";	gene_id	"g5295";
tig00000219_pilon	AUGUSTUS	gene	428705	429649	1	+	.	g5296;;Probable secreted beta-glucosidase UTH1
tig00000219_pilon	AUGUSTUS	transcript	428705	429649	1	+	.	g5296.t1
tig00000219_pilon	AUGUSTUS	start_codon	428705	428707	.	+	0	transcript_id	"g5296.t1";	gene_id	"g5296";
tig00000219_pilon	AUGUSTUS	CDS	428705	429646	1	+	0	transcript_id	"g5296.t1";	gene_id	"g5296";
tig00000219_pilon	AUGUSTUS	stop_codon	429647	429649	.	+	0	transcript_id	"g5296.t1";	gene_id	"g5296";
tig00000219_pilon	AUGUSTUS	gene	430856	434146	1	+	.	g5297;;Alpha-mannosidase
tig00000219_pilon	AUGUSTUS	transcript	430856	434146	1	+	.	g5297.t1
tig00000219_pilon	AUGUSTUS	start_codon	430856	430858	.	+	0	transcript_id	"g5297.t1";	gene_id	"g5297";
tig00000219_pilon	AUGUSTUS	CDS	430856	434143	1	+	0	transcript_id	"g5297.t1";	gene_id	"g5297";
tig00000219_pilon	AUGUSTUS	stop_codon	434144	434146	.	+	0	transcript_id	"g5297.t1";	gene_id	"g5297";
tig00000219_pilon	AUGUSTUS	gene	434586	435593	0.63	+	.	g5298;;Geranylgeranyl transferase type-1 subunit beta
tig00000219_pilon	AUGUSTUS	transcript	434586	435593	0.63	+	.	g5298.t1
tig00000219_pilon	AUGUSTUS	start_codon	434586	434588	.	+	0	transcript_id	"g5298.t1";	gene_id	"g5298";
tig00000219_pilon	AUGUSTUS	CDS	434586	435590	0.63	+	0	transcript_id	"g5298.t1";	gene_id	"g5298";
tig00000219_pilon	AUGUSTUS	stop_codon	435591	435593	.	+	0	transcript_id	"g5298.t1";	gene_id	"g5298";
tig00000219_pilon	AUGUSTUS	gene	435751	436671	0.62	-	.	g5299;;Mitochondrial glycine transporter
tig00000219_pilon	AUGUSTUS	transcript	435751	436671	0.62	-	.	g5299.t1
tig00000219_pilon	AUGUSTUS	stop_codon	435751	435753	.	-	0	transcript_id	"g5299.t1";	gene_id	"g5299";
tig00000219_pilon	AUGUSTUS	CDS	435754	436671	0.62	-	0	transcript_id	"g5299.t1";	gene_id	"g5299";
tig00000219_pilon	AUGUSTUS	start_codon	436669	436671	.	-	0	transcript_id	"g5299.t1";	gene_id	"g5299";
tig00000219_pilon	AUGUSTUS	gene	437296	438019	0.46	-	.	g5300;;hypothetical protein
tig00000219_pilon	AUGUSTUS	transcript	437296	438019	0.46	-	.	g5300.t1
tig00000219_pilon	AUGUSTUS	stop_codon	437296	437298	.	-	0	transcript_id	"g5300.t1";	gene_id	"g5300";
tig00000219_pilon	AUGUSTUS	intron	437868	437949	0.46	-	.	transcript_id	"g5300.t1";	gene_id	"g5300";
tig00000219_pilon	AUGUSTUS	CDS	437299	437867	0.46	-	2	transcript_id	"g5300.t1";	gene_id	"g5300";
tig00000219_pilon	AUGUSTUS	CDS	437950	438019	1	-	0	transcript_id	"g5300.t1";	gene_id	"g5300";
tig00000219_pilon	AUGUSTUS	start_codon	438017	438019	.	-	0	transcript_id	"g5300.t1";	gene_id	"g5300";
tig00000219_pilon	AUGUSTUS	gene	438731	441757	0.96	-	.	g5301;;Mitochondrial presequence protease
tig00000219_pilon	AUGUSTUS	transcript	438731	441757	0.96	-	.	g5301.t1
tig00000219_pilon	AUGUSTUS	stop_codon	438731	438733	.	-	0	transcript_id	"g5301.t1";	gene_id	"g5301";
tig00000219_pilon	AUGUSTUS	CDS	438734	441757	0.96	-	0	transcript_id	"g5301.t1";	gene_id	"g5301";
tig00000219_pilon	AUGUSTUS	start_codon	441755	441757	.	-	0	transcript_id	"g5301.t1";	gene_id	"g5301";
tig00000219_pilon	AUGUSTUS	gene	442830	444475	0.79	+	.	g5302;;Membrane protein PTM1
tig00000219_pilon	AUGUSTUS	transcript	442830	444475	0.79	+	.	g5302.t1
tig00000219_pilon	AUGUSTUS	start_codon	442830	442832	.	+	0	transcript_id	"g5302.t1";	gene_id	"g5302";
tig00000219_pilon	AUGUSTUS	intron	444092	444222	0.91	+	.	transcript_id	"g5302.t1";	gene_id	"g5302";
tig00000219_pilon	AUGUSTUS	CDS	442830	444091	0.79	+	0	transcript_id	"g5302.t1";	gene_id	"g5302";
tig00000219_pilon	AUGUSTUS	CDS	444223	444472	0.94	+	1	transcript_id	"g5302.t1";	gene_id	"g5302";
tig00000219_pilon	AUGUSTUS	stop_codon	444473	444475	.	+	0	transcript_id	"g5302.t1";	gene_id	"g5302";
tig00000219_pilon	AUGUSTUS	gene	444671	446257	0.96	-	.	g5303;;T-complex protein 1 subunit beta
tig00000219_pilon	AUGUSTUS	transcript	444671	446257	0.96	-	.	g5303.t1
tig00000219_pilon	AUGUSTUS	stop_codon	444671	444673	.	-	0	transcript_id	"g5303.t1";	gene_id	"g5303";
tig00000219_pilon	AUGUSTUS	CDS	444674	446257	0.96	-	0	transcript_id	"g5303.t1";	gene_id	"g5303";
tig00000219_pilon	AUGUSTUS	start_codon	446255	446257	.	-	0	transcript_id	"g5303.t1";	gene_id	"g5303";
tig00000219_pilon	AUGUSTUS	gene	447369	448949	0.96	+	.	g5304;;Calcium-binding mitochondrial carrier SAL1
tig00000219_pilon	AUGUSTUS	transcript	447369	448949	0.96	+	.	g5304.t1
tig00000219_pilon	AUGUSTUS	start_codon	447369	447371	.	+	0	transcript_id	"g5304.t1";	gene_id	"g5304";
tig00000219_pilon	AUGUSTUS	CDS	447369	448946	0.96	+	0	transcript_id	"g5304.t1";	gene_id	"g5304";
tig00000219_pilon	AUGUSTUS	stop_codon	448947	448949	.	+	0	transcript_id	"g5304.t1";	gene_id	"g5304";
tig00000219_pilon	AUGUSTUS	gene	449562	449894	1	+	.	g5305;;60S acidic ribosomal protein P1-alpha
tig00000219_pilon	AUGUSTUS	transcript	449562	449894	1	+	.	g5305.t1
tig00000219_pilon	AUGUSTUS	start_codon	449562	449564	.	+	0	transcript_id	"g5305.t1";	gene_id	"g5305";
tig00000219_pilon	AUGUSTUS	CDS	449562	449891	1	+	0	transcript_id	"g5305.t1";	gene_id	"g5305";
tig00000219_pilon	AUGUSTUS	stop_codon	449892	449894	.	+	0	transcript_id	"g5305.t1";	gene_id	"g5305";
tig00000219_pilon	AUGUSTUS	gene	450231	450960	0.91	-	.	g5306;;60S ribosomal protein L13
tig00000219_pilon	AUGUSTUS	transcript	450231	450960	0.91	-	.	g5306.t1
tig00000219_pilon	AUGUSTUS	stop_codon	450231	450233	.	-	0	transcript_id	"g5306.t1";	gene_id	"g5306";
tig00000219_pilon	AUGUSTUS	intron	450795	450933	0.91	-	.	transcript_id	"g5306.t1";	gene_id	"g5306";
tig00000219_pilon	AUGUSTUS	CDS	450234	450794	0.91	-	0	transcript_id	"g5306.t1";	gene_id	"g5306";
tig00000219_pilon	AUGUSTUS	CDS	450934	450960	0.91	-	0	transcript_id	"g5306.t1";	gene_id	"g5306";
tig00000219_pilon	AUGUSTUS	start_codon	450958	450960	.	-	0	transcript_id	"g5306.t1";	gene_id	"g5306";
tig00000219_pilon	AUGUSTUS	gene	451723	452527	0.98	+	.	g5307;;40S ribosomal protein S16
tig00000219_pilon	AUGUSTUS	transcript	451723	452527	0.98	+	.	g5307.t1
tig00000219_pilon	AUGUSTUS	start_codon	451723	451725	.	+	0	transcript_id	"g5307.t1";	gene_id	"g5307";
tig00000219_pilon	AUGUSTUS	intron	451744	452119	0.98	+	.	transcript_id	"g5307.t1";	gene_id	"g5307";
tig00000219_pilon	AUGUSTUS	CDS	451723	451743	0.98	+	0	transcript_id	"g5307.t1";	gene_id	"g5307";
tig00000219_pilon	AUGUSTUS	CDS	452120	452524	1	+	0	transcript_id	"g5307.t1";	gene_id	"g5307";
tig00000219_pilon	AUGUSTUS	stop_codon	452525	452527	.	+	0	transcript_id	"g5307.t1";	gene_id	"g5307";
tig00000219_pilon	AUGUSTUS	gene	453300	454712	0.73	+	.	g5308;;Serine hydroxymethyltransferase, cytosolic
tig00000219_pilon	AUGUSTUS	transcript	453300	454712	0.73	+	.	g5308.t1
tig00000219_pilon	AUGUSTUS	start_codon	453300	453302	.	+	0	transcript_id	"g5308.t1";	gene_id	"g5308";
tig00000219_pilon	AUGUSTUS	CDS	453300	454709	0.73	+	0	transcript_id	"g5308.t1";	gene_id	"g5308";
tig00000219_pilon	AUGUSTUS	stop_codon	454710	454712	.	+	0	transcript_id	"g5308.t1";	gene_id	"g5308";
tig00000219_pilon	AUGUSTUS	gene	454922	456085	0.97	-	.	g5309;;Alanine--glyoxylate aminotransferase 1
tig00000219_pilon	AUGUSTUS	transcript	454922	456085	0.97	-	.	g5309.t1
tig00000219_pilon	AUGUSTUS	stop_codon	454922	454924	.	-	0	transcript_id	"g5309.t1";	gene_id	"g5309";
tig00000219_pilon	AUGUSTUS	CDS	454925	456085	0.97	-	0	transcript_id	"g5309.t1";	gene_id	"g5309";
tig00000219_pilon	AUGUSTUS	start_codon	456083	456085	.	-	0	transcript_id	"g5309.t1";	gene_id	"g5309";
tig00000219_pilon	AUGUSTUS	gene	457540	457986	1	-	.	g5310;;Phosphorelay intermediate protein YPD1
tig00000219_pilon	AUGUSTUS	transcript	457540	457986	1	-	.	g5310.t1
tig00000219_pilon	AUGUSTUS	stop_codon	457540	457542	.	-	0	transcript_id	"g5310.t1";	gene_id	"g5310";
tig00000219_pilon	AUGUSTUS	CDS	457543	457986	1	-	0	transcript_id	"g5310.t1";	gene_id	"g5310";
tig00000219_pilon	AUGUSTUS	start_codon	457984	457986	.	-	0	transcript_id	"g5310.t1";	gene_id	"g5310";
tig00000219_pilon	AUGUSTUS	gene	458613	459518	1	-	.	g5311;;4-nitrophenylphosphatase
tig00000219_pilon	AUGUSTUS	transcript	458613	459518	1	-	.	g5311.t1
tig00000219_pilon	AUGUSTUS	stop_codon	458613	458615	.	-	0	transcript_id	"g5311.t1";	gene_id	"g5311";
tig00000219_pilon	AUGUSTUS	CDS	458616	459518	1	-	0	transcript_id	"g5311.t1";	gene_id	"g5311";
tig00000219_pilon	AUGUSTUS	start_codon	459516	459518	.	-	0	transcript_id	"g5311.t1";	gene_id	"g5311";
tig00000219_pilon	AUGUSTUS	gene	460027	463376	1	+	.	g5312;;Alpha-1,2-mannosyltransferase ALG9
tig00000219_pilon	AUGUSTUS	transcript	460027	463376	1	+	.	g5312.t1
tig00000219_pilon	AUGUSTUS	start_codon	460027	460029	.	+	0	transcript_id	"g5312.t1";	gene_id	"g5312";
tig00000219_pilon	AUGUSTUS	intron	460389	461212	1	+	.	transcript_id	"g5312.t1";	gene_id	"g5312";
tig00000219_pilon	AUGUSTUS	intron	462355	462600	1	+	.	transcript_id	"g5312.t1";	gene_id	"g5312";
tig00000219_pilon	AUGUSTUS	CDS	460027	460388	1	+	0	transcript_id	"g5312.t1";	gene_id	"g5312";
tig00000219_pilon	AUGUSTUS	CDS	461213	462354	1	+	1	transcript_id	"g5312.t1";	gene_id	"g5312";
tig00000219_pilon	AUGUSTUS	CDS	462601	463373	1	+	2	transcript_id	"g5312.t1";	gene_id	"g5312";
tig00000219_pilon	AUGUSTUS	stop_codon	463374	463376	.	+	0	transcript_id	"g5312.t1";	gene_id	"g5312";
tig00000219_pilon	AUGUSTUS	gene	463488	465545	0.75	-	.	g5313;;AP-1 accessory protein LAA1
tig00000219_pilon	AUGUSTUS	transcript	463488	465545	0.75	-	.	g5313.t1
tig00000219_pilon	AUGUSTUS	stop_codon	463488	463490	.	-	0	transcript_id	"g5313.t1";	gene_id	"g5313";
tig00000219_pilon	AUGUSTUS	CDS	463491	465545	0.75	-	0	transcript_id	"g5313.t1";	gene_id	"g5313";
tig00000219_pilon	AUGUSTUS	start_codon	465543	465545	.	-	0	transcript_id	"g5313.t1";	gene_id	"g5313";
tig00000219_pilon	AUGUSTUS	gene	465605	470167	0.71	-	.	g5314;;AP-1 accessory protein LAA1
tig00000219_pilon	AUGUSTUS	transcript	465605	470167	0.71	-	.	g5314.t1
tig00000219_pilon	AUGUSTUS	stop_codon	465605	465607	.	-	0	transcript_id	"g5314.t1";	gene_id	"g5314";
tig00000219_pilon	AUGUSTUS	CDS	465608	470167	0.71	-	0	transcript_id	"g5314.t1";	gene_id	"g5314";
tig00000219_pilon	AUGUSTUS	start_codon	470165	470167	.	-	0	transcript_id	"g5314.t1";	gene_id	"g5314";
tig00000219_pilon	AUGUSTUS	gene	473214	474722	1	+	.	g5315;;G2/mitotic-specific cyclin-4
tig00000219_pilon	AUGUSTUS	transcript	473214	474722	1	+	.	g5315.t1
tig00000219_pilon	AUGUSTUS	start_codon	473214	473216	.	+	0	transcript_id	"g5315.t1";	gene_id	"g5315";
tig00000219_pilon	AUGUSTUS	CDS	473214	474719	1	+	0	transcript_id	"g5315.t1";	gene_id	"g5315";
tig00000219_pilon	AUGUSTUS	stop_codon	474720	474722	.	+	0	transcript_id	"g5315.t1";	gene_id	"g5315";
tig00000219_pilon	AUGUSTUS	gene	475224	475862	0.7	+	.	g5316;;Mitochondrial acidic protein MAM33
tig00000219_pilon	AUGUSTUS	transcript	475224	475862	0.7	+	.	g5316.t1
tig00000219_pilon	AUGUSTUS	start_codon	475224	475226	.	+	0	transcript_id	"g5316.t1";	gene_id	"g5316";
tig00000219_pilon	AUGUSTUS	CDS	475224	475859	0.7	+	0	transcript_id	"g5316.t1";	gene_id	"g5316";
tig00000219_pilon	AUGUSTUS	stop_codon	475860	475862	.	+	0	transcript_id	"g5316.t1";	gene_id	"g5316";
tig00000219_pilon	AUGUSTUS	gene	476401	476718	0.97	+	.	g5317;;60S acidic ribosomal protein P1-alpha
tig00000219_pilon	AUGUSTUS	transcript	476401	476718	0.97	+	.	g5317.t1
tig00000219_pilon	AUGUSTUS	start_codon	476401	476403	.	+	0	transcript_id	"g5317.t1";	gene_id	"g5317";
tig00000219_pilon	AUGUSTUS	CDS	476401	476715	0.97	+	0	transcript_id	"g5317.t1";	gene_id	"g5317";
tig00000219_pilon	AUGUSTUS	stop_codon	476716	476718	.	+	0	transcript_id	"g5317.t1";	gene_id	"g5317";
tig00000219_pilon	AUGUSTUS	gene	477385	478155	1	-	.	g5318;;hypothetical protein
tig00000219_pilon	AUGUSTUS	transcript	477385	478155	1	-	.	g5318.t1
tig00000219_pilon	AUGUSTUS	stop_codon	477385	477387	.	-	0	transcript_id	"g5318.t1";	gene_id	"g5318";
tig00000219_pilon	AUGUSTUS	CDS	477388	478155	1	-	0	transcript_id	"g5318.t1";	gene_id	"g5318";
tig00000219_pilon	AUGUSTUS	start_codon	478153	478155	.	-	0	transcript_id	"g5318.t1";	gene_id	"g5318";
tig00000219_pilon	AUGUSTUS	gene	478916	479917	1	-	.	g5319;;Succinate/fumarate mitochondrial transporter
tig00000219_pilon	AUGUSTUS	transcript	478916	479917	1	-	.	g5319.t1
tig00000219_pilon	AUGUSTUS	stop_codon	478916	478918	.	-	0	transcript_id	"g5319.t1";	gene_id	"g5319";
tig00000219_pilon	AUGUSTUS	CDS	478919	479917	1	-	0	transcript_id	"g5319.t1";	gene_id	"g5319";
tig00000219_pilon	AUGUSTUS	start_codon	479915	479917	.	-	0	transcript_id	"g5319.t1";	gene_id	"g5319";
tig00000219_pilon	AUGUSTUS	gene	482145	483707	1	+	.	g5320;;Uncharacterized transporter C1683.12
tig00000219_pilon	AUGUSTUS	transcript	482145	483707	1	+	.	g5320.t1
tig00000219_pilon	AUGUSTUS	start_codon	482145	482147	.	+	0	transcript_id	"g5320.t1";	gene_id	"g5320";
tig00000219_pilon	AUGUSTUS	CDS	482145	483704	1	+	0	transcript_id	"g5320.t1";	gene_id	"g5320";
tig00000219_pilon	AUGUSTUS	stop_codon	483705	483707	.	+	0	transcript_id	"g5320.t1";	gene_id	"g5320";
tig00000219_pilon	AUGUSTUS	gene	484390	485961	1	+	.	g5321;;Target of rapamycin complex 2 subunit AVO2
tig00000219_pilon	AUGUSTUS	transcript	484390	485961	1	+	.	g5321.t1
tig00000219_pilon	AUGUSTUS	start_codon	484390	484392	.	+	0	transcript_id	"g5321.t1";	gene_id	"g5321";
tig00000219_pilon	AUGUSTUS	CDS	484390	485958	1	+	0	transcript_id	"g5321.t1";	gene_id	"g5321";
tig00000219_pilon	AUGUSTUS	stop_codon	485959	485961	.	+	0	transcript_id	"g5321.t1";	gene_id	"g5321";
tig00000219_pilon	AUGUSTUS	gene	486193	488013	0.99	-	.	g5322;;Uncharacterized RING finger protein C2F3.16
tig00000219_pilon	AUGUSTUS	transcript	486193	488013	0.99	-	.	g5322.t1
tig00000219_pilon	AUGUSTUS	stop_codon	486193	486195	.	-	0	transcript_id	"g5322.t1";	gene_id	"g5322";
tig00000219_pilon	AUGUSTUS	CDS	486196	488013	0.99	-	0	transcript_id	"g5322.t1";	gene_id	"g5322";
tig00000219_pilon	AUGUSTUS	start_codon	488011	488013	.	-	0	transcript_id	"g5322.t1";	gene_id	"g5322";
tig00000219_pilon	AUGUSTUS	gene	488553	489118	0.99	+	.	g5323;;Golgi apparatus membrane protein TVP18
tig00000219_pilon	AUGUSTUS	transcript	488553	489118	0.99	+	.	g5323.t1
tig00000219_pilon	AUGUSTUS	start_codon	488553	488555	.	+	0	transcript_id	"g5323.t1";	gene_id	"g5323";
tig00000219_pilon	AUGUSTUS	intron	488618	488685	0.99	+	.	transcript_id	"g5323.t1";	gene_id	"g5323";
tig00000219_pilon	AUGUSTUS	CDS	488553	488617	0.99	+	0	transcript_id	"g5323.t1";	gene_id	"g5323";
tig00000219_pilon	AUGUSTUS	CDS	488686	489115	1	+	1	transcript_id	"g5323.t1";	gene_id	"g5323";
tig00000219_pilon	AUGUSTUS	stop_codon	489116	489118	.	+	0	transcript_id	"g5323.t1";	gene_id	"g5323";
tig00000219_pilon	AUGUSTUS	gene	489628	491682	0.98	-	.	g5324;;Cell wall integrity transcriptional regulator CAS5
tig00000219_pilon	AUGUSTUS	transcript	489628	491682	0.98	-	.	g5324.t1
tig00000219_pilon	AUGUSTUS	stop_codon	489628	489630	.	-	0	transcript_id	"g5324.t1";	gene_id	"g5324";
tig00000219_pilon	AUGUSTUS	CDS	489631	491682	0.98	-	0	transcript_id	"g5324.t1";	gene_id	"g5324";
tig00000219_pilon	AUGUSTUS	start_codon	491680	491682	.	-	0	transcript_id	"g5324.t1";	gene_id	"g5324";
tig00000219_pilon	AUGUSTUS	gene	494045	495933	0.4	-	.	g5325;;Pentatricopeptide repeat-containing protein At4g31850, chloroplastic
tig00000219_pilon	AUGUSTUS	transcript	494045	495933	0.4	-	.	g5325.t1
tig00000219_pilon	AUGUSTUS	stop_codon	494045	494047	.	-	0	transcript_id	"g5325.t1";	gene_id	"g5325";
tig00000219_pilon	AUGUSTUS	intron	495569	495774	0.42	-	.	transcript_id	"g5325.t1";	gene_id	"g5325";
tig00000219_pilon	AUGUSTUS	CDS	494048	495568	0.42	-	0	transcript_id	"g5325.t1";	gene_id	"g5325";
tig00000219_pilon	AUGUSTUS	CDS	495775	495933	0.46	-	0	transcript_id	"g5325.t1";	gene_id	"g5325";
tig00000219_pilon	AUGUSTUS	start_codon	495931	495933	.	-	0	transcript_id	"g5325.t1";	gene_id	"g5325";
tig00000219_pilon	AUGUSTUS	gene	496761	497397	0.99	-	.	g5326;;NADH-ubiquinone oxidoreductase 20.9 kDa subunit
tig00000219_pilon	AUGUSTUS	transcript	496761	497397	0.99	-	.	g5326.t1
tig00000219_pilon	AUGUSTUS	stop_codon	496761	496763	.	-	0	transcript_id	"g5326.t1";	gene_id	"g5326";
tig00000219_pilon	AUGUSTUS	intron	497313	497382	0.99	-	.	transcript_id	"g5326.t1";	gene_id	"g5326";
tig00000219_pilon	AUGUSTUS	CDS	496764	497312	0.99	-	0	transcript_id	"g5326.t1";	gene_id	"g5326";
tig00000219_pilon	AUGUSTUS	CDS	497383	497397	0.99	-	0	transcript_id	"g5326.t1";	gene_id	"g5326";
tig00000219_pilon	AUGUSTUS	start_codon	497395	497397	.	-	0	transcript_id	"g5326.t1";	gene_id	"g5326";
tig00000219_pilon	AUGUSTUS	gene	497899	499902	0.99	+	.	g5327;;Protein polybromo-1
tig00000219_pilon	AUGUSTUS	transcript	497899	499902	0.99	+	.	g5327.t1
tig00000219_pilon	AUGUSTUS	start_codon	497899	497901	.	+	0	transcript_id	"g5327.t1";	gene_id	"g5327";
tig00000219_pilon	AUGUSTUS	CDS	497899	499899	0.99	+	0	transcript_id	"g5327.t1";	gene_id	"g5327";
tig00000219_pilon	AUGUSTUS	stop_codon	499900	499902	.	+	0	transcript_id	"g5327.t1";	gene_id	"g5327";
tig00000219_pilon	AUGUSTUS	gene	500154	500711	1	-	.	g5328;;hypothetical protein
tig00000219_pilon	AUGUSTUS	transcript	500154	500711	1	-	.	g5328.t1
tig00000219_pilon	AUGUSTUS	stop_codon	500154	500156	.	-	0	transcript_id	"g5328.t1";	gene_id	"g5328";
tig00000219_pilon	AUGUSTUS	CDS	500157	500711	1	-	0	transcript_id	"g5328.t1";	gene_id	"g5328";
tig00000219_pilon	AUGUSTUS	start_codon	500709	500711	.	-	0	transcript_id	"g5328.t1";	gene_id	"g5328";
tig00000219_pilon	AUGUSTUS	gene	501066	501878	0.99	+	.	g5329;;Proteasome subunit beta type-2
tig00000219_pilon	AUGUSTUS	transcript	501066	501878	0.99	+	.	g5329.t1
tig00000219_pilon	AUGUSTUS	start_codon	501066	501068	.	+	0	transcript_id	"g5329.t1";	gene_id	"g5329";
tig00000219_pilon	AUGUSTUS	CDS	501066	501875	0.99	+	0	transcript_id	"g5329.t1";	gene_id	"g5329";
tig00000219_pilon	AUGUSTUS	stop_codon	501876	501878	.	+	0	transcript_id	"g5329.t1";	gene_id	"g5329";
tig00000219_pilon	AUGUSTUS	gene	502069	502731	1	-	.	g5330;;Phosphoribosylglycinamide formyltransferase
tig00000219_pilon	AUGUSTUS	transcript	502069	502731	1	-	.	g5330.t1
tig00000219_pilon	AUGUSTUS	stop_codon	502069	502071	.	-	0	transcript_id	"g5330.t1";	gene_id	"g5330";
tig00000219_pilon	AUGUSTUS	CDS	502072	502731	1	-	0	transcript_id	"g5330.t1";	gene_id	"g5330";
tig00000219_pilon	AUGUSTUS	start_codon	502729	502731	.	-	0	transcript_id	"g5330.t1";	gene_id	"g5330";
tig00000219_pilon	AUGUSTUS	gene	503093	503730	0.74	-	.	g5331;;DNA replication complex GINS protein PSF3
tig00000219_pilon	AUGUSTUS	transcript	503093	503730	0.74	-	.	g5331.t1
tig00000219_pilon	AUGUSTUS	stop_codon	503093	503095	.	-	0	transcript_id	"g5331.t1";	gene_id	"g5331";
tig00000219_pilon	AUGUSTUS	intron	503615	503688	0.74	-	.	transcript_id	"g5331.t1";	gene_id	"g5331";
tig00000219_pilon	AUGUSTUS	CDS	503096	503614	0.76	-	0	transcript_id	"g5331.t1";	gene_id	"g5331";
tig00000219_pilon	AUGUSTUS	CDS	503689	503730	0.97	-	0	transcript_id	"g5331.t1";	gene_id	"g5331";
tig00000219_pilon	AUGUSTUS	start_codon	503728	503730	.	-	0	transcript_id	"g5331.t1";	gene_id	"g5331";
tig00000219_pilon	AUGUSTUS	gene	504146	505312	0.93	-	.	g5332;;Cytoplasmic 60S subunit biogenesis factor REI1
tig00000219_pilon	AUGUSTUS	transcript	504146	505312	0.93	-	.	g5332.t1
tig00000219_pilon	AUGUSTUS	stop_codon	504146	504148	.	-	0	transcript_id	"g5332.t1";	gene_id	"g5332";
tig00000219_pilon	AUGUSTUS	CDS	504149	505312	0.93	-	0	transcript_id	"g5332.t1";	gene_id	"g5332";
tig00000219_pilon	AUGUSTUS	start_codon	505310	505312	.	-	0	transcript_id	"g5332.t1";	gene_id	"g5332";
tig00000219_pilon	AUGUSTUS	gene	505526	506464	1	-	.	g5333;;Serine/threonine-protein kinase KIN28
tig00000219_pilon	AUGUSTUS	transcript	505526	506464	1	-	.	g5333.t1
tig00000219_pilon	AUGUSTUS	stop_codon	505526	505528	.	-	0	transcript_id	"g5333.t1";	gene_id	"g5333";
tig00000219_pilon	AUGUSTUS	CDS	505529	506464	1	-	0	transcript_id	"g5333.t1";	gene_id	"g5333";
tig00000219_pilon	AUGUSTUS	start_codon	506462	506464	.	-	0	transcript_id	"g5333.t1";	gene_id	"g5333";
tig00000219_pilon	AUGUSTUS	gene	506906	508510	0.97	+	.	g5334;;Protein ssh4
tig00000219_pilon	AUGUSTUS	transcript	506906	508510	0.97	+	.	g5334.t1
tig00000219_pilon	AUGUSTUS	start_codon	506906	506908	.	+	0	transcript_id	"g5334.t1";	gene_id	"g5334";
tig00000219_pilon	AUGUSTUS	CDS	506906	508507	0.97	+	0	transcript_id	"g5334.t1";	gene_id	"g5334";
tig00000219_pilon	AUGUSTUS	stop_codon	508508	508510	.	+	0	transcript_id	"g5334.t1";	gene_id	"g5334";
tig00000219_pilon	AUGUSTUS	gene	508838	511336	1	-	.	g5335;;Cytokinesis protein 3
tig00000219_pilon	AUGUSTUS	transcript	508838	511336	1	-	.	g5335.t1
tig00000219_pilon	AUGUSTUS	stop_codon	508838	508840	.	-	0	transcript_id	"g5335.t1";	gene_id	"g5335";
tig00000219_pilon	AUGUSTUS	CDS	508841	511336	1	-	0	transcript_id	"g5335.t1";	gene_id	"g5335";
tig00000219_pilon	AUGUSTUS	start_codon	511334	511336	.	-	0	transcript_id	"g5335.t1";	gene_id	"g5335";
tig00000219_pilon	AUGUSTUS	gene	514834	515370	1	-	.	g5336;;Ras-like protein family member 10A
tig00000219_pilon	AUGUSTUS	transcript	514834	515370	1	-	.	g5336.t1
tig00000219_pilon	AUGUSTUS	stop_codon	514834	514836	.	-	0	transcript_id	"g5336.t1";	gene_id	"g5336";
tig00000219_pilon	AUGUSTUS	CDS	514837	515370	1	-	0	transcript_id	"g5336.t1";	gene_id	"g5336";
tig00000219_pilon	AUGUSTUS	start_codon	515368	515370	.	-	0	transcript_id	"g5336.t1";	gene_id	"g5336";
tig00000219_pilon	AUGUSTUS	gene	516939	520370	0.46	-	.	g5337;;Serine/threonine-protein kinase HSL1
tig00000219_pilon	AUGUSTUS	transcript	516939	520370	0.46	-	.	g5337.t1
tig00000219_pilon	AUGUSTUS	stop_codon	516939	516941	.	-	0	transcript_id	"g5337.t1";	gene_id	"g5337";
tig00000219_pilon	AUGUSTUS	CDS	516942	520370	0.46	-	0	transcript_id	"g5337.t1";	gene_id	"g5337";
tig00000219_pilon	AUGUSTUS	start_codon	520368	520370	.	-	0	transcript_id	"g5337.t1";	gene_id	"g5337";
tig00000219_pilon	AUGUSTUS	gene	521159	522028	0.84	-	.	g5338;;hypothetical protein
tig00000219_pilon	AUGUSTUS	transcript	521159	522028	0.84	-	.	g5338.t1
tig00000219_pilon	AUGUSTUS	stop_codon	521159	521161	.	-	0	transcript_id	"g5338.t1";	gene_id	"g5338";
tig00000219_pilon	AUGUSTUS	CDS	521162	522028	0.84	-	0	transcript_id	"g5338.t1";	gene_id	"g5338";
tig00000219_pilon	AUGUSTUS	start_codon	522026	522028	.	-	0	transcript_id	"g5338.t1";	gene_id	"g5338";
tig00000219_pilon	AUGUSTUS	gene	523018	523346	0.99	+	.	g5339;;54S ribosomal protein L39, mitochondrial
tig00000219_pilon	AUGUSTUS	transcript	523018	523346	0.99	+	.	g5339.t1
tig00000219_pilon	AUGUSTUS	start_codon	523018	523020	.	+	0	transcript_id	"g5339.t1";	gene_id	"g5339";
tig00000219_pilon	AUGUSTUS	intron	523025	523119	0.99	+	.	transcript_id	"g5339.t1";	gene_id	"g5339";
tig00000219_pilon	AUGUSTUS	CDS	523018	523024	0.99	+	0	transcript_id	"g5339.t1";	gene_id	"g5339";
tig00000219_pilon	AUGUSTUS	CDS	523120	523343	1	+	2	transcript_id	"g5339.t1";	gene_id	"g5339";
tig00000219_pilon	AUGUSTUS	stop_codon	523344	523346	.	+	0	transcript_id	"g5339.t1";	gene_id	"g5339";
tig00000219_pilon	AUGUSTUS	gene	523410	528183	0.66	+	.	g5340;;Transcription elongation factor SPT5
tig00000219_pilon	AUGUSTUS	transcript	523410	528183	0.66	+	.	g5340.t1
tig00000219_pilon	AUGUSTUS	start_codon	523410	523412	.	+	0	transcript_id	"g5340.t1";	gene_id	"g5340";
tig00000219_pilon	AUGUSTUS	intron	523423	523929	0.81	+	.	transcript_id	"g5340.t1";	gene_id	"g5340";
tig00000219_pilon	AUGUSTUS	intron	526914	527607	0.84	+	.	transcript_id	"g5340.t1";	gene_id	"g5340";
tig00000219_pilon	AUGUSTUS	CDS	523410	523422	0.81	+	0	transcript_id	"g5340.t1";	gene_id	"g5340";
tig00000219_pilon	AUGUSTUS	CDS	523930	526913	0.69	+	2	transcript_id	"g5340.t1";	gene_id	"g5340";
tig00000219_pilon	AUGUSTUS	CDS	527608	528180	0.98	+	0	transcript_id	"g5340.t1";	gene_id	"g5340";
tig00000219_pilon	AUGUSTUS	stop_codon	528181	528183	.	+	0	transcript_id	"g5340.t1";	gene_id	"g5340";
tig00000219_pilon	AUGUSTUS	gene	528376	528981	1	-	.	g5341;;DNA repair protein RAD33
tig00000219_pilon	AUGUSTUS	transcript	528376	528981	1	-	.	g5341.t1
tig00000219_pilon	AUGUSTUS	stop_codon	528376	528378	.	-	0	transcript_id	"g5341.t1";	gene_id	"g5341";
tig00000219_pilon	AUGUSTUS	CDS	528379	528981	1	-	0	transcript_id	"g5341.t1";	gene_id	"g5341";
tig00000219_pilon	AUGUSTUS	start_codon	528979	528981	.	-	0	transcript_id	"g5341.t1";	gene_id	"g5341";
tig00000219_pilon	AUGUSTUS	gene	529297	530448	0.97	-	.	g5342;;hypothetical protein
tig00000219_pilon	AUGUSTUS	transcript	529297	530448	0.97	-	.	g5342.t1
tig00000219_pilon	AUGUSTUS	stop_codon	529297	529299	.	-	0	transcript_id	"g5342.t1";	gene_id	"g5342";
tig00000219_pilon	AUGUSTUS	CDS	529300	530448	0.97	-	0	transcript_id	"g5342.t1";	gene_id	"g5342";
tig00000219_pilon	AUGUSTUS	start_codon	530446	530448	.	-	0	transcript_id	"g5342.t1";	gene_id	"g5342";
tig00000219_pilon	AUGUSTUS	gene	531561	533030	0.79	+	.	g5343;;hypothetical protein
tig00000219_pilon	AUGUSTUS	transcript	531561	533030	0.79	+	.	g5343.t1
tig00000219_pilon	AUGUSTUS	start_codon	531561	531563	.	+	0	transcript_id	"g5343.t1";	gene_id	"g5343";
tig00000219_pilon	AUGUSTUS	CDS	531561	533027	0.79	+	0	transcript_id	"g5343.t1";	gene_id	"g5343";
tig00000219_pilon	AUGUSTUS	stop_codon	533028	533030	.	+	0	transcript_id	"g5343.t1";	gene_id	"g5343";
tig00000219_pilon	AUGUSTUS	gene	533142	538358	1	-	.	g5344;;Mediator of RNA polymerase II transcription subunit 13
tig00000219_pilon	AUGUSTUS	transcript	533142	538358	1	-	.	g5344.t1
tig00000219_pilon	AUGUSTUS	stop_codon	533142	533144	.	-	0	transcript_id	"g5344.t1";	gene_id	"g5344";
tig00000219_pilon	AUGUSTUS	CDS	533145	538358	1	-	0	transcript_id	"g5344.t1";	gene_id	"g5344";
tig00000219_pilon	AUGUSTUS	start_codon	538356	538358	.	-	0	transcript_id	"g5344.t1";	gene_id	"g5344";
tig00000219_pilon	AUGUSTUS	gene	540159	541121	0.95	+	.	g5345;;Uncharacterized protein YGR017W
tig00000219_pilon	AUGUSTUS	transcript	540159	541121	0.95	+	.	g5345.t1
tig00000219_pilon	AUGUSTUS	start_codon	540159	540161	.	+	0	transcript_id	"g5345.t1";	gene_id	"g5345";
tig00000219_pilon	AUGUSTUS	CDS	540159	541118	0.95	+	0	transcript_id	"g5345.t1";	gene_id	"g5345";
tig00000219_pilon	AUGUSTUS	stop_codon	541119	541121	.	+	0	transcript_id	"g5345.t1";	gene_id	"g5345";
tig00000219_pilon	AUGUSTUS	gene	542846	544264	1	+	.	g5346;;4-aminobutyrate aminotransferase
tig00000219_pilon	AUGUSTUS	transcript	542846	544264	1	+	.	g5346.t1
tig00000219_pilon	AUGUSTUS	start_codon	542846	542848	.	+	0	transcript_id	"g5346.t1";	gene_id	"g5346";
tig00000219_pilon	AUGUSTUS	CDS	542846	544261	1	+	0	transcript_id	"g5346.t1";	gene_id	"g5346";
tig00000219_pilon	AUGUSTUS	stop_codon	544262	544264	.	+	0	transcript_id	"g5346.t1";	gene_id	"g5346";
tig00000219_pilon	AUGUSTUS	gene	544716	545936	0.75	+	.	g5347;;hypothetical protein
tig00000219_pilon	AUGUSTUS	transcript	544716	545936	0.75	+	.	g5347.t1
tig00000219_pilon	AUGUSTUS	start_codon	544716	544718	.	+	0	transcript_id	"g5347.t1";	gene_id	"g5347";
tig00000219_pilon	AUGUSTUS	intron	544768	544851	0.75	+	.	transcript_id	"g5347.t1";	gene_id	"g5347";
tig00000219_pilon	AUGUSTUS	CDS	544716	544767	0.75	+	0	transcript_id	"g5347.t1";	gene_id	"g5347";
tig00000219_pilon	AUGUSTUS	CDS	544852	545933	0.99	+	2	transcript_id	"g5347.t1";	gene_id	"g5347";
tig00000219_pilon	AUGUSTUS	stop_codon	545934	545936	.	+	0	transcript_id	"g5347.t1";	gene_id	"g5347";
tig00000219_pilon	AUGUSTUS	gene	546421	550535	0.59	+	.	g5348;;DNA-directed RNA polymerase, mitochondrial
tig00000219_pilon	AUGUSTUS	transcript	546421	550535	0.59	+	.	g5348.t1
tig00000219_pilon	AUGUSTUS	start_codon	546421	546423	.	+	0	transcript_id	"g5348.t1";	gene_id	"g5348";
tig00000219_pilon	AUGUSTUS	intron	550210	550271	0.59	+	.	transcript_id	"g5348.t1";	gene_id	"g5348";
tig00000219_pilon	AUGUSTUS	CDS	546421	550209	0.67	+	0	transcript_id	"g5348.t1";	gene_id	"g5348";
tig00000219_pilon	AUGUSTUS	CDS	550272	550532	0.59	+	0	transcript_id	"g5348.t1";	gene_id	"g5348";
tig00000219_pilon	AUGUSTUS	stop_codon	550533	550535	.	+	0	transcript_id	"g5348.t1";	gene_id	"g5348";
tig00000219_pilon	AUGUSTUS	gene	550759	551802	0.92	-	.	g5349;;CBK1 kinase activator protein MOB2
tig00000219_pilon	AUGUSTUS	transcript	550759	551802	0.92	-	.	g5349.t1
tig00000219_pilon	AUGUSTUS	stop_codon	550759	550761	.	-	0	transcript_id	"g5349.t1";	gene_id	"g5349";
tig00000219_pilon	AUGUSTUS	intron	551684	551779	0.92	-	.	transcript_id	"g5349.t1";	gene_id	"g5349";
tig00000219_pilon	AUGUSTUS	CDS	550762	551683	0.92	-	1	transcript_id	"g5349.t1";	gene_id	"g5349";
tig00000219_pilon	AUGUSTUS	CDS	551780	551802	1	-	0	transcript_id	"g5349.t1";	gene_id	"g5349";
tig00000219_pilon	AUGUSTUS	start_codon	551800	551802	.	-	0	transcript_id	"g5349.t1";	gene_id	"g5349";
tig00000219_pilon	AUGUSTUS	gene	552118	557193	0.92	+	.	g5350;;Negative regulator of mitosis
tig00000219_pilon	AUGUSTUS	transcript	552118	557193	0.92	+	.	g5350.t1
tig00000219_pilon	AUGUSTUS	start_codon	552118	552120	.	+	0	transcript_id	"g5350.t1";	gene_id	"g5350";
tig00000219_pilon	AUGUSTUS	CDS	552118	557190	0.92	+	0	transcript_id	"g5350.t1";	gene_id	"g5350";
tig00000219_pilon	AUGUSTUS	stop_codon	557191	557193	.	+	0	transcript_id	"g5350.t1";	gene_id	"g5350";
tig00000219_pilon	AUGUSTUS	gene	557324	559078	0.97	-	.	g5351;;Phosphatidylserine decarboxylase proenzyme 1, mitochondrial
tig00000219_pilon	AUGUSTUS	transcript	557324	559078	0.97	-	.	g5351.t1
tig00000219_pilon	AUGUSTUS	stop_codon	557324	557326	.	-	0	transcript_id	"g5351.t1";	gene_id	"g5351";
tig00000219_pilon	AUGUSTUS	CDS	557327	559078	0.97	-	0	transcript_id	"g5351.t1";	gene_id	"g5351";
tig00000219_pilon	AUGUSTUS	start_codon	559076	559078	.	-	0	transcript_id	"g5351.t1";	gene_id	"g5351";
tig00000219_pilon	AUGUSTUS	gene	559875	560954	0.9	+	.	g5352;;26S proteasome regulatory subunit RPN8
tig00000219_pilon	AUGUSTUS	transcript	559875	560954	0.9	+	.	g5352.t1
tig00000219_pilon	AUGUSTUS	start_codon	559875	559877	.	+	0	transcript_id	"g5352.t1";	gene_id	"g5352";
tig00000219_pilon	AUGUSTUS	CDS	559875	560951	0.9	+	0	transcript_id	"g5352.t1";	gene_id	"g5352";
tig00000219_pilon	AUGUSTUS	stop_codon	560952	560954	.	+	0	transcript_id	"g5352.t1";	gene_id	"g5352";
tig00000219_pilon	AUGUSTUS	gene	561257	562676	0.26	+	.	g5353;;Protoheme IX farnesyltransferase, mitochondrial
tig00000219_pilon	AUGUSTUS	transcript	561257	562676	0.26	+	.	g5353.t1
tig00000219_pilon	AUGUSTUS	start_codon	561257	561259	.	+	0	transcript_id	"g5353.t1";	gene_id	"g5353";
tig00000219_pilon	AUGUSTUS	intron	561272	561449	0.26	+	.	transcript_id	"g5353.t1";	gene_id	"g5353";
tig00000219_pilon	AUGUSTUS	CDS	561257	561271	0.26	+	0	transcript_id	"g5353.t1";	gene_id	"g5353";
tig00000219_pilon	AUGUSTUS	CDS	561450	562673	0.94	+	0	transcript_id	"g5353.t1";	gene_id	"g5353";
tig00000219_pilon	AUGUSTUS	stop_codon	562674	562676	.	+	0	transcript_id	"g5353.t1";	gene_id	"g5353";
tig00000219_pilon	AUGUSTUS	gene	563145	564209	0.68	+	.	g5354;;hypothetical protein
tig00000219_pilon	AUGUSTUS	transcript	563145	564209	0.68	+	.	g5354.t1
tig00000219_pilon	AUGUSTUS	start_codon	563145	563147	.	+	0	transcript_id	"g5354.t1";	gene_id	"g5354";
tig00000219_pilon	AUGUSTUS	CDS	563145	564206	0.68	+	0	transcript_id	"g5354.t1";	gene_id	"g5354";
tig00000219_pilon	AUGUSTUS	stop_codon	564207	564209	.	+	0	transcript_id	"g5354.t1";	gene_id	"g5354";
tig00000219_pilon	AUGUSTUS	gene	564249	568092	0.75	-	.	g5355;;Tyrosine-protein phosphatase YVH1
tig00000219_pilon	AUGUSTUS	transcript	564249	568092	0.75	-	.	g5355.t1
tig00000219_pilon	AUGUSTUS	stop_codon	564249	564251	.	-	0	transcript_id	"g5355.t1";	gene_id	"g5355";
tig00000219_pilon	AUGUSTUS	intron	565309	565553	1	-	.	transcript_id	"g5355.t1";	gene_id	"g5355";
tig00000219_pilon	AUGUSTUS	intron	566996	567081	0.8	-	.	transcript_id	"g5355.t1";	gene_id	"g5355";
tig00000219_pilon	AUGUSTUS	CDS	564252	565308	0.98	-	1	transcript_id	"g5355.t1";	gene_id	"g5355";
tig00000219_pilon	AUGUSTUS	CDS	565554	566995	0.8	-	0	transcript_id	"g5355.t1";	gene_id	"g5355";
tig00000219_pilon	AUGUSTUS	CDS	567082	568092	0.95	-	0	transcript_id	"g5355.t1";	gene_id	"g5355";
tig00000219_pilon	AUGUSTUS	start_codon	568090	568092	.	-	0	transcript_id	"g5355.t1";	gene_id	"g5355";
tig00000219_pilon	AUGUSTUS	gene	569802	570623	0.48	-	.	g5356;;Probable transcriptional regulatory protein TTE1135
tig00000219_pilon	AUGUSTUS	transcript	569802	570623	0.48	-	.	g5356.t1
tig00000219_pilon	AUGUSTUS	stop_codon	569802	569804	.	-	0	transcript_id	"g5356.t1";	gene_id	"g5356";
tig00000219_pilon	AUGUSTUS	CDS	569805	570623	0.48	-	0	transcript_id	"g5356.t1";	gene_id	"g5356";
tig00000219_pilon	AUGUSTUS	start_codon	570621	570623	.	-	0	transcript_id	"g5356.t1";	gene_id	"g5356";
tig00000219_pilon	AUGUSTUS	gene	571040	571411	0.91	+	.	g5357;;V-type proton ATPase subunit F
tig00000219_pilon	AUGUSTUS	transcript	571040	571411	0.91	+	.	g5357.t1
tig00000219_pilon	AUGUSTUS	start_codon	571040	571042	.	+	0	transcript_id	"g5357.t1";	gene_id	"g5357";
tig00000219_pilon	AUGUSTUS	CDS	571040	571408	0.91	+	0	transcript_id	"g5357.t1";	gene_id	"g5357";
tig00000219_pilon	AUGUSTUS	stop_codon	571409	571411	.	+	0	transcript_id	"g5357.t1";	gene_id	"g5357";
tig00000219_pilon	AUGUSTUS	gene	571690	573534	1	-	.	g5358;;Chitin biosynthesis protein CHS5
tig00000219_pilon	AUGUSTUS	transcript	571690	573534	1	-	.	g5358.t1
tig00000219_pilon	AUGUSTUS	stop_codon	571690	571692	.	-	0	transcript_id	"g5358.t1";	gene_id	"g5358";
tig00000219_pilon	AUGUSTUS	CDS	571693	573534	1	-	0	transcript_id	"g5358.t1";	gene_id	"g5358";
tig00000219_pilon	AUGUSTUS	start_codon	573532	573534	.	-	0	transcript_id	"g5358.t1";	gene_id	"g5358";
tig00000219_pilon	AUGUSTUS	gene	574162	576510	0.99	+	.	g5359;;Nucleoporin NUP84
tig00000219_pilon	AUGUSTUS	transcript	574162	576510	0.99	+	.	g5359.t1
tig00000219_pilon	AUGUSTUS	start_codon	574162	574164	.	+	0	transcript_id	"g5359.t1";	gene_id	"g5359";
tig00000219_pilon	AUGUSTUS	CDS	574162	576507	0.99	+	0	transcript_id	"g5359.t1";	gene_id	"g5359";
tig00000219_pilon	AUGUSTUS	stop_codon	576508	576510	.	+	0	transcript_id	"g5359.t1";	gene_id	"g5359";
tig00000219_pilon	AUGUSTUS	gene	576604	577929	1	-	.	g5360;;Probable 26S proteasome regulatory subunit rpn6
tig00000219_pilon	AUGUSTUS	transcript	576604	577929	1	-	.	g5360.t1
tig00000219_pilon	AUGUSTUS	stop_codon	576604	576606	.	-	0	transcript_id	"g5360.t1";	gene_id	"g5360";
tig00000219_pilon	AUGUSTUS	CDS	576607	577929	1	-	0	transcript_id	"g5360.t1";	gene_id	"g5360";
tig00000219_pilon	AUGUSTUS	start_codon	577927	577929	.	-	0	transcript_id	"g5360.t1";	gene_id	"g5360";
tig00000219_pilon	AUGUSTUS	gene	578514	579554	1	-	.	g5361;;Basic amino-acid permease
tig00000219_pilon	AUGUSTUS	transcript	578514	579554	1	-	.	g5361.t1
tig00000219_pilon	AUGUSTUS	stop_codon	578514	578516	.	-	0	transcript_id	"g5361.t1";	gene_id	"g5361";
tig00000219_pilon	AUGUSTUS	CDS	578517	579554	1	-	0	transcript_id	"g5361.t1";	gene_id	"g5361";
tig00000219_pilon	AUGUSTUS	start_codon	579552	579554	.	-	0	transcript_id	"g5361.t1";	gene_id	"g5361";
tig00000219_pilon	AUGUSTUS	gene	579578	580165	1	-	.	g5362;;Probable lysine/arginine permease CAN2
tig00000219_pilon	AUGUSTUS	transcript	579578	580165	1	-	.	g5362.t1
tig00000219_pilon	AUGUSTUS	stop_codon	579578	579580	.	-	0	transcript_id	"g5362.t1";	gene_id	"g5362";
tig00000219_pilon	AUGUSTUS	CDS	579581	580165	1	-	0	transcript_id	"g5362.t1";	gene_id	"g5362";
tig00000219_pilon	AUGUSTUS	start_codon	580163	580165	.	-	0	transcript_id	"g5362.t1";	gene_id	"g5362";
tig00000219_pilon	AUGUSTUS	gene	581881	582645	0.98	-	.	g5363;;Peroxisomal membrane protein PMP30A
tig00000219_pilon	AUGUSTUS	transcript	581881	582645	0.98	-	.	g5363.t1
tig00000219_pilon	AUGUSTUS	stop_codon	581881	581883	.	-	0	transcript_id	"g5363.t1";	gene_id	"g5363";
tig00000219_pilon	AUGUSTUS	CDS	581884	582645	0.98	-	0	transcript_id	"g5363.t1";	gene_id	"g5363";
tig00000219_pilon	AUGUSTUS	start_codon	582643	582645	.	-	0	transcript_id	"g5363.t1";	gene_id	"g5363";
tig00000219_pilon	AUGUSTUS	gene	583071	584345	0.99	-	.	g5364;;Peptide chain release factor 1, mitochondrial
tig00000219_pilon	AUGUSTUS	transcript	583071	584345	0.99	-	.	g5364.t1
tig00000219_pilon	AUGUSTUS	stop_codon	583071	583073	.	-	0	transcript_id	"g5364.t1";	gene_id	"g5364";
tig00000219_pilon	AUGUSTUS	CDS	583074	584345	0.99	-	0	transcript_id	"g5364.t1";	gene_id	"g5364";
tig00000219_pilon	AUGUSTUS	start_codon	584343	584345	.	-	0	transcript_id	"g5364.t1";	gene_id	"g5364";
tig00000219_pilon	AUGUSTUS	gene	584662	585117	0.88	+	.	g5365;;hypothetical protein
tig00000219_pilon	AUGUSTUS	transcript	584662	585117	0.88	+	.	g5365.t1
tig00000219_pilon	AUGUSTUS	start_codon	584662	584664	.	+	0	transcript_id	"g5365.t1";	gene_id	"g5365";
tig00000219_pilon	AUGUSTUS	CDS	584662	585114	0.88	+	0	transcript_id	"g5365.t1";	gene_id	"g5365";
tig00000219_pilon	AUGUSTUS	stop_codon	585115	585117	.	+	0	transcript_id	"g5365.t1";	gene_id	"g5365";
tig00000219_pilon	AUGUSTUS	gene	585299	586210	1	-	.	g5366;;hypothetical protein
tig00000219_pilon	AUGUSTUS	transcript	585299	586210	1	-	.	g5366.t1
tig00000219_pilon	AUGUSTUS	stop_codon	585299	585301	.	-	0	transcript_id	"g5366.t1";	gene_id	"g5366";
tig00000219_pilon	AUGUSTUS	CDS	585302	586210	1	-	0	transcript_id	"g5366.t1";	gene_id	"g5366";
tig00000219_pilon	AUGUSTUS	start_codon	586208	586210	.	-	0	transcript_id	"g5366.t1";	gene_id	"g5366";
tig00000219_pilon	AUGUSTUS	gene	587559	588073	0.86	+	.	g5367;;Altered inheritance rate of mitochondria protein 29
tig00000219_pilon	AUGUSTUS	transcript	587559	588073	0.86	+	.	g5367.t1
tig00000219_pilon	AUGUSTUS	start_codon	587559	587561	.	+	0	transcript_id	"g5367.t1";	gene_id	"g5367";
tig00000219_pilon	AUGUSTUS	intron	587612	587736	0.97	+	.	transcript_id	"g5367.t1";	gene_id	"g5367";
tig00000219_pilon	AUGUSTUS	CDS	587559	587611	0.87	+	0	transcript_id	"g5367.t1";	gene_id	"g5367";
tig00000219_pilon	AUGUSTUS	CDS	587737	588070	0.99	+	1	transcript_id	"g5367.t1";	gene_id	"g5367";
tig00000219_pilon	AUGUSTUS	stop_codon	588071	588073	.	+	0	transcript_id	"g5367.t1";	gene_id	"g5367";
tig00000219_pilon	AUGUSTUS	gene	588779	590887	0.98	+	.	g5368;;F-box protein MET30
tig00000219_pilon	AUGUSTUS	transcript	588779	590887	0.98	+	.	g5368.t1
tig00000219_pilon	AUGUSTUS	start_codon	588779	588781	.	+	0	transcript_id	"g5368.t1";	gene_id	"g5368";
tig00000219_pilon	AUGUSTUS	CDS	588779	590884	0.98	+	0	transcript_id	"g5368.t1";	gene_id	"g5368";
tig00000219_pilon	AUGUSTUS	stop_codon	590885	590887	.	+	0	transcript_id	"g5368.t1";	gene_id	"g5368";
tig00000219_pilon	AUGUSTUS	gene	593342	594520	1	-	.	g5369;;NEDD8-specific protease 2
tig00000219_pilon	AUGUSTUS	transcript	593342	594520	1	-	.	g5369.t1
tig00000219_pilon	AUGUSTUS	stop_codon	593342	593344	.	-	0	transcript_id	"g5369.t1";	gene_id	"g5369";
tig00000219_pilon	AUGUSTUS	CDS	593345	594520	1	-	0	transcript_id	"g5369.t1";	gene_id	"g5369";
tig00000219_pilon	AUGUSTUS	start_codon	594518	594520	.	-	0	transcript_id	"g5369.t1";	gene_id	"g5369";
tig00000219_pilon	AUGUSTUS	gene	594824	596026	1	-	.	g5370;;Ubiquitin domain-containing protein DSK2
tig00000219_pilon	AUGUSTUS	transcript	594824	596026	1	-	.	g5370.t1
tig00000219_pilon	AUGUSTUS	stop_codon	594824	594826	.	-	0	transcript_id	"g5370.t1";	gene_id	"g5370";
tig00000219_pilon	AUGUSTUS	CDS	594827	596026	1	-	0	transcript_id	"g5370.t1";	gene_id	"g5370";
tig00000219_pilon	AUGUSTUS	start_codon	596024	596026	.	-	0	transcript_id	"g5370.t1";	gene_id	"g5370";
tig00000219_pilon	AUGUSTUS	gene	596704	598932	0.54	-	.	g5371;;Mitochondrial intermediate peptidase
tig00000219_pilon	AUGUSTUS	transcript	596704	598932	0.54	-	.	g5371.t1
tig00000219_pilon	AUGUSTUS	stop_codon	596704	596706	.	-	0	transcript_id	"g5371.t1";	gene_id	"g5371";
tig00000219_pilon	AUGUSTUS	CDS	596707	598932	0.54	-	0	transcript_id	"g5371.t1";	gene_id	"g5371";
tig00000219_pilon	AUGUSTUS	start_codon	598930	598932	.	-	0	transcript_id	"g5371.t1";	gene_id	"g5371";
tig00000219_pilon	AUGUSTUS	gene	599533	600621	0.37	-	.	g5372;;hypothetical protein
tig00000219_pilon	AUGUSTUS	transcript	599533	600621	0.37	-	.	g5372.t1
tig00000219_pilon	AUGUSTUS	stop_codon	599533	599535	.	-	0	transcript_id	"g5372.t1";	gene_id	"g5372";
tig00000219_pilon	AUGUSTUS	CDS	599536	600621	0.37	-	0	transcript_id	"g5372.t1";	gene_id	"g5372";
tig00000219_pilon	AUGUSTUS	start_codon	600619	600621	.	-	0	transcript_id	"g5372.t1";	gene_id	"g5372";
tig00000219_pilon	AUGUSTUS	gene	601467	602990	0.99	-	.	g5373;;DNA polymerase lambda
tig00000219_pilon	AUGUSTUS	transcript	601467	602990	0.99	-	.	g5373.t1
tig00000219_pilon	AUGUSTUS	stop_codon	601467	601469	.	-	0	transcript_id	"g5373.t1";	gene_id	"g5373";
tig00000219_pilon	AUGUSTUS	CDS	601470	602990	0.99	-	0	transcript_id	"g5373.t1";	gene_id	"g5373";
tig00000219_pilon	AUGUSTUS	start_codon	602988	602990	.	-	0	transcript_id	"g5373.t1";	gene_id	"g5373";
tig00000219_pilon	AUGUSTUS	gene	604250	607819	0.88	+	.	g5374;;Protein ECM21
tig00000219_pilon	AUGUSTUS	transcript	604250	607819	0.88	+	.	g5374.t1
tig00000219_pilon	AUGUSTUS	start_codon	604250	604252	.	+	0	transcript_id	"g5374.t1";	gene_id	"g5374";
tig00000219_pilon	AUGUSTUS	CDS	604250	607816	0.88	+	0	transcript_id	"g5374.t1";	gene_id	"g5374";
tig00000219_pilon	AUGUSTUS	stop_codon	607817	607819	.	+	0	transcript_id	"g5374.t1";	gene_id	"g5374";
tig00000219_pilon	AUGUSTUS	gene	607867	608929	0.94	-	.	g5375;;Inner membrane mitoribosome receptor MBA1, mitochondrial
tig00000219_pilon	AUGUSTUS	transcript	607867	608929	0.94	-	.	g5375.t1
tig00000219_pilon	AUGUSTUS	stop_codon	607867	607869	.	-	0	transcript_id	"g5375.t1";	gene_id	"g5375";
tig00000219_pilon	AUGUSTUS	intron	608512	608614	0.97	-	.	transcript_id	"g5375.t1";	gene_id	"g5375";
tig00000219_pilon	AUGUSTUS	CDS	607870	608511	0.97	-	0	transcript_id	"g5375.t1";	gene_id	"g5375";
tig00000219_pilon	AUGUSTUS	CDS	608615	608929	0.94	-	0	transcript_id	"g5375.t1";	gene_id	"g5375";
tig00000219_pilon	AUGUSTUS	start_codon	608927	608929	.	-	0	transcript_id	"g5375.t1";	gene_id	"g5375";
tig00000219_pilon	AUGUSTUS	gene	609361	610029	0.71	-	.	g5376;;DNA replication complex GINS protein PSF2
tig00000219_pilon	AUGUSTUS	transcript	609361	610029	0.71	-	.	g5376.t1
tig00000219_pilon	AUGUSTUS	stop_codon	609361	609363	.	-	0	transcript_id	"g5376.t1";	gene_id	"g5376";
tig00000219_pilon	AUGUSTUS	CDS	609364	610029	0.71	-	0	transcript_id	"g5376.t1";	gene_id	"g5376";
tig00000219_pilon	AUGUSTUS	start_codon	610027	610029	.	-	0	transcript_id	"g5376.t1";	gene_id	"g5376";
tig00000219_pilon	AUGUSTUS	gene	610327	611559	1	+	.	g5377;;Protein-lysine N-methyltransferase EFM2
tig00000219_pilon	AUGUSTUS	transcript	610327	611559	1	+	.	g5377.t1
tig00000219_pilon	AUGUSTUS	start_codon	610327	610329	.	+	0	transcript_id	"g5377.t1";	gene_id	"g5377";
tig00000219_pilon	AUGUSTUS	CDS	610327	611556	1	+	0	transcript_id	"g5377.t1";	gene_id	"g5377";
tig00000219_pilon	AUGUSTUS	stop_codon	611557	611559	.	+	0	transcript_id	"g5377.t1";	gene_id	"g5377";
tig00000219_pilon	AUGUSTUS	gene	611636	613834	0.96	-	.	g5378;;Patatin-like phospholipase domain-containing protein DEHA2B04136g
tig00000219_pilon	AUGUSTUS	transcript	611636	613834	0.96	-	.	g5378.t1
tig00000219_pilon	AUGUSTUS	stop_codon	611636	611638	.	-	0	transcript_id	"g5378.t1";	gene_id	"g5378";
tig00000219_pilon	AUGUSTUS	CDS	611639	613834	0.96	-	0	transcript_id	"g5378.t1";	gene_id	"g5378";
tig00000219_pilon	AUGUSTUS	start_codon	613832	613834	.	-	0	transcript_id	"g5378.t1";	gene_id	"g5378";
tig00000219_pilon	AUGUSTUS	gene	614520	615386	0.96	-	.	g5379;;hypothetical protein
tig00000219_pilon	AUGUSTUS	transcript	614520	615386	0.96	-	.	g5379.t1
tig00000219_pilon	AUGUSTUS	stop_codon	614520	614522	.	-	0	transcript_id	"g5379.t1";	gene_id	"g5379";
tig00000219_pilon	AUGUSTUS	CDS	614523	615386	0.96	-	0	transcript_id	"g5379.t1";	gene_id	"g5379";
tig00000219_pilon	AUGUSTUS	start_codon	615384	615386	.	-	0	transcript_id	"g5379.t1";	gene_id	"g5379";
tig00000219_pilon	AUGUSTUS	gene	616488	618485	1	+	.	g5380;;Mediator of RNA polymerase II transcription subunit 17
tig00000219_pilon	AUGUSTUS	transcript	616488	618485	1	+	.	g5380.t1
tig00000219_pilon	AUGUSTUS	start_codon	616488	616490	.	+	0	transcript_id	"g5380.t1";	gene_id	"g5380";
tig00000219_pilon	AUGUSTUS	CDS	616488	618482	1	+	0	transcript_id	"g5380.t1";	gene_id	"g5380";
tig00000219_pilon	AUGUSTUS	stop_codon	618483	618485	.	+	0	transcript_id	"g5380.t1";	gene_id	"g5380";
tig00000219_pilon	AUGUSTUS	gene	620354	621222	0.78	+	.	g5381;;Uncharacterized protein YDL144C
tig00000219_pilon	AUGUSTUS	transcript	620354	621222	0.78	+	.	g5381.t1
tig00000219_pilon	AUGUSTUS	start_codon	620354	620356	.	+	0	transcript_id	"g5381.t1";	gene_id	"g5381";
tig00000219_pilon	AUGUSTUS	intron	620510	620601	0.8	+	.	transcript_id	"g5381.t1";	gene_id	"g5381";
tig00000219_pilon	AUGUSTUS	CDS	620354	620509	0.78	+	0	transcript_id	"g5381.t1";	gene_id	"g5381";
tig00000219_pilon	AUGUSTUS	CDS	620602	621219	0.84	+	0	transcript_id	"g5381.t1";	gene_id	"g5381";
tig00000219_pilon	AUGUSTUS	stop_codon	621220	621222	.	+	0	transcript_id	"g5381.t1";	gene_id	"g5381";
tig00000219_pilon	AUGUSTUS	gene	622355	623381	0.65	+	.	g5382;;Elongation of fatty acids protein 2
tig00000219_pilon	AUGUSTUS	transcript	622355	623381	0.65	+	.	g5382.t1
tig00000219_pilon	AUGUSTUS	start_codon	622355	622357	.	+	0	transcript_id	"g5382.t1";	gene_id	"g5382";
tig00000219_pilon	AUGUSTUS	intron	622708	622783	0.66	+	.	transcript_id	"g5382.t1";	gene_id	"g5382";
tig00000219_pilon	AUGUSTUS	CDS	622355	622707	0.66	+	0	transcript_id	"g5382.t1";	gene_id	"g5382";
tig00000219_pilon	AUGUSTUS	CDS	622784	623378	0.99	+	1	transcript_id	"g5382.t1";	gene_id	"g5382";
tig00000219_pilon	AUGUSTUS	stop_codon	623379	623381	.	+	0	transcript_id	"g5382.t1";	gene_id	"g5382";
tig00000219_pilon	AUGUSTUS	gene	623870	625003	1	-	.	g5383;;Exosome complex component RRP43
tig00000219_pilon	AUGUSTUS	transcript	623870	625003	1	-	.	g5383.t1
tig00000219_pilon	AUGUSTUS	stop_codon	623870	623872	.	-	0	transcript_id	"g5383.t1";	gene_id	"g5383";
tig00000219_pilon	AUGUSTUS	CDS	623873	625003	1	-	0	transcript_id	"g5383.t1";	gene_id	"g5383";
tig00000219_pilon	AUGUSTUS	start_codon	625001	625003	.	-	0	transcript_id	"g5383.t1";	gene_id	"g5383";
tig00000219_pilon	AUGUSTUS	gene	625539	627236	1	+	.	g5384;;Phosphoribosylaminoimidazole carboxylase
tig00000219_pilon	AUGUSTUS	transcript	625539	627236	1	+	.	g5384.t1
tig00000219_pilon	AUGUSTUS	start_codon	625539	625541	.	+	0	transcript_id	"g5384.t1";	gene_id	"g5384";
tig00000219_pilon	AUGUSTUS	CDS	625539	627233	1	+	0	transcript_id	"g5384.t1";	gene_id	"g5384";
tig00000219_pilon	AUGUSTUS	stop_codon	627234	627236	.	+	0	transcript_id	"g5384.t1";	gene_id	"g5384";
tig00000219_pilon	AUGUSTUS	gene	627833	629269	0.16	+	.	g5385;;GTPase MTG2, mitochondrial
tig00000219_pilon	AUGUSTUS	transcript	627833	629269	0.16	+	.	g5385.t1
tig00000219_pilon	AUGUSTUS	start_codon	627833	627835	.	+	0	transcript_id	"g5385.t1";	gene_id	"g5385";
tig00000219_pilon	AUGUSTUS	intron	628435	628737	0.28	+	.	transcript_id	"g5385.t1";	gene_id	"g5385";
tig00000219_pilon	AUGUSTUS	CDS	627833	628434	0.16	+	0	transcript_id	"g5385.t1";	gene_id	"g5385";
tig00000219_pilon	AUGUSTUS	CDS	628738	629266	0.28	+	1	transcript_id	"g5385.t1";	gene_id	"g5385";
tig00000219_pilon	AUGUSTUS	stop_codon	629267	629269	.	+	0	transcript_id	"g5385.t1";	gene_id	"g5385";
tig00000219_pilon	AUGUSTUS	gene	630725	631075	0.72	-	.	g5386;;Spindle pole body component alp4
tig00000219_pilon	AUGUSTUS	transcript	630725	631075	0.72	-	.	g5386.t1
tig00000219_pilon	AUGUSTUS	stop_codon	630725	630727	.	-	0	transcript_id	"g5386.t1";	gene_id	"g5386";
tig00000219_pilon	AUGUSTUS	CDS	630728	631075	0.72	-	0	transcript_id	"g5386.t1";	gene_id	"g5386";
tig00000219_pilon	AUGUSTUS	start_codon	631073	631075	.	-	0	transcript_id	"g5386.t1";	gene_id	"g5386";
tig00000219_pilon	AUGUSTUS	gene	632170	632649	0.92	+	.	g5387;;Protein SDA1
tig00000219_pilon	AUGUSTUS	transcript	632170	632649	0.92	+	.	g5387.t1
tig00000219_pilon	AUGUSTUS	start_codon	632170	632172	.	+	0	transcript_id	"g5387.t1";	gene_id	"g5387";
tig00000219_pilon	AUGUSTUS	CDS	632170	632646	0.92	+	0	transcript_id	"g5387.t1";	gene_id	"g5387";
tig00000219_pilon	AUGUSTUS	stop_codon	632647	632649	.	+	0	transcript_id	"g5387.t1";	gene_id	"g5387";
tig00000220_pilon	AUGUSTUS	gene	1554	2492	0.98	-	.	g5388;;Uncharacterized membrane protein YNL320W
tig00000220_pilon	AUGUSTUS	transcript	1554	2492	0.98	-	.	g5388.t1
tig00000220_pilon	AUGUSTUS	stop_codon	1554	1556	.	-	0	transcript_id	"g5388.t1";	gene_id	"g5388";
tig00000220_pilon	AUGUSTUS	CDS	1557	2492	0.98	-	0	transcript_id	"g5388.t1";	gene_id	"g5388";
tig00000220_pilon	AUGUSTUS	start_codon	2490	2492	.	-	0	transcript_id	"g5388.t1";	gene_id	"g5388";
tig00000220_pilon	AUGUSTUS	gene	3182	3586	0.82	-	.	g5389;;Vacuolar protein sorting-associated protein 62
tig00000220_pilon	AUGUSTUS	transcript	3182	3586	0.82	-	.	g5389.t1
tig00000220_pilon	AUGUSTUS	stop_codon	3182	3184	.	-	0	transcript_id	"g5389.t1";	gene_id	"g5389";
tig00000220_pilon	AUGUSTUS	CDS	3185	3586	0.82	-	0	transcript_id	"g5389.t1";	gene_id	"g5389";
tig00000220_pilon	AUGUSTUS	start_codon	3584	3586	.	-	0	transcript_id	"g5389.t1";	gene_id	"g5389";
tig00000220_pilon	AUGUSTUS	gene	3702	4187	0.8	-	.	g5390;;Vacuolar protein sorting-associated protein 62
tig00000220_pilon	AUGUSTUS	transcript	3702	4187	0.8	-	.	g5390.t1
tig00000220_pilon	AUGUSTUS	stop_codon	3702	3704	.	-	0	transcript_id	"g5390.t1";	gene_id	"g5390";
tig00000220_pilon	AUGUSTUS	CDS	3705	4187	0.8	-	0	transcript_id	"g5390.t1";	gene_id	"g5390";
tig00000220_pilon	AUGUSTUS	start_codon	4185	4187	.	-	0	transcript_id	"g5390.t1";	gene_id	"g5390";
tig00000220_pilon	AUGUSTUS	gene	6284	6880	0.87	+	.	g5391;;hypothetical protein
tig00000220_pilon	AUGUSTUS	transcript	6284	6880	0.87	+	.	g5391.t1
tig00000220_pilon	AUGUSTUS	start_codon	6284	6286	.	+	0	transcript_id	"g5391.t1";	gene_id	"g5391";
tig00000220_pilon	AUGUSTUS	CDS	6284	6877	0.87	+	0	transcript_id	"g5391.t1";	gene_id	"g5391";
tig00000220_pilon	AUGUSTUS	stop_codon	6878	6880	.	+	0	transcript_id	"g5391.t1";	gene_id	"g5391";
tig00000220_pilon	AUGUSTUS	gene	9211	10071	0.99	+	.	g5392;;Pyrroline-5-carboxylate reductase
tig00000220_pilon	AUGUSTUS	transcript	9211	10071	0.99	+	.	g5392.t1
tig00000220_pilon	AUGUSTUS	start_codon	9211	9213	.	+	0	transcript_id	"g5392.t1";	gene_id	"g5392";
tig00000220_pilon	AUGUSTUS	CDS	9211	10068	0.99	+	0	transcript_id	"g5392.t1";	gene_id	"g5392";
tig00000220_pilon	AUGUSTUS	stop_codon	10069	10071	.	+	0	transcript_id	"g5392.t1";	gene_id	"g5392";
tig00000220_pilon	AUGUSTUS	gene	10199	11848	0.37	+	.	g5393;;hypothetical protein
tig00000220_pilon	AUGUSTUS	transcript	10199	11848	0.37	+	.	g5393.t1
tig00000220_pilon	AUGUSTUS	start_codon	10199	10201	.	+	0	transcript_id	"g5393.t1";	gene_id	"g5393";
tig00000220_pilon	AUGUSTUS	intron	10695	10859	0.38	+	.	transcript_id	"g5393.t1";	gene_id	"g5393";
tig00000220_pilon	AUGUSTUS	CDS	10199	10694	0.39	+	0	transcript_id	"g5393.t1";	gene_id	"g5393";
tig00000220_pilon	AUGUSTUS	CDS	10860	11845	0.62	+	2	transcript_id	"g5393.t1";	gene_id	"g5393";
tig00000220_pilon	AUGUSTUS	stop_codon	11846	11848	.	+	0	transcript_id	"g5393.t1";	gene_id	"g5393";
tig00000220_pilon	AUGUSTUS	gene	13187	13615	0.57	-	.	g5394;;hypothetical protein
tig00000220_pilon	AUGUSTUS	transcript	13187	13615	0.57	-	.	g5394.t1
tig00000220_pilon	AUGUSTUS	stop_codon	13187	13189	.	-	0	transcript_id	"g5394.t1";	gene_id	"g5394";
tig00000220_pilon	AUGUSTUS	CDS	13190	13615	0.57	-	0	transcript_id	"g5394.t1";	gene_id	"g5394";
tig00000220_pilon	AUGUSTUS	start_codon	13613	13615	.	-	0	transcript_id	"g5394.t1";	gene_id	"g5394";
tig00000224_pilon	AUGUSTUS	gene	1	1350	0.24	-	.	g5395;;Lysine--tRNA ligase, mitochondrial
tig00000224_pilon	AUGUSTUS	transcript	1	1350	0.24	-	.	g5395.t1
tig00000224_pilon	AUGUSTUS	intron	1	11	0.72	-	.	transcript_id	"g5395.t1";	gene_id	"g5395";
tig00000224_pilon	AUGUSTUS	intron	528	612	0.39	-	.	transcript_id	"g5395.t1";	gene_id	"g5395";
tig00000224_pilon	AUGUSTUS	CDS	12	527	0.39	-	0	transcript_id	"g5395.t1";	gene_id	"g5395";
tig00000224_pilon	AUGUSTUS	CDS	613	1350	0.38	-	0	transcript_id	"g5395.t1";	gene_id	"g5395";
tig00000224_pilon	AUGUSTUS	start_codon	1348	1350	.	-	0	transcript_id	"g5395.t1";	gene_id	"g5395";
tig00000224_pilon	AUGUSTUS	gene	1867	3186	0.86	+	.	g5396;;37S ribosomal protein MRP4, mitochondrial
tig00000224_pilon	AUGUSTUS	transcript	1867	3186	0.86	+	.	g5396.t1
tig00000224_pilon	AUGUSTUS	start_codon	1867	1869	.	+	0	transcript_id	"g5396.t1";	gene_id	"g5396";
tig00000224_pilon	AUGUSTUS	CDS	1867	3183	0.86	+	0	transcript_id	"g5396.t1";	gene_id	"g5396";
tig00000224_pilon	AUGUSTUS	stop_codon	3184	3186	.	+	0	transcript_id	"g5396.t1";	gene_id	"g5396";
tig00000224_pilon	AUGUSTUS	gene	5579	6775	0.58	-	.	g5397;;Sphingosine N-acyltransferase LAG1
tig00000224_pilon	AUGUSTUS	transcript	5579	6775	0.58	-	.	g5397.t1
tig00000224_pilon	AUGUSTUS	stop_codon	5579	5581	.	-	0	transcript_id	"g5397.t1";	gene_id	"g5397";
tig00000224_pilon	AUGUSTUS	CDS	5582	6775	0.58	-	0	transcript_id	"g5397.t1";	gene_id	"g5397";
tig00000224_pilon	AUGUSTUS	start_codon	6773	6775	.	-	0	transcript_id	"g5397.t1";	gene_id	"g5397";
tig00000224_pilon	AUGUSTUS	gene	8594	9484	0.75	-	.	g5398;;26S proteasome regulatory subunit RPN12
tig00000224_pilon	AUGUSTUS	transcript	8594	9484	0.75	-	.	g5398.t1
tig00000224_pilon	AUGUSTUS	stop_codon	8594	8596	.	-	0	transcript_id	"g5398.t1";	gene_id	"g5398";
tig00000224_pilon	AUGUSTUS	CDS	8597	9484	0.75	-	0	transcript_id	"g5398.t1";	gene_id	"g5398";
tig00000224_pilon	AUGUSTUS	start_codon	9482	9484	.	-	0	transcript_id	"g5398.t1";	gene_id	"g5398";
tig00000224_pilon	AUGUSTUS	gene	11358	13289	0.95	+	.	g5399;;hypothetical protein
tig00000224_pilon	AUGUSTUS	transcript	11358	13289	0.95	+	.	g5399.t1
tig00000224_pilon	AUGUSTUS	start_codon	11358	11360	.	+	0	transcript_id	"g5399.t1";	gene_id	"g5399";
tig00000224_pilon	AUGUSTUS	CDS	11358	13286	0.95	+	0	transcript_id	"g5399.t1";	gene_id	"g5399";
tig00000224_pilon	AUGUSTUS	stop_codon	13287	13289	.	+	0	transcript_id	"g5399.t1";	gene_id	"g5399";
tig00000224_pilon	AUGUSTUS	gene	17711	20755	1	+	.	g5400;;ATP-dependent helicase NAM7
tig00000224_pilon	AUGUSTUS	transcript	17711	20755	1	+	.	g5400.t1
tig00000224_pilon	AUGUSTUS	start_codon	17711	17713	.	+	0	transcript_id	"g5400.t1";	gene_id	"g5400";
tig00000224_pilon	AUGUSTUS	CDS	17711	20752	1	+	0	transcript_id	"g5400.t1";	gene_id	"g5400";
tig00000224_pilon	AUGUSTUS	stop_codon	20753	20755	.	+	0	transcript_id	"g5400.t1";	gene_id	"g5400";
tig00000224_pilon	AUGUSTUS	gene	21952	22890	1	+	.	g5401;;D-arabinose dehydrogenase [NAD(P)+] heavy chain
tig00000224_pilon	AUGUSTUS	transcript	21952	22890	1	+	.	g5401.t1
tig00000224_pilon	AUGUSTUS	start_codon	21952	21954	.	+	0	transcript_id	"g5401.t1";	gene_id	"g5401";
tig00000224_pilon	AUGUSTUS	CDS	21952	22887	1	+	0	transcript_id	"g5401.t1";	gene_id	"g5401";
tig00000224_pilon	AUGUSTUS	stop_codon	22888	22890	.	+	0	transcript_id	"g5401.t1";	gene_id	"g5401";
tig00000224_pilon	AUGUSTUS	gene	23029	24575	0.2	-	.	g5402;;DNA repair protein RAD57
tig00000224_pilon	AUGUSTUS	transcript	23029	24575	0.2	-	.	g5402.t1
tig00000224_pilon	AUGUSTUS	stop_codon	23029	23031	.	-	0	transcript_id	"g5402.t1";	gene_id	"g5402";
tig00000224_pilon	AUGUSTUS	intron	23616	23746	0.36	-	.	transcript_id	"g5402.t1";	gene_id	"g5402";
tig00000224_pilon	AUGUSTUS	CDS	23032	23615	0.36	-	2	transcript_id	"g5402.t1";	gene_id	"g5402";
tig00000224_pilon	AUGUSTUS	CDS	23747	24575	0.2	-	0	transcript_id	"g5402.t1";	gene_id	"g5402";
tig00000224_pilon	AUGUSTUS	start_codon	24573	24575	.	-	0	transcript_id	"g5402.t1";	gene_id	"g5402";
tig00000224_pilon	AUGUSTUS	gene	25073	26542	1	-	.	g5403;;Repressor of RNA polymerase III transcription MAF1
tig00000224_pilon	AUGUSTUS	transcript	25073	26542	1	-	.	g5403.t1
tig00000224_pilon	AUGUSTUS	stop_codon	25073	25075	.	-	0	transcript_id	"g5403.t1";	gene_id	"g5403";
tig00000224_pilon	AUGUSTUS	CDS	25076	26542	1	-	0	transcript_id	"g5403.t1";	gene_id	"g5403";
tig00000224_pilon	AUGUSTUS	start_codon	26540	26542	.	-	0	transcript_id	"g5403.t1";	gene_id	"g5403";
tig00000224_pilon	AUGUSTUS	gene	28691	31366	1	+	.	g5404;;Uncharacterized membrane protein C24H6.13
tig00000224_pilon	AUGUSTUS	transcript	28691	31366	1	+	.	g5404.t1
tig00000224_pilon	AUGUSTUS	start_codon	28691	28693	.	+	0	transcript_id	"g5404.t1";	gene_id	"g5404";
tig00000224_pilon	AUGUSTUS	CDS	28691	31363	1	+	0	transcript_id	"g5404.t1";	gene_id	"g5404";
tig00000224_pilon	AUGUSTUS	stop_codon	31364	31366	.	+	0	transcript_id	"g5404.t1";	gene_id	"g5404";
tig00000224_pilon	AUGUSTUS	gene	32803	33525	0.99	+	.	g5405;;Inorganic pyrophosphatase
tig00000224_pilon	AUGUSTUS	transcript	32803	33525	0.99	+	.	g5405.t1
tig00000224_pilon	AUGUSTUS	start_codon	32803	32805	.	+	0	transcript_id	"g5405.t1";	gene_id	"g5405";
tig00000224_pilon	AUGUSTUS	CDS	32803	33522	0.99	+	0	transcript_id	"g5405.t1";	gene_id	"g5405";
tig00000224_pilon	AUGUSTUS	stop_codon	33523	33525	.	+	0	transcript_id	"g5405.t1";	gene_id	"g5405";
tig00000224_pilon	AUGUSTUS	gene	33689	34427	0.47	-	.	g5406;;N-(5'-phosphoribosyl)anthranilate isomerase
tig00000224_pilon	AUGUSTUS	transcript	33689	34427	0.47	-	.	g5406.t1
tig00000224_pilon	AUGUSTUS	stop_codon	33689	33691	.	-	0	transcript_id	"g5406.t1";	gene_id	"g5406";
tig00000224_pilon	AUGUSTUS	intron	34262	34331	0.47	-	.	transcript_id	"g5406.t1";	gene_id	"g5406";
tig00000224_pilon	AUGUSTUS	CDS	33692	34261	0.49	-	0	transcript_id	"g5406.t1";	gene_id	"g5406";
tig00000224_pilon	AUGUSTUS	CDS	34332	34427	0.93	-	0	transcript_id	"g5406.t1";	gene_id	"g5406";
tig00000224_pilon	AUGUSTUS	start_codon	34425	34427	.	-	0	transcript_id	"g5406.t1";	gene_id	"g5406";
tig00000224_pilon	AUGUSTUS	gene	35421	37841	1	+	.	g5407;;Endo-1,3(4)-beta-glucanase 2
tig00000224_pilon	AUGUSTUS	transcript	35421	37841	1	+	.	g5407.t1
tig00000224_pilon	AUGUSTUS	start_codon	35421	35423	.	+	0	transcript_id	"g5407.t1";	gene_id	"g5407";
tig00000224_pilon	AUGUSTUS	CDS	35421	37838	1	+	0	transcript_id	"g5407.t1";	gene_id	"g5407";
tig00000224_pilon	AUGUSTUS	stop_codon	37839	37841	.	+	0	transcript_id	"g5407.t1";	gene_id	"g5407";
tig00000224_pilon	AUGUSTUS	gene	38771	45436	0.97	+	.	g5408;;Proteasome activator BLM10
tig00000224_pilon	AUGUSTUS	transcript	38771	45436	0.97	+	.	g5408.t1
tig00000224_pilon	AUGUSTUS	start_codon	38771	38773	.	+	0	transcript_id	"g5408.t1";	gene_id	"g5408";
tig00000224_pilon	AUGUSTUS	CDS	38771	45433	0.97	+	0	transcript_id	"g5408.t1";	gene_id	"g5408";
tig00000224_pilon	AUGUSTUS	stop_codon	45434	45436	.	+	0	transcript_id	"g5408.t1";	gene_id	"g5408";
tig00000224_pilon	AUGUSTUS	gene	45552	46790	0.49	-	.	g5409;;Cytoplasmic tRNA 2-thiolation protein 1
tig00000224_pilon	AUGUSTUS	transcript	45552	46790	0.49	-	.	g5409.t1
tig00000224_pilon	AUGUSTUS	stop_codon	45552	45554	.	-	0	transcript_id	"g5409.t1";	gene_id	"g5409";
tig00000224_pilon	AUGUSTUS	intron	46571	46771	0.49	-	.	transcript_id	"g5409.t1";	gene_id	"g5409";
tig00000224_pilon	AUGUSTUS	CDS	45555	46570	0.86	-	2	transcript_id	"g5409.t1";	gene_id	"g5409";
tig00000224_pilon	AUGUSTUS	CDS	46772	46790	0.49	-	0	transcript_id	"g5409.t1";	gene_id	"g5409";
tig00000224_pilon	AUGUSTUS	start_codon	46788	46790	.	-	0	transcript_id	"g5409.t1";	gene_id	"g5409";
tig00000224_pilon	AUGUSTUS	gene	47101	48318	1	+	.	g5410;;Protein disulfide-isomerase tigA
tig00000224_pilon	AUGUSTUS	transcript	47101	48318	1	+	.	g5410.t1
tig00000224_pilon	AUGUSTUS	start_codon	47101	47103	.	+	0	transcript_id	"g5410.t1";	gene_id	"g5410";
tig00000224_pilon	AUGUSTUS	CDS	47101	48315	1	+	0	transcript_id	"g5410.t1";	gene_id	"g5410";
tig00000224_pilon	AUGUSTUS	stop_codon	48316	48318	.	+	0	transcript_id	"g5410.t1";	gene_id	"g5410";
tig00000224_pilon	AUGUSTUS	gene	48473	49366	1	-	.	g5411;;Actin patches distal protein 1
tig00000224_pilon	AUGUSTUS	transcript	48473	49366	1	-	.	g5411.t1
tig00000224_pilon	AUGUSTUS	stop_codon	48473	48475	.	-	0	transcript_id	"g5411.t1";	gene_id	"g5411";
tig00000224_pilon	AUGUSTUS	CDS	48476	49366	1	-	0	transcript_id	"g5411.t1";	gene_id	"g5411";
tig00000224_pilon	AUGUSTUS	start_codon	49364	49366	.	-	0	transcript_id	"g5411.t1";	gene_id	"g5411";
tig00000224_pilon	AUGUSTUS	gene	50672	51768	0.89	-	.	g5412;;hypothetical protein
tig00000224_pilon	AUGUSTUS	transcript	50672	51768	0.89	-	.	g5412.t1
tig00000224_pilon	AUGUSTUS	stop_codon	50672	50674	.	-	0	transcript_id	"g5412.t1";	gene_id	"g5412";
tig00000224_pilon	AUGUSTUS	intron	51385	51470	0.9	-	.	transcript_id	"g5412.t1";	gene_id	"g5412";
tig00000224_pilon	AUGUSTUS	CDS	50675	51384	0.94	-	2	transcript_id	"g5412.t1";	gene_id	"g5412";
tig00000224_pilon	AUGUSTUS	CDS	51471	51768	0.92	-	0	transcript_id	"g5412.t1";	gene_id	"g5412";
tig00000224_pilon	AUGUSTUS	start_codon	51766	51768	.	-	0	transcript_id	"g5412.t1";	gene_id	"g5412";
tig00000224_pilon	AUGUSTUS	gene	52577	53938	0.9	+	.	g5413;;Mannan endo-1,6-alpha-mannosidase DFG5
tig00000224_pilon	AUGUSTUS	transcript	52577	53938	0.9	+	.	g5413.t1
tig00000224_pilon	AUGUSTUS	start_codon	52577	52579	.	+	0	transcript_id	"g5413.t1";	gene_id	"g5413";
tig00000224_pilon	AUGUSTUS	CDS	52577	53935	0.9	+	0	transcript_id	"g5413.t1";	gene_id	"g5413";
tig00000224_pilon	AUGUSTUS	stop_codon	53936	53938	.	+	0	transcript_id	"g5413.t1";	gene_id	"g5413";
tig00000224_pilon	AUGUSTUS	gene	54055	54840	1	-	.	g5414;;Uncharacterized protein YMR130W
tig00000224_pilon	AUGUSTUS	transcript	54055	54840	1	-	.	g5414.t1
tig00000224_pilon	AUGUSTUS	stop_codon	54055	54057	.	-	0	transcript_id	"g5414.t1";	gene_id	"g5414";
tig00000224_pilon	AUGUSTUS	CDS	54058	54840	1	-	0	transcript_id	"g5414.t1";	gene_id	"g5414";
tig00000224_pilon	AUGUSTUS	start_codon	54838	54840	.	-	0	transcript_id	"g5414.t1";	gene_id	"g5414";
tig00000224_pilon	AUGUSTUS	gene	55259	56176	1	-	.	g5415;;Protein YNG1
tig00000224_pilon	AUGUSTUS	transcript	55259	56176	1	-	.	g5415.t1
tig00000224_pilon	AUGUSTUS	stop_codon	55259	55261	.	-	0	transcript_id	"g5415.t1";	gene_id	"g5415";
tig00000224_pilon	AUGUSTUS	CDS	55262	56176	1	-	0	transcript_id	"g5415.t1";	gene_id	"g5415";
tig00000224_pilon	AUGUSTUS	start_codon	56174	56176	.	-	0	transcript_id	"g5415.t1";	gene_id	"g5415";
tig00000224_pilon	AUGUSTUS	gene	56666	57586	0.94	-	.	g5416;;Cytochrome c1, heme protein, mitochondrial
tig00000224_pilon	AUGUSTUS	transcript	56666	57586	0.94	-	.	g5416.t1
tig00000224_pilon	AUGUSTUS	stop_codon	56666	56668	.	-	0	transcript_id	"g5416.t1";	gene_id	"g5416";
tig00000224_pilon	AUGUSTUS	CDS	56669	57586	0.94	-	0	transcript_id	"g5416.t1";	gene_id	"g5416";
tig00000224_pilon	AUGUSTUS	start_codon	57584	57586	.	-	0	transcript_id	"g5416.t1";	gene_id	"g5416";
tig00000224_pilon	AUGUSTUS	gene	59102	59698	0.99	+	.	g5417;;Thymidylate synthase
tig00000224_pilon	AUGUSTUS	transcript	59102	59698	0.99	+	.	g5417.t1
tig00000224_pilon	AUGUSTUS	start_codon	59102	59104	.	+	0	transcript_id	"g5417.t1";	gene_id	"g5417";
tig00000224_pilon	AUGUSTUS	CDS	59102	59695	0.99	+	0	transcript_id	"g5417.t1";	gene_id	"g5417";
tig00000224_pilon	AUGUSTUS	stop_codon	59696	59698	.	+	0	transcript_id	"g5417.t1";	gene_id	"g5417";
tig00000224_pilon	AUGUSTUS	gene	60112	62392	0.26	-	.	g5418;;hypothetical protein
tig00000224_pilon	AUGUSTUS	transcript	60112	62392	0.26	-	.	g5418.t1
tig00000224_pilon	AUGUSTUS	stop_codon	60112	60114	.	-	0	transcript_id	"g5418.t1";	gene_id	"g5418";
tig00000224_pilon	AUGUSTUS	intron	61051	61190	0.75	-	.	transcript_id	"g5418.t1";	gene_id	"g5418";
tig00000224_pilon	AUGUSTUS	intron	62127	62386	0.37	-	.	transcript_id	"g5418.t1";	gene_id	"g5418";
tig00000224_pilon	AUGUSTUS	CDS	60115	61050	0.75	-	0	transcript_id	"g5418.t1";	gene_id	"g5418";
tig00000224_pilon	AUGUSTUS	CDS	61191	62126	0.38	-	0	transcript_id	"g5418.t1";	gene_id	"g5418";
tig00000224_pilon	AUGUSTUS	CDS	62387	62392	0.46	-	0	transcript_id	"g5418.t1";	gene_id	"g5418";
tig00000224_pilon	AUGUSTUS	start_codon	62390	62392	.	-	0	transcript_id	"g5418.t1";	gene_id	"g5418";
tig00000224_pilon	AUGUSTUS	gene	62583	62921	1	+	.	g5419;;DASH complex subunit DAD2
tig00000224_pilon	AUGUSTUS	transcript	62583	62921	1	+	.	g5419.t1
tig00000224_pilon	AUGUSTUS	start_codon	62583	62585	.	+	0	transcript_id	"g5419.t1";	gene_id	"g5419";
tig00000224_pilon	AUGUSTUS	CDS	62583	62918	1	+	0	transcript_id	"g5419.t1";	gene_id	"g5419";
tig00000224_pilon	AUGUSTUS	stop_codon	62919	62921	.	+	0	transcript_id	"g5419.t1";	gene_id	"g5419";
tig00000224_pilon	AUGUSTUS	gene	62955	65087	1	-	.	g5420;;N-terminal kinase-like protein
tig00000224_pilon	AUGUSTUS	transcript	62955	65087	1	-	.	g5420.t1
tig00000224_pilon	AUGUSTUS	stop_codon	62955	62957	.	-	0	transcript_id	"g5420.t1";	gene_id	"g5420";
tig00000224_pilon	AUGUSTUS	CDS	62958	65087	1	-	0	transcript_id	"g5420.t1";	gene_id	"g5420";
tig00000224_pilon	AUGUSTUS	start_codon	65085	65087	.	-	0	transcript_id	"g5420.t1";	gene_id	"g5420";
tig00000224_pilon	AUGUSTUS	gene	65989	67863	0.99	-	.	g5421;;V-type proton ATPase catalytic subunit A
tig00000224_pilon	AUGUSTUS	transcript	65989	67863	0.99	-	.	g5421.t1
tig00000224_pilon	AUGUSTUS	stop_codon	65989	65991	.	-	0	transcript_id	"g5421.t1";	gene_id	"g5421";
tig00000224_pilon	AUGUSTUS	CDS	65992	67863	0.99	-	0	transcript_id	"g5421.t1";	gene_id	"g5421";
tig00000224_pilon	AUGUSTUS	start_codon	67861	67863	.	-	0	transcript_id	"g5421.t1";	gene_id	"g5421";
tig00000224_pilon	AUGUSTUS	gene	70198	71827	0.26	+	.	g5422;;MFS siderochrome iron transporter 1
tig00000224_pilon	AUGUSTUS	transcript	70198	71827	0.26	+	.	g5422.t1
tig00000224_pilon	AUGUSTUS	start_codon	70198	70200	.	+	0	transcript_id	"g5422.t1";	gene_id	"g5422";
tig00000224_pilon	AUGUSTUS	intron	71181	71244	0.26	+	.	transcript_id	"g5422.t1";	gene_id	"g5422";
tig00000224_pilon	AUGUSTUS	CDS	70198	71180	0.26	+	0	transcript_id	"g5422.t1";	gene_id	"g5422";
tig00000224_pilon	AUGUSTUS	CDS	71245	71824	0.26	+	1	transcript_id	"g5422.t1";	gene_id	"g5422";
tig00000224_pilon	AUGUSTUS	stop_codon	71825	71827	.	+	0	transcript_id	"g5422.t1";	gene_id	"g5422";
tig00000224_pilon	AUGUSTUS	gene	72073	73557	1	-	.	g5423;;Riboflavin transporter MCH5
tig00000224_pilon	AUGUSTUS	transcript	72073	73557	1	-	.	g5423.t1
tig00000224_pilon	AUGUSTUS	stop_codon	72073	72075	.	-	0	transcript_id	"g5423.t1";	gene_id	"g5423";
tig00000224_pilon	AUGUSTUS	CDS	72076	73557	1	-	0	transcript_id	"g5423.t1";	gene_id	"g5423";
tig00000224_pilon	AUGUSTUS	start_codon	73555	73557	.	-	0	transcript_id	"g5423.t1";	gene_id	"g5423";
tig00000224_pilon	AUGUSTUS	gene	74929	76905	1	-	.	g5424;;Cocaine esterase
tig00000224_pilon	AUGUSTUS	transcript	74929	76905	1	-	.	g5424.t1
tig00000224_pilon	AUGUSTUS	stop_codon	74929	74931	.	-	0	transcript_id	"g5424.t1";	gene_id	"g5424";
tig00000224_pilon	AUGUSTUS	CDS	74932	76905	1	-	0	transcript_id	"g5424.t1";	gene_id	"g5424";
tig00000224_pilon	AUGUSTUS	start_codon	76903	76905	.	-	0	transcript_id	"g5424.t1";	gene_id	"g5424";
tig00000224_pilon	AUGUSTUS	gene	77501	79618	0.81	-	.	g5425;;hypothetical protein
tig00000224_pilon	AUGUSTUS	transcript	77501	79618	0.81	-	.	g5425.t1
tig00000224_pilon	AUGUSTUS	stop_codon	77501	77503	.	-	0	transcript_id	"g5425.t1";	gene_id	"g5425";
tig00000224_pilon	AUGUSTUS	CDS	77504	79618	0.81	-	0	transcript_id	"g5425.t1";	gene_id	"g5425";
tig00000224_pilon	AUGUSTUS	start_codon	79616	79618	.	-	0	transcript_id	"g5425.t1";	gene_id	"g5425";
tig00000224_pilon	AUGUSTUS	gene	80251	81540	0.74	-	.	g5426;;Putative agmatinase 1
tig00000224_pilon	AUGUSTUS	transcript	80251	81540	0.74	-	.	g5426.t1
tig00000224_pilon	AUGUSTUS	stop_codon	80251	80253	.	-	0	transcript_id	"g5426.t1";	gene_id	"g5426";
tig00000224_pilon	AUGUSTUS	CDS	80254	81540	0.74	-	0	transcript_id	"g5426.t1";	gene_id	"g5426";
tig00000224_pilon	AUGUSTUS	start_codon	81538	81540	.	-	0	transcript_id	"g5426.t1";	gene_id	"g5426";
tig00000224_pilon	AUGUSTUS	gene	82374	83822	1	+	.	g5427;;[Pyruvate dehydrogenase (acetyl-transferring)] kinase 2, mitochondrial
tig00000224_pilon	AUGUSTUS	transcript	82374	83822	1	+	.	g5427.t1
tig00000224_pilon	AUGUSTUS	start_codon	82374	82376	.	+	0	transcript_id	"g5427.t1";	gene_id	"g5427";
tig00000224_pilon	AUGUSTUS	CDS	82374	83819	1	+	0	transcript_id	"g5427.t1";	gene_id	"g5427";
tig00000224_pilon	AUGUSTUS	stop_codon	83820	83822	.	+	0	transcript_id	"g5427.t1";	gene_id	"g5427";
tig00000224_pilon	AUGUSTUS	gene	84218	85720	0.99	+	.	g5428;;Histone promoter control protein 2
tig00000224_pilon	AUGUSTUS	transcript	84218	85720	0.99	+	.	g5428.t1
tig00000224_pilon	AUGUSTUS	start_codon	84218	84220	.	+	0	transcript_id	"g5428.t1";	gene_id	"g5428";
tig00000224_pilon	AUGUSTUS	CDS	84218	85717	0.99	+	0	transcript_id	"g5428.t1";	gene_id	"g5428";
tig00000224_pilon	AUGUSTUS	stop_codon	85718	85720	.	+	0	transcript_id	"g5428.t1";	gene_id	"g5428";
tig00000224_pilon	AUGUSTUS	gene	85929	86222	0.71	-	.	g5429;;hypothetical protein
tig00000224_pilon	AUGUSTUS	transcript	85929	86222	0.71	-	.	g5429.t1
tig00000224_pilon	AUGUSTUS	stop_codon	85929	85931	.	-	0	transcript_id	"g5429.t1";	gene_id	"g5429";
tig00000224_pilon	AUGUSTUS	CDS	85932	86222	0.71	-	0	transcript_id	"g5429.t1";	gene_id	"g5429";
tig00000224_pilon	AUGUSTUS	start_codon	86220	86222	.	-	0	transcript_id	"g5429.t1";	gene_id	"g5429";
tig00000224_pilon	AUGUSTUS	gene	87626	89411	0.19	+	.	g5430;;Stress response protein NST1
tig00000224_pilon	AUGUSTUS	transcript	87626	89411	0.19	+	.	g5430.t1
tig00000224_pilon	AUGUSTUS	start_codon	87626	87628	.	+	0	transcript_id	"g5430.t1";	gene_id	"g5430";
tig00000224_pilon	AUGUSTUS	intron	88067	88146	0.86	+	.	transcript_id	"g5430.t1";	gene_id	"g5430";
tig00000224_pilon	AUGUSTUS	intron	88858	89000	0.64	+	.	transcript_id	"g5430.t1";	gene_id	"g5430";
tig00000224_pilon	AUGUSTUS	CDS	87626	88066	0.36	+	0	transcript_id	"g5430.t1";	gene_id	"g5430";
tig00000224_pilon	AUGUSTUS	CDS	88147	88857	0.57	+	0	transcript_id	"g5430.t1";	gene_id	"g5430";
tig00000224_pilon	AUGUSTUS	CDS	89001	89408	0.94	+	0	transcript_id	"g5430.t1";	gene_id	"g5430";
tig00000224_pilon	AUGUSTUS	stop_codon	89409	89411	.	+	0	transcript_id	"g5430.t1";	gene_id	"g5430";
tig00000224_pilon	AUGUSTUS	gene	89441	90335	0.68	+	.	g5431;;Stress response protein nst1
tig00000224_pilon	AUGUSTUS	transcript	89441	90335	0.68	+	.	g5431.t1
tig00000224_pilon	AUGUSTUS	start_codon	89441	89443	.	+	0	transcript_id	"g5431.t1";	gene_id	"g5431";
tig00000224_pilon	AUGUSTUS	intron	89731	89848	0.76	+	.	transcript_id	"g5431.t1";	gene_id	"g5431";
tig00000224_pilon	AUGUSTUS	CDS	89441	89730	0.77	+	0	transcript_id	"g5431.t1";	gene_id	"g5431";
tig00000224_pilon	AUGUSTUS	CDS	89849	90332	0.68	+	1	transcript_id	"g5431.t1";	gene_id	"g5431";
tig00000224_pilon	AUGUSTUS	stop_codon	90333	90335	.	+	0	transcript_id	"g5431.t1";	gene_id	"g5431";
tig00000224_pilon	AUGUSTUS	gene	90377	91291	0.79	+	.	g5432;;hypothetical protein
tig00000224_pilon	AUGUSTUS	transcript	90377	91291	0.79	+	.	g5432.t1
tig00000224_pilon	AUGUSTUS	start_codon	90377	90379	.	+	0	transcript_id	"g5432.t1";	gene_id	"g5432";
tig00000224_pilon	AUGUSTUS	CDS	90377	91288	0.79	+	0	transcript_id	"g5432.t1";	gene_id	"g5432";
tig00000224_pilon	AUGUSTUS	stop_codon	91289	91291	.	+	0	transcript_id	"g5432.t1";	gene_id	"g5432";
tig00000224_pilon	AUGUSTUS	gene	91381	91929	1	-	.	g5433;;hypothetical protein
tig00000224_pilon	AUGUSTUS	transcript	91381	91929	1	-	.	g5433.t1
tig00000224_pilon	AUGUSTUS	stop_codon	91381	91383	.	-	0	transcript_id	"g5433.t1";	gene_id	"g5433";
tig00000224_pilon	AUGUSTUS	CDS	91384	91929	1	-	0	transcript_id	"g5433.t1";	gene_id	"g5433";
tig00000224_pilon	AUGUSTUS	start_codon	91927	91929	.	-	0	transcript_id	"g5433.t1";	gene_id	"g5433";
tig00000224_pilon	AUGUSTUS	gene	92827	94104	0.99	-	.	g5434;;Secreted beta-glucosidase SUN41
tig00000224_pilon	AUGUSTUS	transcript	92827	94104	0.99	-	.	g5434.t1
tig00000224_pilon	AUGUSTUS	stop_codon	92827	92829	.	-	0	transcript_id	"g5434.t1";	gene_id	"g5434";
tig00000224_pilon	AUGUSTUS	CDS	92830	94104	0.99	-	0	transcript_id	"g5434.t1";	gene_id	"g5434";
tig00000224_pilon	AUGUSTUS	start_codon	94102	94104	.	-	0	transcript_id	"g5434.t1";	gene_id	"g5434";
tig00000224_pilon	AUGUSTUS	gene	98773	101424	1	+	.	g5435;;Resistance to glucose repression protein 1
tig00000224_pilon	AUGUSTUS	transcript	98773	101424	1	+	.	g5435.t1
tig00000224_pilon	AUGUSTUS	start_codon	98773	98775	.	+	0	transcript_id	"g5435.t1";	gene_id	"g5435";
tig00000224_pilon	AUGUSTUS	CDS	98773	101421	1	+	0	transcript_id	"g5435.t1";	gene_id	"g5435";
tig00000224_pilon	AUGUSTUS	stop_codon	101422	101424	.	+	0	transcript_id	"g5435.t1";	gene_id	"g5435";
tig00000224_pilon	AUGUSTUS	gene	103264	104157	0.88	-	.	g5436;;NADPH-dependent 1-acyldihydroxyacetone phosphate reductase
tig00000224_pilon	AUGUSTUS	transcript	103264	104157	0.88	-	.	g5436.t1
tig00000224_pilon	AUGUSTUS	stop_codon	103264	103266	.	-	0	transcript_id	"g5436.t1";	gene_id	"g5436";
tig00000224_pilon	AUGUSTUS	CDS	103267	104157	0.88	-	0	transcript_id	"g5436.t1";	gene_id	"g5436";
tig00000224_pilon	AUGUSTUS	start_codon	104155	104157	.	-	0	transcript_id	"g5436.t1";	gene_id	"g5436";
tig00000224_pilon	AUGUSTUS	gene	104534	105592	1	+	.	g5437;;Protein YIP4
tig00000224_pilon	AUGUSTUS	transcript	104534	105592	1	+	.	g5437.t1
tig00000224_pilon	AUGUSTUS	start_codon	104534	104536	.	+	0	transcript_id	"g5437.t1";	gene_id	"g5437";
tig00000224_pilon	AUGUSTUS	CDS	104534	105589	1	+	0	transcript_id	"g5437.t1";	gene_id	"g5437";
tig00000224_pilon	AUGUSTUS	stop_codon	105590	105592	.	+	0	transcript_id	"g5437.t1";	gene_id	"g5437";
tig00000224_pilon	AUGUSTUS	gene	106026	107276	1	-	.	g5438;;hypothetical protein
tig00000224_pilon	AUGUSTUS	transcript	106026	107276	1	-	.	g5438.t1
tig00000224_pilon	AUGUSTUS	stop_codon	106026	106028	.	-	0	transcript_id	"g5438.t1";	gene_id	"g5438";
tig00000224_pilon	AUGUSTUS	CDS	106029	107276	1	-	0	transcript_id	"g5438.t1";	gene_id	"g5438";
tig00000224_pilon	AUGUSTUS	start_codon	107274	107276	.	-	0	transcript_id	"g5438.t1";	gene_id	"g5438";
tig00000224_pilon	AUGUSTUS	gene	107918	109222	1	-	.	g5439;;RNA polymerase II-associated protein 1
tig00000224_pilon	AUGUSTUS	transcript	107918	109222	1	-	.	g5439.t1
tig00000224_pilon	AUGUSTUS	stop_codon	107918	107920	.	-	0	transcript_id	"g5439.t1";	gene_id	"g5439";
tig00000224_pilon	AUGUSTUS	CDS	107921	109222	1	-	0	transcript_id	"g5439.t1";	gene_id	"g5439";
tig00000224_pilon	AUGUSTUS	start_codon	109220	109222	.	-	0	transcript_id	"g5439.t1";	gene_id	"g5439";
tig00000224_pilon	AUGUSTUS	gene	109934	111697	0.67	+	.	g5440;;DNA replication regulator DPB11
tig00000224_pilon	AUGUSTUS	transcript	109934	111697	0.67	+	.	g5440.t1
tig00000224_pilon	AUGUSTUS	start_codon	109934	109936	.	+	0	transcript_id	"g5440.t1";	gene_id	"g5440";
tig00000224_pilon	AUGUSTUS	CDS	109934	111694	0.67	+	0	transcript_id	"g5440.t1";	gene_id	"g5440";
tig00000224_pilon	AUGUSTUS	stop_codon	111695	111697	.	+	0	transcript_id	"g5440.t1";	gene_id	"g5440";
tig00000224_pilon	AUGUSTUS	gene	111812	113140	0.51	-	.	g5441;;Uncharacterized protein C16C4.16c
tig00000224_pilon	AUGUSTUS	transcript	111812	113140	0.51	-	.	g5441.t1
tig00000224_pilon	AUGUSTUS	stop_codon	111812	111814	.	-	0	transcript_id	"g5441.t1";	gene_id	"g5441";
tig00000224_pilon	AUGUSTUS	CDS	111815	113140	0.51	-	0	transcript_id	"g5441.t1";	gene_id	"g5441";
tig00000224_pilon	AUGUSTUS	start_codon	113138	113140	.	-	0	transcript_id	"g5441.t1";	gene_id	"g5441";
tig00000224_pilon	AUGUSTUS	gene	113613	113990	0.52	+	.	g5442;;hypothetical protein
tig00000224_pilon	AUGUSTUS	transcript	113613	113990	0.52	+	.	g5442.t1
tig00000224_pilon	AUGUSTUS	start_codon	113613	113615	.	+	0	transcript_id	"g5442.t1";	gene_id	"g5442";
tig00000224_pilon	AUGUSTUS	CDS	113613	113987	0.52	+	0	transcript_id	"g5442.t1";	gene_id	"g5442";
tig00000224_pilon	AUGUSTUS	stop_codon	113988	113990	.	+	0	transcript_id	"g5442.t1";	gene_id	"g5442";
tig00000224_pilon	AUGUSTUS	gene	114282	115385	1	-	.	g5443;;Cytochrome b-c1 complex subunit 2, mitochondrial
tig00000224_pilon	AUGUSTUS	transcript	114282	115385	1	-	.	g5443.t1
tig00000224_pilon	AUGUSTUS	stop_codon	114282	114284	.	-	0	transcript_id	"g5443.t1";	gene_id	"g5443";
tig00000224_pilon	AUGUSTUS	CDS	114285	115385	1	-	0	transcript_id	"g5443.t1";	gene_id	"g5443";
tig00000224_pilon	AUGUSTUS	start_codon	115383	115385	.	-	0	transcript_id	"g5443.t1";	gene_id	"g5443";
tig00000224_pilon	AUGUSTUS	gene	116491	118527	0.96	+	.	g5444;;DNA-directed RNA polymerase III subunit RPC3
tig00000224_pilon	AUGUSTUS	transcript	116491	118527	0.96	+	.	g5444.t1
tig00000224_pilon	AUGUSTUS	start_codon	116491	116493	.	+	0	transcript_id	"g5444.t1";	gene_id	"g5444";
tig00000224_pilon	AUGUSTUS	CDS	116491	118524	0.96	+	0	transcript_id	"g5444.t1";	gene_id	"g5444";
tig00000224_pilon	AUGUSTUS	stop_codon	118525	118527	.	+	0	transcript_id	"g5444.t1";	gene_id	"g5444";
tig00000224_pilon	AUGUSTUS	gene	118942	120867	0.92	-	.	g5445;;Autophagy-related protein 13
tig00000224_pilon	AUGUSTUS	transcript	118942	120867	0.92	-	.	g5445.t1
tig00000224_pilon	AUGUSTUS	stop_codon	118942	118944	.	-	0	transcript_id	"g5445.t1";	gene_id	"g5445";
tig00000224_pilon	AUGUSTUS	CDS	118945	120867	0.92	-	0	transcript_id	"g5445.t1";	gene_id	"g5445";
tig00000224_pilon	AUGUSTUS	start_codon	120865	120867	.	-	0	transcript_id	"g5445.t1";	gene_id	"g5445";
tig00000224_pilon	AUGUSTUS	gene	121008	121586	0.99	-	.	g5446;;Autophagy-related protein 13
tig00000224_pilon	AUGUSTUS	transcript	121008	121586	0.99	-	.	g5446.t1
tig00000224_pilon	AUGUSTUS	stop_codon	121008	121010	.	-	0	transcript_id	"g5446.t1";	gene_id	"g5446";
tig00000224_pilon	AUGUSTUS	CDS	121011	121586	0.99	-	0	transcript_id	"g5446.t1";	gene_id	"g5446";
tig00000224_pilon	AUGUSTUS	start_codon	121584	121586	.	-	0	transcript_id	"g5446.t1";	gene_id	"g5446";
tig00000224_pilon	AUGUSTUS	gene	123441	127808	1	-	.	g5447;;Superkiller protein 3
tig00000224_pilon	AUGUSTUS	transcript	123441	127808	1	-	.	g5447.t1
tig00000224_pilon	AUGUSTUS	stop_codon	123441	123443	.	-	0	transcript_id	"g5447.t1";	gene_id	"g5447";
tig00000224_pilon	AUGUSTUS	CDS	123444	127808	1	-	0	transcript_id	"g5447.t1";	gene_id	"g5447";
tig00000224_pilon	AUGUSTUS	start_codon	127806	127808	.	-	0	transcript_id	"g5447.t1";	gene_id	"g5447";
tig00000224_pilon	AUGUSTUS	gene	128555	129210	1	+	.	g5448;;Myosin regulatory light chain 1
tig00000224_pilon	AUGUSTUS	transcript	128555	129210	1	+	.	g5448.t1
tig00000224_pilon	AUGUSTUS	start_codon	128555	128557	.	+	0	transcript_id	"g5448.t1";	gene_id	"g5448";
tig00000224_pilon	AUGUSTUS	intron	128567	128634	1	+	.	transcript_id	"g5448.t1";	gene_id	"g5448";
tig00000224_pilon	AUGUSTUS	CDS	128555	128566	1	+	0	transcript_id	"g5448.t1";	gene_id	"g5448";
tig00000224_pilon	AUGUSTUS	CDS	128635	129207	1	+	0	transcript_id	"g5448.t1";	gene_id	"g5448";
tig00000224_pilon	AUGUSTUS	stop_codon	129208	129210	.	+	0	transcript_id	"g5448.t1";	gene_id	"g5448";
tig00000224_pilon	AUGUSTUS	gene	129379	129813	0.99	-	.	g5449;;DNA-directed RNA polymerases I, II, and III subunit RPABC2
tig00000224_pilon	AUGUSTUS	transcript	129379	129813	0.99	-	.	g5449.t1
tig00000224_pilon	AUGUSTUS	stop_codon	129379	129381	.	-	0	transcript_id	"g5449.t1";	gene_id	"g5449";
tig00000224_pilon	AUGUSTUS	CDS	129382	129813	0.99	-	0	transcript_id	"g5449.t1";	gene_id	"g5449";
tig00000224_pilon	AUGUSTUS	start_codon	129811	129813	.	-	0	transcript_id	"g5449.t1";	gene_id	"g5449";
tig00000224_pilon	AUGUSTUS	gene	130538	132054	0.99	+	.	g5450;;Transcription factor IIIA
tig00000224_pilon	AUGUSTUS	transcript	130538	132054	0.99	+	.	g5450.t1
tig00000224_pilon	AUGUSTUS	start_codon	130538	130540	.	+	0	transcript_id	"g5450.t1";	gene_id	"g5450";
tig00000224_pilon	AUGUSTUS	intron	130907	131130	0.99	+	.	transcript_id	"g5450.t1";	gene_id	"g5450";
tig00000224_pilon	AUGUSTUS	CDS	130538	130906	0.99	+	0	transcript_id	"g5450.t1";	gene_id	"g5450";
tig00000224_pilon	AUGUSTUS	CDS	131131	132051	1	+	0	transcript_id	"g5450.t1";	gene_id	"g5450";
tig00000224_pilon	AUGUSTUS	stop_codon	132052	132054	.	+	0	transcript_id	"g5450.t1";	gene_id	"g5450";
tig00000224_pilon	AUGUSTUS	gene	132371	133063	0.96	+	.	g5451;;Pre-mRNA-splicing factor SYF2
tig00000224_pilon	AUGUSTUS	transcript	132371	133063	0.96	+	.	g5451.t1
tig00000224_pilon	AUGUSTUS	start_codon	132371	132373	.	+	0	transcript_id	"g5451.t1";	gene_id	"g5451";
tig00000224_pilon	AUGUSTUS	CDS	132371	133060	0.96	+	0	transcript_id	"g5451.t1";	gene_id	"g5451";
tig00000224_pilon	AUGUSTUS	stop_codon	133061	133063	.	+	0	transcript_id	"g5451.t1";	gene_id	"g5451";
tig00000224_pilon	AUGUSTUS	gene	133821	140215	0.03	+	.	g5452;;Transcription elongation factor SPT6
tig00000224_pilon	AUGUSTUS	transcript	133821	140215	0.03	+	.	g5452.t1
tig00000224_pilon	AUGUSTUS	start_codon	133821	133823	.	+	0	transcript_id	"g5452.t1";	gene_id	"g5452";
tig00000224_pilon	AUGUSTUS	intron	134775	134836	0.37	+	.	transcript_id	"g5452.t1";	gene_id	"g5452";
tig00000224_pilon	AUGUSTUS	intron	135840	135919	0.47	+	.	transcript_id	"g5452.t1";	gene_id	"g5452";
tig00000224_pilon	AUGUSTUS	intron	138302	138803	0.24	+	.	transcript_id	"g5452.t1";	gene_id	"g5452";
tig00000224_pilon	AUGUSTUS	CDS	133821	134774	0.87	+	0	transcript_id	"g5452.t1";	gene_id	"g5452";
tig00000224_pilon	AUGUSTUS	CDS	134837	135839	0.15	+	0	transcript_id	"g5452.t1";	gene_id	"g5452";
tig00000224_pilon	AUGUSTUS	CDS	135920	138301	0.24	+	2	transcript_id	"g5452.t1";	gene_id	"g5452";
tig00000224_pilon	AUGUSTUS	CDS	138804	140212	0.69	+	2	transcript_id	"g5452.t1";	gene_id	"g5452";
tig00000224_pilon	AUGUSTUS	stop_codon	140213	140215	.	+	0	transcript_id	"g5452.t1";	gene_id	"g5452";
tig00000224_pilon	AUGUSTUS	gene	140959	143318	0.18	+	.	g5453;;Protein SAP1
tig00000224_pilon	AUGUSTUS	transcript	140959	143318	0.18	+	.	g5453.t1
tig00000224_pilon	AUGUSTUS	start_codon	140959	140961	.	+	0	transcript_id	"g5453.t1";	gene_id	"g5453";
tig00000224_pilon	AUGUSTUS	intron	141343	141470	0.24	+	.	transcript_id	"g5453.t1";	gene_id	"g5453";
tig00000224_pilon	AUGUSTUS	CDS	140959	141342	0.29	+	0	transcript_id	"g5453.t1";	gene_id	"g5453";
tig00000224_pilon	AUGUSTUS	CDS	141471	143315	0.59	+	0	transcript_id	"g5453.t1";	gene_id	"g5453";
tig00000224_pilon	AUGUSTUS	stop_codon	143316	143318	.	+	0	transcript_id	"g5453.t1";	gene_id	"g5453";
tig00000224_pilon	AUGUSTUS	gene	143663	144793	0.97	-	.	g5454;;Protein CAJ1
tig00000224_pilon	AUGUSTUS	transcript	143663	144793	0.97	-	.	g5454.t1
tig00000224_pilon	AUGUSTUS	stop_codon	143663	143665	.	-	0	transcript_id	"g5454.t1";	gene_id	"g5454";
tig00000224_pilon	AUGUSTUS	CDS	143666	144793	0.97	-	0	transcript_id	"g5454.t1";	gene_id	"g5454";
tig00000224_pilon	AUGUSTUS	start_codon	144791	144793	.	-	0	transcript_id	"g5454.t1";	gene_id	"g5454";
tig00000224_pilon	AUGUSTUS	gene	144817	145128	1	-	.	g5455;;Chaperone protein DnaJ
tig00000224_pilon	AUGUSTUS	transcript	144817	145128	1	-	.	g5455.t1
tig00000224_pilon	AUGUSTUS	stop_codon	144817	144819	.	-	0	transcript_id	"g5455.t1";	gene_id	"g5455";
tig00000224_pilon	AUGUSTUS	CDS	144820	145128	1	-	0	transcript_id	"g5455.t1";	gene_id	"g5455";
tig00000224_pilon	AUGUSTUS	start_codon	145126	145128	.	-	0	transcript_id	"g5455.t1";	gene_id	"g5455";
tig00000224_pilon	AUGUSTUS	gene	145830	146084	0.82	+	.	g5456;;hypothetical protein
tig00000224_pilon	AUGUSTUS	transcript	145830	146084	0.82	+	.	g5456.t1
tig00000224_pilon	AUGUSTUS	start_codon	145830	145832	.	+	0	transcript_id	"g5456.t1";	gene_id	"g5456";
tig00000224_pilon	AUGUSTUS	CDS	145830	146081	0.82	+	0	transcript_id	"g5456.t1";	gene_id	"g5456";
tig00000224_pilon	AUGUSTUS	stop_codon	146082	146084	.	+	0	transcript_id	"g5456.t1";	gene_id	"g5456";
tig00000224_pilon	AUGUSTUS	gene	146240	147148	1	-	.	g5457;;37S ribosomal protein S9, mitochondrial
tig00000224_pilon	AUGUSTUS	transcript	146240	147148	1	-	.	g5457.t1
tig00000224_pilon	AUGUSTUS	stop_codon	146240	146242	.	-	0	transcript_id	"g5457.t1";	gene_id	"g5457";
tig00000224_pilon	AUGUSTUS	CDS	146243	147148	1	-	0	transcript_id	"g5457.t1";	gene_id	"g5457";
tig00000224_pilon	AUGUSTUS	start_codon	147146	147148	.	-	0	transcript_id	"g5457.t1";	gene_id	"g5457";
tig00000224_pilon	AUGUSTUS	gene	147596	148156	0.81	-	.	g5458;;Inner kinetochore subunit MHF1
tig00000224_pilon	AUGUSTUS	transcript	147596	148156	0.81	-	.	g5458.t1
tig00000224_pilon	AUGUSTUS	stop_codon	147596	147598	.	-	0	transcript_id	"g5458.t1";	gene_id	"g5458";
tig00000224_pilon	AUGUSTUS	intron	147992	148117	0.81	-	.	transcript_id	"g5458.t1";	gene_id	"g5458";
tig00000224_pilon	AUGUSTUS	CDS	147599	147991	0.92	-	0	transcript_id	"g5458.t1";	gene_id	"g5458";
tig00000224_pilon	AUGUSTUS	CDS	148118	148156	0.84	-	0	transcript_id	"g5458.t1";	gene_id	"g5458";
tig00000224_pilon	AUGUSTUS	start_codon	148154	148156	.	-	0	transcript_id	"g5458.t1";	gene_id	"g5458";
tig00000224_pilon	AUGUSTUS	gene	149136	150329	0.72	-	.	g5459;;Target of rapamycin complex 2 subunit AVO1
tig00000224_pilon	AUGUSTUS	transcript	149136	150329	0.72	-	.	g5459.t1
tig00000224_pilon	AUGUSTUS	stop_codon	149136	149138	.	-	0	transcript_id	"g5459.t1";	gene_id	"g5459";
tig00000224_pilon	AUGUSTUS	CDS	149139	150329	0.72	-	0	transcript_id	"g5459.t1";	gene_id	"g5459";
tig00000224_pilon	AUGUSTUS	start_codon	150327	150329	.	-	0	transcript_id	"g5459.t1";	gene_id	"g5459";
tig00000224_pilon	AUGUSTUS	gene	150478	152100	0.72	-	.	g5460;;hypothetical protein
tig00000224_pilon	AUGUSTUS	transcript	150478	152100	0.72	-	.	g5460.t1
tig00000224_pilon	AUGUSTUS	stop_codon	150478	150480	.	-	0	transcript_id	"g5460.t1";	gene_id	"g5460";
tig00000224_pilon	AUGUSTUS	CDS	150481	152100	0.72	-	0	transcript_id	"g5460.t1";	gene_id	"g5460";
tig00000224_pilon	AUGUSTUS	start_codon	152098	152100	.	-	0	transcript_id	"g5460.t1";	gene_id	"g5460";
tig00000224_pilon	AUGUSTUS	gene	152664	152876	0.85	+	.	g5461;;ATP synthase subunit K, mitochondrial
tig00000224_pilon	AUGUSTUS	transcript	152664	152876	0.85	+	.	g5461.t1
tig00000224_pilon	AUGUSTUS	start_codon	152664	152666	.	+	0	transcript_id	"g5461.t1";	gene_id	"g5461";
tig00000224_pilon	AUGUSTUS	CDS	152664	152873	0.85	+	0	transcript_id	"g5461.t1";	gene_id	"g5461";
tig00000224_pilon	AUGUSTUS	stop_codon	152874	152876	.	+	0	transcript_id	"g5461.t1";	gene_id	"g5461";
tig00000224_pilon	AUGUSTUS	gene	153142	154026	1	-	.	g5462;;Ribosome biogenesis protein BRX1
tig00000224_pilon	AUGUSTUS	transcript	153142	154026	1	-	.	g5462.t1
tig00000224_pilon	AUGUSTUS	stop_codon	153142	153144	.	-	0	transcript_id	"g5462.t1";	gene_id	"g5462";
tig00000224_pilon	AUGUSTUS	CDS	153145	154026	1	-	0	transcript_id	"g5462.t1";	gene_id	"g5462";
tig00000224_pilon	AUGUSTUS	start_codon	154024	154026	.	-	0	transcript_id	"g5462.t1";	gene_id	"g5462";
tig00000224_pilon	AUGUSTUS	gene	154343	155047	0.87	+	.	g5463;;hypothetical protein
tig00000224_pilon	AUGUSTUS	transcript	154343	155047	0.87	+	.	g5463.t1
tig00000224_pilon	AUGUSTUS	start_codon	154343	154345	.	+	0	transcript_id	"g5463.t1";	gene_id	"g5463";
tig00000224_pilon	AUGUSTUS	CDS	154343	155044	0.87	+	0	transcript_id	"g5463.t1";	gene_id	"g5463";
tig00000224_pilon	AUGUSTUS	stop_codon	155045	155047	.	+	0	transcript_id	"g5463.t1";	gene_id	"g5463";
tig00000224_pilon	AUGUSTUS	gene	156229	157323	1	+	.	g5464;;NADP-dependent alcohol dehydrogenase 6
tig00000224_pilon	AUGUSTUS	transcript	156229	157323	1	+	.	g5464.t1
tig00000224_pilon	AUGUSTUS	start_codon	156229	156231	.	+	0	transcript_id	"g5464.t1";	gene_id	"g5464";
tig00000224_pilon	AUGUSTUS	CDS	156229	157320	1	+	0	transcript_id	"g5464.t1";	gene_id	"g5464";
tig00000224_pilon	AUGUSTUS	stop_codon	157321	157323	.	+	0	transcript_id	"g5464.t1";	gene_id	"g5464";
tig00000224_pilon	AUGUSTUS	gene	158406	160244	1	+	.	g5465;;UBP9-binding protein bun107
tig00000224_pilon	AUGUSTUS	transcript	158406	160244	1	+	.	g5465.t1
tig00000224_pilon	AUGUSTUS	start_codon	158406	158408	.	+	0	transcript_id	"g5465.t1";	gene_id	"g5465";
tig00000224_pilon	AUGUSTUS	CDS	158406	160241	1	+	0	transcript_id	"g5465.t1";	gene_id	"g5465";
tig00000224_pilon	AUGUSTUS	stop_codon	160242	160244	.	+	0	transcript_id	"g5465.t1";	gene_id	"g5465";
tig00000224_pilon	AUGUSTUS	gene	160334	161797	0.92	+	.	g5466;;UBP9-binding protein bun107
tig00000224_pilon	AUGUSTUS	transcript	160334	161797	0.92	+	.	g5466.t1
tig00000224_pilon	AUGUSTUS	start_codon	160334	160336	.	+	0	transcript_id	"g5466.t1";	gene_id	"g5466";
tig00000224_pilon	AUGUSTUS	CDS	160334	161794	0.92	+	0	transcript_id	"g5466.t1";	gene_id	"g5466";
tig00000224_pilon	AUGUSTUS	stop_codon	161795	161797	.	+	0	transcript_id	"g5466.t1";	gene_id	"g5466";
tig00000224_pilon	AUGUSTUS	gene	162283	167271	0.83	+	.	g5467;;DNA-directed RNA polymerase I subunit RPA190
tig00000224_pilon	AUGUSTUS	transcript	162283	167271	0.83	+	.	g5467.t1
tig00000224_pilon	AUGUSTUS	start_codon	162283	162285	.	+	0	transcript_id	"g5467.t1";	gene_id	"g5467";
tig00000224_pilon	AUGUSTUS	CDS	162283	167268	0.83	+	0	transcript_id	"g5467.t1";	gene_id	"g5467";
tig00000224_pilon	AUGUSTUS	stop_codon	167269	167271	.	+	0	transcript_id	"g5467.t1";	gene_id	"g5467";
tig00000224_pilon	AUGUSTUS	gene	167589	171311	1	+	.	g5468;;Nucleoporin NUP145
tig00000224_pilon	AUGUSTUS	transcript	167589	171311	1	+	.	g5468.t1
tig00000224_pilon	AUGUSTUS	start_codon	167589	167591	.	+	0	transcript_id	"g5468.t1";	gene_id	"g5468";
tig00000224_pilon	AUGUSTUS	CDS	167589	171308	1	+	0	transcript_id	"g5468.t1";	gene_id	"g5468";
tig00000224_pilon	AUGUSTUS	stop_codon	171309	171311	.	+	0	transcript_id	"g5468.t1";	gene_id	"g5468";
tig00000224_pilon	AUGUSTUS	gene	171573	172781	1	-	.	g5469;;Probable NADPH dehydrogenase
tig00000224_pilon	AUGUSTUS	transcript	171573	172781	1	-	.	g5469.t1
tig00000224_pilon	AUGUSTUS	stop_codon	171573	171575	.	-	0	transcript_id	"g5469.t1";	gene_id	"g5469";
tig00000224_pilon	AUGUSTUS	CDS	171576	172781	1	-	0	transcript_id	"g5469.t1";	gene_id	"g5469";
tig00000224_pilon	AUGUSTUS	start_codon	172779	172781	.	-	0	transcript_id	"g5469.t1";	gene_id	"g5469";
tig00000224_pilon	AUGUSTUS	gene	173485	174459	1	-	.	g5470;;Cytosolic Fe-S cluster assembly factor NBP35
tig00000224_pilon	AUGUSTUS	transcript	173485	174459	1	-	.	g5470.t1
tig00000224_pilon	AUGUSTUS	stop_codon	173485	173487	.	-	0	transcript_id	"g5470.t1";	gene_id	"g5470";
tig00000224_pilon	AUGUSTUS	CDS	173488	174459	1	-	0	transcript_id	"g5470.t1";	gene_id	"g5470";
tig00000224_pilon	AUGUSTUS	start_codon	174457	174459	.	-	0	transcript_id	"g5470.t1";	gene_id	"g5470";
tig00000224_pilon	AUGUSTUS	gene	175201	178500	0.97	+	.	g5471;;ISWI chromatin-remodeling complex ATPase ISW2
tig00000224_pilon	AUGUSTUS	transcript	175201	178500	0.97	+	.	g5471.t1
tig00000224_pilon	AUGUSTUS	start_codon	175201	175203	.	+	0	transcript_id	"g5471.t1";	gene_id	"g5471";
tig00000224_pilon	AUGUSTUS	CDS	175201	178497	0.97	+	0	transcript_id	"g5471.t1";	gene_id	"g5471";
tig00000224_pilon	AUGUSTUS	stop_codon	178498	178500	.	+	0	transcript_id	"g5471.t1";	gene_id	"g5471";
tig00000224_pilon	AUGUSTUS	gene	179086	179571	1	+	.	g5472;;Glutathione peroxidase-like peroxiredoxin HYR1
tig00000224_pilon	AUGUSTUS	transcript	179086	179571	1	+	.	g5472.t1
tig00000224_pilon	AUGUSTUS	start_codon	179086	179088	.	+	0	transcript_id	"g5472.t1";	gene_id	"g5472";
tig00000224_pilon	AUGUSTUS	CDS	179086	179568	1	+	0	transcript_id	"g5472.t1";	gene_id	"g5472";
tig00000224_pilon	AUGUSTUS	stop_codon	179569	179571	.	+	0	transcript_id	"g5472.t1";	gene_id	"g5472";
tig00000224_pilon	AUGUSTUS	gene	180365	181054	0.23	-	.	g5473;;GTP cyclohydrolase-2
tig00000224_pilon	AUGUSTUS	transcript	180365	181054	0.23	-	.	g5473.t1
tig00000224_pilon	AUGUSTUS	stop_codon	180365	180367	.	-	0	transcript_id	"g5473.t1";	gene_id	"g5473";
tig00000224_pilon	AUGUSTUS	CDS	180368	181054	0.23	-	0	transcript_id	"g5473.t1";	gene_id	"g5473";
tig00000224_pilon	AUGUSTUS	start_codon	181052	181054	.	-	0	transcript_id	"g5473.t1";	gene_id	"g5473";
tig00000224_pilon	AUGUSTUS	gene	182179	182724	0.98	+	.	g5474;;hypothetical protein
tig00000224_pilon	AUGUSTUS	transcript	182179	182724	0.98	+	.	g5474.t1
tig00000224_pilon	AUGUSTUS	start_codon	182179	182181	.	+	0	transcript_id	"g5474.t1";	gene_id	"g5474";
tig00000224_pilon	AUGUSTUS	CDS	182179	182721	0.98	+	0	transcript_id	"g5474.t1";	gene_id	"g5474";
tig00000224_pilon	AUGUSTUS	stop_codon	182722	182724	.	+	0	transcript_id	"g5474.t1";	gene_id	"g5474";
tig00000224_pilon	AUGUSTUS	gene	182738	183778	1	-	.	g5475;;Diphthine methyltransferase
tig00000224_pilon	AUGUSTUS	transcript	182738	183778	1	-	.	g5475.t1
tig00000224_pilon	AUGUSTUS	stop_codon	182738	182740	.	-	0	transcript_id	"g5475.t1";	gene_id	"g5475";
tig00000224_pilon	AUGUSTUS	CDS	182741	183778	1	-	0	transcript_id	"g5475.t1";	gene_id	"g5475";
tig00000224_pilon	AUGUSTUS	start_codon	183776	183778	.	-	0	transcript_id	"g5475.t1";	gene_id	"g5475";
tig00000224_pilon	AUGUSTUS	gene	184300	184829	0.65	+	.	g5476;;Myosin regulatory light chain cdc4
tig00000224_pilon	AUGUSTUS	transcript	184300	184829	0.65	+	.	g5476.t1
tig00000224_pilon	AUGUSTUS	start_codon	184300	184302	.	+	0	transcript_id	"g5476.t1";	gene_id	"g5476";
tig00000224_pilon	AUGUSTUS	intron	184303	184394	0.65	+	.	transcript_id	"g5476.t1";	gene_id	"g5476";
tig00000224_pilon	AUGUSTUS	CDS	184300	184302	0.68	+	0	transcript_id	"g5476.t1";	gene_id	"g5476";
tig00000224_pilon	AUGUSTUS	CDS	184395	184826	0.65	+	0	transcript_id	"g5476.t1";	gene_id	"g5476";
tig00000224_pilon	AUGUSTUS	stop_codon	184827	184829	.	+	0	transcript_id	"g5476.t1";	gene_id	"g5476";
tig00000224_pilon	AUGUSTUS	gene	185190	187043	0.96	-	.	g5477;;Transcription activator of gluconeogenesis ERT1
tig00000224_pilon	AUGUSTUS	transcript	185190	187043	0.96	-	.	g5477.t1
tig00000224_pilon	AUGUSTUS	stop_codon	185190	185192	.	-	0	transcript_id	"g5477.t1";	gene_id	"g5477";
tig00000224_pilon	AUGUSTUS	CDS	185193	187043	0.96	-	0	transcript_id	"g5477.t1";	gene_id	"g5477";
tig00000224_pilon	AUGUSTUS	start_codon	187041	187043	.	-	0	transcript_id	"g5477.t1";	gene_id	"g5477";
tig00000224_pilon	AUGUSTUS	gene	188365	189471	1	+	.	g5478;;tRNA-aminoacylation cofactor ARC1
tig00000224_pilon	AUGUSTUS	transcript	188365	189471	1	+	.	g5478.t1
tig00000224_pilon	AUGUSTUS	start_codon	188365	188367	.	+	0	transcript_id	"g5478.t1";	gene_id	"g5478";
tig00000224_pilon	AUGUSTUS	CDS	188365	189468	1	+	0	transcript_id	"g5478.t1";	gene_id	"g5478";
tig00000224_pilon	AUGUSTUS	stop_codon	189469	189471	.	+	0	transcript_id	"g5478.t1";	gene_id	"g5478";
tig00000224_pilon	AUGUSTUS	gene	189996	191153	1	+	.	g5479;;Protein dom34
tig00000224_pilon	AUGUSTUS	transcript	189996	191153	1	+	.	g5479.t1
tig00000224_pilon	AUGUSTUS	start_codon	189996	189998	.	+	0	transcript_id	"g5479.t1";	gene_id	"g5479";
tig00000224_pilon	AUGUSTUS	CDS	189996	191150	1	+	0	transcript_id	"g5479.t1";	gene_id	"g5479";
tig00000224_pilon	AUGUSTUS	stop_codon	191151	191153	.	+	0	transcript_id	"g5479.t1";	gene_id	"g5479";
tig00000224_pilon	AUGUSTUS	gene	191371	192048	0.76	-	.	g5480;;hypothetical protein
tig00000224_pilon	AUGUSTUS	transcript	191371	192048	0.76	-	.	g5480.t1
tig00000224_pilon	AUGUSTUS	stop_codon	191371	191373	.	-	0	transcript_id	"g5480.t1";	gene_id	"g5480";
tig00000224_pilon	AUGUSTUS	CDS	191374	192048	0.76	-	0	transcript_id	"g5480.t1";	gene_id	"g5480";
tig00000224_pilon	AUGUSTUS	start_codon	192046	192048	.	-	0	transcript_id	"g5480.t1";	gene_id	"g5480";
tig00000224_pilon	AUGUSTUS	gene	192331	193767	0.97	+	.	g5481;;Probable metabolite transport protein YBR241C
tig00000224_pilon	AUGUSTUS	transcript	192331	193767	0.97	+	.	g5481.t1
tig00000224_pilon	AUGUSTUS	start_codon	192331	192333	.	+	0	transcript_id	"g5481.t1";	gene_id	"g5481";
tig00000224_pilon	AUGUSTUS	CDS	192331	193764	0.97	+	0	transcript_id	"g5481.t1";	gene_id	"g5481";
tig00000224_pilon	AUGUSTUS	stop_codon	193765	193767	.	+	0	transcript_id	"g5481.t1";	gene_id	"g5481";
tig00000224_pilon	AUGUSTUS	gene	194319	195167	0.88	+	.	g5482;;60S ribosomal protein L28
tig00000224_pilon	AUGUSTUS	transcript	194319	195167	0.88	+	.	g5482.t1
tig00000224_pilon	AUGUSTUS	start_codon	194319	194321	.	+	0	transcript_id	"g5482.t1";	gene_id	"g5482";
tig00000224_pilon	AUGUSTUS	intron	194368	194772	0.88	+	.	transcript_id	"g5482.t1";	gene_id	"g5482";
tig00000224_pilon	AUGUSTUS	CDS	194319	194367	0.94	+	0	transcript_id	"g5482.t1";	gene_id	"g5482";
tig00000224_pilon	AUGUSTUS	CDS	194773	195164	1	+	2	transcript_id	"g5482.t1";	gene_id	"g5482";
tig00000224_pilon	AUGUSTUS	stop_codon	195165	195167	.	+	0	transcript_id	"g5482.t1";	gene_id	"g5482";
tig00000224_pilon	AUGUSTUS	gene	195890	196561	1	+	.	g5483;;HD domain-containing protein YBR242W
tig00000224_pilon	AUGUSTUS	transcript	195890	196561	1	+	.	g5483.t1
tig00000224_pilon	AUGUSTUS	start_codon	195890	195892	.	+	0	transcript_id	"g5483.t1";	gene_id	"g5483";
tig00000224_pilon	AUGUSTUS	CDS	195890	196558	1	+	0	transcript_id	"g5483.t1";	gene_id	"g5483";
tig00000224_pilon	AUGUSTUS	stop_codon	196559	196561	.	+	0	transcript_id	"g5483.t1";	gene_id	"g5483";
tig00000224_pilon	AUGUSTUS	gene	196755	198107	0.99	-	.	g5484;;UDP-N-acetylglucosamine--dolichyl-phosphate N-acetylglucosaminephosphotransferase
tig00000224_pilon	AUGUSTUS	transcript	196755	198107	0.99	-	.	g5484.t1
tig00000224_pilon	AUGUSTUS	stop_codon	196755	196757	.	-	0	transcript_id	"g5484.t1";	gene_id	"g5484";
tig00000224_pilon	AUGUSTUS	CDS	196758	198107	0.99	-	0	transcript_id	"g5484.t1";	gene_id	"g5484";
tig00000224_pilon	AUGUSTUS	start_codon	198105	198107	.	-	0	transcript_id	"g5484.t1";	gene_id	"g5484";
tig00000224_pilon	AUGUSTUS	gene	198489	200278	0.47	+	.	g5485;;CUE domain-containing protein 3
tig00000224_pilon	AUGUSTUS	transcript	198489	200278	0.47	+	.	g5485.t1
tig00000224_pilon	AUGUSTUS	start_codon	198489	198491	.	+	0	transcript_id	"g5485.t1";	gene_id	"g5485";
tig00000224_pilon	AUGUSTUS	intron	199342	199421	0.95	+	.	transcript_id	"g5485.t1";	gene_id	"g5485";
tig00000224_pilon	AUGUSTUS	CDS	198489	199341	0.48	+	0	transcript_id	"g5485.t1";	gene_id	"g5485";
tig00000224_pilon	AUGUSTUS	CDS	199422	200275	0.95	+	2	transcript_id	"g5485.t1";	gene_id	"g5485";
tig00000224_pilon	AUGUSTUS	stop_codon	200276	200278	.	+	0	transcript_id	"g5485.t1";	gene_id	"g5485";
tig00000224_pilon	AUGUSTUS	gene	200596	201815	0.27	-	.	g5486;;Ribosome biogenesis protein NSA1
tig00000224_pilon	AUGUSTUS	transcript	200596	201815	0.27	-	.	g5486.t1
tig00000224_pilon	AUGUSTUS	stop_codon	200596	200598	.	-	0	transcript_id	"g5486.t1";	gene_id	"g5486";
tig00000224_pilon	AUGUSTUS	intron	200977	201044	0.64	-	.	transcript_id	"g5486.t1";	gene_id	"g5486";
tig00000224_pilon	AUGUSTUS	CDS	200599	200976	0.79	-	0	transcript_id	"g5486.t1";	gene_id	"g5486";
tig00000224_pilon	AUGUSTUS	CDS	201045	201815	0.29	-	0	transcript_id	"g5486.t1";	gene_id	"g5486";
tig00000224_pilon	AUGUSTUS	start_codon	201813	201815	.	-	0	transcript_id	"g5486.t1";	gene_id	"g5486";
tig00000224_pilon	AUGUSTUS	gene	202100	202774	0.83	+	.	g5487;;Kinetochore protein nnf1
tig00000224_pilon	AUGUSTUS	transcript	202100	202774	0.83	+	.	g5487.t1
tig00000224_pilon	AUGUSTUS	start_codon	202100	202102	.	+	0	transcript_id	"g5487.t1";	gene_id	"g5487";
tig00000224_pilon	AUGUSTUS	CDS	202100	202771	0.83	+	0	transcript_id	"g5487.t1";	gene_id	"g5487";
tig00000224_pilon	AUGUSTUS	stop_codon	202772	202774	.	+	0	transcript_id	"g5487.t1";	gene_id	"g5487";
tig00000224_pilon	AUGUSTUS	gene	202929	203870	1	-	.	g5488;;Nucleoporin SEH1
tig00000224_pilon	AUGUSTUS	transcript	202929	203870	1	-	.	g5488.t1
tig00000224_pilon	AUGUSTUS	stop_codon	202929	202931	.	-	0	transcript_id	"g5488.t1";	gene_id	"g5488";
tig00000224_pilon	AUGUSTUS	CDS	202932	203870	1	-	0	transcript_id	"g5488.t1";	gene_id	"g5488";
tig00000224_pilon	AUGUSTUS	start_codon	203868	203870	.	-	0	transcript_id	"g5488.t1";	gene_id	"g5488";
tig00000224_pilon	AUGUSTUS	gene	205528	207624	1	-	.	g5489;;hypothetical protein
tig00000224_pilon	AUGUSTUS	transcript	205528	207624	1	-	.	g5489.t1
tig00000224_pilon	AUGUSTUS	stop_codon	205528	205530	.	-	0	transcript_id	"g5489.t1";	gene_id	"g5489";
tig00000224_pilon	AUGUSTUS	CDS	205531	207624	1	-	0	transcript_id	"g5489.t1";	gene_id	"g5489";
tig00000224_pilon	AUGUSTUS	start_codon	207622	207624	.	-	0	transcript_id	"g5489.t1";	gene_id	"g5489";
tig00000224_pilon	AUGUSTUS	gene	208368	210005	0.95	-	.	g5490;;hypothetical protein
tig00000224_pilon	AUGUSTUS	transcript	208368	210005	0.95	-	.	g5490.t1
tig00000224_pilon	AUGUSTUS	stop_codon	208368	208370	.	-	0	transcript_id	"g5490.t1";	gene_id	"g5490";
tig00000224_pilon	AUGUSTUS	CDS	208371	210005	0.95	-	0	transcript_id	"g5490.t1";	gene_id	"g5490";
tig00000224_pilon	AUGUSTUS	start_codon	210003	210005	.	-	0	transcript_id	"g5490.t1";	gene_id	"g5490";
tig00000224_pilon	AUGUSTUS	gene	211689	214412	1	+	.	g5491;;DNA repair and recombination protein RDH54
tig00000224_pilon	AUGUSTUS	transcript	211689	214412	1	+	.	g5491.t1
tig00000224_pilon	AUGUSTUS	start_codon	211689	211691	.	+	0	transcript_id	"g5491.t1";	gene_id	"g5491";
tig00000224_pilon	AUGUSTUS	CDS	211689	214409	1	+	0	transcript_id	"g5491.t1";	gene_id	"g5491";
tig00000224_pilon	AUGUSTUS	stop_codon	214410	214412	.	+	0	transcript_id	"g5491.t1";	gene_id	"g5491";
tig00000224_pilon	AUGUSTUS	gene	214476	215183	0.94	-	.	g5492;;Protein VMS1
tig00000224_pilon	AUGUSTUS	transcript	214476	215183	0.94	-	.	g5492.t1
tig00000224_pilon	AUGUSTUS	stop_codon	214476	214478	.	-	0	transcript_id	"g5492.t1";	gene_id	"g5492";
tig00000224_pilon	AUGUSTUS	CDS	214479	215183	0.94	-	0	transcript_id	"g5492.t1";	gene_id	"g5492";
tig00000224_pilon	AUGUSTUS	start_codon	215181	215183	.	-	0	transcript_id	"g5492.t1";	gene_id	"g5492";
tig00000224_pilon	AUGUSTUS	gene	215225	216235	0.94	-	.	g5493;;Protein VMS1
tig00000224_pilon	AUGUSTUS	transcript	215225	216235	0.94	-	.	g5493.t1
tig00000224_pilon	AUGUSTUS	stop_codon	215225	215227	.	-	0	transcript_id	"g5493.t1";	gene_id	"g5493";
tig00000224_pilon	AUGUSTUS	CDS	215228	216235	0.94	-	0	transcript_id	"g5493.t1";	gene_id	"g5493";
tig00000224_pilon	AUGUSTUS	start_codon	216233	216235	.	-	0	transcript_id	"g5493.t1";	gene_id	"g5493";
tig00000224_pilon	AUGUSTUS	gene	217054	218247	0.96	+	.	g5494;;Peptidase M20 domain-containing protein C757.05c
tig00000224_pilon	AUGUSTUS	transcript	217054	218247	0.96	+	.	g5494.t1
tig00000224_pilon	AUGUSTUS	start_codon	217054	217056	.	+	0	transcript_id	"g5494.t1";	gene_id	"g5494";
tig00000224_pilon	AUGUSTUS	CDS	217054	218244	0.96	+	0	transcript_id	"g5494.t1";	gene_id	"g5494";
tig00000224_pilon	AUGUSTUS	stop_codon	218245	218247	.	+	0	transcript_id	"g5494.t1";	gene_id	"g5494";
tig00000224_pilon	AUGUSTUS	gene	218817	219905	0.96	+	.	g5495;;Uncharacterized protein YCR016W
tig00000224_pilon	AUGUSTUS	transcript	218817	219905	0.96	+	.	g5495.t1
tig00000224_pilon	AUGUSTUS	start_codon	218817	218819	.	+	0	transcript_id	"g5495.t1";	gene_id	"g5495";
tig00000224_pilon	AUGUSTUS	CDS	218817	219902	0.96	+	0	transcript_id	"g5495.t1";	gene_id	"g5495";
tig00000224_pilon	AUGUSTUS	stop_codon	219903	219905	.	+	0	transcript_id	"g5495.t1";	gene_id	"g5495";
tig00000224_pilon	AUGUSTUS	gene	220700	223213	1	+	.	g5496;;Protein LDB19
tig00000224_pilon	AUGUSTUS	transcript	220700	223213	1	+	.	g5496.t1
tig00000224_pilon	AUGUSTUS	start_codon	220700	220702	.	+	0	transcript_id	"g5496.t1";	gene_id	"g5496";
tig00000224_pilon	AUGUSTUS	CDS	220700	223210	1	+	0	transcript_id	"g5496.t1";	gene_id	"g5496";
tig00000224_pilon	AUGUSTUS	stop_codon	223211	223213	.	+	0	transcript_id	"g5496.t1";	gene_id	"g5496";
tig00000224_pilon	AUGUSTUS	gene	223311	224849	0.94	-	.	g5497;;hypothetical protein
tig00000224_pilon	AUGUSTUS	transcript	223311	224849	0.94	-	.	g5497.t1
tig00000224_pilon	AUGUSTUS	stop_codon	223311	223313	.	-	0	transcript_id	"g5497.t1";	gene_id	"g5497";
tig00000224_pilon	AUGUSTUS	CDS	223314	224849	0.94	-	0	transcript_id	"g5497.t1";	gene_id	"g5497";
tig00000224_pilon	AUGUSTUS	start_codon	224847	224849	.	-	0	transcript_id	"g5497.t1";	gene_id	"g5497";
tig00000224_pilon	AUGUSTUS	gene	226032	227267	0.52	+	.	g5498;;NADH-ubiquinone oxidoreductase 40 kDa subunit, mitochondrial
tig00000224_pilon	AUGUSTUS	transcript	226032	227267	0.52	+	.	g5498.t1
tig00000224_pilon	AUGUSTUS	start_codon	226032	226034	.	+	0	transcript_id	"g5498.t1";	gene_id	"g5498";
tig00000224_pilon	AUGUSTUS	CDS	226032	227264	0.52	+	0	transcript_id	"g5498.t1";	gene_id	"g5498";
tig00000224_pilon	AUGUSTUS	stop_codon	227265	227267	.	+	0	transcript_id	"g5498.t1";	gene_id	"g5498";
tig00000224_pilon	AUGUSTUS	gene	227538	230305	0.97	-	.	g5499;;Serine/threonine-protein kinase SKY1
tig00000224_pilon	AUGUSTUS	transcript	227538	230305	0.97	-	.	g5499.t1
tig00000224_pilon	AUGUSTUS	stop_codon	227538	227540	.	-	0	transcript_id	"g5499.t1";	gene_id	"g5499";
tig00000224_pilon	AUGUSTUS	intron	228459	228529	0.99	-	.	transcript_id	"g5499.t1";	gene_id	"g5499";
tig00000224_pilon	AUGUSTUS	CDS	227541	228458	0.99	-	0	transcript_id	"g5499.t1";	gene_id	"g5499";
tig00000224_pilon	AUGUSTUS	CDS	228530	230305	0.97	-	0	transcript_id	"g5499.t1";	gene_id	"g5499";
tig00000224_pilon	AUGUSTUS	start_codon	230303	230305	.	-	0	transcript_id	"g5499.t1";	gene_id	"g5499";
tig00000224_pilon	AUGUSTUS	gene	231931	232776	1	+	.	g5500;;NADH-cytochrome b5 reductase 1
tig00000224_pilon	AUGUSTUS	transcript	231931	232776	1	+	.	g5500.t1
tig00000224_pilon	AUGUSTUS	start_codon	231931	231933	.	+	0	transcript_id	"g5500.t1";	gene_id	"g5500";
tig00000224_pilon	AUGUSTUS	CDS	231931	232773	1	+	0	transcript_id	"g5500.t1";	gene_id	"g5500";
tig00000224_pilon	AUGUSTUS	stop_codon	232774	232776	.	+	0	transcript_id	"g5500.t1";	gene_id	"g5500";
tig00000224_pilon	AUGUSTUS	gene	233044	234743	0.77	-	.	g5501;;Aspartokinase
tig00000224_pilon	AUGUSTUS	transcript	233044	234743	0.77	-	.	g5501.t1
tig00000224_pilon	AUGUSTUS	stop_codon	233044	233046	.	-	0	transcript_id	"g5501.t1";	gene_id	"g5501";
tig00000224_pilon	AUGUSTUS	intron	234052	234134	0.79	-	.	transcript_id	"g5501.t1";	gene_id	"g5501";
tig00000224_pilon	AUGUSTUS	CDS	233047	234051	0.79	-	0	transcript_id	"g5501.t1";	gene_id	"g5501";
tig00000224_pilon	AUGUSTUS	CDS	234135	234743	0.97	-	0	transcript_id	"g5501.t1";	gene_id	"g5501";
tig00000224_pilon	AUGUSTUS	start_codon	234741	234743	.	-	0	transcript_id	"g5501.t1";	gene_id	"g5501";
tig00000224_pilon	AUGUSTUS	gene	235756	236574	1	-	.	g5502;;Vacuolar protein sorting-associated protein 28
tig00000224_pilon	AUGUSTUS	transcript	235756	236574	1	-	.	g5502.t1
tig00000224_pilon	AUGUSTUS	stop_codon	235756	235758	.	-	0	transcript_id	"g5502.t1";	gene_id	"g5502";
tig00000224_pilon	AUGUSTUS	CDS	235759	236574	1	-	0	transcript_id	"g5502.t1";	gene_id	"g5502";
tig00000224_pilon	AUGUSTUS	start_codon	236572	236574	.	-	0	transcript_id	"g5502.t1";	gene_id	"g5502";
tig00000224_pilon	AUGUSTUS	gene	237466	237927	1	-	.	g5503;;Cytochrome c oxidase polypeptide 5B, mitochondrial
tig00000224_pilon	AUGUSTUS	transcript	237466	237927	1	-	.	g5503.t1
tig00000224_pilon	AUGUSTUS	stop_codon	237466	237468	.	-	0	transcript_id	"g5503.t1";	gene_id	"g5503";
tig00000224_pilon	AUGUSTUS	CDS	237469	237927	1	-	0	transcript_id	"g5503.t1";	gene_id	"g5503";
tig00000224_pilon	AUGUSTUS	start_codon	237925	237927	.	-	0	transcript_id	"g5503.t1";	gene_id	"g5503";
tig00000224_pilon	AUGUSTUS	gene	239362	242223	1	-	.	g5504;;Protein transport protein SEC24
tig00000224_pilon	AUGUSTUS	transcript	239362	242223	1	-	.	g5504.t1
tig00000224_pilon	AUGUSTUS	stop_codon	239362	239364	.	-	0	transcript_id	"g5504.t1";	gene_id	"g5504";
tig00000224_pilon	AUGUSTUS	CDS	239365	242223	1	-	0	transcript_id	"g5504.t1";	gene_id	"g5504";
tig00000224_pilon	AUGUSTUS	start_codon	242221	242223	.	-	0	transcript_id	"g5504.t1";	gene_id	"g5504";
tig00000224_pilon	AUGUSTUS	gene	243938	244264	0.96	+	.	g5505;;Protein ISD11
tig00000224_pilon	AUGUSTUS	transcript	243938	244264	0.96	+	.	g5505.t1
tig00000224_pilon	AUGUSTUS	start_codon	243938	243940	.	+	0	transcript_id	"g5505.t1";	gene_id	"g5505";
tig00000224_pilon	AUGUSTUS	CDS	243938	244261	0.96	+	0	transcript_id	"g5505.t1";	gene_id	"g5505";
tig00000224_pilon	AUGUSTUS	stop_codon	244262	244264	.	+	0	transcript_id	"g5505.t1";	gene_id	"g5505";
tig00000224_pilon	AUGUSTUS	gene	244659	246119	0.94	-	.	g5506;;Aromatic amino acid aminotransferase 2
tig00000224_pilon	AUGUSTUS	transcript	244659	246119	0.94	-	.	g5506.t1
tig00000224_pilon	AUGUSTUS	stop_codon	244659	244661	.	-	0	transcript_id	"g5506.t1";	gene_id	"g5506";
tig00000224_pilon	AUGUSTUS	CDS	244662	246119	0.94	-	0	transcript_id	"g5506.t1";	gene_id	"g5506";
tig00000224_pilon	AUGUSTUS	start_codon	246117	246119	.	-	0	transcript_id	"g5506.t1";	gene_id	"g5506";
tig00000224_pilon	AUGUSTUS	gene	247522	249074	0.39	+	.	g5507;;cAMP-dependent protein kinase type 2
tig00000224_pilon	AUGUSTUS	transcript	247522	249074	0.39	+	.	g5507.t1
tig00000224_pilon	AUGUSTUS	start_codon	247522	247524	.	+	0	transcript_id	"g5507.t1";	gene_id	"g5507";
tig00000224_pilon	AUGUSTUS	intron	248714	248904	0.48	+	.	transcript_id	"g5507.t1";	gene_id	"g5507";
tig00000224_pilon	AUGUSTUS	CDS	247522	248713	0.46	+	0	transcript_id	"g5507.t1";	gene_id	"g5507";
tig00000224_pilon	AUGUSTUS	CDS	248905	249071	0.49	+	2	transcript_id	"g5507.t1";	gene_id	"g5507";
tig00000224_pilon	AUGUSTUS	stop_codon	249072	249074	.	+	0	transcript_id	"g5507.t1";	gene_id	"g5507";
tig00000224_pilon	AUGUSTUS	gene	249410	252519	0.17	-	.	g5508;;hypothetical protein
tig00000224_pilon	AUGUSTUS	transcript	249410	252519	0.17	-	.	g5508.t1
tig00000224_pilon	AUGUSTUS	stop_codon	249410	249412	.	-	0	transcript_id	"g5508.t1";	gene_id	"g5508";
tig00000224_pilon	AUGUSTUS	intron	249629	249921	0.46	-	.	transcript_id	"g5508.t1";	gene_id	"g5508";
tig00000224_pilon	AUGUSTUS	intron	250881	252110	0.38	-	.	transcript_id	"g5508.t1";	gene_id	"g5508";
tig00000224_pilon	AUGUSTUS	CDS	249413	249628	0.46	-	0	transcript_id	"g5508.t1";	gene_id	"g5508";
tig00000224_pilon	AUGUSTUS	CDS	249922	250880	0.36	-	2	transcript_id	"g5508.t1";	gene_id	"g5508";
tig00000224_pilon	AUGUSTUS	CDS	252111	252519	0.63	-	0	transcript_id	"g5508.t1";	gene_id	"g5508";
tig00000224_pilon	AUGUSTUS	start_codon	252517	252519	.	-	0	transcript_id	"g5508.t1";	gene_id	"g5508";
tig00000225_pilon	AUGUSTUS	gene	2152	3036	0.59	+	.	g5509;;cAMP-dependent protein kinase type 2
tig00000225_pilon	AUGUSTUS	transcript	2152	3036	0.59	+	.	g5509.t1
tig00000225_pilon	AUGUSTUS	start_codon	2152	2154	.	+	0	transcript_id	"g5509.t1";	gene_id	"g5509";
tig00000225_pilon	AUGUSTUS	CDS	2152	3033	0.59	+	0	transcript_id	"g5509.t1";	gene_id	"g5509";
tig00000225_pilon	AUGUSTUS	stop_codon	3034	3036	.	+	0	transcript_id	"g5509.t1";	gene_id	"g5509";
tig00000225_pilon	AUGUSTUS	gene	3216	3704	0.63	+	.	g5510;;cAMP-dependent protein kinase type 1
tig00000225_pilon	AUGUSTUS	transcript	3216	3704	0.63	+	.	g5510.t1
tig00000225_pilon	AUGUSTUS	start_codon	3216	3218	.	+	0	transcript_id	"g5510.t1";	gene_id	"g5510";
tig00000225_pilon	AUGUSTUS	CDS	3216	3701	0.63	+	0	transcript_id	"g5510.t1";	gene_id	"g5510";
tig00000225_pilon	AUGUSTUS	stop_codon	3702	3704	.	+	0	transcript_id	"g5510.t1";	gene_id	"g5510";
tig00000225_pilon	AUGUSTUS	gene	4512	5510	0.67	-	.	g5511;;hypothetical protein
tig00000225_pilon	AUGUSTUS	transcript	4512	5510	0.67	-	.	g5511.t1
tig00000225_pilon	AUGUSTUS	stop_codon	4512	4514	.	-	0	transcript_id	"g5511.t1";	gene_id	"g5511";
tig00000225_pilon	AUGUSTUS	CDS	4515	5510	0.67	-	0	transcript_id	"g5511.t1";	gene_id	"g5511";
tig00000225_pilon	AUGUSTUS	start_codon	5508	5510	.	-	0	transcript_id	"g5511.t1";	gene_id	"g5511";
tig00000225_pilon	AUGUSTUS	gene	6590	9804	0.37	-	.	g5512;;Transposon Tf2-6 polyprotein
tig00000225_pilon	AUGUSTUS	transcript	6590	9804	0.37	-	.	g5512.t1
tig00000225_pilon	AUGUSTUS	stop_codon	6590	6592	.	-	0	transcript_id	"g5512.t1";	gene_id	"g5512";
tig00000225_pilon	AUGUSTUS	intron	7206	7374	0.96	-	.	transcript_id	"g5512.t1";	gene_id	"g5512";
tig00000225_pilon	AUGUSTUS	intron	8919	9003	0.39	-	.	transcript_id	"g5512.t1";	gene_id	"g5512";
tig00000225_pilon	AUGUSTUS	CDS	6593	7205	0.96	-	1	transcript_id	"g5512.t1";	gene_id	"g5512";
tig00000225_pilon	AUGUSTUS	CDS	7375	8918	0.46	-	0	transcript_id	"g5512.t1";	gene_id	"g5512";
tig00000225_pilon	AUGUSTUS	CDS	9004	9804	0.39	-	0	transcript_id	"g5512.t1";	gene_id	"g5512";
tig00000225_pilon	AUGUSTUS	start_codon	9802	9804	.	-	0	transcript_id	"g5512.t1";	gene_id	"g5512";
tig00000225_pilon	AUGUSTUS	gene	12304	12684	0.3	+	.	g5513;;hypothetical protein
tig00000225_pilon	AUGUSTUS	transcript	12304	12684	0.3	+	.	g5513.t1
tig00000225_pilon	AUGUSTUS	start_codon	12304	12306	.	+	0	transcript_id	"g5513.t1";	gene_id	"g5513";
tig00000225_pilon	AUGUSTUS	CDS	12304	12681	0.3	+	0	transcript_id	"g5513.t1";	gene_id	"g5513";
tig00000225_pilon	AUGUSTUS	stop_codon	12682	12684	.	+	0	transcript_id	"g5513.t1";	gene_id	"g5513";
tig00000226_pilon	AUGUSTUS	gene	683	1078	0.46	-	.	g5514;;Transposon Ty3-G Gag-Pol polyprotein
tig00000226_pilon	AUGUSTUS	transcript	683	1078	0.46	-	.	g5514.t1
tig00000226_pilon	AUGUSTUS	stop_codon	683	685	.	-	0	transcript_id	"g5514.t1";	gene_id	"g5514";
tig00000226_pilon	AUGUSTUS	CDS	686	1078	0.46	-	0	transcript_id	"g5514.t1";	gene_id	"g5514";
tig00000226_pilon	AUGUSTUS	start_codon	1076	1078	.	-	0	transcript_id	"g5514.t1";	gene_id	"g5514";
tig00000226_pilon	AUGUSTUS	gene	1983	2249	0.23	-	.	g5515;;hypothetical protein
tig00000226_pilon	AUGUSTUS	transcript	1983	2249	0.23	-	.	g5515.t1
tig00000226_pilon	AUGUSTUS	stop_codon	1983	1985	.	-	0	transcript_id	"g5515.t1";	gene_id	"g5515";
tig00000226_pilon	AUGUSTUS	CDS	1986	2249	0.23	-	0	transcript_id	"g5515.t1";	gene_id	"g5515";
tig00000226_pilon	AUGUSTUS	start_codon	2247	2249	.	-	0	transcript_id	"g5515.t1";	gene_id	"g5515";
tig00000226_pilon	AUGUSTUS	gene	2300	2560	0.46	-	.	g5516;;Transposon Ty3-I Gag-Pol polyprotein
tig00000226_pilon	AUGUSTUS	transcript	2300	2560	0.46	-	.	g5516.t1
tig00000226_pilon	AUGUSTUS	stop_codon	2300	2302	.	-	0	transcript_id	"g5516.t1";	gene_id	"g5516";
tig00000226_pilon	AUGUSTUS	CDS	2303	2560	0.46	-	0	transcript_id	"g5516.t1";	gene_id	"g5516";
tig00000226_pilon	AUGUSTUS	start_codon	2558	2560	.	-	0	transcript_id	"g5516.t1";	gene_id	"g5516";
tig00000226_pilon	AUGUSTUS	gene	5750	7523	0.42	+	.	g5517;;hypothetical protein
tig00000226_pilon	AUGUSTUS	transcript	5750	7523	0.42	+	.	g5517.t1
tig00000226_pilon	AUGUSTUS	start_codon	5750	5752	.	+	0	transcript_id	"g5517.t1";	gene_id	"g5517";
tig00000226_pilon	AUGUSTUS	intron	6619	6970	0.69	+	.	transcript_id	"g5517.t1";	gene_id	"g5517";
tig00000226_pilon	AUGUSTUS	CDS	5750	6618	0.42	+	0	transcript_id	"g5517.t1";	gene_id	"g5517";
tig00000226_pilon	AUGUSTUS	CDS	6971	7520	0.86	+	1	transcript_id	"g5517.t1";	gene_id	"g5517";
tig00000226_pilon	AUGUSTUS	stop_codon	7521	7523	.	+	0	transcript_id	"g5517.t1";	gene_id	"g5517";
tig00000226_pilon	AUGUSTUS	gene	8594	10662	0.4	-	.	g5518;;Protein SOF1
tig00000226_pilon	AUGUSTUS	transcript	8594	10662	0.4	-	.	g5518.t1
tig00000226_pilon	AUGUSTUS	stop_codon	8594	8596	.	-	0	transcript_id	"g5518.t1";	gene_id	"g5518";
tig00000226_pilon	AUGUSTUS	intron	9070	9207	0.66	-	.	transcript_id	"g5518.t1";	gene_id	"g5518";
tig00000226_pilon	AUGUSTUS	intron	9907	10226	0.93	-	.	transcript_id	"g5518.t1";	gene_id	"g5518";
tig00000226_pilon	AUGUSTUS	CDS	8597	9069	0.67	-	2	transcript_id	"g5518.t1";	gene_id	"g5518";
tig00000226_pilon	AUGUSTUS	CDS	9208	9906	0.66	-	2	transcript_id	"g5518.t1";	gene_id	"g5518";
tig00000226_pilon	AUGUSTUS	CDS	10227	10662	0.56	-	0	transcript_id	"g5518.t1";	gene_id	"g5518";
tig00000226_pilon	AUGUSTUS	start_codon	10660	10662	.	-	0	transcript_id	"g5518.t1";	gene_id	"g5518";
tig00000226_pilon	AUGUSTUS	gene	15514	15864	0.73	+	.	g5519;;Epsin-3
tig00000226_pilon	AUGUSTUS	transcript	15514	15864	0.73	+	.	g5519.t1
tig00000226_pilon	AUGUSTUS	start_codon	15514	15516	.	+	0	transcript_id	"g5519.t1";	gene_id	"g5519";
tig00000226_pilon	AUGUSTUS	CDS	15514	15861	0.73	+	0	transcript_id	"g5519.t1";	gene_id	"g5519";
tig00000226_pilon	AUGUSTUS	stop_codon	15862	15864	.	+	0	transcript_id	"g5519.t1";	gene_id	"g5519";
tig00000226_pilon	AUGUSTUS	gene	22098	23681	0.93	-	.	g5520;;Retrovirus-related Pol polyprotein from transposon RE2
tig00000226_pilon	AUGUSTUS	transcript	22098	23681	0.93	-	.	g5520.t1
tig00000226_pilon	AUGUSTUS	stop_codon	22098	22100	.	-	0	transcript_id	"g5520.t1";	gene_id	"g5520";
tig00000226_pilon	AUGUSTUS	CDS	22101	23681	0.93	-	0	transcript_id	"g5520.t1";	gene_id	"g5520";
tig00000226_pilon	AUGUSTUS	start_codon	23679	23681	.	-	0	transcript_id	"g5520.t1";	gene_id	"g5520";
tig00000226_pilon	AUGUSTUS	gene	23735	25812	0.6	-	.	g5521;;Retrovirus-related Pol polyprotein from transposon TNT 1-94
tig00000226_pilon	AUGUSTUS	transcript	23735	25812	0.6	-	.	g5521.t1
tig00000226_pilon	AUGUSTUS	stop_codon	23735	23737	.	-	0	transcript_id	"g5521.t1";	gene_id	"g5521";
tig00000226_pilon	AUGUSTUS	intron	24510	24580	1	-	.	transcript_id	"g5521.t1";	gene_id	"g5521";
tig00000226_pilon	AUGUSTUS	CDS	23738	24509	0.93	-	1	transcript_id	"g5521.t1";	gene_id	"g5521";
tig00000226_pilon	AUGUSTUS	CDS	24581	25812	0.63	-	0	transcript_id	"g5521.t1";	gene_id	"g5521";
tig00000226_pilon	AUGUSTUS	start_codon	25810	25812	.	-	0	transcript_id	"g5521.t1";	gene_id	"g5521";
tig00000226_pilon	AUGUSTUS	gene	27337	28878	1	+	.	g5522;;Low-affinity methionine permease
tig00000226_pilon	AUGUSTUS	transcript	27337	28878	1	+	.	g5522.t1
tig00000226_pilon	AUGUSTUS	start_codon	27337	27339	.	+	0	transcript_id	"g5522.t1";	gene_id	"g5522";
tig00000226_pilon	AUGUSTUS	CDS	27337	28875	1	+	0	transcript_id	"g5522.t1";	gene_id	"g5522";
tig00000226_pilon	AUGUSTUS	stop_codon	28876	28878	.	+	0	transcript_id	"g5522.t1";	gene_id	"g5522";
tig00000226_pilon	AUGUSTUS	gene	28947	32462	1	-	.	g5523;;Structural maintenance of chromosomes protein 2
tig00000226_pilon	AUGUSTUS	transcript	28947	32462	1	-	.	g5523.t1
tig00000226_pilon	AUGUSTUS	stop_codon	28947	28949	.	-	0	transcript_id	"g5523.t1";	gene_id	"g5523";
tig00000226_pilon	AUGUSTUS	CDS	28950	32462	1	-	0	transcript_id	"g5523.t1";	gene_id	"g5523";
tig00000226_pilon	AUGUSTUS	start_codon	32460	32462	.	-	0	transcript_id	"g5523.t1";	gene_id	"g5523";
tig00000226_pilon	AUGUSTUS	gene	32890	34611	1	+	.	g5524;;DNA damage checkpoint protein 1
tig00000226_pilon	AUGUSTUS	transcript	32890	34611	1	+	.	g5524.t1
tig00000226_pilon	AUGUSTUS	start_codon	32890	32892	.	+	0	transcript_id	"g5524.t1";	gene_id	"g5524";
tig00000226_pilon	AUGUSTUS	CDS	32890	34608	1	+	0	transcript_id	"g5524.t1";	gene_id	"g5524";
tig00000226_pilon	AUGUSTUS	stop_codon	34609	34611	.	+	0	transcript_id	"g5524.t1";	gene_id	"g5524";
tig00000226_pilon	AUGUSTUS	gene	34732	35109	1	-	.	g5525;;Mitochondrial pyruvate carrier 1
tig00000226_pilon	AUGUSTUS	transcript	34732	35109	1	-	.	g5525.t1
tig00000226_pilon	AUGUSTUS	stop_codon	34732	34734	.	-	0	transcript_id	"g5525.t1";	gene_id	"g5525";
tig00000226_pilon	AUGUSTUS	CDS	34735	35109	1	-	0	transcript_id	"g5525.t1";	gene_id	"g5525";
tig00000226_pilon	AUGUSTUS	start_codon	35107	35109	.	-	0	transcript_id	"g5525.t1";	gene_id	"g5525";
tig00000226_pilon	AUGUSTUS	gene	37060	38823	0.68	+	.	g5526;;Peroxisomal targeting signal receptor
tig00000226_pilon	AUGUSTUS	transcript	37060	38823	0.68	+	.	g5526.t1
tig00000226_pilon	AUGUSTUS	start_codon	37060	37062	.	+	0	transcript_id	"g5526.t1";	gene_id	"g5526";
tig00000226_pilon	AUGUSTUS	CDS	37060	38820	0.68	+	0	transcript_id	"g5526.t1";	gene_id	"g5526";
tig00000226_pilon	AUGUSTUS	stop_codon	38821	38823	.	+	0	transcript_id	"g5526.t1";	gene_id	"g5526";
tig00000226_pilon	AUGUSTUS	gene	39321	40346	0.51	+	.	g5527;;Probable alpha-1,6-mannosyltransferase MNN10
tig00000226_pilon	AUGUSTUS	transcript	39321	40346	0.51	+	.	g5527.t1
tig00000226_pilon	AUGUSTUS	start_codon	39321	39323	.	+	0	transcript_id	"g5527.t1";	gene_id	"g5527";
tig00000226_pilon	AUGUSTUS	intron	39439	39510	0.62	+	.	transcript_id	"g5527.t1";	gene_id	"g5527";
tig00000226_pilon	AUGUSTUS	CDS	39321	39438	0.52	+	0	transcript_id	"g5527.t1";	gene_id	"g5527";
tig00000226_pilon	AUGUSTUS	CDS	39511	40343	0.67	+	2	transcript_id	"g5527.t1";	gene_id	"g5527";
tig00000226_pilon	AUGUSTUS	stop_codon	40344	40346	.	+	0	transcript_id	"g5527.t1";	gene_id	"g5527";
tig00000226_pilon	AUGUSTUS	gene	40981	43266	0.98	+	.	g5528;;SWI/SNF chromatin-remodeling complex subunit SWI1
tig00000226_pilon	AUGUSTUS	transcript	40981	43266	0.98	+	.	g5528.t1
tig00000226_pilon	AUGUSTUS	start_codon	40981	40983	.	+	0	transcript_id	"g5528.t1";	gene_id	"g5528";
tig00000226_pilon	AUGUSTUS	CDS	40981	43263	0.98	+	0	transcript_id	"g5528.t1";	gene_id	"g5528";
tig00000226_pilon	AUGUSTUS	stop_codon	43264	43266	.	+	0	transcript_id	"g5528.t1";	gene_id	"g5528";
tig00000226_pilon	AUGUSTUS	gene	43449	44528	0.8	+	.	g5529;;SWI/SNF chromatin-remodeling complex subunit SWI1
tig00000226_pilon	AUGUSTUS	transcript	43449	44528	0.8	+	.	g5529.t1
tig00000226_pilon	AUGUSTUS	start_codon	43449	43451	.	+	0	transcript_id	"g5529.t1";	gene_id	"g5529";
tig00000226_pilon	AUGUSTUS	CDS	43449	44525	0.8	+	0	transcript_id	"g5529.t1";	gene_id	"g5529";
tig00000226_pilon	AUGUSTUS	stop_codon	44526	44528	.	+	0	transcript_id	"g5529.t1";	gene_id	"g5529";
tig00000226_pilon	AUGUSTUS	gene	44686	47805	1	-	.	g5530;;DNA repair protein RAD1
tig00000226_pilon	AUGUSTUS	transcript	44686	47805	1	-	.	g5530.t1
tig00000226_pilon	AUGUSTUS	stop_codon	44686	44688	.	-	0	transcript_id	"g5530.t1";	gene_id	"g5530";
tig00000226_pilon	AUGUSTUS	CDS	44689	47805	1	-	0	transcript_id	"g5530.t1";	gene_id	"g5530";
tig00000226_pilon	AUGUSTUS	start_codon	47803	47805	.	-	0	transcript_id	"g5530.t1";	gene_id	"g5530";
tig00000226_pilon	AUGUSTUS	gene	48691	50649	0.97	+	.	g5531;;Methylenetetrahydrofolate reductase 1
tig00000226_pilon	AUGUSTUS	transcript	48691	50649	0.97	+	.	g5531.t1
tig00000226_pilon	AUGUSTUS	start_codon	48691	48693	.	+	0	transcript_id	"g5531.t1";	gene_id	"g5531";
tig00000226_pilon	AUGUSTUS	CDS	48691	50646	0.97	+	0	transcript_id	"g5531.t1";	gene_id	"g5531";
tig00000226_pilon	AUGUSTUS	stop_codon	50647	50649	.	+	0	transcript_id	"g5531.t1";	gene_id	"g5531";
tig00000226_pilon	AUGUSTUS	gene	50853	51521	0.98	-	.	g5532;;RecQ-mediated genome instability protein 1
tig00000226_pilon	AUGUSTUS	transcript	50853	51521	0.98	-	.	g5532.t1
tig00000226_pilon	AUGUSTUS	stop_codon	50853	50855	.	-	0	transcript_id	"g5532.t1";	gene_id	"g5532";
tig00000226_pilon	AUGUSTUS	CDS	50856	51521	0.98	-	0	transcript_id	"g5532.t1";	gene_id	"g5532";
tig00000226_pilon	AUGUSTUS	start_codon	51519	51521	.	-	0	transcript_id	"g5532.t1";	gene_id	"g5532";
tig00000226_pilon	AUGUSTUS	gene	52160	53314	1	+	.	g5533;;Actin cytoskeleton-regulatory complex protein END3
tig00000226_pilon	AUGUSTUS	transcript	52160	53314	1	+	.	g5533.t1
tig00000226_pilon	AUGUSTUS	start_codon	52160	52162	.	+	0	transcript_id	"g5533.t1";	gene_id	"g5533";
tig00000226_pilon	AUGUSTUS	CDS	52160	53311	1	+	0	transcript_id	"g5533.t1";	gene_id	"g5533";
tig00000226_pilon	AUGUSTUS	stop_codon	53312	53314	.	+	0	transcript_id	"g5533.t1";	gene_id	"g5533";
tig00000226_pilon	AUGUSTUS	gene	53584	54495	0.99	-	.	g5534;;Probable NADH-ubiquinone oxidoreductase 30.4 kDa subunit, mitochondrial
tig00000226_pilon	AUGUSTUS	transcript	53584	54495	0.99	-	.	g5534.t1
tig00000226_pilon	AUGUSTUS	stop_codon	53584	53586	.	-	0	transcript_id	"g5534.t1";	gene_id	"g5534";
tig00000226_pilon	AUGUSTUS	CDS	53587	54495	0.99	-	0	transcript_id	"g5534.t1";	gene_id	"g5534";
tig00000226_pilon	AUGUSTUS	start_codon	54493	54495	.	-	0	transcript_id	"g5534.t1";	gene_id	"g5534";
tig00000226_pilon	AUGUSTUS	gene	54992	58249	0.8	-	.	g5535;;DNA repair/transcription protein MET18/MMS19
tig00000226_pilon	AUGUSTUS	transcript	54992	58249	0.8	-	.	g5535.t1
tig00000226_pilon	AUGUSTUS	stop_codon	54992	54994	.	-	0	transcript_id	"g5535.t1";	gene_id	"g5535";
tig00000226_pilon	AUGUSTUS	CDS	54995	58249	0.8	-	0	transcript_id	"g5535.t1";	gene_id	"g5535";
tig00000226_pilon	AUGUSTUS	start_codon	58247	58249	.	-	0	transcript_id	"g5535.t1";	gene_id	"g5535";
tig00000226_pilon	AUGUSTUS	gene	58887	60398	0.74	-	.	g5536;;Sugar transporter STL1
tig00000226_pilon	AUGUSTUS	transcript	58887	60398	0.74	-	.	g5536.t1
tig00000226_pilon	AUGUSTUS	stop_codon	58887	58889	.	-	0	transcript_id	"g5536.t1";	gene_id	"g5536";
tig00000226_pilon	AUGUSTUS	CDS	58890	60398	0.74	-	0	transcript_id	"g5536.t1";	gene_id	"g5536";
tig00000226_pilon	AUGUSTUS	start_codon	60396	60398	.	-	0	transcript_id	"g5536.t1";	gene_id	"g5536";
tig00000226_pilon	AUGUSTUS	gene	61969	63333	1	-	.	g5537;;WD repeat-containing protein JIP5
tig00000226_pilon	AUGUSTUS	transcript	61969	63333	1	-	.	g5537.t1
tig00000226_pilon	AUGUSTUS	stop_codon	61969	61971	.	-	0	transcript_id	"g5537.t1";	gene_id	"g5537";
tig00000226_pilon	AUGUSTUS	CDS	61972	63333	1	-	0	transcript_id	"g5537.t1";	gene_id	"g5537";
tig00000226_pilon	AUGUSTUS	start_codon	63331	63333	.	-	0	transcript_id	"g5537.t1";	gene_id	"g5537";
tig00000226_pilon	AUGUSTUS	gene	64454	65059	1	-	.	g5538;;GTP-binding protein rhoA
tig00000226_pilon	AUGUSTUS	transcript	64454	65059	1	-	.	g5538.t1
tig00000226_pilon	AUGUSTUS	stop_codon	64454	64456	.	-	0	transcript_id	"g5538.t1";	gene_id	"g5538";
tig00000226_pilon	AUGUSTUS	CDS	64457	65059	1	-	0	transcript_id	"g5538.t1";	gene_id	"g5538";
tig00000226_pilon	AUGUSTUS	start_codon	65057	65059	.	-	0	transcript_id	"g5538.t1";	gene_id	"g5538";
tig00000226_pilon	AUGUSTUS	gene	66879	68251	0.59	+	.	g5539;;Uncharacterized protein YBR138C
tig00000226_pilon	AUGUSTUS	transcript	66879	68251	0.59	+	.	g5539.t1
tig00000226_pilon	AUGUSTUS	start_codon	66879	66881	.	+	0	transcript_id	"g5539.t1";	gene_id	"g5539";
tig00000226_pilon	AUGUSTUS	intron	67067	67158	0.59	+	.	transcript_id	"g5539.t1";	gene_id	"g5539";
tig00000226_pilon	AUGUSTUS	CDS	66879	67066	0.59	+	0	transcript_id	"g5539.t1";	gene_id	"g5539";
tig00000226_pilon	AUGUSTUS	CDS	67159	68248	0.59	+	1	transcript_id	"g5539.t1";	gene_id	"g5539";
tig00000226_pilon	AUGUSTUS	stop_codon	68249	68251	.	+	0	transcript_id	"g5539.t1";	gene_id	"g5539";
tig00000226_pilon	AUGUSTUS	gene	68349	69776	1	-	.	g5540;;Putative alanyl-tRNA editing protein alaX
tig00000226_pilon	AUGUSTUS	transcript	68349	69776	1	-	.	g5540.t1
tig00000226_pilon	AUGUSTUS	stop_codon	68349	68351	.	-	0	transcript_id	"g5540.t1";	gene_id	"g5540";
tig00000226_pilon	AUGUSTUS	CDS	68352	69776	1	-	0	transcript_id	"g5540.t1";	gene_id	"g5540";
tig00000226_pilon	AUGUSTUS	start_codon	69774	69776	.	-	0	transcript_id	"g5540.t1";	gene_id	"g5540";
tig00000226_pilon	AUGUSTUS	gene	70229	70930	0.95	+	.	g5541;;hypothetical protein
tig00000226_pilon	AUGUSTUS	transcript	70229	70930	0.95	+	.	g5541.t1
tig00000226_pilon	AUGUSTUS	start_codon	70229	70231	.	+	0	transcript_id	"g5541.t1";	gene_id	"g5541";
tig00000226_pilon	AUGUSTUS	CDS	70229	70927	0.95	+	0	transcript_id	"g5541.t1";	gene_id	"g5541";
tig00000226_pilon	AUGUSTUS	stop_codon	70928	70930	.	+	0	transcript_id	"g5541.t1";	gene_id	"g5541";
tig00000226_pilon	AUGUSTUS	gene	70972	72080	0.99	+	.	g5542;;hypothetical protein
tig00000226_pilon	AUGUSTUS	transcript	70972	72080	0.99	+	.	g5542.t1
tig00000226_pilon	AUGUSTUS	start_codon	70972	70974	.	+	0	transcript_id	"g5542.t1";	gene_id	"g5542";
tig00000226_pilon	AUGUSTUS	intron	71578	71666	1	+	.	transcript_id	"g5542.t1";	gene_id	"g5542";
tig00000226_pilon	AUGUSTUS	CDS	70972	71577	1	+	0	transcript_id	"g5542.t1";	gene_id	"g5542";
tig00000226_pilon	AUGUSTUS	CDS	71667	72077	0.99	+	0	transcript_id	"g5542.t1";	gene_id	"g5542";
tig00000226_pilon	AUGUSTUS	stop_codon	72078	72080	.	+	0	transcript_id	"g5542.t1";	gene_id	"g5542";
tig00000226_pilon	AUGUSTUS	gene	75804	77909	1	+	.	g5543;;Ribosome quality control complex subunit 1
tig00000226_pilon	AUGUSTUS	transcript	75804	77909	1	+	.	g5543.t1
tig00000226_pilon	AUGUSTUS	start_codon	75804	75806	.	+	0	transcript_id	"g5543.t1";	gene_id	"g5543";
tig00000226_pilon	AUGUSTUS	CDS	75804	77906	1	+	0	transcript_id	"g5543.t1";	gene_id	"g5543";
tig00000226_pilon	AUGUSTUS	stop_codon	77907	77909	.	+	0	transcript_id	"g5543.t1";	gene_id	"g5543";
tig00000226_pilon	AUGUSTUS	gene	78142	79659	0.93	-	.	g5544;;Peroxisomal acyl-coenzyme A thioester hydrolase 1
tig00000226_pilon	AUGUSTUS	transcript	78142	79659	0.93	-	.	g5544.t1
tig00000226_pilon	AUGUSTUS	stop_codon	78142	78144	.	-	0	transcript_id	"g5544.t1";	gene_id	"g5544";
tig00000226_pilon	AUGUSTUS	CDS	78145	79659	0.93	-	0	transcript_id	"g5544.t1";	gene_id	"g5544";
tig00000226_pilon	AUGUSTUS	start_codon	79657	79659	.	-	0	transcript_id	"g5544.t1";	gene_id	"g5544";
tig00000226_pilon	AUGUSTUS	gene	80656	81664	0.41	-	.	g5545;;Yeast-form wall Protein 1
tig00000226_pilon	AUGUSTUS	transcript	80656	81664	0.41	-	.	g5545.t1
tig00000226_pilon	AUGUSTUS	stop_codon	80656	80658	.	-	0	transcript_id	"g5545.t1";	gene_id	"g5545";
tig00000226_pilon	AUGUSTUS	intron	81548	81656	0.41	-	.	transcript_id	"g5545.t1";	gene_id	"g5545";
tig00000226_pilon	AUGUSTUS	CDS	80659	81547	0.77	-	1	transcript_id	"g5545.t1";	gene_id	"g5545";
tig00000226_pilon	AUGUSTUS	CDS	81657	81664	0.41	-	0	transcript_id	"g5545.t1";	gene_id	"g5545";
tig00000226_pilon	AUGUSTUS	start_codon	81662	81664	.	-	0	transcript_id	"g5545.t1";	gene_id	"g5545";
tig00000226_pilon	AUGUSTUS	gene	85806	87967	0.71	+	.	g5546;;Protein DOA1
tig00000226_pilon	AUGUSTUS	transcript	85806	87967	0.71	+	.	g5546.t1
tig00000226_pilon	AUGUSTUS	start_codon	85806	85808	.	+	0	transcript_id	"g5546.t1";	gene_id	"g5546";
tig00000226_pilon	AUGUSTUS	intron	86475	86554	0.71	+	.	transcript_id	"g5546.t1";	gene_id	"g5546";
tig00000226_pilon	AUGUSTUS	CDS	85806	86474	0.71	+	0	transcript_id	"g5546.t1";	gene_id	"g5546";
tig00000226_pilon	AUGUSTUS	CDS	86555	87964	0.73	+	0	transcript_id	"g5546.t1";	gene_id	"g5546";
tig00000226_pilon	AUGUSTUS	stop_codon	87965	87967	.	+	0	transcript_id	"g5546.t1";	gene_id	"g5546";
tig00000226_pilon	AUGUSTUS	gene	88095	88970	0.87	-	.	g5547;;Uridylate kinase
tig00000226_pilon	AUGUSTUS	transcript	88095	88970	0.87	-	.	g5547.t1
tig00000226_pilon	AUGUSTUS	stop_codon	88095	88097	.	-	0	transcript_id	"g5547.t1";	gene_id	"g5547";
tig00000226_pilon	AUGUSTUS	CDS	88098	88970	0.87	-	0	transcript_id	"g5547.t1";	gene_id	"g5547";
tig00000226_pilon	AUGUSTUS	start_codon	88968	88970	.	-	0	transcript_id	"g5547.t1";	gene_id	"g5547";
tig00000226_pilon	AUGUSTUS	gene	89503	90840	1	-	.	g5548;;Cytochrome b-c1 complex subunit 1, mitochondrial
tig00000226_pilon	AUGUSTUS	transcript	89503	90840	1	-	.	g5548.t1
tig00000226_pilon	AUGUSTUS	stop_codon	89503	89505	.	-	0	transcript_id	"g5548.t1";	gene_id	"g5548";
tig00000226_pilon	AUGUSTUS	CDS	89506	90840	1	-	0	transcript_id	"g5548.t1";	gene_id	"g5548";
tig00000226_pilon	AUGUSTUS	start_codon	90838	90840	.	-	0	transcript_id	"g5548.t1";	gene_id	"g5548";
tig00000226_pilon	AUGUSTUS	gene	91646	92017	0.91	+	.	g5549;;37S ribosomal protein MRP2, mitochondrial
tig00000226_pilon	AUGUSTUS	transcript	91646	92017	0.91	+	.	g5549.t1
tig00000226_pilon	AUGUSTUS	start_codon	91646	91648	.	+	0	transcript_id	"g5549.t1";	gene_id	"g5549";
tig00000226_pilon	AUGUSTUS	CDS	91646	92014	0.91	+	0	transcript_id	"g5549.t1";	gene_id	"g5549";
tig00000226_pilon	AUGUSTUS	stop_codon	92015	92017	.	+	0	transcript_id	"g5549.t1";	gene_id	"g5549";
tig00000226_pilon	AUGUSTUS	gene	92532	92852	0.97	-	.	g5550;;hypothetical protein
tig00000226_pilon	AUGUSTUS	transcript	92532	92852	0.97	-	.	g5550.t1
tig00000226_pilon	AUGUSTUS	stop_codon	92532	92534	.	-	0	transcript_id	"g5550.t1";	gene_id	"g5550";
tig00000226_pilon	AUGUSTUS	CDS	92535	92852	0.97	-	0	transcript_id	"g5550.t1";	gene_id	"g5550";
tig00000226_pilon	AUGUSTUS	start_codon	92850	92852	.	-	0	transcript_id	"g5550.t1";	gene_id	"g5550";
tig00000226_pilon	AUGUSTUS	gene	94491	100457	0.28	+	.	g5551;;Lanosterol synthase
tig00000226_pilon	AUGUSTUS	transcript	94491	100457	0.28	+	.	g5551.t1
tig00000226_pilon	AUGUSTUS	start_codon	94491	94493	.	+	0	transcript_id	"g5551.t1";	gene_id	"g5551";
tig00000226_pilon	AUGUSTUS	intron	95266	95387	0.68	+	.	transcript_id	"g5551.t1";	gene_id	"g5551";
tig00000226_pilon	AUGUSTUS	intron	96226	96670	0.84	+	.	transcript_id	"g5551.t1";	gene_id	"g5551";
tig00000226_pilon	AUGUSTUS	intron	98141	98576	0.61	+	.	transcript_id	"g5551.t1";	gene_id	"g5551";
tig00000226_pilon	AUGUSTUS	intron	99407	99477	0.89	+	.	transcript_id	"g5551.t1";	gene_id	"g5551";
tig00000226_pilon	AUGUSTUS	CDS	94491	95265	0.9	+	0	transcript_id	"g5551.t1";	gene_id	"g5551";
tig00000226_pilon	AUGUSTUS	CDS	95388	96225	0.67	+	2	transcript_id	"g5551.t1";	gene_id	"g5551";
tig00000226_pilon	AUGUSTUS	CDS	96671	98140	0.54	+	1	transcript_id	"g5551.t1";	gene_id	"g5551";
tig00000226_pilon	AUGUSTUS	CDS	98577	99406	0.52	+	1	transcript_id	"g5551.t1";	gene_id	"g5551";
tig00000226_pilon	AUGUSTUS	CDS	99478	100454	0.89	+	2	transcript_id	"g5551.t1";	gene_id	"g5551";
tig00000226_pilon	AUGUSTUS	stop_codon	100455	100457	.	+	0	transcript_id	"g5551.t1";	gene_id	"g5551";
tig00000226_pilon	AUGUSTUS	gene	100829	101982	0.96	-	.	g5552;;hypothetical protein
tig00000226_pilon	AUGUSTUS	transcript	100829	101982	0.96	-	.	g5552.t1
tig00000226_pilon	AUGUSTUS	stop_codon	100829	100831	.	-	0	transcript_id	"g5552.t1";	gene_id	"g5552";
tig00000226_pilon	AUGUSTUS	intron	101710	101831	0.96	-	.	transcript_id	"g5552.t1";	gene_id	"g5552";
tig00000226_pilon	AUGUSTUS	CDS	100832	101709	0.96	-	2	transcript_id	"g5552.t1";	gene_id	"g5552";
tig00000226_pilon	AUGUSTUS	CDS	101832	101982	0.99	-	0	transcript_id	"g5552.t1";	gene_id	"g5552";
tig00000226_pilon	AUGUSTUS	start_codon	101980	101982	.	-	0	transcript_id	"g5552.t1";	gene_id	"g5552";
tig00000226_pilon	AUGUSTUS	gene	103980	105956	1	+	.	g5553;;Uncharacterized secreted protein ARB_04696
tig00000226_pilon	AUGUSTUS	transcript	103980	105956	1	+	.	g5553.t1
tig00000226_pilon	AUGUSTUS	start_codon	103980	103982	.	+	0	transcript_id	"g5553.t1";	gene_id	"g5553";
tig00000226_pilon	AUGUSTUS	CDS	103980	105953	1	+	0	transcript_id	"g5553.t1";	gene_id	"g5553";
tig00000226_pilon	AUGUSTUS	stop_codon	105954	105956	.	+	0	transcript_id	"g5553.t1";	gene_id	"g5553";
tig00000226_pilon	AUGUSTUS	gene	106119	109685	0.83	-	.	g5554;;Tricalbin-1
tig00000226_pilon	AUGUSTUS	transcript	106119	109685	0.83	-	.	g5554.t1
tig00000226_pilon	AUGUSTUS	stop_codon	106119	106121	.	-	0	transcript_id	"g5554.t1";	gene_id	"g5554";
tig00000226_pilon	AUGUSTUS	CDS	106122	109685	0.83	-	0	transcript_id	"g5554.t1";	gene_id	"g5554";
tig00000226_pilon	AUGUSTUS	start_codon	109683	109685	.	-	0	transcript_id	"g5554.t1";	gene_id	"g5554";
tig00000226_pilon	AUGUSTUS	gene	110921	112936	0.75	-	.	g5555;;hypothetical protein
tig00000226_pilon	AUGUSTUS	transcript	110921	112936	0.75	-	.	g5555.t1
tig00000226_pilon	AUGUSTUS	stop_codon	110921	110923	.	-	0	transcript_id	"g5555.t1";	gene_id	"g5555";
tig00000226_pilon	AUGUSTUS	CDS	110924	112936	0.75	-	0	transcript_id	"g5555.t1";	gene_id	"g5555";
tig00000226_pilon	AUGUSTUS	start_codon	112934	112936	.	-	0	transcript_id	"g5555.t1";	gene_id	"g5555";
tig00000226_pilon	AUGUSTUS	gene	115376	118705	0.98	+	.	g5556;;hypothetical protein
tig00000226_pilon	AUGUSTUS	transcript	115376	118705	0.98	+	.	g5556.t1
tig00000226_pilon	AUGUSTUS	start_codon	115376	115378	.	+	0	transcript_id	"g5556.t1";	gene_id	"g5556";
tig00000226_pilon	AUGUSTUS	CDS	115376	118702	0.98	+	0	transcript_id	"g5556.t1";	gene_id	"g5556";
tig00000226_pilon	AUGUSTUS	stop_codon	118703	118705	.	+	0	transcript_id	"g5556.t1";	gene_id	"g5556";
tig00000226_pilon	AUGUSTUS	gene	119313	119630	0.84	+	.	g5557;;hypothetical protein
tig00000226_pilon	AUGUSTUS	transcript	119313	119630	0.84	+	.	g5557.t1
tig00000226_pilon	AUGUSTUS	start_codon	119313	119315	.	+	0	transcript_id	"g5557.t1";	gene_id	"g5557";
tig00000226_pilon	AUGUSTUS	CDS	119313	119627	0.84	+	0	transcript_id	"g5557.t1";	gene_id	"g5557";
tig00000226_pilon	AUGUSTUS	stop_codon	119628	119630	.	+	0	transcript_id	"g5557.t1";	gene_id	"g5557";
tig00000226_pilon	AUGUSTUS	gene	119640	120758	0.97	-	.	g5558;;Regulator of V-ATPase in vacuolar membrane protein 2
tig00000226_pilon	AUGUSTUS	transcript	119640	120758	0.97	-	.	g5558.t1
tig00000226_pilon	AUGUSTUS	stop_codon	119640	119642	.	-	0	transcript_id	"g5558.t1";	gene_id	"g5558";
tig00000226_pilon	AUGUSTUS	CDS	119643	120758	0.97	-	0	transcript_id	"g5558.t1";	gene_id	"g5558";
tig00000226_pilon	AUGUSTUS	start_codon	120756	120758	.	-	0	transcript_id	"g5558.t1";	gene_id	"g5558";
tig00000226_pilon	AUGUSTUS	gene	121297	126123	0.99	+	.	g5559;;Sister chromatid cohesion protein 2
tig00000226_pilon	AUGUSTUS	transcript	121297	126123	0.99	+	.	g5559.t1
tig00000226_pilon	AUGUSTUS	start_codon	121297	121299	.	+	0	transcript_id	"g5559.t1";	gene_id	"g5559";
tig00000226_pilon	AUGUSTUS	CDS	121297	126120	0.99	+	0	transcript_id	"g5559.t1";	gene_id	"g5559";
tig00000226_pilon	AUGUSTUS	stop_codon	126121	126123	.	+	0	transcript_id	"g5559.t1";	gene_id	"g5559";
tig00000226_pilon	AUGUSTUS	gene	126213	128849	0.99	-	.	g5560;;Exocyst complex component SEC10
tig00000226_pilon	AUGUSTUS	transcript	126213	128849	0.99	-	.	g5560.t1
tig00000226_pilon	AUGUSTUS	stop_codon	126213	126215	.	-	0	transcript_id	"g5560.t1";	gene_id	"g5560";
tig00000226_pilon	AUGUSTUS	CDS	126216	128849	0.99	-	0	transcript_id	"g5560.t1";	gene_id	"g5560";
tig00000226_pilon	AUGUSTUS	start_codon	128847	128849	.	-	0	transcript_id	"g5560.t1";	gene_id	"g5560";
tig00000226_pilon	AUGUSTUS	gene	130270	131730	1	-	.	g5561;;Cell division control protein 1
tig00000226_pilon	AUGUSTUS	transcript	130270	131730	1	-	.	g5561.t1
tig00000226_pilon	AUGUSTUS	stop_codon	130270	130272	.	-	0	transcript_id	"g5561.t1";	gene_id	"g5561";
tig00000226_pilon	AUGUSTUS	CDS	130273	131730	1	-	0	transcript_id	"g5561.t1";	gene_id	"g5561";
tig00000226_pilon	AUGUSTUS	start_codon	131728	131730	.	-	0	transcript_id	"g5561.t1";	gene_id	"g5561";
tig00000226_pilon	AUGUSTUS	gene	133105	134103	0.64	+	.	g5562;;hypothetical protein
tig00000226_pilon	AUGUSTUS	transcript	133105	134103	0.64	+	.	g5562.t1
tig00000226_pilon	AUGUSTUS	start_codon	133105	133107	.	+	0	transcript_id	"g5562.t1";	gene_id	"g5562";
tig00000226_pilon	AUGUSTUS	CDS	133105	134100	0.64	+	0	transcript_id	"g5562.t1";	gene_id	"g5562";
tig00000226_pilon	AUGUSTUS	stop_codon	134101	134103	.	+	0	transcript_id	"g5562.t1";	gene_id	"g5562";
tig00000226_pilon	AUGUSTUS	gene	134997	143536	0.57	+	.	g5563;;Cell morphogenesis protein PAG1
tig00000226_pilon	AUGUSTUS	transcript	134997	143536	0.57	+	.	g5563.t1
tig00000226_pilon	AUGUSTUS	start_codon	134997	134999	.	+	0	transcript_id	"g5563.t1";	gene_id	"g5563";
tig00000226_pilon	AUGUSTUS	intron	137761	137882	0.57	+	.	transcript_id	"g5563.t1";	gene_id	"g5563";
tig00000226_pilon	AUGUSTUS	CDS	134997	137760	0.57	+	0	transcript_id	"g5563.t1";	gene_id	"g5563";
tig00000226_pilon	AUGUSTUS	CDS	137883	143533	0.97	+	2	transcript_id	"g5563.t1";	gene_id	"g5563";
tig00000226_pilon	AUGUSTUS	stop_codon	143534	143536	.	+	0	transcript_id	"g5563.t1";	gene_id	"g5563";
tig00000226_pilon	AUGUSTUS	gene	144289	145197	1	+	.	g5564;;Lactoylglutathione lyase
tig00000226_pilon	AUGUSTUS	transcript	144289	145197	1	+	.	g5564.t1
tig00000226_pilon	AUGUSTUS	start_codon	144289	144291	.	+	0	transcript_id	"g5564.t1";	gene_id	"g5564";
tig00000226_pilon	AUGUSTUS	CDS	144289	145194	1	+	0	transcript_id	"g5564.t1";	gene_id	"g5564";
tig00000226_pilon	AUGUSTUS	stop_codon	145195	145197	.	+	0	transcript_id	"g5564.t1";	gene_id	"g5564";
tig00000226_pilon	AUGUSTUS	gene	145266	145688	0.81	-	.	g5565;;Peptide methionine sulfoxide reductase B5
tig00000226_pilon	AUGUSTUS	transcript	145266	145688	0.81	-	.	g5565.t1
tig00000226_pilon	AUGUSTUS	stop_codon	145266	145268	.	-	0	transcript_id	"g5565.t1";	gene_id	"g5565";
tig00000226_pilon	AUGUSTUS	CDS	145269	145688	0.81	-	0	transcript_id	"g5565.t1";	gene_id	"g5565";
tig00000226_pilon	AUGUSTUS	start_codon	145686	145688	.	-	0	transcript_id	"g5565.t1";	gene_id	"g5565";
tig00000226_pilon	AUGUSTUS	gene	148149	150611	1	-	.	g5566;;Protein SEY1
tig00000226_pilon	AUGUSTUS	transcript	148149	150611	1	-	.	g5566.t1
tig00000226_pilon	AUGUSTUS	stop_codon	148149	148151	.	-	0	transcript_id	"g5566.t1";	gene_id	"g5566";
tig00000226_pilon	AUGUSTUS	CDS	148152	150611	1	-	0	transcript_id	"g5566.t1";	gene_id	"g5566";
tig00000226_pilon	AUGUSTUS	start_codon	150609	150611	.	-	0	transcript_id	"g5566.t1";	gene_id	"g5566";
tig00000226_pilon	AUGUSTUS	gene	150999	151784	0.97	+	.	g5567;;hypothetical protein
tig00000226_pilon	AUGUSTUS	transcript	150999	151784	0.97	+	.	g5567.t1
tig00000226_pilon	AUGUSTUS	start_codon	150999	151001	.	+	0	transcript_id	"g5567.t1";	gene_id	"g5567";
tig00000226_pilon	AUGUSTUS	CDS	150999	151781	0.97	+	0	transcript_id	"g5567.t1";	gene_id	"g5567";
tig00000226_pilon	AUGUSTUS	stop_codon	151782	151784	.	+	0	transcript_id	"g5567.t1";	gene_id	"g5567";
tig00000226_pilon	AUGUSTUS	gene	152650	153728	0.61	+	.	g5568;;Golgi to ER traffic protein 4
tig00000226_pilon	AUGUSTUS	transcript	152650	153728	0.61	+	.	g5568.t1
tig00000226_pilon	AUGUSTUS	start_codon	152650	152652	.	+	0	transcript_id	"g5568.t1";	gene_id	"g5568";
tig00000226_pilon	AUGUSTUS	intron	152721	152785	0.98	+	.	transcript_id	"g5568.t1";	gene_id	"g5568";
tig00000226_pilon	AUGUSTUS	CDS	152650	152720	0.61	+	0	transcript_id	"g5568.t1";	gene_id	"g5568";
tig00000226_pilon	AUGUSTUS	CDS	152786	153725	0.99	+	1	transcript_id	"g5568.t1";	gene_id	"g5568";
tig00000226_pilon	AUGUSTUS	stop_codon	153726	153728	.	+	0	transcript_id	"g5568.t1";	gene_id	"g5568";
tig00000226_pilon	AUGUSTUS	gene	153889	154599	1	-	.	g5569;;Diphosphoinositol polyphosphate phosphohydrolase DDP1
tig00000226_pilon	AUGUSTUS	transcript	153889	154599	1	-	.	g5569.t1
tig00000226_pilon	AUGUSTUS	stop_codon	153889	153891	.	-	0	transcript_id	"g5569.t1";	gene_id	"g5569";
tig00000226_pilon	AUGUSTUS	CDS	153892	154599	1	-	0	transcript_id	"g5569.t1";	gene_id	"g5569";
tig00000226_pilon	AUGUSTUS	start_codon	154597	154599	.	-	0	transcript_id	"g5569.t1";	gene_id	"g5569";
tig00000226_pilon	AUGUSTUS	gene	155329	155720	0.34	-	.	g5570;;40S ribosomal protein S28
tig00000226_pilon	AUGUSTUS	transcript	155329	155720	0.34	-	.	g5570.t1
tig00000226_pilon	AUGUSTUS	stop_codon	155329	155331	.	-	0	transcript_id	"g5570.t1";	gene_id	"g5570";
tig00000226_pilon	AUGUSTUS	intron	155530	155681	0.59	-	.	transcript_id	"g5570.t1";	gene_id	"g5570";
tig00000226_pilon	AUGUSTUS	CDS	155332	155529	0.92	-	0	transcript_id	"g5570.t1";	gene_id	"g5570";
tig00000226_pilon	AUGUSTUS	CDS	155682	155720	0.34	-	0	transcript_id	"g5570.t1";	gene_id	"g5570";
tig00000226_pilon	AUGUSTUS	start_codon	155718	155720	.	-	0	transcript_id	"g5570.t1";	gene_id	"g5570";
tig00000226_pilon	AUGUSTUS	gene	156666	157655	0.8	+	.	g5571;;MIOREX complex component 2
tig00000226_pilon	AUGUSTUS	transcript	156666	157655	0.8	+	.	g5571.t1
tig00000226_pilon	AUGUSTUS	start_codon	156666	156668	.	+	0	transcript_id	"g5571.t1";	gene_id	"g5571";
tig00000226_pilon	AUGUSTUS	CDS	156666	157652	0.8	+	0	transcript_id	"g5571.t1";	gene_id	"g5571";
tig00000226_pilon	AUGUSTUS	stop_codon	157653	157655	.	+	0	transcript_id	"g5571.t1";	gene_id	"g5571";
tig00000226_pilon	AUGUSTUS	gene	158375	160153	1	+	.	g5572;;Metal tolerance protein 3
tig00000226_pilon	AUGUSTUS	transcript	158375	160153	1	+	.	g5572.t1
tig00000226_pilon	AUGUSTUS	start_codon	158375	158377	.	+	0	transcript_id	"g5572.t1";	gene_id	"g5572";
tig00000226_pilon	AUGUSTUS	CDS	158375	160150	1	+	0	transcript_id	"g5572.t1";	gene_id	"g5572";
tig00000226_pilon	AUGUSTUS	stop_codon	160151	160153	.	+	0	transcript_id	"g5572.t1";	gene_id	"g5572";
tig00000226_pilon	AUGUSTUS	gene	162539	163201	0.9	-	.	g5573;;hypothetical protein
tig00000226_pilon	AUGUSTUS	transcript	162539	163201	0.9	-	.	g5573.t1
tig00000226_pilon	AUGUSTUS	stop_codon	162539	162541	.	-	0	transcript_id	"g5573.t1";	gene_id	"g5573";
tig00000226_pilon	AUGUSTUS	CDS	162542	163201	0.9	-	0	transcript_id	"g5573.t1";	gene_id	"g5573";
tig00000226_pilon	AUGUSTUS	start_codon	163199	163201	.	-	0	transcript_id	"g5573.t1";	gene_id	"g5573";
tig00000226_pilon	AUGUSTUS	gene	166038	166478	0.9	+	.	g5574;;hypothetical protein
tig00000226_pilon	AUGUSTUS	transcript	166038	166478	0.9	+	.	g5574.t1
tig00000226_pilon	AUGUSTUS	start_codon	166038	166040	.	+	0	transcript_id	"g5574.t1";	gene_id	"g5574";
tig00000226_pilon	AUGUSTUS	CDS	166038	166475	0.9	+	0	transcript_id	"g5574.t1";	gene_id	"g5574";
tig00000226_pilon	AUGUSTUS	stop_codon	166476	166478	.	+	0	transcript_id	"g5574.t1";	gene_id	"g5574";
tig00000226_pilon	AUGUSTUS	gene	168213	168668	0.87	-	.	g5575;;4-hydroxybenzoate polyprenyltransferase, mitochondrial
tig00000226_pilon	AUGUSTUS	transcript	168213	168668	0.87	-	.	g5575.t1
tig00000226_pilon	AUGUSTUS	stop_codon	168213	168215	.	-	0	transcript_id	"g5575.t1";	gene_id	"g5575";
tig00000226_pilon	AUGUSTUS	CDS	168216	168668	0.87	-	0	transcript_id	"g5575.t1";	gene_id	"g5575";
tig00000226_pilon	AUGUSTUS	start_codon	168666	168668	.	-	0	transcript_id	"g5575.t1";	gene_id	"g5575";
tig00000226_pilon	AUGUSTUS	gene	168931	169227	0.74	+	.	g5576;;hypothetical protein
tig00000226_pilon	AUGUSTUS	transcript	168931	169227	0.74	+	.	g5576.t1
tig00000226_pilon	AUGUSTUS	start_codon	168931	168933	.	+	0	transcript_id	"g5576.t1";	gene_id	"g5576";
tig00000226_pilon	AUGUSTUS	CDS	168931	169224	0.74	+	0	transcript_id	"g5576.t1";	gene_id	"g5576";
tig00000226_pilon	AUGUSTUS	stop_codon	169225	169227	.	+	0	transcript_id	"g5576.t1";	gene_id	"g5576";
tig00000226_pilon	AUGUSTUS	gene	170548	172912	0.16	+	.	g5577;;hypothetical protein
tig00000226_pilon	AUGUSTUS	transcript	170548	172912	0.16	+	.	g5577.t1
tig00000226_pilon	AUGUSTUS	start_codon	170548	170550	.	+	0	transcript_id	"g5577.t1";	gene_id	"g5577";
tig00000226_pilon	AUGUSTUS	intron	171461	171607	0.56	+	.	transcript_id	"g5577.t1";	gene_id	"g5577";
tig00000226_pilon	AUGUSTUS	intron	172326	172440	0.41	+	.	transcript_id	"g5577.t1";	gene_id	"g5577";
tig00000226_pilon	AUGUSTUS	CDS	170548	171460	0.35	+	0	transcript_id	"g5577.t1";	gene_id	"g5577";
tig00000226_pilon	AUGUSTUS	CDS	171608	172325	0.35	+	2	transcript_id	"g5577.t1";	gene_id	"g5577";
tig00000226_pilon	AUGUSTUS	CDS	172441	172909	0.66	+	1	transcript_id	"g5577.t1";	gene_id	"g5577";
tig00000226_pilon	AUGUSTUS	stop_codon	172910	172912	.	+	0	transcript_id	"g5577.t1";	gene_id	"g5577";
tig00000226_pilon	AUGUSTUS	gene	173649	174845	0.48	-	.	g5578;;Peroxisomal long-chain fatty acid import protein 1
tig00000226_pilon	AUGUSTUS	transcript	173649	174845	0.48	-	.	g5578.t1
tig00000226_pilon	AUGUSTUS	stop_codon	173649	173651	.	-	0	transcript_id	"g5578.t1";	gene_id	"g5578";
tig00000226_pilon	AUGUSTUS	CDS	173652	174845	0.48	-	0	transcript_id	"g5578.t1";	gene_id	"g5578";
tig00000226_pilon	AUGUSTUS	start_codon	174843	174845	.	-	0	transcript_id	"g5578.t1";	gene_id	"g5578";
tig00000226_pilon	AUGUSTUS	gene	174920	176035	0.44	-	.	g5579;;Peroxisomal long-chain fatty acid import protein 1
tig00000226_pilon	AUGUSTUS	transcript	174920	176035	0.44	-	.	g5579.t1
tig00000226_pilon	AUGUSTUS	stop_codon	174920	174922	.	-	0	transcript_id	"g5579.t1";	gene_id	"g5579";
tig00000226_pilon	AUGUSTUS	CDS	174923	176035	0.44	-	0	transcript_id	"g5579.t1";	gene_id	"g5579";
tig00000226_pilon	AUGUSTUS	start_codon	176033	176035	.	-	0	transcript_id	"g5579.t1";	gene_id	"g5579";
tig00000226_pilon	AUGUSTUS	gene	176798	177151	0.89	-	.	g5580;;Mitochondrial import protein 1
tig00000226_pilon	AUGUSTUS	transcript	176798	177151	0.89	-	.	g5580.t1
tig00000226_pilon	AUGUSTUS	stop_codon	176798	176800	.	-	0	transcript_id	"g5580.t1";	gene_id	"g5580";
tig00000226_pilon	AUGUSTUS	CDS	176801	177151	0.89	-	0	transcript_id	"g5580.t1";	gene_id	"g5580";
tig00000226_pilon	AUGUSTUS	start_codon	177149	177151	.	-	0	transcript_id	"g5580.t1";	gene_id	"g5580";
tig00000226_pilon	AUGUSTUS	gene	178389	180356	1	+	.	g5581;;Retrograde regulation protein 2
tig00000226_pilon	AUGUSTUS	transcript	178389	180356	1	+	.	g5581.t1
tig00000226_pilon	AUGUSTUS	start_codon	178389	178391	.	+	0	transcript_id	"g5581.t1";	gene_id	"g5581";
tig00000226_pilon	AUGUSTUS	CDS	178389	180353	1	+	0	transcript_id	"g5581.t1";	gene_id	"g5581";
tig00000226_pilon	AUGUSTUS	stop_codon	180354	180356	.	+	0	transcript_id	"g5581.t1";	gene_id	"g5581";
tig00000226_pilon	AUGUSTUS	gene	180896	181564	0.99	-	.	g5582;;hypothetical protein
tig00000226_pilon	AUGUSTUS	transcript	180896	181564	0.99	-	.	g5582.t1
tig00000226_pilon	AUGUSTUS	stop_codon	180896	180898	.	-	0	transcript_id	"g5582.t1";	gene_id	"g5582";
tig00000226_pilon	AUGUSTUS	CDS	180899	181564	0.99	-	0	transcript_id	"g5582.t1";	gene_id	"g5582";
tig00000226_pilon	AUGUSTUS	start_codon	181562	181564	.	-	0	transcript_id	"g5582.t1";	gene_id	"g5582";
tig00000226_pilon	AUGUSTUS	gene	182358	183632	1	+	.	g5583;;Zuotin
tig00000226_pilon	AUGUSTUS	transcript	182358	183632	1	+	.	g5583.t1
tig00000226_pilon	AUGUSTUS	start_codon	182358	182360	.	+	0	transcript_id	"g5583.t1";	gene_id	"g5583";
tig00000226_pilon	AUGUSTUS	CDS	182358	183629	1	+	0	transcript_id	"g5583.t1";	gene_id	"g5583";
tig00000226_pilon	AUGUSTUS	stop_codon	183630	183632	.	+	0	transcript_id	"g5583.t1";	gene_id	"g5583";
tig00000226_pilon	AUGUSTUS	gene	184493	185143	0.78	-	.	g5584;;hypothetical protein
tig00000226_pilon	AUGUSTUS	transcript	184493	185143	0.78	-	.	g5584.t1
tig00000226_pilon	AUGUSTUS	stop_codon	184493	184495	.	-	0	transcript_id	"g5584.t1";	gene_id	"g5584";
tig00000226_pilon	AUGUSTUS	CDS	184496	185143	0.78	-	0	transcript_id	"g5584.t1";	gene_id	"g5584";
tig00000226_pilon	AUGUSTUS	start_codon	185141	185143	.	-	0	transcript_id	"g5584.t1";	gene_id	"g5584";
tig00000226_pilon	AUGUSTUS	gene	185833	186933	0.6	-	.	g5585;;Transcription initiation factor IIA large subunit
tig00000226_pilon	AUGUSTUS	transcript	185833	186933	0.6	-	.	g5585.t1
tig00000226_pilon	AUGUSTUS	stop_codon	185833	185835	.	-	0	transcript_id	"g5585.t1";	gene_id	"g5585";
tig00000226_pilon	AUGUSTUS	intron	186685	186915	0.6	-	.	transcript_id	"g5585.t1";	gene_id	"g5585";
tig00000226_pilon	AUGUSTUS	CDS	185836	186684	0.97	-	0	transcript_id	"g5585.t1";	gene_id	"g5585";
tig00000226_pilon	AUGUSTUS	CDS	186916	186933	0.6	-	0	transcript_id	"g5585.t1";	gene_id	"g5585";
tig00000226_pilon	AUGUSTUS	start_codon	186931	186933	.	-	0	transcript_id	"g5585.t1";	gene_id	"g5585";
tig00000226_pilon	AUGUSTUS	gene	187953	189815	0.92	+	.	g5586;;hypothetical protein
tig00000226_pilon	AUGUSTUS	transcript	187953	189815	0.92	+	.	g5586.t1
tig00000226_pilon	AUGUSTUS	start_codon	187953	187955	.	+	0	transcript_id	"g5586.t1";	gene_id	"g5586";
tig00000226_pilon	AUGUSTUS	CDS	187953	189812	0.92	+	0	transcript_id	"g5586.t1";	gene_id	"g5586";
tig00000226_pilon	AUGUSTUS	stop_codon	189813	189815	.	+	0	transcript_id	"g5586.t1";	gene_id	"g5586";
tig00000226_pilon	AUGUSTUS	gene	189875	190621	0.61	+	.	g5587;;Kinetochore protein SLK19
tig00000226_pilon	AUGUSTUS	transcript	189875	190621	0.61	+	.	g5587.t1
tig00000226_pilon	AUGUSTUS	start_codon	189875	189877	.	+	0	transcript_id	"g5587.t1";	gene_id	"g5587";
tig00000226_pilon	AUGUSTUS	CDS	189875	190618	0.61	+	0	transcript_id	"g5587.t1";	gene_id	"g5587";
tig00000226_pilon	AUGUSTUS	stop_codon	190619	190621	.	+	0	transcript_id	"g5587.t1";	gene_id	"g5587";
tig00000226_pilon	AUGUSTUS	gene	192006	193268	0.75	+	.	g5588;;hypothetical protein
tig00000226_pilon	AUGUSTUS	transcript	192006	193268	0.75	+	.	g5588.t1
tig00000226_pilon	AUGUSTUS	start_codon	192006	192008	.	+	0	transcript_id	"g5588.t1";	gene_id	"g5588";
tig00000226_pilon	AUGUSTUS	CDS	192006	193265	0.75	+	0	transcript_id	"g5588.t1";	gene_id	"g5588";
tig00000226_pilon	AUGUSTUS	stop_codon	193266	193268	.	+	0	transcript_id	"g5588.t1";	gene_id	"g5588";
tig00000226_pilon	AUGUSTUS	gene	193343	194305	0.75	+	.	g5589;;hypothetical protein
tig00000226_pilon	AUGUSTUS	transcript	193343	194305	0.75	+	.	g5589.t1
tig00000226_pilon	AUGUSTUS	start_codon	193343	193345	.	+	0	transcript_id	"g5589.t1";	gene_id	"g5589";
tig00000226_pilon	AUGUSTUS	CDS	193343	194302	0.75	+	0	transcript_id	"g5589.t1";	gene_id	"g5589";
tig00000226_pilon	AUGUSTUS	stop_codon	194303	194305	.	+	0	transcript_id	"g5589.t1";	gene_id	"g5589";
tig00000226_pilon	AUGUSTUS	gene	194691	195128	0.97	+	.	g5590;;hypothetical protein
tig00000226_pilon	AUGUSTUS	transcript	194691	195128	0.97	+	.	g5590.t1
tig00000226_pilon	AUGUSTUS	start_codon	194691	194693	.	+	0	transcript_id	"g5590.t1";	gene_id	"g5590";
tig00000226_pilon	AUGUSTUS	CDS	194691	195125	0.97	+	0	transcript_id	"g5590.t1";	gene_id	"g5590";
tig00000226_pilon	AUGUSTUS	stop_codon	195126	195128	.	+	0	transcript_id	"g5590.t1";	gene_id	"g5590";
tig00000226_pilon	AUGUSTUS	gene	195233	195904	0.91	+	.	g5591;;Probable Rho-type GTPase-activating protein 2
tig00000226_pilon	AUGUSTUS	transcript	195233	195904	0.91	+	.	g5591.t1
tig00000226_pilon	AUGUSTUS	start_codon	195233	195235	.	+	0	transcript_id	"g5591.t1";	gene_id	"g5591";
tig00000226_pilon	AUGUSTUS	CDS	195233	195901	0.91	+	0	transcript_id	"g5591.t1";	gene_id	"g5591";
tig00000226_pilon	AUGUSTUS	stop_codon	195902	195904	.	+	0	transcript_id	"g5591.t1";	gene_id	"g5591";
tig00000226_pilon	AUGUSTUS	gene	199294	201562	0.31	+	.	g5592;;MAP kinase kinase PBS2
tig00000226_pilon	AUGUSTUS	transcript	199294	201562	0.31	+	.	g5592.t1
tig00000226_pilon	AUGUSTUS	start_codon	199294	199296	.	+	0	transcript_id	"g5592.t1";	gene_id	"g5592";
tig00000226_pilon	AUGUSTUS	intron	200859	200937	0.34	+	.	transcript_id	"g5592.t1";	gene_id	"g5592";
tig00000226_pilon	AUGUSTUS	CDS	199294	200858	0.33	+	0	transcript_id	"g5592.t1";	gene_id	"g5592";
tig00000226_pilon	AUGUSTUS	CDS	200938	201559	0.45	+	1	transcript_id	"g5592.t1";	gene_id	"g5592";
tig00000226_pilon	AUGUSTUS	stop_codon	201560	201562	.	+	0	transcript_id	"g5592.t1";	gene_id	"g5592";
tig00000226_pilon	AUGUSTUS	gene	202809	204059	1	+	.	g5593;;Lipoyl synthase, mitochondrial
tig00000226_pilon	AUGUSTUS	transcript	202809	204059	1	+	.	g5593.t1
tig00000226_pilon	AUGUSTUS	start_codon	202809	202811	.	+	0	transcript_id	"g5593.t1";	gene_id	"g5593";
tig00000226_pilon	AUGUSTUS	CDS	202809	204056	1	+	0	transcript_id	"g5593.t1";	gene_id	"g5593";
tig00000226_pilon	AUGUSTUS	stop_codon	204057	204059	.	+	0	transcript_id	"g5593.t1";	gene_id	"g5593";
tig00000226_pilon	AUGUSTUS	gene	204314	205798	1	-	.	g5594;;Nuclear segregation protein BFR1
tig00000226_pilon	AUGUSTUS	transcript	204314	205798	1	-	.	g5594.t1
tig00000226_pilon	AUGUSTUS	stop_codon	204314	204316	.	-	0	transcript_id	"g5594.t1";	gene_id	"g5594";
tig00000226_pilon	AUGUSTUS	CDS	204317	205798	1	-	0	transcript_id	"g5594.t1";	gene_id	"g5594";
tig00000226_pilon	AUGUSTUS	start_codon	205796	205798	.	-	0	transcript_id	"g5594.t1";	gene_id	"g5594";
tig00000226_pilon	AUGUSTUS	gene	208274	209532	0.57	-	.	g5595;;Protein YIPF1 homolog
tig00000226_pilon	AUGUSTUS	transcript	208274	209532	0.57	-	.	g5595.t1
tig00000226_pilon	AUGUSTUS	stop_codon	208274	208276	.	-	0	transcript_id	"g5595.t1";	gene_id	"g5595";
tig00000226_pilon	AUGUSTUS	intron	209116	209483	0.76	-	.	transcript_id	"g5595.t1";	gene_id	"g5595";
tig00000226_pilon	AUGUSTUS	CDS	208277	209115	0.87	-	2	transcript_id	"g5595.t1";	gene_id	"g5595";
tig00000226_pilon	AUGUSTUS	CDS	209484	209532	0.59	-	0	transcript_id	"g5595.t1";	gene_id	"g5595";
tig00000226_pilon	AUGUSTUS	start_codon	209530	209532	.	-	0	transcript_id	"g5595.t1";	gene_id	"g5595";
tig00000226_pilon	AUGUSTUS	gene	211551	214322	1	+	.	g5596;;Signaling mucin HKR1
tig00000226_pilon	AUGUSTUS	transcript	211551	214322	1	+	.	g5596.t1
tig00000226_pilon	AUGUSTUS	start_codon	211551	211553	.	+	0	transcript_id	"g5596.t1";	gene_id	"g5596";
tig00000226_pilon	AUGUSTUS	CDS	211551	214319	1	+	0	transcript_id	"g5596.t1";	gene_id	"g5596";
tig00000226_pilon	AUGUSTUS	stop_codon	214320	214322	.	+	0	transcript_id	"g5596.t1";	gene_id	"g5596";
tig00000226_pilon	AUGUSTUS	gene	214652	215380	0.98	-	.	g5597;;hypothetical protein
tig00000226_pilon	AUGUSTUS	transcript	214652	215380	0.98	-	.	g5597.t1
tig00000226_pilon	AUGUSTUS	stop_codon	214652	214654	.	-	0	transcript_id	"g5597.t1";	gene_id	"g5597";
tig00000226_pilon	AUGUSTUS	CDS	214655	215380	0.98	-	0	transcript_id	"g5597.t1";	gene_id	"g5597";
tig00000226_pilon	AUGUSTUS	start_codon	215378	215380	.	-	0	transcript_id	"g5597.t1";	gene_id	"g5597";
tig00000226_pilon	AUGUSTUS	gene	216258	217382	1	+	.	g5598;;Protein YIM1-2
tig00000226_pilon	AUGUSTUS	transcript	216258	217382	1	+	.	g5598.t1
tig00000226_pilon	AUGUSTUS	start_codon	216258	216260	.	+	0	transcript_id	"g5598.t1";	gene_id	"g5598";
tig00000226_pilon	AUGUSTUS	CDS	216258	217379	1	+	0	transcript_id	"g5598.t1";	gene_id	"g5598";
tig00000226_pilon	AUGUSTUS	stop_codon	217380	217382	.	+	0	transcript_id	"g5598.t1";	gene_id	"g5598";
tig00000226_pilon	AUGUSTUS	gene	217950	220409	1	-	.	g5599;;K(+)/H(+) antiporter 1
tig00000226_pilon	AUGUSTUS	transcript	217950	220409	1	-	.	g5599.t1
tig00000226_pilon	AUGUSTUS	stop_codon	217950	217952	.	-	0	transcript_id	"g5599.t1";	gene_id	"g5599";
tig00000226_pilon	AUGUSTUS	CDS	217953	220409	1	-	0	transcript_id	"g5599.t1";	gene_id	"g5599";
tig00000226_pilon	AUGUSTUS	start_codon	220407	220409	.	-	0	transcript_id	"g5599.t1";	gene_id	"g5599";
tig00000226_pilon	AUGUSTUS	gene	222139	224937	0.95	-	.	g5600;;Dipeptidyl aminopeptidase A
tig00000226_pilon	AUGUSTUS	transcript	222139	224937	0.95	-	.	g5600.t1
tig00000226_pilon	AUGUSTUS	stop_codon	222139	222141	.	-	0	transcript_id	"g5600.t1";	gene_id	"g5600";
tig00000226_pilon	AUGUSTUS	CDS	222142	224937	0.95	-	0	transcript_id	"g5600.t1";	gene_id	"g5600";
tig00000226_pilon	AUGUSTUS	start_codon	224935	224937	.	-	0	transcript_id	"g5600.t1";	gene_id	"g5600";
tig00000226_pilon	AUGUSTUS	gene	225686	226129	1	+	.	g5601;;DNA-directed RNA polymerases I, II, and III subunit RPABC3
tig00000226_pilon	AUGUSTUS	transcript	225686	226129	1	+	.	g5601.t1
tig00000226_pilon	AUGUSTUS	start_codon	225686	225688	.	+	0	transcript_id	"g5601.t1";	gene_id	"g5601";
tig00000226_pilon	AUGUSTUS	CDS	225686	226126	1	+	0	transcript_id	"g5601.t1";	gene_id	"g5601";
tig00000226_pilon	AUGUSTUS	stop_codon	226127	226129	.	+	0	transcript_id	"g5601.t1";	gene_id	"g5601";
tig00000226_pilon	AUGUSTUS	gene	226476	227708	0.93	-	.	g5602;;Phosphatidylinositol transfer protein PDR16
tig00000226_pilon	AUGUSTUS	transcript	226476	227708	0.93	-	.	g5602.t1
tig00000226_pilon	AUGUSTUS	stop_codon	226476	226478	.	-	0	transcript_id	"g5602.t1";	gene_id	"g5602";
tig00000226_pilon	AUGUSTUS	CDS	226479	227708	0.93	-	0	transcript_id	"g5602.t1";	gene_id	"g5602";
tig00000226_pilon	AUGUSTUS	start_codon	227706	227708	.	-	0	transcript_id	"g5602.t1";	gene_id	"g5602";
tig00000226_pilon	AUGUSTUS	gene	229291	229947	1	-	.	g5603;;hypothetical protein
tig00000226_pilon	AUGUSTUS	transcript	229291	229947	1	-	.	g5603.t1
tig00000226_pilon	AUGUSTUS	stop_codon	229291	229293	.	-	0	transcript_id	"g5603.t1";	gene_id	"g5603";
tig00000226_pilon	AUGUSTUS	CDS	229294	229947	1	-	0	transcript_id	"g5603.t1";	gene_id	"g5603";
tig00000226_pilon	AUGUSTUS	start_codon	229945	229947	.	-	0	transcript_id	"g5603.t1";	gene_id	"g5603";
tig00000226_pilon	AUGUSTUS	gene	231122	232030	0.77	-	.	g5604;;DSC E3 ubiquitin ligase complex subunit 3
tig00000226_pilon	AUGUSTUS	transcript	231122	232030	0.77	-	.	g5604.t1
tig00000226_pilon	AUGUSTUS	stop_codon	231122	231124	.	-	0	transcript_id	"g5604.t1";	gene_id	"g5604";
tig00000226_pilon	AUGUSTUS	CDS	231125	232030	0.77	-	0	transcript_id	"g5604.t1";	gene_id	"g5604";
tig00000226_pilon	AUGUSTUS	start_codon	232028	232030	.	-	0	transcript_id	"g5604.t1";	gene_id	"g5604";
tig00000226_pilon	AUGUSTUS	gene	233257	234090	1	-	.	g5605;;hypothetical protein
tig00000226_pilon	AUGUSTUS	transcript	233257	234090	1	-	.	g5605.t1
tig00000226_pilon	AUGUSTUS	stop_codon	233257	233259	.	-	0	transcript_id	"g5605.t1";	gene_id	"g5605";
tig00000226_pilon	AUGUSTUS	CDS	233260	234090	1	-	0	transcript_id	"g5605.t1";	gene_id	"g5605";
tig00000226_pilon	AUGUSTUS	start_codon	234088	234090	.	-	0	transcript_id	"g5605.t1";	gene_id	"g5605";
tig00000226_pilon	AUGUSTUS	gene	236488	236760	0.96	-	.	g5606;;Uncharacterized protein YLR363W-A
tig00000226_pilon	AUGUSTUS	transcript	236488	236760	0.96	-	.	g5606.t1
tig00000226_pilon	AUGUSTUS	stop_codon	236488	236490	.	-	0	transcript_id	"g5606.t1";	gene_id	"g5606";
tig00000226_pilon	AUGUSTUS	CDS	236491	236760	0.96	-	0	transcript_id	"g5606.t1";	gene_id	"g5606";
tig00000226_pilon	AUGUSTUS	start_codon	236758	236760	.	-	0	transcript_id	"g5606.t1";	gene_id	"g5606";
tig00000226_pilon	AUGUSTUS	gene	237887	238636	1	+	.	g5607;;6-phosphogluconolactonase 3
tig00000226_pilon	AUGUSTUS	transcript	237887	238636	1	+	.	g5607.t1
tig00000226_pilon	AUGUSTUS	start_codon	237887	237889	.	+	0	transcript_id	"g5607.t1";	gene_id	"g5607";
tig00000226_pilon	AUGUSTUS	CDS	237887	238633	1	+	0	transcript_id	"g5607.t1";	gene_id	"g5607";
tig00000226_pilon	AUGUSTUS	stop_codon	238634	238636	.	+	0	transcript_id	"g5607.t1";	gene_id	"g5607";
tig00000226_pilon	AUGUSTUS	gene	240521	241771	1	+	.	g5608;;Pantothenate kinase
tig00000226_pilon	AUGUSTUS	transcript	240521	241771	1	+	.	g5608.t1
tig00000226_pilon	AUGUSTUS	start_codon	240521	240523	.	+	0	transcript_id	"g5608.t1";	gene_id	"g5608";
tig00000226_pilon	AUGUSTUS	CDS	240521	241768	1	+	0	transcript_id	"g5608.t1";	gene_id	"g5608";
tig00000226_pilon	AUGUSTUS	stop_codon	241769	241771	.	+	0	transcript_id	"g5608.t1";	gene_id	"g5608";
tig00000226_pilon	AUGUSTUS	gene	243373	244083	1	-	.	g5609;;hypothetical protein
tig00000226_pilon	AUGUSTUS	transcript	243373	244083	1	-	.	g5609.t1
tig00000226_pilon	AUGUSTUS	stop_codon	243373	243375	.	-	0	transcript_id	"g5609.t1";	gene_id	"g5609";
tig00000226_pilon	AUGUSTUS	CDS	243376	244083	1	-	0	transcript_id	"g5609.t1";	gene_id	"g5609";
tig00000226_pilon	AUGUSTUS	start_codon	244081	244083	.	-	0	transcript_id	"g5609.t1";	gene_id	"g5609";
tig00000226_pilon	AUGUSTUS	gene	244447	244953	0.93	+	.	g5610;;EKC/KEOPS complex subunit BUD32
tig00000226_pilon	AUGUSTUS	transcript	244447	244953	0.93	+	.	g5610.t1
tig00000226_pilon	AUGUSTUS	start_codon	244447	244449	.	+	0	transcript_id	"g5610.t1";	gene_id	"g5610";
tig00000226_pilon	AUGUSTUS	CDS	244447	244950	0.93	+	0	transcript_id	"g5610.t1";	gene_id	"g5610";
tig00000226_pilon	AUGUSTUS	stop_codon	244951	244953	.	+	0	transcript_id	"g5610.t1";	gene_id	"g5610";
tig00000226_pilon	AUGUSTUS	gene	245691	247275	0.6	+	.	g5611;;Actin-related protein 2
tig00000226_pilon	AUGUSTUS	transcript	245691	247275	0.6	+	.	g5611.t1
tig00000226_pilon	AUGUSTUS	start_codon	245691	245693	.	+	0	transcript_id	"g5611.t1";	gene_id	"g5611";
tig00000226_pilon	AUGUSTUS	intron	245710	246127	0.6	+	.	transcript_id	"g5611.t1";	gene_id	"g5611";
tig00000226_pilon	AUGUSTUS	CDS	245691	245709	0.84	+	0	transcript_id	"g5611.t1";	gene_id	"g5611";
tig00000226_pilon	AUGUSTUS	CDS	246128	247272	0.73	+	2	transcript_id	"g5611.t1";	gene_id	"g5611";
tig00000226_pilon	AUGUSTUS	stop_codon	247273	247275	.	+	0	transcript_id	"g5611.t1";	gene_id	"g5611";
tig00000226_pilon	AUGUSTUS	gene	248066	249343	0.71	-	.	g5612;;Serine/threonine-protein kinase MPS1
tig00000226_pilon	AUGUSTUS	transcript	248066	249343	0.71	-	.	g5612.t1
tig00000226_pilon	AUGUSTUS	stop_codon	248066	248068	.	-	0	transcript_id	"g5612.t1";	gene_id	"g5612";
tig00000226_pilon	AUGUSTUS	CDS	248069	249343	0.71	-	0	transcript_id	"g5612.t1";	gene_id	"g5612";
tig00000226_pilon	AUGUSTUS	start_codon	249341	249343	.	-	0	transcript_id	"g5612.t1";	gene_id	"g5612";
tig00000226_pilon	AUGUSTUS	gene	249394	250434	0.98	-	.	g5613;;hypothetical protein
tig00000226_pilon	AUGUSTUS	transcript	249394	250434	0.98	-	.	g5613.t1
tig00000226_pilon	AUGUSTUS	stop_codon	249394	249396	.	-	0	transcript_id	"g5613.t1";	gene_id	"g5613";
tig00000226_pilon	AUGUSTUS	CDS	249397	250434	0.98	-	0	transcript_id	"g5613.t1";	gene_id	"g5613";
tig00000226_pilon	AUGUSTUS	start_codon	250432	250434	.	-	0	transcript_id	"g5613.t1";	gene_id	"g5613";
tig00000226_pilon	AUGUSTUS	gene	251555	252433	0.45	-	.	g5614;;High osmolarity signaling protein SHO1
tig00000226_pilon	AUGUSTUS	transcript	251555	252433	0.45	-	.	g5614.t1
tig00000226_pilon	AUGUSTUS	stop_codon	251555	251557	.	-	0	transcript_id	"g5614.t1";	gene_id	"g5614";
tig00000226_pilon	AUGUSTUS	CDS	251558	252433	0.45	-	0	transcript_id	"g5614.t1";	gene_id	"g5614";
tig00000226_pilon	AUGUSTUS	start_codon	252431	252433	.	-	0	transcript_id	"g5614.t1";	gene_id	"g5614";
tig00000226_pilon	AUGUSTUS	gene	256137	259232	1	+	.	g5615;;NAD-specific glutamate dehydrogenase
tig00000226_pilon	AUGUSTUS	transcript	256137	259232	1	+	.	g5615.t1
tig00000226_pilon	AUGUSTUS	start_codon	256137	256139	.	+	0	transcript_id	"g5615.t1";	gene_id	"g5615";
tig00000226_pilon	AUGUSTUS	CDS	256137	259229	1	+	0	transcript_id	"g5615.t1";	gene_id	"g5615";
tig00000226_pilon	AUGUSTUS	stop_codon	259230	259232	.	+	0	transcript_id	"g5615.t1";	gene_id	"g5615";
tig00000226_pilon	AUGUSTUS	gene	261624	264246	0.11	-	.	g5616;;Kexin
tig00000226_pilon	AUGUSTUS	transcript	261624	264246	0.11	-	.	g5616.t1
tig00000226_pilon	AUGUSTUS	stop_codon	261624	261626	.	-	0	transcript_id	"g5616.t1";	gene_id	"g5616";
tig00000226_pilon	AUGUSTUS	intron	262236	262360	0.3	-	.	transcript_id	"g5616.t1";	gene_id	"g5616";
tig00000226_pilon	AUGUSTUS	intron	263767	263909	0.47	-	.	transcript_id	"g5616.t1";	gene_id	"g5616";
tig00000226_pilon	AUGUSTUS	CDS	261627	262235	0.79	-	0	transcript_id	"g5616.t1";	gene_id	"g5616";
tig00000226_pilon	AUGUSTUS	CDS	262361	263766	0.16	-	2	transcript_id	"g5616.t1";	gene_id	"g5616";
tig00000226_pilon	AUGUSTUS	CDS	263910	264246	0.29	-	0	transcript_id	"g5616.t1";	gene_id	"g5616";
tig00000226_pilon	AUGUSTUS	start_codon	264244	264246	.	-	0	transcript_id	"g5616.t1";	gene_id	"g5616";
tig00000226_pilon	AUGUSTUS	gene	266302	267642	0.96	-	.	g5617;;Cysteine proteinase 1, mitochondrial
tig00000226_pilon	AUGUSTUS	transcript	266302	267642	0.96	-	.	g5617.t1
tig00000226_pilon	AUGUSTUS	stop_codon	266302	266304	.	-	0	transcript_id	"g5617.t1";	gene_id	"g5617";
tig00000226_pilon	AUGUSTUS	CDS	266305	267642	0.96	-	0	transcript_id	"g5617.t1";	gene_id	"g5617";
tig00000226_pilon	AUGUSTUS	start_codon	267640	267642	.	-	0	transcript_id	"g5617.t1";	gene_id	"g5617";
tig00000226_pilon	AUGUSTUS	gene	270665	272389	1	-	.	g5618;;Seventh homolog of septin 1
tig00000226_pilon	AUGUSTUS	transcript	270665	272389	1	-	.	g5618.t1
tig00000226_pilon	AUGUSTUS	stop_codon	270665	270667	.	-	0	transcript_id	"g5618.t1";	gene_id	"g5618";
tig00000226_pilon	AUGUSTUS	CDS	270668	272389	1	-	0	transcript_id	"g5618.t1";	gene_id	"g5618";
tig00000226_pilon	AUGUSTUS	start_codon	272387	272389	.	-	0	transcript_id	"g5618.t1";	gene_id	"g5618";
tig00000226_pilon	AUGUSTUS	gene	273576	274313	1	+	.	g5619;;NAD(P)H-hydrate epimerase
tig00000226_pilon	AUGUSTUS	transcript	273576	274313	1	+	.	g5619.t1
tig00000226_pilon	AUGUSTUS	start_codon	273576	273578	.	+	0	transcript_id	"g5619.t1";	gene_id	"g5619";
tig00000226_pilon	AUGUSTUS	CDS	273576	274310	1	+	0	transcript_id	"g5619.t1";	gene_id	"g5619";
tig00000226_pilon	AUGUSTUS	stop_codon	274311	274313	.	+	0	transcript_id	"g5619.t1";	gene_id	"g5619";
tig00000226_pilon	AUGUSTUS	gene	276200	278200	0.91	-	.	g5620;;Protein WHI3
tig00000226_pilon	AUGUSTUS	transcript	276200	278200	0.91	-	.	g5620.t1
tig00000226_pilon	AUGUSTUS	stop_codon	276200	276202	.	-	0	transcript_id	"g5620.t1";	gene_id	"g5620";
tig00000226_pilon	AUGUSTUS	CDS	276203	278200	0.91	-	0	transcript_id	"g5620.t1";	gene_id	"g5620";
tig00000226_pilon	AUGUSTUS	start_codon	278198	278200	.	-	0	transcript_id	"g5620.t1";	gene_id	"g5620";
tig00000226_pilon	AUGUSTUS	gene	281123	281689	1	+	.	g5621;;hypothetical protein
tig00000226_pilon	AUGUSTUS	transcript	281123	281689	1	+	.	g5621.t1
tig00000226_pilon	AUGUSTUS	start_codon	281123	281125	.	+	0	transcript_id	"g5621.t1";	gene_id	"g5621";
tig00000226_pilon	AUGUSTUS	CDS	281123	281686	1	+	0	transcript_id	"g5621.t1";	gene_id	"g5621";
tig00000226_pilon	AUGUSTUS	stop_codon	281687	281689	.	+	0	transcript_id	"g5621.t1";	gene_id	"g5621";
tig00000226_pilon	AUGUSTUS	gene	281968	283726	0.33	-	.	g5622;;Serine/threonine-protein kinase pakA
tig00000226_pilon	AUGUSTUS	transcript	281968	283726	0.33	-	.	g5622.t1
tig00000226_pilon	AUGUSTUS	stop_codon	281968	281970	.	-	0	transcript_id	"g5622.t1";	gene_id	"g5622";
tig00000226_pilon	AUGUSTUS	intron	282664	282752	0.46	-	.	transcript_id	"g5622.t1";	gene_id	"g5622";
tig00000226_pilon	AUGUSTUS	intron	283485	283639	0.71	-	.	transcript_id	"g5622.t1";	gene_id	"g5622";
tig00000226_pilon	AUGUSTUS	CDS	281971	282663	0.47	-	0	transcript_id	"g5622.t1";	gene_id	"g5622";
tig00000226_pilon	AUGUSTUS	CDS	282753	283484	0.52	-	0	transcript_id	"g5622.t1";	gene_id	"g5622";
tig00000226_pilon	AUGUSTUS	CDS	283640	283726	0.97	-	0	transcript_id	"g5622.t1";	gene_id	"g5622";
tig00000226_pilon	AUGUSTUS	start_codon	283724	283726	.	-	0	transcript_id	"g5622.t1";	gene_id	"g5622";
tig00000226_pilon	AUGUSTUS	gene	284178	286286	0.79	+	.	g5623;;Protein ASI1
tig00000226_pilon	AUGUSTUS	transcript	284178	286286	0.79	+	.	g5623.t1
tig00000226_pilon	AUGUSTUS	start_codon	284178	284180	.	+	0	transcript_id	"g5623.t1";	gene_id	"g5623";
tig00000226_pilon	AUGUSTUS	CDS	284178	286283	0.79	+	0	transcript_id	"g5623.t1";	gene_id	"g5623";
tig00000226_pilon	AUGUSTUS	stop_codon	286284	286286	.	+	0	transcript_id	"g5623.t1";	gene_id	"g5623";
tig00000226_pilon	AUGUSTUS	gene	287781	289518	0.45	+	.	g5624;;Tubulin beta chain
tig00000226_pilon	AUGUSTUS	transcript	287781	289518	0.45	+	.	g5624.t1
tig00000226_pilon	AUGUSTUS	start_codon	287781	287783	.	+	0	transcript_id	"g5624.t1";	gene_id	"g5624";
tig00000226_pilon	AUGUSTUS	intron	287803	288127	0.45	+	.	transcript_id	"g5624.t1";	gene_id	"g5624";
tig00000226_pilon	AUGUSTUS	CDS	287781	287802	0.45	+	0	transcript_id	"g5624.t1";	gene_id	"g5624";
tig00000226_pilon	AUGUSTUS	CDS	288128	289515	0.9	+	2	transcript_id	"g5624.t1";	gene_id	"g5624";
tig00000226_pilon	AUGUSTUS	stop_codon	289516	289518	.	+	0	transcript_id	"g5624.t1";	gene_id	"g5624";
tig00000226_pilon	AUGUSTUS	gene	290360	293740	0.33	+	.	g5625;;hypothetical protein
tig00000226_pilon	AUGUSTUS	transcript	290360	293740	0.33	+	.	g5625.t1
tig00000226_pilon	AUGUSTUS	start_codon	290360	290362	.	+	0	transcript_id	"g5625.t1";	gene_id	"g5625";
tig00000226_pilon	AUGUSTUS	intron	291154	291272	0.47	+	.	transcript_id	"g5625.t1";	gene_id	"g5625";
tig00000226_pilon	AUGUSTUS	intron	293489	293564	0.74	+	.	transcript_id	"g5625.t1";	gene_id	"g5625";
tig00000226_pilon	AUGUSTUS	CDS	290360	291153	0.54	+	0	transcript_id	"g5625.t1";	gene_id	"g5625";
tig00000226_pilon	AUGUSTUS	CDS	291273	293488	0.54	+	1	transcript_id	"g5625.t1";	gene_id	"g5625";
tig00000226_pilon	AUGUSTUS	CDS	293565	293737	0.73	+	2	transcript_id	"g5625.t1";	gene_id	"g5625";
tig00000226_pilon	AUGUSTUS	stop_codon	293738	293740	.	+	0	transcript_id	"g5625.t1";	gene_id	"g5625";
tig00000226_pilon	AUGUSTUS	gene	294225	294592	0.51	-	.	g5626;;NADH-ubiquinone oxidoreductase 14.8 kDa subunit
tig00000226_pilon	AUGUSTUS	transcript	294225	294592	0.51	-	.	g5626.t1
tig00000226_pilon	AUGUSTUS	stop_codon	294225	294227	.	-	0	transcript_id	"g5626.t1";	gene_id	"g5626";
tig00000226_pilon	AUGUSTUS	intron	294443	294525	0.52	-	.	transcript_id	"g5626.t1";	gene_id	"g5626";
tig00000226_pilon	AUGUSTUS	CDS	294228	294442	0.54	-	2	transcript_id	"g5626.t1";	gene_id	"g5626";
tig00000226_pilon	AUGUSTUS	CDS	294526	294592	0.51	-	0	transcript_id	"g5626.t1";	gene_id	"g5626";
tig00000226_pilon	AUGUSTUS	start_codon	294590	294592	.	-	0	transcript_id	"g5626.t1";	gene_id	"g5626";
tig00000226_pilon	AUGUSTUS	gene	296346	297650	1	+	.	g5627;;Uncharacterized protein C4C5.03
tig00000226_pilon	AUGUSTUS	transcript	296346	297650	1	+	.	g5627.t1
tig00000226_pilon	AUGUSTUS	start_codon	296346	296348	.	+	0	transcript_id	"g5627.t1";	gene_id	"g5627";
tig00000226_pilon	AUGUSTUS	CDS	296346	297647	1	+	0	transcript_id	"g5627.t1";	gene_id	"g5627";
tig00000226_pilon	AUGUSTUS	stop_codon	297648	297650	.	+	0	transcript_id	"g5627.t1";	gene_id	"g5627";
tig00000226_pilon	AUGUSTUS	gene	298205	299263	0.73	-	.	g5628;;Ribosome assembly protein RRB1
tig00000226_pilon	AUGUSTUS	transcript	298205	299263	0.73	-	.	g5628.t1
tig00000226_pilon	AUGUSTUS	stop_codon	298205	298207	.	-	0	transcript_id	"g5628.t1";	gene_id	"g5628";
tig00000226_pilon	AUGUSTUS	CDS	298208	299263	0.73	-	0	transcript_id	"g5628.t1";	gene_id	"g5628";
tig00000226_pilon	AUGUSTUS	start_codon	299261	299263	.	-	0	transcript_id	"g5628.t1";	gene_id	"g5628";
tig00000226_pilon	AUGUSTUS	gene	299506	299727	0.83	-	.	g5629;;hypothetical protein
tig00000226_pilon	AUGUSTUS	transcript	299506	299727	0.83	-	.	g5629.t1
tig00000226_pilon	AUGUSTUS	stop_codon	299506	299508	.	-	0	transcript_id	"g5629.t1";	gene_id	"g5629";
tig00000226_pilon	AUGUSTUS	CDS	299509	299727	0.83	-	0	transcript_id	"g5629.t1";	gene_id	"g5629";
tig00000226_pilon	AUGUSTUS	start_codon	299725	299727	.	-	0	transcript_id	"g5629.t1";	gene_id	"g5629";
tig00000226_pilon	AUGUSTUS	gene	300239	301420	0.99	+	.	g5630;;Pre-mRNA-splicing factor 6
tig00000226_pilon	AUGUSTUS	transcript	300239	301420	0.99	+	.	g5630.t1
tig00000226_pilon	AUGUSTUS	start_codon	300239	300241	.	+	0	transcript_id	"g5630.t1";	gene_id	"g5630";
tig00000226_pilon	AUGUSTUS	CDS	300239	301417	0.99	+	0	transcript_id	"g5630.t1";	gene_id	"g5630";
tig00000226_pilon	AUGUSTUS	stop_codon	301418	301420	.	+	0	transcript_id	"g5630.t1";	gene_id	"g5630";
tig00000226_pilon	AUGUSTUS	gene	301448	302998	0.99	+	.	g5631;;Pre-mRNA-processing factor 6
tig00000226_pilon	AUGUSTUS	transcript	301448	302998	0.99	+	.	g5631.t1
tig00000226_pilon	AUGUSTUS	start_codon	301448	301450	.	+	0	transcript_id	"g5631.t1";	gene_id	"g5631";
tig00000226_pilon	AUGUSTUS	CDS	301448	302995	0.99	+	0	transcript_id	"g5631.t1";	gene_id	"g5631";
tig00000226_pilon	AUGUSTUS	stop_codon	302996	302998	.	+	0	transcript_id	"g5631.t1";	gene_id	"g5631";
tig00000226_pilon	AUGUSTUS	gene	303647	304855	0.9	+	.	g5632;;Cytochrome oxidase assembly protein SHY1
tig00000226_pilon	AUGUSTUS	transcript	303647	304855	0.9	+	.	g5632.t1
tig00000226_pilon	AUGUSTUS	start_codon	303647	303649	.	+	0	transcript_id	"g5632.t1";	gene_id	"g5632";
tig00000226_pilon	AUGUSTUS	CDS	303647	304852	0.9	+	0	transcript_id	"g5632.t1";	gene_id	"g5632";
tig00000226_pilon	AUGUSTUS	stop_codon	304853	304855	.	+	0	transcript_id	"g5632.t1";	gene_id	"g5632";
tig00000226_pilon	AUGUSTUS	gene	305432	305863	0.94	+	.	g5633;;DASH complex subunit DAM1
tig00000226_pilon	AUGUSTUS	transcript	305432	305863	0.94	+	.	g5633.t1
tig00000226_pilon	AUGUSTUS	start_codon	305432	305434	.	+	0	transcript_id	"g5633.t1";	gene_id	"g5633";
tig00000226_pilon	AUGUSTUS	CDS	305432	305860	0.94	+	0	transcript_id	"g5633.t1";	gene_id	"g5633";
tig00000226_pilon	AUGUSTUS	stop_codon	305861	305863	.	+	0	transcript_id	"g5633.t1";	gene_id	"g5633";
tig00000226_pilon	AUGUSTUS	gene	305967	306832	1	-	.	g5634;;CDP-diacylglycerol--serine O-phosphatidyltransferase
tig00000226_pilon	AUGUSTUS	transcript	305967	306832	1	-	.	g5634.t1
tig00000226_pilon	AUGUSTUS	stop_codon	305967	305969	.	-	0	transcript_id	"g5634.t1";	gene_id	"g5634";
tig00000226_pilon	AUGUSTUS	intron	306743	306810	1	-	.	transcript_id	"g5634.t1";	gene_id	"g5634";
tig00000226_pilon	AUGUSTUS	CDS	305970	306742	1	-	2	transcript_id	"g5634.t1";	gene_id	"g5634";
tig00000226_pilon	AUGUSTUS	CDS	306811	306832	1	-	0	transcript_id	"g5634.t1";	gene_id	"g5634";
tig00000226_pilon	AUGUSTUS	start_codon	306830	306832	.	-	0	transcript_id	"g5634.t1";	gene_id	"g5634";
tig00000226_pilon	AUGUSTUS	gene	308204	309469	1	-	.	g5635;;Aspartate aminotransferase, cytoplasmic
tig00000226_pilon	AUGUSTUS	transcript	308204	309469	1	-	.	g5635.t1
tig00000226_pilon	AUGUSTUS	stop_codon	308204	308206	.	-	0	transcript_id	"g5635.t1";	gene_id	"g5635";
tig00000226_pilon	AUGUSTUS	CDS	308207	309469	1	-	0	transcript_id	"g5635.t1";	gene_id	"g5635";
tig00000226_pilon	AUGUSTUS	start_codon	309467	309469	.	-	0	transcript_id	"g5635.t1";	gene_id	"g5635";
tig00000226_pilon	AUGUSTUS	gene	310551	311834	0.89	+	.	g5636;;RNA polymerase II-associated protein RBA50
tig00000226_pilon	AUGUSTUS	transcript	310551	311834	0.89	+	.	g5636.t1
tig00000226_pilon	AUGUSTUS	start_codon	310551	310553	.	+	0	transcript_id	"g5636.t1";	gene_id	"g5636";
tig00000226_pilon	AUGUSTUS	CDS	310551	311831	0.89	+	0	transcript_id	"g5636.t1";	gene_id	"g5636";
tig00000226_pilon	AUGUSTUS	stop_codon	311832	311834	.	+	0	transcript_id	"g5636.t1";	gene_id	"g5636";
tig00000226_pilon	AUGUSTUS	gene	312301	316224	1	-	.	g5637;;DNA repair protein RAD50
tig00000226_pilon	AUGUSTUS	transcript	312301	316224	1	-	.	g5637.t1
tig00000226_pilon	AUGUSTUS	stop_codon	312301	312303	.	-	0	transcript_id	"g5637.t1";	gene_id	"g5637";
tig00000226_pilon	AUGUSTUS	CDS	312304	316224	1	-	0	transcript_id	"g5637.t1";	gene_id	"g5637";
tig00000226_pilon	AUGUSTUS	start_codon	316222	316224	.	-	0	transcript_id	"g5637.t1";	gene_id	"g5637";
tig00000226_pilon	AUGUSTUS	gene	316741	319157	0.18	+	.	g5638;;Cysteine--tRNA ligase
tig00000226_pilon	AUGUSTUS	transcript	316741	319157	0.18	+	.	g5638.t1
tig00000226_pilon	AUGUSTUS	start_codon	316741	316743	.	+	0	transcript_id	"g5638.t1";	gene_id	"g5638";
tig00000226_pilon	AUGUSTUS	intron	318111	318208	0.44	+	.	transcript_id	"g5638.t1";	gene_id	"g5638";
tig00000226_pilon	AUGUSTUS	CDS	316741	318110	0.31	+	0	transcript_id	"g5638.t1";	gene_id	"g5638";
tig00000226_pilon	AUGUSTUS	CDS	318209	319154	0.44	+	1	transcript_id	"g5638.t1";	gene_id	"g5638";
tig00000226_pilon	AUGUSTUS	stop_codon	319155	319157	.	+	0	transcript_id	"g5638.t1";	gene_id	"g5638";
tig00000226_pilon	AUGUSTUS	gene	322637	324262	1	+	.	g5639;;Sterol uptake protein 2
tig00000226_pilon	AUGUSTUS	transcript	322637	324262	1	+	.	g5639.t1
tig00000226_pilon	AUGUSTUS	start_codon	322637	322639	.	+	0	transcript_id	"g5639.t1";	gene_id	"g5639";
tig00000226_pilon	AUGUSTUS	CDS	322637	324259	1	+	0	transcript_id	"g5639.t1";	gene_id	"g5639";
tig00000226_pilon	AUGUSTUS	stop_codon	324260	324262	.	+	0	transcript_id	"g5639.t1";	gene_id	"g5639";
tig00000226_pilon	AUGUSTUS	gene	324689	325654	1	-	.	g5640;;Monoglyceride lipase
tig00000226_pilon	AUGUSTUS	transcript	324689	325654	1	-	.	g5640.t1
tig00000226_pilon	AUGUSTUS	stop_codon	324689	324691	.	-	0	transcript_id	"g5640.t1";	gene_id	"g5640";
tig00000226_pilon	AUGUSTUS	CDS	324692	325654	1	-	0	transcript_id	"g5640.t1";	gene_id	"g5640";
tig00000226_pilon	AUGUSTUS	start_codon	325652	325654	.	-	0	transcript_id	"g5640.t1";	gene_id	"g5640";
tig00000226_pilon	AUGUSTUS	gene	326529	328505	1	-	.	g5641;;Branchpoint-bridging protein
tig00000226_pilon	AUGUSTUS	transcript	326529	328505	1	-	.	g5641.t1
tig00000226_pilon	AUGUSTUS	stop_codon	326529	326531	.	-	0	transcript_id	"g5641.t1";	gene_id	"g5641";
tig00000226_pilon	AUGUSTUS	CDS	326532	328505	1	-	0	transcript_id	"g5641.t1";	gene_id	"g5641";
tig00000226_pilon	AUGUSTUS	start_codon	328503	328505	.	-	0	transcript_id	"g5641.t1";	gene_id	"g5641";
tig00000226_pilon	AUGUSTUS	gene	328853	329176	0.99	+	.	g5642;;hypothetical protein
tig00000226_pilon	AUGUSTUS	transcript	328853	329176	0.99	+	.	g5642.t1
tig00000226_pilon	AUGUSTUS	start_codon	328853	328855	.	+	0	transcript_id	"g5642.t1";	gene_id	"g5642";
tig00000226_pilon	AUGUSTUS	CDS	328853	329173	0.99	+	0	transcript_id	"g5642.t1";	gene_id	"g5642";
tig00000226_pilon	AUGUSTUS	stop_codon	329174	329176	.	+	0	transcript_id	"g5642.t1";	gene_id	"g5642";
tig00000226_pilon	AUGUSTUS	gene	329694	331706	1	-	.	g5643;;Eukaryotic translation initiation factor 4E-4
tig00000226_pilon	AUGUSTUS	transcript	329694	331706	1	-	.	g5643.t1
tig00000226_pilon	AUGUSTUS	stop_codon	329694	329696	.	-	0	transcript_id	"g5643.t1";	gene_id	"g5643";
tig00000226_pilon	AUGUSTUS	CDS	329697	331706	1	-	0	transcript_id	"g5643.t1";	gene_id	"g5643";
tig00000226_pilon	AUGUSTUS	start_codon	331704	331706	.	-	0	transcript_id	"g5643.t1";	gene_id	"g5643";
tig00000226_pilon	AUGUSTUS	gene	333190	334929	1	-	.	g5644;;UPF0662 protein YPL260W
tig00000226_pilon	AUGUSTUS	transcript	333190	334929	1	-	.	g5644.t1
tig00000226_pilon	AUGUSTUS	stop_codon	333190	333192	.	-	0	transcript_id	"g5644.t1";	gene_id	"g5644";
tig00000226_pilon	AUGUSTUS	CDS	333193	334929	1	-	0	transcript_id	"g5644.t1";	gene_id	"g5644";
tig00000226_pilon	AUGUSTUS	start_codon	334927	334929	.	-	0	transcript_id	"g5644.t1";	gene_id	"g5644";
tig00000226_pilon	AUGUSTUS	gene	336446	337474	1	+	.	g5645;;Uncharacterized protein in LEU2 3'region (Fragment)
tig00000226_pilon	AUGUSTUS	transcript	336446	337474	1	+	.	g5645.t1
tig00000226_pilon	AUGUSTUS	start_codon	336446	336448	.	+	0	transcript_id	"g5645.t1";	gene_id	"g5645";
tig00000226_pilon	AUGUSTUS	CDS	336446	337471	1	+	0	transcript_id	"g5645.t1";	gene_id	"g5645";
tig00000226_pilon	AUGUSTUS	stop_codon	337472	337474	.	+	0	transcript_id	"g5645.t1";	gene_id	"g5645";
tig00000226_pilon	AUGUSTUS	gene	338148	339647	1	-	.	g5646;;D-2-hydroxyglutarate--pyruvate transhydrogenase DLD2
tig00000226_pilon	AUGUSTUS	transcript	338148	339647	1	-	.	g5646.t1
tig00000226_pilon	AUGUSTUS	stop_codon	338148	338150	.	-	0	transcript_id	"g5646.t1";	gene_id	"g5646";
tig00000226_pilon	AUGUSTUS	CDS	338151	339647	1	-	0	transcript_id	"g5646.t1";	gene_id	"g5646";
tig00000226_pilon	AUGUSTUS	start_codon	339645	339647	.	-	0	transcript_id	"g5646.t1";	gene_id	"g5646";
tig00000226_pilon	AUGUSTUS	gene	341262	342437	0.95	+	.	g5647;;Probable 6-phosphofructo-2-kinase PB17E12.14c
tig00000226_pilon	AUGUSTUS	transcript	341262	342437	0.95	+	.	g5647.t1
tig00000226_pilon	AUGUSTUS	start_codon	341262	341264	.	+	0	transcript_id	"g5647.t1";	gene_id	"g5647";
tig00000226_pilon	AUGUSTUS	CDS	341262	342434	0.95	+	0	transcript_id	"g5647.t1";	gene_id	"g5647";
tig00000226_pilon	AUGUSTUS	stop_codon	342435	342437	.	+	0	transcript_id	"g5647.t1";	gene_id	"g5647";
tig00000226_pilon	AUGUSTUS	gene	342485	343288	0.86	+	.	g5648;;6-phosphofructo-2-kinase 1
tig00000226_pilon	AUGUSTUS	transcript	342485	343288	0.86	+	.	g5648.t1
tig00000226_pilon	AUGUSTUS	start_codon	342485	342487	.	+	0	transcript_id	"g5648.t1";	gene_id	"g5648";
tig00000226_pilon	AUGUSTUS	CDS	342485	343285	0.86	+	0	transcript_id	"g5648.t1";	gene_id	"g5648";
tig00000226_pilon	AUGUSTUS	stop_codon	343286	343288	.	+	0	transcript_id	"g5648.t1";	gene_id	"g5648";
tig00000226_pilon	AUGUSTUS	gene	343670	344901	0.8	+	.	g5649;;COP9 signalosome complex subunit 5
tig00000226_pilon	AUGUSTUS	transcript	343670	344901	0.8	+	.	g5649.t1
tig00000226_pilon	AUGUSTUS	start_codon	343670	343672	.	+	0	transcript_id	"g5649.t1";	gene_id	"g5649";
tig00000226_pilon	AUGUSTUS	intron	344038	344141	1	+	.	transcript_id	"g5649.t1";	gene_id	"g5649";
tig00000226_pilon	AUGUSTUS	CDS	343670	344037	0.8	+	0	transcript_id	"g5649.t1";	gene_id	"g5649";
tig00000226_pilon	AUGUSTUS	CDS	344142	344898	1	+	1	transcript_id	"g5649.t1";	gene_id	"g5649";
tig00000226_pilon	AUGUSTUS	stop_codon	344899	344901	.	+	0	transcript_id	"g5649.t1";	gene_id	"g5649";
tig00000226_pilon	AUGUSTUS	gene	345191	346465	0.89	-	.	g5650;;Calcium/calmodulin-dependent protein kinase II
tig00000226_pilon	AUGUSTUS	transcript	345191	346465	0.89	-	.	g5650.t1
tig00000226_pilon	AUGUSTUS	stop_codon	345191	345193	.	-	0	transcript_id	"g5650.t1";	gene_id	"g5650";
tig00000226_pilon	AUGUSTUS	intron	346251	346382	0.89	-	.	transcript_id	"g5650.t1";	gene_id	"g5650";
tig00000226_pilon	AUGUSTUS	CDS	345194	346250	0.97	-	1	transcript_id	"g5650.t1";	gene_id	"g5650";
tig00000226_pilon	AUGUSTUS	CDS	346383	346465	0.91	-	0	transcript_id	"g5650.t1";	gene_id	"g5650";
tig00000226_pilon	AUGUSTUS	start_codon	346463	346465	.	-	0	transcript_id	"g5650.t1";	gene_id	"g5650";
tig00000226_pilon	AUGUSTUS	gene	348146	349041	0.75	+	.	g5651;;m7GpppX diphosphatase
tig00000226_pilon	AUGUSTUS	transcript	348146	349041	0.75	+	.	g5651.t1
tig00000226_pilon	AUGUSTUS	start_codon	348146	348148	.	+	0	transcript_id	"g5651.t1";	gene_id	"g5651";
tig00000226_pilon	AUGUSTUS	intron	348327	348412	0.86	+	.	transcript_id	"g5651.t1";	gene_id	"g5651";
tig00000226_pilon	AUGUSTUS	CDS	348146	348326	0.99	+	0	transcript_id	"g5651.t1";	gene_id	"g5651";
tig00000226_pilon	AUGUSTUS	CDS	348413	349038	0.75	+	2	transcript_id	"g5651.t1";	gene_id	"g5651";
tig00000226_pilon	AUGUSTUS	stop_codon	349039	349041	.	+	0	transcript_id	"g5651.t1";	gene_id	"g5651";
tig00000226_pilon	AUGUSTUS	gene	349458	351341	0.67	+	.	g5652;;GTPase-activating protein gyp1
tig00000226_pilon	AUGUSTUS	transcript	349458	351341	0.67	+	.	g5652.t1
tig00000226_pilon	AUGUSTUS	start_codon	349458	349460	.	+	0	transcript_id	"g5652.t1";	gene_id	"g5652";
tig00000226_pilon	AUGUSTUS	intron	349503	349592	0.68	+	.	transcript_id	"g5652.t1";	gene_id	"g5652";
tig00000226_pilon	AUGUSTUS	CDS	349458	349502	0.68	+	0	transcript_id	"g5652.t1";	gene_id	"g5652";
tig00000226_pilon	AUGUSTUS	CDS	349593	351338	0.68	+	0	transcript_id	"g5652.t1";	gene_id	"g5652";
tig00000226_pilon	AUGUSTUS	stop_codon	351339	351341	.	+	0	transcript_id	"g5652.t1";	gene_id	"g5652";
tig00000226_pilon	AUGUSTUS	gene	351641	352534	1	-	.	g5653;;C-1-tetrahydrofolate synthase, mitochondrial
tig00000226_pilon	AUGUSTUS	transcript	351641	352534	1	-	.	g5653.t1
tig00000226_pilon	AUGUSTUS	stop_codon	351641	351643	.	-	0	transcript_id	"g5653.t1";	gene_id	"g5653";
tig00000226_pilon	AUGUSTUS	CDS	351644	352534	1	-	0	transcript_id	"g5653.t1";	gene_id	"g5653";
tig00000226_pilon	AUGUSTUS	start_codon	352532	352534	.	-	0	transcript_id	"g5653.t1";	gene_id	"g5653";
tig00000226_pilon	AUGUSTUS	gene	354959	356714	0.64	+	.	g5654;;hypothetical protein
tig00000226_pilon	AUGUSTUS	transcript	354959	356714	0.64	+	.	g5654.t1
tig00000226_pilon	AUGUSTUS	start_codon	354959	354961	.	+	0	transcript_id	"g5654.t1";	gene_id	"g5654";
tig00000226_pilon	AUGUSTUS	intron	355378	355465	0.64	+	.	transcript_id	"g5654.t1";	gene_id	"g5654";
tig00000226_pilon	AUGUSTUS	CDS	354959	355377	0.69	+	0	transcript_id	"g5654.t1";	gene_id	"g5654";
tig00000226_pilon	AUGUSTUS	CDS	355466	356711	0.64	+	1	transcript_id	"g5654.t1";	gene_id	"g5654";
tig00000226_pilon	AUGUSTUS	stop_codon	356712	356714	.	+	0	transcript_id	"g5654.t1";	gene_id	"g5654";
tig00000226_pilon	AUGUSTUS	gene	357603	359030	1	+	.	g5655;;Inositol phosphosphingolipids phospholipase C
tig00000226_pilon	AUGUSTUS	transcript	357603	359030	1	+	.	g5655.t1
tig00000226_pilon	AUGUSTUS	start_codon	357603	357605	.	+	0	transcript_id	"g5655.t1";	gene_id	"g5655";
tig00000226_pilon	AUGUSTUS	CDS	357603	359027	1	+	0	transcript_id	"g5655.t1";	gene_id	"g5655";
tig00000226_pilon	AUGUSTUS	stop_codon	359028	359030	.	+	0	transcript_id	"g5655.t1";	gene_id	"g5655";
tig00000226_pilon	AUGUSTUS	gene	360245	363919	0.55	+	.	g5656;;Sterol 3-beta-glucosyltransferase
tig00000226_pilon	AUGUSTUS	transcript	360245	363919	0.55	+	.	g5656.t1
tig00000226_pilon	AUGUSTUS	start_codon	360245	360247	.	+	0	transcript_id	"g5656.t1";	gene_id	"g5656";
tig00000226_pilon	AUGUSTUS	intron	360912	361135	0.67	+	.	transcript_id	"g5656.t1";	gene_id	"g5656";
tig00000226_pilon	AUGUSTUS	intron	363353	363476	0.82	+	.	transcript_id	"g5656.t1";	gene_id	"g5656";
tig00000226_pilon	AUGUSTUS	CDS	360245	360911	0.83	+	0	transcript_id	"g5656.t1";	gene_id	"g5656";
tig00000226_pilon	AUGUSTUS	CDS	361136	363352	0.62	+	2	transcript_id	"g5656.t1";	gene_id	"g5656";
tig00000226_pilon	AUGUSTUS	CDS	363477	363916	0.96	+	2	transcript_id	"g5656.t1";	gene_id	"g5656";
tig00000226_pilon	AUGUSTUS	stop_codon	363917	363919	.	+	0	transcript_id	"g5656.t1";	gene_id	"g5656";
tig00000226_pilon	AUGUSTUS	gene	364154	365725	0.85	-	.	g5657;;Homoserine O-acetyltransferase
tig00000226_pilon	AUGUSTUS	transcript	364154	365725	0.85	-	.	g5657.t1
tig00000226_pilon	AUGUSTUS	stop_codon	364154	364156	.	-	0	transcript_id	"g5657.t1";	gene_id	"g5657";
tig00000226_pilon	AUGUSTUS	CDS	364157	365725	0.85	-	0	transcript_id	"g5657.t1";	gene_id	"g5657";
tig00000226_pilon	AUGUSTUS	start_codon	365723	365725	.	-	0	transcript_id	"g5657.t1";	gene_id	"g5657";
tig00000226_pilon	AUGUSTUS	gene	367133	368257	0.99	+	.	g5658;;hypothetical protein
tig00000226_pilon	AUGUSTUS	transcript	367133	368257	0.99	+	.	g5658.t1
tig00000226_pilon	AUGUSTUS	start_codon	367133	367135	.	+	0	transcript_id	"g5658.t1";	gene_id	"g5658";
tig00000226_pilon	AUGUSTUS	CDS	367133	368254	0.99	+	0	transcript_id	"g5658.t1";	gene_id	"g5658";
tig00000226_pilon	AUGUSTUS	stop_codon	368255	368257	.	+	0	transcript_id	"g5658.t1";	gene_id	"g5658";
tig00000226_pilon	AUGUSTUS	gene	368281	370578	0.83	-	.	g5659;;ATP-dependent permease MDL1
tig00000226_pilon	AUGUSTUS	transcript	368281	370578	0.83	-	.	g5659.t1
tig00000226_pilon	AUGUSTUS	stop_codon	368281	368283	.	-	0	transcript_id	"g5659.t1";	gene_id	"g5659";
tig00000226_pilon	AUGUSTUS	CDS	368284	370578	0.83	-	0	transcript_id	"g5659.t1";	gene_id	"g5659";
tig00000226_pilon	AUGUSTUS	start_codon	370576	370578	.	-	0	transcript_id	"g5659.t1";	gene_id	"g5659";
tig00000226_pilon	AUGUSTUS	gene	370897	373566	0.96	-	.	g5660;;Cutinase transcription factor 1 alpha
tig00000226_pilon	AUGUSTUS	transcript	370897	373566	0.96	-	.	g5660.t1
tig00000226_pilon	AUGUSTUS	stop_codon	370897	370899	.	-	0	transcript_id	"g5660.t1";	gene_id	"g5660";
tig00000226_pilon	AUGUSTUS	CDS	370900	373566	0.96	-	0	transcript_id	"g5660.t1";	gene_id	"g5660";
tig00000226_pilon	AUGUSTUS	start_codon	373564	373566	.	-	0	transcript_id	"g5660.t1";	gene_id	"g5660";
tig00000226_pilon	AUGUSTUS	gene	374380	375066	1	-	.	g5661;;GTP:AMP phosphotransferase, mitochondrial
tig00000226_pilon	AUGUSTUS	transcript	374380	375066	1	-	.	g5661.t1
tig00000226_pilon	AUGUSTUS	stop_codon	374380	374382	.	-	0	transcript_id	"g5661.t1";	gene_id	"g5661";
tig00000226_pilon	AUGUSTUS	CDS	374383	375066	1	-	0	transcript_id	"g5661.t1";	gene_id	"g5661";
tig00000226_pilon	AUGUSTUS	start_codon	375064	375066	.	-	0	transcript_id	"g5661.t1";	gene_id	"g5661";
tig00000226_pilon	AUGUSTUS	gene	376142	376909	0.99	-	.	g5662;;Trimethylguanosine synthase
tig00000226_pilon	AUGUSTUS	transcript	376142	376909	0.99	-	.	g5662.t1
tig00000226_pilon	AUGUSTUS	stop_codon	376142	376144	.	-	0	transcript_id	"g5662.t1";	gene_id	"g5662";
tig00000226_pilon	AUGUSTUS	CDS	376145	376909	0.99	-	0	transcript_id	"g5662.t1";	gene_id	"g5662";
tig00000226_pilon	AUGUSTUS	start_codon	376907	376909	.	-	0	transcript_id	"g5662.t1";	gene_id	"g5662";
tig00000226_pilon	AUGUSTUS	gene	377526	378875	0.52	+	.	g5663;;RNA polymerase I-specific transcription initiation factor RRN7
tig00000226_pilon	AUGUSTUS	transcript	377526	378875	0.52	+	.	g5663.t1
tig00000226_pilon	AUGUSTUS	start_codon	377526	377528	.	+	0	transcript_id	"g5663.t1";	gene_id	"g5663";
tig00000226_pilon	AUGUSTUS	CDS	377526	378872	0.52	+	0	transcript_id	"g5663.t1";	gene_id	"g5663";
tig00000226_pilon	AUGUSTUS	stop_codon	378873	378875	.	+	0	transcript_id	"g5663.t1";	gene_id	"g5663";
tig00000226_pilon	AUGUSTUS	gene	379503	380541	0.79	+	.	g5664;;Glycerol 2-dehydrogenase (NADP(+))
tig00000226_pilon	AUGUSTUS	transcript	379503	380541	0.79	+	.	g5664.t1
tig00000226_pilon	AUGUSTUS	start_codon	379503	379505	.	+	0	transcript_id	"g5664.t1";	gene_id	"g5664";
tig00000226_pilon	AUGUSTUS	intron	379520	379610	0.79	+	.	transcript_id	"g5664.t1";	gene_id	"g5664";
tig00000226_pilon	AUGUSTUS	CDS	379503	379519	0.79	+	0	transcript_id	"g5664.t1";	gene_id	"g5664";
tig00000226_pilon	AUGUSTUS	CDS	379611	380538	0.82	+	1	transcript_id	"g5664.t1";	gene_id	"g5664";
tig00000226_pilon	AUGUSTUS	stop_codon	380539	380541	.	+	0	transcript_id	"g5664.t1";	gene_id	"g5664";
tig00000226_pilon	AUGUSTUS	gene	380705	382903	0.99	-	.	g5665;;pH-response regulator protein palA/RIM20
tig00000226_pilon	AUGUSTUS	transcript	380705	382903	0.99	-	.	g5665.t1
tig00000226_pilon	AUGUSTUS	stop_codon	380705	380707	.	-	0	transcript_id	"g5665.t1";	gene_id	"g5665";
tig00000226_pilon	AUGUSTUS	CDS	380708	382903	0.99	-	0	transcript_id	"g5665.t1";	gene_id	"g5665";
tig00000226_pilon	AUGUSTUS	start_codon	382901	382903	.	-	0	transcript_id	"g5665.t1";	gene_id	"g5665";
tig00000226_pilon	AUGUSTUS	gene	385587	386846	0.99	+	.	g5666;;hypothetical protein
tig00000226_pilon	AUGUSTUS	transcript	385587	386846	0.99	+	.	g5666.t1
tig00000226_pilon	AUGUSTUS	start_codon	385587	385589	.	+	0	transcript_id	"g5666.t1";	gene_id	"g5666";
tig00000226_pilon	AUGUSTUS	CDS	385587	386843	0.99	+	0	transcript_id	"g5666.t1";	gene_id	"g5666";
tig00000226_pilon	AUGUSTUS	stop_codon	386844	386846	.	+	0	transcript_id	"g5666.t1";	gene_id	"g5666";
tig00000226_pilon	AUGUSTUS	gene	389378	390076	0.93	+	.	g5667;;hypothetical protein
tig00000226_pilon	AUGUSTUS	transcript	389378	390076	0.93	+	.	g5667.t1
tig00000226_pilon	AUGUSTUS	start_codon	389378	389380	.	+	0	transcript_id	"g5667.t1";	gene_id	"g5667";
tig00000226_pilon	AUGUSTUS	CDS	389378	390073	0.93	+	0	transcript_id	"g5667.t1";	gene_id	"g5667";
tig00000226_pilon	AUGUSTUS	stop_codon	390074	390076	.	+	0	transcript_id	"g5667.t1";	gene_id	"g5667";
tig00000226_pilon	AUGUSTUS	gene	390281	393036	0.61	-	.	g5668;;Uncharacterized protein RSN1
tig00000226_pilon	AUGUSTUS	transcript	390281	393036	0.61	-	.	g5668.t1
tig00000226_pilon	AUGUSTUS	stop_codon	390281	390283	.	-	0	transcript_id	"g5668.t1";	gene_id	"g5668";
tig00000226_pilon	AUGUSTUS	intron	391111	391310	0.64	-	.	transcript_id	"g5668.t1";	gene_id	"g5668";
tig00000226_pilon	AUGUSTUS	CDS	390284	391110	0.66	-	2	transcript_id	"g5668.t1";	gene_id	"g5668";
tig00000226_pilon	AUGUSTUS	CDS	391311	393036	0.72	-	0	transcript_id	"g5668.t1";	gene_id	"g5668";
tig00000226_pilon	AUGUSTUS	start_codon	393034	393036	.	-	0	transcript_id	"g5668.t1";	gene_id	"g5668";
tig00000226_pilon	AUGUSTUS	gene	396107	397385	0.47	+	.	g5669;;hypothetical protein
tig00000226_pilon	AUGUSTUS	transcript	396107	397385	0.47	+	.	g5669.t1
tig00000226_pilon	AUGUSTUS	start_codon	396107	396109	.	+	0	transcript_id	"g5669.t1";	gene_id	"g5669";
tig00000226_pilon	AUGUSTUS	intron	396600	396702	0.63	+	.	transcript_id	"g5669.t1";	gene_id	"g5669";
tig00000226_pilon	AUGUSTUS	CDS	396107	396599	0.8	+	0	transcript_id	"g5669.t1";	gene_id	"g5669";
tig00000226_pilon	AUGUSTUS	CDS	396703	397382	0.47	+	2	transcript_id	"g5669.t1";	gene_id	"g5669";
tig00000226_pilon	AUGUSTUS	stop_codon	397383	397385	.	+	0	transcript_id	"g5669.t1";	gene_id	"g5669";
tig00000226_pilon	AUGUSTUS	gene	397448	397855	0.38	+	.	g5670;;hypothetical protein
tig00000226_pilon	AUGUSTUS	transcript	397448	397855	0.38	+	.	g5670.t1
tig00000226_pilon	AUGUSTUS	start_codon	397448	397450	.	+	0	transcript_id	"g5670.t1";	gene_id	"g5670";
tig00000226_pilon	AUGUSTUS	CDS	397448	397852	0.38	+	0	transcript_id	"g5670.t1";	gene_id	"g5670";
tig00000226_pilon	AUGUSTUS	stop_codon	397853	397855	.	+	0	transcript_id	"g5670.t1";	gene_id	"g5670";
tig00000226_pilon	AUGUSTUS	gene	398437	399006	0.5	+	.	g5671;;Mannan polymerase II complex ANP1 subunit
tig00000226_pilon	AUGUSTUS	transcript	398437	399006	0.5	+	.	g5671.t1
tig00000226_pilon	AUGUSTUS	start_codon	398437	398439	.	+	0	transcript_id	"g5671.t1";	gene_id	"g5671";
tig00000226_pilon	AUGUSTUS	CDS	398437	399003	0.5	+	0	transcript_id	"g5671.t1";	gene_id	"g5671";
tig00000226_pilon	AUGUSTUS	stop_codon	399004	399006	.	+	0	transcript_id	"g5671.t1";	gene_id	"g5671";
tig00000226_pilon	AUGUSTUS	gene	399096	399725	0.65	+	.	g5672;;Mannan polymerase II complex ANP1 subunit
tig00000226_pilon	AUGUSTUS	transcript	399096	399725	0.65	+	.	g5672.t1
tig00000226_pilon	AUGUSTUS	start_codon	399096	399098	.	+	0	transcript_id	"g5672.t1";	gene_id	"g5672";
tig00000226_pilon	AUGUSTUS	CDS	399096	399722	0.65	+	0	transcript_id	"g5672.t1";	gene_id	"g5672";
tig00000226_pilon	AUGUSTUS	stop_codon	399723	399725	.	+	0	transcript_id	"g5672.t1";	gene_id	"g5672";
tig00000226_pilon	AUGUSTUS	gene	400036	403377	0.98	-	.	g5673;;Uncharacterized protein YEL043W
tig00000226_pilon	AUGUSTUS	transcript	400036	403377	0.98	-	.	g5673.t1
tig00000226_pilon	AUGUSTUS	stop_codon	400036	400038	.	-	0	transcript_id	"g5673.t1";	gene_id	"g5673";
tig00000226_pilon	AUGUSTUS	CDS	400039	403377	0.98	-	0	transcript_id	"g5673.t1";	gene_id	"g5673";
tig00000226_pilon	AUGUSTUS	start_codon	403375	403377	.	-	0	transcript_id	"g5673.t1";	gene_id	"g5673";
tig00000226_pilon	AUGUSTUS	gene	404043	405182	0.96	-	.	g5674;;Low-specificity L-threonine aldolase
tig00000226_pilon	AUGUSTUS	transcript	404043	405182	0.96	-	.	g5674.t1
tig00000226_pilon	AUGUSTUS	stop_codon	404043	404045	.	-	0	transcript_id	"g5674.t1";	gene_id	"g5674";
tig00000226_pilon	AUGUSTUS	CDS	404046	405182	0.96	-	0	transcript_id	"g5674.t1";	gene_id	"g5674";
tig00000226_pilon	AUGUSTUS	start_codon	405180	405182	.	-	0	transcript_id	"g5674.t1";	gene_id	"g5674";
tig00000226_pilon	AUGUSTUS	gene	407538	407941	0.3	-	.	g5675;;MICOS complex subunit MIC10
tig00000226_pilon	AUGUSTUS	transcript	407538	407941	0.3	-	.	g5675.t1
tig00000226_pilon	AUGUSTUS	stop_codon	407538	407540	.	-	0	transcript_id	"g5675.t1";	gene_id	"g5675";
tig00000226_pilon	AUGUSTUS	intron	407847	407935	0.32	-	.	transcript_id	"g5675.t1";	gene_id	"g5675";
tig00000226_pilon	AUGUSTUS	CDS	407541	407846	0.36	-	0	transcript_id	"g5675.t1";	gene_id	"g5675";
tig00000226_pilon	AUGUSTUS	CDS	407936	407941	0.3	-	0	transcript_id	"g5675.t1";	gene_id	"g5675";
tig00000226_pilon	AUGUSTUS	start_codon	407939	407941	.	-	0	transcript_id	"g5675.t1";	gene_id	"g5675";
tig00000226_pilon	AUGUSTUS	gene	408600	409741	0.39	-	.	g5676;;Polyadenylate-binding protein, cytoplasmic and nuclear
tig00000226_pilon	AUGUSTUS	transcript	408600	409741	0.39	-	.	g5676.t1
tig00000226_pilon	AUGUSTUS	stop_codon	408600	408602	.	-	0	transcript_id	"g5676.t1";	gene_id	"g5676";
tig00000226_pilon	AUGUSTUS	intron	409267	409715	0.39	-	.	transcript_id	"g5676.t1";	gene_id	"g5676";
tig00000226_pilon	AUGUSTUS	CDS	408603	409266	0.42	-	1	transcript_id	"g5676.t1";	gene_id	"g5676";
tig00000226_pilon	AUGUSTUS	CDS	409716	409741	0.4	-	0	transcript_id	"g5676.t1";	gene_id	"g5676";
tig00000226_pilon	AUGUSTUS	start_codon	409739	409741	.	-	0	transcript_id	"g5676.t1";	gene_id	"g5676";
tig00000226_pilon	AUGUSTUS	gene	410252	411178	0.94	-	.	g5677;;hypothetical protein
tig00000226_pilon	AUGUSTUS	transcript	410252	411178	0.94	-	.	g5677.t1
tig00000226_pilon	AUGUSTUS	stop_codon	410252	410254	.	-	0	transcript_id	"g5677.t1";	gene_id	"g5677";
tig00000226_pilon	AUGUSTUS	CDS	410255	411178	0.94	-	0	transcript_id	"g5677.t1";	gene_id	"g5677";
tig00000226_pilon	AUGUSTUS	start_codon	411176	411178	.	-	0	transcript_id	"g5677.t1";	gene_id	"g5677";
tig00000226_pilon	AUGUSTUS	gene	413102	414052	1	+	.	g5678;;Quinone oxidoreductase 2
tig00000226_pilon	AUGUSTUS	transcript	413102	414052	1	+	.	g5678.t1
tig00000226_pilon	AUGUSTUS	start_codon	413102	413104	.	+	0	transcript_id	"g5678.t1";	gene_id	"g5678";
tig00000226_pilon	AUGUSTUS	CDS	413102	414049	1	+	0	transcript_id	"g5678.t1";	gene_id	"g5678";
tig00000226_pilon	AUGUSTUS	stop_codon	414050	414052	.	+	0	transcript_id	"g5678.t1";	gene_id	"g5678";
tig00000226_pilon	AUGUSTUS	gene	414654	416339	0.96	-	.	g5679;;Ribosome biogenesis ATPase RIX7
tig00000226_pilon	AUGUSTUS	transcript	414654	416339	0.96	-	.	g5679.t1
tig00000226_pilon	AUGUSTUS	stop_codon	414654	414656	.	-	0	transcript_id	"g5679.t1";	gene_id	"g5679";
tig00000226_pilon	AUGUSTUS	CDS	414657	416339	0.96	-	0	transcript_id	"g5679.t1";	gene_id	"g5679";
tig00000226_pilon	AUGUSTUS	start_codon	416337	416339	.	-	0	transcript_id	"g5679.t1";	gene_id	"g5679";
tig00000226_pilon	AUGUSTUS	gene	416363	417223	0.97	-	.	g5680;;Ribosome biogenesis ATPase RIX7
tig00000226_pilon	AUGUSTUS	transcript	416363	417223	0.97	-	.	g5680.t1
tig00000226_pilon	AUGUSTUS	stop_codon	416363	416365	.	-	0	transcript_id	"g5680.t1";	gene_id	"g5680";
tig00000226_pilon	AUGUSTUS	CDS	416366	417223	0.97	-	0	transcript_id	"g5680.t1";	gene_id	"g5680";
tig00000226_pilon	AUGUSTUS	start_codon	417221	417223	.	-	0	transcript_id	"g5680.t1";	gene_id	"g5680";
tig00000226_pilon	AUGUSTUS	gene	417640	419517	0.9	-	.	g5681;;Beta-mannosyltransferase 4
tig00000226_pilon	AUGUSTUS	transcript	417640	419517	0.9	-	.	g5681.t1
tig00000226_pilon	AUGUSTUS	stop_codon	417640	417642	.	-	0	transcript_id	"g5681.t1";	gene_id	"g5681";
tig00000226_pilon	AUGUSTUS	CDS	417643	419517	0.9	-	0	transcript_id	"g5681.t1";	gene_id	"g5681";
tig00000226_pilon	AUGUSTUS	start_codon	419515	419517	.	-	0	transcript_id	"g5681.t1";	gene_id	"g5681";
tig00000226_pilon	AUGUSTUS	gene	420462	422585	1	-	.	g5682;;Cell division control protein 4
tig00000226_pilon	AUGUSTUS	transcript	420462	422585	1	-	.	g5682.t1
tig00000226_pilon	AUGUSTUS	stop_codon	420462	420464	.	-	0	transcript_id	"g5682.t1";	gene_id	"g5682";
tig00000226_pilon	AUGUSTUS	CDS	420465	422585	1	-	0	transcript_id	"g5682.t1";	gene_id	"g5682";
tig00000226_pilon	AUGUSTUS	start_codon	422583	422585	.	-	0	transcript_id	"g5682.t1";	gene_id	"g5682";
tig00000226_pilon	AUGUSTUS	gene	423768	424634	0.95	-	.	g5683;;DnaJ homolog subfamily C member 9
tig00000226_pilon	AUGUSTUS	transcript	423768	424634	0.95	-	.	g5683.t1
tig00000226_pilon	AUGUSTUS	stop_codon	423768	423770	.	-	0	transcript_id	"g5683.t1";	gene_id	"g5683";
tig00000226_pilon	AUGUSTUS	CDS	423771	424634	0.95	-	0	transcript_id	"g5683.t1";	gene_id	"g5683";
tig00000226_pilon	AUGUSTUS	start_codon	424632	424634	.	-	0	transcript_id	"g5683.t1";	gene_id	"g5683";
tig00000226_pilon	AUGUSTUS	gene	425323	426153	0.7	+	.	g5684;;hypothetical protein
tig00000226_pilon	AUGUSTUS	transcript	425323	426153	0.7	+	.	g5684.t1
tig00000226_pilon	AUGUSTUS	start_codon	425323	425325	.	+	0	transcript_id	"g5684.t1";	gene_id	"g5684";
tig00000226_pilon	AUGUSTUS	CDS	425323	426150	0.7	+	0	transcript_id	"g5684.t1";	gene_id	"g5684";
tig00000226_pilon	AUGUSTUS	stop_codon	426151	426153	.	+	0	transcript_id	"g5684.t1";	gene_id	"g5684";
tig00000226_pilon	AUGUSTUS	gene	426580	426861	1	-	.	g5685;;Cytochrome c oxidase subunit 6B
tig00000226_pilon	AUGUSTUS	transcript	426580	426861	1	-	.	g5685.t1
tig00000226_pilon	AUGUSTUS	stop_codon	426580	426582	.	-	0	transcript_id	"g5685.t1";	gene_id	"g5685";
tig00000226_pilon	AUGUSTUS	CDS	426583	426861	1	-	0	transcript_id	"g5685.t1";	gene_id	"g5685";
tig00000226_pilon	AUGUSTUS	start_codon	426859	426861	.	-	0	transcript_id	"g5685.t1";	gene_id	"g5685";
tig00000226_pilon	AUGUSTUS	gene	428404	430793	0.34	+	.	g5686;;Polynucleotide 5'-hydroxyl-kinase GRC3
tig00000226_pilon	AUGUSTUS	transcript	428404	430793	0.34	+	.	g5686.t1
tig00000226_pilon	AUGUSTUS	start_codon	428404	428406	.	+	0	transcript_id	"g5686.t1";	gene_id	"g5686";
tig00000226_pilon	AUGUSTUS	intron	428421	428492	0.61	+	.	transcript_id	"g5686.t1";	gene_id	"g5686";
tig00000226_pilon	AUGUSTUS	intron	430128	430282	0.56	+	.	transcript_id	"g5686.t1";	gene_id	"g5686";
tig00000226_pilon	AUGUSTUS	CDS	428404	428420	0.82	+	0	transcript_id	"g5686.t1";	gene_id	"g5686";
tig00000226_pilon	AUGUSTUS	CDS	428493	430127	0.34	+	1	transcript_id	"g5686.t1";	gene_id	"g5686";
tig00000226_pilon	AUGUSTUS	CDS	430283	430790	0.69	+	1	transcript_id	"g5686.t1";	gene_id	"g5686";
tig00000226_pilon	AUGUSTUS	stop_codon	430791	430793	.	+	0	transcript_id	"g5686.t1";	gene_id	"g5686";
tig00000226_pilon	AUGUSTUS	gene	431844	432884	1	+	.	g5687;;Delta-aminolevulinic acid dehydratase
tig00000226_pilon	AUGUSTUS	transcript	431844	432884	1	+	.	g5687.t1
tig00000226_pilon	AUGUSTUS	start_codon	431844	431846	.	+	0	transcript_id	"g5687.t1";	gene_id	"g5687";
tig00000226_pilon	AUGUSTUS	CDS	431844	432881	1	+	0	transcript_id	"g5687.t1";	gene_id	"g5687";
tig00000226_pilon	AUGUSTUS	stop_codon	432882	432884	.	+	0	transcript_id	"g5687.t1";	gene_id	"g5687";
tig00000226_pilon	AUGUSTUS	gene	433220	433890	0.61	-	.	g5688;;Vacuolar protein sorting-associated protein 20
tig00000226_pilon	AUGUSTUS	transcript	433220	433890	0.61	-	.	g5688.t1
tig00000226_pilon	AUGUSTUS	stop_codon	433220	433222	.	-	0	transcript_id	"g5688.t1";	gene_id	"g5688";
tig00000226_pilon	AUGUSTUS	intron	433660	433787	0.88	-	.	transcript_id	"g5688.t1";	gene_id	"g5688";
tig00000226_pilon	AUGUSTUS	CDS	433223	433659	0.97	-	2	transcript_id	"g5688.t1";	gene_id	"g5688";
tig00000226_pilon	AUGUSTUS	CDS	433788	433890	0.61	-	0	transcript_id	"g5688.t1";	gene_id	"g5688";
tig00000226_pilon	AUGUSTUS	start_codon	433888	433890	.	-	0	transcript_id	"g5688.t1";	gene_id	"g5688";
tig00000226_pilon	AUGUSTUS	gene	434246	436089	0.55	+	.	g5689;;Uncharacterized RNA-binding protein C1861.04c
tig00000226_pilon	AUGUSTUS	transcript	434246	436089	0.55	+	.	g5689.t1
tig00000226_pilon	AUGUSTUS	start_codon	434246	434248	.	+	0	transcript_id	"g5689.t1";	gene_id	"g5689";
tig00000226_pilon	AUGUSTUS	intron	435329	435393	0.56	+	.	transcript_id	"g5689.t1";	gene_id	"g5689";
tig00000226_pilon	AUGUSTUS	CDS	434246	435328	0.56	+	0	transcript_id	"g5689.t1";	gene_id	"g5689";
tig00000226_pilon	AUGUSTUS	CDS	435394	436086	0.55	+	0	transcript_id	"g5689.t1";	gene_id	"g5689";
tig00000226_pilon	AUGUSTUS	stop_codon	436087	436089	.	+	0	transcript_id	"g5689.t1";	gene_id	"g5689";
tig00000226_pilon	AUGUSTUS	gene	436370	437275	0.98	+	.	g5690;;Protein TMA23
tig00000226_pilon	AUGUSTUS	transcript	436370	437275	0.98	+	.	g5690.t1
tig00000226_pilon	AUGUSTUS	start_codon	436370	436372	.	+	0	transcript_id	"g5690.t1";	gene_id	"g5690";
tig00000226_pilon	AUGUSTUS	CDS	436370	437272	0.98	+	0	transcript_id	"g5690.t1";	gene_id	"g5690";
tig00000226_pilon	AUGUSTUS	stop_codon	437273	437275	.	+	0	transcript_id	"g5690.t1";	gene_id	"g5690";
tig00000226_pilon	AUGUSTUS	gene	439619	440794	0.81	+	.	g5691;;hypothetical protein
tig00000226_pilon	AUGUSTUS	transcript	439619	440794	0.81	+	.	g5691.t1
tig00000226_pilon	AUGUSTUS	start_codon	439619	439621	.	+	0	transcript_id	"g5691.t1";	gene_id	"g5691";
tig00000226_pilon	AUGUSTUS	CDS	439619	440791	0.81	+	0	transcript_id	"g5691.t1";	gene_id	"g5691";
tig00000226_pilon	AUGUSTUS	stop_codon	440792	440794	.	+	0	transcript_id	"g5691.t1";	gene_id	"g5691";
tig00000226_pilon	AUGUSTUS	gene	441268	442170	0.76	+	.	g5692;;Inorganic pyrophosphatase, mitochondrial
tig00000226_pilon	AUGUSTUS	transcript	441268	442170	0.76	+	.	g5692.t1
tig00000226_pilon	AUGUSTUS	start_codon	441268	441270	.	+	0	transcript_id	"g5692.t1";	gene_id	"g5692";
tig00000226_pilon	AUGUSTUS	CDS	441268	442167	0.76	+	0	transcript_id	"g5692.t1";	gene_id	"g5692";
tig00000226_pilon	AUGUSTUS	stop_codon	442168	442170	.	+	0	transcript_id	"g5692.t1";	gene_id	"g5692";
tig00000226_pilon	AUGUSTUS	gene	442550	445549	0.99	+	.	g5693;;Nucleoporin NUP188
tig00000226_pilon	AUGUSTUS	transcript	442550	445549	0.99	+	.	g5693.t1
tig00000226_pilon	AUGUSTUS	start_codon	442550	442552	.	+	0	transcript_id	"g5693.t1";	gene_id	"g5693";
tig00000226_pilon	AUGUSTUS	CDS	442550	445546	0.99	+	0	transcript_id	"g5693.t1";	gene_id	"g5693";
tig00000226_pilon	AUGUSTUS	stop_codon	445547	445549	.	+	0	transcript_id	"g5693.t1";	gene_id	"g5693";
tig00000226_pilon	AUGUSTUS	gene	445636	447528	0.99	+	.	g5694;;Nucleoporin NUP188
tig00000226_pilon	AUGUSTUS	transcript	445636	447528	0.99	+	.	g5694.t1
tig00000226_pilon	AUGUSTUS	start_codon	445636	445638	.	+	0	transcript_id	"g5694.t1";	gene_id	"g5694";
tig00000226_pilon	AUGUSTUS	CDS	445636	447525	0.99	+	0	transcript_id	"g5694.t1";	gene_id	"g5694";
tig00000226_pilon	AUGUSTUS	stop_codon	447526	447528	.	+	0	transcript_id	"g5694.t1";	gene_id	"g5694";
tig00000226_pilon	AUGUSTUS	gene	447693	449867	0.99	-	.	g5695;;hypothetical protein
tig00000226_pilon	AUGUSTUS	transcript	447693	449867	0.99	-	.	g5695.t1
tig00000226_pilon	AUGUSTUS	stop_codon	447693	447695	.	-	0	transcript_id	"g5695.t1";	gene_id	"g5695";
tig00000226_pilon	AUGUSTUS	CDS	447696	449867	0.99	-	0	transcript_id	"g5695.t1";	gene_id	"g5695";
tig00000226_pilon	AUGUSTUS	start_codon	449865	449867	.	-	0	transcript_id	"g5695.t1";	gene_id	"g5695";
tig00000226_pilon	AUGUSTUS	gene	451383	453707	0.25	+	.	g5696;;Glycerol-3-phosphate O-acyltransferase 1
tig00000226_pilon	AUGUSTUS	transcript	451383	453707	0.25	+	.	g5696.t1
tig00000226_pilon	AUGUSTUS	start_codon	451383	451385	.	+	0	transcript_id	"g5696.t1";	gene_id	"g5696";
tig00000226_pilon	AUGUSTUS	intron	451443	451555	0.5	+	.	transcript_id	"g5696.t1";	gene_id	"g5696";
tig00000226_pilon	AUGUSTUS	intron	452910	453216	0.57	+	.	transcript_id	"g5696.t1";	gene_id	"g5696";
tig00000226_pilon	AUGUSTUS	CDS	451383	451442	0.43	+	0	transcript_id	"g5696.t1";	gene_id	"g5696";
tig00000226_pilon	AUGUSTUS	CDS	451556	452909	0.66	+	0	transcript_id	"g5696.t1";	gene_id	"g5696";
tig00000226_pilon	AUGUSTUS	CDS	453217	453704	0.57	+	2	transcript_id	"g5696.t1";	gene_id	"g5696";
tig00000226_pilon	AUGUSTUS	stop_codon	453705	453707	.	+	0	transcript_id	"g5696.t1";	gene_id	"g5696";
tig00000226_pilon	AUGUSTUS	gene	453916	455877	0.93	-	.	g5697;;Phosphatidylinositol 3-phosphate-binding protein 2
tig00000226_pilon	AUGUSTUS	transcript	453916	455877	0.93	-	.	g5697.t1
tig00000226_pilon	AUGUSTUS	stop_codon	453916	453918	.	-	0	transcript_id	"g5697.t1";	gene_id	"g5697";
tig00000226_pilon	AUGUSTUS	CDS	453919	455877	0.93	-	0	transcript_id	"g5697.t1";	gene_id	"g5697";
tig00000226_pilon	AUGUSTUS	start_codon	455875	455877	.	-	0	transcript_id	"g5697.t1";	gene_id	"g5697";
tig00000226_pilon	AUGUSTUS	gene	457549	459786	1	+	.	g5698;;Dolichyl-diphosphooligosaccharide--protein glycosyltransferase subunit STT3
tig00000226_pilon	AUGUSTUS	transcript	457549	459786	1	+	.	g5698.t1
tig00000226_pilon	AUGUSTUS	start_codon	457549	457551	.	+	0	transcript_id	"g5698.t1";	gene_id	"g5698";
tig00000226_pilon	AUGUSTUS	CDS	457549	459783	1	+	0	transcript_id	"g5698.t1";	gene_id	"g5698";
tig00000226_pilon	AUGUSTUS	stop_codon	459784	459786	.	+	0	transcript_id	"g5698.t1";	gene_id	"g5698";
tig00000226_pilon	AUGUSTUS	gene	461449	463146	0.54	-	.	g5699;;hypothetical protein
tig00000226_pilon	AUGUSTUS	transcript	461449	463146	0.54	-	.	g5699.t1
tig00000226_pilon	AUGUSTUS	stop_codon	461449	461451	.	-	0	transcript_id	"g5699.t1";	gene_id	"g5699";
tig00000226_pilon	AUGUSTUS	CDS	461452	463146	0.54	-	0	transcript_id	"g5699.t1";	gene_id	"g5699";
tig00000226_pilon	AUGUSTUS	start_codon	463144	463146	.	-	0	transcript_id	"g5699.t1";	gene_id	"g5699";
tig00000226_pilon	AUGUSTUS	gene	463437	463967	0.96	-	.	g5700;;hypothetical protein
tig00000226_pilon	AUGUSTUS	transcript	463437	463967	0.96	-	.	g5700.t1
tig00000226_pilon	AUGUSTUS	stop_codon	463437	463439	.	-	0	transcript_id	"g5700.t1";	gene_id	"g5700";
tig00000226_pilon	AUGUSTUS	CDS	463440	463967	0.96	-	0	transcript_id	"g5700.t1";	gene_id	"g5700";
tig00000226_pilon	AUGUSTUS	start_codon	463965	463967	.	-	0	transcript_id	"g5700.t1";	gene_id	"g5700";
tig00000226_pilon	AUGUSTUS	gene	464362	464913	0.51	+	.	g5701;;Translation machinery-associated protein 16
tig00000226_pilon	AUGUSTUS	transcript	464362	464913	0.51	+	.	g5701.t1
tig00000226_pilon	AUGUSTUS	start_codon	464362	464364	.	+	0	transcript_id	"g5701.t1";	gene_id	"g5701";
tig00000226_pilon	AUGUSTUS	CDS	464362	464910	0.51	+	0	transcript_id	"g5701.t1";	gene_id	"g5701";
tig00000226_pilon	AUGUSTUS	stop_codon	464911	464913	.	+	0	transcript_id	"g5701.t1";	gene_id	"g5701";
tig00000226_pilon	AUGUSTUS	gene	464989	466275	0.92	-	.	g5702;;hypothetical protein
tig00000226_pilon	AUGUSTUS	transcript	464989	466275	0.92	-	.	g5702.t1
tig00000226_pilon	AUGUSTUS	stop_codon	464989	464991	.	-	0	transcript_id	"g5702.t1";	gene_id	"g5702";
tig00000226_pilon	AUGUSTUS	CDS	464992	466275	0.92	-	0	transcript_id	"g5702.t1";	gene_id	"g5702";
tig00000226_pilon	AUGUSTUS	start_codon	466273	466275	.	-	0	transcript_id	"g5702.t1";	gene_id	"g5702";
tig00000226_pilon	AUGUSTUS	gene	467421	468839	0.91	-	.	g5703;;hypothetical protein
tig00000226_pilon	AUGUSTUS	transcript	467421	468839	0.91	-	.	g5703.t1
tig00000226_pilon	AUGUSTUS	stop_codon	467421	467423	.	-	0	transcript_id	"g5703.t1";	gene_id	"g5703";
tig00000226_pilon	AUGUSTUS	CDS	467424	468839	0.91	-	0	transcript_id	"g5703.t1";	gene_id	"g5703";
tig00000226_pilon	AUGUSTUS	start_codon	468837	468839	.	-	0	transcript_id	"g5703.t1";	gene_id	"g5703";
tig00000226_pilon	AUGUSTUS	gene	469013	470383	1	-	.	g5704;;Styryl dye vacuolar localization protein 3
tig00000226_pilon	AUGUSTUS	transcript	469013	470383	1	-	.	g5704.t1
tig00000226_pilon	AUGUSTUS	stop_codon	469013	469015	.	-	0	transcript_id	"g5704.t1";	gene_id	"g5704";
tig00000226_pilon	AUGUSTUS	CDS	469016	470383	1	-	0	transcript_id	"g5704.t1";	gene_id	"g5704";
tig00000226_pilon	AUGUSTUS	start_codon	470381	470383	.	-	0	transcript_id	"g5704.t1";	gene_id	"g5704";
tig00000226_pilon	AUGUSTUS	gene	472479	473129	0.92	-	.	g5705;;Peptidyl-prolyl cis-trans isomerase 9
tig00000226_pilon	AUGUSTUS	transcript	472479	473129	0.92	-	.	g5705.t1
tig00000226_pilon	AUGUSTUS	stop_codon	472479	472481	.	-	0	transcript_id	"g5705.t1";	gene_id	"g5705";
tig00000226_pilon	AUGUSTUS	CDS	472482	473129	0.92	-	0	transcript_id	"g5705.t1";	gene_id	"g5705";
tig00000226_pilon	AUGUSTUS	start_codon	473127	473129	.	-	0	transcript_id	"g5705.t1";	gene_id	"g5705";
tig00000226_pilon	AUGUSTUS	gene	474032	474325	0.98	-	.	g5706;;hypothetical protein
tig00000226_pilon	AUGUSTUS	transcript	474032	474325	0.98	-	.	g5706.t1
tig00000226_pilon	AUGUSTUS	stop_codon	474032	474034	.	-	0	transcript_id	"g5706.t1";	gene_id	"g5706";
tig00000226_pilon	AUGUSTUS	CDS	474035	474325	0.98	-	0	transcript_id	"g5706.t1";	gene_id	"g5706";
tig00000226_pilon	AUGUSTUS	start_codon	474323	474325	.	-	0	transcript_id	"g5706.t1";	gene_id	"g5706";
tig00000226_pilon	AUGUSTUS	gene	474559	475230	0.76	-	.	g5707;;hypothetical protein
tig00000226_pilon	AUGUSTUS	transcript	474559	475230	0.76	-	.	g5707.t1
tig00000226_pilon	AUGUSTUS	stop_codon	474559	474561	.	-	0	transcript_id	"g5707.t1";	gene_id	"g5707";
tig00000226_pilon	AUGUSTUS	CDS	474562	475230	0.76	-	0	transcript_id	"g5707.t1";	gene_id	"g5707";
tig00000226_pilon	AUGUSTUS	start_codon	475228	475230	.	-	0	transcript_id	"g5707.t1";	gene_id	"g5707";
tig00000226_pilon	AUGUSTUS	gene	475433	476077	1	-	.	g5708;;hypothetical protein
tig00000226_pilon	AUGUSTUS	transcript	475433	476077	1	-	.	g5708.t1
tig00000226_pilon	AUGUSTUS	stop_codon	475433	475435	.	-	0	transcript_id	"g5708.t1";	gene_id	"g5708";
tig00000226_pilon	AUGUSTUS	CDS	475436	476077	1	-	0	transcript_id	"g5708.t1";	gene_id	"g5708";
tig00000226_pilon	AUGUSTUS	start_codon	476075	476077	.	-	0	transcript_id	"g5708.t1";	gene_id	"g5708";
tig00000226_pilon	AUGUSTUS	gene	477803	478039	0.59	+	.	g5709;;hypothetical protein
tig00000226_pilon	AUGUSTUS	transcript	477803	478039	0.59	+	.	g5709.t1
tig00000226_pilon	AUGUSTUS	start_codon	477803	477805	.	+	0	transcript_id	"g5709.t1";	gene_id	"g5709";
tig00000226_pilon	AUGUSTUS	CDS	477803	478036	0.59	+	0	transcript_id	"g5709.t1";	gene_id	"g5709";
tig00000226_pilon	AUGUSTUS	stop_codon	478037	478039	.	+	0	transcript_id	"g5709.t1";	gene_id	"g5709";
tig00000235_pilon	AUGUSTUS	gene	5997	6320	0.67	-	.	g5710;;hypothetical protein
tig00000235_pilon	AUGUSTUS	transcript	5997	6320	0.67	-	.	g5710.t1
tig00000235_pilon	AUGUSTUS	stop_codon	5997	5999	.	-	0	transcript_id	"g5710.t1";	gene_id	"g5710";
tig00000235_pilon	AUGUSTUS	CDS	6000	6320	0.67	-	0	transcript_id	"g5710.t1";	gene_id	"g5710";
tig00000235_pilon	AUGUSTUS	start_codon	6318	6320	.	-	0	transcript_id	"g5710.t1";	gene_id	"g5710";
tig00000235_pilon	AUGUSTUS	gene	7280	7817	0.22	-	.	g5711;;hypothetical protein
tig00000235_pilon	AUGUSTUS	transcript	7280	7817	0.22	-	.	g5711.t1
tig00000235_pilon	AUGUSTUS	stop_codon	7280	7282	.	-	0	transcript_id	"g5711.t1";	gene_id	"g5711";
tig00000235_pilon	AUGUSTUS	intron	7551	7635	0.69	-	.	transcript_id	"g5711.t1";	gene_id	"g5711";
tig00000235_pilon	AUGUSTUS	CDS	7283	7550	0.77	-	1	transcript_id	"g5711.t1";	gene_id	"g5711";
tig00000235_pilon	AUGUSTUS	CDS	7636	7817	0.22	-	0	transcript_id	"g5711.t1";	gene_id	"g5711";
tig00000235_pilon	AUGUSTUS	start_codon	7815	7817	.	-	0	transcript_id	"g5711.t1";	gene_id	"g5711";
tig00000235_pilon	AUGUSTUS	gene	7931	8503	0.62	-	.	g5712;;hypothetical protein
tig00000235_pilon	AUGUSTUS	transcript	7931	8503	0.62	-	.	g5712.t1
tig00000235_pilon	AUGUSTUS	stop_codon	7931	7933	.	-	0	transcript_id	"g5712.t1";	gene_id	"g5712";
tig00000235_pilon	AUGUSTUS	CDS	7934	8503	0.62	-	0	transcript_id	"g5712.t1";	gene_id	"g5712";
tig00000235_pilon	AUGUSTUS	start_codon	8501	8503	.	-	0	transcript_id	"g5712.t1";	gene_id	"g5712";
tig00000235_pilon	AUGUSTUS	gene	11834	12252	0.67	-	.	g5713;;hypothetical protein
tig00000235_pilon	AUGUSTUS	transcript	11834	12252	0.67	-	.	g5713.t1
tig00000235_pilon	AUGUSTUS	stop_codon	11834	11836	.	-	0	transcript_id	"g5713.t1";	gene_id	"g5713";
tig00000235_pilon	AUGUSTUS	intron	11924	12051	0.69	-	.	transcript_id	"g5713.t1";	gene_id	"g5713";
tig00000235_pilon	AUGUSTUS	CDS	11837	11923	0.85	-	0	transcript_id	"g5713.t1";	gene_id	"g5713";
tig00000235_pilon	AUGUSTUS	CDS	12052	12252	0.67	-	0	transcript_id	"g5713.t1";	gene_id	"g5713";
tig00000235_pilon	AUGUSTUS	start_codon	12250	12252	.	-	0	transcript_id	"g5713.t1";	gene_id	"g5713";
tig00000235_pilon	AUGUSTUS	gene	12303	16168	0.07	-	.	g5714;;Dynein heavy chain-like protein PF11_0240
tig00000235_pilon	AUGUSTUS	transcript	12303	16168	0.07	-	.	g5714.t1
tig00000235_pilon	AUGUSTUS	stop_codon	12303	12305	.	-	0	transcript_id	"g5714.t1";	gene_id	"g5714";
tig00000235_pilon	AUGUSTUS	intron	12854	13285	0.45	-	.	transcript_id	"g5714.t1";	gene_id	"g5714";
tig00000235_pilon	AUGUSTUS	intron	14590	14674	0.74	-	.	transcript_id	"g5714.t1";	gene_id	"g5714";
tig00000235_pilon	AUGUSTUS	intron	14927	15533	0.4	-	.	transcript_id	"g5714.t1";	gene_id	"g5714";
tig00000235_pilon	AUGUSTUS	CDS	12306	12853	0.48	-	2	transcript_id	"g5714.t1";	gene_id	"g5714";
tig00000235_pilon	AUGUSTUS	CDS	13286	14589	0.98	-	1	transcript_id	"g5714.t1";	gene_id	"g5714";
tig00000235_pilon	AUGUSTUS	CDS	14675	14926	0.74	-	1	transcript_id	"g5714.t1";	gene_id	"g5714";
tig00000235_pilon	AUGUSTUS	CDS	15534	16168	0.21	-	0	transcript_id	"g5714.t1";	gene_id	"g5714";
tig00000235_pilon	AUGUSTUS	start_codon	16166	16168	.	-	0	transcript_id	"g5714.t1";	gene_id	"g5714";
tig00000235_pilon	AUGUSTUS	gene	16273	17316	0.59	-	.	g5715;;hypothetical protein
tig00000235_pilon	AUGUSTUS	transcript	16273	17316	0.59	-	.	g5715.t1
tig00000235_pilon	AUGUSTUS	stop_codon	16273	16275	.	-	0	transcript_id	"g5715.t1";	gene_id	"g5715";
tig00000235_pilon	AUGUSTUS	CDS	16276	17316	0.59	-	0	transcript_id	"g5715.t1";	gene_id	"g5715";
tig00000235_pilon	AUGUSTUS	start_codon	17314	17316	.	-	0	transcript_id	"g5715.t1";	gene_id	"g5715";
tig00000235_pilon	AUGUSTUS	gene	23574	24104	0.27	-	.	g5716;;hypothetical protein
tig00000235_pilon	AUGUSTUS	transcript	23574	24104	0.27	-	.	g5716.t1
tig00000235_pilon	AUGUSTUS	stop_codon	23574	23576	.	-	0	transcript_id	"g5716.t1";	gene_id	"g5716";
tig00000235_pilon	AUGUSTUS	intron	23914	24012	0.3	-	.	transcript_id	"g5716.t1";	gene_id	"g5716";
tig00000235_pilon	AUGUSTUS	CDS	23577	23913	0.27	-	1	transcript_id	"g5716.t1";	gene_id	"g5716";
tig00000235_pilon	AUGUSTUS	CDS	24013	24104	0.65	-	0	transcript_id	"g5716.t1";	gene_id	"g5716";
tig00000235_pilon	AUGUSTUS	start_codon	24102	24104	.	-	0	transcript_id	"g5716.t1";	gene_id	"g5716";
tig00000235_pilon	AUGUSTUS	gene	30565	31539	1	+	.	g5717;;Mannosyl phosphorylinositol ceramide synthase CSH1
tig00000235_pilon	AUGUSTUS	transcript	30565	31539	1	+	.	g5717.t1
tig00000235_pilon	AUGUSTUS	start_codon	30565	30567	.	+	0	transcript_id	"g5717.t1";	gene_id	"g5717";
tig00000235_pilon	AUGUSTUS	CDS	30565	31536	1	+	0	transcript_id	"g5717.t1";	gene_id	"g5717";
tig00000235_pilon	AUGUSTUS	stop_codon	31537	31539	.	+	0	transcript_id	"g5717.t1";	gene_id	"g5717";
tig00000235_pilon	AUGUSTUS	gene	32082	33536	0.49	-	.	g5718;;Lactose permease
tig00000235_pilon	AUGUSTUS	transcript	32082	33536	0.49	-	.	g5718.t1
tig00000235_pilon	AUGUSTUS	stop_codon	32082	32084	.	-	0	transcript_id	"g5718.t1";	gene_id	"g5718";
tig00000235_pilon	AUGUSTUS	CDS	32085	33536	0.49	-	0	transcript_id	"g5718.t1";	gene_id	"g5718";
tig00000235_pilon	AUGUSTUS	start_codon	33534	33536	.	-	0	transcript_id	"g5718.t1";	gene_id	"g5718";
tig00000235_pilon	AUGUSTUS	gene	35169	36887	0.57	+	.	g5719;;hypothetical protein
tig00000235_pilon	AUGUSTUS	transcript	35169	36887	0.57	+	.	g5719.t1
tig00000235_pilon	AUGUSTUS	start_codon	35169	35171	.	+	0	transcript_id	"g5719.t1";	gene_id	"g5719";
tig00000235_pilon	AUGUSTUS	CDS	35169	36884	0.57	+	0	transcript_id	"g5719.t1";	gene_id	"g5719";
tig00000235_pilon	AUGUSTUS	stop_codon	36885	36887	.	+	0	transcript_id	"g5719.t1";	gene_id	"g5719";
tig00000235_pilon	AUGUSTUS	gene	39912	41637	0.28	+	.	g5720;;Beta-mannosidase B
tig00000235_pilon	AUGUSTUS	transcript	39912	41637	0.28	+	.	g5720.t1
tig00000235_pilon	AUGUSTUS	start_codon	39912	39914	.	+	0	transcript_id	"g5720.t1";	gene_id	"g5720";
tig00000235_pilon	AUGUSTUS	intron	39943	40041	0.72	+	.	transcript_id	"g5720.t1";	gene_id	"g5720";
tig00000235_pilon	AUGUSTUS	intron	40758	40856	0.84	+	.	transcript_id	"g5720.t1";	gene_id	"g5720";
tig00000235_pilon	AUGUSTUS	intron	41311	41374	0.51	+	.	transcript_id	"g5720.t1";	gene_id	"g5720";
tig00000235_pilon	AUGUSTUS	CDS	39912	39942	0.72	+	0	transcript_id	"g5720.t1";	gene_id	"g5720";
tig00000235_pilon	AUGUSTUS	CDS	40042	40757	0.61	+	2	transcript_id	"g5720.t1";	gene_id	"g5720";
tig00000235_pilon	AUGUSTUS	CDS	40857	41310	0.43	+	0	transcript_id	"g5720.t1";	gene_id	"g5720";
tig00000235_pilon	AUGUSTUS	CDS	41375	41634	0.54	+	2	transcript_id	"g5720.t1";	gene_id	"g5720";
tig00000235_pilon	AUGUSTUS	stop_codon	41635	41637	.	+	0	transcript_id	"g5720.t1";	gene_id	"g5720";
tig00000235_pilon	AUGUSTUS	gene	41867	42202	0.36	+	.	g5721;;hypothetical protein
tig00000235_pilon	AUGUSTUS	transcript	41867	42202	0.36	+	.	g5721.t1
tig00000235_pilon	AUGUSTUS	start_codon	41867	41869	.	+	0	transcript_id	"g5721.t1";	gene_id	"g5721";
tig00000235_pilon	AUGUSTUS	CDS	41867	42199	0.36	+	0	transcript_id	"g5721.t1";	gene_id	"g5721";
tig00000235_pilon	AUGUSTUS	stop_codon	42200	42202	.	+	0	transcript_id	"g5721.t1";	gene_id	"g5721";
tig00000236_pilon	AUGUSTUS	gene	6029	6825	0.67	-	.	g5722;;Lactose permease
tig00000236_pilon	AUGUSTUS	transcript	6029	6825	0.67	-	.	g5722.t1
tig00000236_pilon	AUGUSTUS	stop_codon	6029	6031	.	-	0	transcript_id	"g5722.t1";	gene_id	"g5722";
tig00000236_pilon	AUGUSTUS	intron	6340	6419	0.82	-	.	transcript_id	"g5722.t1";	gene_id	"g5722";
tig00000236_pilon	AUGUSTUS	CDS	6032	6339	0.82	-	2	transcript_id	"g5722.t1";	gene_id	"g5722";
tig00000236_pilon	AUGUSTUS	CDS	6420	6825	0.81	-	0	transcript_id	"g5722.t1";	gene_id	"g5722";
tig00000236_pilon	AUGUSTUS	start_codon	6823	6825	.	-	0	transcript_id	"g5722.t1";	gene_id	"g5722";
tig00000236_pilon	AUGUSTUS	gene	9026	9928	0.56	+	.	g5723;;hypothetical protein
tig00000236_pilon	AUGUSTUS	transcript	9026	9928	0.56	+	.	g5723.t1
tig00000236_pilon	AUGUSTUS	start_codon	9026	9028	.	+	0	transcript_id	"g5723.t1";	gene_id	"g5723";
tig00000236_pilon	AUGUSTUS	CDS	9026	9925	0.56	+	0	transcript_id	"g5723.t1";	gene_id	"g5723";
tig00000236_pilon	AUGUSTUS	stop_codon	9926	9928	.	+	0	transcript_id	"g5723.t1";	gene_id	"g5723";
tig00000236_pilon	AUGUSTUS	gene	10049	11355	0.3	+	.	g5724;;hypothetical protein
tig00000236_pilon	AUGUSTUS	transcript	10049	11355	0.3	+	.	g5724.t1
tig00000236_pilon	AUGUSTUS	start_codon	10049	10051	.	+	0	transcript_id	"g5724.t1";	gene_id	"g5724";
tig00000236_pilon	AUGUSTUS	intron	10102	10197	0.6	+	.	transcript_id	"g5724.t1";	gene_id	"g5724";
tig00000236_pilon	AUGUSTUS	intron	10723	11147	0.51	+	.	transcript_id	"g5724.t1";	gene_id	"g5724";
tig00000236_pilon	AUGUSTUS	CDS	10049	10101	0.5	+	0	transcript_id	"g5724.t1";	gene_id	"g5724";
tig00000236_pilon	AUGUSTUS	CDS	10198	10722	0.37	+	1	transcript_id	"g5724.t1";	gene_id	"g5724";
tig00000236_pilon	AUGUSTUS	CDS	11148	11352	0.48	+	1	transcript_id	"g5724.t1";	gene_id	"g5724";
tig00000236_pilon	AUGUSTUS	stop_codon	11353	11355	.	+	0	transcript_id	"g5724.t1";	gene_id	"g5724";
tig00000236_pilon	AUGUSTUS	gene	13770	16295	1	+	.	g5725;;Beta-mannosidase B
tig00000236_pilon	AUGUSTUS	transcript	13770	16295	1	+	.	g5725.t1
tig00000236_pilon	AUGUSTUS	start_codon	13770	13772	.	+	0	transcript_id	"g5725.t1";	gene_id	"g5725";
tig00000236_pilon	AUGUSTUS	CDS	13770	16292	1	+	0	transcript_id	"g5725.t1";	gene_id	"g5725";
tig00000236_pilon	AUGUSTUS	stop_codon	16293	16295	.	+	0	transcript_id	"g5725.t1";	gene_id	"g5725";
tig00000236_pilon	AUGUSTUS	gene	16876	18606	0.68	-	.	g5726;;Allantoate permease
tig00000236_pilon	AUGUSTUS	transcript	16876	18606	0.68	-	.	g5726.t1
tig00000236_pilon	AUGUSTUS	stop_codon	16876	16878	.	-	0	transcript_id	"g5726.t1";	gene_id	"g5726";
tig00000236_pilon	AUGUSTUS	intron	18138	18278	0.68	-	.	transcript_id	"g5726.t1";	gene_id	"g5726";
tig00000236_pilon	AUGUSTUS	CDS	16879	18137	0.68	-	2	transcript_id	"g5726.t1";	gene_id	"g5726";
tig00000236_pilon	AUGUSTUS	CDS	18279	18606	0.68	-	0	transcript_id	"g5726.t1";	gene_id	"g5726";
tig00000236_pilon	AUGUSTUS	start_codon	18604	18606	.	-	0	transcript_id	"g5726.t1";	gene_id	"g5726";
tig00000236_pilon	AUGUSTUS	gene	19635	21417	0.12	+	.	g5727;;hypothetical protein
tig00000236_pilon	AUGUSTUS	transcript	19635	21417	0.12	+	.	g5727.t1
tig00000236_pilon	AUGUSTUS	start_codon	19635	19637	.	+	0	transcript_id	"g5727.t1";	gene_id	"g5727";
tig00000236_pilon	AUGUSTUS	intron	19654	19915	0.19	+	.	transcript_id	"g5727.t1";	gene_id	"g5727";
tig00000236_pilon	AUGUSTUS	intron	20055	20241	0.53	+	.	transcript_id	"g5727.t1";	gene_id	"g5727";
tig00000236_pilon	AUGUSTUS	intron	20630	20844	0.77	+	.	transcript_id	"g5727.t1";	gene_id	"g5727";
tig00000236_pilon	AUGUSTUS	CDS	19635	19653	0.2	+	0	transcript_id	"g5727.t1";	gene_id	"g5727";
tig00000236_pilon	AUGUSTUS	CDS	19916	20054	0.33	+	2	transcript_id	"g5727.t1";	gene_id	"g5727";
tig00000236_pilon	AUGUSTUS	CDS	20242	20629	0.83	+	1	transcript_id	"g5727.t1";	gene_id	"g5727";
tig00000236_pilon	AUGUSTUS	CDS	20845	21414	0.57	+	0	transcript_id	"g5727.t1";	gene_id	"g5727";
tig00000236_pilon	AUGUSTUS	stop_codon	21415	21417	.	+	0	transcript_id	"g5727.t1";	gene_id	"g5727";
tig00000236_pilon	AUGUSTUS	gene	21479	24079	0.03	+	.	g5728;;Putative transposon Ty5-1 protein YCL074W
tig00000236_pilon	AUGUSTUS	transcript	21479	24079	0.03	+	.	g5728.t1
tig00000236_pilon	AUGUSTUS	start_codon	21479	21481	.	+	0	transcript_id	"g5728.t1";	gene_id	"g5728";
tig00000236_pilon	AUGUSTUS	intron	21843	22055	0.44	+	.	transcript_id	"g5728.t1";	gene_id	"g5728";
tig00000236_pilon	AUGUSTUS	intron	22338	22699	0.92	+	.	transcript_id	"g5728.t1";	gene_id	"g5728";
tig00000236_pilon	AUGUSTUS	intron	22959	23047	0.73	+	.	transcript_id	"g5728.t1";	gene_id	"g5728";
tig00000236_pilon	AUGUSTUS	intron	23259	23479	0.77	+	.	transcript_id	"g5728.t1";	gene_id	"g5728";
tig00000236_pilon	AUGUSTUS	CDS	21479	21842	0.22	+	0	transcript_id	"g5728.t1";	gene_id	"g5728";
tig00000236_pilon	AUGUSTUS	CDS	22056	22337	0.5	+	2	transcript_id	"g5728.t1";	gene_id	"g5728";
tig00000236_pilon	AUGUSTUS	CDS	22700	22958	0.73	+	2	transcript_id	"g5728.t1";	gene_id	"g5728";
tig00000236_pilon	AUGUSTUS	CDS	23048	23258	0.78	+	1	transcript_id	"g5728.t1";	gene_id	"g5728";
tig00000236_pilon	AUGUSTUS	CDS	23480	24076	0.35	+	0	transcript_id	"g5728.t1";	gene_id	"g5728";
tig00000236_pilon	AUGUSTUS	stop_codon	24077	24079	.	+	0	transcript_id	"g5728.t1";	gene_id	"g5728";
tig00000236_pilon	AUGUSTUS	gene	24173	24478	0.48	+	.	g5729;;hypothetical protein
tig00000236_pilon	AUGUSTUS	transcript	24173	24478	0.48	+	.	g5729.t1
tig00000236_pilon	AUGUSTUS	start_codon	24173	24175	.	+	0	transcript_id	"g5729.t1";	gene_id	"g5729";
tig00000236_pilon	AUGUSTUS	CDS	24173	24475	0.48	+	0	transcript_id	"g5729.t1";	gene_id	"g5729";
tig00000236_pilon	AUGUSTUS	stop_codon	24476	24478	.	+	0	transcript_id	"g5729.t1";	gene_id	"g5729";
tig00000236_pilon	AUGUSTUS	gene	26087	27709	0.93	+	.	g5730;;Allantoate permease
tig00000236_pilon	AUGUSTUS	transcript	26087	27709	0.93	+	.	g5730.t1
tig00000236_pilon	AUGUSTUS	start_codon	26087	26089	.	+	0	transcript_id	"g5730.t1";	gene_id	"g5730";
tig00000236_pilon	AUGUSTUS	CDS	26087	27706	0.93	+	0	transcript_id	"g5730.t1";	gene_id	"g5730";
tig00000236_pilon	AUGUSTUS	stop_codon	27707	27709	.	+	0	transcript_id	"g5730.t1";	gene_id	"g5730";
tig00000236_pilon	AUGUSTUS	gene	28272	29876	0.97	-	.	g5731;;Uncharacterized carboxypeptidase C24C9.08
tig00000236_pilon	AUGUSTUS	transcript	28272	29876	0.97	-	.	g5731.t1
tig00000236_pilon	AUGUSTUS	stop_codon	28272	28274	.	-	0	transcript_id	"g5731.t1";	gene_id	"g5731";
tig00000236_pilon	AUGUSTUS	CDS	28275	29876	0.97	-	0	transcript_id	"g5731.t1";	gene_id	"g5731";
tig00000236_pilon	AUGUSTUS	start_codon	29874	29876	.	-	0	transcript_id	"g5731.t1";	gene_id	"g5731";
tig00000236_pilon	AUGUSTUS	gene	31037	32161	0.46	+	.	g5732;;Allantoate permease
tig00000236_pilon	AUGUSTUS	transcript	31037	32161	0.46	+	.	g5732.t1
tig00000236_pilon	AUGUSTUS	start_codon	31037	31039	.	+	0	transcript_id	"g5732.t1";	gene_id	"g5732";
tig00000236_pilon	AUGUSTUS	CDS	31037	32161	0.46	+	0	transcript_id	"g5732.t1";	gene_id	"g5732";
tig00000238_pilon	AUGUSTUS	gene	20701	21786	0.23	-	.	g5733;;Dynein heavy chain-like protein PF11_0240
tig00000238_pilon	AUGUSTUS	transcript	20701	21786	0.23	-	.	g5733.t1
tig00000238_pilon	AUGUSTUS	stop_codon	20701	20703	.	-	0	transcript_id	"g5733.t1";	gene_id	"g5733";
tig00000238_pilon	AUGUSTUS	CDS	20704	21786	0.23	-	0	transcript_id	"g5733.t1";	gene_id	"g5733";
tig00000238_pilon	AUGUSTUS	start_codon	21784	21786	.	-	0	transcript_id	"g5733.t1";	gene_id	"g5733";
tig00000238_pilon	AUGUSTUS	gene	21858	25712	0.08	-	.	g5734;;hypothetical protein
tig00000238_pilon	AUGUSTUS	transcript	21858	25712	0.08	-	.	g5734.t1
tig00000238_pilon	AUGUSTUS	stop_codon	21858	21860	.	-	0	transcript_id	"g5734.t1";	gene_id	"g5734";
tig00000238_pilon	AUGUSTUS	CDS	21861	25712	0.08	-	0	transcript_id	"g5734.t1";	gene_id	"g5734";
tig00000238_pilon	AUGUSTUS	start_codon	25710	25712	.	-	0	transcript_id	"g5734.t1";	gene_id	"g5734";
tig00000238_pilon	AUGUSTUS	gene	31586	31894	0.85	-	.	g5735;;hypothetical protein
tig00000238_pilon	AUGUSTUS	transcript	31586	31894	0.85	-	.	g5735.t1
tig00000238_pilon	AUGUSTUS	stop_codon	31586	31588	.	-	0	transcript_id	"g5735.t1";	gene_id	"g5735";
tig00000238_pilon	AUGUSTUS	CDS	31589	31894	0.85	-	0	transcript_id	"g5735.t1";	gene_id	"g5735";
tig00000238_pilon	AUGUSTUS	start_codon	31892	31894	.	-	0	transcript_id	"g5735.t1";	gene_id	"g5735";
```
