## Additional File 1 for "New genome assemblies reveal patterns of domestication and adaptation across *Brettanomyces* (*Dekkera*) species": GENES_B.anomalus.H1.gff (part 1 of 4)

```
tig00000002.H1_pilon	AUGUSTUS	gene	300	944	0.81	+	.	g1;OG0000563;hypothetical protein
tig00000002.H1_pilon	AUGUSTUS	transcript	300	944	0.81	+	.	g1.t1
tig00000002.H1_pilon	AUGUSTUS	start_codon	300	302	.	+	0	transcript_id	"g1.t1";	gene_id	"g1";
tig00000002.H1_pilon	AUGUSTUS	CDS	300	941	0.81	+	0	transcript_id	"g1.t1";	gene_id	"g1";
tig00000002.H1_pilon	AUGUSTUS	stop_codon	942	944	.	+	0	transcript_id	"g1.t1";	gene_id	"g1";
tig00000002.H1_pilon	AUGUSTUS	gene	3149	3403	0.99	-	.	g2;;Ribosome biogenesis protein RLP24
tig00000002.H1_pilon	AUGUSTUS	transcript	3149	3403	0.99	-	.	g2.t1
tig00000002.H1_pilon	AUGUSTUS	stop_codon	3149	3151	.	-	0	transcript_id	"g2.t1";	gene_id	"g2";
tig00000002.H1_pilon	AUGUSTUS	CDS	3152	3403	0.99	-	0	transcript_id	"g2.t1";	gene_id	"g2";
tig00000002.H1_pilon	AUGUSTUS	start_codon	3401	3403	.	-	0	transcript_id	"g2.t1";	gene_id	"g2";
tig00000002.H1_pilon	AUGUSTUS	gene	4233	4523	0.37	+	.	g3;OG0005056;hypothetical protein
tig00000002.H1_pilon	AUGUSTUS	transcript	4233	4523	0.37	+	.	g3.t1
tig00000002.H1_pilon	AUGUSTUS	start_codon	4233	4235	.	+	0	transcript_id	"g3.t1";	gene_id	"g3";
tig00000002.H1_pilon	AUGUSTUS	CDS	4233	4520	0.37	+	0	transcript_id	"g3.t1";	gene_id	"g3";
tig00000002.H1_pilon	AUGUSTUS	stop_codon	4521	4523	.	+	0	transcript_id	"g3.t1";	gene_id	"g3";
tig00000002.H1_pilon	AUGUSTUS	gene	4618	6039	0.89	+	.	g4;OG0000562;Rab guanine nucleotide exchange factor SEC2
tig00000002.H1_pilon	AUGUSTUS	transcript	4618	6039	0.89	+	.	g4.t1
tig00000002.H1_pilon	AUGUSTUS	start_codon	4618	4620	.	+	0	transcript_id	"g4.t1";	gene_id	"g4";
tig00000002.H1_pilon	AUGUSTUS	CDS	4618	6036	0.89	+	0	transcript_id	"g4.t1";	gene_id	"g4";
tig00000002.H1_pilon	AUGUSTUS	stop_codon	6037	6039	.	+	0	transcript_id	"g4.t1";	gene_id	"g4";
tig00000002.H1_pilon	AUGUSTUS	gene	7915	8199	0.91	-	.	g5;OG0004966;hypothetical protein
tig00000002.H1_pilon	AUGUSTUS	transcript	7915	8199	0.91	-	.	g5.t1
tig00000002.H1_pilon	AUGUSTUS	stop_codon	7915	7917	.	-	0	transcript_id	"g5.t1";	gene_id	"g5";
tig00000002.H1_pilon	AUGUSTUS	CDS	7918	8199	0.91	-	0	transcript_id	"g5.t1";	gene_id	"g5";
tig00000002.H1_pilon	AUGUSTUS	start_codon	8197	8199	.	-	0	transcript_id	"g5.t1";	gene_id	"g5";
tig00000002.H1_pilon	AUGUSTUS	gene	9187	9723	0.29	-	.	g6;OG0000002;hypothetical protein
tig00000002.H1_pilon	AUGUSTUS	transcript	9187	9723	0.29	-	.	g6.t1
tig00000002.H1_pilon	AUGUSTUS	stop_codon	9187	9189	.	-	0	transcript_id	"g6.t1";	gene_id	"g6";
tig00000002.H1_pilon	AUGUSTUS	intron	9458	9541	0.63	-	.	transcript_id	"g6.t1";	gene_id	"g6";
tig00000002.H1_pilon	AUGUSTUS	CDS	9190	9457	0.75	-	1	transcript_id	"g6.t1";	gene_id	"g6";
tig00000002.H1_pilon	AUGUSTUS	CDS	9542	9723	0.29	-	0	transcript_id	"g6.t1";	gene_id	"g6";
tig00000002.H1_pilon	AUGUSTUS	start_codon	9721	9723	.	-	0	transcript_id	"g6.t1";	gene_id	"g6";
tig00000002.H1_pilon	AUGUSTUS	gene	11563	13704	0.77	+	.	g7;OG0002860;hypothetical protein
tig00000002.H1_pilon	AUGUSTUS	transcript	11563	13704	0.77	+	.	g7.t1
tig00000002.H1_pilon	AUGUSTUS	start_codon	11563	11565	.	+	0	transcript_id	"g7.t1";	gene_id	"g7";
tig00000002.H1_pilon	AUGUSTUS	intron	12656	12755	0.96	+	.	transcript_id	"g7.t1";	gene_id	"g7";
tig00000002.H1_pilon	AUGUSTUS	intron	13221	13504	0.82	+	.	transcript_id	"g7.t1";	gene_id	"g7";
tig00000002.H1_pilon	AUGUSTUS	CDS	11563	12655	0.93	+	0	transcript_id	"g7.t1";	gene_id	"g7";
tig00000002.H1_pilon	AUGUSTUS	CDS	12756	13220	0.82	+	2	transcript_id	"g7.t1";	gene_id	"g7";
tig00000002.H1_pilon	AUGUSTUS	CDS	13505	13701	0.96	+	2	transcript_id	"g7.t1";	gene_id	"g7";
tig00000002.H1_pilon	AUGUSTUS	stop_codon	13702	13704	.	+	0	transcript_id	"g7.t1";	gene_id	"g7";
tig00000002.H1_pilon	AUGUSTUS	gene	13832	15250	0.99	-	.	g8;OG0002859;hypothetical protein
tig00000002.H1_pilon	AUGUSTUS	transcript	13832	15250	0.99	-	.	g8.t1
tig00000002.H1_pilon	AUGUSTUS	stop_codon	13832	13834	.	-	0	transcript_id	"g8.t1";	gene_id	"g8";
tig00000002.H1_pilon	AUGUSTUS	CDS	13835	15250	0.99	-	0	transcript_id	"g8.t1";	gene_id	"g8";
tig00000002.H1_pilon	AUGUSTUS	start_codon	15248	15250	.	-	0	transcript_id	"g8.t1";	gene_id	"g8";
tig00000002.H1_pilon	AUGUSTUS	gene	15568	17784	0.99	-	.	g9;OG0002858;Lipase 4
tig00000002.H1_pilon	AUGUSTUS	transcript	15568	17784	0.99	-	.	g9.t1
tig00000002.H1_pilon	AUGUSTUS	stop_codon	15568	15570	.	-	0	transcript_id	"g9.t1";	gene_id	"g9";
tig00000002.H1_pilon	AUGUSTUS	CDS	15571	17784	0.99	-	0	transcript_id	"g9.t1";	gene_id	"g9";
tig00000002.H1_pilon	AUGUSTUS	start_codon	17782	17784	.	-	0	transcript_id	"g9.t1";	gene_id	"g9";
tig00000002.H1_pilon	AUGUSTUS	gene	18186	18680	0.92	-	.	g10;;Coronin-like protein
tig00000002.H1_pilon	AUGUSTUS	transcript	18186	18680	0.92	-	.	g10.t1
tig00000002.H1_pilon	AUGUSTUS	stop_codon	18186	18188	.	-	0	transcript_id	"g10.t1";	gene_id	"g10";
tig00000002.H1_pilon	AUGUSTUS	CDS	18189	18680	0.92	-	0	transcript_id	"g10.t1";	gene_id	"g10";
tig00000002.H1_pilon	AUGUSTUS	start_codon	18678	18680	.	-	0	transcript_id	"g10.t1";	gene_id	"g10";
tig00000002.H1_pilon	AUGUSTUS	gene	18783	20199	0.83	-	.	g11;OG0002857;Coronin-like protein
tig00000002.H1_pilon	AUGUSTUS	transcript	18783	20199	0.83	-	.	g11.t1
tig00000002.H1_pilon	AUGUSTUS	stop_codon	18783	18785	.	-	0	transcript_id	"g11.t1";	gene_id	"g11";
tig00000002.H1_pilon	AUGUSTUS	intron	20116	20194	0.9	-	.	transcript_id	"g11.t1";	gene_id	"g11";
tig00000002.H1_pilon	AUGUSTUS	CDS	18786	20115	0.91	-	1	transcript_id	"g11.t1";	gene_id	"g11";
tig00000002.H1_pilon	AUGUSTUS	CDS	20195	20199	0.9	-	0	transcript_id	"g11.t1";	gene_id	"g11";
tig00000002.H1_pilon	AUGUSTUS	start_codon	20197	20199	.	-	0	transcript_id	"g11.t1";	gene_id	"g11";
tig00000002.H1_pilon	AUGUSTUS	gene	21125	26975	0.29	+	.	g12;OG0002856;Helicase SEN1
tig00000002.H1_pilon	AUGUSTUS	transcript	21125	26975	0.29	+	.	g12.t1
tig00000002.H1_pilon	AUGUSTUS	start_codon	21125	21127	.	+	0	transcript_id	"g12.t1";	gene_id	"g12";
tig00000002.H1_pilon	AUGUSTUS	intron	21603	21750	0.72	+	.	transcript_id	"g12.t1";	gene_id	"g12";
tig00000002.H1_pilon	AUGUSTUS	intron	22740	22816	0.98	+	.	transcript_id	"g12.t1";	gene_id	"g12";
tig00000002.H1_pilon	AUGUSTUS	intron	23743	23845	0.42	+	.	transcript_id	"g12.t1";	gene_id	"g12";
tig00000002.H1_pilon	AUGUSTUS	CDS	21125	21602	0.74	+	0	transcript_id	"g12.t1";	gene_id	"g12";
tig00000002.H1_pilon	AUGUSTUS	CDS	21751	22739	0.72	+	2	transcript_id	"g12.t1";	gene_id	"g12";
tig00000002.H1_pilon	AUGUSTUS	CDS	22817	23742	0.71	+	0	transcript_id	"g12.t1";	gene_id	"g12";
tig00000002.H1_pilon	AUGUSTUS	CDS	23846	26972	0.4	+	1	transcript_id	"g12.t1";	gene_id	"g12";
tig00000002.H1_pilon	AUGUSTUS	stop_codon	26973	26975	.	+	0	transcript_id	"g12.t1";	gene_id	"g12";
tig00000002.H1_pilon	AUGUSTUS	gene	26985	28379	0.79	-	.	g13;OG0002855;hypothetical protein
tig00000002.H1_pilon	AUGUSTUS	transcript	26985	28379	0.79	-	.	g13.t1
tig00000002.H1_pilon	AUGUSTUS	stop_codon	26985	26987	.	-	0	transcript_id	"g13.t1";	gene_id	"g13";
tig00000002.H1_pilon	AUGUSTUS	CDS	26988	28379	0.79	-	0	transcript_id	"g13.t1";	gene_id	"g13";
tig00000002.H1_pilon	AUGUSTUS	start_codon	28377	28379	.	-	0	transcript_id	"g13.t1";	gene_id	"g13";
tig00000002.H1_pilon	AUGUSTUS	gene	28898	29518	0.51	-	.	g14;OG0002854;Calcineurin subunit B
tig00000002.H1_pilon	AUGUSTUS	transcript	28898	29518	0.51	-	.	g14.t1
tig00000002.H1_pilon	AUGUSTUS	stop_codon	28898	28900	.	-	0	transcript_id	"g14.t1";	gene_id	"g14";
tig00000002.H1_pilon	AUGUSTUS	intron	29359	29466	0.51	-	.	transcript_id	"g14.t1";	gene_id	"g14";
tig00000002.H1_pilon	AUGUSTUS	CDS	28901	29358	0.54	-	2	transcript_id	"g14.t1";	gene_id	"g14";
tig00000002.H1_pilon	AUGUSTUS	CDS	29467	29518	0.54	-	0	transcript_id	"g14.t1";	gene_id	"g14";
tig00000002.H1_pilon	AUGUSTUS	start_codon	29516	29518	.	-	0	transcript_id	"g14.t1";	gene_id	"g14";
tig00000002.H1_pilon	AUGUSTUS	gene	30160	30944	0.23	-	.	g15;OG0000561;2-(3-amino-3-carboxypropyl)histidine synthase subunit 2
tig00000002.H1_pilon	AUGUSTUS	transcript	30160	30944	0.23	-	.	g15.t1
tig00000002.H1_pilon	AUGUSTUS	stop_codon	30160	30162	.	-	0	transcript_id	"g15.t1";	gene_id	"g15";
tig00000002.H1_pilon	AUGUSTUS	intron	30852	30931	0.26	-	.	transcript_id	"g15.t1";	gene_id	"g15";
tig00000002.H1_pilon	AUGUSTUS	CDS	30163	30851	0.66	-	2	transcript_id	"g15.t1";	gene_id	"g15";
tig00000002.H1_pilon	AUGUSTUS	CDS	30932	30944	0.28	-	0	transcript_id	"g15.t1";	gene_id	"g15";
tig00000002.H1_pilon	AUGUSTUS	start_codon	30942	30944	.	-	0	transcript_id	"g15.t1";	gene_id	"g15";
tig00000002.H1_pilon	AUGUSTUS	gene	31006	31884	0.96	-	.	g16;OG0000561;2-(3-amino-3-carboxypropyl)histidine synthase subunit 2
tig00000002.H1_pilon	AUGUSTUS	transcript	31006	31884	0.96	-	.	g16.t1
tig00000002.H1_pilon	AUGUSTUS	stop_codon	31006	31008	.	-	0	transcript_id	"g16.t1";	gene_id	"g16";
tig00000002.H1_pilon	AUGUSTUS	CDS	31009	31884	0.96	-	0	transcript_id	"g16.t1";	gene_id	"g16";
tig00000002.H1_pilon	AUGUSTUS	start_codon	31882	31884	.	-	0	transcript_id	"g16.t1";	gene_id	"g16";
tig00000002.H1_pilon	AUGUSTUS	gene	32213	33058	1	+	.	g17;OG0002853;Dihydroorotase
tig00000002.H1_pilon	AUGUSTUS	transcript	32213	33058	1	+	.	g17.t1
tig00000002.H1_pilon	AUGUSTUS	start_codon	32213	32215	.	+	0	transcript_id	"g17.t1";	gene_id	"g17";
tig00000002.H1_pilon	AUGUSTUS	CDS	32213	33055	1	+	0	transcript_id	"g17.t1";	gene_id	"g17";
tig00000002.H1_pilon	AUGUSTUS	stop_codon	33056	33058	.	+	0	transcript_id	"g17.t1";	gene_id	"g17";
tig00000002.H1_pilon	AUGUSTUS	gene	33426	35452	0.24	-	.	g18;OG0000560;Germ cell-less protein-like 2
tig00000002.H1_pilon	AUGUSTUS	transcript	33426	35452	0.24	-	.	g18.t1
tig00000002.H1_pilon	AUGUSTUS	stop_codon	33426	33428	.	-	0	transcript_id	"g18.t1";	gene_id	"g18";
tig00000002.H1_pilon	AUGUSTUS	intron	34030	34124	0.69	-	.	transcript_id	"g18.t1";	gene_id	"g18";
tig00000002.H1_pilon	AUGUSTUS	CDS	33429	34029	0.72	-	1	transcript_id	"g18.t1";	gene_id	"g18";
tig00000002.H1_pilon	AUGUSTUS	CDS	34125	35452	0.26	-	0	transcript_id	"g18.t1";	gene_id	"g18";
tig00000002.H1_pilon	AUGUSTUS	start_codon	35450	35452	.	-	0	transcript_id	"g18.t1";	gene_id	"g18";
tig00000002.H1_pilon	AUGUSTUS	gene	36166	36528	0.96	-	.	g19;OG0002852;26S proteasome regulatory subunit RPN13
tig00000002.H1_pilon	AUGUSTUS	transcript	36166	36528	0.96	-	.	g19.t1
tig00000002.H1_pilon	AUGUSTUS	stop_codon	36166	36168	.	-	0	transcript_id	"g19.t1";	gene_id	"g19";
tig00000002.H1_pilon	AUGUSTUS	CDS	36169	36528	0.96	-	0	transcript_id	"g19.t1";	gene_id	"g19";
tig00000002.H1_pilon	AUGUSTUS	start_codon	36526	36528	.	-	0	transcript_id	"g19.t1";	gene_id	"g19";
tig00000002.H1_pilon	AUGUSTUS	gene	38429	39881	0.3	+	.	g20;OG0000559;Uncharacterized transporter C460.05
tig00000002.H1_pilon	AUGUSTUS	transcript	38429	39881	0.3	+	.	g20.t1
tig00000002.H1_pilon	AUGUSTUS	start_codon	38429	38431	.	+	0	transcript_id	"g20.t1";	gene_id	"g20";
tig00000002.H1_pilon	AUGUSTUS	intron	38548	38782	0.94	+	.	transcript_id	"g20.t1";	gene_id	"g20";
tig00000002.H1_pilon	AUGUSTUS	intron	39160	39384	0.34	+	.	transcript_id	"g20.t1";	gene_id	"g20";
tig00000002.H1_pilon	AUGUSTUS	CDS	38429	38547	0.91	+	0	transcript_id	"g20.t1";	gene_id	"g20";
tig00000002.H1_pilon	AUGUSTUS	CDS	38783	39159	0.32	+	1	transcript_id	"g20.t1";	gene_id	"g20";
tig00000002.H1_pilon	AUGUSTUS	CDS	39385	39878	0.99	+	2	transcript_id	"g20.t1";	gene_id	"g20";
tig00000002.H1_pilon	AUGUSTUS	stop_codon	39879	39881	.	+	0	transcript_id	"g20.t1";	gene_id	"g20";
tig00000002.H1_pilon	AUGUSTUS	gene	42966	44150	1	+	.	g21;OG0002851;Ornithine aminotransferase
tig00000002.H1_pilon	AUGUSTUS	transcript	42966	44150	1	+	.	g21.t1
tig00000002.H1_pilon	AUGUSTUS	start_codon	42966	42968	.	+	0	transcript_id	"g21.t1";	gene_id	"g21";
tig00000002.H1_pilon	AUGUSTUS	CDS	42966	44147	1	+	0	transcript_id	"g21.t1";	gene_id	"g21";
tig00000002.H1_pilon	AUGUSTUS	stop_codon	44148	44150	.	+	0	transcript_id	"g21.t1";	gene_id	"g21";
tig00000002.H1_pilon	AUGUSTUS	gene	44555	44770	0.61	-	.	g22;OG0004778;hypothetical protein
tig00000002.H1_pilon	AUGUSTUS	transcript	44555	44770	0.61	-	.	g22.t1
tig00000002.H1_pilon	AUGUSTUS	stop_codon	44555	44557	.	-	0	transcript_id	"g22.t1";	gene_id	"g22";
tig00000002.H1_pilon	AUGUSTUS	CDS	44558	44770	0.61	-	0	transcript_id	"g22.t1";	gene_id	"g22";
tig00000002.H1_pilon	AUGUSTUS	start_codon	44768	44770	.	-	0	transcript_id	"g22.t1";	gene_id	"g22";
tig00000002.H1_pilon	AUGUSTUS	gene	45317	46207	0.76	-	.	g23;OG0002850;Probable leucine aminopeptidase ARB_01443
tig00000002.H1_pilon	AUGUSTUS	transcript	45317	46207	0.76	-	.	g23.t1
tig00000002.H1_pilon	AUGUSTUS	stop_codon	45317	45319	.	-	0	transcript_id	"g23.t1";	gene_id	"g23";
tig00000002.H1_pilon	AUGUSTUS	CDS	45320	46207	0.76	-	0	transcript_id	"g23.t1";	gene_id	"g23";
tig00000002.H1_pilon	AUGUSTUS	start_codon	46205	46207	.	-	0	transcript_id	"g23.t1";	gene_id	"g23";
tig00000002.H1_pilon	AUGUSTUS	gene	46883	47962	0.86	-	.	g24;OG0002849;V-type proton ATPase subunit D
tig00000002.H1_pilon	AUGUSTUS	transcript	46883	47962	0.86	-	.	g24.t1
tig00000002.H1_pilon	AUGUSTUS	stop_codon	46883	46885	.	-	0	transcript_id	"g24.t1";	gene_id	"g24";
tig00000002.H1_pilon	AUGUSTUS	CDS	46886	47962	0.86	-	0	transcript_id	"g24.t1";	gene_id	"g24";
tig00000002.H1_pilon	AUGUSTUS	start_codon	47960	47962	.	-	0	transcript_id	"g24.t1";	gene_id	"g24";
tig00000002.H1_pilon	AUGUSTUS	gene	48538	51102	1	+	.	g25;OG0002848;Pre-mRNA-splicing factor syf1
tig00000002.H1_pilon	AUGUSTUS	transcript	48538	51102	1	+	.	g25.t1
tig00000002.H1_pilon	AUGUSTUS	start_codon	48538	48540	.	+	0	transcript_id	"g25.t1";	gene_id	"g25";
tig00000002.H1_pilon	AUGUSTUS	CDS	48538	51099	1	+	0	transcript_id	"g25.t1";	gene_id	"g25";
tig00000002.H1_pilon	AUGUSTUS	stop_codon	51100	51102	.	+	0	transcript_id	"g25.t1";	gene_id	"g25";
tig00000002.H1_pilon	AUGUSTUS	gene	51323	53062	1	-	.	g26;OG0002847;Protein AFG1
tig00000002.H1_pilon	AUGUSTUS	transcript	51323	53062	1	-	.	g26.t1
tig00000002.H1_pilon	AUGUSTUS	stop_codon	51323	51325	.	-	0	transcript_id	"g26.t1";	gene_id	"g26";
tig00000002.H1_pilon	AUGUSTUS	CDS	51326	53062	1	-	0	transcript_id	"g26.t1";	gene_id	"g26";
tig00000002.H1_pilon	AUGUSTUS	start_codon	53060	53062	.	-	0	transcript_id	"g26.t1";	gene_id	"g26";
tig00000002.H1_pilon	AUGUSTUS	gene	53756	55973	0.51	+	.	g27;OG0000133;U3 small nucleolar RNA-associated protein 4
tig00000002.H1_pilon	AUGUSTUS	transcript	53756	55973	0.51	+	.	g27.t1
tig00000002.H1_pilon	AUGUSTUS	start_codon	53756	53758	.	+	0	transcript_id	"g27.t1";	gene_id	"g27";
tig00000002.H1_pilon	AUGUSTUS	intron	54185	54500	0.55	+	.	transcript_id	"g27.t1";	gene_id	"g27";
tig00000002.H1_pilon	AUGUSTUS	CDS	53756	54184	0.51	+	0	transcript_id	"g27.t1";	gene_id	"g27";
tig00000002.H1_pilon	AUGUSTUS	CDS	54501	55970	0.55	+	0	transcript_id	"g27.t1";	gene_id	"g27";
tig00000002.H1_pilon	AUGUSTUS	stop_codon	55971	55973	.	+	0	transcript_id	"g27.t1";	gene_id	"g27";
tig00000002.H1_pilon	AUGUSTUS	gene	56288	57205	1	+	.	g28;OG0000133;Probable ADP-ribose 1''-phosphate phosphatase YML087W
tig00000002.H1_pilon	AUGUSTUS	transcript	56288	57205	1	+	.	g28.t1
tig00000002.H1_pilon	AUGUSTUS	start_codon	56288	56290	.	+	0	transcript_id	"g28.t1";	gene_id	"g28";
tig00000002.H1_pilon	AUGUSTUS	CDS	56288	57202	1	+	0	transcript_id	"g28.t1";	gene_id	"g28";
tig00000002.H1_pilon	AUGUSTUS	stop_codon	57203	57205	.	+	0	transcript_id	"g28.t1";	gene_id	"g28";
tig00000002.H1_pilon	AUGUSTUS	gene	57315	58802	1	-	.	g29;OG0002846;Vacuolar basic amino acid transporter 1
tig00000002.H1_pilon	AUGUSTUS	transcript	57315	58802	1	-	.	g29.t1
tig00000002.H1_pilon	AUGUSTUS	stop_codon	57315	57317	.	-	0	transcript_id	"g29.t1";	gene_id	"g29";
tig00000002.H1_pilon	AUGUSTUS	CDS	57318	58802	1	-	0	transcript_id	"g29.t1";	gene_id	"g29";
tig00000002.H1_pilon	AUGUSTUS	start_codon	58800	58802	.	-	0	transcript_id	"g29.t1";	gene_id	"g29";
tig00000002.H1_pilon	AUGUSTUS	gene	60036	60750	0.49	+	.	g30;OG0004829;hypothetical protein
tig00000002.H1_pilon	AUGUSTUS	transcript	60036	60750	0.49	+	.	g30.t1
tig00000002.H1_pilon	AUGUSTUS	start_codon	60036	60038	.	+	0	transcript_id	"g30.t1";	gene_id	"g30";
tig00000002.H1_pilon	AUGUSTUS	intron	60077	60215	0.53	+	.	transcript_id	"g30.t1";	gene_id	"g30";
tig00000002.H1_pilon	AUGUSTUS	CDS	60036	60076	0.53	+	0	transcript_id	"g30.t1";	gene_id	"g30";
tig00000002.H1_pilon	AUGUSTUS	CDS	60216	60747	0.69	+	1	transcript_id	"g30.t1";	gene_id	"g30";
tig00000002.H1_pilon	AUGUSTUS	stop_codon	60748	60750	.	+	0	transcript_id	"g30.t1";	gene_id	"g30";
tig00000002.H1_pilon	AUGUSTUS	gene	61673	62998	0.82	+	.	g31;OG0002845;Uncharacterized protein YPR084W
tig00000002.H1_pilon	AUGUSTUS	transcript	61673	62998	0.82	+	.	g31.t1
tig00000002.H1_pilon	AUGUSTUS	start_codon	61673	61675	.	+	0	transcript_id	"g31.t1";	gene_id	"g31";
tig00000002.H1_pilon	AUGUSTUS	CDS	61673	62995	0.82	+	0	transcript_id	"g31.t1";	gene_id	"g31";
tig00000002.H1_pilon	AUGUSTUS	stop_codon	62996	62998	.	+	0	transcript_id	"g31.t1";	gene_id	"g31";
tig00000002.H1_pilon	AUGUSTUS	gene	64657	65694	1	+	.	g32;OG0002844;Uncharacterized N-acetyltransferase C550.08
tig00000002.H1_pilon	AUGUSTUS	transcript	64657	65694	1	+	.	g32.t1
tig00000002.H1_pilon	AUGUSTUS	start_codon	64657	64659	.	+	0	transcript_id	"g32.t1";	gene_id	"g32";
tig00000002.H1_pilon	AUGUSTUS	CDS	64657	65691	1	+	0	transcript_id	"g32.t1";	gene_id	"g32";
tig00000002.H1_pilon	AUGUSTUS	stop_codon	65692	65694	.	+	0	transcript_id	"g32.t1";	gene_id	"g32";
tig00000002.H1_pilon	AUGUSTUS	gene	65860	66564	0.99	-	.	g33;OG0002843;UPF0589 protein C32H8.01c
tig00000002.H1_pilon	AUGUSTUS	transcript	65860	66564	0.99	-	.	g33.t1
tig00000002.H1_pilon	AUGUSTUS	stop_codon	65860	65862	.	-	0	transcript_id	"g33.t1";	gene_id	"g33";
tig00000002.H1_pilon	AUGUSTUS	CDS	65863	66564	0.99	-	0	transcript_id	"g33.t1";	gene_id	"g33";
tig00000002.H1_pilon	AUGUSTUS	start_codon	66562	66564	.	-	0	transcript_id	"g33.t1";	gene_id	"g33";
tig00000002.H1_pilon	AUGUSTUS	gene	67015	67575	0.99	-	.	g34;;hypothetical protein
tig00000002.H1_pilon	AUGUSTUS	transcript	67015	67575	0.99	-	.	g34.t1
tig00000002.H1_pilon	AUGUSTUS	stop_codon	67015	67017	.	-	0	transcript_id	"g34.t1";	gene_id	"g34";
tig00000002.H1_pilon	AUGUSTUS	CDS	67018	67575	0.99	-	0	transcript_id	"g34.t1";	gene_id	"g34";
tig00000002.H1_pilon	AUGUSTUS	start_codon	67573	67575	.	-	0	transcript_id	"g34.t1";	gene_id	"g34";
tig00000002.H1_pilon	AUGUSTUS	gene	67613	69067	0.99	-	.	g35;OG0002842;Alpha-1,2-mannosyltransferase MNN2
tig00000002.H1_pilon	AUGUSTUS	transcript	67613	69067	0.99	-	.	g35.t1
tig00000002.H1_pilon	AUGUSTUS	stop_codon	67613	67615	.	-	0	transcript_id	"g35.t1";	gene_id	"g35";
tig00000002.H1_pilon	AUGUSTUS	CDS	67616	69067	0.99	-	0	transcript_id	"g35.t1";	gene_id	"g35";
tig00000002.H1_pilon	AUGUSTUS	start_codon	69065	69067	.	-	0	transcript_id	"g35.t1";	gene_id	"g35";
tig00000002.H1_pilon	AUGUSTUS	gene	69740	70663	0.99	+	.	g36;OG0002841;Golgi apparatus membrane protein TVP38
tig00000002.H1_pilon	AUGUSTUS	transcript	69740	70663	0.99	+	.	g36.t1
tig00000002.H1_pilon	AUGUSTUS	start_codon	69740	69742	.	+	0	transcript_id	"g36.t1";	gene_id	"g36";
tig00000002.H1_pilon	AUGUSTUS	CDS	69740	70660	0.99	+	0	transcript_id	"g36.t1";	gene_id	"g36";
tig00000002.H1_pilon	AUGUSTUS	stop_codon	70661	70663	.	+	0	transcript_id	"g36.t1";	gene_id	"g36";
tig00000002.H1_pilon	AUGUSTUS	gene	73115	75439	0.52	+	.	g37;OG0002840;Paxillin-like protein 1
tig00000002.H1_pilon	AUGUSTUS	transcript	73115	75439	0.52	+	.	g37.t1
tig00000002.H1_pilon	AUGUSTUS	start_codon	73115	73117	.	+	0	transcript_id	"g37.t1";	gene_id	"g37";
tig00000002.H1_pilon	AUGUSTUS	CDS	73115	75436	0.52	+	0	transcript_id	"g37.t1";	gene_id	"g37";
tig00000002.H1_pilon	AUGUSTUS	stop_codon	75437	75439	.	+	0	transcript_id	"g37.t1";	gene_id	"g37";
tig00000002.H1_pilon	AUGUSTUS	gene	76898	78235	0.61	+	.	g38;OG0002839;HDA1 complex subunit 2
tig00000002.H1_pilon	AUGUSTUS	transcript	76898	78235	0.61	+	.	g38.t1
tig00000002.H1_pilon	AUGUSTUS	start_codon	76898	76900	.	+	0	transcript_id	"g38.t1";	gene_id	"g38";
tig00000002.H1_pilon	AUGUSTUS	CDS	76898	78232	0.61	+	0	transcript_id	"g38.t1";	gene_id	"g38";
tig00000002.H1_pilon	AUGUSTUS	stop_codon	78233	78235	.	+	0	transcript_id	"g38.t1";	gene_id	"g38";
tig00000002.H1_pilon	AUGUSTUS	gene	78315	78994	0.29	+	.	g39;;hypothetical protein
tig00000002.H1_pilon	AUGUSTUS	transcript	78315	78994	0.29	+	.	g39.t1
tig00000002.H1_pilon	AUGUSTUS	start_codon	78315	78317	.	+	0	transcript_id	"g39.t1";	gene_id	"g39";
tig00000002.H1_pilon	AUGUSTUS	intron	78446	78564	0.31	+	.	transcript_id	"g39.t1";	gene_id	"g39";
tig00000002.H1_pilon	AUGUSTUS	CDS	78315	78445	0.57	+	0	transcript_id	"g39.t1";	gene_id	"g39";
tig00000002.H1_pilon	AUGUSTUS	CDS	78565	78991	0.3	+	1	transcript_id	"g39.t1";	gene_id	"g39";
tig00000002.H1_pilon	AUGUSTUS	stop_codon	78992	78994	.	+	0	transcript_id	"g39.t1";	gene_id	"g39";
tig00000002.H1_pilon	AUGUSTUS	gene	80688	81179	0.79	-	.	g40;OG0002838;Protein mlo2
tig00000002.H1_pilon	AUGUSTUS	transcript	80688	81179	0.79	-	.	g40.t1
tig00000002.H1_pilon	AUGUSTUS	stop_codon	80688	80690	.	-	0	transcript_id	"g40.t1";	gene_id	"g40";
tig00000002.H1_pilon	AUGUSTUS	CDS	80691	81179	0.79	-	0	transcript_id	"g40.t1";	gene_id	"g40";
tig00000002.H1_pilon	AUGUSTUS	start_codon	81177	81179	.	-	0	transcript_id	"g40.t1";	gene_id	"g40";
tig00000002.H1_pilon	AUGUSTUS	gene	82569	83312	0.8	+	.	g41;OG0002837;hypothetical protein
tig00000002.H1_pilon	AUGUSTUS	transcript	82569	83312	0.8	+	.	g41.t1
tig00000002.H1_pilon	AUGUSTUS	start_codon	82569	82571	.	+	0	transcript_id	"g41.t1";	gene_id	"g41";
tig00000002.H1_pilon	AUGUSTUS	CDS	82569	83309	0.8	+	0	transcript_id	"g41.t1";	gene_id	"g41";
tig00000002.H1_pilon	AUGUSTUS	stop_codon	83310	83312	.	+	0	transcript_id	"g41.t1";	gene_id	"g41";
tig00000002.H1_pilon	AUGUSTUS	gene	88815	89174	0.97	+	.	g42;OG0002836;Histone H2A.Z
tig00000002.H1_pilon	AUGUSTUS	transcript	88815	89174	0.97	+	.	g42.t1
tig00000002.H1_pilon	AUGUSTUS	start_codon	88815	88817	.	+	0	transcript_id	"g42.t1";	gene_id	"g42";
tig00000002.H1_pilon	AUGUSTUS	CDS	88815	89171	0.97	+	0	transcript_id	"g42.t1";	gene_id	"g42";
tig00000002.H1_pilon	AUGUSTUS	stop_codon	89172	89174	.	+	0	transcript_id	"g42.t1";	gene_id	"g42";
tig00000002.H1_pilon	AUGUSTUS	gene	90111	91410	0.26	-	.	g43;OG0002835;ERAD-associated E3 ubiquitin-protein ligase HRD1
tig00000002.H1_pilon	AUGUSTUS	transcript	90111	91410	0.26	-	.	g43.t1
tig00000002.H1_pilon	AUGUSTUS	stop_codon	90111	90113	.	-	0	transcript_id	"g43.t1";	gene_id	"g43";
tig00000002.H1_pilon	AUGUSTUS	intron	91055	91373	0.7	-	.	transcript_id	"g43.t1";	gene_id	"g43";
tig00000002.H1_pilon	AUGUSTUS	CDS	90114	91054	0.26	-	2	transcript_id	"g43.t1";	gene_id	"g43";
tig00000002.H1_pilon	AUGUSTUS	CDS	91374	91410	0.7	-	0	transcript_id	"g43.t1";	gene_id	"g43";
tig00000002.H1_pilon	AUGUSTUS	start_codon	91408	91410	.	-	0	transcript_id	"g43.t1";	gene_id	"g43";
tig00000002.H1_pilon	AUGUSTUS	gene	91979	93485	0.52	-	.	g44;OG0002834;hypothetical protein
tig00000002.H1_pilon	AUGUSTUS	transcript	91979	93485	0.52	-	.	g44.t1
tig00000002.H1_pilon	AUGUSTUS	stop_codon	91979	91981	.	-	0	transcript_id	"g44.t1";	gene_id	"g44";
tig00000002.H1_pilon	AUGUSTUS	intron	92572	92662	0.63	-	.	transcript_id	"g44.t1";	gene_id	"g44";
tig00000002.H1_pilon	AUGUSTUS	CDS	91982	92571	0.99	-	2	transcript_id	"g44.t1";	gene_id	"g44";
tig00000002.H1_pilon	AUGUSTUS	CDS	92663	93485	0.52	-	0	transcript_id	"g44.t1";	gene_id	"g44";
tig00000002.H1_pilon	AUGUSTUS	start_codon	93483	93485	.	-	0	transcript_id	"g44.t1";	gene_id	"g44";
tig00000002.H1_pilon	AUGUSTUS	gene	93922	94527	0.8	-	.	g45;OG0002833;GTP-binding protein YPT6
tig00000002.H1_pilon	AUGUSTUS	transcript	93922	94527	0.8	-	.	g45.t1
tig00000002.H1_pilon	AUGUSTUS	stop_codon	93922	93924	.	-	0	transcript_id	"g45.t1";	gene_id	"g45";
tig00000002.H1_pilon	AUGUSTUS	CDS	93925	94527	0.8	-	0	transcript_id	"g45.t1";	gene_id	"g45";
tig00000002.H1_pilon	AUGUSTUS	start_codon	94525	94527	.	-	0	transcript_id	"g45.t1";	gene_id	"g45";
tig00000002.H1_pilon	AUGUSTUS	gene	95092	95402	0.72	-	.	g46;OG0004967;Translation machinery-associated protein 7
tig00000002.H1_pilon	AUGUSTUS	transcript	95092	95402	0.72	-	.	g46.t1
tig00000002.H1_pilon	AUGUSTUS	stop_codon	95092	95094	.	-	0	transcript_id	"g46.t1";	gene_id	"g46";
tig00000002.H1_pilon	AUGUSTUS	intron	95251	95357	0.72	-	.	transcript_id	"g46.t1";	gene_id	"g46";
tig00000002.H1_pilon	AUGUSTUS	CDS	95095	95250	0.77	-	0	transcript_id	"g46.t1";	gene_id	"g46";
tig00000002.H1_pilon	AUGUSTUS	CDS	95358	95402	0.92	-	0	transcript_id	"g46.t1";	gene_id	"g46";
tig00000002.H1_pilon	AUGUSTUS	start_codon	95400	95402	.	-	0	transcript_id	"g46.t1";	gene_id	"g46";
tig00000002.H1_pilon	AUGUSTUS	gene	95991	97920	0.96	+	.	g47;OG0002832;Proline-rich protein LAS17
tig00000002.H1_pilon	AUGUSTUS	transcript	95991	97920	0.96	+	.	g47.t1
tig00000002.H1_pilon	AUGUSTUS	start_codon	95991	95993	.	+	0	transcript_id	"g47.t1";	gene_id	"g47";
tig00000002.H1_pilon	AUGUSTUS	intron	97132	97297	0.96	+	.	transcript_id	"g47.t1";	gene_id	"g47";
tig00000002.H1_pilon	AUGUSTUS	CDS	95991	97131	0.96	+	0	transcript_id	"g47.t1";	gene_id	"g47";
tig00000002.H1_pilon	AUGUSTUS	CDS	97298	97917	0.96	+	2	transcript_id	"g47.t1";	gene_id	"g47";
tig00000002.H1_pilon	AUGUSTUS	stop_codon	97918	97920	.	+	0	transcript_id	"g47.t1";	gene_id	"g47";
tig00000002.H1_pilon	AUGUSTUS	gene	98171	99229	1	-	.	g48;OG0002831;Uncharacterized protein YLR287C
tig00000002.H1_pilon	AUGUSTUS	transcript	98171	99229	1	-	.	g48.t1
tig00000002.H1_pilon	AUGUSTUS	stop_codon	98171	98173	.	-	0	transcript_id	"g48.t1";	gene_id	"g48";
tig00000002.H1_pilon	AUGUSTUS	CDS	98174	99229	1	-	0	transcript_id	"g48.t1";	gene_id	"g48";
tig00000002.H1_pilon	AUGUSTUS	start_codon	99227	99229	.	-	0	transcript_id	"g48.t1";	gene_id	"g48";
tig00000002.H1_pilon	AUGUSTUS	gene	99542	100477	1	-	.	g49;;Lysophospholipase 3
tig00000002.H1_pilon	AUGUSTUS	transcript	99542	100477	1	-	.	g49.t1
tig00000002.H1_pilon	AUGUSTUS	stop_codon	99542	99544	.	-	0	transcript_id	"g49.t1";	gene_id	"g49";
tig00000002.H1_pilon	AUGUSTUS	CDS	99545	100477	1	-	0	transcript_id	"g49.t1";	gene_id	"g49";
tig00000002.H1_pilon	AUGUSTUS	start_codon	100475	100477	.	-	0	transcript_id	"g49.t1";	gene_id	"g49";
tig00000002.H1_pilon	AUGUSTUS	gene	100605	101621	0.92	-	.	g50;OG0002830;Lysophospholipase 3
tig00000002.H1_pilon	AUGUSTUS	transcript	100605	101621	0.92	-	.	g50.t1
tig00000002.H1_pilon	AUGUSTUS	stop_codon	100605	100607	.	-	0	transcript_id	"g50.t1";	gene_id	"g50";
tig00000002.H1_pilon	AUGUSTUS	CDS	100608	101621	0.92	-	0	transcript_id	"g50.t1";	gene_id	"g50";
tig00000002.H1_pilon	AUGUSTUS	start_codon	101619	101621	.	-	0	transcript_id	"g50.t1";	gene_id	"g50";
tig00000002.H1_pilon	AUGUSTUS	gene	102192	102980	0.39	-	.	g51;OG0004777;hypothetical protein
tig00000002.H1_pilon	AUGUSTUS	transcript	102192	102980	0.39	-	.	g51.t1
tig00000002.H1_pilon	AUGUSTUS	stop_codon	102192	102194	.	-	0	transcript_id	"g51.t1";	gene_id	"g51";
tig00000002.H1_pilon	AUGUSTUS	CDS	102195	102980	0.39	-	0	transcript_id	"g51.t1";	gene_id	"g51";
tig00000002.H1_pilon	AUGUSTUS	start_codon	102978	102980	.	-	0	transcript_id	"g51.t1";	gene_id	"g51";
tig00000002.H1_pilon	AUGUSTUS	gene	106405	106965	0.94	+	.	g52;OG0000000;hypothetical protein
tig00000002.H1_pilon	AUGUSTUS	transcript	106405	106965	0.94	+	.	g52.t1
tig00000002.H1_pilon	AUGUSTUS	start_codon	106405	106407	.	+	0	transcript_id	"g52.t1";	gene_id	"g52";
tig00000002.H1_pilon	AUGUSTUS	CDS	106405	106962	0.94	+	0	transcript_id	"g52.t1";	gene_id	"g52";
tig00000002.H1_pilon	AUGUSTUS	stop_codon	106963	106965	.	+	0	transcript_id	"g52.t1";	gene_id	"g52";
tig00000002.H1_pilon	AUGUSTUS	gene	107065	109380	0.18	+	.	g53;OG0000000;Transposon Ty2-OR2 Gag-Pol polyprotein
tig00000002.H1_pilon	AUGUSTUS	transcript	107065	109380	0.18	+	.	g53.t1
tig00000002.H1_pilon	AUGUSTUS	start_codon	107065	107067	.	+	0	transcript_id	"g53.t1";	gene_id	"g53";
tig00000002.H1_pilon	AUGUSTUS	intron	107071	107167	0.65	+	.	transcript_id	"g53.t1";	gene_id	"g53";
tig00000002.H1_pilon	AUGUSTUS	intron	107370	107433	0.73	+	.	transcript_id	"g53.t1";	gene_id	"g53";
tig00000002.H1_pilon	AUGUSTUS	intron	108605	109127	0.69	+	.	transcript_id	"g53.t1";	gene_id	"g53";
tig00000002.H1_pilon	AUGUSTUS	CDS	107065	107070	0.65	+	0	transcript_id	"g53.t1";	gene_id	"g53";
tig00000002.H1_pilon	AUGUSTUS	CDS	107168	107369	0.65	+	0	transcript_id	"g53.t1";	gene_id	"g53";
tig00000002.H1_pilon	AUGUSTUS	CDS	107434	108604	0.69	+	2	transcript_id	"g53.t1";	gene_id	"g53";
tig00000002.H1_pilon	AUGUSTUS	CDS	109128	109377	0.43	+	1	transcript_id	"g53.t1";	gene_id	"g53";
tig00000002.H1_pilon	AUGUSTUS	stop_codon	109378	109380	.	+	0	transcript_id	"g53.t1";	gene_id	"g53";
tig00000002.H1_pilon	AUGUSTUS	gene	109423	109776	0.51	+	.	g54;OG0000000;hypothetical protein
tig00000002.H1_pilon	AUGUSTUS	transcript	109423	109776	0.51	+	.	g54.t1
tig00000002.H1_pilon	AUGUSTUS	start_codon	109423	109425	.	+	0	transcript_id	"g54.t1";	gene_id	"g54";
tig00000002.H1_pilon	AUGUSTUS	CDS	109423	109773	0.51	+	0	transcript_id	"g54.t1";	gene_id	"g54";
tig00000002.H1_pilon	AUGUSTUS	stop_codon	109774	109776	.	+	0	transcript_id	"g54.t1";	gene_id	"g54";
tig00000002.H1_pilon	AUGUSTUS	gene	109975	111720	0.26	+	.	g55;OG0000000;Retrovirus-related Pol polyprotein from transposon TNT 1-94
tig00000002.H1_pilon	AUGUSTUS	transcript	109975	111720	0.26	+	.	g55.t1
tig00000002.H1_pilon	AUGUSTUS	start_codon	109975	109977	.	+	0	transcript_id	"g55.t1";	gene_id	"g55";
tig00000002.H1_pilon	AUGUSTUS	intron	110326	110448	0.44	+	.	transcript_id	"g55.t1";	gene_id	"g55";
tig00000002.H1_pilon	AUGUSTUS	intron	111073	111279	0.82	+	.	transcript_id	"g55.t1";	gene_id	"g55";
tig00000002.H1_pilon	AUGUSTUS	CDS	109975	110325	0.29	+	0	transcript_id	"g55.t1";	gene_id	"g55";
tig00000002.H1_pilon	AUGUSTUS	CDS	110449	111072	0.44	+	0	transcript_id	"g55.t1";	gene_id	"g55";
tig00000002.H1_pilon	AUGUSTUS	CDS	111280	111717	0.94	+	0	transcript_id	"g55.t1";	gene_id	"g55";
tig00000002.H1_pilon	AUGUSTUS	stop_codon	111718	111720	.	+	0	transcript_id	"g55.t1";	gene_id	"g55";
tig00000002.H1_pilon	AUGUSTUS	gene	112745	115933	0.53	-	.	g56;OG0004496;Uncharacterized protein C17D1.01
tig00000002.H1_pilon	AUGUSTUS	transcript	112745	115933	0.53	-	.	g56.t1
tig00000002.H1_pilon	AUGUSTUS	stop_codon	112745	112747	.	-	0	transcript_id	"g56.t1";	gene_id	"g56";
tig00000002.H1_pilon	AUGUSTUS	intron	115048	115121	0.67	-	.	transcript_id	"g56.t1";	gene_id	"g56";
tig00000002.H1_pilon	AUGUSTUS	intron	115426	115546	0.8	-	.	transcript_id	"g56.t1";	gene_id	"g56";
tig00000002.H1_pilon	AUGUSTUS	CDS	112748	115047	0.67	-	2	transcript_id	"g56.t1";	gene_id	"g56";
tig00000002.H1_pilon	AUGUSTUS	CDS	115122	115425	0.56	-	0	transcript_id	"g56.t1";	gene_id	"g56";
tig00000002.H1_pilon	AUGUSTUS	CDS	115547	115933	0.99	-	0	transcript_id	"g56.t1";	gene_id	"g56";
tig00000002.H1_pilon	AUGUSTUS	start_codon	115931	115933	.	-	0	transcript_id	"g56.t1";	gene_id	"g56";
tig00000002.H1_pilon	AUGUSTUS	gene	116532	117980	0.84	-	.	g57;OG0002829;6-phosphogluconate dehydrogenase, decarboxylating 2
tig00000002.H1_pilon	AUGUSTUS	transcript	116532	117980	0.84	-	.	g57.t1
tig00000002.H1_pilon	AUGUSTUS	stop_codon	116532	116534	.	-	0	transcript_id	"g57.t1";	gene_id	"g57";
tig00000002.H1_pilon	AUGUSTUS	CDS	116535	117980	0.84	-	0	transcript_id	"g57.t1";	gene_id	"g57";
tig00000002.H1_pilon	AUGUSTUS	start_codon	117978	117980	.	-	0	transcript_id	"g57.t1";	gene_id	"g57";
tig00000002.H1_pilon	AUGUSTUS	gene	119879	120265	1	+	.	g58;OG0004495;RutC family protein PYRAB12510
tig00000002.H1_pilon	AUGUSTUS	transcript	119879	120265	1	+	.	g58.t1
tig00000002.H1_pilon	AUGUSTUS	start_codon	119879	119881	.	+	0	transcript_id	"g58.t1";	gene_id	"g58";
tig00000002.H1_pilon	AUGUSTUS	CDS	119879	120262	1	+	0	transcript_id	"g58.t1";	gene_id	"g58";
tig00000002.H1_pilon	AUGUSTUS	stop_codon	120263	120265	.	+	0	transcript_id	"g58.t1";	gene_id	"g58";
tig00000002.H1_pilon	AUGUSTUS	gene	121206	123236	0.43	-	.	g59;OG0000558;hypothetical protein
tig00000002.H1_pilon	AUGUSTUS	transcript	121206	123236	0.43	-	.	g59.t1
tig00000002.H1_pilon	AUGUSTUS	stop_codon	121206	121208	.	-	0	transcript_id	"g59.t1";	gene_id	"g59";
tig00000002.H1_pilon	AUGUSTUS	intron	121417	121540	0.99	-	.	transcript_id	"g59.t1";	gene_id	"g59";
tig00000002.H1_pilon	AUGUSTUS	intron	122695	122765	0.97	-	.	transcript_id	"g59.t1";	gene_id	"g59";
tig00000002.H1_pilon	AUGUSTUS	CDS	121209	121416	0.99	-	1	transcript_id	"g59.t1";	gene_id	"g59";
tig00000002.H1_pilon	AUGUSTUS	CDS	121541	122694	0.97	-	0	transcript_id	"g59.t1";	gene_id	"g59";
tig00000002.H1_pilon	AUGUSTUS	CDS	122766	123236	0.44	-	0	transcript_id	"g59.t1";	gene_id	"g59";
tig00000002.H1_pilon	AUGUSTUS	start_codon	123234	123236	.	-	0	transcript_id	"g59.t1";	gene_id	"g59";
tig00000002.H1_pilon	AUGUSTUS	gene	123301	123543	0.44	-	.	g60;OG0000558;hypothetical protein
tig00000002.H1_pilon	AUGUSTUS	transcript	123301	123543	0.44	-	.	g60.t1
tig00000002.H1_pilon	AUGUSTUS	stop_codon	123301	123303	.	-	0	transcript_id	"g60.t1";	gene_id	"g60";
tig00000002.H1_pilon	AUGUSTUS	CDS	123304	123543	0.44	-	0	transcript_id	"g60.t1";	gene_id	"g60";
tig00000002.H1_pilon	AUGUSTUS	start_codon	123541	123543	.	-	0	transcript_id	"g60.t1";	gene_id	"g60";
tig00000002.H1_pilon	AUGUSTUS	gene	125042	125557	0.41	-	.	g61;OG0004492;Vacuolar protein-sorting-associated protein 60
tig00000002.H1_pilon	AUGUSTUS	transcript	125042	125557	0.41	-	.	g61.t1
tig00000002.H1_pilon	AUGUSTUS	stop_codon	125042	125044	.	-	0	transcript_id	"g61.t1";	gene_id	"g61";
tig00000002.H1_pilon	AUGUSTUS	CDS	125045	125557	0.41	-	0	transcript_id	"g61.t1";	gene_id	"g61";
tig00000002.H1_pilon	AUGUSTUS	start_codon	125555	125557	.	-	0	transcript_id	"g61.t1";	gene_id	"g61";
tig00000002.H1_pilon	AUGUSTUS	gene	126290	126925	0.54	-	.	g62;OG0002828;3,4-dihydroxy-2-butanone 4-phosphate synthase
tig00000002.H1_pilon	AUGUSTUS	transcript	126290	126925	0.54	-	.	g62.t1
tig00000002.H1_pilon	AUGUSTUS	stop_codon	126290	126292	.	-	0	transcript_id	"g62.t1";	gene_id	"g62";
tig00000002.H1_pilon	AUGUSTUS	CDS	126293	126925	0.54	-	0	transcript_id	"g62.t1";	gene_id	"g62";
tig00000002.H1_pilon	AUGUSTUS	start_codon	126923	126925	.	-	0	transcript_id	"g62.t1";	gene_id	"g62";
tig00000002.H1_pilon	AUGUSTUS	gene	127850	128938	0.54	-	.	g63;OG0002827;Arginine--tRNA ligase, cytoplasmic
tig00000002.H1_pilon	AUGUSTUS	transcript	127850	128938	0.54	-	.	g63.t1
tig00000002.H1_pilon	AUGUSTUS	stop_codon	127850	127852	.	-	0	transcript_id	"g63.t1";	gene_id	"g63";
tig00000002.H1_pilon	AUGUSTUS	intron	128817	128879	0.58	-	.	transcript_id	"g63.t1";	gene_id	"g63";
tig00000002.H1_pilon	AUGUSTUS	CDS	127853	128816	0.56	-	1	transcript_id	"g63.t1";	gene_id	"g63";
tig00000002.H1_pilon	AUGUSTUS	CDS	128880	128938	0.89	-	0	transcript_id	"g63.t1";	gene_id	"g63";
tig00000002.H1_pilon	AUGUSTUS	start_codon	128936	128938	.	-	0	transcript_id	"g63.t1";	gene_id	"g63";
tig00000002.H1_pilon	AUGUSTUS	gene	129148	129489	0.91	-	.	g64;;Arginine--tRNA ligase, cytoplasmic
tig00000002.H1_pilon	AUGUSTUS	transcript	129148	129489	0.91	-	.	g64.t1
tig00000002.H1_pilon	AUGUSTUS	stop_codon	129148	129150	.	-	0	transcript_id	"g64.t1";	gene_id	"g64";
tig00000002.H1_pilon	AUGUSTUS	CDS	129151	129489	0.91	-	0	transcript_id	"g64.t1";	gene_id	"g64";
tig00000002.H1_pilon	AUGUSTUS	start_codon	129487	129489	.	-	0	transcript_id	"g64.t1";	gene_id	"g64";
tig00000002.H1_pilon	AUGUSTUS	gene	129948	131746	0.68	-	.	g65;OG0002826;Prolyl 3,4-dihydroxylase TPA1
tig00000002.H1_pilon	AUGUSTUS	transcript	129948	131746	0.68	-	.	g65.t1
tig00000002.H1_pilon	AUGUSTUS	stop_codon	129948	129950	.	-	0	transcript_id	"g65.t1";	gene_id	"g65";
tig00000002.H1_pilon	AUGUSTUS	intron	130226	130343	0.91	-	.	transcript_id	"g65.t1";	gene_id	"g65";
tig00000002.H1_pilon	AUGUSTUS	intron	130942	131467	0.76	-	.	transcript_id	"g65.t1";	gene_id	"g65";
tig00000002.H1_pilon	AUGUSTUS	CDS	129951	130225	0.9	-	2	transcript_id	"g65.t1";	gene_id	"g65";
tig00000002.H1_pilon	AUGUSTUS	CDS	130344	130941	0.76	-	0	transcript_id	"g65.t1";	gene_id	"g65";
tig00000002.H1_pilon	AUGUSTUS	CDS	131468	131746	0.96	-	0	transcript_id	"g65.t1";	gene_id	"g65";
tig00000002.H1_pilon	AUGUSTUS	start_codon	131744	131746	.	-	0	transcript_id	"g65.t1";	gene_id	"g65";
tig00000002.H1_pilon	AUGUSTUS	gene	134932	135888	1	-	.	g66;OG0002825;SWIRM domain-containing protein FUN19
tig00000002.H1_pilon	AUGUSTUS	transcript	134932	135888	1	-	.	g66.t1
tig00000002.H1_pilon	AUGUSTUS	stop_codon	134932	134934	.	-	0	transcript_id	"g66.t1";	gene_id	"g66";
tig00000002.H1_pilon	AUGUSTUS	CDS	134935	135888	1	-	0	transcript_id	"g66.t1";	gene_id	"g66";
tig00000002.H1_pilon	AUGUSTUS	start_codon	135886	135888	.	-	0	transcript_id	"g66.t1";	gene_id	"g66";
tig00000002.H1_pilon	AUGUSTUS	gene	138111	138980	0.72	+	.	g67;OG0000557;UPF0652 protein
tig00000002.H1_pilon	AUGUSTUS	transcript	138111	138980	0.72	+	.	g67.t1
tig00000002.H1_pilon	AUGUSTUS	start_codon	138111	138113	.	+	0	transcript_id	"g67.t1";	gene_id	"g67";
tig00000002.H1_pilon	AUGUSTUS	CDS	138111	138977	0.72	+	0	transcript_id	"g67.t1";	gene_id	"g67";
tig00000002.H1_pilon	AUGUSTUS	stop_codon	138978	138980	.	+	0	transcript_id	"g67.t1";	gene_id	"g67";
tig00000002.H1_pilon	AUGUSTUS	gene	139081	139940	0.3	+	.	g68;OG0000557;UPF0652 protein
tig00000002.H1_pilon	AUGUSTUS	transcript	139081	139940	0.3	+	.	g68.t1
tig00000002.H1_pilon	AUGUSTUS	start_codon	139081	139083	.	+	0	transcript_id	"g68.t1";	gene_id	"g68";
tig00000002.H1_pilon	AUGUSTUS	intron	139137	139384	0.56	+	.	transcript_id	"g68.t1";	gene_id	"g68";
tig00000002.H1_pilon	AUGUSTUS	intron	139502	139591	0.68	+	.	transcript_id	"g68.t1";	gene_id	"g68";
tig00000002.H1_pilon	AUGUSTUS	CDS	139081	139136	0.36	+	0	transcript_id	"g68.t1";	gene_id	"g68";
tig00000002.H1_pilon	AUGUSTUS	CDS	139385	139501	0.68	+	1	transcript_id	"g68.t1";	gene_id	"g68";
tig00000002.H1_pilon	AUGUSTUS	CDS	139592	139937	0.88	+	1	transcript_id	"g68.t1";	gene_id	"g68";
tig00000002.H1_pilon	AUGUSTUS	stop_codon	139938	139940	.	+	0	transcript_id	"g68.t1";	gene_id	"g68";
tig00000002.H1_pilon	AUGUSTUS	gene	140757	141305	0.95	+	.	g69;OG0000556;Cardiolipin-specific deacylase 1, mitochondrial
tig00000002.H1_pilon	AUGUSTUS	transcript	140757	141305	0.95	+	.	g69.t1
tig00000002.H1_pilon	AUGUSTUS	start_codon	140757	140759	.	+	0	transcript_id	"g69.t1";	gene_id	"g69";
tig00000002.H1_pilon	AUGUSTUS	CDS	140757	141302	0.95	+	0	transcript_id	"g69.t1";	gene_id	"g69";
tig00000002.H1_pilon	AUGUSTUS	stop_codon	141303	141305	.	+	0	transcript_id	"g69.t1";	gene_id	"g69";
tig00000002.H1_pilon	AUGUSTUS	gene	141519	142220	0.99	+	.	g70;OG0000556;probable cardiolipin-specific deacylase, mitochondrial
tig00000002.H1_pilon	AUGUSTUS	transcript	141519	142220	0.99	+	.	g70.t1
tig00000002.H1_pilon	AUGUSTUS	start_codon	141519	141521	.	+	0	transcript_id	"g70.t1";	gene_id	"g70";
tig00000002.H1_pilon	AUGUSTUS	CDS	141519	142217	0.99	+	0	transcript_id	"g70.t1";	gene_id	"g70";
tig00000002.H1_pilon	AUGUSTUS	stop_codon	142218	142220	.	+	0	transcript_id	"g70.t1";	gene_id	"g70";
tig00000002.H1_pilon	AUGUSTUS	gene	143849	144938	0.99	+	.	g71;OG0002824;Mannose-1-phosphate guanyltransferase
tig00000002.H1_pilon	AUGUSTUS	transcript	143849	144938	0.99	+	.	g71.t1
tig00000002.H1_pilon	AUGUSTUS	start_codon	143849	143851	.	+	0	transcript_id	"g71.t1";	gene_id	"g71";
tig00000002.H1_pilon	AUGUSTUS	intron	143985	144090	0.99	+	.	transcript_id	"g71.t1";	gene_id	"g71";
tig00000002.H1_pilon	AUGUSTUS	CDS	143849	143984	0.99	+	0	transcript_id	"g71.t1";	gene_id	"g71";
tig00000002.H1_pilon	AUGUSTUS	CDS	144091	144935	1	+	2	transcript_id	"g71.t1";	gene_id	"g71";
tig00000002.H1_pilon	AUGUSTUS	stop_codon	144936	144938	.	+	0	transcript_id	"g71.t1";	gene_id	"g71";
tig00000002.H1_pilon	AUGUSTUS	gene	145799	149623	0.89	+	.	g72;OG0002823;Nucleoporin NUP159
tig00000002.H1_pilon	AUGUSTUS	transcript	145799	149623	0.89	+	.	g72.t1
tig00000002.H1_pilon	AUGUSTUS	start_codon	145799	145801	.	+	0	transcript_id	"g72.t1";	gene_id	"g72";
tig00000002.H1_pilon	AUGUSTUS	CDS	145799	149620	0.89	+	0	transcript_id	"g72.t1";	gene_id	"g72";
tig00000002.H1_pilon	AUGUSTUS	stop_codon	149621	149623	.	+	0	transcript_id	"g72.t1";	gene_id	"g72";
tig00000002.H1_pilon	AUGUSTUS	gene	150099	154841	0.79	+	.	g73;OG0002822;Vacuolar membrane-associated protein IML1
tig00000002.H1_pilon	AUGUSTUS	transcript	150099	154841	0.79	+	.	g73.t1
tig00000002.H1_pilon	AUGUSTUS	start_codon	150099	150101	.	+	0	transcript_id	"g73.t1";	gene_id	"g73";
tig00000002.H1_pilon	AUGUSTUS	CDS	150099	154838	0.79	+	0	transcript_id	"g73.t1";	gene_id	"g73";
tig00000002.H1_pilon	AUGUSTUS	stop_codon	154839	154841	.	+	0	transcript_id	"g73.t1";	gene_id	"g73";
tig00000002.H1_pilon	AUGUSTUS	gene	155029	156114	0.98	-	.	g74;OG0002821;Homoserine dehydrogenase
tig00000002.H1_pilon	AUGUSTUS	transcript	155029	156114	0.98	-	.	g74.t1
tig00000002.H1_pilon	AUGUSTUS	stop_codon	155029	155031	.	-	0	transcript_id	"g74.t1";	gene_id	"g74";
tig00000002.H1_pilon	AUGUSTUS	CDS	155032	156114	0.98	-	0	transcript_id	"g74.t1";	gene_id	"g74";
tig00000002.H1_pilon	AUGUSTUS	start_codon	156112	156114	.	-	0	transcript_id	"g74.t1";	gene_id	"g74";
tig00000002.H1_pilon	AUGUSTUS	gene	156785	157846	1	-	.	g75;OG0002820;Probable mannosyltransferase KTR4
tig00000002.H1_pilon	AUGUSTUS	transcript	156785	157846	1	-	.	g75.t1
tig00000002.H1_pilon	AUGUSTUS	stop_codon	156785	156787	.	-	0	transcript_id	"g75.t1";	gene_id	"g75";
tig00000002.H1_pilon	AUGUSTUS	CDS	156788	157846	1	-	0	transcript_id	"g75.t1";	gene_id	"g75";
tig00000002.H1_pilon	AUGUSTUS	start_codon	157844	157846	.	-	0	transcript_id	"g75.t1";	gene_id	"g75";
tig00000002.H1_pilon	AUGUSTUS	gene	158293	159417	0.99	+	.	g76;OG0002819;Exopolyphosphatase
tig00000002.H1_pilon	AUGUSTUS	transcript	158293	159417	0.99	+	.	g76.t1
tig00000002.H1_pilon	AUGUSTUS	start_codon	158293	158295	.	+	0	transcript_id	"g76.t1";	gene_id	"g76";
tig00000002.H1_pilon	AUGUSTUS	CDS	158293	159414	0.99	+	0	transcript_id	"g76.t1";	gene_id	"g76";
tig00000002.H1_pilon	AUGUSTUS	stop_codon	159415	159417	.	+	0	transcript_id	"g76.t1";	gene_id	"g76";
tig00000002.H1_pilon	AUGUSTUS	gene	159477	160625	1	-	.	g77;OG0002818;Uncharacterized protein YJR141W
tig00000002.H1_pilon	AUGUSTUS	transcript	159477	160625	1	-	.	g77.t1
tig00000002.H1_pilon	AUGUSTUS	stop_codon	159477	159479	.	-	0	transcript_id	"g77.t1";	gene_id	"g77";
tig00000002.H1_pilon	AUGUSTUS	CDS	159480	160625	1	-	0	transcript_id	"g77.t1";	gene_id	"g77";
tig00000002.H1_pilon	AUGUSTUS	start_codon	160623	160625	.	-	0	transcript_id	"g77.t1";	gene_id	"g77";
tig00000002.H1_pilon	AUGUSTUS	gene	161009	161791	0.98	+	.	g78;OG0002817;Ubiquinone biosynthesis protein COQ9, mitochondrial
tig00000002.H1_pilon	AUGUSTUS	transcript	161009	161791	0.98	+	.	g78.t1
tig00000002.H1_pilon	AUGUSTUS	start_codon	161009	161011	.	+	0	transcript_id	"g78.t1";	gene_id	"g78";
tig00000002.H1_pilon	AUGUSTUS	CDS	161009	161788	0.98	+	0	transcript_id	"g78.t1";	gene_id	"g78";
tig00000002.H1_pilon	AUGUSTUS	stop_codon	161789	161791	.	+	0	transcript_id	"g78.t1";	gene_id	"g78";
tig00000002.H1_pilon	AUGUSTUS	gene	161952	162317	1	-	.	g79;OG0002816;Prefoldin subunit 6
tig00000002.H1_pilon	AUGUSTUS	transcript	161952	162317	1	-	.	g79.t1
tig00000002.H1_pilon	AUGUSTUS	stop_codon	161952	161954	.	-	0	transcript_id	"g79.t1";	gene_id	"g79";
tig00000002.H1_pilon	AUGUSTUS	CDS	161955	162317	1	-	0	transcript_id	"g79.t1";	gene_id	"g79";
tig00000002.H1_pilon	AUGUSTUS	start_codon	162315	162317	.	-	0	transcript_id	"g79.t1";	gene_id	"g79";
tig00000002.H1_pilon	AUGUSTUS	gene	162679	163569	0.7	+	.	g80;OG0004665;hypothetical protein
tig00000002.H1_pilon	AUGUSTUS	transcript	162679	163569	0.7	+	.	g80.t1
tig00000002.H1_pilon	AUGUSTUS	start_codon	162679	162681	.	+	0	transcript_id	"g80.t1";	gene_id	"g80";
tig00000002.H1_pilon	AUGUSTUS	intron	162682	162759	0.71	+	.	transcript_id	"g80.t1";	gene_id	"g80";
tig00000002.H1_pilon	AUGUSTUS	CDS	162679	162681	0.71	+	0	transcript_id	"g80.t1";	gene_id	"g80";
tig00000002.H1_pilon	AUGUSTUS	CDS	162760	163566	0.94	+	0	transcript_id	"g80.t1";	gene_id	"g80";
tig00000002.H1_pilon	AUGUSTUS	stop_codon	163567	163569	.	+	0	transcript_id	"g80.t1";	gene_id	"g80";
tig00000002.H1_pilon	AUGUSTUS	gene	164065	165618	1	+	.	g81;OG0002815;Nucleolar protein 56
tig00000002.H1_pilon	AUGUSTUS	transcript	164065	165618	1	+	.	g81.t1
tig00000002.H1_pilon	AUGUSTUS	start_codon	164065	164067	.	+	0	transcript_id	"g81.t1";	gene_id	"g81";
tig00000002.H1_pilon	AUGUSTUS	CDS	164065	165615	1	+	0	transcript_id	"g81.t1";	gene_id	"g81";
tig00000002.H1_pilon	AUGUSTUS	stop_codon	165616	165618	.	+	0	transcript_id	"g81.t1";	gene_id	"g81";
tig00000002.H1_pilon	AUGUSTUS	gene	166816	167430	0.99	+	.	g82;OG0002814;hypothetical protein
tig00000002.H1_pilon	AUGUSTUS	transcript	166816	167430	0.99	+	.	g82.t1
tig00000002.H1_pilon	AUGUSTUS	start_codon	166816	166818	.	+	0	transcript_id	"g82.t1";	gene_id	"g82";
tig00000002.H1_pilon	AUGUSTUS	CDS	166816	167427	0.99	+	0	transcript_id	"g82.t1";	gene_id	"g82";
tig00000002.H1_pilon	AUGUSTUS	stop_codon	167428	167430	.	+	0	transcript_id	"g82.t1";	gene_id	"g82";
tig00000002.H1_pilon	AUGUSTUS	gene	168555	168947	1	-	.	g83;OG0002813;Adenylate kinase isoenzyme 6 homolog HBR1
tig00000002.H1_pilon	AUGUSTUS	transcript	168555	168947	1	-	.	g83.t1
tig00000002.H1_pilon	AUGUSTUS	stop_codon	168555	168557	.	-	0	transcript_id	"g83.t1";	gene_id	"g83";
tig00000002.H1_pilon	AUGUSTUS	CDS	168558	168947	1	-	0	transcript_id	"g83.t1";	gene_id	"g83";
tig00000002.H1_pilon	AUGUSTUS	start_codon	168945	168947	.	-	0	transcript_id	"g83.t1";	gene_id	"g83";
tig00000002.H1_pilon	AUGUSTUS	gene	169857	170996	0.99	+	.	g84;OG0002812;General negative regulator of transcription subunit 2
tig00000002.H1_pilon	AUGUSTUS	transcript	169857	170996	0.99	+	.	g84.t1
tig00000002.H1_pilon	AUGUSTUS	start_codon	169857	169859	.	+	0	transcript_id	"g84.t1";	gene_id	"g84";
tig00000002.H1_pilon	AUGUSTUS	CDS	169857	170993	0.99	+	0	transcript_id	"g84.t1";	gene_id	"g84";
tig00000002.H1_pilon	AUGUSTUS	stop_codon	170994	170996	.	+	0	transcript_id	"g84.t1";	gene_id	"g84";
tig00000002.H1_pilon	AUGUSTUS	gene	172385	175138	0.85	+	.	g85;OG0000555;Uncharacterized transcriptional regulatory protein C965.10
tig00000002.H1_pilon	AUGUSTUS	transcript	172385	175138	0.85	+	.	g85.t1
tig00000002.H1_pilon	AUGUSTUS	start_codon	172385	172387	.	+	0	transcript_id	"g85.t1";	gene_id	"g85";
tig00000002.H1_pilon	AUGUSTUS	CDS	172385	175135	0.85	+	0	transcript_id	"g85.t1";	gene_id	"g85";
tig00000002.H1_pilon	AUGUSTUS	stop_codon	175136	175138	.	+	0	transcript_id	"g85.t1";	gene_id	"g85";
tig00000002.H1_pilon	AUGUSTUS	gene	175478	176071	0.96	-	.	g86;OG0002811;Protein UPS1, mitochondrial
tig00000002.H1_pilon	AUGUSTUS	transcript	175478	176071	0.96	-	.	g86.t1
tig00000002.H1_pilon	AUGUSTUS	stop_codon	175478	175480	.	-	0	transcript_id	"g86.t1";	gene_id	"g86";
tig00000002.H1_pilon	AUGUSTUS	CDS	175481	176071	0.96	-	0	transcript_id	"g86.t1";	gene_id	"g86";
tig00000002.H1_pilon	AUGUSTUS	start_codon	176069	176071	.	-	0	transcript_id	"g86.t1";	gene_id	"g86";
tig00000002.H1_pilon	AUGUSTUS	gene	176894	178009	1	-	.	g87;OG0002810;Trans-1,2-dihydrobenzene-1,2-diol dehydrogenase
tig00000002.H1_pilon	AUGUSTUS	transcript	176894	178009	1	-	.	g87.t1
tig00000002.H1_pilon	AUGUSTUS	stop_codon	176894	176896	.	-	0	transcript_id	"g87.t1";	gene_id	"g87";
tig00000002.H1_pilon	AUGUSTUS	CDS	176897	178009	1	-	0	transcript_id	"g87.t1";	gene_id	"g87";
tig00000002.H1_pilon	AUGUSTUS	start_codon	178007	178009	.	-	0	transcript_id	"g87.t1";	gene_id	"g87";
tig00000002.H1_pilon	AUGUSTUS	gene	178584	179654	1	-	.	g88;OG0002809;Elongation of fatty acids protein sre1
tig00000002.H1_pilon	AUGUSTUS	transcript	178584	179654	1	-	.	g88.t1
tig00000002.H1_pilon	AUGUSTUS	stop_codon	178584	178586	.	-	0	transcript_id	"g88.t1";	gene_id	"g88";
tig00000002.H1_pilon	AUGUSTUS	CDS	178587	179654	1	-	0	transcript_id	"g88.t1";	gene_id	"g88";
tig00000002.H1_pilon	AUGUSTUS	start_codon	179652	179654	.	-	0	transcript_id	"g88.t1";	gene_id	"g88";
tig00000002.H1_pilon	AUGUSTUS	gene	183707	185094	0.2	+	.	g89;OG0002808;hypothetical protein
tig00000002.H1_pilon	AUGUSTUS	transcript	183707	185094	0.2	+	.	g89.t1
tig00000002.H1_pilon	AUGUSTUS	start_codon	183707	183709	.	+	0	transcript_id	"g89.t1";	gene_id	"g89";
tig00000002.H1_pilon	AUGUSTUS	intron	184183	184244	0.3	+	.	transcript_id	"g89.t1";	gene_id	"g89";
tig00000002.H1_pilon	AUGUSTUS	CDS	183707	184182	0.3	+	0	transcript_id	"g89.t1";	gene_id	"g89";
tig00000002.H1_pilon	AUGUSTUS	CDS	184245	185091	0.3	+	1	transcript_id	"g89.t1";	gene_id	"g89";
tig00000002.H1_pilon	AUGUSTUS	stop_codon	185092	185094	.	+	0	transcript_id	"g89.t1";	gene_id	"g89";
tig00000002.H1_pilon	AUGUSTUS	gene	186331	187194	0.49	-	.	g90;OG0000554;Protein SQS1
tig00000002.H1_pilon	AUGUSTUS	transcript	186331	187194	0.49	-	.	g90.t1
tig00000002.H1_pilon	AUGUSTUS	stop_codon	186331	186333	.	-	0	transcript_id	"g90.t1";	gene_id	"g90";
tig00000002.H1_pilon	AUGUSTUS	CDS	186334	187194	0.49	-	0	transcript_id	"g90.t1";	gene_id	"g90";
tig00000002.H1_pilon	AUGUSTUS	start_codon	187192	187194	.	-	0	transcript_id	"g90.t1";	gene_id	"g90";
tig00000002.H1_pilon	AUGUSTUS	gene	187272	188636	0.26	-	.	g91;OG0000554;Protein SQS1
tig00000002.H1_pilon	AUGUSTUS	transcript	187272	188636	0.26	-	.	g91.t1
tig00000002.H1_pilon	AUGUSTUS	stop_codon	187272	187274	.	-	0	transcript_id	"g91.t1";	gene_id	"g91";
tig00000002.H1_pilon	AUGUSTUS	CDS	187275	188636	0.26	-	0	transcript_id	"g91.t1";	gene_id	"g91";
tig00000002.H1_pilon	AUGUSTUS	start_codon	188634	188636	.	-	0	transcript_id	"g91.t1";	gene_id	"g91";
tig00000002.H1_pilon	AUGUSTUS	gene	189234	190847	1	+	.	g92;OG0002807;Probable cysteine protease ATG4
tig00000002.H1_pilon	AUGUSTUS	transcript	189234	190847	1	+	.	g92.t1
tig00000002.H1_pilon	AUGUSTUS	start_codon	189234	189236	.	+	0	transcript_id	"g92.t1";	gene_id	"g92";
tig00000002.H1_pilon	AUGUSTUS	CDS	189234	190844	1	+	0	transcript_id	"g92.t1";	gene_id	"g92";
tig00000002.H1_pilon	AUGUSTUS	stop_codon	190845	190847	.	+	0	transcript_id	"g92.t1";	gene_id	"g92";
tig00000002.H1_pilon	AUGUSTUS	gene	191371	193941	0.77	+	.	g93;OG0002806;Topoisomerase 1-associated factor 1
tig00000002.H1_pilon	AUGUSTUS	transcript	191371	193941	0.77	+	.	g93.t1
tig00000002.H1_pilon	AUGUSTUS	start_codon	191371	191373	.	+	0	transcript_id	"g93.t1";	gene_id	"g93";
tig00000002.H1_pilon	AUGUSTUS	CDS	191371	193938	0.77	+	0	transcript_id	"g93.t1";	gene_id	"g93";
tig00000002.H1_pilon	AUGUSTUS	stop_codon	193939	193941	.	+	0	transcript_id	"g93.t1";	gene_id	"g93";
tig00000002.H1_pilon	AUGUSTUS	gene	194007	195364	0.33	+	.	g94;;hypothetical protein
tig00000002.H1_pilon	AUGUSTUS	transcript	194007	195364	0.33	+	.	g94.t1
tig00000002.H1_pilon	AUGUSTUS	start_codon	194007	194009	.	+	0	transcript_id	"g94.t1";	gene_id	"g94";
tig00000002.H1_pilon	AUGUSTUS	intron	194250	194332	0.44	+	.	transcript_id	"g94.t1";	gene_id	"g94";
tig00000002.H1_pilon	AUGUSTUS	CDS	194007	194249	0.54	+	0	transcript_id	"g94.t1";	gene_id	"g94";
tig00000002.H1_pilon	AUGUSTUS	CDS	194333	195361	0.44	+	0	transcript_id	"g94.t1";	gene_id	"g94";
tig00000002.H1_pilon	AUGUSTUS	stop_codon	195362	195364	.	+	0	transcript_id	"g94.t1";	gene_id	"g94";
tig00000002.H1_pilon	AUGUSTUS	gene	195487	197004	1	-	.	g95;OG0002805;Vacuolar amino acid transporter 2
tig00000002.H1_pilon	AUGUSTUS	transcript	195487	197004	1	-	.	g95.t1
tig00000002.H1_pilon	AUGUSTUS	stop_codon	195487	195489	.	-	0	transcript_id	"g95.t1";	gene_id	"g95";
tig00000002.H1_pilon	AUGUSTUS	CDS	195490	197004	1	-	0	transcript_id	"g95.t1";	gene_id	"g95";
tig00000002.H1_pilon	AUGUSTUS	start_codon	197002	197004	.	-	0	transcript_id	"g95.t1";	gene_id	"g95";
tig00000002.H1_pilon	AUGUSTUS	gene	199333	200130	0.56	+	.	g96;OG0000256;Cytokinesis protein sepA
tig00000002.H1_pilon	AUGUSTUS	transcript	199333	200130	0.56	+	.	g96.t1
tig00000002.H1_pilon	AUGUSTUS	start_codon	199333	199335	.	+	0	transcript_id	"g96.t1";	gene_id	"g96";
tig00000002.H1_pilon	AUGUSTUS	CDS	199333	200127	0.56	+	0	transcript_id	"g96.t1";	gene_id	"g96";
tig00000002.H1_pilon	AUGUSTUS	stop_codon	200128	200130	.	+	0	transcript_id	"g96.t1";	gene_id	"g96";
tig00000002.H1_pilon	AUGUSTUS	gene	200310	200969	0.69	+	.	g97;;Formin BNI1
tig00000002.H1_pilon	AUGUSTUS	transcript	200310	200969	0.69	+	.	g97.t1
tig00000002.H1_pilon	AUGUSTUS	start_codon	200310	200312	.	+	0	transcript_id	"g97.t1";	gene_id	"g97";
tig00000002.H1_pilon	AUGUSTUS	CDS	200310	200966	0.69	+	0	transcript_id	"g97.t1";	gene_id	"g97";
tig00000002.H1_pilon	AUGUSTUS	stop_codon	200967	200969	.	+	0	transcript_id	"g97.t1";	gene_id	"g97";
tig00000002.H1_pilon	AUGUSTUS	gene	201023	202391	0.69	+	.	g98;OG0000256;Protein BNI1
tig00000002.H1_pilon	AUGUSTUS	transcript	201023	202391	0.69	+	.	g98.t1
tig00000002.H1_pilon	AUGUSTUS	start_codon	201023	201025	.	+	0	transcript_id	"g98.t1";	gene_id	"g98";
tig00000002.H1_pilon	AUGUSTUS	intron	201208	201277	1	+	.	transcript_id	"g98.t1";	gene_id	"g98";
tig00000002.H1_pilon	AUGUSTUS	CDS	201023	201207	0.69	+	0	transcript_id	"g98.t1";	gene_id	"g98";
tig00000002.H1_pilon	AUGUSTUS	CDS	201278	202388	1	+	1	transcript_id	"g98.t1";	gene_id	"g98";
tig00000002.H1_pilon	AUGUSTUS	stop_codon	202389	202391	.	+	0	transcript_id	"g98.t1";	gene_id	"g98";
tig00000002.H1_pilon	AUGUSTUS	gene	202706	203077	0.8	+	.	g99;;hypothetical protein
tig00000002.H1_pilon	AUGUSTUS	transcript	202706	203077	0.8	+	.	g99.t1
tig00000002.H1_pilon	AUGUSTUS	start_codon	202706	202708	.	+	0	transcript_id	"g99.t1";	gene_id	"g99";
tig00000002.H1_pilon	AUGUSTUS	CDS	202706	203074	0.8	+	0	transcript_id	"g99.t1";	gene_id	"g99";
tig00000002.H1_pilon	AUGUSTUS	stop_codon	203075	203077	.	+	0	transcript_id	"g99.t1";	gene_id	"g99";
tig00000002.H1_pilon	AUGUSTUS	gene	203158	204531	0.83	+	.	g100;OG0000256;Formin BNI1
tig00000002.H1_pilon	AUGUSTUS	transcript	203158	204531	0.83	+	.	g100.t1
tig00000002.H1_pilon	AUGUSTUS	start_codon	203158	203160	.	+	0	transcript_id	"g100.t1";	gene_id	"g100";
tig00000002.H1_pilon	AUGUSTUS	CDS	203158	204528	0.83	+	0	transcript_id	"g100.t1";	gene_id	"g100";
tig00000002.H1_pilon	AUGUSTUS	stop_codon	204529	204531	.	+	0	transcript_id	"g100.t1";	gene_id	"g100";
tig00000002.H1_pilon	AUGUSTUS	gene	204608	205096	1	+	.	g101;;Formin BNI1
tig00000002.H1_pilon	AUGUSTUS	transcript	204608	205096	1	+	.	g101.t1
tig00000002.H1_pilon	AUGUSTUS	start_codon	204608	204610	.	+	0	transcript_id	"g101.t1";	gene_id	"g101";
tig00000002.H1_pilon	AUGUSTUS	CDS	204608	205093	1	+	0	transcript_id	"g101.t1";	gene_id	"g101";
tig00000002.H1_pilon	AUGUSTUS	stop_codon	205094	205096	.	+	0	transcript_id	"g101.t1";	gene_id	"g101";
tig00000002.H1_pilon	AUGUSTUS	gene	206252	207190	0.97	-	.	g102;OG0002804;Protein HOMOLOG OF MAMMALIAN LYST-INTERACTING PROTEIN 5
tig00000002.H1_pilon	AUGUSTUS	transcript	206252	207190	0.97	-	.	g102.t1
tig00000002.H1_pilon	AUGUSTUS	stop_codon	206252	206254	.	-	0	transcript_id	"g102.t1";	gene_id	"g102";
tig00000002.H1_pilon	AUGUSTUS	CDS	206255	207190	0.97	-	0	transcript_id	"g102.t1";	gene_id	"g102";
tig00000002.H1_pilon	AUGUSTUS	start_codon	207188	207190	.	-	0	transcript_id	"g102.t1";	gene_id	"g102";
tig00000002.H1_pilon	AUGUSTUS	gene	208091	210554	0.37	+	.	g103;OG0002803;Start control protein cdc10
tig00000002.H1_pilon	AUGUSTUS	transcript	208091	210554	0.37	+	.	g103.t1
tig00000002.H1_pilon	AUGUSTUS	start_codon	208091	208093	.	+	0	transcript_id	"g103.t1";	gene_id	"g103";
tig00000002.H1_pilon	AUGUSTUS	intron	209237	209405	0.37	+	.	transcript_id	"g103.t1";	gene_id	"g103";
tig00000002.H1_pilon	AUGUSTUS	CDS	208091	209236	0.78	+	0	transcript_id	"g103.t1";	gene_id	"g103";
tig00000002.H1_pilon	AUGUSTUS	CDS	209406	210551	0.43	+	0	transcript_id	"g103.t1";	gene_id	"g103";
tig00000002.H1_pilon	AUGUSTUS	stop_codon	210552	210554	.	+	0	transcript_id	"g103.t1";	gene_id	"g103";
tig00000002.H1_pilon	AUGUSTUS	gene	210755	214459	1	-	.	g104;OG0002802;CCR4-NOT transcriptional complex subunit CAF120
tig00000002.H1_pilon	AUGUSTUS	transcript	210755	214459	1	-	.	g104.t1
tig00000002.H1_pilon	AUGUSTUS	stop_codon	210755	210757	.	-	0	transcript_id	"g104.t1";	gene_id	"g104";
tig00000002.H1_pilon	AUGUSTUS	CDS	210758	214459	1	-	0	transcript_id	"g104.t1";	gene_id	"g104";
tig00000002.H1_pilon	AUGUSTUS	start_codon	214457	214459	.	-	0	transcript_id	"g104.t1";	gene_id	"g104";
tig00000002.H1_pilon	AUGUSTUS	gene	215927	217039	0.87	-	.	g105;OG0002801;hypothetical protein
tig00000002.H1_pilon	AUGUSTUS	transcript	215927	217039	0.87	-	.	g105.t1
tig00000002.H1_pilon	AUGUSTUS	stop_codon	215927	215929	.	-	0	transcript_id	"g105.t1";	gene_id	"g105";
tig00000002.H1_pilon	AUGUSTUS	CDS	215930	217039	0.87	-	0	transcript_id	"g105.t1";	gene_id	"g105";
tig00000002.H1_pilon	AUGUSTUS	start_codon	217037	217039	.	-	0	transcript_id	"g105.t1";	gene_id	"g105";
tig00000002.H1_pilon	AUGUSTUS	gene	218005	219894	0.99	+	.	g106;OG0002800;Uncharacterized RING finger protein C4G3.12c
tig00000002.H1_pilon	AUGUSTUS	transcript	218005	219894	0.99	+	.	g106.t1
tig00000002.H1_pilon	AUGUSTUS	start_codon	218005	218007	.	+	0	transcript_id	"g106.t1";	gene_id	"g106";
tig00000002.H1_pilon	AUGUSTUS	CDS	218005	219891	0.99	+	0	transcript_id	"g106.t1";	gene_id	"g106";
tig00000002.H1_pilon	AUGUSTUS	stop_codon	219892	219894	.	+	0	transcript_id	"g106.t1";	gene_id	"g106";
tig00000002.H1_pilon	AUGUSTUS	gene	220130	221038	0.4	-	.	g107;OG0004491;Subtilase-type proteinase RRT12
tig00000002.H1_pilon	AUGUSTUS	transcript	220130	221038	0.4	-	.	g107.t1
tig00000002.H1_pilon	AUGUSTUS	stop_codon	220130	220132	.	-	0	transcript_id	"g107.t1";	gene_id	"g107";
tig00000002.H1_pilon	AUGUSTUS	CDS	220133	221038	0.4	-	0	transcript_id	"g107.t1";	gene_id	"g107";
tig00000002.H1_pilon	AUGUSTUS	start_codon	221036	221038	.	-	0	transcript_id	"g107.t1";	gene_id	"g107";
tig00000002.H1_pilon	AUGUSTUS	gene	221818	222288	0.98	-	.	g108;OG0002799;Transcriptional activator HAP3
tig00000002.H1_pilon	AUGUSTUS	transcript	221818	222288	0.98	-	.	g108.t1
tig00000002.H1_pilon	AUGUSTUS	stop_codon	221818	221820	.	-	0	transcript_id	"g108.t1";	gene_id	"g108";
tig00000002.H1_pilon	AUGUSTUS	CDS	221821	222288	0.98	-	0	transcript_id	"g108.t1";	gene_id	"g108";
tig00000002.H1_pilon	AUGUSTUS	start_codon	222286	222288	.	-	0	transcript_id	"g108.t1";	gene_id	"g108";
tig00000002.H1_pilon	AUGUSTUS	gene	226207	226945	0.24	-	.	g109;OG0004915;hypothetical protein
tig00000002.H1_pilon	AUGUSTUS	transcript	226207	226945	0.24	-	.	g109.t1
tig00000002.H1_pilon	AUGUSTUS	stop_codon	226207	226209	.	-	0	transcript_id	"g109.t1";	gene_id	"g109";
tig00000002.H1_pilon	AUGUSTUS	intron	226683	226914	0.24	-	.	transcript_id	"g109.t1";	gene_id	"g109";
tig00000002.H1_pilon	AUGUSTUS	CDS	226210	226682	0.64	-	2	transcript_id	"g109.t1";	gene_id	"g109";
tig00000002.H1_pilon	AUGUSTUS	CDS	226915	226945	0.39	-	0	transcript_id	"g109.t1";	gene_id	"g109";
tig00000002.H1_pilon	AUGUSTUS	start_codon	226943	226945	.	-	0	transcript_id	"g109.t1";	gene_id	"g109";
tig00000002.H1_pilon	AUGUSTUS	gene	230021	230374	0.77	+	.	g110;;G1/S-specific cyclin CCN1
tig00000002.H1_pilon	AUGUSTUS	transcript	230021	230374	0.77	+	.	g110.t1
tig00000002.H1_pilon	AUGUSTUS	start_codon	230021	230023	.	+	0	transcript_id	"g110.t1";	gene_id	"g110";
tig00000002.H1_pilon	AUGUSTUS	CDS	230021	230371	0.77	+	0	transcript_id	"g110.t1";	gene_id	"g110";
tig00000002.H1_pilon	AUGUSTUS	stop_codon	230372	230374	.	+	0	transcript_id	"g110.t1";	gene_id	"g110";
tig00000002.H1_pilon	AUGUSTUS	gene	230451	231498	0.44	+	.	g111;OG0002798;G1/S-specific cyclin CLN1
tig00000002.H1_pilon	AUGUSTUS	transcript	230451	231498	0.44	+	.	g111.t1
tig00000002.H1_pilon	AUGUSTUS	start_codon	230451	230453	.	+	0	transcript_id	"g111.t1";	gene_id	"g111";
tig00000002.H1_pilon	AUGUSTUS	intron	231105	231174	0.86	+	.	transcript_id	"g111.t1";	gene_id	"g111";
tig00000002.H1_pilon	AUGUSTUS	CDS	230451	231104	0.44	+	0	transcript_id	"g111.t1";	gene_id	"g111";
tig00000002.H1_pilon	AUGUSTUS	CDS	231175	231495	0.98	+	0	transcript_id	"g111.t1";	gene_id	"g111";
tig00000002.H1_pilon	AUGUSTUS	stop_codon	231496	231498	.	+	0	transcript_id	"g111.t1";	gene_id	"g111";
tig00000002.H1_pilon	AUGUSTUS	gene	231727	233334	0.99	-	.	g112;OG0002797;Uncharacterized protein slp1
tig00000002.H1_pilon	AUGUSTUS	transcript	231727	233334	0.99	-	.	g112.t1
tig00000002.H1_pilon	AUGUSTUS	stop_codon	231727	231729	.	-	0	transcript_id	"g112.t1";	gene_id	"g112";
tig00000002.H1_pilon	AUGUSTUS	CDS	231730	233334	0.99	-	0	transcript_id	"g112.t1";	gene_id	"g112";
tig00000002.H1_pilon	AUGUSTUS	start_codon	233332	233334	.	-	0	transcript_id	"g112.t1";	gene_id	"g112";
tig00000002.H1_pilon	AUGUSTUS	gene	233474	234352	0.87	-	.	g113;;hypothetical protein
tig00000002.H1_pilon	AUGUSTUS	transcript	233474	234352	0.87	-	.	g113.t1
tig00000002.H1_pilon	AUGUSTUS	stop_codon	233474	233476	.	-	0	transcript_id	"g113.t1";	gene_id	"g113";
tig00000002.H1_pilon	AUGUSTUS	CDS	233477	234352	0.87	-	0	transcript_id	"g113.t1";	gene_id	"g113";
tig00000002.H1_pilon	AUGUSTUS	start_codon	234350	234352	.	-	0	transcript_id	"g113.t1";	gene_id	"g113";
tig00000002.H1_pilon	AUGUSTUS	gene	235088	235591	0.96	+	.	g114;OG0002796;RNA polymerase II subunit A C-terminal domain phosphatase SSU72
tig00000002.H1_pilon	AUGUSTUS	transcript	235088	235591	0.96	+	.	g114.t1
tig00000002.H1_pilon	AUGUSTUS	start_codon	235088	235090	.	+	0	transcript_id	"g114.t1";	gene_id	"g114";
tig00000002.H1_pilon	AUGUSTUS	CDS	235088	235588	0.96	+	0	transcript_id	"g114.t1";	gene_id	"g114";
tig00000002.H1_pilon	AUGUSTUS	stop_codon	235589	235591	.	+	0	transcript_id	"g114.t1";	gene_id	"g114";
tig00000002.H1_pilon	AUGUSTUS	gene	235825	237273	1	-	.	g115;OG0002795;Probable guanine deaminase
tig00000002.H1_pilon	AUGUSTUS	transcript	235825	237273	1	-	.	g115.t1
tig00000002.H1_pilon	AUGUSTUS	stop_codon	235825	235827	.	-	0	transcript_id	"g115.t1";	gene_id	"g115";
tig00000002.H1_pilon	AUGUSTUS	CDS	235828	237273	1	-	0	transcript_id	"g115.t1";	gene_id	"g115";
tig00000002.H1_pilon	AUGUSTUS	start_codon	237271	237273	.	-	0	transcript_id	"g115.t1";	gene_id	"g115";
tig00000002.H1_pilon	AUGUSTUS	gene	238076	238384	0.71	+	.	g116;OG0002794;Cytochrome b-c1 complex subunit 10
tig00000002.H1_pilon	AUGUSTUS	transcript	238076	238384	0.71	+	.	g116.t1
tig00000002.H1_pilon	AUGUSTUS	start_codon	238076	238078	.	+	0	transcript_id	"g116.t1";	gene_id	"g116";
tig00000002.H1_pilon	AUGUSTUS	intron	238085	238156	0.71	+	.	transcript_id	"g116.t1";	gene_id	"g116";
tig00000002.H1_pilon	AUGUSTUS	CDS	238076	238084	0.8	+	0	transcript_id	"g116.t1";	gene_id	"g116";
tig00000002.H1_pilon	AUGUSTUS	CDS	238157	238381	0.71	+	0	transcript_id	"g116.t1";	gene_id	"g116";
tig00000002.H1_pilon	AUGUSTUS	stop_codon	238382	238384	.	+	0	transcript_id	"g116.t1";	gene_id	"g116";
tig00000002.H1_pilon	AUGUSTUS	gene	238787	241540	1	-	.	g117;OG0002793;SPS-sensor serine protease component SSY5
tig00000002.H1_pilon	AUGUSTUS	transcript	238787	241540	1	-	.	g117.t1
tig00000002.H1_pilon	AUGUSTUS	stop_codon	238787	238789	.	-	0	transcript_id	"g117.t1";	gene_id	"g117";
tig00000002.H1_pilon	AUGUSTUS	CDS	238790	241540	1	-	0	transcript_id	"g117.t1";	gene_id	"g117";
tig00000002.H1_pilon	AUGUSTUS	start_codon	241538	241540	.	-	0	transcript_id	"g117.t1";	gene_id	"g117";
tig00000002.H1_pilon	AUGUSTUS	gene	242158	242988	0.61	+	.	g118;OG0002792;Mitochondrial ATPase complex subunit ATP10
tig00000002.H1_pilon	AUGUSTUS	transcript	242158	242988	0.61	+	.	g118.t1
tig00000002.H1_pilon	AUGUSTUS	start_codon	242158	242160	.	+	0	transcript_id	"g118.t1";	gene_id	"g118";
tig00000002.H1_pilon	AUGUSTUS	CDS	242158	242985	0.61	+	0	transcript_id	"g118.t1";	gene_id	"g118";
tig00000002.H1_pilon	AUGUSTUS	stop_codon	242986	242988	.	+	0	transcript_id	"g118.t1";	gene_id	"g118";
tig00000002.H1_pilon	AUGUSTUS	gene	243623	244996	0.87	-	.	g119;OG0002791;Fructose-2,6-bisphosphatase
tig00000002.H1_pilon	AUGUSTUS	transcript	243623	244996	0.87	-	.	g119.t1
tig00000002.H1_pilon	AUGUSTUS	stop_codon	243623	243625	.	-	0	transcript_id	"g119.t1";	gene_id	"g119";
tig00000002.H1_pilon	AUGUSTUS	CDS	243626	244996	0.87	-	0	transcript_id	"g119.t1";	gene_id	"g119";
tig00000002.H1_pilon	AUGUSTUS	start_codon	244994	244996	.	-	0	transcript_id	"g119.t1";	gene_id	"g119";
tig00000002.H1_pilon	AUGUSTUS	gene	247116	248243	0.92	+	.	g120;;Antiviral helicase SKI2
tig00000002.H1_pilon	AUGUSTUS	transcript	247116	248243	0.92	+	.	g120.t1
tig00000002.H1_pilon	AUGUSTUS	start_codon	247116	247118	.	+	0	transcript_id	"g120.t1";	gene_id	"g120";
tig00000002.H1_pilon	AUGUSTUS	CDS	247116	248240	0.92	+	0	transcript_id	"g120.t1";	gene_id	"g120";
tig00000002.H1_pilon	AUGUSTUS	stop_codon	248241	248243	.	+	0	transcript_id	"g120.t1";	gene_id	"g120";
tig00000002.H1_pilon	AUGUSTUS	gene	248703	249026	0.92	-	.	g121;;hypothetical protein
tig00000002.H1_pilon	AUGUSTUS	transcript	248703	249026	0.92	-	.	g121.t1
tig00000002.H1_pilon	AUGUSTUS	stop_codon	248703	248705	.	-	0	transcript_id	"g121.t1";	gene_id	"g121";
tig00000002.H1_pilon	AUGUSTUS	CDS	248706	249026	0.92	-	0	transcript_id	"g121.t1";	gene_id	"g121";
tig00000002.H1_pilon	AUGUSTUS	start_codon	249024	249026	.	-	0	transcript_id	"g121.t1";	gene_id	"g121";
tig00000002.H1_pilon	AUGUSTUS	gene	249414	250979	0.79	+	.	g122;OG0002790;Antiviral helicase SKI2
tig00000002.H1_pilon	AUGUSTUS	transcript	249414	250979	0.79	+	.	g122.t1
tig00000002.H1_pilon	AUGUSTUS	start_codon	249414	249416	.	+	0	transcript_id	"g122.t1";	gene_id	"g122";
tig00000002.H1_pilon	AUGUSTUS	CDS	249414	250976	0.79	+	0	transcript_id	"g122.t1";	gene_id	"g122";
tig00000002.H1_pilon	AUGUSTUS	stop_codon	250977	250979	.	+	0	transcript_id	"g122.t1";	gene_id	"g122";
tig00000002.H1_pilon	AUGUSTUS	gene	251557	252022	0.45	-	.	g123;OG0004490;Small nuclear ribonucleoprotein-associated protein B
tig00000002.H1_pilon	AUGUSTUS	transcript	251557	252022	0.45	-	.	g123.t1
tig00000002.H1_pilon	AUGUSTUS	stop_codon	251557	251559	.	-	0	transcript_id	"g123.t1";	gene_id	"g123";
tig00000002.H1_pilon	AUGUSTUS	intron	251920	251986	0.57	-	.	transcript_id	"g123.t1";	gene_id	"g123";
tig00000002.H1_pilon	AUGUSTUS	CDS	251560	251919	0.87	-	0	transcript_id	"g123.t1";	gene_id	"g123";
tig00000002.H1_pilon	AUGUSTUS	CDS	251987	252022	0.55	-	0	transcript_id	"g123.t1";	gene_id	"g123";
tig00000002.H1_pilon	AUGUSTUS	start_codon	252020	252022	.	-	0	transcript_id	"g123.t1";	gene_id	"g123";
tig00000002.H1_pilon	AUGUSTUS	gene	252680	257356	1	-	.	g124;OG0000008;Protein SNQ2
tig00000002.H1_pilon	AUGUSTUS	transcript	252680	257356	1	-	.	g124.t1
tig00000002.H1_pilon	AUGUSTUS	stop_codon	252680	252682	.	-	0	transcript_id	"g124.t1";	gene_id	"g124";
tig00000002.H1_pilon	AUGUSTUS	CDS	252683	257356	1	-	0	transcript_id	"g124.t1";	gene_id	"g124";
tig00000002.H1_pilon	AUGUSTUS	start_codon	257354	257356	.	-	0	transcript_id	"g124.t1";	gene_id	"g124";
tig00000002.H1_pilon	AUGUSTUS	gene	266425	267696	1	+	.	g125;OG0000553;hypothetical protein
tig00000002.H1_pilon	AUGUSTUS	transcript	266425	267696	1	+	.	g125.t1
tig00000002.H1_pilon	AUGUSTUS	start_codon	266425	266427	.	+	0	transcript_id	"g125.t1";	gene_id	"g125";
tig00000002.H1_pilon	AUGUSTUS	CDS	266425	267693	1	+	0	transcript_id	"g125.t1";	gene_id	"g125";
tig00000002.H1_pilon	AUGUSTUS	stop_codon	267694	267696	.	+	0	transcript_id	"g125.t1";	gene_id	"g125";
tig00000002.H1_pilon	AUGUSTUS	gene	267804	268873	0.74	+	.	g126;OG0000553;Protein MNN4
tig00000002.H1_pilon	AUGUSTUS	transcript	267804	268873	0.74	+	.	g126.t1
tig00000002.H1_pilon	AUGUSTUS	start_codon	267804	267806	.	+	0	transcript_id	"g126.t1";	gene_id	"g126";
tig00000002.H1_pilon	AUGUSTUS	intron	268254	268330	0.74	+	.	transcript_id	"g126.t1";	gene_id	"g126";
tig00000002.H1_pilon	AUGUSTUS	CDS	267804	268253	0.74	+	0	transcript_id	"g126.t1";	gene_id	"g126";
tig00000002.H1_pilon	AUGUSTUS	CDS	268331	268870	0.74	+	0	transcript_id	"g126.t1";	gene_id	"g126";
tig00000002.H1_pilon	AUGUSTUS	stop_codon	268871	268873	.	+	0	transcript_id	"g126.t1";	gene_id	"g126";
tig00000002.H1_pilon	AUGUSTUS	gene	270821	271567	0.97	-	.	g127;OG0002789;NADP-dependent alcohol dehydrogenase 6
tig00000002.H1_pilon	AUGUSTUS	transcript	270821	271567	0.97	-	.	g127.t1
tig00000002.H1_pilon	AUGUSTUS	stop_codon	270821	270823	.	-	0	transcript_id	"g127.t1";	gene_id	"g127";
tig00000002.H1_pilon	AUGUSTUS	CDS	270824	271567	0.97	-	0	transcript_id	"g127.t1";	gene_id	"g127";
tig00000002.H1_pilon	AUGUSTUS	start_codon	271565	271567	.	-	0	transcript_id	"g127.t1";	gene_id	"g127";
tig00000002.H1_pilon	AUGUSTUS	gene	274857	276552	0.31	+	.	g128;OG0000552;La-related protein 1C
tig00000002.H1_pilon	AUGUSTUS	transcript	274857	276552	0.31	+	.	g128.t1
tig00000002.H1_pilon	AUGUSTUS	start_codon	274857	274859	.	+	0	transcript_id	"g128.t1";	gene_id	"g128";
tig00000002.H1_pilon	AUGUSTUS	intron	276381	276471	0.32	+	.	transcript_id	"g128.t1";	gene_id	"g128";
tig00000002.H1_pilon	AUGUSTUS	CDS	274857	276380	0.43	+	0	transcript_id	"g128.t1";	gene_id	"g128";
tig00000002.H1_pilon	AUGUSTUS	CDS	276472	276549	0.5	+	0	transcript_id	"g128.t1";	gene_id	"g128";
tig00000002.H1_pilon	AUGUSTUS	stop_codon	276550	276552	.	+	0	transcript_id	"g128.t1";	gene_id	"g128";
tig00000002.H1_pilon	AUGUSTUS	gene	277726	279686	0.19	+	.	g129;OG0002788;Sorting nexin-4
tig00000002.H1_pilon	AUGUSTUS	transcript	277726	279686	0.19	+	.	g129.t1
tig00000002.H1_pilon	AUGUSTUS	start_codon	277726	277728	.	+	0	transcript_id	"g129.t1";	gene_id	"g129";
tig00000002.H1_pilon	AUGUSTUS	intron	279118	279257	0.23	+	.	transcript_id	"g129.t1";	gene_id	"g129";
tig00000002.H1_pilon	AUGUSTUS	CDS	277726	279117	0.54	+	0	transcript_id	"g129.t1";	gene_id	"g129";
tig00000002.H1_pilon	AUGUSTUS	CDS	279258	279683	0.23	+	0	transcript_id	"g129.t1";	gene_id	"g129";
tig00000002.H1_pilon	AUGUSTUS	stop_codon	279684	279686	.	+	0	transcript_id	"g129.t1";	gene_id	"g129";
tig00000002.H1_pilon	AUGUSTUS	gene	280395	280631	0.61	-	.	g130;OG0002787;tRNA-specific adenosine deaminase 2
tig00000002.H1_pilon	AUGUSTUS	transcript	280395	280631	0.61	-	.	g130.t1
tig00000002.H1_pilon	AUGUSTUS	stop_codon	280395	280397	.	-	0	transcript_id	"g130.t1";	gene_id	"g130";
tig00000002.H1_pilon	AUGUSTUS	CDS	280398	280631	0.61	-	0	transcript_id	"g130.t1";	gene_id	"g130";
tig00000002.H1_pilon	AUGUSTUS	start_codon	280629	280631	.	-	0	transcript_id	"g130.t1";	gene_id	"g130";
tig00000002.H1_pilon	AUGUSTUS	gene	280894	281817	0.9	+	.	g131;OG0000183;Inner kinetochore subunit MCM21
tig00000002.H1_pilon	AUGUSTUS	transcript	280894	281817	0.9	+	.	g131.t1
tig00000002.H1_pilon	AUGUSTUS	start_codon	280894	280896	.	+	0	transcript_id	"g131.t1";	gene_id	"g131";
tig00000002.H1_pilon	AUGUSTUS	CDS	280894	281814	0.9	+	0	transcript_id	"g131.t1";	gene_id	"g131";
tig00000002.H1_pilon	AUGUSTUS	stop_codon	281815	281817	.	+	0	transcript_id	"g131.t1";	gene_id	"g131";
tig00000002.H1_pilon	AUGUSTUS	gene	282282	282785	0.74	+	.	g132;OG0000183;hypothetical protein
tig00000002.H1_pilon	AUGUSTUS	transcript	282282	282785	0.74	+	.	g132.t1
tig00000002.H1_pilon	AUGUSTUS	start_codon	282282	282284	.	+	0	transcript_id	"g132.t1";	gene_id	"g132";
tig00000002.H1_pilon	AUGUSTUS	CDS	282282	282782	0.74	+	0	transcript_id	"g132.t1";	gene_id	"g132";
tig00000002.H1_pilon	AUGUSTUS	stop_codon	282783	282785	.	+	0	transcript_id	"g132.t1";	gene_id	"g132";
tig00000002.H1_pilon	AUGUSTUS	gene	283270	287418	1	-	.	g133;OG0000052;Nuclear protein STH1/NPS1
tig00000002.H1_pilon	AUGUSTUS	transcript	283270	287418	1	-	.	g133.t1
tig00000002.H1_pilon	AUGUSTUS	stop_codon	283270	283272	.	-	0	transcript_id	"g133.t1";	gene_id	"g133";
tig00000002.H1_pilon	AUGUSTUS	CDS	283273	287418	1	-	0	transcript_id	"g133.t1";	gene_id	"g133";
tig00000002.H1_pilon	AUGUSTUS	start_codon	287416	287418	.	-	0	transcript_id	"g133.t1";	gene_id	"g133";
tig00000002.H1_pilon	AUGUSTUS	gene	288342	289885	0.53	-	.	g134;OG0002786;Thiamine biosynthetic bifunctional enzyme
tig00000002.H1_pilon	AUGUSTUS	transcript	288342	289885	0.53	-	.	g134.t1
tig00000002.H1_pilon	AUGUSTUS	stop_codon	288342	288344	.	-	0	transcript_id	"g134.t1";	gene_id	"g134";
tig00000002.H1_pilon	AUGUSTUS	intron	289058	289160	0.67	-	.	transcript_id	"g134.t1";	gene_id	"g134";
tig00000002.H1_pilon	AUGUSTUS	intron	289402	289552	0.83	-	.	transcript_id	"g134.t1";	gene_id	"g134";
tig00000002.H1_pilon	AUGUSTUS	CDS	288345	289057	0.71	-	2	transcript_id	"g134.t1";	gene_id	"g134";
tig00000002.H1_pilon	AUGUSTUS	CDS	289161	289401	0.53	-	0	transcript_id	"g134.t1";	gene_id	"g134";
tig00000002.H1_pilon	AUGUSTUS	CDS	289553	289885	0.93	-	0	transcript_id	"g134.t1";	gene_id	"g134";
tig00000002.H1_pilon	AUGUSTUS	start_codon	289883	289885	.	-	0	transcript_id	"g134.t1";	gene_id	"g134";
tig00000002.H1_pilon	AUGUSTUS	gene	290373	291632	0.99	-	.	g135;OG0002785;Metacaspase-1
tig00000002.H1_pilon	AUGUSTUS	transcript	290373	291632	0.99	-	.	g135.t1
tig00000002.H1_pilon	AUGUSTUS	stop_codon	290373	290375	.	-	0	transcript_id	"g135.t1";	gene_id	"g135";
tig00000002.H1_pilon	AUGUSTUS	CDS	290376	291632	0.99	-	0	transcript_id	"g135.t1";	gene_id	"g135";
tig00000002.H1_pilon	AUGUSTUS	start_codon	291630	291632	.	-	0	transcript_id	"g135.t1";	gene_id	"g135";
tig00000002.H1_pilon	AUGUSTUS	gene	292435	293370	1	-	.	g136;OG0002784;Phosphoadenosine phosphosulfate reductase
tig00000002.H1_pilon	AUGUSTUS	transcript	292435	293370	1	-	.	g136.t1
tig00000002.H1_pilon	AUGUSTUS	stop_codon	292435	292437	.	-	0	transcript_id	"g136.t1";	gene_id	"g136";
tig00000002.H1_pilon	AUGUSTUS	CDS	292438	293370	1	-	0	transcript_id	"g136.t1";	gene_id	"g136";
tig00000002.H1_pilon	AUGUSTUS	start_codon	293368	293370	.	-	0	transcript_id	"g136.t1";	gene_id	"g136";
tig00000002.H1_pilon	AUGUSTUS	gene	293987	294418	1	+	.	g137;OG0002783;Mediator of RNA polymerase II transcription subunit 10
tig00000002.H1_pilon	AUGUSTUS	transcript	293987	294418	1	+	.	g137.t1
tig00000002.H1_pilon	AUGUSTUS	start_codon	293987	293989	.	+	0	transcript_id	"g137.t1";	gene_id	"g137";
tig00000002.H1_pilon	AUGUSTUS	CDS	293987	294415	1	+	0	transcript_id	"g137.t1";	gene_id	"g137";
tig00000002.H1_pilon	AUGUSTUS	stop_codon	294416	294418	.	+	0	transcript_id	"g137.t1";	gene_id	"g137";
tig00000002.H1_pilon	AUGUSTUS	gene	294537	295313	1	-	.	g138;OG0002782;E3 ubiquitin-protein ligase complex SLX5-SLX8 subunit SLX8
tig00000002.H1_pilon	AUGUSTUS	transcript	294537	295313	1	-	.	g138.t1
tig00000002.H1_pilon	AUGUSTUS	stop_codon	294537	294539	.	-	0	transcript_id	"g138.t1";	gene_id	"g138";
tig00000002.H1_pilon	AUGUSTUS	CDS	294540	295313	1	-	0	transcript_id	"g138.t1";	gene_id	"g138";
tig00000002.H1_pilon	AUGUSTUS	start_codon	295311	295313	.	-	0	transcript_id	"g138.t1";	gene_id	"g138";
tig00000002.H1_pilon	AUGUSTUS	gene	296201	296872	1	-	.	g139;OG0002781;Vesicle-associated membrane protein-associated protein SCS2
tig00000002.H1_pilon	AUGUSTUS	transcript	296201	296872	1	-	.	g139.t1
tig00000002.H1_pilon	AUGUSTUS	stop_codon	296201	296203	.	-	0	transcript_id	"g139.t1";	gene_id	"g139";
tig00000002.H1_pilon	AUGUSTUS	CDS	296204	296872	1	-	0	transcript_id	"g139.t1";	gene_id	"g139";
tig00000002.H1_pilon	AUGUSTUS	start_codon	296870	296872	.	-	0	transcript_id	"g139.t1";	gene_id	"g139";
tig00000002.H1_pilon	AUGUSTUS	gene	298887	300428	0.65	+	.	g140;OG0002780;hypothetical protein
tig00000002.H1_pilon	AUGUSTUS	transcript	298887	300428	0.65	+	.	g140.t1
tig00000002.H1_pilon	AUGUSTUS	start_codon	298887	298889	.	+	0	transcript_id	"g140.t1";	gene_id	"g140";
tig00000002.H1_pilon	AUGUSTUS	CDS	298887	300425	0.65	+	0	transcript_id	"g140.t1";	gene_id	"g140";
tig00000002.H1_pilon	AUGUSTUS	stop_codon	300426	300428	.	+	0	transcript_id	"g140.t1";	gene_id	"g140";
tig00000002.H1_pilon	AUGUSTUS	gene	300945	302585	1	-	.	g141;OG0002779;Glucose-6-phosphate isomerase
tig00000002.H1_pilon	AUGUSTUS	transcript	300945	302585	1	-	.	g141.t1
tig00000002.H1_pilon	AUGUSTUS	stop_codon	300945	300947	.	-	0	transcript_id	"g141.t1";	gene_id	"g141";
tig00000002.H1_pilon	AUGUSTUS	CDS	300948	302585	1	-	0	transcript_id	"g141.t1";	gene_id	"g141";
tig00000002.H1_pilon	AUGUSTUS	start_codon	302583	302585	.	-	0	transcript_id	"g141.t1";	gene_id	"g141";
tig00000002.H1_pilon	AUGUSTUS	gene	303424	303708	0.99	-	.	g142;OG0000551;hypothetical protein
tig00000002.H1_pilon	AUGUSTUS	transcript	303424	303708	0.99	-	.	g142.t1
tig00000002.H1_pilon	AUGUSTUS	stop_codon	303424	303426	.	-	0	transcript_id	"g142.t1";	gene_id	"g142";
tig00000002.H1_pilon	AUGUSTUS	CDS	303427	303708	0.99	-	0	transcript_id	"g142.t1";	gene_id	"g142";
tig00000002.H1_pilon	AUGUSTUS	start_codon	303706	303708	.	-	0	transcript_id	"g142.t1";	gene_id	"g142";
tig00000002.H1_pilon	AUGUSTUS	gene	303895	304719	0.99	-	.	g143;OG0000551;hypothetical protein
tig00000002.H1_pilon	AUGUSTUS	transcript	303895	304719	0.99	-	.	g143.t1
tig00000002.H1_pilon	AUGUSTUS	stop_codon	303895	303897	.	-	0	transcript_id	"g143.t1";	gene_id	"g143";
tig00000002.H1_pilon	AUGUSTUS	CDS	303898	304719	0.99	-	0	transcript_id	"g143.t1";	gene_id	"g143";
tig00000002.H1_pilon	AUGUSTUS	start_codon	304717	304719	.	-	0	transcript_id	"g143.t1";	gene_id	"g143";
tig00000002.H1_pilon	AUGUSTUS	gene	306765	307220	0.51	-	.	g144;OG0000550;Transcription initiation factor TFIID subunit 5
tig00000002.H1_pilon	AUGUSTUS	transcript	306765	307220	0.51	-	.	g144.t1
tig00000002.H1_pilon	AUGUSTUS	stop_codon	306765	306767	.	-	0	transcript_id	"g144.t1";	gene_id	"g144";
tig00000002.H1_pilon	AUGUSTUS	CDS	306768	307220	0.51	-	0	transcript_id	"g144.t1";	gene_id	"g144";
tig00000002.H1_pilon	AUGUSTUS	start_codon	307218	307220	.	-	0	transcript_id	"g144.t1";	gene_id	"g144";
tig00000002.H1_pilon	AUGUSTUS	gene	307589	307978	0.68	-	.	g145;;hypothetical protein
tig00000002.H1_pilon	AUGUSTUS	transcript	307589	307978	0.68	-	.	g145.t1
tig00000002.H1_pilon	AUGUSTUS	stop_codon	307589	307591	.	-	0	transcript_id	"g145.t1";	gene_id	"g145";
tig00000002.H1_pilon	AUGUSTUS	CDS	307592	307978	0.68	-	0	transcript_id	"g145.t1";	gene_id	"g145";
tig00000002.H1_pilon	AUGUSTUS	start_codon	307976	307978	.	-	0	transcript_id	"g145.t1";	gene_id	"g145";
tig00000002.H1_pilon	AUGUSTUS	gene	308013	308735	0.68	-	.	g146;OG0000550;Transcription initiation factor TFIID subunit 5
tig00000002.H1_pilon	AUGUSTUS	transcript	308013	308735	0.68	-	.	g146.t1
tig00000002.H1_pilon	AUGUSTUS	stop_codon	308013	308015	.	-	0	transcript_id	"g146.t1";	gene_id	"g146";
tig00000002.H1_pilon	AUGUSTUS	CDS	308016	308735	0.68	-	0	transcript_id	"g146.t1";	gene_id	"g146";
tig00000002.H1_pilon	AUGUSTUS	start_codon	308733	308735	.	-	0	transcript_id	"g146.t1";	gene_id	"g146";
tig00000002.H1_pilon	AUGUSTUS	gene	309528	310154	0.61	+	.	g147;OG0002778;Secretory component protein SHR3
tig00000002.H1_pilon	AUGUSTUS	transcript	309528	310154	0.61	+	.	g147.t1
tig00000002.H1_pilon	AUGUSTUS	start_codon	309528	309530	.	+	0	transcript_id	"g147.t1";	gene_id	"g147";
tig00000002.H1_pilon	AUGUSTUS	CDS	309528	310151	0.61	+	0	transcript_id	"g147.t1";	gene_id	"g147";
tig00000002.H1_pilon	AUGUSTUS	stop_codon	310152	310154	.	+	0	transcript_id	"g147.t1";	gene_id	"g147";
tig00000002.H1_pilon	AUGUSTUS	gene	310264	310620	1	-	.	g148;OG0004488;hypothetical protein
tig00000002.H1_pilon	AUGUSTUS	transcript	310264	310620	1	-	.	g148.t1
tig00000002.H1_pilon	AUGUSTUS	stop_codon	310264	310266	.	-	0	transcript_id	"g148.t1";	gene_id	"g148";
tig00000002.H1_pilon	AUGUSTUS	CDS	310267	310620	1	-	0	transcript_id	"g148.t1";	gene_id	"g148";
tig00000002.H1_pilon	AUGUSTUS	start_codon	310618	310620	.	-	0	transcript_id	"g148.t1";	gene_id	"g148";
tig00000002.H1_pilon	AUGUSTUS	gene	311551	313830	1	+	.	g149;OG0002777;Methionine--tRNA ligase, cytoplasmic
tig00000002.H1_pilon	AUGUSTUS	transcript	311551	313830	1	+	.	g149.t1
tig00000002.H1_pilon	AUGUSTUS	start_codon	311551	311553	.	+	0	transcript_id	"g149.t1";	gene_id	"g149";
tig00000002.H1_pilon	AUGUSTUS	CDS	311551	313827	1	+	0	transcript_id	"g149.t1";	gene_id	"g149";
tig00000002.H1_pilon	AUGUSTUS	stop_codon	313828	313830	.	+	0	transcript_id	"g149.t1";	gene_id	"g149";
tig00000002.H1_pilon	AUGUSTUS	gene	316104	317354	0.24	-	.	g150;OG0002776;Argininosuccinate synthase
tig00000002.H1_pilon	AUGUSTUS	transcript	316104	317354	0.24	-	.	g150.t1
tig00000002.H1_pilon	AUGUSTUS	stop_codon	316104	316106	.	-	0	transcript_id	"g150.t1";	gene_id	"g150";
tig00000002.H1_pilon	AUGUSTUS	intron	316522	316609	0.31	-	.	transcript_id	"g150.t1";	gene_id	"g150";
tig00000002.H1_pilon	AUGUSTUS	intron	317072	317187	0.81	-	.	transcript_id	"g150.t1";	gene_id	"g150";
tig00000002.H1_pilon	AUGUSTUS	CDS	316107	316521	0.65	-	1	transcript_id	"g150.t1";	gene_id	"g150";
tig00000002.H1_pilon	AUGUSTUS	CDS	316610	317071	0.31	-	1	transcript_id	"g150.t1";	gene_id	"g150";
tig00000002.H1_pilon	AUGUSTUS	CDS	317188	317354	0.81	-	0	transcript_id	"g150.t1";	gene_id	"g150";
tig00000002.H1_pilon	AUGUSTUS	start_codon	317352	317354	.	-	0	transcript_id	"g150.t1";	gene_id	"g150";
tig00000002.H1_pilon	AUGUSTUS	gene	318538	320040	1	+	.	g151;OG0000182;Succinate-semialdehyde dehydrogenase [NADP(+)]
tig00000002.H1_pilon	AUGUSTUS	transcript	318538	320040	1	+	.	g151.t1
tig00000002.H1_pilon	AUGUSTUS	start_codon	318538	318540	.	+	0	transcript_id	"g151.t1";	gene_id	"g151";
tig00000002.H1_pilon	AUGUSTUS	CDS	318538	320037	1	+	0	transcript_id	"g151.t1";	gene_id	"g151";
tig00000002.H1_pilon	AUGUSTUS	stop_codon	320038	320040	.	+	0	transcript_id	"g151.t1";	gene_id	"g151";
tig00000002.H1_pilon	AUGUSTUS	gene	320116	320516	0.69	-	.	g152;OG0002775;UPF0045 protein ECM15
tig00000002.H1_pilon	AUGUSTUS	transcript	320116	320516	0.69	-	.	g152.t1
tig00000002.H1_pilon	AUGUSTUS	stop_codon	320116	320118	.	-	0	transcript_id	"g152.t1";	gene_id	"g152";
tig00000002.H1_pilon	AUGUSTUS	intron	320395	320459	0.69	-	.	transcript_id	"g152.t1";	gene_id	"g152";
tig00000002.H1_pilon	AUGUSTUS	CDS	320119	320394	0.96	-	0	transcript_id	"g152.t1";	gene_id	"g152";
tig00000002.H1_pilon	AUGUSTUS	CDS	320460	320516	0.69	-	0	transcript_id	"g152.t1";	gene_id	"g152";
tig00000002.H1_pilon	AUGUSTUS	start_codon	320514	320516	.	-	0	transcript_id	"g152.t1";	gene_id	"g152";
tig00000002.H1_pilon	AUGUSTUS	gene	321212	325840	1	+	.	g153;OG0002774;Uncharacterized protein C56F8.02
tig00000002.H1_pilon	AUGUSTUS	transcript	321212	325840	1	+	.	g153.t1
tig00000002.H1_pilon	AUGUSTUS	start_codon	321212	321214	.	+	0	transcript_id	"g153.t1";	gene_id	"g153";
tig00000002.H1_pilon	AUGUSTUS	CDS	321212	325837	1	+	0	transcript_id	"g153.t1";	gene_id	"g153";
tig00000002.H1_pilon	AUGUSTUS	stop_codon	325838	325840	.	+	0	transcript_id	"g153.t1";	gene_id	"g153";
tig00000002.H1_pilon	AUGUSTUS	gene	326209	327445	0.47	-	.	g154;OG0002773;Protein phosphatase 2C homolog 4
tig00000002.H1_pilon	AUGUSTUS	transcript	326209	327445	0.47	-	.	g154.t1
tig00000002.H1_pilon	AUGUSTUS	stop_codon	326209	326211	.	-	0	transcript_id	"g154.t1";	gene_id	"g154";
tig00000002.H1_pilon	AUGUSTUS	intron	326780	326885	0.47	-	.	transcript_id	"g154.t1";	gene_id	"g154";
tig00000002.H1_pilon	AUGUSTUS	CDS	326212	326779	0.51	-	1	transcript_id	"g154.t1";	gene_id	"g154";
tig00000002.H1_pilon	AUGUSTUS	CDS	326886	327445	0.49	-	0	transcript_id	"g154.t1";	gene_id	"g154";
tig00000002.H1_pilon	AUGUSTUS	start_codon	327443	327445	.	-	0	transcript_id	"g154.t1";	gene_id	"g154";
tig00000002.H1_pilon	AUGUSTUS	gene	328251	329666	0.94	-	.	g155;OG0002772;Alpha,alpha-trehalose-phosphate synthase [UDP-forming]
tig00000002.H1_pilon	AUGUSTUS	transcript	328251	329666	0.94	-	.	g155.t1
tig00000002.H1_pilon	AUGUSTUS	stop_codon	328251	328253	.	-	0	transcript_id	"g155.t1";	gene_id	"g155";
tig00000002.H1_pilon	AUGUSTUS	intron	328591	328802	0.95	-	.	transcript_id	"g155.t1";	gene_id	"g155";
tig00000002.H1_pilon	AUGUSTUS	intron	328961	329261	0.98	-	.	transcript_id	"g155.t1";	gene_id	"g155";
tig00000002.H1_pilon	AUGUSTUS	CDS	328254	328590	0.95	-	1	transcript_id	"g155.t1";	gene_id	"g155";
tig00000002.H1_pilon	AUGUSTUS	CDS	328803	328960	0.98	-	0	transcript_id	"g155.t1";	gene_id	"g155";
tig00000002.H1_pilon	AUGUSTUS	CDS	329262	329666	1	-	0	transcript_id	"g155.t1";	gene_id	"g155";
tig00000002.H1_pilon	AUGUSTUS	start_codon	329664	329666	.	-	0	transcript_id	"g155.t1";	gene_id	"g155";
tig00000002.H1_pilon	AUGUSTUS	gene	331449	332207	0.86	+	.	g156;OG0002771;hypothetical protein
tig00000002.H1_pilon	AUGUSTUS	transcript	331449	332207	0.86	+	.	g156.t1
tig00000002.H1_pilon	AUGUSTUS	start_codon	331449	331451	.	+	0	transcript_id	"g156.t1";	gene_id	"g156";
tig00000002.H1_pilon	AUGUSTUS	CDS	331449	332204	0.86	+	0	transcript_id	"g156.t1";	gene_id	"g156";
tig00000002.H1_pilon	AUGUSTUS	stop_codon	332205	332207	.	+	0	transcript_id	"g156.t1";	gene_id	"g156";
tig00000002.H1_pilon	AUGUSTUS	gene	332322	333339	0.67	-	.	g157;OG0002770;Mediator of RNA polymerase II transcription subunit 20
tig00000002.H1_pilon	AUGUSTUS	transcript	332322	333339	0.67	-	.	g157.t1
tig00000002.H1_pilon	AUGUSTUS	stop_codon	332322	332324	.	-	0	transcript_id	"g157.t1";	gene_id	"g157";
tig00000002.H1_pilon	AUGUSTUS	intron	333268	333328	0.91	-	.	transcript_id	"g157.t1";	gene_id	"g157";
tig00000002.H1_pilon	AUGUSTUS	CDS	332325	333267	0.93	-	1	transcript_id	"g157.t1";	gene_id	"g157";
tig00000002.H1_pilon	AUGUSTUS	CDS	333329	333339	0.67	-	0	transcript_id	"g157.t1";	gene_id	"g157";
tig00000002.H1_pilon	AUGUSTUS	start_codon	333337	333339	.	-	0	transcript_id	"g157.t1";	gene_id	"g157";
tig00000002.H1_pilon	AUGUSTUS	gene	333599	335209	1	+	.	g158;OG0002769;Pre-mRNA-splicing factor PRP9
tig00000002.H1_pilon	AUGUSTUS	transcript	333599	335209	1	+	.	g158.t1
tig00000002.H1_pilon	AUGUSTUS	start_codon	333599	333601	.	+	0	transcript_id	"g158.t1";	gene_id	"g158";
tig00000002.H1_pilon	AUGUSTUS	CDS	333599	335206	1	+	0	transcript_id	"g158.t1";	gene_id	"g158";
tig00000002.H1_pilon	AUGUSTUS	stop_codon	335207	335209	.	+	0	transcript_id	"g158.t1";	gene_id	"g158";
tig00000002.H1_pilon	AUGUSTUS	gene	335308	337569	0.55	-	.	g159;OG0002768;Pre-tRNA-processing protein PTA1
tig00000002.H1_pilon	AUGUSTUS	transcript	335308	337569	0.55	-	.	g159.t1
tig00000002.H1_pilon	AUGUSTUS	stop_codon	335308	335310	.	-	0	transcript_id	"g159.t1";	gene_id	"g159";
tig00000002.H1_pilon	AUGUSTUS	intron	337143	337349	0.56	-	.	transcript_id	"g159.t1";	gene_id	"g159";
tig00000002.H1_pilon	AUGUSTUS	CDS	335311	337142	0.55	-	2	transcript_id	"g159.t1";	gene_id	"g159";
tig00000002.H1_pilon	AUGUSTUS	CDS	337350	337569	0.71	-	0	transcript_id	"g159.t1";	gene_id	"g159";
tig00000002.H1_pilon	AUGUSTUS	start_codon	337567	337569	.	-	0	transcript_id	"g159.t1";	gene_id	"g159";
tig00000002.H1_pilon	AUGUSTUS	gene	338213	339265	1	-	.	g160;OG0002767;Nuclear cap-binding protein subunit 2
tig00000002.H1_pilon	AUGUSTUS	transcript	338213	339265	1	-	.	g160.t1
tig00000002.H1_pilon	AUGUSTUS	stop_codon	338213	338215	.	-	0	transcript_id	"g160.t1";	gene_id	"g160";
tig00000002.H1_pilon	AUGUSTUS	CDS	338216	339265	1	-	0	transcript_id	"g160.t1";	gene_id	"g160";
tig00000002.H1_pilon	AUGUSTUS	start_codon	339263	339265	.	-	0	transcript_id	"g160.t1";	gene_id	"g160";
tig00000002.H1_pilon	AUGUSTUS	gene	340865	342614	0.81	+	.	g161;OG0002766;Serine/threonine-protein phosphatase PPQ
tig00000002.H1_pilon	AUGUSTUS	transcript	340865	342614	0.81	+	.	g161.t1
tig00000002.H1_pilon	AUGUSTUS	start_codon	340865	340867	.	+	0	transcript_id	"g161.t1";	gene_id	"g161";
tig00000002.H1_pilon	AUGUSTUS	intron	342245	342458	0.93	+	.	transcript_id	"g161.t1";	gene_id	"g161";
tig00000002.H1_pilon	AUGUSTUS	CDS	340865	342244	0.81	+	0	transcript_id	"g161.t1";	gene_id	"g161";
tig00000002.H1_pilon	AUGUSTUS	CDS	342459	342611	0.99	+	0	transcript_id	"g161.t1";	gene_id	"g161";
tig00000002.H1_pilon	AUGUSTUS	stop_codon	342612	342614	.	+	0	transcript_id	"g161.t1";	gene_id	"g161";
tig00000002.H1_pilon	AUGUSTUS	gene	343138	345612	0.81	-	.	g162;OG0000549;Serine/threonine-protein kinase PTK2/STK2
tig00000002.H1_pilon	AUGUSTUS	transcript	343138	345612	0.81	-	.	g162.t1
tig00000002.H1_pilon	AUGUSTUS	stop_codon	343138	343140	.	-	0	transcript_id	"g162.t1";	gene_id	"g162";
tig00000002.H1_pilon	AUGUSTUS	CDS	343141	345612	0.81	-	0	transcript_id	"g162.t1";	gene_id	"g162";
tig00000002.H1_pilon	AUGUSTUS	start_codon	345610	345612	.	-	0	transcript_id	"g162.t1";	gene_id	"g162";
tig00000002.H1_pilon	AUGUSTUS	gene	347046	347726	0.87	-	.	g163;OG0004487;DOA4-independent degradation protein 4
tig00000002.H1_pilon	AUGUSTUS	transcript	347046	347726	0.87	-	.	g163.t1
tig00000002.H1_pilon	AUGUSTUS	stop_codon	347046	347048	.	-	0	transcript_id	"g163.t1";	gene_id	"g163";
tig00000002.H1_pilon	AUGUSTUS	CDS	347049	347726	0.87	-	0	transcript_id	"g163.t1";	gene_id	"g163";
tig00000002.H1_pilon	AUGUSTUS	start_codon	347724	347726	.	-	0	transcript_id	"g163.t1";	gene_id	"g163";
tig00000002.H1_pilon	AUGUSTUS	gene	348230	348682	0.83	+	.	g164;OG0004830;37S ribosomal protein MRP17, mitochondrial
tig00000002.H1_pilon	AUGUSTUS	transcript	348230	348682	0.83	+	.	g164.t1
tig00000002.H1_pilon	AUGUSTUS	start_codon	348230	348232	.	+	0	transcript_id	"g164.t1";	gene_id	"g164";
tig00000002.H1_pilon	AUGUSTUS	intron	348298	348369	0.83	+	.	transcript_id	"g164.t1";	gene_id	"g164";
tig00000002.H1_pilon	AUGUSTUS	CDS	348230	348297	0.83	+	0	transcript_id	"g164.t1";	gene_id	"g164";
tig00000002.H1_pilon	AUGUSTUS	CDS	348370	348679	0.93	+	1	transcript_id	"g164.t1";	gene_id	"g164";
tig00000002.H1_pilon	AUGUSTUS	stop_codon	348680	348682	.	+	0	transcript_id	"g164.t1";	gene_id	"g164";
tig00000002.H1_pilon	AUGUSTUS	gene	348925	350817	1	-	.	g165;OG0000548;hypothetical protein
tig00000002.H1_pilon	AUGUSTUS	transcript	348925	350817	1	-	.	g165.t1
tig00000002.H1_pilon	AUGUSTUS	stop_codon	348925	348927	.	-	0	transcript_id	"g165.t1";	gene_id	"g165";
tig00000002.H1_pilon	AUGUSTUS	CDS	348928	350817	1	-	0	transcript_id	"g165.t1";	gene_id	"g165";
tig00000002.H1_pilon	AUGUSTUS	start_codon	350815	350817	.	-	0	transcript_id	"g165.t1";	gene_id	"g165";
tig00000002.H1_pilon	AUGUSTUS	gene	352176	352451	0.53	+	.	g166;OG0002765;Histone H2A.Z-specific chaperone CHZ1
tig00000002.H1_pilon	AUGUSTUS	transcript	352176	352451	0.53	+	.	g166.t1
tig00000002.H1_pilon	AUGUSTUS	start_codon	352176	352178	.	+	0	transcript_id	"g166.t1";	gene_id	"g166";
tig00000002.H1_pilon	AUGUSTUS	CDS	352176	352448	0.53	+	0	transcript_id	"g166.t1";	gene_id	"g166";
tig00000002.H1_pilon	AUGUSTUS	stop_codon	352449	352451	.	+	0	transcript_id	"g166.t1";	gene_id	"g166";
tig00000002.H1_pilon	AUGUSTUS	gene	352770	353432	1	-	.	g167;OG0002764;GTP-binding protein YPT32/YPT11
tig00000002.H1_pilon	AUGUSTUS	transcript	352770	353432	1	-	.	g167.t1
tig00000002.H1_pilon	AUGUSTUS	stop_codon	352770	352772	.	-	0	transcript_id	"g167.t1";	gene_id	"g167";
tig00000002.H1_pilon	AUGUSTUS	CDS	352773	353432	1	-	0	transcript_id	"g167.t1";	gene_id	"g167";
tig00000002.H1_pilon	AUGUSTUS	start_codon	353430	353432	.	-	0	transcript_id	"g167.t1";	gene_id	"g167";
tig00000002.H1_pilon	AUGUSTUS	gene	354574	357599	0.77	+	.	g168;OG0002763;FACT complex subunit SPT16
tig00000002.H1_pilon	AUGUSTUS	transcript	354574	357599	0.77	+	.	g168.t1
tig00000002.H1_pilon	AUGUSTUS	start_codon	354574	354576	.	+	0	transcript_id	"g168.t1";	gene_id	"g168";
tig00000002.H1_pilon	AUGUSTUS	intron	356408	356493	0.77	+	.	transcript_id	"g168.t1";	gene_id	"g168";
tig00000002.H1_pilon	AUGUSTUS	CDS	354574	356407	0.77	+	0	transcript_id	"g168.t1";	gene_id	"g168";
tig00000002.H1_pilon	AUGUSTUS	CDS	356494	357596	0.88	+	2	transcript_id	"g168.t1";	gene_id	"g168";
tig00000002.H1_pilon	AUGUSTUS	stop_codon	357597	357599	.	+	0	transcript_id	"g168.t1";	gene_id	"g168";
tig00000002.H1_pilon	AUGUSTUS	gene	357782	359284	1	-	.	g169;OG0000181;Protein kinase rad3
tig00000002.H1_pilon	AUGUSTUS	transcript	357782	359284	1	-	.	g169.t1
tig00000002.H1_pilon	AUGUSTUS	stop_codon	357782	357784	.	-	0	transcript_id	"g169.t1";	gene_id	"g169";
tig00000002.H1_pilon	AUGUSTUS	CDS	357785	359284	1	-	0	transcript_id	"g169.t1";	gene_id	"g169";
tig00000002.H1_pilon	AUGUSTUS	start_codon	359282	359284	.	-	0	transcript_id	"g169.t1";	gene_id	"g169";
tig00000002.H1_pilon	AUGUSTUS	gene	359328	361264	0.27	-	.	g170;OG0000181;Serine/threonine-protein kinase MEC1
tig00000002.H1_pilon	AUGUSTUS	transcript	359328	361264	0.27	-	.	g170.t1
tig00000002.H1_pilon	AUGUSTUS	stop_codon	359328	359330	.	-	0	transcript_id	"g170.t1";	gene_id	"g170";
tig00000002.H1_pilon	AUGUSTUS	intron	360062	360222	0.29	-	.	transcript_id	"g170.t1";	gene_id	"g170";
tig00000002.H1_pilon	AUGUSTUS	CDS	359331	360061	0.44	-	2	transcript_id	"g170.t1";	gene_id	"g170";
tig00000002.H1_pilon	AUGUSTUS	CDS	360223	361264	0.31	-	0	transcript_id	"g170.t1";	gene_id	"g170";
tig00000002.H1_pilon	AUGUSTUS	start_codon	361262	361264	.	-	0	transcript_id	"g170.t1";	gene_id	"g170";
tig00000002.H1_pilon	AUGUSTUS	gene	361603	365003	0.45	-	.	g171;OG0000181;Serine/threonine-protein kinase MEC1
tig00000002.H1_pilon	AUGUSTUS	transcript	361603	365003	0.45	-	.	g171.t1
tig00000002.H1_pilon	AUGUSTUS	stop_codon	361603	361605	.	-	0	transcript_id	"g171.t1";	gene_id	"g171";
tig00000002.H1_pilon	AUGUSTUS	intron	362157	362299	0.93	-	.	transcript_id	"g171.t1";	gene_id	"g171";
tig00000002.H1_pilon	AUGUSTUS	intron	364545	364847	0.5	-	.	transcript_id	"g171.t1";	gene_id	"g171";
tig00000002.H1_pilon	AUGUSTUS	CDS	361606	362156	0.9	-	2	transcript_id	"g171.t1";	gene_id	"g171";
tig00000002.H1_pilon	AUGUSTUS	CDS	362300	364544	0.89	-	0	transcript_id	"g171.t1";	gene_id	"g171";
tig00000002.H1_pilon	AUGUSTUS	CDS	364848	365003	0.5	-	0	transcript_id	"g171.t1";	gene_id	"g171";
tig00000002.H1_pilon	AUGUSTUS	start_codon	365001	365003	.	-	0	transcript_id	"g171.t1";	gene_id	"g171";
tig00000002.H1_pilon	AUGUSTUS	gene	365703	366032	0.99	-	.	g172;OG0004666;Cyclin-dependent kinases regulatory subunit
tig00000002.H1_pilon	AUGUSTUS	transcript	365703	366032	0.99	-	.	g172.t1
tig00000002.H1_pilon	AUGUSTUS	stop_codon	365703	365705	.	-	0	transcript_id	"g172.t1";	gene_id	"g172";
tig00000002.H1_pilon	AUGUSTUS	CDS	365706	366032	0.99	-	0	transcript_id	"g172.t1";	gene_id	"g172";
tig00000002.H1_pilon	AUGUSTUS	start_codon	366030	366032	.	-	0	transcript_id	"g172.t1";	gene_id	"g172";
tig00000002.H1_pilon	AUGUSTUS	gene	368066	370669	0.54	+	.	g173;OG0002762;Protein arginine N-methyltransferase HSL7
tig00000002.H1_pilon	AUGUSTUS	transcript	368066	370669	0.54	+	.	g173.t1
tig00000002.H1_pilon	AUGUSTUS	start_codon	368066	368068	.	+	0	transcript_id	"g173.t1";	gene_id	"g173";
tig00000002.H1_pilon	AUGUSTUS	CDS	368066	370666	0.54	+	0	transcript_id	"g173.t1";	gene_id	"g173";
tig00000002.H1_pilon	AUGUSTUS	stop_codon	370667	370669	.	+	0	transcript_id	"g173.t1";	gene_id	"g173";
tig00000002.H1_pilon	AUGUSTUS	gene	370954	372897	0.87	-	.	g174;OG0000255;Phosphatidylinositol 4-kinase PIK1
tig00000002.H1_pilon	AUGUSTUS	transcript	370954	372897	0.87	-	.	g174.t1
tig00000002.H1_pilon	AUGUSTUS	stop_codon	370954	370956	.	-	0	transcript_id	"g174.t1";	gene_id	"g174";
tig00000002.H1_pilon	AUGUSTUS	CDS	370957	372897	0.87	-	0	transcript_id	"g174.t1";	gene_id	"g174";
tig00000002.H1_pilon	AUGUSTUS	start_codon	372895	372897	.	-	0	transcript_id	"g174.t1";	gene_id	"g174";
tig00000002.H1_pilon	AUGUSTUS	gene	372924	373160	0.59	-	.	g175;;hypothetical protein
tig00000002.H1_pilon	AUGUSTUS	transcript	372924	373160	0.59	-	.	g175.t1
tig00000002.H1_pilon	AUGUSTUS	stop_codon	372924	372926	.	-	0	transcript_id	"g175.t1";	gene_id	"g175";
tig00000002.H1_pilon	AUGUSTUS	CDS	372927	373160	0.59	-	0	transcript_id	"g175.t1";	gene_id	"g175";
tig00000002.H1_pilon	AUGUSTUS	start_codon	373158	373160	.	-	0	transcript_id	"g175.t1";	gene_id	"g175";
tig00000002.H1_pilon	AUGUSTUS	gene	373268	373969	0.97	-	.	g176;OG0000255;Phosphatidylinositol 4-kinase PIK1
tig00000002.H1_pilon	AUGUSTUS	transcript	373268	373969	0.97	-	.	g176.t1
tig00000002.H1_pilon	AUGUSTUS	stop_codon	373268	373270	.	-	0	transcript_id	"g176.t1";	gene_id	"g176";
tig00000002.H1_pilon	AUGUSTUS	CDS	373271	373969	0.97	-	0	transcript_id	"g176.t1";	gene_id	"g176";
tig00000002.H1_pilon	AUGUSTUS	start_codon	373967	373969	.	-	0	transcript_id	"g176.t1";	gene_id	"g176";
tig00000002.H1_pilon	AUGUSTUS	gene	374654	379182	0.42	+	.	g177;OG0000547;Transcription initiation factor TFIID subunit 2
tig00000002.H1_pilon	AUGUSTUS	transcript	374654	379182	0.42	+	.	g177.t1
tig00000002.H1_pilon	AUGUSTUS	start_codon	374654	374656	.	+	0	transcript_id	"g177.t1";	gene_id	"g177";
tig00000002.H1_pilon	AUGUSTUS	intron	374685	374809	0.7	+	.	transcript_id	"g177.t1";	gene_id	"g177";
tig00000002.H1_pilon	AUGUSTUS	intron	375800	375894	0.65	+	.	transcript_id	"g177.t1";	gene_id	"g177";
tig00000002.H1_pilon	AUGUSTUS	intron	376739	377033	0.92	+	.	transcript_id	"g177.t1";	gene_id	"g177";
tig00000002.H1_pilon	AUGUSTUS	CDS	374654	374684	0.85	+	0	transcript_id	"g177.t1";	gene_id	"g177";
tig00000002.H1_pilon	AUGUSTUS	CDS	374810	375799	0.54	+	2	transcript_id	"g177.t1";	gene_id	"g177";
tig00000002.H1_pilon	AUGUSTUS	CDS	375895	376738	0.58	+	2	transcript_id	"g177.t1";	gene_id	"g177";
tig00000002.H1_pilon	AUGUSTUS	CDS	377034	379179	0.96	+	1	transcript_id	"g177.t1";	gene_id	"g177";
tig00000002.H1_pilon	AUGUSTUS	stop_codon	379180	379182	.	+	0	transcript_id	"g177.t1";	gene_id	"g177";
tig00000002.H1_pilon	AUGUSTUS	gene	379328	381010	1	-	.	g178;OG0000254;Uncharacterized PH domain-containing protein YPR091C
tig00000002.H1_pilon	AUGUSTUS	transcript	379328	381010	1	-	.	g178.t1
tig00000002.H1_pilon	AUGUSTUS	stop_codon	379328	379330	.	-	0	transcript_id	"g178.t1";	gene_id	"g178";
tig00000002.H1_pilon	AUGUSTUS	CDS	379331	381010	1	-	0	transcript_id	"g178.t1";	gene_id	"g178";
tig00000002.H1_pilon	AUGUSTUS	start_codon	381008	381010	.	-	0	transcript_id	"g178.t1";	gene_id	"g178";
tig00000002.H1_pilon	AUGUSTUS	gene	381058	381970	0.92	-	.	g179;OG0000254;Uncharacterized PH domain-containing protein YPR091C
tig00000002.H1_pilon	AUGUSTUS	transcript	381058	381970	0.92	-	.	g179.t1
tig00000002.H1_pilon	AUGUSTUS	stop_codon	381058	381060	.	-	0	transcript_id	"g179.t1";	gene_id	"g179";
tig00000002.H1_pilon	AUGUSTUS	intron	381370	381430	1	-	.	transcript_id	"g179.t1";	gene_id	"g179";
tig00000002.H1_pilon	AUGUSTUS	CDS	381061	381369	1	-	0	transcript_id	"g179.t1";	gene_id	"g179";
tig00000002.H1_pilon	AUGUSTUS	CDS	381431	381970	0.92	-	0	transcript_id	"g179.t1";	gene_id	"g179";
tig00000002.H1_pilon	AUGUSTUS	start_codon	381968	381970	.	-	0	transcript_id	"g179.t1";	gene_id	"g179";
tig00000002.H1_pilon	AUGUSTUS	gene	382364	382975	1	+	.	g180;OG0002761;54S ribosomal protein L36, mitochondrial
tig00000002.H1_pilon	AUGUSTUS	transcript	382364	382975	1	+	.	g180.t1
tig00000002.H1_pilon	AUGUSTUS	start_codon	382364	382366	.	+	0	transcript_id	"g180.t1";	gene_id	"g180";
tig00000002.H1_pilon	AUGUSTUS	CDS	382364	382972	1	+	0	transcript_id	"g180.t1";	gene_id	"g180";
tig00000002.H1_pilon	AUGUSTUS	stop_codon	382973	382975	.	+	0	transcript_id	"g180.t1";	gene_id	"g180";
tig00000002.H1_pilon	AUGUSTUS	gene	383217	384647	1	-	.	g181;OG0000546;Ubiquitin-binding protein CUE2
tig00000002.H1_pilon	AUGUSTUS	transcript	383217	384647	1	-	.	g181.t1
tig00000002.H1_pilon	AUGUSTUS	stop_codon	383217	383219	.	-	0	transcript_id	"g181.t1";	gene_id	"g181";
tig00000002.H1_pilon	AUGUSTUS	CDS	383220	384647	1	-	0	transcript_id	"g181.t1";	gene_id	"g181";
tig00000002.H1_pilon	AUGUSTUS	start_codon	384645	384647	.	-	0	transcript_id	"g181.t1";	gene_id	"g181";
tig00000002.H1_pilon	AUGUSTUS	gene	385522	387641	0.66	+	.	g182;OG0002760;Protein SAN1
tig00000002.H1_pilon	AUGUSTUS	transcript	385522	387641	0.66	+	.	g182.t1
tig00000002.H1_pilon	AUGUSTUS	start_codon	385522	385524	.	+	0	transcript_id	"g182.t1";	gene_id	"g182";
tig00000002.H1_pilon	AUGUSTUS	intron	387265	387344	0.89	+	.	transcript_id	"g182.t1";	gene_id	"g182";
tig00000002.H1_pilon	AUGUSTUS	CDS	385522	387264	0.66	+	0	transcript_id	"g182.t1";	gene_id	"g182";
tig00000002.H1_pilon	AUGUSTUS	CDS	387345	387638	0.89	+	0	transcript_id	"g182.t1";	gene_id	"g182";
tig00000002.H1_pilon	AUGUSTUS	stop_codon	387639	387641	.	+	0	transcript_id	"g182.t1";	gene_id	"g182";
tig00000002.H1_pilon	AUGUSTUS	gene	388296	390107	1	+	.	g183;OG0002759;GPI transamidase component GAA1
tig00000002.H1_pilon	AUGUSTUS	transcript	388296	390107	1	+	.	g183.t1
tig00000002.H1_pilon	AUGUSTUS	start_codon	388296	388298	.	+	0	transcript_id	"g183.t1";	gene_id	"g183";
tig00000002.H1_pilon	AUGUSTUS	CDS	388296	390104	1	+	0	transcript_id	"g183.t1";	gene_id	"g183";
tig00000002.H1_pilon	AUGUSTUS	stop_codon	390105	390107	.	+	0	transcript_id	"g183.t1";	gene_id	"g183";
tig00000002.H1_pilon	AUGUSTUS	gene	390262	391806	0.84	-	.	g184;OG0002758;Probable alanine aminotransferase, mitochondrial
tig00000002.H1_pilon	AUGUSTUS	transcript	390262	391806	0.84	-	.	g184.t1
tig00000002.H1_pilon	AUGUSTUS	stop_codon	390262	390264	.	-	0	transcript_id	"g184.t1";	gene_id	"g184";
tig00000002.H1_pilon	AUGUSTUS	CDS	390265	391806	0.84	-	0	transcript_id	"g184.t1";	gene_id	"g184";
tig00000002.H1_pilon	AUGUSTUS	start_codon	391804	391806	.	-	0	transcript_id	"g184.t1";	gene_id	"g184";
tig00000002.H1_pilon	AUGUSTUS	gene	394849	395235	0.72	+	.	g185;OG0002757;hypothetical protein
tig00000002.H1_pilon	AUGUSTUS	transcript	394849	395235	0.72	+	.	g185.t1
tig00000002.H1_pilon	AUGUSTUS	start_codon	394849	394851	.	+	0	transcript_id	"g185.t1";	gene_id	"g185";
tig00000002.H1_pilon	AUGUSTUS	CDS	394849	395232	0.72	+	0	transcript_id	"g185.t1";	gene_id	"g185";
tig00000002.H1_pilon	AUGUSTUS	stop_codon	395233	395235	.	+	0	transcript_id	"g185.t1";	gene_id	"g185";
tig00000002.H1_pilon	AUGUSTUS	gene	397697	398854	0.5	-	.	g186;OG0000014;hypothetical protein
tig00000002.H1_pilon	AUGUSTUS	transcript	397697	398854	0.5	-	.	g186.t1
tig00000002.H1_pilon	AUGUSTUS	stop_codon	397697	397699	.	-	0	transcript_id	"g186.t1";	gene_id	"g186";
tig00000002.H1_pilon	AUGUSTUS	intron	398229	398684	0.55	-	.	transcript_id	"g186.t1";	gene_id	"g186";
tig00000002.H1_pilon	AUGUSTUS	CDS	397700	398228	0.55	-	1	transcript_id	"g186.t1";	gene_id	"g186";
tig00000002.H1_pilon	AUGUSTUS	CDS	398685	398854	0.51	-	0	transcript_id	"g186.t1";	gene_id	"g186";
tig00000002.H1_pilon	AUGUSTUS	start_codon	398852	398854	.	-	0	transcript_id	"g186.t1";	gene_id	"g186";
tig00000002.H1_pilon	AUGUSTUS	gene	398974	400209	0.86	-	.	g187;OG0000002;hypothetical protein
tig00000002.H1_pilon	AUGUSTUS	transcript	398974	400209	0.86	-	.	g187.t1
tig00000002.H1_pilon	AUGUSTUS	stop_codon	398974	398976	.	-	0	transcript_id	"g187.t1";	gene_id	"g187";
tig00000002.H1_pilon	AUGUSTUS	CDS	398977	400209	0.86	-	0	transcript_id	"g187.t1";	gene_id	"g187";
tig00000002.H1_pilon	AUGUSTUS	start_codon	400207	400209	.	-	0	transcript_id	"g187.t1";	gene_id	"g187";
tig00000002.H1_pilon	AUGUSTUS	gene	402492	403094	0.47	+	.	g188;;hypothetical protein
tig00000002.H1_pilon	AUGUSTUS	transcript	402492	403094	0.47	+	.	g188.t1
tig00000002.H1_pilon	AUGUSTUS	start_codon	402492	402494	.	+	0	transcript_id	"g188.t1";	gene_id	"g188";
tig00000002.H1_pilon	AUGUSTUS	CDS	402492	403091	0.47	+	0	transcript_id	"g188.t1";	gene_id	"g188";
tig00000002.H1_pilon	AUGUSTUS	stop_codon	403092	403094	.	+	0	transcript_id	"g188.t1";	gene_id	"g188";
tig00000002.H1_pilon	AUGUSTUS	gene	403243	406458	0.45	+	.	g189;OG0002756;MAP-homologous protein 1
tig00000002.H1_pilon	AUGUSTUS	transcript	403243	406458	0.45	+	.	g189.t1
tig00000002.H1_pilon	AUGUSTUS	start_codon	403243	403245	.	+	0	transcript_id	"g189.t1";	gene_id	"g189";
tig00000002.H1_pilon	AUGUSTUS	CDS	403243	406455	0.45	+	0	transcript_id	"g189.t1";	gene_id	"g189";
tig00000002.H1_pilon	AUGUSTUS	stop_codon	406456	406458	.	+	0	transcript_id	"g189.t1";	gene_id	"g189";
tig00000002.H1_pilon	AUGUSTUS	gene	407036	407740	1	+	.	g190;OG0004486;Actin-related protein 2/3 complex subunit 2
tig00000002.H1_pilon	AUGUSTUS	transcript	407036	407740	1	+	.	g190.t1
tig00000002.H1_pilon	AUGUSTUS	start_codon	407036	407038	.	+	0	transcript_id	"g190.t1";	gene_id	"g190";
tig00000002.H1_pilon	AUGUSTUS	CDS	407036	407737	1	+	0	transcript_id	"g190.t1";	gene_id	"g190";
tig00000002.H1_pilon	AUGUSTUS	stop_codon	407738	407740	.	+	0	transcript_id	"g190.t1";	gene_id	"g190";
tig00000002.H1_pilon	AUGUSTUS	gene	408515	411229	1	+	.	g191;OG0000545;DNA topoisomerase 2-associated protein PAT1
tig00000002.H1_pilon	AUGUSTUS	transcript	408515	411229	1	+	.	g191.t1
tig00000002.H1_pilon	AUGUSTUS	start_codon	408515	408517	.	+	0	transcript_id	"g191.t1";	gene_id	"g191";
tig00000002.H1_pilon	AUGUSTUS	CDS	408515	411226	1	+	0	transcript_id	"g191.t1";	gene_id	"g191";
tig00000002.H1_pilon	AUGUSTUS	stop_codon	411227	411229	.	+	0	transcript_id	"g191.t1";	gene_id	"g191";
tig00000002.H1_pilon	AUGUSTUS	gene	412067	413902	1	+	.	g192;OG0002755;Protein NBA1
tig00000002.H1_pilon	AUGUSTUS	transcript	412067	413902	1	+	.	g192.t1
tig00000002.H1_pilon	AUGUSTUS	start_codon	412067	412069	.	+	0	transcript_id	"g192.t1";	gene_id	"g192";
tig00000002.H1_pilon	AUGUSTUS	CDS	412067	413899	1	+	0	transcript_id	"g192.t1";	gene_id	"g192";
tig00000002.H1_pilon	AUGUSTUS	stop_codon	413900	413902	.	+	0	transcript_id	"g192.t1";	gene_id	"g192";
tig00000002.H1_pilon	AUGUSTUS	gene	414825	417545	0.97	+	.	g193;OG0002754;Vacuolar protein sorting-associated protein 18 homolog
tig00000002.H1_pilon	AUGUSTUS	transcript	414825	417545	0.97	+	.	g193.t1
tig00000002.H1_pilon	AUGUSTUS	start_codon	414825	414827	.	+	0	transcript_id	"g193.t1";	gene_id	"g193";
tig00000002.H1_pilon	AUGUSTUS	CDS	414825	417542	0.97	+	0	transcript_id	"g193.t1";	gene_id	"g193";
tig00000002.H1_pilon	AUGUSTUS	stop_codon	417543	417545	.	+	0	transcript_id	"g193.t1";	gene_id	"g193";
tig00000002.H1_pilon	AUGUSTUS	gene	417897	418562	0.7	-	.	g194;OG0000253;hypothetical protein
tig00000002.H1_pilon	AUGUSTUS	transcript	417897	418562	0.7	-	.	g194.t1
tig00000002.H1_pilon	AUGUSTUS	stop_codon	417897	417899	.	-	0	transcript_id	"g194.t1";	gene_id	"g194";
tig00000002.H1_pilon	AUGUSTUS	CDS	417900	418562	0.7	-	0	transcript_id	"g194.t1";	gene_id	"g194";
tig00000002.H1_pilon	AUGUSTUS	start_codon	418560	418562	.	-	0	transcript_id	"g194.t1";	gene_id	"g194";
tig00000002.H1_pilon	AUGUSTUS	gene	418618	419013	0.69	-	.	g195;OG0000253;ATP-dependent RNA helicase SUV3, mitochondrial
tig00000002.H1_pilon	AUGUSTUS	transcript	418618	419013	0.69	-	.	g195.t1
tig00000002.H1_pilon	AUGUSTUS	stop_codon	418618	418620	.	-	0	transcript_id	"g195.t1";	gene_id	"g195";
tig00000002.H1_pilon	AUGUSTUS	CDS	418621	419013	0.69	-	0	transcript_id	"g195.t1";	gene_id	"g195";
tig00000002.H1_pilon	AUGUSTUS	start_codon	419011	419013	.	-	0	transcript_id	"g195.t1";	gene_id	"g195";
tig00000002.H1_pilon	AUGUSTUS	gene	420537	421392	0.36	-	.	g196;;hypothetical protein
tig00000002.H1_pilon	AUGUSTUS	transcript	420537	421392	0.36	-	.	g196.t1
tig00000002.H1_pilon	AUGUSTUS	stop_codon	420537	420539	.	-	0	transcript_id	"g196.t1";	gene_id	"g196";
tig00000002.H1_pilon	AUGUSTUS	intron	421170	421257	0.87	-	.	transcript_id	"g196.t1";	gene_id	"g196";
tig00000002.H1_pilon	AUGUSTUS	CDS	420540	421169	0.87	-	0	transcript_id	"g196.t1";	gene_id	"g196";
tig00000002.H1_pilon	AUGUSTUS	CDS	421258	421392	0.42	-	0	transcript_id	"g196.t1";	gene_id	"g196";
tig00000002.H1_pilon	AUGUSTUS	start_codon	421390	421392	.	-	0	transcript_id	"g196.t1";	gene_id	"g196";
tig00000002.H1_pilon	AUGUSTUS	gene	421773	422846	0.47	-	.	g197;OG0002753;ER-retained PMA1-suppressing protein 1
tig00000002.H1_pilon	AUGUSTUS	transcript	421773	422846	0.47	-	.	g197.t1
tig00000002.H1_pilon	AUGUSTUS	stop_codon	421773	421775	.	-	0	transcript_id	"g197.t1";	gene_id	"g197";
tig00000002.H1_pilon	AUGUSTUS	intron	422720	422818	0.51	-	.	transcript_id	"g197.t1";	gene_id	"g197";
tig00000002.H1_pilon	AUGUSTUS	CDS	421776	422719	0.68	-	2	transcript_id	"g197.t1";	gene_id	"g197";
tig00000002.H1_pilon	AUGUSTUS	CDS	422819	422846	0.6	-	0	transcript_id	"g197.t1";	gene_id	"g197";
tig00000002.H1_pilon	AUGUSTUS	start_codon	422844	422846	.	-	0	transcript_id	"g197.t1";	gene_id	"g197";
tig00000002.H1_pilon	AUGUSTUS	gene	423544	424712	0.37	-	.	g198;OG0002752;Mitochondrial nicotinamide adenine dinucleotide transporter 1
tig00000002.H1_pilon	AUGUSTUS	transcript	423544	424712	0.37	-	.	g198.t1
tig00000002.H1_pilon	AUGUSTUS	stop_codon	423544	423546	.	-	0	transcript_id	"g198.t1";	gene_id	"g198";
tig00000002.H1_pilon	AUGUSTUS	intron	423742	423818	0.48	-	.	transcript_id	"g198.t1";	gene_id	"g198";
tig00000002.H1_pilon	AUGUSTUS	CDS	423547	423741	0.37	-	0	transcript_id	"g198.t1";	gene_id	"g198";
tig00000002.H1_pilon	AUGUSTUS	CDS	423819	424712	0.61	-	0	transcript_id	"g198.t1";	gene_id	"g198";
tig00000002.H1_pilon	AUGUSTUS	start_codon	424710	424712	.	-	0	transcript_id	"g198.t1";	gene_id	"g198";
tig00000002.H1_pilon	AUGUSTUS	gene	426147	427649	1	-	.	g199;OG0002751;bZIP transcription factor hapX
tig00000002.H1_pilon	AUGUSTUS	transcript	426147	427649	1	-	.	g199.t1
tig00000002.H1_pilon	AUGUSTUS	stop_codon	426147	426149	.	-	0	transcript_id	"g199.t1";	gene_id	"g199";
tig00000002.H1_pilon	AUGUSTUS	CDS	426150	427649	1	-	0	transcript_id	"g199.t1";	gene_id	"g199";
tig00000002.H1_pilon	AUGUSTUS	start_codon	427647	427649	.	-	0	transcript_id	"g199.t1";	gene_id	"g199";
tig00000002.H1_pilon	AUGUSTUS	gene	429141	429751	0.67	+	.	g200;OG0000544;L-azetidine-2-carboxylic acid acetyltransferase
tig00000002.H1_pilon	AUGUSTUS	transcript	429141	429751	0.67	+	.	g200.t1
tig00000002.H1_pilon	AUGUSTUS	start_codon	429141	429143	.	+	0	transcript_id	"g200.t1";	gene_id	"g200";
tig00000002.H1_pilon	AUGUSTUS	intron	429483	429559	0.67	+	.	transcript_id	"g200.t1";	gene_id	"g200";
tig00000002.H1_pilon	AUGUSTUS	CDS	429141	429482	0.82	+	0	transcript_id	"g200.t1";	gene_id	"g200";
tig00000002.H1_pilon	AUGUSTUS	CDS	429560	429748	0.67	+	0	transcript_id	"g200.t1";	gene_id	"g200";
tig00000002.H1_pilon	AUGUSTUS	stop_codon	429749	429751	.	+	0	transcript_id	"g200.t1";	gene_id	"g200";
tig00000002.H1_pilon	AUGUSTUS	gene	431537	432232	0.98	+	.	g201;OG0004667;hypothetical protein
tig00000002.H1_pilon	AUGUSTUS	transcript	431537	432232	0.98	+	.	g201.t1
tig00000002.H1_pilon	AUGUSTUS	start_codon	431537	431539	.	+	0	transcript_id	"g201.t1";	gene_id	"g201";
tig00000002.H1_pilon	AUGUSTUS	CDS	431537	432229	0.98	+	0	transcript_id	"g201.t1";	gene_id	"g201";
tig00000002.H1_pilon	AUGUSTUS	stop_codon	432230	432232	.	+	0	transcript_id	"g201.t1";	gene_id	"g201";
tig00000002.H1_pilon	AUGUSTUS	gene	432715	433251	0.39	+	.	g202;OG0004485;1,2-dihydroxy-3-keto-5-methylthiopentene dioxygenase
tig00000002.H1_pilon	AUGUSTUS	transcript	432715	433251	0.39	+	.	g202.t1
tig00000002.H1_pilon	AUGUSTUS	start_codon	432715	432717	.	+	0	transcript_id	"g202.t1";	gene_id	"g202";
tig00000002.H1_pilon	AUGUSTUS	CDS	432715	433248	0.39	+	0	transcript_id	"g202.t1";	gene_id	"g202";
tig00000002.H1_pilon	AUGUSTUS	stop_codon	433249	433251	.	+	0	transcript_id	"g202.t1";	gene_id	"g202";
tig00000002.H1_pilon	AUGUSTUS	gene	433672	434331	0.91	+	.	g203;OG0004668;hypothetical protein
tig00000002.H1_pilon	AUGUSTUS	transcript	433672	434331	0.91	+	.	g203.t1
tig00000002.H1_pilon	AUGUSTUS	start_codon	433672	433674	.	+	0	transcript_id	"g203.t1";	gene_id	"g203";
tig00000002.H1_pilon	AUGUSTUS	CDS	433672	434328	0.91	+	0	transcript_id	"g203.t1";	gene_id	"g203";
tig00000002.H1_pilon	AUGUSTUS	stop_codon	434329	434331	.	+	0	transcript_id	"g203.t1";	gene_id	"g203";
tig00000002.H1_pilon	AUGUSTUS	gene	435196	436460	0.62	+	.	g204;OG0002750;Serine/threonine-protein kinase SSN3
tig00000002.H1_pilon	AUGUSTUS	transcript	435196	436460	0.62	+	.	g204.t1
tig00000002.H1_pilon	AUGUSTUS	start_codon	435196	435198	.	+	0	transcript_id	"g204.t1";	gene_id	"g204";
tig00000002.H1_pilon	AUGUSTUS	intron	436086	436168	0.94	+	.	transcript_id	"g204.t1";	gene_id	"g204";
tig00000002.H1_pilon	AUGUSTUS	CDS	435196	436085	0.62	+	0	transcript_id	"g204.t1";	gene_id	"g204";
tig00000002.H1_pilon	AUGUSTUS	CDS	436169	436457	0.95	+	1	transcript_id	"g204.t1";	gene_id	"g204";
tig00000002.H1_pilon	AUGUSTUS	stop_codon	436458	436460	.	+	0	transcript_id	"g204.t1";	gene_id	"g204";
tig00000002.H1_pilon	AUGUSTUS	gene	436665	437210	0.93	-	.	g205;OG0002749;Probable gluconokinase
tig00000002.H1_pilon	AUGUSTUS	transcript	436665	437210	0.93	-	.	g205.t1
tig00000002.H1_pilon	AUGUSTUS	stop_codon	436665	436667	.	-	0	transcript_id	"g205.t1";	gene_id	"g205";
tig00000002.H1_pilon	AUGUSTUS	CDS	436668	437210	0.93	-	0	transcript_id	"g205.t1";	gene_id	"g205";
tig00000002.H1_pilon	AUGUSTUS	start_codon	437208	437210	.	-	0	transcript_id	"g205.t1";	gene_id	"g205";
tig00000002.H1_pilon	AUGUSTUS	gene	437897	439657	0.25	+	.	g206;OG0000543;Protein CASP
tig00000002.H1_pilon	AUGUSTUS	transcript	437897	439657	0.25	+	.	g206.t1
tig00000002.H1_pilon	AUGUSTUS	start_codon	437897	437899	.	+	0	transcript_id	"g206.t1";	gene_id	"g206";
tig00000002.H1_pilon	AUGUSTUS	intron	438252	438382	0.49	+	.	transcript_id	"g206.t1";	gene_id	"g206";
tig00000002.H1_pilon	AUGUSTUS	intron	438833	438893	0.56	+	.	transcript_id	"g206.t1";	gene_id	"g206";
tig00000002.H1_pilon	AUGUSTUS	CDS	437897	438251	0.52	+	0	transcript_id	"g206.t1";	gene_id	"g206";
tig00000002.H1_pilon	AUGUSTUS	CDS	438383	438832	0.49	+	2	transcript_id	"g206.t1";	gene_id	"g206";
tig00000002.H1_pilon	AUGUSTUS	CDS	438894	439654	0.56	+	2	transcript_id	"g206.t1";	gene_id	"g206";
tig00000002.H1_pilon	AUGUSTUS	stop_codon	439655	439657	.	+	0	transcript_id	"g206.t1";	gene_id	"g206";
tig00000002.H1_pilon	AUGUSTUS	gene	439696	440121	0.67	+	.	g207;OG0000543;Protein CASP
tig00000002.H1_pilon	AUGUSTUS	transcript	439696	440121	0.67	+	.	g207.t1
tig00000002.H1_pilon	AUGUSTUS	start_codon	439696	439698	.	+	0	transcript_id	"g207.t1";	gene_id	"g207";
tig00000002.H1_pilon	AUGUSTUS	CDS	439696	440118	0.67	+	0	transcript_id	"g207.t1";	gene_id	"g207";
tig00000002.H1_pilon	AUGUSTUS	stop_codon	440119	440121	.	+	0	transcript_id	"g207.t1";	gene_id	"g207";
tig00000002.H1_pilon	AUGUSTUS	gene	440673	441710	0.87	+	.	g208;OG0004484;Uncharacterized protein YDL144C
tig00000002.H1_pilon	AUGUSTUS	transcript	440673	441710	0.87	+	.	g208.t1
tig00000002.H1_pilon	AUGUSTUS	start_codon	440673	440675	.	+	0	transcript_id	"g208.t1";	gene_id	"g208";
tig00000002.H1_pilon	AUGUSTUS	CDS	440673	441707	0.87	+	0	transcript_id	"g208.t1";	gene_id	"g208";
tig00000002.H1_pilon	AUGUSTUS	stop_codon	441708	441710	.	+	0	transcript_id	"g208.t1";	gene_id	"g208";
tig00000002.H1_pilon	AUGUSTUS	gene	443019	444431	0.55	+	.	g209;OG0000542;hypothetical protein
tig00000002.H1_pilon	AUGUSTUS	transcript	443019	444431	0.55	+	.	g209.t1
tig00000002.H1_pilon	AUGUSTUS	start_codon	443019	443021	.	+	0	transcript_id	"g209.t1";	gene_id	"g209";
tig00000002.H1_pilon	AUGUSTUS	CDS	443019	444428	0.55	+	0	transcript_id	"g209.t1";	gene_id	"g209";
tig00000002.H1_pilon	AUGUSTUS	stop_codon	444429	444431	.	+	0	transcript_id	"g209.t1";	gene_id	"g209";
tig00000002.H1_pilon	AUGUSTUS	gene	444828	445961	0.43	+	.	g210;OG0000542;Protein DSF2
tig00000002.H1_pilon	AUGUSTUS	transcript	444828	445961	0.43	+	.	g210.t1
tig00000002.H1_pilon	AUGUSTUS	start_codon	444828	444830	.	+	0	transcript_id	"g210.t1";	gene_id	"g210";
tig00000002.H1_pilon	AUGUSTUS	intron	445178	445282	0.48	+	.	transcript_id	"g210.t1";	gene_id	"g210";
tig00000002.H1_pilon	AUGUSTUS	CDS	444828	445177	0.57	+	0	transcript_id	"g210.t1";	gene_id	"g210";
tig00000002.H1_pilon	AUGUSTUS	CDS	445283	445958	0.49	+	1	transcript_id	"g210.t1";	gene_id	"g210";
tig00000002.H1_pilon	AUGUSTUS	stop_codon	445959	445961	.	+	0	transcript_id	"g210.t1";	gene_id	"g210";
tig00000002.H1_pilon	AUGUSTUS	gene	446149	446934	0.81	-	.	g211;OG0000046;Myo-inositol transporter 2
tig00000002.H1_pilon	AUGUSTUS	transcript	446149	446934	0.81	-	.	g211.t1
tig00000002.H1_pilon	AUGUSTUS	stop_codon	446149	446151	.	-	0	transcript_id	"g211.t1";	gene_id	"g211";
tig00000002.H1_pilon	AUGUSTUS	CDS	446152	446934	0.81	-	0	transcript_id	"g211.t1";	gene_id	"g211";
tig00000002.H1_pilon	AUGUSTUS	start_codon	446932	446934	.	-	0	transcript_id	"g211.t1";	gene_id	"g211";
tig00000002.H1_pilon	AUGUSTUS	gene	447367	447840	0.23	+	.	g212;;hypothetical protein
tig00000002.H1_pilon	AUGUSTUS	transcript	447367	447840	0.23	+	.	g212.t1
tig00000002.H1_pilon	AUGUSTUS	start_codon	447367	447369	.	+	0	transcript_id	"g212.t1";	gene_id	"g212";
tig00000002.H1_pilon	AUGUSTUS	intron	447373	447549	0.23	+	.	transcript_id	"g212.t1";	gene_id	"g212";
tig00000002.H1_pilon	AUGUSTUS	CDS	447367	447372	0.23	+	0	transcript_id	"g212.t1";	gene_id	"g212";
tig00000002.H1_pilon	AUGUSTUS	CDS	447550	447837	0.27	+	0	transcript_id	"g212.t1";	gene_id	"g212";
tig00000002.H1_pilon	AUGUSTUS	stop_codon	447838	447840	.	+	0	transcript_id	"g212.t1";	gene_id	"g212";
tig00000002.H1_pilon	AUGUSTUS	gene	448095	449269	0.49	-	.	g213;OG0002748;FKBP12-associated protein 1
tig00000002.H1_pilon	AUGUSTUS	transcript	448095	449269	0.49	-	.	g213.t1
tig00000002.H1_pilon	AUGUSTUS	stop_codon	448095	448097	.	-	0	transcript_id	"g213.t1";	gene_id	"g213";
tig00000002.H1_pilon	AUGUSTUS	intron	448988	449058	0.5	-	.	transcript_id	"g213.t1";	gene_id	"g213";
tig00000002.H1_pilon	AUGUSTUS	CDS	448098	448987	0.49	-	2	transcript_id	"g213.t1";	gene_id	"g213";
tig00000002.H1_pilon	AUGUSTUS	CDS	449059	449269	0.5	-	0	transcript_id	"g213.t1";	gene_id	"g213";
tig00000002.H1_pilon	AUGUSTUS	start_codon	449267	449269	.	-	0	transcript_id	"g213.t1";	gene_id	"g213";
tig00000002.H1_pilon	AUGUSTUS	gene	450630	451271	0.68	-	.	g214;OG0005057;FKBP12-associated protein 1 homolog
tig00000002.H1_pilon	AUGUSTUS	transcript	450630	451271	0.68	-	.	g214.t1
tig00000002.H1_pilon	AUGUSTUS	stop_codon	450630	450632	.	-	0	transcript_id	"g214.t1";	gene_id	"g214";
tig00000002.H1_pilon	AUGUSTUS	CDS	450633	451271	0.68	-	0	transcript_id	"g214.t1";	gene_id	"g214";
tig00000002.H1_pilon	AUGUSTUS	start_codon	451269	451271	.	-	0	transcript_id	"g214.t1";	gene_id	"g214";
tig00000002.H1_pilon	AUGUSTUS	gene	452548	453276	0.94	-	.	g215;OG0000541;Uncharacterized protein C4G9.04c
tig00000002.H1_pilon	AUGUSTUS	transcript	452548	453276	0.94	-	.	g215.t1
tig00000002.H1_pilon	AUGUSTUS	stop_codon	452548	452550	.	-	0	transcript_id	"g215.t1";	gene_id	"g215";
tig00000002.H1_pilon	AUGUSTUS	CDS	452551	453276	0.94	-	0	transcript_id	"g215.t1";	gene_id	"g215";
tig00000002.H1_pilon	AUGUSTUS	start_codon	453274	453276	.	-	0	transcript_id	"g215.t1";	gene_id	"g215";
tig00000002.H1_pilon	AUGUSTUS	gene	453350	454030	1	-	.	g216;OG0000541;Protein PCF11
tig00000002.H1_pilon	AUGUSTUS	transcript	453350	454030	1	-	.	g216.t1
tig00000002.H1_pilon	AUGUSTUS	stop_codon	453350	453352	.	-	0	transcript_id	"g216.t1";	gene_id	"g216";
tig00000002.H1_pilon	AUGUSTUS	CDS	453353	454030	1	-	0	transcript_id	"g216.t1";	gene_id	"g216";
tig00000002.H1_pilon	AUGUSTUS	start_codon	454028	454030	.	-	0	transcript_id	"g216.t1";	gene_id	"g216";
tig00000002.H1_pilon	AUGUSTUS	gene	456011	456820	0.42	+	.	g217;OG0000072;hypothetical protein
tig00000002.H1_pilon	AUGUSTUS	transcript	456011	456820	0.42	+	.	g217.t1
tig00000002.H1_pilon	AUGUSTUS	start_codon	456011	456013	.	+	0	transcript_id	"g217.t1";	gene_id	"g217";
tig00000002.H1_pilon	AUGUSTUS	CDS	456011	456817	0.42	+	0	transcript_id	"g217.t1";	gene_id	"g217";
tig00000002.H1_pilon	AUGUSTUS	stop_codon	456818	456820	.	+	0	transcript_id	"g217.t1";	gene_id	"g217";
tig00000002.H1_pilon	AUGUSTUS	gene	456976	457329	0.72	+	.	g218;;hypothetical protein
tig00000002.H1_pilon	AUGUSTUS	transcript	456976	457329	0.72	+	.	g218.t1
tig00000002.H1_pilon	AUGUSTUS	start_codon	456976	456978	.	+	0	transcript_id	"g218.t1";	gene_id	"g218";
tig00000002.H1_pilon	AUGUSTUS	CDS	456976	457326	0.72	+	0	transcript_id	"g218.t1";	gene_id	"g218";
tig00000002.H1_pilon	AUGUSTUS	stop_codon	457327	457329	.	+	0	transcript_id	"g218.t1";	gene_id	"g218";
tig00000002.H1_pilon	AUGUSTUS	gene	457909	458613	0.24	+	.	g219;;hypothetical protein
tig00000002.H1_pilon	AUGUSTUS	transcript	457909	458613	0.24	+	.	g219.t1
tig00000002.H1_pilon	AUGUSTUS	start_codon	457909	457911	.	+	0	transcript_id	"g219.t1";	gene_id	"g219";
tig00000002.H1_pilon	AUGUSTUS	intron	457982	458320	0.28	+	.	transcript_id	"g219.t1";	gene_id	"g219";
tig00000002.H1_pilon	AUGUSTUS	CDS	457909	457981	0.46	+	0	transcript_id	"g219.t1";	gene_id	"g219";
tig00000002.H1_pilon	AUGUSTUS	CDS	458321	458610	0.35	+	2	transcript_id	"g219.t1";	gene_id	"g219";
tig00000002.H1_pilon	AUGUSTUS	stop_codon	458611	458613	.	+	0	transcript_id	"g219.t1";	gene_id	"g219";
tig00000002.H1_pilon	AUGUSTUS	gene	458819	459058	0.82	+	.	g220;OG0002747;GrpE protein homolog, mitochondrial
tig00000002.H1_pilon	AUGUSTUS	transcript	458819	459058	0.82	+	.	g220.t1
tig00000002.H1_pilon	AUGUSTUS	start_codon	458819	458821	.	+	0	transcript_id	"g220.t1";	gene_id	"g220";
tig00000002.H1_pilon	AUGUSTUS	CDS	458819	459055	0.82	+	0	transcript_id	"g220.t1";	gene_id	"g220";
tig00000002.H1_pilon	AUGUSTUS	stop_codon	459056	459058	.	+	0	transcript_id	"g220.t1";	gene_id	"g220";
tig00000002.H1_pilon	AUGUSTUS	gene	459426	460088	0.39	-	.	g221;OG0002746;Nuclear localization sequence-binding protein
tig00000002.H1_pilon	AUGUSTUS	transcript	459426	460088	0.39	-	.	g221.t1
tig00000002.H1_pilon	AUGUSTUS	stop_codon	459426	459428	.	-	0	transcript_id	"g221.t1";	gene_id	"g221";
tig00000002.H1_pilon	AUGUSTUS	CDS	459429	460088	0.39	-	0	transcript_id	"g221.t1";	gene_id	"g221";
tig00000002.H1_pilon	AUGUSTUS	start_codon	460086	460088	.	-	0	transcript_id	"g221.t1";	gene_id	"g221";
tig00000002.H1_pilon	AUGUSTUS	gene	460981	461745	0.16	-	.	g222;;hypothetical protein
tig00000002.H1_pilon	AUGUSTUS	transcript	460981	461745	0.16	-	.	g222.t1
tig00000002.H1_pilon	AUGUSTUS	stop_codon	460981	460983	.	-	0	transcript_id	"g222.t1";	gene_id	"g222";
tig00000002.H1_pilon	AUGUSTUS	intron	461359	461610	0.31	-	.	transcript_id	"g222.t1";	gene_id	"g222";
tig00000002.H1_pilon	AUGUSTUS	CDS	460984	461358	0.47	-	0	transcript_id	"g222.t1";	gene_id	"g222";
tig00000002.H1_pilon	AUGUSTUS	CDS	461611	461745	0.26	-	0	transcript_id	"g222.t1";	gene_id	"g222";
tig00000002.H1_pilon	AUGUSTUS	start_codon	461743	461745	.	-	0	transcript_id	"g222.t1";	gene_id	"g222";
tig00000002.H1_pilon	AUGUSTUS	gene	461858	463009	0.66	+	.	g223;OG0000540;Verprolin
tig00000002.H1_pilon	AUGUSTUS	transcript	461858	463009	0.66	+	.	g223.t1
tig00000002.H1_pilon	AUGUSTUS	start_codon	461858	461860	.	+	0	transcript_id	"g223.t1";	gene_id	"g223";
tig00000002.H1_pilon	AUGUSTUS	CDS	461858	463006	0.66	+	0	transcript_id	"g223.t1";	gene_id	"g223";
tig00000002.H1_pilon	AUGUSTUS	stop_codon	463007	463009	.	+	0	transcript_id	"g223.t1";	gene_id	"g223";
tig00000002.H1_pilon	AUGUSTUS	gene	463336	464082	0.74	-	.	g224;OG0002745;Mitochondrial FAD-linked sulfhydryl oxidase ERV1
tig00000002.H1_pilon	AUGUSTUS	transcript	463336	464082	0.74	-	.	g224.t1
tig00000002.H1_pilon	AUGUSTUS	stop_codon	463336	463338	.	-	0	transcript_id	"g224.t1";	gene_id	"g224";
tig00000002.H1_pilon	AUGUSTUS	intron	463856	463987	0.74	-	.	transcript_id	"g224.t1";	gene_id	"g224";
tig00000002.H1_pilon	AUGUSTUS	CDS	463339	463855	0.77	-	1	transcript_id	"g224.t1";	gene_id	"g224";
tig00000002.H1_pilon	AUGUSTUS	CDS	463988	464082	0.74	-	0	transcript_id	"g224.t1";	gene_id	"g224";
tig00000002.H1_pilon	AUGUSTUS	start_codon	464080	464082	.	-	0	transcript_id	"g224.t1";	gene_id	"g224";
tig00000002.H1_pilon	AUGUSTUS	gene	464445	466886	1	-	.	g225;OG0002744;DNA replication licensing factor MCM3
tig00000002.H1_pilon	AUGUSTUS	transcript	464445	466886	1	-	.	g225.t1
tig00000002.H1_pilon	AUGUSTUS	stop_codon	464445	464447	.	-	0	transcript_id	"g225.t1";	gene_id	"g225";
tig00000002.H1_pilon	AUGUSTUS	CDS	464448	466886	1	-	0	transcript_id	"g225.t1";	gene_id	"g225";
tig00000002.H1_pilon	AUGUSTUS	start_codon	466884	466886	.	-	0	transcript_id	"g225.t1";	gene_id	"g225";
tig00000002.H1_pilon	AUGUSTUS	gene	469550	471960	0.55	+	.	g226;OG0002743;Fatty acyl-CoA synthetase and RNA processing-associated kinase 1
tig00000002.H1_pilon	AUGUSTUS	transcript	469550	471960	0.55	+	.	g226.t1
tig00000002.H1_pilon	AUGUSTUS	start_codon	469550	469552	.	+	0	transcript_id	"g226.t1";	gene_id	"g226";
tig00000002.H1_pilon	AUGUSTUS	intron	471015	471163	0.65	+	.	transcript_id	"g226.t1";	gene_id	"g226";
tig00000002.H1_pilon	AUGUSTUS	CDS	469550	471014	0.68	+	0	transcript_id	"g226.t1";	gene_id	"g226";
tig00000002.H1_pilon	AUGUSTUS	CDS	471164	471957	0.84	+	2	transcript_id	"g226.t1";	gene_id	"g226";
tig00000002.H1_pilon	AUGUSTUS	stop_codon	471958	471960	.	+	0	transcript_id	"g226.t1";	gene_id	"g226";
tig00000002.H1_pilon	AUGUSTUS	gene	472765	473309	0.99	-	.	g227;OG0002742;hypothetical protein
tig00000002.H1_pilon	AUGUSTUS	transcript	472765	473309	0.99	-	.	g227.t1
tig00000002.H1_pilon	AUGUSTUS	stop_codon	472765	472767	.	-	0	transcript_id	"g227.t1";	gene_id	"g227";
tig00000002.H1_pilon	AUGUSTUS	intron	473164	473264	0.99	-	.	transcript_id	"g227.t1";	gene_id	"g227";
tig00000002.H1_pilon	AUGUSTUS	CDS	472768	473163	0.99	-	0	transcript_id	"g227.t1";	gene_id	"g227";
tig00000002.H1_pilon	AUGUSTUS	CDS	473265	473309	0.99	-	0	transcript_id	"g227.t1";	gene_id	"g227";
tig00000002.H1_pilon	AUGUSTUS	start_codon	473307	473309	.	-	0	transcript_id	"g227.t1";	gene_id	"g227";
tig00000002.H1_pilon	AUGUSTUS	gene	473738	474494	0.59	-	.	g228;OG0004483;60S ribosomal protein L33-A
tig00000002.H1_pilon	AUGUSTUS	transcript	473738	474494	0.59	-	.	g228.t1
tig00000002.H1_pilon	AUGUSTUS	stop_codon	473738	473740	.	-	0	transcript_id	"g228.t1";	gene_id	"g228";
tig00000002.H1_pilon	AUGUSTUS	intron	474031	474475	0.6	-	.	transcript_id	"g228.t1";	gene_id	"g228";
tig00000002.H1_pilon	AUGUSTUS	CDS	473741	474030	0.66	-	2	transcript_id	"g228.t1";	gene_id	"g228";
tig00000002.H1_pilon	AUGUSTUS	CDS	474476	474494	0.9	-	0	transcript_id	"g228.t1";	gene_id	"g228";
tig00000002.H1_pilon	AUGUSTUS	start_codon	474492	474494	.	-	0	transcript_id	"g228.t1";	gene_id	"g228";
tig00000002.H1_pilon	AUGUSTUS	gene	474939	475586	0.73	-	.	g229;OG0004482;Dihydrofolate reductase
tig00000002.H1_pilon	AUGUSTUS	transcript	474939	475586	0.73	-	.	g229.t1
tig00000002.H1_pilon	AUGUSTUS	stop_codon	474939	474941	.	-	0	transcript_id	"g229.t1";	gene_id	"g229";
tig00000002.H1_pilon	AUGUSTUS	CDS	474942	475586	0.73	-	0	transcript_id	"g229.t1";	gene_id	"g229";
tig00000002.H1_pilon	AUGUSTUS	start_codon	475584	475586	.	-	0	transcript_id	"g229.t1";	gene_id	"g229";
tig00000002.H1_pilon	AUGUSTUS	gene	475994	476701	0.79	-	.	g230;OG0002741;Ribosome assembly protein 4
tig00000002.H1_pilon	AUGUSTUS	transcript	475994	476701	0.79	-	.	g230.t1
tig00000002.H1_pilon	AUGUSTUS	stop_codon	475994	475996	.	-	0	transcript_id	"g230.t1";	gene_id	"g230";
tig00000002.H1_pilon	AUGUSTUS	CDS	475997	476701	0.79	-	0	transcript_id	"g230.t1";	gene_id	"g230";
tig00000002.H1_pilon	AUGUSTUS	start_codon	476699	476701	.	-	0	transcript_id	"g230.t1";	gene_id	"g230";
tig00000002.H1_pilon	AUGUSTUS	gene	476817	477494	1	-	.	g231;;Ribosome assembly protein 4
tig00000002.H1_pilon	AUGUSTUS	transcript	476817	477494	1	-	.	g231.t1
tig00000002.H1_pilon	AUGUSTUS	stop_codon	476817	476819	.	-	0	transcript_id	"g231.t1";	gene_id	"g231";
tig00000002.H1_pilon	AUGUSTUS	CDS	476820	477494	1	-	0	transcript_id	"g231.t1";	gene_id	"g231";
tig00000002.H1_pilon	AUGUSTUS	start_codon	477492	477494	.	-	0	transcript_id	"g231.t1";	gene_id	"g231";
tig00000002.H1_pilon	AUGUSTUS	gene	478485	480380	0.76	+	.	g232;OG0000539;Uncharacterized transporter ESBP6
tig00000002.H1_pilon	AUGUSTUS	transcript	478485	480380	0.76	+	.	g232.t1
tig00000002.H1_pilon	AUGUSTUS	start_codon	478485	478487	.	+	0	transcript_id	"g232.t1";	gene_id	"g232";
tig00000002.H1_pilon	AUGUSTUS	CDS	478485	480377	0.76	+	0	transcript_id	"g232.t1";	gene_id	"g232";
tig00000002.H1_pilon	AUGUSTUS	stop_codon	480378	480380	.	+	0	transcript_id	"g232.t1";	gene_id	"g232";
tig00000002.H1_pilon	AUGUSTUS	gene	480461	482932	0.84	-	.	g233;OG0002740;ATP-dependent DNA helicase SRS2
tig00000002.H1_pilon	AUGUSTUS	transcript	480461	482932	0.84	-	.	g233.t1
tig00000002.H1_pilon	AUGUSTUS	stop_codon	480461	480463	.	-	0	transcript_id	"g233.t1";	gene_id	"g233";
tig00000002.H1_pilon	AUGUSTUS	CDS	480464	482932	0.84	-	0	transcript_id	"g233.t1";	gene_id	"g233";
tig00000002.H1_pilon	AUGUSTUS	start_codon	482930	482932	.	-	0	transcript_id	"g233.t1";	gene_id	"g233";
tig00000002.H1_pilon	AUGUSTUS	gene	483377	486252	0.38	+	.	g234;OG0002739;GTPase-activating protein GYP7
tig00000002.H1_pilon	AUGUSTUS	transcript	483377	486252	0.38	+	.	g234.t1
tig00000002.H1_pilon	AUGUSTUS	start_codon	483377	483379	.	+	0	transcript_id	"g234.t1";	gene_id	"g234";
tig00000002.H1_pilon	AUGUSTUS	intron	483384	483856	0.39	+	.	transcript_id	"g234.t1";	gene_id	"g234";
tig00000002.H1_pilon	AUGUSTUS	CDS	483377	483383	0.39	+	0	transcript_id	"g234.t1";	gene_id	"g234";
tig00000002.H1_pilon	AUGUSTUS	CDS	483857	486249	0.92	+	2	transcript_id	"g234.t1";	gene_id	"g234";
tig00000002.H1_pilon	AUGUSTUS	stop_codon	486250	486252	.	+	0	transcript_id	"g234.t1";	gene_id	"g234";
tig00000002.H1_pilon	AUGUSTUS	gene	487337	489619	1	+	.	g235;OG0002738;DNA-binding protein RAP1
tig00000002.H1_pilon	AUGUSTUS	transcript	487337	489619	1	+	.	g235.t1
tig00000002.H1_pilon	AUGUSTUS	start_codon	487337	487339	.	+	0	transcript_id	"g235.t1";	gene_id	"g235";
tig00000002.H1_pilon	AUGUSTUS	CDS	487337	489616	1	+	0	transcript_id	"g235.t1";	gene_id	"g235";
tig00000002.H1_pilon	AUGUSTUS	stop_codon	489617	489619	.	+	0	transcript_id	"g235.t1";	gene_id	"g235";
tig00000002.H1_pilon	AUGUSTUS	gene	490440	491186	1	+	.	g236;OG0002737;Short-chain type dehydrogenase/reductase
tig00000002.H1_pilon	AUGUSTUS	transcript	490440	491186	1	+	.	g236.t1
tig00000002.H1_pilon	AUGUSTUS	start_codon	490440	490442	.	+	0	transcript_id	"g236.t1";	gene_id	"g236";
tig00000002.H1_pilon	AUGUSTUS	CDS	490440	491183	1	+	0	transcript_id	"g236.t1";	gene_id	"g236";
tig00000002.H1_pilon	AUGUSTUS	stop_codon	491184	491186	.	+	0	transcript_id	"g236.t1";	gene_id	"g236";
tig00000002.H1_pilon	AUGUSTUS	gene	492492	493189	0.74	-	.	g237;OG0002736;Acyl-CoA-binding protein
tig00000002.H1_pilon	AUGUSTUS	transcript	492492	493189	0.74	-	.	g237.t1
tig00000002.H1_pilon	AUGUSTUS	stop_codon	492492	492494	.	-	0	transcript_id	"g237.t1";	gene_id	"g237";
tig00000002.H1_pilon	AUGUSTUS	intron	492716	493179	0.74	-	.	transcript_id	"g237.t1";	gene_id	"g237";
tig00000002.H1_pilon	AUGUSTUS	CDS	492495	492715	0.97	-	2	transcript_id	"g237.t1";	gene_id	"g237";
tig00000002.H1_pilon	AUGUSTUS	CDS	493180	493189	0.77	-	0	transcript_id	"g237.t1";	gene_id	"g237";
tig00000002.H1_pilon	AUGUSTUS	start_codon	493187	493189	.	-	0	transcript_id	"g237.t1";	gene_id	"g237";
tig00000002.H1_pilon	AUGUSTUS	gene	493379	496303	0.84	+	.	g238;OG0002735;GPI ethanolamine phosphate transferase 1
tig00000002.H1_pilon	AUGUSTUS	transcript	493379	496303	0.84	+	.	g238.t1
tig00000002.H1_pilon	AUGUSTUS	start_codon	493379	493381	.	+	0	transcript_id	"g238.t1";	gene_id	"g238";
tig00000002.H1_pilon	AUGUSTUS	CDS	493379	496300	0.84	+	0	transcript_id	"g238.t1";	gene_id	"g238";
tig00000002.H1_pilon	AUGUSTUS	stop_codon	496301	496303	.	+	0	transcript_id	"g238.t1";	gene_id	"g238";
tig00000002.H1_pilon	AUGUSTUS	gene	499089	499595	1	+	.	g239;OG0004481;hypothetical protein
tig00000002.H1_pilon	AUGUSTUS	transcript	499089	499595	1	+	.	g239.t1
tig00000002.H1_pilon	AUGUSTUS	start_codon	499089	499091	.	+	0	transcript_id	"g239.t1";	gene_id	"g239";
tig00000002.H1_pilon	AUGUSTUS	CDS	499089	499592	1	+	0	transcript_id	"g239.t1";	gene_id	"g239";
tig00000002.H1_pilon	AUGUSTUS	stop_codon	499593	499595	.	+	0	transcript_id	"g239.t1";	gene_id	"g239";
tig00000002.H1_pilon	AUGUSTUS	gene	501888	502649	0.65	-	.	g240;OG0002734;CDC48-associated ubiquitin-like/zinc finger protein 1
tig00000002.H1_pilon	AUGUSTUS	transcript	501888	502649	0.65	-	.	g240.t1
tig00000002.H1_pilon	AUGUSTUS	stop_codon	501888	501890	.	-	0	transcript_id	"g240.t1";	gene_id	"g240";
tig00000002.H1_pilon	AUGUSTUS	CDS	501891	502649	0.65	-	0	transcript_id	"g240.t1";	gene_id	"g240";
tig00000002.H1_pilon	AUGUSTUS	start_codon	502647	502649	.	-	0	transcript_id	"g240.t1";	gene_id	"g240";
tig00000002.H1_pilon	AUGUSTUS	gene	503310	504212	1	+	.	g241;OG0002733;Ribonuclease P/MRP protein subunit RPP1
tig00000002.H1_pilon	AUGUSTUS	transcript	503310	504212	1	+	.	g241.t1
tig00000002.H1_pilon	AUGUSTUS	start_codon	503310	503312	.	+	0	transcript_id	"g241.t1";	gene_id	"g241";
tig00000002.H1_pilon	AUGUSTUS	CDS	503310	504209	1	+	0	transcript_id	"g241.t1";	gene_id	"g241";
tig00000002.H1_pilon	AUGUSTUS	stop_codon	504210	504212	.	+	0	transcript_id	"g241.t1";	gene_id	"g241";
tig00000002.H1_pilon	AUGUSTUS	gene	504934	505791	1	-	.	g242;OG0002732;Elongin-A
tig00000002.H1_pilon	AUGUSTUS	transcript	504934	505791	1	-	.	g242.t1
tig00000002.H1_pilon	AUGUSTUS	stop_codon	504934	504936	.	-	0	transcript_id	"g242.t1";	gene_id	"g242";
tig00000002.H1_pilon	AUGUSTUS	CDS	504937	505791	1	-	0	transcript_id	"g242.t1";	gene_id	"g242";
tig00000002.H1_pilon	AUGUSTUS	start_codon	505789	505791	.	-	0	transcript_id	"g242.t1";	gene_id	"g242";
tig00000002.H1_pilon	AUGUSTUS	gene	507575	510340	1	-	.	g243;OG0004480;Protein STB5
tig00000002.H1_pilon	AUGUSTUS	transcript	507575	510340	1	-	.	g243.t1
tig00000002.H1_pilon	AUGUSTUS	stop_codon	507575	507577	.	-	0	transcript_id	"g243.t1";	gene_id	"g243";
tig00000002.H1_pilon	AUGUSTUS	CDS	507578	510340	1	-	0	transcript_id	"g243.t1";	gene_id	"g243";
tig00000002.H1_pilon	AUGUSTUS	start_codon	510338	510340	.	-	0	transcript_id	"g243.t1";	gene_id	"g243";
tig00000002.H1_pilon	AUGUSTUS	gene	511966	514025	0.16	+	.	g244;OG0000538;hypothetical protein
tig00000002.H1_pilon	AUGUSTUS	transcript	511966	514025	0.16	+	.	g244.t1
tig00000002.H1_pilon	AUGUSTUS	start_codon	511966	511968	.	+	0	transcript_id	"g244.t1";	gene_id	"g244";
tig00000002.H1_pilon	AUGUSTUS	intron	512565	512706	0.59	+	.	transcript_id	"g244.t1";	gene_id	"g244";
tig00000002.H1_pilon	AUGUSTUS	intron	513345	513654	0.29	+	.	transcript_id	"g244.t1";	gene_id	"g244";
tig00000002.H1_pilon	AUGUSTUS	CDS	511966	512564	0.59	+	0	transcript_id	"g244.t1";	gene_id	"g244";
tig00000002.H1_pilon	AUGUSTUS	CDS	512707	513344	0.37	+	1	transcript_id	"g244.t1";	gene_id	"g244";
tig00000002.H1_pilon	AUGUSTUS	CDS	513655	514022	0.29	+	2	transcript_id	"g244.t1";	gene_id	"g244";
tig00000002.H1_pilon	AUGUSTUS	stop_codon	514023	514025	.	+	0	transcript_id	"g244.t1";	gene_id	"g244";
tig00000002.H1_pilon	AUGUSTUS	gene	514876	515727	1	-	.	g245;OG0002731;Probable proteasome subunit alpha type-7
tig00000002.H1_pilon	AUGUSTUS	transcript	514876	515727	1	-	.	g245.t1
tig00000002.H1_pilon	AUGUSTUS	stop_codon	514876	514878	.	-	0	transcript_id	"g245.t1";	gene_id	"g245";
tig00000002.H1_pilon	AUGUSTUS	CDS	514879	515727	1	-	0	transcript_id	"g245.t1";	gene_id	"g245";
tig00000002.H1_pilon	AUGUSTUS	start_codon	515725	515727	.	-	0	transcript_id	"g245.t1";	gene_id	"g245";
tig00000002.H1_pilon	AUGUSTUS	gene	517361	521422	1	+	.	g246;OG0000537;SIT4-associating protein SAP155
tig00000002.H1_pilon	AUGUSTUS	transcript	517361	521422	1	+	.	g246.t1
tig00000002.H1_pilon	AUGUSTUS	start_codon	517361	517363	.	+	0	transcript_id	"g246.t1";	gene_id	"g246";
tig00000002.H1_pilon	AUGUSTUS	CDS	517361	521419	1	+	0	transcript_id	"g246.t1";	gene_id	"g246";
tig00000002.H1_pilon	AUGUSTUS	stop_codon	521420	521422	.	+	0	transcript_id	"g246.t1";	gene_id	"g246";
tig00000002.H1_pilon	AUGUSTUS	gene	521796	522893	0.99	-	.	g247;OG0002730;ER-localized J domain-containing protein 5
tig00000002.H1_pilon	AUGUSTUS	transcript	521796	522893	0.99	-	.	g247.t1
tig00000002.H1_pilon	AUGUSTUS	stop_codon	521796	521798	.	-	0	transcript_id	"g247.t1";	gene_id	"g247";
tig00000002.H1_pilon	AUGUSTUS	CDS	521799	522893	0.99	-	0	transcript_id	"g247.t1";	gene_id	"g247";
tig00000002.H1_pilon	AUGUSTUS	start_codon	522891	522893	.	-	0	transcript_id	"g247.t1";	gene_id	"g247";
tig00000002.H1_pilon	AUGUSTUS	gene	525327	525581	0.93	-	.	g248;OG0002729;hypothetical protein
tig00000002.H1_pilon	AUGUSTUS	transcript	525327	525581	0.93	-	.	g248.t1
tig00000002.H1_pilon	AUGUSTUS	stop_codon	525327	525329	.	-	0	transcript_id	"g248.t1";	gene_id	"g248";
tig00000002.H1_pilon	AUGUSTUS	CDS	525330	525581	0.93	-	0	transcript_id	"g248.t1";	gene_id	"g248";
tig00000002.H1_pilon	AUGUSTUS	start_codon	525579	525581	.	-	0	transcript_id	"g248.t1";	gene_id	"g248";
tig00000002.H1_pilon	AUGUSTUS	gene	527891	532105	1	+	.	g249;OG0000180;Oxysterol-binding protein homolog 2
tig00000002.H1_pilon	AUGUSTUS	transcript	527891	532105	1	+	.	g249.t1
tig00000002.H1_pilon	AUGUSTUS	start_codon	527891	527893	.	+	0	transcript_id	"g249.t1";	gene_id	"g249";
tig00000002.H1_pilon	AUGUSTUS	CDS	527891	532102	1	+	0	transcript_id	"g249.t1";	gene_id	"g249";
tig00000002.H1_pilon	AUGUSTUS	stop_codon	532103	532105	.	+	0	transcript_id	"g249.t1";	gene_id	"g249";
tig00000002.H1_pilon	AUGUSTUS	gene	532490	533746	0.68	-	.	g250;OG0002728;Serine/threonine-protein kinase KIN3
tig00000002.H1_pilon	AUGUSTUS	transcript	532490	533746	0.68	-	.	g250.t1
tig00000002.H1_pilon	AUGUSTUS	stop_codon	532490	532492	.	-	0	transcript_id	"g250.t1";	gene_id	"g250";
tig00000002.H1_pilon	AUGUSTUS	CDS	532493	533746	0.68	-	0	transcript_id	"g250.t1";	gene_id	"g250";
tig00000002.H1_pilon	AUGUSTUS	start_codon	533744	533746	.	-	0	transcript_id	"g250.t1";	gene_id	"g250";
tig00000002.H1_pilon	AUGUSTUS	gene	534432	535346	1	-	.	g251;OG0002727;Phosphoribosylaminoimidazole-succinocarboxamide synthase
tig00000002.H1_pilon	AUGUSTUS	transcript	534432	535346	1	-	.	g251.t1
tig00000002.H1_pilon	AUGUSTUS	stop_codon	534432	534434	.	-	0	transcript_id	"g251.t1";	gene_id	"g251";
tig00000002.H1_pilon	AUGUSTUS	CDS	534435	535346	1	-	0	transcript_id	"g251.t1";	gene_id	"g251";
tig00000002.H1_pilon	AUGUSTUS	start_codon	535344	535346	.	-	0	transcript_id	"g251.t1";	gene_id	"g251";
tig00000002.H1_pilon	AUGUSTUS	gene	535769	536626	0.99	+	.	g252;OG0002726;Uncharacterized protein C16C6.03c
tig00000002.H1_pilon	AUGUSTUS	transcript	535769	536626	0.99	+	.	g252.t1
tig00000002.H1_pilon	AUGUSTUS	start_codon	535769	535771	.	+	0	transcript_id	"g252.t1";	gene_id	"g252";
tig00000002.H1_pilon	AUGUSTUS	CDS	535769	536623	0.99	+	0	transcript_id	"g252.t1";	gene_id	"g252";
tig00000002.H1_pilon	AUGUSTUS	stop_codon	536624	536626	.	+	0	transcript_id	"g252.t1";	gene_id	"g252";
tig00000002.H1_pilon	AUGUSTUS	gene	537127	538760	0.75	-	.	g253;OG0002725;Ribosome biogenesis protein ENP2
tig00000002.H1_pilon	AUGUSTUS	transcript	537127	538760	0.75	-	.	g253.t1
tig00000002.H1_pilon	AUGUSTUS	stop_codon	537127	537129	.	-	0	transcript_id	"g253.t1";	gene_id	"g253";
tig00000002.H1_pilon	AUGUSTUS	intron	537846	537904	0.95	-	.	transcript_id	"g253.t1";	gene_id	"g253";
tig00000002.H1_pilon	AUGUSTUS	CDS	537130	537845	0.93	-	2	transcript_id	"g253.t1";	gene_id	"g253";
tig00000002.H1_pilon	AUGUSTUS	CDS	537905	538760	0.77	-	0	transcript_id	"g253.t1";	gene_id	"g253";
tig00000002.H1_pilon	AUGUSTUS	start_codon	538758	538760	.	-	0	transcript_id	"g253.t1";	gene_id	"g253";
tig00000002.H1_pilon	AUGUSTUS	gene	539226	539921	0.98	+	.	g254;OG0002724;hypothetical protein
tig00000002.H1_pilon	AUGUSTUS	transcript	539226	539921	0.98	+	.	g254.t1
tig00000002.H1_pilon	AUGUSTUS	start_codon	539226	539228	.	+	0	transcript_id	"g254.t1";	gene_id	"g254";
tig00000002.H1_pilon	AUGUSTUS	CDS	539226	539918	0.98	+	0	transcript_id	"g254.t1";	gene_id	"g254";
tig00000002.H1_pilon	AUGUSTUS	stop_codon	539919	539921	.	+	0	transcript_id	"g254.t1";	gene_id	"g254";
tig00000002.H1_pilon	AUGUSTUS	gene	540414	540890	0.71	-	.	g255;;hypothetical protein
tig00000002.H1_pilon	AUGUSTUS	transcript	540414	540890	0.71	-	.	g255.t1
tig00000002.H1_pilon	AUGUSTUS	stop_codon	540414	540416	.	-	0	transcript_id	"g255.t1";	gene_id	"g255";
tig00000002.H1_pilon	AUGUSTUS	CDS	540417	540890	0.71	-	0	transcript_id	"g255.t1";	gene_id	"g255";
tig00000002.H1_pilon	AUGUSTUS	start_codon	540888	540890	.	-	0	transcript_id	"g255.t1";	gene_id	"g255";
tig00000002.H1_pilon	AUGUSTUS	gene	541063	541608	0.25	-	.	g256;;AP-3 complex subunit delta
tig00000002.H1_pilon	AUGUSTUS	transcript	541063	541608	0.25	-	.	g256.t1
tig00000002.H1_pilon	AUGUSTUS	stop_codon	541063	541065	.	-	0	transcript_id	"g256.t1";	gene_id	"g256";
tig00000002.H1_pilon	AUGUSTUS	CDS	541066	541608	0.25	-	0	transcript_id	"g256.t1";	gene_id	"g256";
tig00000002.H1_pilon	AUGUSTUS	start_codon	541606	541608	.	-	0	transcript_id	"g256.t1";	gene_id	"g256";
tig00000002.H1_pilon	AUGUSTUS	gene	542002	542971	0.12	-	.	g257;OG0002723;AP-3 complex subunit delta
tig00000002.H1_pilon	AUGUSTUS	transcript	542002	542971	0.12	-	.	g257.t1
tig00000002.H1_pilon	AUGUSTUS	stop_codon	542002	542004	.	-	0	transcript_id	"g257.t1";	gene_id	"g257";
tig00000002.H1_pilon	AUGUSTUS	intron	542678	542753	0.53	-	.	transcript_id	"g257.t1";	gene_id	"g257";
tig00000002.H1_pilon	AUGUSTUS	CDS	542005	542677	0.12	-	1	transcript_id	"g257.t1";	gene_id	"g257";
tig00000002.H1_pilon	AUGUSTUS	CDS	542754	542971	0.9	-	0	transcript_id	"g257.t1";	gene_id	"g257";
tig00000002.H1_pilon	AUGUSTUS	start_codon	542969	542971	.	-	0	transcript_id	"g257.t1";	gene_id	"g257";
tig00000002.H1_pilon	AUGUSTUS	gene	543111	543945	0.74	+	.	g258;OG0002722;Biogenesis of lysosome-related organelles complex 1 subunit KXD1
tig00000002.H1_pilon	AUGUSTUS	transcript	543111	543945	0.74	+	.	g258.t1
tig00000002.H1_pilon	AUGUSTUS	start_codon	543111	543113	.	+	0	transcript_id	"g258.t1";	gene_id	"g258";
tig00000002.H1_pilon	AUGUSTUS	intron	543136	543373	0.74	+	.	transcript_id	"g258.t1";	gene_id	"g258";
tig00000002.H1_pilon	AUGUSTUS	CDS	543111	543135	0.98	+	0	transcript_id	"g258.t1";	gene_id	"g258";
tig00000002.H1_pilon	AUGUSTUS	CDS	543374	543942	0.74	+	2	transcript_id	"g258.t1";	gene_id	"g258";
tig00000002.H1_pilon	AUGUSTUS	stop_codon	543943	543945	.	+	0	transcript_id	"g258.t1";	gene_id	"g258";
tig00000002.H1_pilon	AUGUSTUS	gene	547346	548278	0.94	+	.	g259;OG0002721;hypothetical protein
tig00000002.H1_pilon	AUGUSTUS	transcript	547346	548278	0.94	+	.	g259.t1
tig00000002.H1_pilon	AUGUSTUS	start_codon	547346	547348	.	+	0	transcript_id	"g259.t1";	gene_id	"g259";
tig00000002.H1_pilon	AUGUSTUS	CDS	547346	548275	0.94	+	0	transcript_id	"g259.t1";	gene_id	"g259";
tig00000002.H1_pilon	AUGUSTUS	stop_codon	548276	548278	.	+	0	transcript_id	"g259.t1";	gene_id	"g259";
tig00000002.H1_pilon	AUGUSTUS	gene	548573	550774	0.97	-	.	g260;OG0002720;Heat shock transcription factor
tig00000002.H1_pilon	AUGUSTUS	transcript	548573	550774	0.97	-	.	g260.t1
tig00000002.H1_pilon	AUGUSTUS	stop_codon	548573	548575	.	-	0	transcript_id	"g260.t1";	gene_id	"g260";
tig00000002.H1_pilon	AUGUSTUS	CDS	548576	550774	0.97	-	0	transcript_id	"g260.t1";	gene_id	"g260";
tig00000002.H1_pilon	AUGUSTUS	start_codon	550772	550774	.	-	0	transcript_id	"g260.t1";	gene_id	"g260";
tig00000002.H1_pilon	AUGUSTUS	gene	551616	553004	0.99	-	.	g261;OG0002719;Uncharacterized FAD-linked oxidoreductase YgcU
tig00000002.H1_pilon	AUGUSTUS	transcript	551616	553004	0.99	-	.	g261.t1
tig00000002.H1_pilon	AUGUSTUS	stop_codon	551616	551618	.	-	0	transcript_id	"g261.t1";	gene_id	"g261";
tig00000002.H1_pilon	AUGUSTUS	CDS	551619	553004	0.99	-	0	transcript_id	"g261.t1";	gene_id	"g261";
tig00000002.H1_pilon	AUGUSTUS	start_codon	553002	553004	.	-	0	transcript_id	"g261.t1";	gene_id	"g261";
tig00000002.H1_pilon	AUGUSTUS	gene	554264	556057	0.99	-	.	g262;OG0000025;Uncharacterized transporter ESBP6
tig00000002.H1_pilon	AUGUSTUS	transcript	554264	556057	0.99	-	.	g262.t1
tig00000002.H1_pilon	AUGUSTUS	stop_codon	554264	554266	.	-	0	transcript_id	"g262.t1";	gene_id	"g262";
tig00000002.H1_pilon	AUGUSTUS	CDS	554267	556057	0.99	-	0	transcript_id	"g262.t1";	gene_id	"g262";
tig00000002.H1_pilon	AUGUSTUS	start_codon	556055	556057	.	-	0	transcript_id	"g262.t1";	gene_id	"g262";
tig00000002.H1_pilon	AUGUSTUS	gene	558630	559334	0.39	-	.	g263;;Uncharacterized transporter ESBP6
tig00000002.H1_pilon	AUGUSTUS	transcript	558630	559334	0.39	-	.	g263.t1
tig00000002.H1_pilon	AUGUSTUS	stop_codon	558630	558632	.	-	0	transcript_id	"g263.t1";	gene_id	"g263";
tig00000002.H1_pilon	AUGUSTUS	CDS	558633	559334	0.39	-	0	transcript_id	"g263.t1";	gene_id	"g263";
tig00000002.H1_pilon	AUGUSTUS	start_codon	559332	559334	.	-	0	transcript_id	"g263.t1";	gene_id	"g263";
tig00000002.H1_pilon	AUGUSTUS	gene	559481	560470	0.86	-	.	g264;OG0000025;Uncharacterized transporter ESBP6
tig00000002.H1_pilon	AUGUSTUS	transcript	559481	560470	0.86	-	.	g264.t1
tig00000002.H1_pilon	AUGUSTUS	stop_codon	559481	559483	.	-	0	transcript_id	"g264.t1";	gene_id	"g264";
tig00000002.H1_pilon	AUGUSTUS	CDS	559484	560470	0.86	-	0	transcript_id	"g264.t1";	gene_id	"g264";
tig00000002.H1_pilon	AUGUSTUS	start_codon	560468	560470	.	-	0	transcript_id	"g264.t1";	gene_id	"g264";
tig00000002.H1_pilon	AUGUSTUS	gene	561419	563377	0.92	-	.	g265;OG0002718;hypothetical protein
tig00000002.H1_pilon	AUGUSTUS	transcript	561419	563377	0.92	-	.	g265.t1
tig00000002.H1_pilon	AUGUSTUS	stop_codon	561419	561421	.	-	0	transcript_id	"g265.t1";	gene_id	"g265";
tig00000002.H1_pilon	AUGUSTUS	CDS	561422	563377	0.92	-	0	transcript_id	"g265.t1";	gene_id	"g265";
tig00000002.H1_pilon	AUGUSTUS	start_codon	563375	563377	.	-	0	transcript_id	"g265.t1";	gene_id	"g265";
tig00000002.H1_pilon	AUGUSTUS	gene	563920	565029	0.9	-	.	g266;OG0002717;[Pyruvate dehydrogenase (acetyl-transferring)] kinase, mitochondrial
tig00000002.H1_pilon	AUGUSTUS	transcript	563920	565029	0.9	-	.	g266.t1
tig00000002.H1_pilon	AUGUSTUS	stop_codon	563920	563922	.	-	0	transcript_id	"g266.t1";	gene_id	"g266";
tig00000002.H1_pilon	AUGUSTUS	CDS	563923	565029	0.9	-	0	transcript_id	"g266.t1";	gene_id	"g266";
tig00000002.H1_pilon	AUGUSTUS	start_codon	565027	565029	.	-	0	transcript_id	"g266.t1";	gene_id	"g266";
tig00000002.H1_pilon	AUGUSTUS	gene	566042	569005	0.7	-	.	g267;OG0002716;Protein SPT23
tig00000002.H1_pilon	AUGUSTUS	transcript	566042	569005	0.7	-	.	g267.t1
tig00000002.H1_pilon	AUGUSTUS	stop_codon	566042	566044	.	-	0	transcript_id	"g267.t1";	gene_id	"g267";
tig00000002.H1_pilon	AUGUSTUS	CDS	566045	569005	0.7	-	0	transcript_id	"g267.t1";	gene_id	"g267";
tig00000002.H1_pilon	AUGUSTUS	start_codon	569003	569005	.	-	0	transcript_id	"g267.t1";	gene_id	"g267";
tig00000002.H1_pilon	AUGUSTUS	gene	569124	569549	0.78	-	.	g268;;hypothetical protein
tig00000002.H1_pilon	AUGUSTUS	transcript	569124	569549	0.78	-	.	g268.t1
tig00000002.H1_pilon	AUGUSTUS	stop_codon	569124	569126	.	-	0	transcript_id	"g268.t1";	gene_id	"g268";
tig00000002.H1_pilon	AUGUSTUS	CDS	569127	569549	0.78	-	0	transcript_id	"g268.t1";	gene_id	"g268";
tig00000002.H1_pilon	AUGUSTUS	start_codon	569547	569549	.	-	0	transcript_id	"g268.t1";	gene_id	"g268";
tig00000002.H1_pilon	AUGUSTUS	gene	570907	571899	1	-	.	g269;OG0004479;Pre-mRNA-splicing factor srp1
tig00000002.H1_pilon	AUGUSTUS	transcript	570907	571899	1	-	.	g269.t1
tig00000002.H1_pilon	AUGUSTUS	stop_codon	570907	570909	.	-	0	transcript_id	"g269.t1";	gene_id	"g269";
tig00000002.H1_pilon	AUGUSTUS	intron	571706	571792	1	-	.	transcript_id	"g269.t1";	gene_id	"g269";
tig00000002.H1_pilon	AUGUSTUS	CDS	570910	571705	1	-	1	transcript_id	"g269.t1";	gene_id	"g269";
tig00000002.H1_pilon	AUGUSTUS	CDS	571793	571899	1	-	0	transcript_id	"g269.t1";	gene_id	"g269";
tig00000002.H1_pilon	AUGUSTUS	start_codon	571897	571899	.	-	0	transcript_id	"g269.t1";	gene_id	"g269";
tig00000002.H1_pilon	AUGUSTUS	gene	572444	573622	0.53	+	.	g270;OG0002715;Protein MAK11
tig00000002.H1_pilon	AUGUSTUS	transcript	572444	573622	0.53	+	.	g270.t1
tig00000002.H1_pilon	AUGUSTUS	start_codon	572444	572446	.	+	0	transcript_id	"g270.t1";	gene_id	"g270";
tig00000002.H1_pilon	AUGUSTUS	CDS	572444	573619	0.53	+	0	transcript_id	"g270.t1";	gene_id	"g270";
tig00000002.H1_pilon	AUGUSTUS	stop_codon	573620	573622	.	+	0	transcript_id	"g270.t1";	gene_id	"g270";
tig00000002.H1_pilon	AUGUSTUS	gene	573856	574975	0.83	-	.	g271;OG0002714;Saccharopine dehydrogenase [NAD(+), L-lysine-forming]
tig00000002.H1_pilon	AUGUSTUS	transcript	573856	574975	0.83	-	.	g271.t1
tig00000002.H1_pilon	AUGUSTUS	stop_codon	573856	573858	.	-	0	transcript_id	"g271.t1";	gene_id	"g271";
tig00000002.H1_pilon	AUGUSTUS	intron	574581	574644	0.83	-	.	transcript_id	"g271.t1";	gene_id	"g271";
tig00000002.H1_pilon	AUGUSTUS	CDS	573859	574580	0.83	-	2	transcript_id	"g271.t1";	gene_id	"g271";
tig00000002.H1_pilon	AUGUSTUS	CDS	574645	574975	0.85	-	0	transcript_id	"g271.t1";	gene_id	"g271";
tig00000002.H1_pilon	AUGUSTUS	start_codon	574973	574975	.	-	0	transcript_id	"g271.t1";	gene_id	"g271";
tig00000002.H1_pilon	AUGUSTUS	gene	576600	576902	0.83	+	.	g272;;Anaphase-promoting complex subunit cut9
tig00000002.H1_pilon	AUGUSTUS	transcript	576600	576902	0.83	+	.	g272.t1
tig00000002.H1_pilon	AUGUSTUS	start_codon	576600	576602	.	+	0	transcript_id	"g272.t1";	gene_id	"g272";
tig00000002.H1_pilon	AUGUSTUS	CDS	576600	576899	0.83	+	0	transcript_id	"g272.t1";	gene_id	"g272";
tig00000002.H1_pilon	AUGUSTUS	stop_codon	576900	576902	.	+	0	transcript_id	"g272.t1";	gene_id	"g272";
tig00000002.H1_pilon	AUGUSTUS	gene	577232	578383	0.63	+	.	g273;OG0002713;Anaphase-promoting complex subunit CDC16
tig00000002.H1_pilon	AUGUSTUS	transcript	577232	578383	0.63	+	.	g273.t1
tig00000002.H1_pilon	AUGUSTUS	start_codon	577232	577234	.	+	0	transcript_id	"g273.t1";	gene_id	"g273";
tig00000002.H1_pilon	AUGUSTUS	CDS	577232	578380	0.63	+	0	transcript_id	"g273.t1";	gene_id	"g273";
tig00000002.H1_pilon	AUGUSTUS	stop_codon	578381	578383	.	+	0	transcript_id	"g273.t1";	gene_id	"g273";
tig00000002.H1_pilon	AUGUSTUS	gene	579800	580942	0.94	-	.	g274;OG0002712;hypothetical protein
tig00000002.H1_pilon	AUGUSTUS	transcript	579800	580942	0.94	-	.	g274.t1
tig00000002.H1_pilon	AUGUSTUS	stop_codon	579800	579802	.	-	0	transcript_id	"g274.t1";	gene_id	"g274";
tig00000002.H1_pilon	AUGUSTUS	CDS	579803	580942	0.94	-	0	transcript_id	"g274.t1";	gene_id	"g274";
tig00000002.H1_pilon	AUGUSTUS	start_codon	580940	580942	.	-	0	transcript_id	"g274.t1";	gene_id	"g274";
tig00000002.H1_pilon	AUGUSTUS	gene	580969	581451	0.84	-	.	g275;OG0002712;hypothetical protein
tig00000002.H1_pilon	AUGUSTUS	transcript	580969	581451	0.84	-	.	g275.t1
tig00000002.H1_pilon	AUGUSTUS	stop_codon	580969	580971	.	-	0	transcript_id	"g275.t1";	gene_id	"g275";
tig00000002.H1_pilon	AUGUSTUS	CDS	580972	581451	0.84	-	0	transcript_id	"g275.t1";	gene_id	"g275";
tig00000002.H1_pilon	AUGUSTUS	start_codon	581449	581451	.	-	0	transcript_id	"g275.t1";	gene_id	"g275";
tig00000002.H1_pilon	AUGUSTUS	gene	582134	582436	0.99	-	.	g276;OG0000536;hypothetical protein
tig00000002.H1_pilon	AUGUSTUS	transcript	582134	582436	0.99	-	.	g276.t1
tig00000002.H1_pilon	AUGUSTUS	stop_codon	582134	582136	.	-	0	transcript_id	"g276.t1";	gene_id	"g276";
tig00000002.H1_pilon	AUGUSTUS	CDS	582137	582436	0.99	-	0	transcript_id	"g276.t1";	gene_id	"g276";
tig00000002.H1_pilon	AUGUSTUS	start_codon	582434	582436	.	-	0	transcript_id	"g276.t1";	gene_id	"g276";
tig00000002.H1_pilon	AUGUSTUS	gene	582663	584507	0.99	-	.	g277;OG0000536;hypothetical protein
tig00000002.H1_pilon	AUGUSTUS	transcript	582663	584507	0.99	-	.	g277.t1
tig00000002.H1_pilon	AUGUSTUS	stop_codon	582663	582665	.	-	0	transcript_id	"g277.t1";	gene_id	"g277";
tig00000002.H1_pilon	AUGUSTUS	CDS	582666	584507	0.99	-	0	transcript_id	"g277.t1";	gene_id	"g277";
tig00000002.H1_pilon	AUGUSTUS	start_codon	584505	584507	.	-	0	transcript_id	"g277.t1";	gene_id	"g277";
tig00000002.H1_pilon	AUGUSTUS	gene	584976	586509	0.62	+	.	g278;OG0002711;Uncharacterized GTP-binding protein YGR210C
tig00000002.H1_pilon	AUGUSTUS	transcript	584976	586509	0.62	+	.	g278.t1
tig00000002.H1_pilon	AUGUSTUS	start_codon	584976	584978	.	+	0	transcript_id	"g278.t1";	gene_id	"g278";
tig00000002.H1_pilon	AUGUSTUS	intron	584981	585419	0.64	+	.	transcript_id	"g278.t1";	gene_id	"g278";
tig00000002.H1_pilon	AUGUSTUS	CDS	584976	584980	0.64	+	0	transcript_id	"g278.t1";	gene_id	"g278";
tig00000002.H1_pilon	AUGUSTUS	CDS	585420	586506	0.64	+	1	transcript_id	"g278.t1";	gene_id	"g278";
tig00000002.H1_pilon	AUGUSTUS	stop_codon	586507	586509	.	+	0	transcript_id	"g278.t1";	gene_id	"g278";
tig00000002.H1_pilon	AUGUSTUS	gene	587514	588440	0.98	+	.	g279;OG0002710;Protein FMP42
tig00000002.H1_pilon	AUGUSTUS	transcript	587514	588440	0.98	+	.	g279.t1
tig00000002.H1_pilon	AUGUSTUS	start_codon	587514	587516	.	+	0	transcript_id	"g279.t1";	gene_id	"g279";
tig00000002.H1_pilon	AUGUSTUS	CDS	587514	588437	0.98	+	0	transcript_id	"g279.t1";	gene_id	"g279";
tig00000002.H1_pilon	AUGUSTUS	stop_codon	588438	588440	.	+	0	transcript_id	"g279.t1";	gene_id	"g279";
tig00000002.H1_pilon	AUGUSTUS	gene	588503	589191	0.58	+	.	g280;;Protein FMP42
tig00000002.H1_pilon	AUGUSTUS	transcript	588503	589191	0.58	+	.	g280.t1
tig00000002.H1_pilon	AUGUSTUS	start_codon	588503	588505	.	+	0	transcript_id	"g280.t1";	gene_id	"g280";
tig00000002.H1_pilon	AUGUSTUS	intron	588564	588931	0.58	+	.	transcript_id	"g280.t1";	gene_id	"g280";
tig00000002.H1_pilon	AUGUSTUS	CDS	588503	588563	0.58	+	0	transcript_id	"g280.t1";	gene_id	"g280";
tig00000002.H1_pilon	AUGUSTUS	CDS	588932	589188	0.98	+	2	transcript_id	"g280.t1";	gene_id	"g280";
tig00000002.H1_pilon	AUGUSTUS	stop_codon	589189	589191	.	+	0	transcript_id	"g280.t1";	gene_id	"g280";
tig00000002.H1_pilon	AUGUSTUS	gene	590173	591137	0.92	-	.	g281;OG0002709;Protein MSP1
tig00000002.H1_pilon	AUGUSTUS	transcript	590173	591137	0.92	-	.	g281.t1
tig00000002.H1_pilon	AUGUSTUS	stop_codon	590173	590175	.	-	0	transcript_id	"g281.t1";	gene_id	"g281";
tig00000002.H1_pilon	AUGUSTUS	intron	590431	590492	0.98	-	.	transcript_id	"g281.t1";	gene_id	"g281";
tig00000002.H1_pilon	AUGUSTUS	intron	590828	590899	0.94	-	.	transcript_id	"g281.t1";	gene_id	"g281";
tig00000002.H1_pilon	AUGUSTUS	CDS	590176	590430	0.98	-	0	transcript_id	"g281.t1";	gene_id	"g281";
tig00000002.H1_pilon	AUGUSTUS	CDS	590493	590827	0.97	-	2	transcript_id	"g281.t1";	gene_id	"g281";
tig00000002.H1_pilon	AUGUSTUS	CDS	590900	591137	0.94	-	0	transcript_id	"g281.t1";	gene_id	"g281";
tig00000002.H1_pilon	AUGUSTUS	start_codon	591135	591137	.	-	0	transcript_id	"g281.t1";	gene_id	"g281";
tig00000002.H1_pilon	AUGUSTUS	gene	591700	592683	0.89	+	.	g282;;Suppressor of glycerol defect protein 1
tig00000002.H1_pilon	AUGUSTUS	transcript	591700	592683	0.89	+	.	g282.t1
tig00000002.H1_pilon	AUGUSTUS	start_codon	591700	591702	.	+	0	transcript_id	"g282.t1";	gene_id	"g282";
tig00000002.H1_pilon	AUGUSTUS	CDS	591700	592680	0.89	+	0	transcript_id	"g282.t1";	gene_id	"g282";
tig00000002.H1_pilon	AUGUSTUS	stop_codon	592681	592683	.	+	0	transcript_id	"g282.t1";	gene_id	"g282";
tig00000002.H1_pilon	AUGUSTUS	gene	592744	593262	0.68	+	.	g283;OG0000535;Suppressor of glycerol defect protein 1
tig00000002.H1_pilon	AUGUSTUS	transcript	592744	593262	0.68	+	.	g283.t1
tig00000002.H1_pilon	AUGUSTUS	start_codon	592744	592746	.	+	0	transcript_id	"g283.t1";	gene_id	"g283";
tig00000002.H1_pilon	AUGUSTUS	CDS	592744	593259	0.68	+	0	transcript_id	"g283.t1";	gene_id	"g283";
tig00000002.H1_pilon	AUGUSTUS	stop_codon	593260	593262	.	+	0	transcript_id	"g283.t1";	gene_id	"g283";
tig00000002.H1_pilon	AUGUSTUS	gene	593797	594390	1	+	.	g284;OG0000535;Suppressor of glycerol defect protein 1
tig00000002.H1_pilon	AUGUSTUS	transcript	593797	594390	1	+	.	g284.t1
tig00000002.H1_pilon	AUGUSTUS	start_codon	593797	593799	.	+	0	transcript_id	"g284.t1";	gene_id	"g284";
tig00000002.H1_pilon	AUGUSTUS	CDS	593797	594387	1	+	0	transcript_id	"g284.t1";	gene_id	"g284";
tig00000002.H1_pilon	AUGUSTUS	stop_codon	594388	594390	.	+	0	transcript_id	"g284.t1";	gene_id	"g284";
tig00000002.H1_pilon	AUGUSTUS	gene	594516	595602	0.69	-	.	g285;OG0004478;hypothetical protein
tig00000002.H1_pilon	AUGUSTUS	transcript	594516	595602	0.69	-	.	g285.t1
tig00000002.H1_pilon	AUGUSTUS	stop_codon	594516	594518	.	-	0	transcript_id	"g285.t1";	gene_id	"g285";
tig00000002.H1_pilon	AUGUSTUS	intron	595043	595241	0.69	-	.	transcript_id	"g285.t1";	gene_id	"g285";
tig00000002.H1_pilon	AUGUSTUS	CDS	594519	595042	0.97	-	2	transcript_id	"g285.t1";	gene_id	"g285";
tig00000002.H1_pilon	AUGUSTUS	CDS	595242	595602	0.69	-	0	transcript_id	"g285.t1";	gene_id	"g285";
tig00000002.H1_pilon	AUGUSTUS	start_codon	595600	595602	.	-	0	transcript_id	"g285.t1";	gene_id	"g285";
tig00000002.H1_pilon	AUGUSTUS	gene	596171	596689	1	+	.	g286;OG0004477;60S acidic ribosomal protein P0
tig00000002.H1_pilon	AUGUSTUS	transcript	596171	596689	1	+	.	g286.t1
tig00000002.H1_pilon	AUGUSTUS	start_codon	596171	596173	.	+	0	transcript_id	"g286.t1";	gene_id	"g286";
tig00000002.H1_pilon	AUGUSTUS	CDS	596171	596686	1	+	0	transcript_id	"g286.t1";	gene_id	"g286";
tig00000002.H1_pilon	AUGUSTUS	stop_codon	596687	596689	.	+	0	transcript_id	"g286.t1";	gene_id	"g286";
tig00000002.H1_pilon	AUGUSTUS	gene	596722	597108	1	+	.	g287;;60S acidic ribosomal protein P0
tig00000002.H1_pilon	AUGUSTUS	transcript	596722	597108	1	+	.	g287.t1
tig00000002.H1_pilon	AUGUSTUS	start_codon	596722	596724	.	+	0	transcript_id	"g287.t1";	gene_id	"g287";
tig00000002.H1_pilon	AUGUSTUS	CDS	596722	597105	1	+	0	transcript_id	"g287.t1";	gene_id	"g287";
tig00000002.H1_pilon	AUGUSTUS	stop_codon	597106	597108	.	+	0	transcript_id	"g287.t1";	gene_id	"g287";
tig00000002.H1_pilon	AUGUSTUS	gene	601003	601995	0.85	+	.	g288;OG0000003;hypothetical protein
tig00000002.H1_pilon	AUGUSTUS	transcript	601003	601995	0.85	+	.	g288.t1
tig00000002.H1_pilon	AUGUSTUS	start_codon	601003	601005	.	+	0	transcript_id	"g288.t1";	gene_id	"g288";
tig00000002.H1_pilon	AUGUSTUS	CDS	601003	601992	0.85	+	0	transcript_id	"g288.t1";	gene_id	"g288";
tig00000002.H1_pilon	AUGUSTUS	stop_codon	601993	601995	.	+	0	transcript_id	"g288.t1";	gene_id	"g288";
tig00000002.H1_pilon	AUGUSTUS	gene	602041	602334	0.88	+	.	g289;OG0000003;hypothetical protein
tig00000002.H1_pilon	AUGUSTUS	transcript	602041	602334	0.88	+	.	g289.t1
tig00000002.H1_pilon	AUGUSTUS	start_codon	602041	602043	.	+	0	transcript_id	"g289.t1";	gene_id	"g289";
tig00000002.H1_pilon	AUGUSTUS	CDS	602041	602331	0.88	+	0	transcript_id	"g289.t1";	gene_id	"g289";
tig00000002.H1_pilon	AUGUSTUS	stop_codon	602332	602334	.	+	0	transcript_id	"g289.t1";	gene_id	"g289";
tig00000002.H1_pilon	AUGUSTUS	gene	604141	606620	0.54	+	.	g290;OG0004476;Oligopeptide transporter 4
tig00000002.H1_pilon	AUGUSTUS	transcript	604141	606620	0.54	+	.	g290.t1
tig00000002.H1_pilon	AUGUSTUS	start_codon	604141	604143	.	+	0	transcript_id	"g290.t1";	gene_id	"g290";
tig00000002.H1_pilon	AUGUSTUS	intron	606168	606232	0.56	+	.	transcript_id	"g290.t1";	gene_id	"g290";
tig00000002.H1_pilon	AUGUSTUS	CDS	604141	606167	0.54	+	0	transcript_id	"g290.t1";	gene_id	"g290";
tig00000002.H1_pilon	AUGUSTUS	CDS	606233	606617	0.56	+	1	transcript_id	"g290.t1";	gene_id	"g290";
tig00000002.H1_pilon	AUGUSTUS	stop_codon	606618	606620	.	+	0	transcript_id	"g290.t1";	gene_id	"g290";
tig00000002.H1_pilon	AUGUSTUS	gene	607000	608361	0.85	+	.	g291;OG0002708;tRNA:m(4)X modification enzyme TRM13
tig00000002.H1_pilon	AUGUSTUS	transcript	607000	608361	0.85	+	.	g291.t1
tig00000002.H1_pilon	AUGUSTUS	start_codon	607000	607002	.	+	0	transcript_id	"g291.t1";	gene_id	"g291";
tig00000002.H1_pilon	AUGUSTUS	CDS	607000	608358	0.85	+	0	transcript_id	"g291.t1";	gene_id	"g291";
tig00000002.H1_pilon	AUGUSTUS	stop_codon	608359	608361	.	+	0	transcript_id	"g291.t1";	gene_id	"g291";
tig00000002.H1_pilon	AUGUSTUS	gene	608622	609380	0.53	+	.	g292;OG0002707;3-oxoacyl-[acyl-carrier-protein] reductase FabG
tig00000002.H1_pilon	AUGUSTUS	transcript	608622	609380	0.53	+	.	g292.t1
tig00000002.H1_pilon	AUGUSTUS	start_codon	608622	608624	.	+	0	transcript_id	"g292.t1";	gene_id	"g292";
tig00000002.H1_pilon	AUGUSTUS	CDS	608622	609377	0.53	+	0	transcript_id	"g292.t1";	gene_id	"g292";
tig00000002.H1_pilon	AUGUSTUS	stop_codon	609378	609380	.	+	0	transcript_id	"g292.t1";	gene_id	"g292";
tig00000002.H1_pilon	AUGUSTUS	gene	609752	610261	0.99	+	.	g293;OG0002706;Translationally-controlled tumor protein homolog
tig00000002.H1_pilon	AUGUSTUS	transcript	609752	610261	0.99	+	.	g293.t1
tig00000002.H1_pilon	AUGUSTUS	start_codon	609752	609754	.	+	0	transcript_id	"g293.t1";	gene_id	"g293";
tig00000002.H1_pilon	AUGUSTUS	CDS	609752	610258	0.99	+	0	transcript_id	"g293.t1";	gene_id	"g293";
tig00000002.H1_pilon	AUGUSTUS	stop_codon	610259	610261	.	+	0	transcript_id	"g293.t1";	gene_id	"g293";
tig00000002.H1_pilon	AUGUSTUS	gene	610458	611672	0.99	-	.	g294;OG0002705;CCA tRNA nucleotidyltransferase, mitochondrial
tig00000002.H1_pilon	AUGUSTUS	transcript	610458	611672	0.99	-	.	g294.t1
tig00000002.H1_pilon	AUGUSTUS	stop_codon	610458	610460	.	-	0	transcript_id	"g294.t1";	gene_id	"g294";
tig00000002.H1_pilon	AUGUSTUS	CDS	610461	611672	0.99	-	0	transcript_id	"g294.t1";	gene_id	"g294";
tig00000002.H1_pilon	AUGUSTUS	start_codon	611670	611672	.	-	0	transcript_id	"g294.t1";	gene_id	"g294";
tig00000002.H1_pilon	AUGUSTUS	gene	611777	612103	0.95	-	.	g295;;CCA tRNA nucleotidyltransferase, mitochondrial
tig00000002.H1_pilon	AUGUSTUS	transcript	611777	612103	0.95	-	.	g295.t1
tig00000002.H1_pilon	AUGUSTUS	stop_codon	611777	611779	.	-	0	transcript_id	"g295.t1";	gene_id	"g295";
tig00000002.H1_pilon	AUGUSTUS	CDS	611780	612103	0.95	-	0	transcript_id	"g295.t1";	gene_id	"g295";
tig00000002.H1_pilon	AUGUSTUS	start_codon	612101	612103	.	-	0	transcript_id	"g295.t1";	gene_id	"g295";
tig00000002.H1_pilon	AUGUSTUS	gene	612395	613180	0.85	-	.	g296;OG0002704;hypothetical protein
tig00000002.H1_pilon	AUGUSTUS	transcript	612395	613180	0.85	-	.	g296.t1
tig00000002.H1_pilon	AUGUSTUS	stop_codon	612395	612397	.	-	0	transcript_id	"g296.t1";	gene_id	"g296";
tig00000002.H1_pilon	AUGUSTUS	CDS	612398	613180	0.85	-	0	transcript_id	"g296.t1";	gene_id	"g296";
tig00000002.H1_pilon	AUGUSTUS	start_codon	613178	613180	.	-	0	transcript_id	"g296.t1";	gene_id	"g296";
tig00000002.H1_pilon	AUGUSTUS	gene	614001	615332	0.87	-	.	g297;OG0002703;Bud site selection protein 22
tig00000002.H1_pilon	AUGUSTUS	transcript	614001	615332	0.87	-	.	g297.t1
tig00000002.H1_pilon	AUGUSTUS	stop_codon	614001	614003	.	-	0	transcript_id	"g297.t1";	gene_id	"g297";
tig00000002.H1_pilon	AUGUSTUS	CDS	614004	615332	0.87	-	0	transcript_id	"g297.t1";	gene_id	"g297";
tig00000002.H1_pilon	AUGUSTUS	start_codon	615330	615332	.	-	0	transcript_id	"g297.t1";	gene_id	"g297";
tig00000002.H1_pilon	AUGUSTUS	gene	615607	616251	1	-	.	g298;OG0002702;hypothetical protein
tig00000002.H1_pilon	AUGUSTUS	transcript	615607	616251	1	-	.	g298.t1
tig00000002.H1_pilon	AUGUSTUS	stop_codon	615607	615609	.	-	0	transcript_id	"g298.t1";	gene_id	"g298";
tig00000002.H1_pilon	AUGUSTUS	CDS	615610	616251	1	-	0	transcript_id	"g298.t1";	gene_id	"g298";
tig00000002.H1_pilon	AUGUSTUS	start_codon	616249	616251	.	-	0	transcript_id	"g298.t1";	gene_id	"g298";
tig00000002.H1_pilon	AUGUSTUS	gene	616796	617572	1	+	.	g299;OG0002701;Exosome complex component MTR3
tig00000002.H1_pilon	AUGUSTUS	transcript	616796	617572	1	+	.	g299.t1
tig00000002.H1_pilon	AUGUSTUS	start_codon	616796	616798	.	+	0	transcript_id	"g299.t1";	gene_id	"g299";
tig00000002.H1_pilon	AUGUSTUS	CDS	616796	617569	1	+	0	transcript_id	"g299.t1";	gene_id	"g299";
tig00000002.H1_pilon	AUGUSTUS	stop_codon	617570	617572	.	+	0	transcript_id	"g299.t1";	gene_id	"g299";
tig00000002.H1_pilon	AUGUSTUS	gene	617644	618354	0.42	-	.	g300;OG0002700;Cell division control protein 25
tig00000002.H1_pilon	AUGUSTUS	transcript	617644	618354	0.42	-	.	g300.t1
tig00000002.H1_pilon	AUGUSTUS	stop_codon	617644	617646	.	-	0	transcript_id	"g300.t1";	gene_id	"g300";
tig00000002.H1_pilon	AUGUSTUS	CDS	617647	618354	0.42	-	0	transcript_id	"g300.t1";	gene_id	"g300";
tig00000002.H1_pilon	AUGUSTUS	start_codon	618352	618354	.	-	0	transcript_id	"g300.t1";	gene_id	"g300";
tig00000002.H1_pilon	AUGUSTUS	gene	618513	618902	0.59	-	.	g301;;Cell division control protein 25
tig00000002.H1_pilon	AUGUSTUS	transcript	618513	618902	0.59	-	.	g301.t1
tig00000002.H1_pilon	AUGUSTUS	stop_codon	618513	618515	.	-	0	transcript_id	"g301.t1";	gene_id	"g301";
tig00000002.H1_pilon	AUGUSTUS	CDS	618516	618902	0.59	-	0	transcript_id	"g301.t1";	gene_id	"g301";
tig00000002.H1_pilon	AUGUSTUS	start_codon	618900	618902	.	-	0	transcript_id	"g301.t1";	gene_id	"g301";
tig00000002.H1_pilon	AUGUSTUS	gene	619300	620064	0.77	-	.	g302;;Cell division control protein 25
tig00000002.H1_pilon	AUGUSTUS	transcript	619300	620064	0.77	-	.	g302.t1
tig00000002.H1_pilon	AUGUSTUS	stop_codon	619300	619302	.	-	0	transcript_id	"g302.t1";	gene_id	"g302";
tig00000002.H1_pilon	AUGUSTUS	CDS	619303	620064	0.77	-	0	transcript_id	"g302.t1";	gene_id	"g302";
tig00000002.H1_pilon	AUGUSTUS	start_codon	620062	620064	.	-	0	transcript_id	"g302.t1";	gene_id	"g302";
tig00000002.H1_pilon	AUGUSTUS	gene	621197	621541	0.72	-	.	g303;;hypothetical protein
tig00000002.H1_pilon	AUGUSTUS	transcript	621197	621541	0.72	-	.	g303.t1
tig00000002.H1_pilon	AUGUSTUS	stop_codon	621197	621199	.	-	0	transcript_id	"g303.t1";	gene_id	"g303";
tig00000002.H1_pilon	AUGUSTUS	CDS	621200	621541	0.72	-	0	transcript_id	"g303.t1";	gene_id	"g303";
tig00000002.H1_pilon	AUGUSTUS	start_codon	621539	621541	.	-	0	transcript_id	"g303.t1";	gene_id	"g303";
tig00000002.H1_pilon	AUGUSTUS	gene	622512	622883	0.99	-	.	g304;OG0000006;hypothetical protein
tig00000002.H1_pilon	AUGUSTUS	transcript	622512	622883	0.99	-	.	g304.t1
tig00000002.H1_pilon	AUGUSTUS	stop_codon	622512	622514	.	-	0	transcript_id	"g304.t1";	gene_id	"g304";
tig00000002.H1_pilon	AUGUSTUS	CDS	622515	622883	0.99	-	0	transcript_id	"g304.t1";	gene_id	"g304";
tig00000002.H1_pilon	AUGUSTUS	start_codon	622881	622883	.	-	0	transcript_id	"g304.t1";	gene_id	"g304";
tig00000002.H1_pilon	AUGUSTUS	gene	622934	624600	0.62	-	.	g305;OG0000006;hypothetical protein
tig00000002.H1_pilon	AUGUSTUS	transcript	622934	624600	0.62	-	.	g305.t1
tig00000002.H1_pilon	AUGUSTUS	stop_codon	622934	622936	.	-	0	transcript_id	"g305.t1";	gene_id	"g305";
tig00000002.H1_pilon	AUGUSTUS	intron	623250	623352	0.77	-	.	transcript_id	"g305.t1";	gene_id	"g305";
tig00000002.H1_pilon	AUGUSTUS	intron	624417	624483	1	-	.	transcript_id	"g305.t1";	gene_id	"g305";
tig00000002.H1_pilon	AUGUSTUS	CDS	622937	623249	0.99	-	1	transcript_id	"g305.t1";	gene_id	"g305";
tig00000002.H1_pilon	AUGUSTUS	CDS	623353	624416	0.77	-	0	transcript_id	"g305.t1";	gene_id	"g305";
tig00000002.H1_pilon	AUGUSTUS	CDS	624484	624600	0.79	-	0	transcript_id	"g305.t1";	gene_id	"g305";
tig00000002.H1_pilon	AUGUSTUS	start_codon	624598	624600	.	-	0	transcript_id	"g305.t1";	gene_id	"g305";
tig00000002.H1_pilon	AUGUSTUS	gene	625035	625518	0.42	-	.	g306;OG0000006;hypothetical protein
tig00000002.H1_pilon	AUGUSTUS	transcript	625035	625518	0.42	-	.	g306.t1
tig00000002.H1_pilon	AUGUSTUS	stop_codon	625035	625037	.	-	0	transcript_id	"g306.t1";	gene_id	"g306";
tig00000002.H1_pilon	AUGUSTUS	intron	625280	625373	0.56	-	.	transcript_id	"g306.t1";	gene_id	"g306";
tig00000002.H1_pilon	AUGUSTUS	CDS	625038	625279	0.52	-	2	transcript_id	"g306.t1";	gene_id	"g306";
tig00000002.H1_pilon	AUGUSTUS	CDS	625374	625518	0.77	-	0	transcript_id	"g306.t1";	gene_id	"g306";
tig00000002.H1_pilon	AUGUSTUS	start_codon	625516	625518	.	-	0	transcript_id	"g306.t1";	gene_id	"g306";
tig00000002.H1_pilon	AUGUSTUS	gene	626478	628232	0.52	+	.	g307;OG0002699;Uncharacterized membrane protein YJL163C
tig00000002.H1_pilon	AUGUSTUS	transcript	626478	628232	0.52	+	.	g307.t1
tig00000002.H1_pilon	AUGUSTUS	start_codon	626478	626480	.	+	0	transcript_id	"g307.t1";	gene_id	"g307";
tig00000002.H1_pilon	AUGUSTUS	CDS	626478	628229	0.52	+	0	transcript_id	"g307.t1";	gene_id	"g307";
tig00000002.H1_pilon	AUGUSTUS	stop_codon	628230	628232	.	+	0	transcript_id	"g307.t1";	gene_id	"g307";
tig00000002.H1_pilon	AUGUSTUS	gene	628394	629185	0.8	-	.	g308;OG0002698;hypothetical protein
tig00000002.H1_pilon	AUGUSTUS	transcript	628394	629185	0.8	-	.	g308.t1
tig00000002.H1_pilon	AUGUSTUS	stop_codon	628394	628396	.	-	0	transcript_id	"g308.t1";	gene_id	"g308";
tig00000002.H1_pilon	AUGUSTUS	intron	628936	629073	0.85	-	.	transcript_id	"g308.t1";	gene_id	"g308";
tig00000002.H1_pilon	AUGUSTUS	CDS	628397	628935	0.88	-	2	transcript_id	"g308.t1";	gene_id	"g308";
tig00000002.H1_pilon	AUGUSTUS	CDS	629074	629185	0.82	-	0	transcript_id	"g308.t1";	gene_id	"g308";
tig00000002.H1_pilon	AUGUSTUS	start_codon	629183	629185	.	-	0	transcript_id	"g308.t1";	gene_id	"g308";
tig00000002.H1_pilon	AUGUSTUS	gene	629405	630463	0.63	-	.	g309;OG0004775;hypothetical protein
tig00000002.H1_pilon	AUGUSTUS	transcript	629405	630463	0.63	-	.	g309.t1
tig00000002.H1_pilon	AUGUSTUS	stop_codon	629405	629407	.	-	0	transcript_id	"g309.t1";	gene_id	"g309";
tig00000002.H1_pilon	AUGUSTUS	CDS	629408	630463	0.63	-	0	transcript_id	"g309.t1";	gene_id	"g309";
tig00000002.H1_pilon	AUGUSTUS	start_codon	630461	630463	.	-	0	transcript_id	"g309.t1";	gene_id	"g309";
tig00000002.H1_pilon	AUGUSTUS	gene	630804	632333	1	-	.	g310;OG0004775;hypothetical protein
tig00000002.H1_pilon	AUGUSTUS	transcript	630804	632333	1	-	.	g310.t1
tig00000002.H1_pilon	AUGUSTUS	stop_codon	630804	630806	.	-	0	transcript_id	"g310.t1";	gene_id	"g310";
tig00000002.H1_pilon	AUGUSTUS	CDS	630807	632333	1	-	0	transcript_id	"g310.t1";	gene_id	"g310";
tig00000002.H1_pilon	AUGUSTUS	start_codon	632331	632333	.	-	0	transcript_id	"g310.t1";	gene_id	"g310";
tig00000002.H1_pilon	AUGUSTUS	gene	632697	633836	1	-	.	g311;OG0002697;Putative ribosome biogenesis protein C8F11.04
tig00000002.H1_pilon	AUGUSTUS	transcript	632697	633836	1	-	.	g311.t1
tig00000002.H1_pilon	AUGUSTUS	stop_codon	632697	632699	.	-	0	transcript_id	"g311.t1";	gene_id	"g311";
tig00000002.H1_pilon	AUGUSTUS	CDS	632700	633836	1	-	0	transcript_id	"g311.t1";	gene_id	"g311";
tig00000002.H1_pilon	AUGUSTUS	start_codon	633834	633836	.	-	0	transcript_id	"g311.t1";	gene_id	"g311";
tig00000002.H1_pilon	AUGUSTUS	gene	634165	634572	1	+	.	g312;OG0002696;Transcription elongation factor 1
tig00000002.H1_pilon	AUGUSTUS	transcript	634165	634572	1	+	.	g312.t1
tig00000002.H1_pilon	AUGUSTUS	start_codon	634165	634167	.	+	0	transcript_id	"g312.t1";	gene_id	"g312";
tig00000002.H1_pilon	AUGUSTUS	intron	634168	634242	1	+	.	transcript_id	"g312.t1";	gene_id	"g312";
tig00000002.H1_pilon	AUGUSTUS	CDS	634165	634167	1	+	0	transcript_id	"g312.t1";	gene_id	"g312";
tig00000002.H1_pilon	AUGUSTUS	CDS	634243	634569	1	+	0	transcript_id	"g312.t1";	gene_id	"g312";
tig00000002.H1_pilon	AUGUSTUS	stop_codon	634570	634572	.	+	0	transcript_id	"g312.t1";	gene_id	"g312";
tig00000002.H1_pilon	AUGUSTUS	gene	634727	635451	0.86	-	.	g313;OG0000252;hypothetical protein
tig00000002.H1_pilon	AUGUSTUS	transcript	634727	635451	0.86	-	.	g313.t1
tig00000002.H1_pilon	AUGUSTUS	stop_codon	634727	634729	.	-	0	transcript_id	"g313.t1";	gene_id	"g313";
tig00000002.H1_pilon	AUGUSTUS	intron	635239	635309	0.9	-	.	transcript_id	"g313.t1";	gene_id	"g313";
tig00000002.H1_pilon	AUGUSTUS	CDS	634730	635238	0.9	-	2	transcript_id	"g313.t1";	gene_id	"g313";
tig00000002.H1_pilon	AUGUSTUS	CDS	635310	635451	0.86	-	0	transcript_id	"g313.t1";	gene_id	"g313";
tig00000002.H1_pilon	AUGUSTUS	start_codon	635449	635451	.	-	0	transcript_id	"g313.t1";	gene_id	"g313";
tig00000002.H1_pilon	AUGUSTUS	gene	635502	640646	0.08	-	.	g314;OG0000252;hypothetical protein
tig00000002.H1_pilon	AUGUSTUS	transcript	635502	640646	0.08	-	.	g314.t1
tig00000002.H1_pilon	AUGUSTUS	stop_codon	635502	635504	.	-	0	transcript_id	"g314.t1";	gene_id	"g314";
tig00000002.H1_pilon	AUGUSTUS	intron	635760	636151	0.22	-	.	transcript_id	"g314.t1";	gene_id	"g314";
tig00000002.H1_pilon	AUGUSTUS	intron	636743	636962	0.44	-	.	transcript_id	"g314.t1";	gene_id	"g314";
tig00000002.H1_pilon	AUGUSTUS	CDS	635505	635759	0.57	-	0	transcript_id	"g314.t1";	gene_id	"g314";
tig00000002.H1_pilon	AUGUSTUS	CDS	636152	636742	0.3	-	0	transcript_id	"g314.t1";	gene_id	"g314";
tig00000002.H1_pilon	AUGUSTUS	CDS	636963	640646	0.4	-	0	transcript_id	"g314.t1";	gene_id	"g314";
tig00000002.H1_pilon	AUGUSTUS	start_codon	640644	640646	.	-	0	transcript_id	"g314.t1";	gene_id	"g314";
tig00000002.H1_pilon	AUGUSTUS	gene	641079	644519	0.91	+	.	g315;OG0002695;Trafficking protein particle complex II-specific subunit 130
tig00000002.H1_pilon	AUGUSTUS	transcript	641079	644519	0.91	+	.	g315.t1
tig00000002.H1_pilon	AUGUSTUS	start_codon	641079	641081	.	+	0	transcript_id	"g315.t1";	gene_id	"g315";
tig00000002.H1_pilon	AUGUSTUS	CDS	641079	644516	0.91	+	0	transcript_id	"g315.t1";	gene_id	"g315";
tig00000002.H1_pilon	AUGUSTUS	stop_codon	644517	644519	.	+	0	transcript_id	"g315.t1";	gene_id	"g315";
tig00000002.H1_pilon	AUGUSTUS	gene	644642	645427	1	-	.	g316;OG0002694;Uroporphyrinogen-III synthase
tig00000002.H1_pilon	AUGUSTUS	transcript	644642	645427	1	-	.	g316.t1
tig00000002.H1_pilon	AUGUSTUS	stop_codon	644642	644644	.	-	0	transcript_id	"g316.t1";	gene_id	"g316";
tig00000002.H1_pilon	AUGUSTUS	CDS	644645	645427	1	-	0	transcript_id	"g316.t1";	gene_id	"g316";
tig00000002.H1_pilon	AUGUSTUS	start_codon	645425	645427	.	-	0	transcript_id	"g316.t1";	gene_id	"g316";
tig00000002.H1_pilon	AUGUSTUS	gene	645639	646898	0.94	-	.	g317;OG0000534;hypothetical protein
tig00000002.H1_pilon	AUGUSTUS	transcript	645639	646898	0.94	-	.	g317.t1
tig00000002.H1_pilon	AUGUSTUS	stop_codon	645639	645641	.	-	0	transcript_id	"g317.t1";	gene_id	"g317";
tig00000002.H1_pilon	AUGUSTUS	CDS	645642	646898	0.94	-	0	transcript_id	"g317.t1";	gene_id	"g317";
tig00000002.H1_pilon	AUGUSTUS	start_codon	646896	646898	.	-	0	transcript_id	"g317.t1";	gene_id	"g317";
tig00000002.H1_pilon	AUGUSTUS	gene	646957	647610	0.94	-	.	g318;OG0000534;hypothetical protein
tig00000002.H1_pilon	AUGUSTUS	transcript	646957	647610	0.94	-	.	g318.t1
tig00000002.H1_pilon	AUGUSTUS	stop_codon	646957	646959	.	-	0	transcript_id	"g318.t1";	gene_id	"g318";
tig00000002.H1_pilon	AUGUSTUS	CDS	646960	647610	0.94	-	0	transcript_id	"g318.t1";	gene_id	"g318";
tig00000002.H1_pilon	AUGUSTUS	start_codon	647608	647610	.	-	0	transcript_id	"g318.t1";	gene_id	"g318";
tig00000002.H1_pilon	AUGUSTUS	gene	649766	652520	0.45	+	.	g319;OG0000000;Transposon Ty2-OR2 Gag-Pol polyprotein
tig00000002.H1_pilon	AUGUSTUS	transcript	649766	652520	0.45	+	.	g319.t1
tig00000002.H1_pilon	AUGUSTUS	start_codon	649766	649768	.	+	0	transcript_id	"g319.t1";	gene_id	"g319";
tig00000002.H1_pilon	AUGUSTUS	intron	650733	650796	0.66	+	.	transcript_id	"g319.t1";	gene_id	"g319";
tig00000002.H1_pilon	AUGUSTUS	intron	651968	652072	0.73	+	.	transcript_id	"g319.t1";	gene_id	"g319";
tig00000002.H1_pilon	AUGUSTUS	CDS	649766	650732	0.99	+	0	transcript_id	"g319.t1";	gene_id	"g319";
tig00000002.H1_pilon	AUGUSTUS	CDS	650797	651967	0.65	+	2	transcript_id	"g319.t1";	gene_id	"g319";
tig00000002.H1_pilon	AUGUSTUS	CDS	652073	652517	0.72	+	1	transcript_id	"g319.t1";	gene_id	"g319";
tig00000002.H1_pilon	AUGUSTUS	stop_codon	652518	652520	.	+	0	transcript_id	"g319.t1";	gene_id	"g319";
tig00000002.H1_pilon	AUGUSTUS	gene	652565	653317	0.88	+	.	g320;OG0000000;hypothetical protein
tig00000002.H1_pilon	AUGUSTUS	transcript	652565	653317	0.88	+	.	g320.t1
tig00000002.H1_pilon	AUGUSTUS	start_codon	652565	652567	.	+	0	transcript_id	"g320.t1";	gene_id	"g320";
tig00000002.H1_pilon	AUGUSTUS	CDS	652565	653314	0.88	+	0	transcript_id	"g320.t1";	gene_id	"g320";
tig00000002.H1_pilon	AUGUSTUS	stop_codon	653315	653317	.	+	0	transcript_id	"g320.t1";	gene_id	"g320";
tig00000002.H1_pilon	AUGUSTUS	gene	653350	655104	0.89	+	.	g321;OG0000000;Copia protein
tig00000002.H1_pilon	AUGUSTUS	transcript	653350	655104	0.89	+	.	g321.t1
tig00000002.H1_pilon	AUGUSTUS	start_codon	653350	653352	.	+	0	transcript_id	"g321.t1";	gene_id	"g321";
tig00000002.H1_pilon	AUGUSTUS	CDS	653350	655101	0.89	+	0	transcript_id	"g321.t1";	gene_id	"g321";
tig00000002.H1_pilon	AUGUSTUS	stop_codon	655102	655104	.	+	0	transcript_id	"g321.t1";	gene_id	"g321";
tig00000002.H1_pilon	AUGUSTUS	gene	657088	658269	1	-	.	g322;OG0000111;Histidinol-phosphate aminotransferase
tig00000002.H1_pilon	AUGUSTUS	transcript	657088	658269	1	-	.	g322.t1
tig00000002.H1_pilon	AUGUSTUS	stop_codon	657088	657090	.	-	0	transcript_id	"g322.t1";	gene_id	"g322";
tig00000002.H1_pilon	AUGUSTUS	CDS	657091	658269	1	-	0	transcript_id	"g322.t1";	gene_id	"g322";
tig00000002.H1_pilon	AUGUSTUS	start_codon	658267	658269	.	-	0	transcript_id	"g322.t1";	gene_id	"g322";
tig00000002.H1_pilon	AUGUSTUS	gene	659188	660018	0.92	-	.	g323;OG0003703;General control protein GCN4
tig00000002.H1_pilon	AUGUSTUS	transcript	659188	660018	0.92	-	.	g323.t1
tig00000002.H1_pilon	AUGUSTUS	stop_codon	659188	659190	.	-	0	transcript_id	"g323.t1";	gene_id	"g323";
tig00000002.H1_pilon	AUGUSTUS	CDS	659191	660018	0.92	-	0	transcript_id	"g323.t1";	gene_id	"g323";
tig00000002.H1_pilon	AUGUSTUS	start_codon	660016	660018	.	-	0	transcript_id	"g323.t1";	gene_id	"g323";
tig00000002.H1_pilon	AUGUSTUS	gene	661667	662365	1	+	.	g324;OG0003702;Ribosomal RNA-processing protein 15
tig00000002.H1_pilon	AUGUSTUS	transcript	661667	662365	1	+	.	g324.t1
tig00000002.H1_pilon	AUGUSTUS	start_codon	661667	661669	.	+	0	transcript_id	"g324.t1";	gene_id	"g324";
tig00000002.H1_pilon	AUGUSTUS	CDS	661667	662362	1	+	0	transcript_id	"g324.t1";	gene_id	"g324";
tig00000002.H1_pilon	AUGUSTUS	stop_codon	662363	662365	.	+	0	transcript_id	"g324.t1";	gene_id	"g324";
tig00000002.H1_pilon	AUGUSTUS	gene	662679	663278	0.94	-	.	g325;OG0003701;Altered inheritance of mitochondria protein 41, mitochondrial
tig00000002.H1_pilon	AUGUSTUS	transcript	662679	663278	0.94	-	.	g325.t1
tig00000002.H1_pilon	AUGUSTUS	stop_codon	662679	662681	.	-	0	transcript_id	"g325.t1";	gene_id	"g325";
tig00000002.H1_pilon	AUGUSTUS	CDS	662682	663278	0.94	-	0	transcript_id	"g325.t1";	gene_id	"g325";
tig00000002.H1_pilon	AUGUSTUS	start_codon	663276	663278	.	-	0	transcript_id	"g325.t1";	gene_id	"g325";
tig00000002.H1_pilon	AUGUSTUS	gene	664641	665354	0.68	+	.	g326;OG0003700;Probable cytochrome b5
tig00000002.H1_pilon	AUGUSTUS	transcript	664641	665354	0.68	+	.	g326.t1
tig00000002.H1_pilon	AUGUSTUS	start_codon	664641	664643	.	+	0	transcript_id	"g326.t1";	gene_id	"g326";
tig00000002.H1_pilon	AUGUSTUS	CDS	664641	665351	0.68	+	0	transcript_id	"g326.t1";	gene_id	"g326";
tig00000002.H1_pilon	AUGUSTUS	stop_codon	665352	665354	.	+	0	transcript_id	"g326.t1";	gene_id	"g326";
tig00000002.H1_pilon	AUGUSTUS	gene	665933	666793	1	-	.	g327;OG0003699;Mitochondrial phosphate carrier protein 2
tig00000002.H1_pilon	AUGUSTUS	transcript	665933	666793	1	-	.	g327.t1
tig00000002.H1_pilon	AUGUSTUS	stop_codon	665933	665935	.	-	0	transcript_id	"g327.t1";	gene_id	"g327";
tig00000002.H1_pilon	AUGUSTUS	CDS	665936	666793	1	-	0	transcript_id	"g327.t1";	gene_id	"g327";
tig00000002.H1_pilon	AUGUSTUS	start_codon	666791	666793	.	-	0	transcript_id	"g327.t1";	gene_id	"g327";
tig00000002.H1_pilon	AUGUSTUS	gene	668103	669452	0.68	+	.	g328;OG0003698;Ubiquitin carboxyl-terminal hydrolase MIY1
tig00000002.H1_pilon	AUGUSTUS	transcript	668103	669452	0.68	+	.	g328.t1
tig00000002.H1_pilon	AUGUSTUS	start_codon	668103	668105	.	+	0	transcript_id	"g328.t1";	gene_id	"g328";
tig00000002.H1_pilon	AUGUSTUS	CDS	668103	669449	0.68	+	0	transcript_id	"g328.t1";	gene_id	"g328";
tig00000002.H1_pilon	AUGUSTUS	stop_codon	669450	669452	.	+	0	transcript_id	"g328.t1";	gene_id	"g328";
tig00000002.H1_pilon	AUGUSTUS	gene	670019	672480	0.3	+	.	g329;OG0003697;Protein kinase-like protein SCY1
tig00000002.H1_pilon	AUGUSTUS	transcript	670019	672480	0.3	+	.	g329.t1
tig00000002.H1_pilon	AUGUSTUS	start_codon	670019	670021	.	+	0	transcript_id	"g329.t1";	gene_id	"g329";
tig00000002.H1_pilon	AUGUSTUS	intron	670141	670244	0.44	+	.	transcript_id	"g329.t1";	gene_id	"g329";
tig00000002.H1_pilon	AUGUSTUS	CDS	670019	670140	0.43	+	0	transcript_id	"g329.t1";	gene_id	"g329";
tig00000002.H1_pilon	AUGUSTUS	CDS	670245	672477	0.68	+	1	transcript_id	"g329.t1";	gene_id	"g329";
tig00000002.H1_pilon	AUGUSTUS	stop_codon	672478	672480	.	+	0	transcript_id	"g329.t1";	gene_id	"g329";
tig00000002.H1_pilon	AUGUSTUS	gene	672716	674500	0.98	-	.	g330;OG0003696;Delta 8-(E)-sphingolipid desaturase
tig00000002.H1_pilon	AUGUSTUS	transcript	672716	674500	0.98	-	.	g330.t1
tig00000002.H1_pilon	AUGUSTUS	stop_codon	672716	672718	.	-	0	transcript_id	"g330.t1";	gene_id	"g330";
tig00000002.H1_pilon	AUGUSTUS	CDS	672719	674500	0.98	-	0	transcript_id	"g330.t1";	gene_id	"g330";
tig00000002.H1_pilon	AUGUSTUS	start_codon	674498	674500	.	-	0	transcript_id	"g330.t1";	gene_id	"g330";
tig00000002.H1_pilon	AUGUSTUS	gene	676804	677214	0.99	+	.	g331;OG0003695;Transcription initiation factor TFIID subunit 13
tig00000002.H1_pilon	AUGUSTUS	transcript	676804	677214	0.99	+	.	g331.t1
tig00000002.H1_pilon	AUGUSTUS	start_codon	676804	676806	.	+	0	transcript_id	"g331.t1";	gene_id	"g331";
tig00000002.H1_pilon	AUGUSTUS	CDS	676804	677211	0.99	+	0	transcript_id	"g331.t1";	gene_id	"g331";
tig00000002.H1_pilon	AUGUSTUS	stop_codon	677212	677214	.	+	0	transcript_id	"g331.t1";	gene_id	"g331";
tig00000002.H1_pilon	AUGUSTUS	gene	678262	680038	0.7	+	.	g332;OG0004948;Arginine metabolism regulation protein II
tig00000002.H1_pilon	AUGUSTUS	transcript	678262	680038	0.7	+	.	g332.t1
tig00000002.H1_pilon	AUGUSTUS	start_codon	678262	678264	.	+	0	transcript_id	"g332.t1";	gene_id	"g332";
tig00000002.H1_pilon	AUGUSTUS	intron	678396	678651	0.77	+	.	transcript_id	"g332.t1";	gene_id	"g332";
tig00000002.H1_pilon	AUGUSTUS	CDS	678262	678395	0.93	+	0	transcript_id	"g332.t1";	gene_id	"g332";
tig00000002.H1_pilon	AUGUSTUS	CDS	678652	680035	0.72	+	1	transcript_id	"g332.t1";	gene_id	"g332";
tig00000002.H1_pilon	AUGUSTUS	stop_codon	680036	680038	.	+	0	transcript_id	"g332.t1";	gene_id	"g332";
tig00000002.H1_pilon	AUGUSTUS	gene	680124	681809	0.85	+	.	g333;OG0003694;Arginine metabolism regulation protein II
tig00000002.H1_pilon	AUGUSTUS	transcript	680124	681809	0.85	+	.	g333.t1
tig00000002.H1_pilon	AUGUSTUS	start_codon	680124	680126	.	+	0	transcript_id	"g333.t1";	gene_id	"g333";
tig00000002.H1_pilon	AUGUSTUS	CDS	680124	681806	0.85	+	0	transcript_id	"g333.t1";	gene_id	"g333";
tig00000002.H1_pilon	AUGUSTUS	stop_codon	681807	681809	.	+	0	transcript_id	"g333.t1";	gene_id	"g333";
tig00000002.H1_pilon	AUGUSTUS	gene	682500	683220	0.87	+	.	g334;OG0000670;Endoplasmic reticulum oxidoreductin-1
tig00000002.H1_pilon	AUGUSTUS	transcript	682500	683220	0.87	+	.	g334.t1
tig00000002.H1_pilon	AUGUSTUS	start_codon	682500	682502	.	+	0	transcript_id	"g334.t1";	gene_id	"g334";
tig00000002.H1_pilon	AUGUSTUS	intron	682514	682586	0.9	+	.	transcript_id	"g334.t1";	gene_id	"g334";
tig00000002.H1_pilon	AUGUSTUS	CDS	682500	682513	0.9	+	0	transcript_id	"g334.t1";	gene_id	"g334";
tig00000002.H1_pilon	AUGUSTUS	CDS	682587	683217	0.94	+	1	transcript_id	"g334.t1";	gene_id	"g334";
tig00000002.H1_pilon	AUGUSTUS	stop_codon	683218	683220	.	+	0	transcript_id	"g334.t1";	gene_id	"g334";
tig00000002.H1_pilon	AUGUSTUS	gene	683258	683959	0.89	+	.	g335;OG0000670;Endoplasmic oxidoreductin-1
tig00000002.H1_pilon	AUGUSTUS	transcript	683258	683959	0.89	+	.	g335.t1
tig00000002.H1_pilon	AUGUSTUS	start_codon	683258	683260	.	+	0	transcript_id	"g335.t1";	gene_id	"g335";
tig00000002.H1_pilon	AUGUSTUS	CDS	683258	683956	0.89	+	0	transcript_id	"g335.t1";	gene_id	"g335";
tig00000002.H1_pilon	AUGUSTUS	stop_codon	683957	683959	.	+	0	transcript_id	"g335.t1";	gene_id	"g335";
tig00000002.H1_pilon	AUGUSTUS	gene	684374	685120	0.27	+	.	g336;OG0003693;S-M checkpoint control protein rad4
tig00000002.H1_pilon	AUGUSTUS	transcript	684374	685120	0.27	+	.	g336.t1
tig00000002.H1_pilon	AUGUSTUS	start_codon	684374	684376	.	+	0	transcript_id	"g336.t1";	gene_id	"g336";
tig00000002.H1_pilon	AUGUSTUS	CDS	684374	685117	0.27	+	0	transcript_id	"g336.t1";	gene_id	"g336";
tig00000002.H1_pilon	AUGUSTUS	stop_codon	685118	685120	.	+	0	transcript_id	"g336.t1";	gene_id	"g336";
tig00000002.H1_pilon	AUGUSTUS	gene	685179	685514	0.26	+	.	g337;;hypothetical protein
tig00000002.H1_pilon	AUGUSTUS	transcript	685179	685514	0.26	+	.	g337.t1
tig00000002.H1_pilon	AUGUSTUS	start_codon	685179	685181	.	+	0	transcript_id	"g337.t1";	gene_id	"g337";
tig00000002.H1_pilon	AUGUSTUS	CDS	685179	685511	0.26	+	0	transcript_id	"g337.t1";	gene_id	"g337";
tig00000002.H1_pilon	AUGUSTUS	stop_codon	685512	685514	.	+	0	transcript_id	"g337.t1";	gene_id	"g337";
tig00000002.H1_pilon	AUGUSTUS	gene	686220	688487	0.99	+	.	g338;OG0003692;Nucleoporin NUP82
tig00000002.H1_pilon	AUGUSTUS	transcript	686220	688487	0.99	+	.	g338.t1
tig00000002.H1_pilon	AUGUSTUS	start_codon	686220	686222	.	+	0	transcript_id	"g338.t1";	gene_id	"g338";
tig00000002.H1_pilon	AUGUSTUS	CDS	686220	688484	0.99	+	0	transcript_id	"g338.t1";	gene_id	"g338";
tig00000002.H1_pilon	AUGUSTUS	stop_codon	688485	688487	.	+	0	transcript_id	"g338.t1";	gene_id	"g338";
tig00000002.H1_pilon	AUGUSTUS	gene	688690	689100	0.44	-	.	g339;OG0003691;Succinate dehydrogenase assembly factor 4, mitochondrial
tig00000002.H1_pilon	AUGUSTUS	transcript	688690	689100	0.44	-	.	g339.t1
tig00000002.H1_pilon	AUGUSTUS	stop_codon	688690	688692	.	-	0	transcript_id	"g339.t1";	gene_id	"g339";
tig00000002.H1_pilon	AUGUSTUS	CDS	688693	689100	0.44	-	0	transcript_id	"g339.t1";	gene_id	"g339";
tig00000002.H1_pilon	AUGUSTUS	start_codon	689098	689100	.	-	0	transcript_id	"g339.t1";	gene_id	"g339";
tig00000002.H1_pilon	AUGUSTUS	gene	689778	691893	0.26	-	.	g340;OG0000006;Gag-pol polyprotein
tig00000002.H1_pilon	AUGUSTUS	transcript	689778	691893	0.26	-	.	g340.t1
tig00000002.H1_pilon	AUGUSTUS	stop_codon	689778	689780	.	-	0	transcript_id	"g340.t1";	gene_id	"g340";
tig00000002.H1_pilon	AUGUSTUS	intron	690780	691170	0.4	-	.	transcript_id	"g340.t1";	gene_id	"g340";
tig00000002.H1_pilon	AUGUSTUS	CDS	689781	690779	0.43	-	0	transcript_id	"g340.t1";	gene_id	"g340";
tig00000002.H1_pilon	AUGUSTUS	CDS	691171	691893	0.45	-	0	transcript_id	"g340.t1";	gene_id	"g340";
tig00000002.H1_pilon	AUGUSTUS	start_codon	691891	691893	.	-	0	transcript_id	"g340.t1";	gene_id	"g340";
tig00000002.H1_pilon	AUGUSTUS	gene	692000	692824	0.54	-	.	g341;OG0000006;hypothetical protein
tig00000002.H1_pilon	AUGUSTUS	transcript	692000	692824	0.54	-	.	g341.t1
tig00000002.H1_pilon	AUGUSTUS	stop_codon	692000	692002	.	-	0	transcript_id	"g341.t1";	gene_id	"g341";
tig00000002.H1_pilon	AUGUSTUS	intron	692339	692449	0.86	-	.	transcript_id	"g341.t1";	gene_id	"g341";
tig00000002.H1_pilon	AUGUSTUS	CDS	692003	692338	0.54	-	0	transcript_id	"g341.t1";	gene_id	"g341";
tig00000002.H1_pilon	AUGUSTUS	CDS	692450	692824	0.87	-	0	transcript_id	"g341.t1";	gene_id	"g341";
tig00000002.H1_pilon	AUGUSTUS	start_codon	692822	692824	.	-	0	transcript_id	"g341.t1";	gene_id	"g341";
tig00000002.H1_pilon	AUGUSTUS	gene	693429	696026	0.54	+	.	g342;OG0003690;GPI ethanolamine phosphate transferase 2
tig00000002.H1_pilon	AUGUSTUS	transcript	693429	696026	0.54	+	.	g342.t1
tig00000002.H1_pilon	AUGUSTUS	start_codon	693429	693431	.	+	0	transcript_id	"g342.t1";	gene_id	"g342";
tig00000002.H1_pilon	AUGUSTUS	CDS	693429	696023	0.54	+	0	transcript_id	"g342.t1";	gene_id	"g342";
tig00000002.H1_pilon	AUGUSTUS	stop_codon	696024	696026	.	+	0	transcript_id	"g342.t1";	gene_id	"g342";
tig00000002.H1_pilon	AUGUSTUS	gene	696225	699578	0.36	-	.	g343;OG0000669;[NU+] prion formation protein 1
tig00000002.H1_pilon	AUGUSTUS	transcript	696225	699578	0.36	-	.	g343.t1
tig00000002.H1_pilon	AUGUSTUS	stop_codon	696225	696227	.	-	0	transcript_id	"g343.t1";	gene_id	"g343";
tig00000002.H1_pilon	AUGUSTUS	CDS	696228	699578	0.36	-	0	transcript_id	"g343.t1";	gene_id	"g343";
tig00000002.H1_pilon	AUGUSTUS	start_codon	699576	699578	.	-	0	transcript_id	"g343.t1";	gene_id	"g343";
tig00000002.H1_pilon	AUGUSTUS	gene	700189	702825	0.71	-	.	g344;OG0000668;Protein SOV1, mitochondrial
tig00000002.H1_pilon	AUGUSTUS	transcript	700189	702825	0.71	-	.	g344.t1
tig00000002.H1_pilon	AUGUSTUS	stop_codon	700189	700191	.	-	0	transcript_id	"g344.t1";	gene_id	"g344";
tig00000002.H1_pilon	AUGUSTUS	CDS	700192	702825	0.71	-	0	transcript_id	"g344.t1";	gene_id	"g344";
tig00000002.H1_pilon	AUGUSTUS	start_codon	702823	702825	.	-	0	transcript_id	"g344.t1";	gene_id	"g344";
tig00000002.H1_pilon	AUGUSTUS	gene	705891	707525	1	-	.	g345;OG0003689;Isocitrate lyase
tig00000002.H1_pilon	AUGUSTUS	transcript	705891	707525	1	-	.	g345.t1
tig00000002.H1_pilon	AUGUSTUS	stop_codon	705891	705893	.	-	0	transcript_id	"g345.t1";	gene_id	"g345";
tig00000002.H1_pilon	AUGUSTUS	CDS	705894	707525	1	-	0	transcript_id	"g345.t1";	gene_id	"g345";
tig00000002.H1_pilon	AUGUSTUS	start_codon	707523	707525	.	-	0	transcript_id	"g345.t1";	gene_id	"g345";
tig00000002.H1_pilon	AUGUSTUS	gene	708821	710137	1	+	.	g346;OG0003688;U4/U6 small nuclear ribonucleoprotein PRP4
tig00000002.H1_pilon	AUGUSTUS	transcript	708821	710137	1	+	.	g346.t1
tig00000002.H1_pilon	AUGUSTUS	start_codon	708821	708823	.	+	0	transcript_id	"g346.t1";	gene_id	"g346";
tig00000002.H1_pilon	AUGUSTUS	CDS	708821	710134	1	+	0	transcript_id	"g346.t1";	gene_id	"g346";
tig00000002.H1_pilon	AUGUSTUS	stop_codon	710135	710137	.	+	0	transcript_id	"g346.t1";	gene_id	"g346";
tig00000002.H1_pilon	AUGUSTUS	gene	710245	711363	0.85	-	.	g347;OG0003687;DNA damage tolerance protein RHC31
tig00000002.H1_pilon	AUGUSTUS	transcript	710245	711363	0.85	-	.	g347.t1
tig00000002.H1_pilon	AUGUSTUS	stop_codon	710245	710247	.	-	0	transcript_id	"g347.t1";	gene_id	"g347";
tig00000002.H1_pilon	AUGUSTUS	intron	711231	711329	0.94	-	.	transcript_id	"g347.t1";	gene_id	"g347";
tig00000002.H1_pilon	AUGUSTUS	CDS	710248	711230	0.94	-	2	transcript_id	"g347.t1";	gene_id	"g347";
tig00000002.H1_pilon	AUGUSTUS	CDS	711330	711363	0.85	-	0	transcript_id	"g347.t1";	gene_id	"g347";
tig00000002.H1_pilon	AUGUSTUS	start_codon	711361	711363	.	-	0	transcript_id	"g347.t1";	gene_id	"g347";
tig00000002.H1_pilon	AUGUSTUS	gene	711687	712148	0.95	+	.	g348;;HDA1 complex subunit 3
tig00000002.H1_pilon	AUGUSTUS	transcript	711687	712148	0.95	+	.	g348.t1
tig00000002.H1_pilon	AUGUSTUS	start_codon	711687	711689	.	+	0	transcript_id	"g348.t1";	gene_id	"g348";
tig00000002.H1_pilon	AUGUSTUS	CDS	711687	712145	0.95	+	0	transcript_id	"g348.t1";	gene_id	"g348";
tig00000002.H1_pilon	AUGUSTUS	stop_codon	712146	712148	.	+	0	transcript_id	"g348.t1";	gene_id	"g348";
tig00000002.H1_pilon	AUGUSTUS	gene	712288	712788	0.65	+	.	g349;OG0003686;HDA1 complex subunit 3
tig00000002.H1_pilon	AUGUSTUS	transcript	712288	712788	0.65	+	.	g349.t1
tig00000002.H1_pilon	AUGUSTUS	start_codon	712288	712290	.	+	0	transcript_id	"g349.t1";	gene_id	"g349";
tig00000002.H1_pilon	AUGUSTUS	CDS	712288	712785	0.65	+	0	transcript_id	"g349.t1";	gene_id	"g349";
tig00000002.H1_pilon	AUGUSTUS	stop_codon	712786	712788	.	+	0	transcript_id	"g349.t1";	gene_id	"g349";
tig00000002.H1_pilon	AUGUSTUS	gene	713317	713703	0.88	+	.	g350;;hypothetical protein
tig00000002.H1_pilon	AUGUSTUS	transcript	713317	713703	0.88	+	.	g350.t1
tig00000002.H1_pilon	AUGUSTUS	start_codon	713317	713319	.	+	0	transcript_id	"g350.t1";	gene_id	"g350";
tig00000002.H1_pilon	AUGUSTUS	CDS	713317	713700	0.88	+	0	transcript_id	"g350.t1";	gene_id	"g350";
tig00000002.H1_pilon	AUGUSTUS	stop_codon	713701	713703	.	+	0	transcript_id	"g350.t1";	gene_id	"g350";
tig00000002.H1_pilon	AUGUSTUS	gene	714355	714594	1	-	.	g351;OG0000667;hypothetical protein
tig00000002.H1_pilon	AUGUSTUS	transcript	714355	714594	1	-	.	g351.t1
tig00000002.H1_pilon	AUGUSTUS	stop_codon	714355	714357	.	-	0	transcript_id	"g351.t1";	gene_id	"g351";
tig00000002.H1_pilon	AUGUSTUS	CDS	714358	714594	1	-	0	transcript_id	"g351.t1";	gene_id	"g351";
tig00000002.H1_pilon	AUGUSTUS	start_codon	714592	714594	.	-	0	transcript_id	"g351.t1";	gene_id	"g351";
tig00000002.H1_pilon	AUGUSTUS	gene	716960	718288	1	-	.	g352;OG0003685;GPI transamidase component GAB1
tig00000002.H1_pilon	AUGUSTUS	transcript	716960	718288	1	-	.	g352.t1
tig00000002.H1_pilon	AUGUSTUS	stop_codon	716960	716962	.	-	0	transcript_id	"g352.t1";	gene_id	"g352";
tig00000002.H1_pilon	AUGUSTUS	CDS	716963	718288	1	-	0	transcript_id	"g352.t1";	gene_id	"g352";
tig00000002.H1_pilon	AUGUSTUS	start_codon	718286	718288	.	-	0	transcript_id	"g352.t1";	gene_id	"g352";
tig00000002.H1_pilon	AUGUSTUS	gene	718656	720260	0.99	+	.	g353;OG0000666;GRIP domain-containing protein RUD3
tig00000002.H1_pilon	AUGUSTUS	transcript	718656	720260	0.99	+	.	g353.t1
tig00000002.H1_pilon	AUGUSTUS	start_codon	718656	718658	.	+	0	transcript_id	"g353.t1";	gene_id	"g353";
tig00000002.H1_pilon	AUGUSTUS	CDS	718656	720257	0.99	+	0	transcript_id	"g353.t1";	gene_id	"g353";
tig00000002.H1_pilon	AUGUSTUS	stop_codon	720258	720260	.	+	0	transcript_id	"g353.t1";	gene_id	"g353";
tig00000002.H1_pilon	AUGUSTUS	gene	720496	721539	0.98	+	.	g354;OG0003684;Protein MAK32
tig00000002.H1_pilon	AUGUSTUS	transcript	720496	721539	0.98	+	.	g354.t1
tig00000002.H1_pilon	AUGUSTUS	start_codon	720496	720498	.	+	0	transcript_id	"g354.t1";	gene_id	"g354";
tig00000002.H1_pilon	AUGUSTUS	CDS	720496	721536	0.98	+	0	transcript_id	"g354.t1";	gene_id	"g354";
tig00000002.H1_pilon	AUGUSTUS	stop_codon	721537	721539	.	+	0	transcript_id	"g354.t1";	gene_id	"g354";
tig00000002.H1_pilon	AUGUSTUS	gene	721958	722722	1	-	.	g355;OG0004968;hypothetical protein
tig00000002.H1_pilon	AUGUSTUS	transcript	721958	722722	1	-	.	g355.t1
tig00000002.H1_pilon	AUGUSTUS	stop_codon	721958	721960	.	-	0	transcript_id	"g355.t1";	gene_id	"g355";
tig00000002.H1_pilon	AUGUSTUS	CDS	721961	722722	1	-	0	transcript_id	"g355.t1";	gene_id	"g355";
tig00000002.H1_pilon	AUGUSTUS	start_codon	722720	722722	.	-	0	transcript_id	"g355.t1";	gene_id	"g355";
tig00000002.H1_pilon	AUGUSTUS	gene	723085	723531	0.48	+	.	g356;OG0003683;54S ribosomal protein L28, mitochondrial
tig00000002.H1_pilon	AUGUSTUS	transcript	723085	723531	0.48	+	.	g356.t1
tig00000002.H1_pilon	AUGUSTUS	start_codon	723085	723087	.	+	0	transcript_id	"g356.t1";	gene_id	"g356";
tig00000002.H1_pilon	AUGUSTUS	CDS	723085	723528	0.48	+	0	transcript_id	"g356.t1";	gene_id	"g356";
tig00000002.H1_pilon	AUGUSTUS	stop_codon	723529	723531	.	+	0	transcript_id	"g356.t1";	gene_id	"g356";
tig00000002.H1_pilon	AUGUSTUS	gene	723739	725862	0.95	-	.	g357;OG0000194;Bypass of stop codon protein 6
tig00000002.H1_pilon	AUGUSTUS	transcript	723739	725862	0.95	-	.	g357.t1
tig00000002.H1_pilon	AUGUSTUS	stop_codon	723739	723741	.	-	0	transcript_id	"g357.t1";	gene_id	"g357";
tig00000002.H1_pilon	AUGUSTUS	intron	725136	725342	0.95	-	.	transcript_id	"g357.t1";	gene_id	"g357";
tig00000002.H1_pilon	AUGUSTUS	CDS	723742	725135	0.95	-	2	transcript_id	"g357.t1";	gene_id	"g357";
tig00000002.H1_pilon	AUGUSTUS	CDS	725343	725862	0.99	-	0	transcript_id	"g357.t1";	gene_id	"g357";
tig00000002.H1_pilon	AUGUSTUS	start_codon	725860	725862	.	-	0	transcript_id	"g357.t1";	gene_id	"g357";
tig00000002.H1_pilon	AUGUSTUS	gene	727603	729702	1	-	.	g358;OG0000194;Bypass of stop codon protein 6
tig00000002.H1_pilon	AUGUSTUS	transcript	727603	729702	1	-	.	g358.t1
tig00000002.H1_pilon	AUGUSTUS	stop_codon	727603	727605	.	-	0	transcript_id	"g358.t1";	gene_id	"g358";
tig00000002.H1_pilon	AUGUSTUS	CDS	727606	729702	1	-	0	transcript_id	"g358.t1";	gene_id	"g358";
tig00000002.H1_pilon	AUGUSTUS	start_codon	729700	729702	.	-	0	transcript_id	"g358.t1";	gene_id	"g358";
tig00000002.H1_pilon	AUGUSTUS	gene	730457	731884	1	-	.	g359;OG0003682;hypothetical protein
tig00000002.H1_pilon	AUGUSTUS	transcript	730457	731884	1	-	.	g359.t1
tig00000002.H1_pilon	AUGUSTUS	stop_codon	730457	730459	.	-	0	transcript_id	"g359.t1";	gene_id	"g359";
tig00000002.H1_pilon	AUGUSTUS	CDS	730460	731884	1	-	0	transcript_id	"g359.t1";	gene_id	"g359";
tig00000002.H1_pilon	AUGUSTUS	start_codon	731882	731884	.	-	0	transcript_id	"g359.t1";	gene_id	"g359";
tig00000002.H1_pilon	AUGUSTUS	gene	732186	732770	0.97	+	.	g360;OG0003681;EKC/KEOPS complex subunit CGI121
tig00000002.H1_pilon	AUGUSTUS	transcript	732186	732770	0.97	+	.	g360.t1
tig00000002.H1_pilon	AUGUSTUS	start_codon	732186	732188	.	+	0	transcript_id	"g360.t1";	gene_id	"g360";
tig00000002.H1_pilon	AUGUSTUS	CDS	732186	732767	0.97	+	0	transcript_id	"g360.t1";	gene_id	"g360";
tig00000002.H1_pilon	AUGUSTUS	stop_codon	732768	732770	.	+	0	transcript_id	"g360.t1";	gene_id	"g360";
tig00000002.H1_pilon	AUGUSTUS	gene	733031	734107	0.5	+	.	g361;OG0004969;Palmitoyltransferase PFA5
tig00000002.H1_pilon	AUGUSTUS	transcript	733031	734107	0.5	+	.	g361.t1
tig00000002.H1_pilon	AUGUSTUS	start_codon	733031	733033	.	+	0	transcript_id	"g361.t1";	gene_id	"g361";
tig00000002.H1_pilon	AUGUSTUS	CDS	733031	734104	0.5	+	0	transcript_id	"g361.t1";	gene_id	"g361";
tig00000002.H1_pilon	AUGUSTUS	stop_codon	734105	734107	.	+	0	transcript_id	"g361.t1";	gene_id	"g361";
tig00000002.H1_pilon	AUGUSTUS	gene	734255	735421	0.96	-	.	g362;OG0003680;AMP deaminase
tig00000002.H1_pilon	AUGUSTUS	transcript	734255	735421	0.96	-	.	g362.t1
tig00000002.H1_pilon	AUGUSTUS	stop_codon	734255	734257	.	-	0	transcript_id	"g362.t1";	gene_id	"g362";
tig00000002.H1_pilon	AUGUSTUS	CDS	734258	735421	0.96	-	0	transcript_id	"g362.t1";	gene_id	"g362";
tig00000002.H1_pilon	AUGUSTUS	start_codon	735419	735421	.	-	0	transcript_id	"g362.t1";	gene_id	"g362";
tig00000002.H1_pilon	AUGUSTUS	gene	736184	736657	1	-	.	g363;;hypothetical protein
tig00000002.H1_pilon	AUGUSTUS	transcript	736184	736657	1	-	.	g363.t1
tig00000002.H1_pilon	AUGUSTUS	stop_codon	736184	736186	.	-	0	transcript_id	"g363.t1";	gene_id	"g363";
tig00000002.H1_pilon	AUGUSTUS	CDS	736187	736657	1	-	0	transcript_id	"g363.t1";	gene_id	"g363";
tig00000002.H1_pilon	AUGUSTUS	start_codon	736655	736657	.	-	0	transcript_id	"g363.t1";	gene_id	"g363";
tig00000002.H1_pilon	AUGUSTUS	gene	737455	739179	1	-	.	g364;OG0003679;Aspartate--tRNA ligase, cytoplasmic
tig00000002.H1_pilon	AUGUSTUS	transcript	737455	739179	1	-	.	g364.t1
tig00000002.H1_pilon	AUGUSTUS	stop_codon	737455	737457	.	-	0	transcript_id	"g364.t1";	gene_id	"g364";
tig00000002.H1_pilon	AUGUSTUS	CDS	737458	739179	1	-	0	transcript_id	"g364.t1";	gene_id	"g364";
tig00000002.H1_pilon	AUGUSTUS	start_codon	739177	739179	.	-	0	transcript_id	"g364.t1";	gene_id	"g364";
tig00000002.H1_pilon	AUGUSTUS	gene	739698	741518	1	-	.	g365;OG0003678;Translation initiation factor RLI1
tig00000002.H1_pilon	AUGUSTUS	transcript	739698	741518	1	-	.	g365.t1
tig00000002.H1_pilon	AUGUSTUS	stop_codon	739698	739700	.	-	0	transcript_id	"g365.t1";	gene_id	"g365";
tig00000002.H1_pilon	AUGUSTUS	CDS	739701	741518	1	-	0	transcript_id	"g365.t1";	gene_id	"g365";
tig00000002.H1_pilon	AUGUSTUS	start_codon	741516	741518	.	-	0	transcript_id	"g365.t1";	gene_id	"g365";
tig00000002.H1_pilon	AUGUSTUS	gene	744382	745188	1	-	.	g366;OG0000113;Cell wall protein RHD3
tig00000002.H1_pilon	AUGUSTUS	transcript	744382	745188	1	-	.	g366.t1
tig00000002.H1_pilon	AUGUSTUS	stop_codon	744382	744384	.	-	0	transcript_id	"g366.t1";	gene_id	"g366";
tig00000002.H1_pilon	AUGUSTUS	CDS	744385	745188	1	-	0	transcript_id	"g366.t1";	gene_id	"g366";
tig00000002.H1_pilon	AUGUSTUS	start_codon	745186	745188	.	-	0	transcript_id	"g366.t1";	gene_id	"g366";
tig00000002.H1_pilon	AUGUSTUS	gene	748284	749456	1	+	.	g367;OG0003677;NAD-dependent histone deacetylase HST3
tig00000002.H1_pilon	AUGUSTUS	transcript	748284	749456	1	+	.	g367.t1
tig00000002.H1_pilon	AUGUSTUS	start_codon	748284	748286	.	+	0	transcript_id	"g367.t1";	gene_id	"g367";
tig00000002.H1_pilon	AUGUSTUS	CDS	748284	749453	1	+	0	transcript_id	"g367.t1";	gene_id	"g367";
tig00000002.H1_pilon	AUGUSTUS	stop_codon	749454	749456	.	+	0	transcript_id	"g367.t1";	gene_id	"g367";
tig00000002.H1_pilon	AUGUSTUS	gene	749756	750400	0.79	+	.	g368;OG0004970;hypothetical protein
tig00000002.H1_pilon	AUGUSTUS	transcript	749756	750400	0.79	+	.	g368.t1
tig00000002.H1_pilon	AUGUSTUS	start_codon	749756	749758	.	+	0	transcript_id	"g368.t1";	gene_id	"g368";
tig00000002.H1_pilon	AUGUSTUS	CDS	749756	750397	0.79	+	0	transcript_id	"g368.t1";	gene_id	"g368";
tig00000002.H1_pilon	AUGUSTUS	stop_codon	750398	750400	.	+	0	transcript_id	"g368.t1";	gene_id	"g368";
tig00000002.H1_pilon	AUGUSTUS	gene	752901	754718	0.95	+	.	g369;OG0003676;hypothetical protein
tig00000002.H1_pilon	AUGUSTUS	transcript	752901	754718	0.95	+	.	g369.t1
tig00000002.H1_pilon	AUGUSTUS	start_codon	752901	752903	.	+	0	transcript_id	"g369.t1";	gene_id	"g369";
tig00000002.H1_pilon	AUGUSTUS	CDS	752901	754715	0.95	+	0	transcript_id	"g369.t1";	gene_id	"g369";
tig00000002.H1_pilon	AUGUSTUS	stop_codon	754716	754718	.	+	0	transcript_id	"g369.t1";	gene_id	"g369";
tig00000002.H1_pilon	AUGUSTUS	gene	755815	759366	1	+	.	g370;OG0003675;Phosphate system positive regulatory protein PHO81
tig00000002.H1_pilon	AUGUSTUS	transcript	755815	759366	1	+	.	g370.t1
tig00000002.H1_pilon	AUGUSTUS	start_codon	755815	755817	.	+	0	transcript_id	"g370.t1";	gene_id	"g370";
tig00000002.H1_pilon	AUGUSTUS	CDS	755815	759363	1	+	0	transcript_id	"g370.t1";	gene_id	"g370";
tig00000002.H1_pilon	AUGUSTUS	stop_codon	759364	759366	.	+	0	transcript_id	"g370.t1";	gene_id	"g370";
tig00000002.H1_pilon	AUGUSTUS	gene	760370	761770	1	+	.	g371;OG0003674;Uncharacterized aminotransferase C1771.03c
tig00000002.H1_pilon	AUGUSTUS	transcript	760370	761770	1	+	.	g371.t1
tig00000002.H1_pilon	AUGUSTUS	start_codon	760370	760372	.	+	0	transcript_id	"g371.t1";	gene_id	"g371";
tig00000002.H1_pilon	AUGUSTUS	CDS	760370	761767	1	+	0	transcript_id	"g371.t1";	gene_id	"g371";
tig00000002.H1_pilon	AUGUSTUS	stop_codon	761768	761770	.	+	0	transcript_id	"g371.t1";	gene_id	"g371";
tig00000002.H1_pilon	AUGUSTUS	gene	762639	763502	0.99	+	.	g372;OG0003673;Uncharacterized mitochondrial carrier C29A3.11c
tig00000002.H1_pilon	AUGUSTUS	transcript	762639	763502	0.99	+	.	g372.t1
tig00000002.H1_pilon	AUGUSTUS	start_codon	762639	762641	.	+	0	transcript_id	"g372.t1";	gene_id	"g372";
tig00000002.H1_pilon	AUGUSTUS	CDS	762639	763499	0.99	+	0	transcript_id	"g372.t1";	gene_id	"g372";
tig00000002.H1_pilon	AUGUSTUS	stop_codon	763500	763502	.	+	0	transcript_id	"g372.t1";	gene_id	"g372";
tig00000002.H1_pilon	AUGUSTUS	gene	764317	767376	0.35	+	.	g373;OG0003672;Uncharacterized membrane protein C1322.03
tig00000002.H1_pilon	AUGUSTUS	transcript	764317	767376	0.35	+	.	g373.t1
tig00000002.H1_pilon	AUGUSTUS	start_codon	764317	764319	.	+	0	transcript_id	"g373.t1";	gene_id	"g373";
tig00000002.H1_pilon	AUGUSTUS	intron	764605	764785	0.51	+	.	transcript_id	"g373.t1";	gene_id	"g373";
tig00000002.H1_pilon	AUGUSTUS	intron	765024	765088	0.93	+	.	transcript_id	"g373.t1";	gene_id	"g373";
tig00000002.H1_pilon	AUGUSTUS	CDS	764317	764604	0.39	+	0	transcript_id	"g373.t1";	gene_id	"g373";
tig00000002.H1_pilon	AUGUSTUS	CDS	764786	765023	0.79	+	0	transcript_id	"g373.t1";	gene_id	"g373";
tig00000002.H1_pilon	AUGUSTUS	CDS	765089	767373	0.88	+	2	transcript_id	"g373.t1";	gene_id	"g373";
tig00000002.H1_pilon	AUGUSTUS	stop_codon	767374	767376	.	+	0	transcript_id	"g373.t1";	gene_id	"g373";
tig00000002.H1_pilon	AUGUSTUS	gene	767514	768644	0.95	-	.	g374;OG0003671;Ribosomal lysine N-methyltransferase 4
tig00000002.H1_pilon	AUGUSTUS	transcript	767514	768644	0.95	-	.	g374.t1
tig00000002.H1_pilon	AUGUSTUS	stop_codon	767514	767516	.	-	0	transcript_id	"g374.t1";	gene_id	"g374";
tig00000002.H1_pilon	AUGUSTUS	CDS	767517	768644	0.95	-	0	transcript_id	"g374.t1";	gene_id	"g374";
tig00000002.H1_pilon	AUGUSTUS	start_codon	768642	768644	.	-	0	transcript_id	"g374.t1";	gene_id	"g374";
tig00000002.H1_pilon	AUGUSTUS	gene	768729	769190	0.93	-	.	g375;;Ribosomal lysine N-methyltransferase 4
tig00000002.H1_pilon	AUGUSTUS	transcript	768729	769190	0.93	-	.	g375.t1
tig00000002.H1_pilon	AUGUSTUS	stop_codon	768729	768731	.	-	0	transcript_id	"g375.t1";	gene_id	"g375";
tig00000002.H1_pilon	AUGUSTUS	CDS	768732	769190	0.93	-	0	transcript_id	"g375.t1";	gene_id	"g375";
tig00000002.H1_pilon	AUGUSTUS	start_codon	769188	769190	.	-	0	transcript_id	"g375.t1";	gene_id	"g375";
tig00000002.H1_pilon	AUGUSTUS	gene	769766	771495	0.31	+	.	g376;OG0003670;Heat shock protein STI1
tig00000002.H1_pilon	AUGUSTUS	transcript	769766	771495	0.31	+	.	g376.t1
tig00000002.H1_pilon	AUGUSTUS	start_codon	769766	769768	.	+	0	transcript_id	"g376.t1";	gene_id	"g376";
tig00000002.H1_pilon	AUGUSTUS	intron	770931	771001	0.31	+	.	transcript_id	"g376.t1";	gene_id	"g376";
tig00000002.H1_pilon	AUGUSTUS	CDS	769766	770930	0.43	+	0	transcript_id	"g376.t1";	gene_id	"g376";
tig00000002.H1_pilon	AUGUSTUS	CDS	771002	771492	0.31	+	2	transcript_id	"g376.t1";	gene_id	"g376";
tig00000002.H1_pilon	AUGUSTUS	stop_codon	771493	771495	.	+	0	transcript_id	"g376.t1";	gene_id	"g376";
tig00000002.H1_pilon	AUGUSTUS	gene	772053	773990	1	+	.	g377;OG0003669;Carbon catabolite-derepressing protein kinase
tig00000002.H1_pilon	AUGUSTUS	transcript	772053	773990	1	+	.	g377.t1
tig00000002.H1_pilon	AUGUSTUS	start_codon	772053	772055	.	+	0	transcript_id	"g377.t1";	gene_id	"g377";
tig00000002.H1_pilon	AUGUSTUS	CDS	772053	773987	1	+	0	transcript_id	"g377.t1";	gene_id	"g377";
tig00000002.H1_pilon	AUGUSTUS	stop_codon	773988	773990	.	+	0	transcript_id	"g377.t1";	gene_id	"g377";
tig00000002.H1_pilon	AUGUSTUS	gene	774945	777613	0.19	+	.	g378;OG0003668;Uncharacterized protein YGR237C
tig00000002.H1_pilon	AUGUSTUS	transcript	774945	777613	0.19	+	.	g378.t1
tig00000002.H1_pilon	AUGUSTUS	start_codon	774945	774947	.	+	0	transcript_id	"g378.t1";	gene_id	"g378";
tig00000002.H1_pilon	AUGUSTUS	intron	775269	775380	0.2	+	.	transcript_id	"g378.t1";	gene_id	"g378";
tig00000002.H1_pilon	AUGUSTUS	intron	776327	776426	1	+	.	transcript_id	"g378.t1";	gene_id	"g378";
tig00000002.H1_pilon	AUGUSTUS	CDS	774945	775268	0.25	+	0	transcript_id	"g378.t1";	gene_id	"g378";
tig00000002.H1_pilon	AUGUSTUS	CDS	775381	776326	0.37	+	0	transcript_id	"g378.t1";	gene_id	"g378";
tig00000002.H1_pilon	AUGUSTUS	CDS	776427	777610	1	+	2	transcript_id	"g378.t1";	gene_id	"g378";
tig00000002.H1_pilon	AUGUSTUS	stop_codon	777611	777613	.	+	0	transcript_id	"g378.t1";	gene_id	"g378";
tig00000002.H1_pilon	AUGUSTUS	gene	777788	778330	1	-	.	g379;OG0004831;hypothetical protein
tig00000002.H1_pilon	AUGUSTUS	transcript	777788	778330	1	-	.	g379.t1
tig00000002.H1_pilon	AUGUSTUS	stop_codon	777788	777790	.	-	0	transcript_id	"g379.t1";	gene_id	"g379";
tig00000002.H1_pilon	AUGUSTUS	CDS	777791	778330	1	-	0	transcript_id	"g379.t1";	gene_id	"g379";
tig00000002.H1_pilon	AUGUSTUS	start_codon	778328	778330	.	-	0	transcript_id	"g379.t1";	gene_id	"g379";
tig00000002.H1_pilon	AUGUSTUS	gene	779713	781761	1	+	.	g380;OG0003667;Peroxisomal membrane protein PEX29
tig00000002.H1_pilon	AUGUSTUS	transcript	779713	781761	1	+	.	g380.t1
tig00000002.H1_pilon	AUGUSTUS	start_codon	779713	779715	.	+	0	transcript_id	"g380.t1";	gene_id	"g380";
tig00000002.H1_pilon	AUGUSTUS	CDS	779713	781758	1	+	0	transcript_id	"g380.t1";	gene_id	"g380";
tig00000002.H1_pilon	AUGUSTUS	stop_codon	781759	781761	.	+	0	transcript_id	"g380.t1";	gene_id	"g380";
tig00000002.H1_pilon	AUGUSTUS	gene	781859	782927	0.67	-	.	g381;OG0003666;Mitotic checkpoint protein BUB3.2
tig00000002.H1_pilon	AUGUSTUS	transcript	781859	782927	0.67	-	.	g381.t1
tig00000002.H1_pilon	AUGUSTUS	stop_codon	781859	781861	.	-	0	transcript_id	"g381.t1";	gene_id	"g381";
tig00000002.H1_pilon	AUGUSTUS	intron	782443	782620	0.95	-	.	transcript_id	"g381.t1";	gene_id	"g381";
tig00000002.H1_pilon	AUGUSTUS	intron	782813	782911	0.71	-	.	transcript_id	"g381.t1";	gene_id	"g381";
tig00000002.H1_pilon	AUGUSTUS	CDS	781862	782442	0.95	-	2	transcript_id	"g381.t1";	gene_id	"g381";
tig00000002.H1_pilon	AUGUSTUS	CDS	782621	782812	0.67	-	2	transcript_id	"g381.t1";	gene_id	"g381";
tig00000002.H1_pilon	AUGUSTUS	CDS	782912	782927	1	-	0	transcript_id	"g381.t1";	gene_id	"g381";
tig00000002.H1_pilon	AUGUSTUS	start_codon	782925	782927	.	-	0	transcript_id	"g381.t1";	gene_id	"g381";
tig00000002.H1_pilon	AUGUSTUS	gene	784050	785840	1	+	.	g382;OG0000141;Cytochrome b2, mitochondrial
tig00000002.H1_pilon	AUGUSTUS	transcript	784050	785840	1	+	.	g382.t1
tig00000002.H1_pilon	AUGUSTUS	start_codon	784050	784052	.	+	0	transcript_id	"g382.t1";	gene_id	"g382";
tig00000002.H1_pilon	AUGUSTUS	CDS	784050	785837	1	+	0	transcript_id	"g382.t1";	gene_id	"g382";
tig00000002.H1_pilon	AUGUSTUS	stop_codon	785838	785840	.	+	0	transcript_id	"g382.t1";	gene_id	"g382";
tig00000002.H1_pilon	AUGUSTUS	gene	786062	786265	0.36	-	.	g383;OG0003665;hypothetical protein
tig00000002.H1_pilon	AUGUSTUS	transcript	786062	786265	0.36	-	.	g383.t1
tig00000002.H1_pilon	AUGUSTUS	stop_codon	786062	786064	.	-	0	transcript_id	"g383.t1";	gene_id	"g383";
tig00000002.H1_pilon	AUGUSTUS	CDS	786065	786265	0.36	-	0	transcript_id	"g383.t1";	gene_id	"g383";
tig00000002.H1_pilon	AUGUSTUS	start_codon	786263	786265	.	-	0	transcript_id	"g383.t1";	gene_id	"g383";
tig00000002.H1_pilon	AUGUSTUS	gene	786763	787098	0.25	-	.	g384;;hypothetical protein
tig00000002.H1_pilon	AUGUSTUS	transcript	786763	787098	0.25	-	.	g384.t1
tig00000002.H1_pilon	AUGUSTUS	stop_codon	786763	786765	.	-	0	transcript_id	"g384.t1";	gene_id	"g384";
tig00000002.H1_pilon	AUGUSTUS	CDS	786766	787098	0.25	-	0	transcript_id	"g384.t1";	gene_id	"g384";
tig00000002.H1_pilon	AUGUSTUS	start_codon	787096	787098	.	-	0	transcript_id	"g384.t1";	gene_id	"g384";
tig00000002.H1_pilon	AUGUSTUS	gene	787598	788986	0.25	+	.	g385;OG0000665;Phenylalanine--tRNA ligase alpha subunit
tig00000002.H1_pilon	AUGUSTUS	transcript	787598	788986	0.25	+	.	g385.t1
tig00000002.H1_pilon	AUGUSTUS	start_codon	787598	787600	.	+	0	transcript_id	"g385.t1";	gene_id	"g385";
tig00000002.H1_pilon	AUGUSTUS	intron	787803	788312	0.25	+	.	transcript_id	"g385.t1";	gene_id	"g385";
tig00000002.H1_pilon	AUGUSTUS	CDS	787598	787802	0.28	+	0	transcript_id	"g385.t1";	gene_id	"g385";
tig00000002.H1_pilon	AUGUSTUS	CDS	788313	788983	0.25	+	2	transcript_id	"g385.t1";	gene_id	"g385";
tig00000002.H1_pilon	AUGUSTUS	stop_codon	788984	788986	.	+	0	transcript_id	"g385.t1";	gene_id	"g385";
tig00000002.H1_pilon	AUGUSTUS	gene	793059	799957	1	-	.	g386;OG0000065;Protein URA2
tig00000002.H1_pilon	AUGUSTUS	transcript	793059	799957	1	-	.	g386.t1
tig00000002.H1_pilon	AUGUSTUS	stop_codon	793059	793061	.	-	0	transcript_id	"g386.t1";	gene_id	"g386";
tig00000002.H1_pilon	AUGUSTUS	intron	793919	793977	1	-	.	transcript_id	"g386.t1";	gene_id	"g386";
tig00000002.H1_pilon	AUGUSTUS	CDS	793062	793918	1	-	2	transcript_id	"g386.t1";	gene_id	"g386";
tig00000002.H1_pilon	AUGUSTUS	CDS	793978	799957	1	-	0	transcript_id	"g386.t1";	gene_id	"g386";
tig00000002.H1_pilon	AUGUSTUS	start_codon	799955	799957	.	-	0	transcript_id	"g386.t1";	gene_id	"g386";
tig00000002.H1_pilon	AUGUSTUS	gene	801895	802971	0.32	-	.	g387;OG0000004;Transposon Ty3-G Gag-Pol polyprotein
tig00000002.H1_pilon	AUGUSTUS	transcript	801895	802971	0.32	-	.	g387.t1
tig00000002.H1_pilon	AUGUSTUS	stop_codon	801895	801897	.	-	0	transcript_id	"g387.t1";	gene_id	"g387";
tig00000002.H1_pilon	AUGUSTUS	CDS	801898	802971	0.32	-	0	transcript_id	"g387.t1";	gene_id	"g387";
tig00000002.H1_pilon	AUGUSTUS	start_codon	802969	802971	.	-	0	transcript_id	"g387.t1";	gene_id	"g387";
tig00000002.H1_pilon	AUGUSTUS	gene	803247	805417	0.53	-	.	g388;OG0000004;Transposon Ty3-G Gag-Pol polyprotein
tig00000002.H1_pilon	AUGUSTUS	transcript	803247	805417	0.53	-	.	g388.t1
tig00000002.H1_pilon	AUGUSTUS	stop_codon	803247	803249	.	-	0	transcript_id	"g388.t1";	gene_id	"g388";
tig00000002.H1_pilon	AUGUSTUS	intron	804665	805353	0.75	-	.	transcript_id	"g388.t1";	gene_id	"g388";
tig00000002.H1_pilon	AUGUSTUS	CDS	803250	804664	0.73	-	2	transcript_id	"g388.t1";	gene_id	"g388";
tig00000002.H1_pilon	AUGUSTUS	CDS	805354	805417	0.75	-	0	transcript_id	"g388.t1";	gene_id	"g388";
tig00000002.H1_pilon	AUGUSTUS	start_codon	805415	805417	.	-	0	transcript_id	"g388.t1";	gene_id	"g388";
tig00000002.H1_pilon	AUGUSTUS	gene	809352	809840	1	+	.	g389;OG0000113;Cell wall protein RHD3
tig00000002.H1_pilon	AUGUSTUS	transcript	809352	809840	1	+	.	g389.t1
tig00000002.H1_pilon	AUGUSTUS	start_codon	809352	809354	.	+	0	transcript_id	"g389.t1";	gene_id	"g389";
tig00000002.H1_pilon	AUGUSTUS	CDS	809352	809837	1	+	0	transcript_id	"g389.t1";	gene_id	"g389";
tig00000002.H1_pilon	AUGUSTUS	stop_codon	809838	809840	.	+	0	transcript_id	"g389.t1";	gene_id	"g389";
tig00000002.H1_pilon	AUGUSTUS	gene	815096	816367	0.84	+	.	g390;OG0003663;Cell division control protein 11
tig00000002.H1_pilon	AUGUSTUS	transcript	815096	816367	0.84	+	.	g390.t1
tig00000002.H1_pilon	AUGUSTUS	start_codon	815096	815098	.	+	0	transcript_id	"g390.t1";	gene_id	"g390";
tig00000002.H1_pilon	AUGUSTUS	CDS	815096	816364	0.84	+	0	transcript_id	"g390.t1";	gene_id	"g390";
tig00000002.H1_pilon	AUGUSTUS	stop_codon	816365	816367	.	+	0	transcript_id	"g390.t1";	gene_id	"g390";
tig00000002.H1_pilon	AUGUSTUS	gene	817074	817780	0.91	+	.	g391;OG0003664;Phosphatidyl-N-methylethanolamine N-methyltransferase
tig00000002.H1_pilon	AUGUSTUS	transcript	817074	817780	0.91	+	.	g391.t1
tig00000002.H1_pilon	AUGUSTUS	start_codon	817074	817076	.	+	0	transcript_id	"g391.t1";	gene_id	"g391";
tig00000002.H1_pilon	AUGUSTUS	intron	817153	817229	0.91	+	.	transcript_id	"g391.t1";	gene_id	"g391";
tig00000002.H1_pilon	AUGUSTUS	CDS	817074	817152	0.91	+	0	transcript_id	"g391.t1";	gene_id	"g391";
tig00000002.H1_pilon	AUGUSTUS	CDS	817230	817777	0.91	+	2	transcript_id	"g391.t1";	gene_id	"g391";
tig00000002.H1_pilon	AUGUSTUS	stop_codon	817778	817780	.	+	0	transcript_id	"g391.t1";	gene_id	"g391";
tig00000002.H1_pilon	AUGUSTUS	gene	819786	821075	0.98	+	.	g392;OG0003662;Transcriptional regulatory protein PHO23
tig00000002.H1_pilon	AUGUSTUS	transcript	819786	821075	0.98	+	.	g392.t1
tig00000002.H1_pilon	AUGUSTUS	start_codon	819786	819788	.	+	0	transcript_id	"g392.t1";	gene_id	"g392";
tig00000002.H1_pilon	AUGUSTUS	CDS	819786	821072	0.98	+	0	transcript_id	"g392.t1";	gene_id	"g392";
tig00000002.H1_pilon	AUGUSTUS	stop_codon	821073	821075	.	+	0	transcript_id	"g392.t1";	gene_id	"g392";
tig00000002.H1_pilon	AUGUSTUS	gene	821305	822359	0.76	+	.	g393;OG0003661;Protein farnesyltransferase/geranylgeranyltransferase type-1 subunit alpha
tig00000002.H1_pilon	AUGUSTUS	transcript	821305	822359	0.76	+	.	g393.t1
tig00000002.H1_pilon	AUGUSTUS	start_codon	821305	821307	.	+	0	transcript_id	"g393.t1";	gene_id	"g393";
tig00000002.H1_pilon	AUGUSTUS	intron	821332	821399	0.78	+	.	transcript_id	"g393.t1";	gene_id	"g393";
tig00000002.H1_pilon	AUGUSTUS	CDS	821305	821331	0.76	+	0	transcript_id	"g393.t1";	gene_id	"g393";
tig00000002.H1_pilon	AUGUSTUS	CDS	821400	822356	0.92	+	0	transcript_id	"g393.t1";	gene_id	"g393";
tig00000002.H1_pilon	AUGUSTUS	stop_codon	822357	822359	.	+	0	transcript_id	"g393.t1";	gene_id	"g393";
tig00000002.H1_pilon	AUGUSTUS	gene	823027	824076	1	+	.	g394;OG0003660;Glutathione transferase 3
tig00000002.H1_pilon	AUGUSTUS	transcript	823027	824076	1	+	.	g394.t1
tig00000002.H1_pilon	AUGUSTUS	start_codon	823027	823029	.	+	0	transcript_id	"g394.t1";	gene_id	"g394";
tig00000002.H1_pilon	AUGUSTUS	CDS	823027	824073	1	+	0	transcript_id	"g394.t1";	gene_id	"g394";
tig00000002.H1_pilon	AUGUSTUS	stop_codon	824074	824076	.	+	0	transcript_id	"g394.t1";	gene_id	"g394";
tig00000002.H1_pilon	AUGUSTUS	gene	824466	825089	0.97	-	.	g395;OG0003659;Thymidylate kinase
tig00000002.H1_pilon	AUGUSTUS	transcript	824466	825089	0.97	-	.	g395.t1
tig00000002.H1_pilon	AUGUSTUS	stop_codon	824466	824468	.	-	0	transcript_id	"g395.t1";	gene_id	"g395";
tig00000002.H1_pilon	AUGUSTUS	CDS	824469	825089	0.97	-	0	transcript_id	"g395.t1";	gene_id	"g395";
tig00000002.H1_pilon	AUGUSTUS	start_codon	825087	825089	.	-	0	transcript_id	"g395.t1";	gene_id	"g395";
tig00000002.H1_pilon	AUGUSTUS	gene	827822	829408	1	+	.	g396;OG0003658;GMP synthase [glutamine-hydrolyzing]
tig00000002.H1_pilon	AUGUSTUS	transcript	827822	829408	1	+	.	g396.t1
tig00000002.H1_pilon	AUGUSTUS	start_codon	827822	827824	.	+	0	transcript_id	"g396.t1";	gene_id	"g396";
tig00000002.H1_pilon	AUGUSTUS	CDS	827822	829405	1	+	0	transcript_id	"g396.t1";	gene_id	"g396";
tig00000002.H1_pilon	AUGUSTUS	stop_codon	829406	829408	.	+	0	transcript_id	"g396.t1";	gene_id	"g396";
tig00000002.H1_pilon	AUGUSTUS	gene	830178	831542	1	-	.	g397;OG0003657;Ribosome biogenesis protein YTM1
tig00000002.H1_pilon	AUGUSTUS	transcript	830178	831542	1	-	.	g397.t1
tig00000002.H1_pilon	AUGUSTUS	stop_codon	830178	830180	.	-	0	transcript_id	"g397.t1";	gene_id	"g397";
tig00000002.H1_pilon	AUGUSTUS	CDS	830181	831542	1	-	0	transcript_id	"g397.t1";	gene_id	"g397";
tig00000002.H1_pilon	AUGUSTUS	start_codon	831540	831542	.	-	0	transcript_id	"g397.t1";	gene_id	"g397";
tig00000002.H1_pilon	AUGUSTUS	gene	832394	833786	0.36	+	.	g398;OG0003656;Mevalonate kinase
tig00000002.H1_pilon	AUGUSTUS	transcript	832394	833786	0.36	+	.	g398.t1
tig00000002.H1_pilon	AUGUSTUS	start_codon	832394	832396	.	+	0	transcript_id	"g398.t1";	gene_id	"g398";
tig00000002.H1_pilon	AUGUSTUS	intron	832479	832589	0.47	+	.	transcript_id	"g398.t1";	gene_id	"g398";
tig00000002.H1_pilon	AUGUSTUS	intron	833441	833510	0.76	+	.	transcript_id	"g398.t1";	gene_id	"g398";
tig00000002.H1_pilon	AUGUSTUS	CDS	832394	832478	0.47	+	0	transcript_id	"g398.t1";	gene_id	"g398";
tig00000002.H1_pilon	AUGUSTUS	CDS	832590	833440	0.36	+	2	transcript_id	"g398.t1";	gene_id	"g398";
tig00000002.H1_pilon	AUGUSTUS	CDS	833511	833783	0.77	+	0	transcript_id	"g398.t1";	gene_id	"g398";
tig00000002.H1_pilon	AUGUSTUS	stop_codon	833784	833786	.	+	0	transcript_id	"g398.t1";	gene_id	"g398";
tig00000002.H1_pilon	AUGUSTUS	gene	834017	835052	0.96	-	.	g399;OG0000664;D-amino-acid oxidase
tig00000002.H1_pilon	AUGUSTUS	transcript	834017	835052	0.96	-	.	g399.t1
tig00000002.H1_pilon	AUGUSTUS	stop_codon	834017	834019	.	-	0	transcript_id	"g399.t1";	gene_id	"g399";
tig00000002.H1_pilon	AUGUSTUS	intron	834351	834429	1	-	.	transcript_id	"g399.t1";	gene_id	"g399";
tig00000002.H1_pilon	AUGUSTUS	CDS	834020	834350	1	-	1	transcript_id	"g399.t1";	gene_id	"g399";
tig00000002.H1_pilon	AUGUSTUS	CDS	834430	835052	0.96	-	0	transcript_id	"g399.t1";	gene_id	"g399";
tig00000002.H1_pilon	AUGUSTUS	start_codon	835050	835052	.	-	0	transcript_id	"g399.t1";	gene_id	"g399";
tig00000002.H1_pilon	AUGUSTUS	gene	835748	836953	1	-	.	g400;OG0000663;Uncharacterized dipeptidase C965.12
tig00000002.H1_pilon	AUGUSTUS	transcript	835748	836953	1	-	.	g400.t1
tig00000002.H1_pilon	AUGUSTUS	stop_codon	835748	835750	.	-	0	transcript_id	"g400.t1";	gene_id	"g400";
tig00000002.H1_pilon	AUGUSTUS	CDS	835751	836953	1	-	0	transcript_id	"g400.t1";	gene_id	"g400";
tig00000002.H1_pilon	AUGUSTUS	start_codon	836951	836953	.	-	0	transcript_id	"g400.t1";	gene_id	"g400";
tig00000002.H1_pilon	AUGUSTUS	gene	837332	839023	0.72	-	.	g401;OG0003655;Uncharacterized transcriptional regulatory protein C965.10
tig00000002.H1_pilon	AUGUSTUS	transcript	837332	839023	0.72	-	.	g401.t1
tig00000002.H1_pilon	AUGUSTUS	stop_codon	837332	837334	.	-	0	transcript_id	"g401.t1";	gene_id	"g401";
tig00000002.H1_pilon	AUGUSTUS	CDS	837335	839023	0.72	-	0	transcript_id	"g401.t1";	gene_id	"g401";
tig00000002.H1_pilon	AUGUSTUS	start_codon	839021	839023	.	-	0	transcript_id	"g401.t1";	gene_id	"g401";
tig00000002.H1_pilon	AUGUSTUS	gene	841021	841687	0.84	+	.	g402;OG0003654;3',5'-cyclic-nucleotide phosphodiesterase
tig00000002.H1_pilon	AUGUSTUS	transcript	841021	841687	0.84	+	.	g402.t1
tig00000002.H1_pilon	AUGUSTUS	start_codon	841021	841023	.	+	0	transcript_id	"g402.t1";	gene_id	"g402";
tig00000002.H1_pilon	AUGUSTUS	intron	841091	841220	0.93	+	.	transcript_id	"g402.t1";	gene_id	"g402";
tig00000002.H1_pilon	AUGUSTUS	CDS	841021	841090	0.87	+	0	transcript_id	"g402.t1";	gene_id	"g402";
tig00000002.H1_pilon	AUGUSTUS	CDS	841221	841684	0.93	+	2	transcript_id	"g402.t1";	gene_id	"g402";
tig00000002.H1_pilon	AUGUSTUS	stop_codon	841685	841687	.	+	0	transcript_id	"g402.t1";	gene_id	"g402";
tig00000002.H1_pilon	AUGUSTUS	gene	841890	842717	1	-	.	g403;OG0003653;Proteasome subunit beta type-7
tig00000002.H1_pilon	AUGUSTUS	transcript	841890	842717	1	-	.	g403.t1
tig00000002.H1_pilon	AUGUSTUS	stop_codon	841890	841892	.	-	0	transcript_id	"g403.t1";	gene_id	"g403";
tig00000002.H1_pilon	AUGUSTUS	CDS	841893	842717	1	-	0	transcript_id	"g403.t1";	gene_id	"g403";
tig00000002.H1_pilon	AUGUSTUS	start_codon	842715	842717	.	-	0	transcript_id	"g403.t1";	gene_id	"g403";
tig00000002.H1_pilon	AUGUSTUS	gene	843218	843562	0.47	+	.	g404;OG0003652;37S ribosomal protein YMR-31, mitochondrial
tig00000002.H1_pilon	AUGUSTUS	transcript	843218	843562	0.47	+	.	g404.t1
tig00000002.H1_pilon	AUGUSTUS	start_codon	843218	843220	.	+	0	transcript_id	"g404.t1";	gene_id	"g404";
tig00000002.H1_pilon	AUGUSTUS	intron	843297	843356	0.47	+	.	transcript_id	"g404.t1";	gene_id	"g404";
tig00000002.H1_pilon	AUGUSTUS	CDS	843218	843296	0.47	+	0	transcript_id	"g404.t1";	gene_id	"g404";
tig00000002.H1_pilon	AUGUSTUS	CDS	843357	843559	0.64	+	2	transcript_id	"g404.t1";	gene_id	"g404";
tig00000002.H1_pilon	AUGUSTUS	stop_codon	843560	843562	.	+	0	transcript_id	"g404.t1";	gene_id	"g404";
tig00000002.H1_pilon	AUGUSTUS	gene	843708	845175	0.37	-	.	g405;OG0003651;hypothetical protein
tig00000002.H1_pilon	AUGUSTUS	transcript	843708	845175	0.37	-	.	g405.t1
tig00000002.H1_pilon	AUGUSTUS	stop_codon	843708	843710	.	-	0	transcript_id	"g405.t1";	gene_id	"g405";
tig00000002.H1_pilon	AUGUSTUS	intron	844665	844746	0.38	-	.	transcript_id	"g405.t1";	gene_id	"g405";
tig00000002.H1_pilon	AUGUSTUS	CDS	843711	844664	0.38	-	0	transcript_id	"g405.t1";	gene_id	"g405";
tig00000002.H1_pilon	AUGUSTUS	CDS	844747	845175	0.44	-	0	transcript_id	"g405.t1";	gene_id	"g405";
tig00000002.H1_pilon	AUGUSTUS	start_codon	845173	845175	.	-	0	transcript_id	"g405.t1";	gene_id	"g405";
tig00000002.H1_pilon	AUGUSTUS	gene	846016	850131	1	+	.	g406;OG0003650;Protein CFT1
tig00000002.H1_pilon	AUGUSTUS	transcript	846016	850131	1	+	.	g406.t1
tig00000002.H1_pilon	AUGUSTUS	start_codon	846016	846018	.	+	0	transcript_id	"g406.t1";	gene_id	"g406";
tig00000002.H1_pilon	AUGUSTUS	CDS	846016	850128	1	+	0	transcript_id	"g406.t1";	gene_id	"g406";
tig00000002.H1_pilon	AUGUSTUS	stop_codon	850129	850131	.	+	0	transcript_id	"g406.t1";	gene_id	"g406";
tig00000002.H1_pilon	AUGUSTUS	gene	851227	852180	0.94	-	.	g407;OG0004803;Hydroxyacyl-thioester dehydratase type 2, mitochondrial
tig00000002.H1_pilon	AUGUSTUS	transcript	851227	852180	0.94	-	.	g407.t1
tig00000002.H1_pilon	AUGUSTUS	stop_codon	851227	851229	.	-	0	transcript_id	"g407.t1";	gene_id	"g407";
tig00000002.H1_pilon	AUGUSTUS	CDS	851230	852180	0.94	-	0	transcript_id	"g407.t1";	gene_id	"g407";
tig00000002.H1_pilon	AUGUSTUS	start_codon	852178	852180	.	-	0	transcript_id	"g407.t1";	gene_id	"g407";
tig00000002.H1_pilon	AUGUSTUS	gene	852420	854906	0.94	-	.	g408;OG0003649;DNA replication checkpoint protein tel2
tig00000002.H1_pilon	AUGUSTUS	transcript	852420	854906	0.94	-	.	g408.t1
tig00000002.H1_pilon	AUGUSTUS	stop_codon	852420	852422	.	-	0	transcript_id	"g408.t1";	gene_id	"g408";
tig00000002.H1_pilon	AUGUSTUS	CDS	852423	854906	0.94	-	0	transcript_id	"g408.t1";	gene_id	"g408";
tig00000002.H1_pilon	AUGUSTUS	start_codon	854904	854906	.	-	0	transcript_id	"g408.t1";	gene_id	"g408";
tig00000002.H1_pilon	AUGUSTUS	gene	856122	857426	0.48	-	.	g409;OG0002119;Glycerophosphoinositol permease 1
tig00000002.H1_pilon	AUGUSTUS	transcript	856122	857426	0.48	-	.	g409.t1
tig00000002.H1_pilon	AUGUSTUS	stop_codon	856122	856124	.	-	0	transcript_id	"g409.t1";	gene_id	"g409";
tig00000002.H1_pilon	AUGUSTUS	CDS	856125	857426	0.48	-	0	transcript_id	"g409.t1";	gene_id	"g409";
tig00000002.H1_pilon	AUGUSTUS	start_codon	857424	857426	.	-	0	transcript_id	"g409.t1";	gene_id	"g409";
tig00000002.H1_pilon	AUGUSTUS	gene	865159	865959	0.9	+	.	g410;OG0000283;hypothetical protein
tig00000002.H1_pilon	AUGUSTUS	transcript	865159	865959	0.9	+	.	g410.t1
tig00000002.H1_pilon	AUGUSTUS	start_codon	865159	865161	.	+	0	transcript_id	"g410.t1";	gene_id	"g410";
tig00000002.H1_pilon	AUGUSTUS	CDS	865159	865956	0.9	+	0	transcript_id	"g410.t1";	gene_id	"g410";
tig00000002.H1_pilon	AUGUSTUS	stop_codon	865957	865959	.	+	0	transcript_id	"g410.t1";	gene_id	"g410";
tig00000002.H1_pilon	AUGUSTUS	gene	866162	867001	0.98	+	.	g411;OG0000662;hypothetical protein
tig00000002.H1_pilon	AUGUSTUS	transcript	866162	867001	0.98	+	.	g411.t1
tig00000002.H1_pilon	AUGUSTUS	start_codon	866162	866164	.	+	0	transcript_id	"g411.t1";	gene_id	"g411";
tig00000002.H1_pilon	AUGUSTUS	CDS	866162	866998	0.98	+	0	transcript_id	"g411.t1";	gene_id	"g411";
tig00000002.H1_pilon	AUGUSTUS	stop_codon	866999	867001	.	+	0	transcript_id	"g411.t1";	gene_id	"g411";
tig00000002.H1_pilon	AUGUSTUS	gene	867235	868503	1	+	.	g412;OG0000193;Glycolipid 2-alpha-mannosyltransferase 2
tig00000002.H1_pilon	AUGUSTUS	transcript	867235	868503	1	+	.	g412.t1
tig00000002.H1_pilon	AUGUSTUS	start_codon	867235	867237	.	+	0	transcript_id	"g412.t1";	gene_id	"g412";
tig00000002.H1_pilon	AUGUSTUS	CDS	867235	868500	1	+	0	transcript_id	"g412.t1";	gene_id	"g412";
tig00000002.H1_pilon	AUGUSTUS	stop_codon	868501	868503	.	+	0	transcript_id	"g412.t1";	gene_id	"g412";
tig00000002.H1_pilon	AUGUSTUS	gene	869379	870416	0.76	+	.	g413;OG0000282;Transcription initiation factor IIF subunit alpha
tig00000002.H1_pilon	AUGUSTUS	transcript	869379	870416	0.76	+	.	g413.t1
tig00000002.H1_pilon	AUGUSTUS	start_codon	869379	869381	.	+	0	transcript_id	"g413.t1";	gene_id	"g413";
tig00000002.H1_pilon	AUGUSTUS	CDS	869379	870413	0.76	+	0	transcript_id	"g413.t1";	gene_id	"g413";
tig00000002.H1_pilon	AUGUSTUS	stop_codon	870414	870416	.	+	0	transcript_id	"g413.t1";	gene_id	"g413";
tig00000002.H1_pilon	AUGUSTUS	gene	870479	871167	0.53	+	.	g414;;hypothetical protein
tig00000002.H1_pilon	AUGUSTUS	transcript	870479	871167	0.53	+	.	g414.t1
tig00000002.H1_pilon	AUGUSTUS	start_codon	870479	870481	.	+	0	transcript_id	"g414.t1";	gene_id	"g414";
tig00000002.H1_pilon	AUGUSTUS	intron	870515	870579	0.54	+	.	transcript_id	"g414.t1";	gene_id	"g414";
tig00000002.H1_pilon	AUGUSTUS	CDS	870479	870514	0.8	+	0	transcript_id	"g414.t1";	gene_id	"g414";
tig00000002.H1_pilon	AUGUSTUS	CDS	870580	871164	0.53	+	0	transcript_id	"g414.t1";	gene_id	"g414";
tig00000002.H1_pilon	AUGUSTUS	stop_codon	871165	871167	.	+	0	transcript_id	"g414.t1";	gene_id	"g414";
tig00000002.H1_pilon	AUGUSTUS	gene	871365	872634	0.96	+	.	g415;OG0004832;Protein HGH1
tig00000002.H1_pilon	AUGUSTUS	transcript	871365	872634	0.96	+	.	g415.t1
tig00000002.H1_pilon	AUGUSTUS	start_codon	871365	871367	.	+	0	transcript_id	"g415.t1";	gene_id	"g415";
tig00000002.H1_pilon	AUGUSTUS	intron	871386	871467	0.96	+	.	transcript_id	"g415.t1";	gene_id	"g415";
tig00000002.H1_pilon	AUGUSTUS	CDS	871365	871385	0.96	+	0	transcript_id	"g415.t1";	gene_id	"g415";
tig00000002.H1_pilon	AUGUSTUS	CDS	871468	872631	1	+	0	transcript_id	"g415.t1";	gene_id	"g415";
tig00000002.H1_pilon	AUGUSTUS	stop_codon	872632	872634	.	+	0	transcript_id	"g415.t1";	gene_id	"g415";
tig00000002.H1_pilon	AUGUSTUS	gene	872925	873217	0.78	-	.	g416;OG0004669;Cytochrome b-c1 complex subunit 9
tig00000002.H1_pilon	AUGUSTUS	transcript	872925	873217	0.78	-	.	g416.t1
tig00000002.H1_pilon	AUGUSTUS	stop_codon	872925	872927	.	-	0	transcript_id	"g416.t1";	gene_id	"g416";
tig00000002.H1_pilon	AUGUSTUS	intron	873131	873210	0.78	-	.	transcript_id	"g416.t1";	gene_id	"g416";
tig00000002.H1_pilon	AUGUSTUS	CDS	872928	873130	0.97	-	2	transcript_id	"g416.t1";	gene_id	"g416";
tig00000002.H1_pilon	AUGUSTUS	CDS	873211	873217	0.8	-	0	transcript_id	"g416.t1";	gene_id	"g416";
tig00000002.H1_pilon	AUGUSTUS	start_codon	873215	873217	.	-	0	transcript_id	"g416.t1";	gene_id	"g416";
tig00000002.H1_pilon	AUGUSTUS	gene	873608	879143	0.17	-	.	g417;OG0000661;E3 ubiquitin-protein ligase UBR1
tig00000002.H1_pilon	AUGUSTUS	transcript	873608	879143	0.17	-	.	g417.t1
tig00000002.H1_pilon	AUGUSTUS	stop_codon	873608	873610	.	-	0	transcript_id	"g417.t1";	gene_id	"g417";
tig00000002.H1_pilon	AUGUSTUS	intron	873988	874152	0.38	-	.	transcript_id	"g417.t1";	gene_id	"g417";
tig00000002.H1_pilon	AUGUSTUS	intron	875824	876011	0.7	-	.	transcript_id	"g417.t1";	gene_id	"g417";
tig00000002.H1_pilon	AUGUSTUS	intron	878617	878792	0.51	-	.	transcript_id	"g417.t1";	gene_id	"g417";
tig00000002.H1_pilon	AUGUSTUS	CDS	873611	873987	0.38	-	2	transcript_id	"g417.t1";	gene_id	"g417";
tig00000002.H1_pilon	AUGUSTUS	CDS	874153	875823	0.54	-	2	transcript_id	"g417.t1";	gene_id	"g417";
tig00000002.H1_pilon	AUGUSTUS	CDS	876012	878616	0.66	-	0	transcript_id	"g417.t1";	gene_id	"g417";
tig00000002.H1_pilon	AUGUSTUS	CDS	878793	879143	0.54	-	0	transcript_id	"g417.t1";	gene_id	"g417";
tig00000002.H1_pilon	AUGUSTUS	start_codon	879141	879143	.	-	0	transcript_id	"g417.t1";	gene_id	"g417";
tig00000002.H1_pilon	AUGUSTUS	gene	879809	885484	1	+	.	g418;OG0003648;E3 ubiquitin-protein ligase ubr1
tig00000002.H1_pilon	AUGUSTUS	transcript	879809	885484	1	+	.	g418.t1
tig00000002.H1_pilon	AUGUSTUS	start_codon	879809	879811	.	+	0	transcript_id	"g418.t1";	gene_id	"g418";
tig00000002.H1_pilon	AUGUSTUS	CDS	879809	885481	1	+	0	transcript_id	"g418.t1";	gene_id	"g418";
tig00000002.H1_pilon	AUGUSTUS	stop_codon	885482	885484	.	+	0	transcript_id	"g418.t1";	gene_id	"g418";
tig00000002.H1_pilon	AUGUSTUS	gene	886455	886733	1	+	.	g419;OG0004947;hypothetical protein
tig00000002.H1_pilon	AUGUSTUS	transcript	886455	886733	1	+	.	g419.t1
tig00000002.H1_pilon	AUGUSTUS	start_codon	886455	886457	.	+	0	transcript_id	"g419.t1";	gene_id	"g419";
tig00000002.H1_pilon	AUGUSTUS	CDS	886455	886730	1	+	0	transcript_id	"g419.t1";	gene_id	"g419";
tig00000002.H1_pilon	AUGUSTUS	stop_codon	886731	886733	.	+	0	transcript_id	"g419.t1";	gene_id	"g419";
tig00000002.H1_pilon	AUGUSTUS	gene	888683	890212	0.97	-	.	g420;OG0003647;ATP-dependent RNA helicase DBP3
tig00000002.H1_pilon	AUGUSTUS	transcript	888683	890212	0.97	-	.	g420.t1
tig00000002.H1_pilon	AUGUSTUS	stop_codon	888683	888685	.	-	0	transcript_id	"g420.t1";	gene_id	"g420";
tig00000002.H1_pilon	AUGUSTUS	CDS	888686	890212	0.97	-	0	transcript_id	"g420.t1";	gene_id	"g420";
tig00000002.H1_pilon	AUGUSTUS	start_codon	890210	890212	.	-	0	transcript_id	"g420.t1";	gene_id	"g420";
tig00000002.H1_pilon	AUGUSTUS	gene	890489	891823	0.97	-	.	g421;OG0003646;Probable glycosidase CRH1
tig00000002.H1_pilon	AUGUSTUS	transcript	890489	891823	0.97	-	.	g421.t1
tig00000002.H1_pilon	AUGUSTUS	stop_codon	890489	890491	.	-	0	transcript_id	"g421.t1";	gene_id	"g421";
tig00000002.H1_pilon	AUGUSTUS	CDS	890492	891823	0.97	-	0	transcript_id	"g421.t1";	gene_id	"g421";
tig00000002.H1_pilon	AUGUSTUS	start_codon	891821	891823	.	-	0	transcript_id	"g421.t1";	gene_id	"g421";
tig00000002.H1_pilon	AUGUSTUS	gene	892595	894754	0.26	-	.	g422;OG0003645;Sporulation-specific protein 75
tig00000002.H1_pilon	AUGUSTUS	transcript	892595	894754	0.26	-	.	g422.t1
tig00000002.H1_pilon	AUGUSTUS	stop_codon	892595	892597	.	-	0	transcript_id	"g422.t1";	gene_id	"g422";
tig00000002.H1_pilon	AUGUSTUS	CDS	892598	894754	0.26	-	0	transcript_id	"g422.t1";	gene_id	"g422";
tig00000002.H1_pilon	AUGUSTUS	start_codon	894752	894754	.	-	0	transcript_id	"g422.t1";	gene_id	"g422";
tig00000002.H1_pilon	AUGUSTUS	gene	896481	897186	0.58	+	.	g423;OG0003644;Oxidation resistance protein 1
tig00000002.H1_pilon	AUGUSTUS	transcript	896481	897186	0.58	+	.	g423.t1
tig00000002.H1_pilon	AUGUSTUS	start_codon	896481	896483	.	+	0	transcript_id	"g423.t1";	gene_id	"g423";
tig00000002.H1_pilon	AUGUSTUS	intron	896910	897051	0.58	+	.	transcript_id	"g423.t1";	gene_id	"g423";
tig00000002.H1_pilon	AUGUSTUS	CDS	896481	896909	0.66	+	0	transcript_id	"g423.t1";	gene_id	"g423";
tig00000002.H1_pilon	AUGUSTUS	CDS	897052	897183	0.59	+	0	transcript_id	"g423.t1";	gene_id	"g423";
tig00000002.H1_pilon	AUGUSTUS	stop_codon	897184	897186	.	+	0	transcript_id	"g423.t1";	gene_id	"g423";
tig00000002.H1_pilon	AUGUSTUS	gene	897364	899637	0.99	-	.	g424;OG0000192;Putative alpha-1,3-mannosyltransferase MNN14
tig00000002.H1_pilon	AUGUSTUS	transcript	897364	899637	0.99	-	.	g424.t1
tig00000002.H1_pilon	AUGUSTUS	stop_codon	897364	897366	.	-	0	transcript_id	"g424.t1";	gene_id	"g424";
tig00000002.H1_pilon	AUGUSTUS	CDS	897367	899637	0.99	-	0	transcript_id	"g424.t1";	gene_id	"g424";
tig00000002.H1_pilon	AUGUSTUS	start_codon	899635	899637	.	-	0	transcript_id	"g424.t1";	gene_id	"g424";
tig00000002.H1_pilon	AUGUSTUS	gene	900517	902433	1	+	.	g425;OG0003643;Vacuolar transporter chaperone 4
tig00000002.H1_pilon	AUGUSTUS	transcript	900517	902433	1	+	.	g425.t1
tig00000002.H1_pilon	AUGUSTUS	start_codon	900517	900519	.	+	0	transcript_id	"g425.t1";	gene_id	"g425";
tig00000002.H1_pilon	AUGUSTUS	CDS	900517	902430	1	+	0	transcript_id	"g425.t1";	gene_id	"g425";
tig00000002.H1_pilon	AUGUSTUS	stop_codon	902431	902433	.	+	0	transcript_id	"g425.t1";	gene_id	"g425";
tig00000002.H1_pilon	AUGUSTUS	gene	903034	904287	1	+	.	g426;OG0003642;Maintenance of mitochondrial morphology protein 1
tig00000002.H1_pilon	AUGUSTUS	transcript	903034	904287	1	+	.	g426.t1
tig00000002.H1_pilon	AUGUSTUS	start_codon	903034	903036	.	+	0	transcript_id	"g426.t1";	gene_id	"g426";
tig00000002.H1_pilon	AUGUSTUS	CDS	903034	904284	1	+	0	transcript_id	"g426.t1";	gene_id	"g426";
tig00000002.H1_pilon	AUGUSTUS	stop_codon	904285	904287	.	+	0	transcript_id	"g426.t1";	gene_id	"g426";
tig00000002.H1_pilon	AUGUSTUS	gene	904304	905230	0.97	-	.	g427;OG0004597;Elongator complex protein 5
tig00000002.H1_pilon	AUGUSTUS	transcript	904304	905230	0.97	-	.	g427.t1
tig00000002.H1_pilon	AUGUSTUS	stop_codon	904304	904306	.	-	0	transcript_id	"g427.t1";	gene_id	"g427";
tig00000002.H1_pilon	AUGUSTUS	CDS	904307	905230	0.97	-	0	transcript_id	"g427.t1";	gene_id	"g427";
tig00000002.H1_pilon	AUGUSTUS	start_codon	905228	905230	.	-	0	transcript_id	"g427.t1";	gene_id	"g427";
tig00000002.H1_pilon	AUGUSTUS	gene	905812	907578	0.92	-	.	g428;OG0000017;General amino-acid permease GAP2
tig00000002.H1_pilon	AUGUSTUS	transcript	905812	907578	0.92	-	.	g428.t1
tig00000002.H1_pilon	AUGUSTUS	stop_codon	905812	905814	.	-	0	transcript_id	"g428.t1";	gene_id	"g428";
tig00000002.H1_pilon	AUGUSTUS	CDS	905815	907578	0.92	-	0	transcript_id	"g428.t1";	gene_id	"g428";
tig00000002.H1_pilon	AUGUSTUS	start_codon	907576	907578	.	-	0	transcript_id	"g428.t1";	gene_id	"g428";
tig00000002.H1_pilon	AUGUSTUS	gene	908930	909643	0.94	-	.	g429;OG0003641;hypothetical protein
tig00000002.H1_pilon	AUGUSTUS	transcript	908930	909643	0.94	-	.	g429.t1
tig00000002.H1_pilon	AUGUSTUS	stop_codon	908930	908932	.	-	0	transcript_id	"g429.t1";	gene_id	"g429";
tig00000002.H1_pilon	AUGUSTUS	CDS	908933	909643	0.94	-	0	transcript_id	"g429.t1";	gene_id	"g429";
tig00000002.H1_pilon	AUGUSTUS	start_codon	909641	909643	.	-	0	transcript_id	"g429.t1";	gene_id	"g429";
tig00000002.H1_pilon	AUGUSTUS	gene	910103	913480	0.99	+	.	g430;OG0003640;DNA repair protein RAD2
tig00000002.H1_pilon	AUGUSTUS	transcript	910103	913480	0.99	+	.	g430.t1
tig00000002.H1_pilon	AUGUSTUS	start_codon	910103	910105	.	+	0	transcript_id	"g430.t1";	gene_id	"g430";
tig00000002.H1_pilon	AUGUSTUS	CDS	910103	913477	0.99	+	0	transcript_id	"g430.t1";	gene_id	"g430";
tig00000002.H1_pilon	AUGUSTUS	stop_codon	913478	913480	.	+	0	transcript_id	"g430.t1";	gene_id	"g430";
tig00000002.H1_pilon	AUGUSTUS	gene	913569	915454	0.69	-	.	g431;OG0003639;Choline-phosphate cytidylyltransferase
tig00000002.H1_pilon	AUGUSTUS	transcript	913569	915454	0.69	-	.	g431.t1
tig00000002.H1_pilon	AUGUSTUS	stop_codon	913569	913571	.	-	0	transcript_id	"g431.t1";	gene_id	"g431";
tig00000002.H1_pilon	AUGUSTUS	intron	913941	914405	1	-	.	transcript_id	"g431.t1";	gene_id	"g431";
tig00000002.H1_pilon	AUGUSTUS	intron	915026	915114	0.71	-	.	transcript_id	"g431.t1";	gene_id	"g431";
tig00000002.H1_pilon	AUGUSTUS	CDS	913572	913940	1	-	0	transcript_id	"g431.t1";	gene_id	"g431";
tig00000002.H1_pilon	AUGUSTUS	CDS	914406	915025	0.71	-	2	transcript_id	"g431.t1";	gene_id	"g431";
tig00000002.H1_pilon	AUGUSTUS	CDS	915115	915454	0.69	-	0	transcript_id	"g431.t1";	gene_id	"g431";
tig00000002.H1_pilon	AUGUSTUS	start_codon	915452	915454	.	-	0	transcript_id	"g431.t1";	gene_id	"g431";
tig00000002.H1_pilon	AUGUSTUS	gene	916274	918724	0.98	+	.	g432;OG0003638;AP-3 complex subunit beta
tig00000002.H1_pilon	AUGUSTUS	transcript	916274	918724	0.98	+	.	g432.t1
tig00000002.H1_pilon	AUGUSTUS	start_codon	916274	916276	.	+	0	transcript_id	"g432.t1";	gene_id	"g432";
tig00000002.H1_pilon	AUGUSTUS	CDS	916274	918721	0.98	+	0	transcript_id	"g432.t1";	gene_id	"g432";
tig00000002.H1_pilon	AUGUSTUS	stop_codon	918722	918724	.	+	0	transcript_id	"g432.t1";	gene_id	"g432";
tig00000002.H1_pilon	AUGUSTUS	gene	919118	919426	0.62	+	.	g433;OG0004833;Mitochondrial import inner membrane translocase subunit TIM13
tig00000002.H1_pilon	AUGUSTUS	transcript	919118	919426	0.62	+	.	g433.t1
tig00000002.H1_pilon	AUGUSTUS	start_codon	919118	919120	.	+	0	transcript_id	"g433.t1";	gene_id	"g433";
tig00000002.H1_pilon	AUGUSTUS	CDS	919118	919423	0.62	+	0	transcript_id	"g433.t1";	gene_id	"g433";
tig00000002.H1_pilon	AUGUSTUS	stop_codon	919424	919426	.	+	0	transcript_id	"g433.t1";	gene_id	"g433";
tig00000002.H1_pilon	AUGUSTUS	gene	919725	921678	0.42	+	.	g434;OG0000660;hypothetical protein
tig00000002.H1_pilon	AUGUSTUS	transcript	919725	921678	0.42	+	.	g434.t1
tig00000002.H1_pilon	AUGUSTUS	start_codon	919725	919727	.	+	0	transcript_id	"g434.t1";	gene_id	"g434";
tig00000002.H1_pilon	AUGUSTUS	intron	920449	920521	0.7	+	.	transcript_id	"g434.t1";	gene_id	"g434";
tig00000002.H1_pilon	AUGUSTUS	CDS	919725	920448	0.43	+	0	transcript_id	"g434.t1";	gene_id	"g434";
tig00000002.H1_pilon	AUGUSTUS	CDS	920522	921675	0.7	+	2	transcript_id	"g434.t1";	gene_id	"g434";
tig00000002.H1_pilon	AUGUSTUS	stop_codon	921676	921678	.	+	0	transcript_id	"g434.t1";	gene_id	"g434";
tig00000002.H1_pilon	AUGUSTUS	gene	922776	923450	0.96	+	.	g435;OG0004595;hypothetical protein
tig00000002.H1_pilon	AUGUSTUS	transcript	922776	923450	0.96	+	.	g435.t1
tig00000002.H1_pilon	AUGUSTUS	start_codon	922776	922778	.	+	0	transcript_id	"g435.t1";	gene_id	"g435";
tig00000002.H1_pilon	AUGUSTUS	CDS	922776	923447	0.96	+	0	transcript_id	"g435.t1";	gene_id	"g435";
tig00000002.H1_pilon	AUGUSTUS	stop_codon	923448	923450	.	+	0	transcript_id	"g435.t1";	gene_id	"g435";
tig00000002.H1_pilon	AUGUSTUS	gene	925033	926247	0.36	+	.	g436;OG0003637;Hydroxymethylglutaryl-CoA synthase
tig00000002.H1_pilon	AUGUSTUS	transcript	925033	926247	0.36	+	.	g436.t1
tig00000002.H1_pilon	AUGUSTUS	start_codon	925033	925035	.	+	0	transcript_id	"g436.t1";	gene_id	"g436";
tig00000002.H1_pilon	AUGUSTUS	intron	925145	925223	0.99	+	.	transcript_id	"g436.t1";	gene_id	"g436";
tig00000002.H1_pilon	AUGUSTUS	intron	925584	925696	0.53	+	.	transcript_id	"g436.t1";	gene_id	"g436";
tig00000002.H1_pilon	AUGUSTUS	CDS	925033	925144	0.69	+	0	transcript_id	"g436.t1";	gene_id	"g436";
tig00000002.H1_pilon	AUGUSTUS	CDS	925224	925583	0.79	+	2	transcript_id	"g436.t1";	gene_id	"g436";
tig00000002.H1_pilon	AUGUSTUS	CDS	925697	926244	0.56	+	2	transcript_id	"g436.t1";	gene_id	"g436";
tig00000002.H1_pilon	AUGUSTUS	stop_codon	926245	926247	.	+	0	transcript_id	"g436.t1";	gene_id	"g436";
tig00000002.H1_pilon	AUGUSTUS	gene	926714	927652	1	-	.	g437;OG0003636;Protein ROT1
tig00000002.H1_pilon	AUGUSTUS	transcript	926714	927652	1	-	.	g437.t1
tig00000002.H1_pilon	AUGUSTUS	stop_codon	926714	926716	.	-	0	transcript_id	"g437.t1";	gene_id	"g437";
tig00000002.H1_pilon	AUGUSTUS	CDS	926717	927652	1	-	0	transcript_id	"g437.t1";	gene_id	"g437";
tig00000002.H1_pilon	AUGUSTUS	start_codon	927650	927652	.	-	0	transcript_id	"g437.t1";	gene_id	"g437";
tig00000002.H1_pilon	AUGUSTUS	gene	928331	931609	0.22	+	.	g438;OG0003635;U2 snRNP component prp10
tig00000002.H1_pilon	AUGUSTUS	transcript	928331	931609	0.22	+	.	g438.t1
tig00000002.H1_pilon	AUGUSTUS	start_codon	928331	928333	.	+	0	transcript_id	"g438.t1";	gene_id	"g438";
tig00000002.H1_pilon	AUGUSTUS	intron	928343	928610	0.38	+	.	transcript_id	"g438.t1";	gene_id	"g438";
tig00000002.H1_pilon	AUGUSTUS	intron	930933	931123	0.54	+	.	transcript_id	"g438.t1";	gene_id	"g438";
tig00000002.H1_pilon	AUGUSTUS	CDS	928331	928342	0.38	+	0	transcript_id	"g438.t1";	gene_id	"g438";
tig00000002.H1_pilon	AUGUSTUS	CDS	928611	930932	0.53	+	0	transcript_id	"g438.t1";	gene_id	"g438";
tig00000002.H1_pilon	AUGUSTUS	CDS	931124	931606	0.74	+	0	transcript_id	"g438.t1";	gene_id	"g438";
tig00000002.H1_pilon	AUGUSTUS	stop_codon	931607	931609	.	+	0	transcript_id	"g438.t1";	gene_id	"g438";
tig00000002.H1_pilon	AUGUSTUS	gene	932428	933702	0.72	+	.	g439;OG0003634;Guanine nucleotide-binding protein subunit beta
tig00000002.H1_pilon	AUGUSTUS	transcript	932428	933702	0.72	+	.	g439.t1
tig00000002.H1_pilon	AUGUSTUS	start_codon	932428	932430	.	+	0	transcript_id	"g439.t1";	gene_id	"g439";
tig00000002.H1_pilon	AUGUSTUS	CDS	932428	933699	0.72	+	0	transcript_id	"g439.t1";	gene_id	"g439";
tig00000002.H1_pilon	AUGUSTUS	stop_codon	933700	933702	.	+	0	transcript_id	"g439.t1";	gene_id	"g439";
tig00000002.H1_pilon	AUGUSTUS	gene	934101	934823	1	-	.	g440;OG0003633;Transcription initiation factor TFIID subunit 14
tig00000002.H1_pilon	AUGUSTUS	transcript	934101	934823	1	-	.	g440.t1
tig00000002.H1_pilon	AUGUSTUS	stop_codon	934101	934103	.	-	0	transcript_id	"g440.t1";	gene_id	"g440";
tig00000002.H1_pilon	AUGUSTUS	CDS	934104	934823	1	-	0	transcript_id	"g440.t1";	gene_id	"g440";
tig00000002.H1_pilon	AUGUSTUS	start_codon	934821	934823	.	-	0	transcript_id	"g440.t1";	gene_id	"g440";
tig00000002.H1_pilon	AUGUSTUS	gene	935486	936109	0.85	-	.	g441;OG0004594;hypothetical protein
tig00000002.H1_pilon	AUGUSTUS	transcript	935486	936109	0.85	-	.	g441.t1
tig00000002.H1_pilon	AUGUSTUS	stop_codon	935486	935488	.	-	0	transcript_id	"g441.t1";	gene_id	"g441";
tig00000002.H1_pilon	AUGUSTUS	CDS	935489	936109	0.85	-	0	transcript_id	"g441.t1";	gene_id	"g441";
tig00000002.H1_pilon	AUGUSTUS	start_codon	936107	936109	.	-	0	transcript_id	"g441.t1";	gene_id	"g441";
tig00000002.H1_pilon	AUGUSTUS	gene	937071	937948	0.91	+	.	g442;OG0000030;Uncharacterized oxidoreductase YJR096W
tig00000002.H1_pilon	AUGUSTUS	transcript	937071	937948	0.91	+	.	g442.t1
tig00000002.H1_pilon	AUGUSTUS	start_codon	937071	937073	.	+	0	transcript_id	"g442.t1";	gene_id	"g442";
tig00000002.H1_pilon	AUGUSTUS	intron	937393	937532	0.91	+	.	transcript_id	"g442.t1";	gene_id	"g442";
tig00000002.H1_pilon	AUGUSTUS	CDS	937071	937392	1	+	0	transcript_id	"g442.t1";	gene_id	"g442";
tig00000002.H1_pilon	AUGUSTUS	CDS	937533	937945	0.91	+	2	transcript_id	"g442.t1";	gene_id	"g442";
tig00000002.H1_pilon	AUGUSTUS	stop_codon	937946	937948	.	+	0	transcript_id	"g442.t1";	gene_id	"g442";
tig00000002.H1_pilon	AUGUSTUS	gene	939441	944150	1	-	.	g443;OG0003632;Glycogen debranching enzyme
tig00000002.H1_pilon	AUGUSTUS	transcript	939441	944150	1	-	.	g443.t1
tig00000002.H1_pilon	AUGUSTUS	stop_codon	939441	939443	.	-	0	transcript_id	"g443.t1";	gene_id	"g443";
tig00000002.H1_pilon	AUGUSTUS	CDS	939444	944150	1	-	0	transcript_id	"g443.t1";	gene_id	"g443";
tig00000002.H1_pilon	AUGUSTUS	start_codon	944148	944150	.	-	0	transcript_id	"g443.t1";	gene_id	"g443";
tig00000002.H1_pilon	AUGUSTUS	gene	944803	948171	0.83	-	.	g444;OG0003631;hypothetical protein
tig00000002.H1_pilon	AUGUSTUS	transcript	944803	948171	0.83	-	.	g444.t1
tig00000002.H1_pilon	AUGUSTUS	stop_codon	944803	944805	.	-	0	transcript_id	"g444.t1";	gene_id	"g444";
tig00000002.H1_pilon	AUGUSTUS	CDS	944806	948171	0.83	-	0	transcript_id	"g444.t1";	gene_id	"g444";
tig00000002.H1_pilon	AUGUSTUS	start_codon	948169	948171	.	-	0	transcript_id	"g444.t1";	gene_id	"g444";
tig00000002.H1_pilon	AUGUSTUS	gene	948720	949016	0.83	-	.	g445;OG0004802;hypothetical protein
tig00000002.H1_pilon	AUGUSTUS	transcript	948720	949016	0.83	-	.	g445.t1
tig00000002.H1_pilon	AUGUSTUS	stop_codon	948720	948722	.	-	0	transcript_id	"g445.t1";	gene_id	"g445";
tig00000002.H1_pilon	AUGUSTUS	CDS	948723	949016	0.83	-	0	transcript_id	"g445.t1";	gene_id	"g445";
tig00000002.H1_pilon	AUGUSTUS	start_codon	949014	949016	.	-	0	transcript_id	"g445.t1";	gene_id	"g445";
tig00000002.H1_pilon	AUGUSTUS	gene	949654	950558	0.59	+	.	g446;OG0003630;60S ribosomal protein L19-B
tig00000002.H1_pilon	AUGUSTUS	transcript	949654	950558	0.59	+	.	g446.t1
tig00000002.H1_pilon	AUGUSTUS	start_codon	949654	949656	.	+	0	transcript_id	"g446.t1";	gene_id	"g446";
tig00000002.H1_pilon	AUGUSTUS	intron	949663	950021	0.6	+	.	transcript_id	"g446.t1";	gene_id	"g446";
tig00000002.H1_pilon	AUGUSTUS	CDS	949654	949662	0.59	+	0	transcript_id	"g446.t1";	gene_id	"g446";
tig00000002.H1_pilon	AUGUSTUS	CDS	950022	950555	0.94	+	0	transcript_id	"g446.t1";	gene_id	"g446";
tig00000002.H1_pilon	AUGUSTUS	stop_codon	950556	950558	.	+	0	transcript_id	"g446.t1";	gene_id	"g446";
tig00000002.H1_pilon	AUGUSTUS	gene	952752	955460	1	+	.	g447;OG0000659;Transcription activator TEC1
tig00000002.H1_pilon	AUGUSTUS	transcript	952752	955460	1	+	.	g447.t1
tig00000002.H1_pilon	AUGUSTUS	start_codon	952752	952754	.	+	0	transcript_id	"g447.t1";	gene_id	"g447";
tig00000002.H1_pilon	AUGUSTUS	CDS	952752	955457	1	+	0	transcript_id	"g447.t1";	gene_id	"g447";
tig00000002.H1_pilon	AUGUSTUS	stop_codon	955458	955460	.	+	0	transcript_id	"g447.t1";	gene_id	"g447";
tig00000002.H1_pilon	AUGUSTUS	gene	955898	959248	1	-	.	g448;OG0003629;Ribosome biogenesis protein MAK21
tig00000002.H1_pilon	AUGUSTUS	transcript	955898	959248	1	-	.	g448.t1
tig00000002.H1_pilon	AUGUSTUS	stop_codon	955898	955900	.	-	0	transcript_id	"g448.t1";	gene_id	"g448";
tig00000002.H1_pilon	AUGUSTUS	CDS	955901	959248	1	-	0	transcript_id	"g448.t1";	gene_id	"g448";
tig00000002.H1_pilon	AUGUSTUS	start_codon	959246	959248	.	-	0	transcript_id	"g448.t1";	gene_id	"g448";
tig00000002.H1_pilon	AUGUSTUS	gene	959786	961375	0.95	+	.	g449;OG0000013;Hexose transporter 2
tig00000002.H1_pilon	AUGUSTUS	transcript	959786	961375	0.95	+	.	g449.t1
tig00000002.H1_pilon	AUGUSTUS	start_codon	959786	959788	.	+	0	transcript_id	"g449.t1";	gene_id	"g449";
tig00000002.H1_pilon	AUGUSTUS	CDS	959786	961372	0.95	+	0	transcript_id	"g449.t1";	gene_id	"g449";
tig00000002.H1_pilon	AUGUSTUS	stop_codon	961373	961375	.	+	0	transcript_id	"g449.t1";	gene_id	"g449";
tig00000002.H1_pilon	AUGUSTUS	gene	961992	963743	1	+	.	g450;OG0000658;Transaminated amino acid decarboxylase
tig00000002.H1_pilon	AUGUSTUS	transcript	961992	963743	1	+	.	g450.t1
tig00000002.H1_pilon	AUGUSTUS	start_codon	961992	961994	.	+	0	transcript_id	"g450.t1";	gene_id	"g450";
tig00000002.H1_pilon	AUGUSTUS	CDS	961992	963740	1	+	0	transcript_id	"g450.t1";	gene_id	"g450";
tig00000002.H1_pilon	AUGUSTUS	stop_codon	963741	963743	.	+	0	transcript_id	"g450.t1";	gene_id	"g450";
tig00000002.H1_pilon	AUGUSTUS	gene	964025	964633	0.79	-	.	g451;OG0000657;hypothetical protein
tig00000002.H1_pilon	AUGUSTUS	transcript	964025	964633	0.79	-	.	g451.t1
tig00000002.H1_pilon	AUGUSTUS	stop_codon	964025	964027	.	-	0	transcript_id	"g451.t1";	gene_id	"g451";
tig00000002.H1_pilon	AUGUSTUS	CDS	964028	964633	0.79	-	0	transcript_id	"g451.t1";	gene_id	"g451";
tig00000002.H1_pilon	AUGUSTUS	start_codon	964631	964633	.	-	0	transcript_id	"g451.t1";	gene_id	"g451";
tig00000002.H1_pilon	AUGUSTUS	gene	964698	966599	0.67	-	.	g452;OG0000657;hypothetical protein
tig00000002.H1_pilon	AUGUSTUS	transcript	964698	966599	0.67	-	.	g452.t1
tig00000002.H1_pilon	AUGUSTUS	stop_codon	964698	964700	.	-	0	transcript_id	"g452.t1";	gene_id	"g452";
tig00000002.H1_pilon	AUGUSTUS	CDS	964701	966599	0.67	-	0	transcript_id	"g452.t1";	gene_id	"g452";
tig00000002.H1_pilon	AUGUSTUS	start_codon	966597	966599	.	-	0	transcript_id	"g452.t1";	gene_id	"g452";
tig00000002.H1_pilon	AUGUSTUS	gene	968364	970286	0.77	+	.	g453;OG0003628;RNA annealing protein YRA1
tig00000002.H1_pilon	AUGUSTUS	transcript	968364	970286	0.77	+	.	g453.t1
tig00000002.H1_pilon	AUGUSTUS	start_codon	968364	968366	.	+	0	transcript_id	"g453.t1";	gene_id	"g453";
tig00000002.H1_pilon	AUGUSTUS	intron	968679	969851	0.77	+	.	transcript_id	"g453.t1";	gene_id	"g453";
tig00000002.H1_pilon	AUGUSTUS	CDS	968364	968678	0.98	+	0	transcript_id	"g453.t1";	gene_id	"g453";
tig00000002.H1_pilon	AUGUSTUS	CDS	969852	970283	0.79	+	0	transcript_id	"g453.t1";	gene_id	"g453";
tig00000002.H1_pilon	AUGUSTUS	stop_codon	970284	970286	.	+	0	transcript_id	"g453.t1";	gene_id	"g453";
tig00000002.H1_pilon	AUGUSTUS	gene	970659	970991	0.96	-	.	g454;OG0003627;Uncharacterized mitochondrial outer membrane protein YDR381C-A
tig00000002.H1_pilon	AUGUSTUS	transcript	970659	970991	0.96	-	.	g454.t1
tig00000002.H1_pilon	AUGUSTUS	stop_codon	970659	970661	.	-	0	transcript_id	"g454.t1";	gene_id	"g454";
tig00000002.H1_pilon	AUGUSTUS	CDS	970662	970991	0.96	-	0	transcript_id	"g454.t1";	gene_id	"g454";
tig00000002.H1_pilon	AUGUSTUS	start_codon	970989	970991	.	-	0	transcript_id	"g454.t1";	gene_id	"g454";
tig00000002.H1_pilon	AUGUSTUS	gene	971524	972543	1	+	.	g455;OG0003626;Peroxisomal membrane protein PMP47A
tig00000002.H1_pilon	AUGUSTUS	transcript	971524	972543	1	+	.	g455.t1
tig00000002.H1_pilon	AUGUSTUS	start_codon	971524	971526	.	+	0	transcript_id	"g455.t1";	gene_id	"g455";
tig00000002.H1_pilon	AUGUSTUS	CDS	971524	972540	1	+	0	transcript_id	"g455.t1";	gene_id	"g455";
tig00000002.H1_pilon	AUGUSTUS	stop_codon	972541	972543	.	+	0	transcript_id	"g455.t1";	gene_id	"g455";
tig00000002.H1_pilon	AUGUSTUS	gene	972656	973264	1	-	.	g456;OG0003625;Mitochondrial ornithine transporter 1
tig00000002.H1_pilon	AUGUSTUS	transcript	972656	973264	1	-	.	g456.t1
tig00000002.H1_pilon	AUGUSTUS	stop_codon	972656	972658	.	-	0	transcript_id	"g456.t1";	gene_id	"g456";
tig00000002.H1_pilon	AUGUSTUS	CDS	972659	973264	1	-	0	transcript_id	"g456.t1";	gene_id	"g456";
tig00000002.H1_pilon	AUGUSTUS	start_codon	973262	973264	.	-	0	transcript_id	"g456.t1";	gene_id	"g456";
tig00000002.H1_pilon	AUGUSTUS	gene	974667	974996	1	+	.	g457;OG0000140;60S acidic ribosomal protein P2
tig00000002.H1_pilon	AUGUSTUS	transcript	974667	974996	1	+	.	g457.t1
tig00000002.H1_pilon	AUGUSTUS	start_codon	974667	974669	.	+	0	transcript_id	"g457.t1";	gene_id	"g457";
tig00000002.H1_pilon	AUGUSTUS	CDS	974667	974993	1	+	0	transcript_id	"g457.t1";	gene_id	"g457";
tig00000002.H1_pilon	AUGUSTUS	stop_codon	974994	974996	.	+	0	transcript_id	"g457.t1";	gene_id	"g457";
tig00000002.H1_pilon	AUGUSTUS	gene	975152	977216	0.64	-	.	g458;OG0003624;U3 small nucleolar RNA-associated protein 14
tig00000002.H1_pilon	AUGUSTUS	transcript	975152	977216	0.64	-	.	g458.t1
tig00000002.H1_pilon	AUGUSTUS	stop_codon	975152	975154	.	-	0	transcript_id	"g458.t1";	gene_id	"g458";
tig00000002.H1_pilon	AUGUSTUS	intron	975968	976513	0.98	-	.	transcript_id	"g458.t1";	gene_id	"g458";
tig00000002.H1_pilon	AUGUSTUS	intron	976986	977139	0.67	-	.	transcript_id	"g458.t1";	gene_id	"g458";
tig00000002.H1_pilon	AUGUSTUS	CDS	975155	975967	1	-	0	transcript_id	"g458.t1";	gene_id	"g458";
tig00000002.H1_pilon	AUGUSTUS	CDS	976514	976985	0.67	-	1	transcript_id	"g458.t1";	gene_id	"g458";
tig00000002.H1_pilon	AUGUSTUS	CDS	977140	977216	0.66	-	0	transcript_id	"g458.t1";	gene_id	"g458";
tig00000002.H1_pilon	AUGUSTUS	start_codon	977214	977216	.	-	0	transcript_id	"g458.t1";	gene_id	"g458";
tig00000002.H1_pilon	AUGUSTUS	gene	977240	977805	0.64	-	.	g459;;U3 small nucleolar RNA-associated protein 14
tig00000002.H1_pilon	AUGUSTUS	transcript	977240	977805	0.64	-	.	g459.t1
tig00000002.H1_pilon	AUGUSTUS	stop_codon	977240	977242	.	-	0	transcript_id	"g459.t1";	gene_id	"g459";
tig00000002.H1_pilon	AUGUSTUS	intron	977516	977610	0.72	-	.	transcript_id	"g459.t1";	gene_id	"g459";
tig00000002.H1_pilon	AUGUSTUS	CDS	977243	977515	0.65	-	0	transcript_id	"g459.t1";	gene_id	"g459";
tig00000002.H1_pilon	AUGUSTUS	CDS	977611	977805	0.96	-	0	transcript_id	"g459.t1";	gene_id	"g459";
tig00000002.H1_pilon	AUGUSTUS	start_codon	977803	977805	.	-	0	transcript_id	"g459.t1";	gene_id	"g459";
tig00000002.H1_pilon	AUGUSTUS	gene	977927	978934	0.48	-	.	g460;OG0003623;U3 small nucleolar RNA-associated protein 14
tig00000002.H1_pilon	AUGUSTUS	transcript	977927	978934	0.48	-	.	g460.t1
tig00000002.H1_pilon	AUGUSTUS	stop_codon	977927	977929	.	-	0	transcript_id	"g460.t1";	gene_id	"g460";
tig00000002.H1_pilon	AUGUSTUS	CDS	977930	978934	0.48	-	0	transcript_id	"g460.t1";	gene_id	"g460";
tig00000002.H1_pilon	AUGUSTUS	start_codon	978932	978934	.	-	0	transcript_id	"g460.t1";	gene_id	"g460";
tig00000002.H1_pilon	AUGUSTUS	gene	979005	979235	0.48	-	.	g461;;hypothetical protein
tig00000002.H1_pilon	AUGUSTUS	transcript	979005	979235	0.48	-	.	g461.t1
tig00000002.H1_pilon	AUGUSTUS	stop_codon	979005	979007	.	-	0	transcript_id	"g461.t1";	gene_id	"g461";
tig00000002.H1_pilon	AUGUSTUS	CDS	979008	979235	0.48	-	0	transcript_id	"g461.t1";	gene_id	"g461";
tig00000002.H1_pilon	AUGUSTUS	start_codon	979233	979235	.	-	0	transcript_id	"g461.t1";	gene_id	"g461";
tig00000002.H1_pilon	AUGUSTUS	gene	980359	981489	0.97	+	.	g462;OG0003622;Uncharacterized trans-sulfuration enzyme YHR112C
tig00000002.H1_pilon	AUGUSTUS	transcript	980359	981489	0.97	+	.	g462.t1
tig00000002.H1_pilon	AUGUSTUS	start_codon	980359	980361	.	+	0	transcript_id	"g462.t1";	gene_id	"g462";
tig00000002.H1_pilon	AUGUSTUS	CDS	980359	981486	0.97	+	0	transcript_id	"g462.t1";	gene_id	"g462";
tig00000002.H1_pilon	AUGUSTUS	stop_codon	981487	981489	.	+	0	transcript_id	"g462.t1";	gene_id	"g462";
tig00000002.H1_pilon	AUGUSTUS	gene	982048	982659	0.87	+	.	g463;;hypothetical protein
tig00000002.H1_pilon	AUGUSTUS	transcript	982048	982659	0.87	+	.	g463.t1
tig00000002.H1_pilon	AUGUSTUS	start_codon	982048	982050	.	+	0	transcript_id	"g463.t1";	gene_id	"g463";
tig00000002.H1_pilon	AUGUSTUS	CDS	982048	982656	0.87	+	0	transcript_id	"g463.t1";	gene_id	"g463";
tig00000002.H1_pilon	AUGUSTUS	stop_codon	982657	982659	.	+	0	transcript_id	"g463.t1";	gene_id	"g463";
tig00000002.H1_pilon	AUGUSTUS	gene	982710	983804	0.59	+	.	g464;OG0003621;hypothetical protein
tig00000002.H1_pilon	AUGUSTUS	transcript	982710	983804	0.59	+	.	g464.t1
tig00000002.H1_pilon	AUGUSTUS	start_codon	982710	982712	.	+	0	transcript_id	"g464.t1";	gene_id	"g464";
tig00000002.H1_pilon	AUGUSTUS	CDS	982710	983801	0.59	+	0	transcript_id	"g464.t1";	gene_id	"g464";
tig00000002.H1_pilon	AUGUSTUS	stop_codon	983802	983804	.	+	0	transcript_id	"g464.t1";	gene_id	"g464";
tig00000002.H1_pilon	AUGUSTUS	gene	983934	984518	0.54	-	.	g465;OG0000656;Adenylyltransferase and sulfurtransferase UBA4
tig00000002.H1_pilon	AUGUSTUS	transcript	983934	984518	0.54	-	.	g465.t1
tig00000002.H1_pilon	AUGUSTUS	stop_codon	983934	983936	.	-	0	transcript_id	"g465.t1";	gene_id	"g465";
tig00000002.H1_pilon	AUGUSTUS	CDS	983937	984518	0.54	-	0	transcript_id	"g465.t1";	gene_id	"g465";
tig00000002.H1_pilon	AUGUSTUS	start_codon	984516	984518	.	-	0	transcript_id	"g465.t1";	gene_id	"g465";
tig00000002.H1_pilon	AUGUSTUS	gene	984558	985235	0.57	-	.	g466;OG0000656;Adenylyltransferase and sulfurtransferase UBA4
tig00000002.H1_pilon	AUGUSTUS	transcript	984558	985235	0.57	-	.	g466.t1
tig00000002.H1_pilon	AUGUSTUS	stop_codon	984558	984560	.	-	0	transcript_id	"g466.t1";	gene_id	"g466";
tig00000002.H1_pilon	AUGUSTUS	CDS	984561	985235	0.57	-	0	transcript_id	"g466.t1";	gene_id	"g466";
tig00000002.H1_pilon	AUGUSTUS	start_codon	985233	985235	.	-	0	transcript_id	"g466.t1";	gene_id	"g466";
tig00000002.H1_pilon	AUGUSTUS	gene	985742	986191	0.97	-	.	g467;OG0003620;Protein ERP5
tig00000002.H1_pilon	AUGUSTUS	transcript	985742	986191	0.97	-	.	g467.t1
tig00000002.H1_pilon	AUGUSTUS	stop_codon	985742	985744	.	-	0	transcript_id	"g467.t1";	gene_id	"g467";
tig00000002.H1_pilon	AUGUSTUS	CDS	985745	986191	0.97	-	0	transcript_id	"g467.t1";	gene_id	"g467";
tig00000002.H1_pilon	AUGUSTUS	start_codon	986189	986191	.	-	0	transcript_id	"g467.t1";	gene_id	"g467";
tig00000002.H1_pilon	AUGUSTUS	gene	986508	986906	0.97	-	.	g468;;Pre-rRNA-processing protein ESF1
tig00000002.H1_pilon	AUGUSTUS	transcript	986508	986906	0.97	-	.	g468.t1
tig00000002.H1_pilon	AUGUSTUS	stop_codon	986508	986510	.	-	0	transcript_id	"g468.t1";	gene_id	"g468";
tig00000002.H1_pilon	AUGUSTUS	CDS	986511	986906	0.97	-	0	transcript_id	"g468.t1";	gene_id	"g468";
tig00000002.H1_pilon	AUGUSTUS	start_codon	986904	986906	.	-	0	transcript_id	"g468.t1";	gene_id	"g468";
tig00000002.H1_pilon	AUGUSTUS	gene	987081	988481	1	-	.	g469;OG0003619;Pre-rRNA-processing protein ESF1
tig00000002.H1_pilon	AUGUSTUS	transcript	987081	988481	1	-	.	g469.t1
tig00000002.H1_pilon	AUGUSTUS	stop_codon	987081	987083	.	-	0	transcript_id	"g469.t1";	gene_id	"g469";
tig00000002.H1_pilon	AUGUSTUS	CDS	987084	988481	1	-	0	transcript_id	"g469.t1";	gene_id	"g469";
tig00000002.H1_pilon	AUGUSTUS	start_codon	988479	988481	.	-	0	transcript_id	"g469.t1";	gene_id	"g469";
tig00000002.H1_pilon	AUGUSTUS	gene	988910	989782	0.64	+	.	g470;OG0000655;Restriction of telomere capping protein 5
tig00000002.H1_pilon	AUGUSTUS	transcript	988910	989782	0.64	+	.	g470.t1
tig00000002.H1_pilon	AUGUSTUS	start_codon	988910	988912	.	+	0	transcript_id	"g470.t1";	gene_id	"g470";
tig00000002.H1_pilon	AUGUSTUS	CDS	988910	989779	0.64	+	0	transcript_id	"g470.t1";	gene_id	"g470";
tig00000002.H1_pilon	AUGUSTUS	stop_codon	989780	989782	.	+	0	transcript_id	"g470.t1";	gene_id	"g470";
tig00000002.H1_pilon	AUGUSTUS	gene	989809	990738	0.62	+	.	g471;OG0000655;Restriction of telomere capping protein 5
tig00000002.H1_pilon	AUGUSTUS	transcript	989809	990738	0.62	+	.	g471.t1
tig00000002.H1_pilon	AUGUSTUS	start_codon	989809	989811	.	+	0	transcript_id	"g471.t1";	gene_id	"g471";
tig00000002.H1_pilon	AUGUSTUS	CDS	989809	990735	0.62	+	0	transcript_id	"g471.t1";	gene_id	"g471";
tig00000002.H1_pilon	AUGUSTUS	stop_codon	990736	990738	.	+	0	transcript_id	"g471.t1";	gene_id	"g471";
tig00000002.H1_pilon	AUGUSTUS	gene	990863	992335	1	-	.	g472;OG0003618;Serine/threonine-protein kinase RIO1
tig00000002.H1_pilon	AUGUSTUS	transcript	990863	992335	1	-	.	g472.t1
tig00000002.H1_pilon	AUGUSTUS	stop_codon	990863	990865	.	-	0	transcript_id	"g472.t1";	gene_id	"g472";
tig00000002.H1_pilon	AUGUSTUS	CDS	990866	992335	1	-	0	transcript_id	"g472.t1";	gene_id	"g472";
tig00000002.H1_pilon	AUGUSTUS	start_codon	992333	992335	.	-	0	transcript_id	"g472.t1";	gene_id	"g472";
tig00000002.H1_pilon	AUGUSTUS	gene	992766	993365	0.78	+	.	g473;OG0004971;Inositol phosphorylceramide synthase regulatory subunit KEI1
tig00000002.H1_pilon	AUGUSTUS	transcript	992766	993365	0.78	+	.	g473.t1
tig00000002.H1_pilon	AUGUSTUS	start_codon	992766	992768	.	+	0	transcript_id	"g473.t1";	gene_id	"g473";
tig00000002.H1_pilon	AUGUSTUS	CDS	992766	993362	0.78	+	0	transcript_id	"g473.t1";	gene_id	"g473";
tig00000002.H1_pilon	AUGUSTUS	stop_codon	993363	993365	.	+	0	transcript_id	"g473.t1";	gene_id	"g473";
tig00000002.H1_pilon	AUGUSTUS	gene	994771	997200	0.68	-	.	g474;OG0003617;Flocculation suppression protein
tig00000002.H1_pilon	AUGUSTUS	transcript	994771	997200	0.68	-	.	g474.t1
tig00000002.H1_pilon	AUGUSTUS	stop_codon	994771	994773	.	-	0	transcript_id	"g474.t1";	gene_id	"g474";
tig00000002.H1_pilon	AUGUSTUS	intron	995281	995341	0.98	-	.	transcript_id	"g474.t1";	gene_id	"g474";
tig00000002.H1_pilon	AUGUSTUS	intron	995697	995833	0.68	-	.	transcript_id	"g474.t1";	gene_id	"g474";
tig00000002.H1_pilon	AUGUSTUS	CDS	994774	995280	0.98	-	0	transcript_id	"g474.t1";	gene_id	"g474";
tig00000002.H1_pilon	AUGUSTUS	CDS	995342	995696	0.86	-	1	transcript_id	"g474.t1";	gene_id	"g474";
tig00000002.H1_pilon	AUGUSTUS	CDS	995834	997200	0.68	-	0	transcript_id	"g474.t1";	gene_id	"g474";
tig00000002.H1_pilon	AUGUSTUS	start_codon	997198	997200	.	-	0	transcript_id	"g474.t1";	gene_id	"g474";
tig00000002.H1_pilon	AUGUSTUS	gene	1000486	1002033	0.79	-	.	g475;OG0003616;Mitochondrial chaperone BCS1
tig00000002.H1_pilon	AUGUSTUS	transcript	1000486	1002033	0.79	-	.	g475.t1
tig00000002.H1_pilon	AUGUSTUS	stop_codon	1000486	1000488	.	-	0	transcript_id	"g475.t1";	gene_id	"g475";
tig00000002.H1_pilon	AUGUSTUS	CDS	1000489	1002033	0.79	-	0	transcript_id	"g475.t1";	gene_id	"g475";
tig00000002.H1_pilon	AUGUSTUS	start_codon	1002031	1002033	.	-	0	transcript_id	"g475.t1";	gene_id	"g475";
tig00000002.H1_pilon	AUGUSTUS	gene	1002556	1006514	0.63	+	.	g476;OG0003615;Ubiquitin carboxyl-terminal hydrolase 2
tig00000002.H1_pilon	AUGUSTUS	transcript	1002556	1006514	0.63	+	.	g476.t1
tig00000002.H1_pilon	AUGUSTUS	start_codon	1002556	1002558	.	+	0	transcript_id	"g476.t1";	gene_id	"g476";
tig00000002.H1_pilon	AUGUSTUS	intron	1006085	1006164	0.63	+	.	transcript_id	"g476.t1";	gene_id	"g476";
tig00000002.H1_pilon	AUGUSTUS	CDS	1002556	1006084	0.63	+	0	transcript_id	"g476.t1";	gene_id	"g476";
tig00000002.H1_pilon	AUGUSTUS	CDS	1006165	1006511	0.64	+	2	transcript_id	"g476.t1";	gene_id	"g476";
tig00000002.H1_pilon	AUGUSTUS	stop_codon	1006512	1006514	.	+	0	transcript_id	"g476.t1";	gene_id	"g476";
tig00000002.H1_pilon	AUGUSTUS	gene	1006610	1008883	0.94	-	.	g477;OG0003614;Uncharacterized trans-sulfuration enzyme YHR112C
tig00000002.H1_pilon	AUGUSTUS	transcript	1006610	1008883	0.94	-	.	g477.t1
tig00000002.H1_pilon	AUGUSTUS	stop_codon	1006610	1006612	.	-	0	transcript_id	"g477.t1";	gene_id	"g477";
tig00000002.H1_pilon	AUGUSTUS	CDS	1006613	1008883	0.94	-	0	transcript_id	"g477.t1";	gene_id	"g477";
tig00000002.H1_pilon	AUGUSTUS	start_codon	1008881	1008883	.	-	0	transcript_id	"g477.t1";	gene_id	"g477";
tig00000002.H1_pilon	AUGUSTUS	gene	1009936	1011011	0.75	+	.	g478;OG0000654;Vacuolar protein sorting-associated protein 74
tig00000002.H1_pilon	AUGUSTUS	transcript	1009936	1011011	0.75	+	.	g478.t1
tig00000002.H1_pilon	AUGUSTUS	start_codon	1009936	1009938	.	+	0	transcript_id	"g478.t1";	gene_id	"g478";
tig00000002.H1_pilon	AUGUSTUS	intron	1010036	1010703	0.75	+	.	transcript_id	"g478.t1";	gene_id	"g478";
tig00000002.H1_pilon	AUGUSTUS	CDS	1009936	1010035	0.94	+	0	transcript_id	"g478.t1";	gene_id	"g478";
tig00000002.H1_pilon	AUGUSTUS	CDS	1010704	1011008	0.81	+	2	transcript_id	"g478.t1";	gene_id	"g478";
tig00000002.H1_pilon	AUGUSTUS	stop_codon	1011009	1011011	.	+	0	transcript_id	"g478.t1";	gene_id	"g478";
tig00000002.H1_pilon	AUGUSTUS	gene	1011724	1012293	0.99	-	.	g479;OG0003613;Profilin
tig00000002.H1_pilon	AUGUSTUS	transcript	1011724	1012293	0.99	-	.	g479.t1
tig00000002.H1_pilon	AUGUSTUS	stop_codon	1011724	1011726	.	-	0	transcript_id	"g479.t1";	gene_id	"g479";
tig00000002.H1_pilon	AUGUSTUS	intron	1012092	1012280	0.99	-	.	transcript_id	"g479.t1";	gene_id	"g479";
tig00000002.H1_pilon	AUGUSTUS	CDS	1011727	1012091	0.99	-	2	transcript_id	"g479.t1";	gene_id	"g479";
tig00000002.H1_pilon	AUGUSTUS	CDS	1012281	1012293	1	-	0	transcript_id	"g479.t1";	gene_id	"g479";
tig00000002.H1_pilon	AUGUSTUS	start_codon	1012291	1012293	.	-	0	transcript_id	"g479.t1";	gene_id	"g479";
tig00000002.H1_pilon	AUGUSTUS	gene	1013012	1014455	0.57	-	.	g480;OG0003612;RNA polymerase-associated protein LEO1
tig00000002.H1_pilon	AUGUSTUS	transcript	1013012	1014455	0.57	-	.	g480.t1
tig00000002.H1_pilon	AUGUSTUS	stop_codon	1013012	1013014	.	-	0	transcript_id	"g480.t1";	gene_id	"g480";
tig00000002.H1_pilon	AUGUSTUS	intron	1014022	1014142	0.57	-	.	transcript_id	"g480.t1";	gene_id	"g480";
tig00000002.H1_pilon	AUGUSTUS	CDS	1013015	1014021	0.57	-	2	transcript_id	"g480.t1";	gene_id	"g480";
tig00000002.H1_pilon	AUGUSTUS	CDS	1014143	1014455	0.58	-	0	transcript_id	"g480.t1";	gene_id	"g480";
tig00000002.H1_pilon	AUGUSTUS	start_codon	1014453	1014455	.	-	0	transcript_id	"g480.t1";	gene_id	"g480";
tig00000002.H1_pilon	AUGUSTUS	gene	1014925	1015320	1	+	.	g481;OG0003611;hypothetical protein
tig00000002.H1_pilon	AUGUSTUS	transcript	1014925	1015320	1	+	.	g481.t1
tig00000002.H1_pilon	AUGUSTUS	start_codon	1014925	1014927	.	+	0	transcript_id	"g481.t1";	gene_id	"g481";
tig00000002.H1_pilon	AUGUSTUS	CDS	1014925	1015317	1	+	0	transcript_id	"g481.t1";	gene_id	"g481";
tig00000002.H1_pilon	AUGUSTUS	stop_codon	1015318	1015320	.	+	0	transcript_id	"g481.t1";	gene_id	"g481";
tig00000002.H1_pilon	AUGUSTUS	gene	1015964	1017115	0.99	+	.	g482;OG0000653;Protein BIM1
tig00000002.H1_pilon	AUGUSTUS	transcript	1015964	1017115	0.99	+	.	g482.t1
tig00000002.H1_pilon	AUGUSTUS	start_codon	1015964	1015966	.	+	0	transcript_id	"g482.t1";	gene_id	"g482";
tig00000002.H1_pilon	AUGUSTUS	CDS	1015964	1017112	0.99	+	0	transcript_id	"g482.t1";	gene_id	"g482";
tig00000002.H1_pilon	AUGUSTUS	stop_codon	1017113	1017115	.	+	0	transcript_id	"g482.t1";	gene_id	"g482";
tig00000002.H1_pilon	AUGUSTUS	gene	1017721	1020081	0.99	+	.	g483;OG0003610;Mitochondrial respiratory chain complexes assembly protein AFG3
tig00000002.H1_pilon	AUGUSTUS	transcript	1017721	1020081	0.99	+	.	g483.t1
tig00000002.H1_pilon	AUGUSTUS	start_codon	1017721	1017723	.	+	0	transcript_id	"g483.t1";	gene_id	"g483";
tig00000002.H1_pilon	AUGUSTUS	CDS	1017721	1020078	0.99	+	0	transcript_id	"g483.t1";	gene_id	"g483";
tig00000002.H1_pilon	AUGUSTUS	stop_codon	1020079	1020081	.	+	0	transcript_id	"g483.t1";	gene_id	"g483";
tig00000002.H1_pilon	AUGUSTUS	gene	1020465	1023077	0.63	+	.	g484;OG0003609;Mitotic spindle checkpoint component mad3
tig00000002.H1_pilon	AUGUSTUS	transcript	1020465	1023077	0.63	+	.	g484.t1
tig00000002.H1_pilon	AUGUSTUS	start_codon	1020465	1020467	.	+	0	transcript_id	"g484.t1";	gene_id	"g484";
tig00000002.H1_pilon	AUGUSTUS	CDS	1020465	1023074	0.63	+	0	transcript_id	"g484.t1";	gene_id	"g484";
tig00000002.H1_pilon	AUGUSTUS	stop_codon	1023075	1023077	.	+	0	transcript_id	"g484.t1";	gene_id	"g484";
tig00000002.H1_pilon	AUGUSTUS	gene	1023181	1025106	0.92	-	.	g485;OG0004670;GPI transamidase component GPI16
tig00000002.H1_pilon	AUGUSTUS	transcript	1023181	1025106	0.92	-	.	g485.t1
tig00000002.H1_pilon	AUGUSTUS	stop_codon	1023181	1023183	.	-	0	transcript_id	"g485.t1";	gene_id	"g485";
tig00000002.H1_pilon	AUGUSTUS	CDS	1023184	1025106	0.92	-	0	transcript_id	"g485.t1";	gene_id	"g485";
tig00000002.H1_pilon	AUGUSTUS	start_codon	1025104	1025106	.	-	0	transcript_id	"g485.t1";	gene_id	"g485";
tig00000002.H1_pilon	AUGUSTUS	gene	1025508	1029521	0.6	-	.	g486;OG0003608;Uncharacterized ABC transporter ATP-binding protein/permease YOL075C
tig00000002.H1_pilon	AUGUSTUS	transcript	1025508	1029521	0.6	-	.	g486.t1
tig00000002.H1_pilon	AUGUSTUS	stop_codon	1025508	1025510	.	-	0	transcript_id	"g486.t1";	gene_id	"g486";
tig00000002.H1_pilon	AUGUSTUS	intron	1026676	1026768	0.75	-	.	transcript_id	"g486.t1";	gene_id	"g486";
tig00000002.H1_pilon	AUGUSTUS	CDS	1025511	1026675	0.75	-	1	transcript_id	"g486.t1";	gene_id	"g486";
tig00000002.H1_pilon	AUGUSTUS	CDS	1026769	1029521	0.66	-	0	transcript_id	"g486.t1";	gene_id	"g486";
tig00000002.H1_pilon	AUGUSTUS	start_codon	1029519	1029521	.	-	0	transcript_id	"g486.t1";	gene_id	"g486";
tig00000002.H1_pilon	AUGUSTUS	gene	1030422	1031579	1	-	.	g487;OG0003607;hypothetical protein
tig00000002.H1_pilon	AUGUSTUS	transcript	1030422	1031579	1	-	.	g487.t1
tig00000002.H1_pilon	AUGUSTUS	stop_codon	1030422	1030424	.	-	0	transcript_id	"g487.t1";	gene_id	"g487";
tig00000002.H1_pilon	AUGUSTUS	CDS	1030425	1031579	1	-	0	transcript_id	"g487.t1";	gene_id	"g487";
tig00000002.H1_pilon	AUGUSTUS	start_codon	1031577	1031579	.	-	0	transcript_id	"g487.t1";	gene_id	"g487";
tig00000002.H1_pilon	AUGUSTUS	gene	1031933	1032991	1	-	.	g488;OG0003606;UPF0676 protein C1494.01
tig00000002.H1_pilon	AUGUSTUS	transcript	1031933	1032991	1	-	.	g488.t1
tig00000002.H1_pilon	AUGUSTUS	stop_codon	1031933	1031935	.	-	0	transcript_id	"g488.t1";	gene_id	"g488";
tig00000002.H1_pilon	AUGUSTUS	CDS	1031936	1032991	1	-	0	transcript_id	"g488.t1";	gene_id	"g488";
tig00000002.H1_pilon	AUGUSTUS	start_codon	1032989	1032991	.	-	0	transcript_id	"g488.t1";	gene_id	"g488";
tig00000002.H1_pilon	AUGUSTUS	gene	1035407	1038295	1	+	.	g489;OG0003605;Outward-rectifier potassium channel TOK1
tig00000002.H1_pilon	AUGUSTUS	transcript	1035407	1038295	1	+	.	g489.t1
tig00000002.H1_pilon	AUGUSTUS	start_codon	1035407	1035409	.	+	0	transcript_id	"g489.t1";	gene_id	"g489";
tig00000002.H1_pilon	AUGUSTUS	CDS	1035407	1038292	1	+	0	transcript_id	"g489.t1";	gene_id	"g489";
tig00000002.H1_pilon	AUGUSTUS	stop_codon	1038293	1038295	.	+	0	transcript_id	"g489.t1";	gene_id	"g489";
tig00000002.H1_pilon	AUGUSTUS	gene	1038612	1039965	0.91	-	.	g490;OG0000281;Elongation factor 1-alpha
tig00000002.H1_pilon	AUGUSTUS	transcript	1038612	1039965	0.91	-	.	g490.t1
tig00000002.H1_pilon	AUGUSTUS	stop_codon	1038612	1038614	.	-	0	transcript_id	"g490.t1";	gene_id	"g490";
tig00000002.H1_pilon	AUGUSTUS	intron	1038951	1039020	0.97	-	.	transcript_id	"g490.t1";	gene_id	"g490";
tig00000002.H1_pilon	AUGUSTUS	intron	1039685	1039762	0.98	-	.	transcript_id	"g490.t1";	gene_id	"g490";
tig00000002.H1_pilon	AUGUSTUS	intron	1039879	1039962	0.95	-	.	transcript_id	"g490.t1";	gene_id	"g490";
tig00000002.H1_pilon	AUGUSTUS	CDS	1038615	1038950	0.97	-	0	transcript_id	"g490.t1";	gene_id	"g490";
tig00000002.H1_pilon	AUGUSTUS	CDS	1039021	1039684	0.98	-	1	transcript_id	"g490.t1";	gene_id	"g490";
tig00000002.H1_pilon	AUGUSTUS	CDS	1039763	1039878	0.94	-	0	transcript_id	"g490.t1";	gene_id	"g490";
tig00000002.H1_pilon	AUGUSTUS	CDS	1039963	1039965	0.95	-	0	transcript_id	"g490.t1";	gene_id	"g490";
tig00000002.H1_pilon	AUGUSTUS	start_codon	1039963	1039965	.	-	0	transcript_id	"g490.t1";	gene_id	"g490";
tig00000002.H1_pilon	AUGUSTUS	gene	1041460	1042191	0.58	+	.	g491;OG0003604;hypothetical protein
tig00000002.H1_pilon	AUGUSTUS	transcript	1041460	1042191	0.58	+	.	g491.t1
tig00000002.H1_pilon	AUGUSTUS	start_codon	1041460	1041462	.	+	0	transcript_id	"g491.t1";	gene_id	"g491";
tig00000002.H1_pilon	AUGUSTUS	CDS	1041460	1042188	0.58	+	0	transcript_id	"g491.t1";	gene_id	"g491";
tig00000002.H1_pilon	AUGUSTUS	stop_codon	1042189	1042191	.	+	0	transcript_id	"g491.t1";	gene_id	"g491";
tig00000002.H1_pilon	AUGUSTUS	gene	1042656	1044422	1	+	.	g492;OG0004592;Uncharacterized transporter YDR338C
tig00000002.H1_pilon	AUGUSTUS	transcript	1042656	1044422	1	+	.	g492.t1
tig00000002.H1_pilon	AUGUSTUS	start_codon	1042656	1042658	.	+	0	transcript_id	"g492.t1";	gene_id	"g492";
tig00000002.H1_pilon	AUGUSTUS	CDS	1042656	1044419	1	+	0	transcript_id	"g492.t1";	gene_id	"g492";
tig00000002.H1_pilon	AUGUSTUS	stop_codon	1044420	1044422	.	+	0	transcript_id	"g492.t1";	gene_id	"g492";
tig00000002.H1_pilon	AUGUSTUS	gene	1044979	1045278	0.9	+	.	g493;;Vacuolar protein sorting-associated protein 27
tig00000002.H1_pilon	AUGUSTUS	transcript	1044979	1045278	0.9	+	.	g493.t1
tig00000002.H1_pilon	AUGUSTUS	start_codon	1044979	1044981	.	+	0	transcript_id	"g493.t1";	gene_id	"g493";
tig00000002.H1_pilon	AUGUSTUS	CDS	1044979	1045275	0.9	+	0	transcript_id	"g493.t1";	gene_id	"g493";
tig00000002.H1_pilon	AUGUSTUS	stop_codon	1045276	1045278	.	+	0	transcript_id	"g493.t1";	gene_id	"g493";
tig00000002.H1_pilon	AUGUSTUS	gene	1045353	1046858	0.9	+	.	g494;OG0000280;Vacuolar protein sorting-associated protein 27
tig00000002.H1_pilon	AUGUSTUS	transcript	1045353	1046858	0.9	+	.	g494.t1
tig00000002.H1_pilon	AUGUSTUS	start_codon	1045353	1045355	.	+	0	transcript_id	"g494.t1";	gene_id	"g494";
tig00000002.H1_pilon	AUGUSTUS	CDS	1045353	1046855	0.9	+	0	transcript_id	"g494.t1";	gene_id	"g494";
tig00000002.H1_pilon	AUGUSTUS	stop_codon	1046856	1046858	.	+	0	transcript_id	"g494.t1";	gene_id	"g494";
tig00000002.H1_pilon	AUGUSTUS	gene	1047268	1048239	0.65	+	.	g495;OG0003603;Nucleotide exchange factor SIL1
tig00000002.H1_pilon	AUGUSTUS	transcript	1047268	1048239	0.65	+	.	g495.t1
tig00000002.H1_pilon	AUGUSTUS	start_codon	1047268	1047270	.	+	0	transcript_id	"g495.t1";	gene_id	"g495";
tig00000002.H1_pilon	AUGUSTUS	CDS	1047268	1048236	0.65	+	0	transcript_id	"g495.t1";	gene_id	"g495";
tig00000002.H1_pilon	AUGUSTUS	stop_codon	1048237	1048239	.	+	0	transcript_id	"g495.t1";	gene_id	"g495";
tig00000002.H1_pilon	AUGUSTUS	gene	1049377	1050060	1	+	.	g496;OG0004946;hypothetical protein
tig00000002.H1_pilon	AUGUSTUS	transcript	1049377	1050060	1	+	.	g496.t1
tig00000002.H1_pilon	AUGUSTUS	start_codon	1049377	1049379	.	+	0	transcript_id	"g496.t1";	gene_id	"g496";
tig00000002.H1_pilon	AUGUSTUS	CDS	1049377	1050057	1	+	0	transcript_id	"g496.t1";	gene_id	"g496";
tig00000002.H1_pilon	AUGUSTUS	stop_codon	1050058	1050060	.	+	0	transcript_id	"g496.t1";	gene_id	"g496";
tig00000002.H1_pilon	AUGUSTUS	gene	1051124	1051983	0.52	+	.	g497;OG0003602;60S ribosomal protein L22-A
tig00000002.H1_pilon	AUGUSTUS	transcript	1051124	1051983	0.52	+	.	g497.t1
tig00000002.H1_pilon	AUGUSTUS	start_codon	1051124	1051126	.	+	0	transcript_id	"g497.t1";	gene_id	"g497";
tig00000002.H1_pilon	AUGUSTUS	intron	1051136	1051590	0.52	+	.	transcript_id	"g497.t1";	gene_id	"g497";
tig00000002.H1_pilon	AUGUSTUS	CDS	1051124	1051135	0.52	+	0	transcript_id	"g497.t1";	gene_id	"g497";
tig00000002.H1_pilon	AUGUSTUS	CDS	1051591	1051980	1	+	0	transcript_id	"g497.t1";	gene_id	"g497";
tig00000002.H1_pilon	AUGUSTUS	stop_codon	1051981	1051983	.	+	0	transcript_id	"g497.t1";	gene_id	"g497";
tig00000002.H1_pilon	AUGUSTUS	gene	1052409	1052927	1	+	.	g498;;hypothetical protein
tig00000002.H1_pilon	AUGUSTUS	transcript	1052409	1052927	1	+	.	g498.t1
tig00000002.H1_pilon	AUGUSTUS	start_codon	1052409	1052411	.	+	0	transcript_id	"g498.t1";	gene_id	"g498";
tig00000002.H1_pilon	AUGUSTUS	CDS	1052409	1052924	1	+	0	transcript_id	"g498.t1";	gene_id	"g498";
tig00000002.H1_pilon	AUGUSTUS	stop_codon	1052925	1052927	.	+	0	transcript_id	"g498.t1";	gene_id	"g498";
tig00000002.H1_pilon	AUGUSTUS	gene	1053103	1053435	0.98	+	.	g499;;hypothetical protein
tig00000002.H1_pilon	AUGUSTUS	transcript	1053103	1053435	0.98	+	.	g499.t1
tig00000002.H1_pilon	AUGUSTUS	start_codon	1053103	1053105	.	+	0	transcript_id	"g499.t1";	gene_id	"g499";
tig00000002.H1_pilon	AUGUSTUS	CDS	1053103	1053432	0.98	+	0	transcript_id	"g499.t1";	gene_id	"g499";
tig00000002.H1_pilon	AUGUSTUS	stop_codon	1053433	1053435	.	+	0	transcript_id	"g499.t1";	gene_id	"g499";
tig00000002.H1_pilon	AUGUSTUS	gene	1053498	1053728	0.35	+	.	g500;;hypothetical protein
tig00000002.H1_pilon	AUGUSTUS	transcript	1053498	1053728	0.35	+	.	g500.t1
tig00000002.H1_pilon	AUGUSTUS	start_codon	1053498	1053500	.	+	0	transcript_id	"g500.t1";	gene_id	"g500";
tig00000002.H1_pilon	AUGUSTUS	CDS	1053498	1053725	0.35	+	0	transcript_id	"g500.t1";	gene_id	"g500";
tig00000002.H1_pilon	AUGUSTUS	stop_codon	1053726	1053728	.	+	0	transcript_id	"g500.t1";	gene_id	"g500";
tig00000002.H1_pilon	AUGUSTUS	gene	1053923	1055485	0.27	+	.	g501;OG0003601;Uncharacterized membrane protein YFL034W
tig00000002.H1_pilon	AUGUSTUS	transcript	1053923	1055485	0.27	+	.	g501.t1
tig00000002.H1_pilon	AUGUSTUS	start_codon	1053923	1053925	.	+	0	transcript_id	"g501.t1";	gene_id	"g501";
tig00000002.H1_pilon	AUGUSTUS	intron	1054326	1054396	0.66	+	.	transcript_id	"g501.t1";	gene_id	"g501";
tig00000002.H1_pilon	AUGUSTUS	intron	1054614	1054749	0.5	+	.	transcript_id	"g501.t1";	gene_id	"g501";
tig00000002.H1_pilon	AUGUSTUS	CDS	1053923	1054325	0.6	+	0	transcript_id	"g501.t1";	gene_id	"g501";
tig00000002.H1_pilon	AUGUSTUS	CDS	1054397	1054613	0.46	+	2	transcript_id	"g501.t1";	gene_id	"g501";
tig00000002.H1_pilon	AUGUSTUS	CDS	1054750	1055482	0.57	+	1	transcript_id	"g501.t1";	gene_id	"g501";
tig00000002.H1_pilon	AUGUSTUS	stop_codon	1055483	1055485	.	+	0	transcript_id	"g501.t1";	gene_id	"g501";
tig00000002.H1_pilon	AUGUSTUS	gene	1056035	1056475	0.98	-	.	g502;;Phenylalanine--tRNA ligase beta subunit
tig00000002.H1_pilon	AUGUSTUS	transcript	1056035	1056475	0.98	-	.	g502.t1
tig00000002.H1_pilon	AUGUSTUS	stop_codon	1056035	1056037	.	-	0	transcript_id	"g502.t1";	gene_id	"g502";
tig00000002.H1_pilon	AUGUSTUS	CDS	1056038	1056475	0.98	-	0	transcript_id	"g502.t1";	gene_id	"g502";
tig00000002.H1_pilon	AUGUSTUS	start_codon	1056473	1056475	.	-	0	transcript_id	"g502.t1";	gene_id	"g502";
tig00000002.H1_pilon	AUGUSTUS	gene	1056675	1057436	1	-	.	g503;OG0003600;Phenylalanine--tRNA ligase beta subunit
tig00000002.H1_pilon	AUGUSTUS	transcript	1056675	1057436	1	-	.	g503.t1
tig00000002.H1_pilon	AUGUSTUS	stop_codon	1056675	1056677	.	-	0	transcript_id	"g503.t1";	gene_id	"g503";
tig00000002.H1_pilon	AUGUSTUS	CDS	1056678	1057436	1	-	0	transcript_id	"g503.t1";	gene_id	"g503";
tig00000002.H1_pilon	AUGUSTUS	start_codon	1057434	1057436	.	-	0	transcript_id	"g503.t1";	gene_id	"g503";
tig00000002.H1_pilon	AUGUSTUS	gene	1058402	1059022	0.99	+	.	g504;OG0003599;Ras-related protein SEC4
tig00000002.H1_pilon	AUGUSTUS	transcript	1058402	1059022	0.99	+	.	g504.t1
tig00000002.H1_pilon	AUGUSTUS	start_codon	1058402	1058404	.	+	0	transcript_id	"g504.t1";	gene_id	"g504";
tig00000002.H1_pilon	AUGUSTUS	CDS	1058402	1059019	0.99	+	0	transcript_id	"g504.t1";	gene_id	"g504";
tig00000002.H1_pilon	AUGUSTUS	stop_codon	1059020	1059022	.	+	0	transcript_id	"g504.t1";	gene_id	"g504";
tig00000002.H1_pilon	AUGUSTUS	gene	1060225	1061358	0.89	-	.	g505;OG0003598;1,4-beta-D-glucan cellobiohydrolase CEL6A
tig00000002.H1_pilon	AUGUSTUS	transcript	1060225	1061358	0.89	-	.	g505.t1
tig00000002.H1_pilon	AUGUSTUS	stop_codon	1060225	1060227	.	-	0	transcript_id	"g505.t1";	gene_id	"g505";
tig00000002.H1_pilon	AUGUSTUS	CDS	1060228	1061358	0.89	-	0	transcript_id	"g505.t1";	gene_id	"g505";
tig00000002.H1_pilon	AUGUSTUS	start_codon	1061356	1061358	.	-	0	transcript_id	"g505.t1";	gene_id	"g505";
tig00000002.H1_pilon	AUGUSTUS	gene	1062988	1063299	1	+	.	g506;OG0003597;hypothetical protein
tig00000002.H1_pilon	AUGUSTUS	transcript	1062988	1063299	1	+	.	g506.t1
tig00000002.H1_pilon	AUGUSTUS	start_codon	1062988	1062990	.	+	0	transcript_id	"g506.t1";	gene_id	"g506";
tig00000002.H1_pilon	AUGUSTUS	CDS	1062988	1063296	1	+	0	transcript_id	"g506.t1";	gene_id	"g506";
tig00000002.H1_pilon	AUGUSTUS	stop_codon	1063297	1063299	.	+	0	transcript_id	"g506.t1";	gene_id	"g506";
tig00000002.H1_pilon	AUGUSTUS	gene	1063612	1068294	1	-	.	g507;OG0003596;Mediator of RNA polymerase II transcription subunit 12
tig00000002.H1_pilon	AUGUSTUS	transcript	1063612	1068294	1	-	.	g507.t1
tig00000002.H1_pilon	AUGUSTUS	stop_codon	1063612	1063614	.	-	0	transcript_id	"g507.t1";	gene_id	"g507";
tig00000002.H1_pilon	AUGUSTUS	CDS	1063615	1068294	1	-	0	transcript_id	"g507.t1";	gene_id	"g507";
tig00000002.H1_pilon	AUGUSTUS	start_codon	1068292	1068294	.	-	0	transcript_id	"g507.t1";	gene_id	"g507";
tig00000002.H1_pilon	AUGUSTUS	gene	1069480	1070598	0.88	+	.	g508;OG0003595;SVP1-like protein 2
tig00000002.H1_pilon	AUGUSTUS	transcript	1069480	1070598	0.88	+	.	g508.t1
tig00000002.H1_pilon	AUGUSTUS	start_codon	1069480	1069482	.	+	0	transcript_id	"g508.t1";	gene_id	"g508";
tig00000002.H1_pilon	AUGUSTUS	CDS	1069480	1070595	0.88	+	0	transcript_id	"g508.t1";	gene_id	"g508";
tig00000002.H1_pilon	AUGUSTUS	stop_codon	1070596	1070598	.	+	0	transcript_id	"g508.t1";	gene_id	"g508";
tig00000002.H1_pilon	AUGUSTUS	gene	1073809	1075533	0.75	+	.	g509;OG0003594;hypothetical protein
tig00000002.H1_pilon	AUGUSTUS	transcript	1073809	1075533	0.75	+	.	g509.t1
tig00000002.H1_pilon	AUGUSTUS	start_codon	1073809	1073811	.	+	0	transcript_id	"g509.t1";	gene_id	"g509";
tig00000002.H1_pilon	AUGUSTUS	CDS	1073809	1075530	0.75	+	0	transcript_id	"g509.t1";	gene_id	"g509";
tig00000002.H1_pilon	AUGUSTUS	stop_codon	1075531	1075533	.	+	0	transcript_id	"g509.t1";	gene_id	"g509";
tig00000002.H1_pilon	AUGUSTUS	gene	1077412	1077618	0.3	+	.	g510;OG0003593;rRNA-processing protein fcf2
tig00000002.H1_pilon	AUGUSTUS	transcript	1077412	1077618	0.3	+	.	g510.t1
tig00000002.H1_pilon	AUGUSTUS	start_codon	1077412	1077414	.	+	0	transcript_id	"g510.t1";	gene_id	"g510";
tig00000002.H1_pilon	AUGUSTUS	CDS	1077412	1077615	0.3	+	0	transcript_id	"g510.t1";	gene_id	"g510";
tig00000002.H1_pilon	AUGUSTUS	stop_codon	1077616	1077618	.	+	0	transcript_id	"g510.t1";	gene_id	"g510";
tig00000002.H1_pilon	AUGUSTUS	gene	1077843	1078346	0.86	-	.	g511;OG0000652;Biofilm regulator 1
tig00000002.H1_pilon	AUGUSTUS	transcript	1077843	1078346	0.86	-	.	g511.t1
tig00000002.H1_pilon	AUGUSTUS	stop_codon	1077843	1077845	.	-	0	transcript_id	"g511.t1";	gene_id	"g511";
tig00000002.H1_pilon	AUGUSTUS	CDS	1077846	1078346	0.86	-	0	transcript_id	"g511.t1";	gene_id	"g511";
tig00000002.H1_pilon	AUGUSTUS	start_codon	1078344	1078346	.	-	0	transcript_id	"g511.t1";	gene_id	"g511";
tig00000002.H1_pilon	AUGUSTUS	gene	1078595	1079272	0.77	-	.	g512;OG0000652;hypothetical protein
tig00000002.H1_pilon	AUGUSTUS	transcript	1078595	1079272	0.77	-	.	g512.t1
tig00000002.H1_pilon	AUGUSTUS	stop_codon	1078595	1078597	.	-	0	transcript_id	"g512.t1";	gene_id	"g512";
tig00000002.H1_pilon	AUGUSTUS	CDS	1078598	1079272	0.77	-	0	transcript_id	"g512.t1";	gene_id	"g512";
tig00000002.H1_pilon	AUGUSTUS	start_codon	1079270	1079272	.	-	0	transcript_id	"g512.t1";	gene_id	"g512";
tig00000002.H1_pilon	AUGUSTUS	gene	1081488	1081856	0.43	+	.	g513;;hypothetical protein
tig00000002.H1_pilon	AUGUSTUS	transcript	1081488	1081856	0.43	+	.	g513.t1
tig00000002.H1_pilon	AUGUSTUS	start_codon	1081488	1081490	.	+	0	transcript_id	"g513.t1";	gene_id	"g513";
tig00000002.H1_pilon	AUGUSTUS	CDS	1081488	1081853	0.43	+	0	transcript_id	"g513.t1";	gene_id	"g513";
tig00000002.H1_pilon	AUGUSTUS	stop_codon	1081854	1081856	.	+	0	transcript_id	"g513.t1";	gene_id	"g513";
tig00000002.H1_pilon	AUGUSTUS	gene	1082041	1083589	0.35	+	.	g514;OG0003592;Kinesin-like protein klpA
tig00000002.H1_pilon	AUGUSTUS	transcript	1082041	1083589	0.35	+	.	g514.t1
tig00000002.H1_pilon	AUGUSTUS	start_codon	1082041	1082043	.	+	0	transcript_id	"g514.t1";	gene_id	"g514";
tig00000002.H1_pilon	AUGUSTUS	intron	1082446	1082737	0.86	+	.	transcript_id	"g514.t1";	gene_id	"g514";
tig00000002.H1_pilon	AUGUSTUS	CDS	1082041	1082445	0.35	+	0	transcript_id	"g514.t1";	gene_id	"g514";
tig00000002.H1_pilon	AUGUSTUS	CDS	1082738	1083586	0.97	+	0	transcript_id	"g514.t1";	gene_id	"g514";
tig00000002.H1_pilon	AUGUSTUS	stop_codon	1083587	1083589	.	+	0	transcript_id	"g514.t1";	gene_id	"g514";
tig00000002.H1_pilon	AUGUSTUS	gene	1083743	1084285	0.99	-	.	g515;;hypothetical protein
tig00000002.H1_pilon	AUGUSTUS	transcript	1083743	1084285	0.99	-	.	g515.t1
tig00000002.H1_pilon	AUGUSTUS	stop_codon	1083743	1083745	.	-	0	transcript_id	"g515.t1";	gene_id	"g515";
tig00000002.H1_pilon	AUGUSTUS	CDS	1083746	1084285	0.99	-	0	transcript_id	"g515.t1";	gene_id	"g515";
tig00000002.H1_pilon	AUGUSTUS	start_codon	1084283	1084285	.	-	0	transcript_id	"g515.t1";	gene_id	"g515";
tig00000002.H1_pilon	AUGUSTUS	gene	1084504	1086528	0.58	-	.	g516;OG0003591;hypothetical protein
tig00000002.H1_pilon	AUGUSTUS	transcript	1084504	1086528	0.58	-	.	g516.t1
tig00000002.H1_pilon	AUGUSTUS	stop_codon	1084504	1084506	.	-	0	transcript_id	"g516.t1";	gene_id	"g516";
tig00000002.H1_pilon	AUGUSTUS	CDS	1084507	1086528	0.58	-	0	transcript_id	"g516.t1";	gene_id	"g516";
tig00000002.H1_pilon	AUGUSTUS	start_codon	1086526	1086528	.	-	0	transcript_id	"g516.t1";	gene_id	"g516";
tig00000002.H1_pilon	AUGUSTUS	gene	1086773	1088020	1	-	.	g517;OG0003590;Lysophosphatidylcholine acyltransferase
tig00000002.H1_pilon	AUGUSTUS	transcript	1086773	1088020	1	-	.	g517.t1
tig00000002.H1_pilon	AUGUSTUS	stop_codon	1086773	1086775	.	-	0	transcript_id	"g517.t1";	gene_id	"g517";
tig00000002.H1_pilon	AUGUSTUS	CDS	1086776	1088020	1	-	0	transcript_id	"g517.t1";	gene_id	"g517";
tig00000002.H1_pilon	AUGUSTUS	start_codon	1088018	1088020	.	-	0	transcript_id	"g517.t1";	gene_id	"g517";
tig00000002.H1_pilon	AUGUSTUS	gene	1088367	1088918	0.83	-	.	g518;OG0003589;Translation machinery-associated protein 22
tig00000002.H1_pilon	AUGUSTUS	transcript	1088367	1088918	0.83	-	.	g518.t1
tig00000002.H1_pilon	AUGUSTUS	stop_codon	1088367	1088369	.	-	0	transcript_id	"g518.t1";	gene_id	"g518";
tig00000002.H1_pilon	AUGUSTUS	CDS	1088370	1088918	0.83	-	0	transcript_id	"g518.t1";	gene_id	"g518";
tig00000002.H1_pilon	AUGUSTUS	start_codon	1088916	1088918	.	-	0	transcript_id	"g518.t1";	gene_id	"g518";
tig00000002.H1_pilon	AUGUSTUS	gene	1089412	1090086	1	+	.	g519;OG0003588;Protein THO1
tig00000002.H1_pilon	AUGUSTUS	transcript	1089412	1090086	1	+	.	g519.t1
tig00000002.H1_pilon	AUGUSTUS	start_codon	1089412	1089414	.	+	0	transcript_id	"g519.t1";	gene_id	"g519";
tig00000002.H1_pilon	AUGUSTUS	CDS	1089412	1090083	1	+	0	transcript_id	"g519.t1";	gene_id	"g519";
tig00000002.H1_pilon	AUGUSTUS	stop_codon	1090084	1090086	.	+	0	transcript_id	"g519.t1";	gene_id	"g519";
tig00000002.H1_pilon	AUGUSTUS	gene	1091650	1093209	1	+	.	g520;OG0000651;30S ribosomal protein 2, chloroplastic
tig00000002.H1_pilon	AUGUSTUS	transcript	1091650	1093209	1	+	.	g520.t1
tig00000002.H1_pilon	AUGUSTUS	start_codon	1091650	1091652	.	+	0	transcript_id	"g520.t1";	gene_id	"g520";
tig00000002.H1_pilon	AUGUSTUS	CDS	1091650	1093206	1	+	0	transcript_id	"g520.t1";	gene_id	"g520";
tig00000002.H1_pilon	AUGUSTUS	stop_codon	1093207	1093209	.	+	0	transcript_id	"g520.t1";	gene_id	"g520";
tig00000002.H1_pilon	AUGUSTUS	gene	1093406	1095484	0.67	-	.	g521;OG0003587;Transcription factor VHR1
tig00000002.H1_pilon	AUGUSTUS	transcript	1093406	1095484	0.67	-	.	g521.t1
tig00000002.H1_pilon	AUGUSTUS	stop_codon	1093406	1093408	.	-	0	transcript_id	"g521.t1";	gene_id	"g521";
tig00000002.H1_pilon	AUGUSTUS	CDS	1093409	1095484	0.67	-	0	transcript_id	"g521.t1";	gene_id	"g521";
tig00000002.H1_pilon	AUGUSTUS	start_codon	1095482	1095484	.	-	0	transcript_id	"g521.t1";	gene_id	"g521";
tig00000002.H1_pilon	AUGUSTUS	gene	1100812	1106050	0.13	+	.	g522;OG0003586;Protein ECM5
tig00000002.H1_pilon	AUGUSTUS	transcript	1100812	1106050	0.13	+	.	g522.t1
tig00000002.H1_pilon	AUGUSTUS	start_codon	1100812	1100814	.	+	0	transcript_id	"g522.t1";	gene_id	"g522";
tig00000002.H1_pilon	AUGUSTUS	intron	1101304	1101486	0.38	+	.	transcript_id	"g522.t1";	gene_id	"g522";
tig00000002.H1_pilon	AUGUSTUS	intron	1102262	1102497	0.71	+	.	transcript_id	"g522.t1";	gene_id	"g522";
tig00000002.H1_pilon	AUGUSTUS	intron	1105449	1105942	0.6	+	.	transcript_id	"g522.t1";	gene_id	"g522";
tig00000002.H1_pilon	AUGUSTUS	CDS	1100812	1101303	0.57	+	0	transcript_id	"g522.t1";	gene_id	"g522";
tig00000002.H1_pilon	AUGUSTUS	CDS	1101487	1102261	0.27	+	0	transcript_id	"g522.t1";	gene_id	"g522";
tig00000002.H1_pilon	AUGUSTUS	CDS	1102498	1105448	0.64	+	2	transcript_id	"g522.t1";	gene_id	"g522";
tig00000002.H1_pilon	AUGUSTUS	CDS	1105943	1106047	0.6	+	0	transcript_id	"g522.t1";	gene_id	"g522";
tig00000002.H1_pilon	AUGUSTUS	stop_codon	1106048	1106050	.	+	0	transcript_id	"g522.t1";	gene_id	"g522";
tig00000002.H1_pilon	AUGUSTUS	gene	1106725	1107360	0.62	+	.	g523;OG0003585;Mitochondrial metal transporter 2
tig00000002.H1_pilon	AUGUSTUS	transcript	1106725	1107360	0.62	+	.	g523.t1
tig00000002.H1_pilon	AUGUSTUS	start_codon	1106725	1106727	.	+	0	transcript_id	"g523.t1";	gene_id	"g523";
tig00000002.H1_pilon	AUGUSTUS	CDS	1106725	1107357	0.62	+	0	transcript_id	"g523.t1";	gene_id	"g523";
tig00000002.H1_pilon	AUGUSTUS	stop_codon	1107358	1107360	.	+	0	transcript_id	"g523.t1";	gene_id	"g523";
tig00000002.H1_pilon	AUGUSTUS	gene	1107468	1107803	1	+	.	g524;;Mitochondrial metal transporter 2
tig00000002.H1_pilon	AUGUSTUS	transcript	1107468	1107803	1	+	.	g524.t1
tig00000002.H1_pilon	AUGUSTUS	start_codon	1107468	1107470	.	+	0	transcript_id	"g524.t1";	gene_id	"g524";
tig00000002.H1_pilon	AUGUSTUS	CDS	1107468	1107800	1	+	0	transcript_id	"g524.t1";	gene_id	"g524";
tig00000002.H1_pilon	AUGUSTUS	stop_codon	1107801	1107803	.	+	0	transcript_id	"g524.t1";	gene_id	"g524";
tig00000002.H1_pilon	AUGUSTUS	gene	1108113	1109012	0.61	-	.	g525;OG0004945;Uncharacterized protein YMR178W
tig00000002.H1_pilon	AUGUSTUS	transcript	1108113	1109012	0.61	-	.	g525.t1
tig00000002.H1_pilon	AUGUSTUS	stop_codon	1108113	1108115	.	-	0	transcript_id	"g525.t1";	gene_id	"g525";
tig00000002.H1_pilon	AUGUSTUS	CDS	1108116	1109012	0.61	-	0	transcript_id	"g525.t1";	gene_id	"g525";
tig00000002.H1_pilon	AUGUSTUS	start_codon	1109010	1109012	.	-	0	transcript_id	"g525.t1";	gene_id	"g525";
tig00000002.H1_pilon	AUGUSTUS	gene	1109784	1111088	0.98	-	.	g526;OG0003584;General amino-acid permease GAP2
tig00000002.H1_pilon	AUGUSTUS	transcript	1109784	1111088	0.98	-	.	g526.t1
tig00000002.H1_pilon	AUGUSTUS	stop_codon	1109784	1109786	.	-	0	transcript_id	"g526.t1";	gene_id	"g526";
tig00000002.H1_pilon	AUGUSTUS	CDS	1109787	1111088	0.98	-	0	transcript_id	"g526.t1";	gene_id	"g526";
tig00000002.H1_pilon	AUGUSTUS	start_codon	1111086	1111088	.	-	0	transcript_id	"g526.t1";	gene_id	"g526";
tig00000002.H1_pilon	AUGUSTUS	gene	1111560	1112009	1	+	.	g527;OG0003583;Protein PBDC1 homolog
tig00000002.H1_pilon	AUGUSTUS	transcript	1111560	1112009	1	+	.	g527.t1
tig00000002.H1_pilon	AUGUSTUS	start_codon	1111560	1111562	.	+	0	transcript_id	"g527.t1";	gene_id	"g527";
tig00000002.H1_pilon	AUGUSTUS	CDS	1111560	1112006	1	+	0	transcript_id	"g527.t1";	gene_id	"g527";
tig00000002.H1_pilon	AUGUSTUS	stop_codon	1112007	1112009	.	+	0	transcript_id	"g527.t1";	gene_id	"g527";
tig00000002.H1_pilon	AUGUSTUS	gene	1112909	1114319	0.47	-	.	g528;OG0003582;60S ribosomal protein L7
tig00000002.H1_pilon	AUGUSTUS	transcript	1112909	1114319	0.47	-	.	g528.t1
tig00000002.H1_pilon	AUGUSTUS	stop_codon	1112909	1112911	.	-	0	transcript_id	"g528.t1";	gene_id	"g528";
tig00000002.H1_pilon	AUGUSTUS	intron	1113539	1113841	0.62	-	.	transcript_id	"g528.t1";	gene_id	"g528";
tig00000002.H1_pilon	AUGUSTUS	intron	1113919	1114300	0.47	-	.	transcript_id	"g528.t1";	gene_id	"g528";
tig00000002.H1_pilon	AUGUSTUS	CDS	1112912	1113538	1	-	0	transcript_id	"g528.t1";	gene_id	"g528";
tig00000002.H1_pilon	AUGUSTUS	CDS	1113842	1113918	0.51	-	2	transcript_id	"g528.t1";	gene_id	"g528";
tig00000002.H1_pilon	AUGUSTUS	CDS	1114301	1114319	0.5	-	0	transcript_id	"g528.t1";	gene_id	"g528";
tig00000002.H1_pilon	AUGUSTUS	start_codon	1114317	1114319	.	-	0	transcript_id	"g528.t1";	gene_id	"g528";
tig00000002.H1_pilon	AUGUSTUS	gene	1115226	1115984	0.99	+	.	g529;OG0004590;Smr domain-containing protein YPL199C
tig00000002.H1_pilon	AUGUSTUS	transcript	1115226	1115984	0.99	+	.	g529.t1
tig00000002.H1_pilon	AUGUSTUS	start_codon	1115226	1115228	.	+	0	transcript_id	"g529.t1";	gene_id	"g529";
tig00000002.H1_pilon	AUGUSTUS	CDS	1115226	1115981	0.99	+	0	transcript_id	"g529.t1";	gene_id	"g529";
tig00000002.H1_pilon	AUGUSTUS	stop_codon	1115982	1115984	.	+	0	transcript_id	"g529.t1";	gene_id	"g529";
tig00000002.H1_pilon	AUGUSTUS	gene	1116455	1118245	1	+	.	g530;OG0003581;UBX domain-containing protein 3
tig00000002.H1_pilon	AUGUSTUS	transcript	1116455	1118245	1	+	.	g530.t1
tig00000002.H1_pilon	AUGUSTUS	start_codon	1116455	1116457	.	+	0	transcript_id	"g530.t1";	gene_id	"g530";
tig00000002.H1_pilon	AUGUSTUS	CDS	1116455	1118242	1	+	0	transcript_id	"g530.t1";	gene_id	"g530";
tig00000002.H1_pilon	AUGUSTUS	stop_codon	1118243	1118245	.	+	0	transcript_id	"g530.t1";	gene_id	"g530";
tig00000002.H1_pilon	AUGUSTUS	gene	1118512	1118862	0.71	-	.	g531;OG0004589;Signal recognition particle 14 kDa protein
tig00000002.H1_pilon	AUGUSTUS	transcript	1118512	1118862	0.71	-	.	g531.t1
tig00000002.H1_pilon	AUGUSTUS	stop_codon	1118512	1118514	.	-	0	transcript_id	"g531.t1";	gene_id	"g531";
tig00000002.H1_pilon	AUGUSTUS	CDS	1118515	1118862	0.71	-	0	transcript_id	"g531.t1";	gene_id	"g531";
tig00000002.H1_pilon	AUGUSTUS	start_codon	1118860	1118862	.	-	0	transcript_id	"g531.t1";	gene_id	"g531";
tig00000002.H1_pilon	AUGUSTUS	gene	1119316	1120659	0.76	-	.	g532;OG0003580;Protein farnesyltransferase subunit beta
tig00000002.H1_pilon	AUGUSTUS	transcript	1119316	1120659	0.76	-	.	g532.t1
tig00000002.H1_pilon	AUGUSTUS	stop_codon	1119316	1119318	.	-	0	transcript_id	"g532.t1";	gene_id	"g532";
tig00000002.H1_pilon	AUGUSTUS	CDS	1119319	1120659	0.76	-	0	transcript_id	"g532.t1";	gene_id	"g532";
tig00000002.H1_pilon	AUGUSTUS	start_codon	1120657	1120659	.	-	0	transcript_id	"g532.t1";	gene_id	"g532";
tig00000002.H1_pilon	AUGUSTUS	gene	1122802	1123146	0.56	-	.	g533;OG0004588;hypothetical protein
tig00000002.H1_pilon	AUGUSTUS	transcript	1122802	1123146	0.56	-	.	g533.t1
tig00000002.H1_pilon	AUGUSTUS	stop_codon	1122802	1122804	.	-	0	transcript_id	"g533.t1";	gene_id	"g533";
tig00000002.H1_pilon	AUGUSTUS	CDS	1122805	1123146	0.56	-	0	transcript_id	"g533.t1";	gene_id	"g533";
tig00000002.H1_pilon	AUGUSTUS	start_codon	1123144	1123146	.	-	0	transcript_id	"g533.t1";	gene_id	"g533";
tig00000002.H1_pilon	AUGUSTUS	gene	1123391	1124446	0.16	-	.	g534;OG0004587;Nucleoporin ASM4
tig00000002.H1_pilon	AUGUSTUS	transcript	1123391	1124446	0.16	-	.	g534.t1
tig00000002.H1_pilon	AUGUSTUS	stop_codon	1123391	1123393	.	-	0	transcript_id	"g534.t1";	gene_id	"g534";
tig00000002.H1_pilon	AUGUSTUS	CDS	1123394	1124446	0.16	-	0	transcript_id	"g534.t1";	gene_id	"g534";
tig00000002.H1_pilon	AUGUSTUS	start_codon	1124444	1124446	.	-	0	transcript_id	"g534.t1";	gene_id	"g534";
tig00000002.H1_pilon	AUGUSTUS	gene	1124557	1124970	0.16	-	.	g535;;hypothetical protein
tig00000002.H1_pilon	AUGUSTUS	transcript	1124557	1124970	0.16	-	.	g535.t1
tig00000002.H1_pilon	AUGUSTUS	stop_codon	1124557	1124559	.	-	0	transcript_id	"g535.t1";	gene_id	"g535";
tig00000002.H1_pilon	AUGUSTUS	CDS	1124560	1124970	0.16	-	0	transcript_id	"g535.t1";	gene_id	"g535";
tig00000002.H1_pilon	AUGUSTUS	start_codon	1124968	1124970	.	-	0	transcript_id	"g535.t1";	gene_id	"g535";
tig00000002.H1_pilon	AUGUSTUS	gene	1126659	1127894	0.6	-	.	g536;OG0003579;Methyltransferase OMS1, mitochondrial
tig00000002.H1_pilon	AUGUSTUS	transcript	1126659	1127894	0.6	-	.	g536.t1
tig00000002.H1_pilon	AUGUSTUS	stop_codon	1126659	1126661	.	-	0	transcript_id	"g536.t1";	gene_id	"g536";
tig00000002.H1_pilon	AUGUSTUS	CDS	1126662	1127894	0.6	-	0	transcript_id	"g536.t1";	gene_id	"g536";
tig00000002.H1_pilon	AUGUSTUS	start_codon	1127892	1127894	.	-	0	transcript_id	"g536.t1";	gene_id	"g536";
tig00000002.H1_pilon	AUGUSTUS	gene	1129490	1133304	0.31	+	.	g537;OG0003578;Protein MSN5
tig00000002.H1_pilon	AUGUSTUS	transcript	1129490	1133304	0.31	+	.	g537.t1
tig00000002.H1_pilon	AUGUSTUS	start_codon	1129490	1129492	.	+	0	transcript_id	"g537.t1";	gene_id	"g537";
tig00000002.H1_pilon	AUGUSTUS	intron	1131066	1131213	1	+	.	transcript_id	"g537.t1";	gene_id	"g537";
tig00000002.H1_pilon	AUGUSTUS	intron	1131958	1132025	0.9	+	.	transcript_id	"g537.t1";	gene_id	"g537";
tig00000002.H1_pilon	AUGUSTUS	intron	1132285	1132433	0.34	+	.	transcript_id	"g537.t1";	gene_id	"g537";
tig00000002.H1_pilon	AUGUSTUS	CDS	1129490	1131065	1	+	0	transcript_id	"g537.t1";	gene_id	"g537";
tig00000002.H1_pilon	AUGUSTUS	CDS	1131214	1131957	0.91	+	2	transcript_id	"g537.t1";	gene_id	"g537";
tig00000002.H1_pilon	AUGUSTUS	CDS	1132026	1132284	0.57	+	2	transcript_id	"g537.t1";	gene_id	"g537";
tig00000002.H1_pilon	AUGUSTUS	CDS	1132434	1133301	0.34	+	1	transcript_id	"g537.t1";	gene_id	"g537";
tig00000002.H1_pilon	AUGUSTUS	stop_codon	1133302	1133304	.	+	0	transcript_id	"g537.t1";	gene_id	"g537";
tig00000002.H1_pilon	AUGUSTUS	gene	1134010	1134669	0.97	-	.	g538;OG0003577;hypothetical protein
tig00000002.H1_pilon	AUGUSTUS	transcript	1134010	1134669	0.97	-	.	g538.t1
tig00000002.H1_pilon	AUGUSTUS	stop_codon	1134010	1134012	.	-	0	transcript_id	"g538.t1";	gene_id	"g538";
tig00000002.H1_pilon	AUGUSTUS	CDS	1134013	1134669	0.97	-	0	transcript_id	"g538.t1";	gene_id	"g538";
tig00000002.H1_pilon	AUGUSTUS	start_codon	1134667	1134669	.	-	0	transcript_id	"g538.t1";	gene_id	"g538";
tig00000002.H1_pilon	AUGUSTUS	gene	1137074	1139314	0.96	+	.	g539;OG0003576;Uncharacterized membrane protein YMR155W
tig00000002.H1_pilon	AUGUSTUS	transcript	1137074	1139314	0.96	+	.	g539.t1
tig00000002.H1_pilon	AUGUSTUS	start_codon	1137074	1137076	.	+	0	transcript_id	"g539.t1";	gene_id	"g539";
tig00000002.H1_pilon	AUGUSTUS	CDS	1137074	1139311	0.96	+	0	transcript_id	"g539.t1";	gene_id	"g539";
tig00000002.H1_pilon	AUGUSTUS	stop_codon	1139312	1139314	.	+	0	transcript_id	"g539.t1";	gene_id	"g539";
tig00000002.H1_pilon	AUGUSTUS	gene	1139768	1141053	0.4	+	.	g540;OG0003575;hypothetical protein
tig00000002.H1_pilon	AUGUSTUS	transcript	1139768	1141053	0.4	+	.	g540.t1
tig00000002.H1_pilon	AUGUSTUS	start_codon	1139768	1139770	.	+	0	transcript_id	"g540.t1";	gene_id	"g540";
tig00000002.H1_pilon	AUGUSTUS	intron	1140114	1140235	0.94	+	.	transcript_id	"g540.t1";	gene_id	"g540";
tig00000002.H1_pilon	AUGUSTUS	CDS	1139768	1140113	0.4	+	0	transcript_id	"g540.t1";	gene_id	"g540";
tig00000002.H1_pilon	AUGUSTUS	CDS	1140236	1141050	0.97	+	2	transcript_id	"g540.t1";	gene_id	"g540";
tig00000002.H1_pilon	AUGUSTUS	stop_codon	1141051	1141053	.	+	0	transcript_id	"g540.t1";	gene_id	"g540";
tig00000002.H1_pilon	AUGUSTUS	gene	1142808	1143906	0.52	+	.	g541;OG0003574;Formate dehydrogenase
tig00000002.H1_pilon	AUGUSTUS	transcript	1142808	1143906	0.52	+	.	g541.t1
tig00000002.H1_pilon	AUGUSTUS	start_codon	1142808	1142810	.	+	0	transcript_id	"g541.t1";	gene_id	"g541";
tig00000002.H1_pilon	AUGUSTUS	intron	1143186	1143279	0.52	+	.	transcript_id	"g541.t1";	gene_id	"g541";
tig00000002.H1_pilon	AUGUSTUS	CDS	1142808	1143185	0.59	+	0	transcript_id	"g541.t1";	gene_id	"g541";
tig00000002.H1_pilon	AUGUSTUS	CDS	1143280	1143903	0.92	+	0	transcript_id	"g541.t1";	gene_id	"g541";
tig00000002.H1_pilon	AUGUSTUS	stop_codon	1143904	1143906	.	+	0	transcript_id	"g541.t1";	gene_id	"g541";
tig00000002.H1_pilon	AUGUSTUS	gene	1144392	1146899	1	-	.	g542;OG0000650;Putative glycyl-radical enzyme activating enzyme MJ1227
tig00000002.H1_pilon	AUGUSTUS	transcript	1144392	1146899	1	-	.	g542.t1
tig00000002.H1_pilon	AUGUSTUS	stop_codon	1144392	1144394	.	-	0	transcript_id	"g542.t1";	gene_id	"g542";
tig00000002.H1_pilon	AUGUSTUS	CDS	1144395	1146899	1	-	0	transcript_id	"g542.t1";	gene_id	"g542";
tig00000002.H1_pilon	AUGUSTUS	start_codon	1146897	1146899	.	-	0	transcript_id	"g542.t1";	gene_id	"g542";
tig00000002.H1_pilon	AUGUSTUS	gene	1147751	1148683	1	-	.	g543;OG0003224;Proline iminopeptidase
tig00000002.H1_pilon	AUGUSTUS	transcript	1147751	1148683	1	-	.	g543.t1
tig00000002.H1_pilon	AUGUSTUS	stop_codon	1147751	1147753	.	-	0	transcript_id	"g543.t1";	gene_id	"g543";
tig00000002.H1_pilon	AUGUSTUS	CDS	1147754	1148683	1	-	0	transcript_id	"g543.t1";	gene_id	"g543";
tig00000002.H1_pilon	AUGUSTUS	start_codon	1148681	1148683	.	-	0	transcript_id	"g543.t1";	gene_id	"g543";
tig00000002.H1_pilon	AUGUSTUS	gene	1149237	1149632	0.99	+	.	g544;;5-oxoprolinase
tig00000002.H1_pilon	AUGUSTUS	transcript	1149237	1149632	0.99	+	.	g544.t1
tig00000002.H1_pilon	AUGUSTUS	start_codon	1149237	1149239	.	+	0	transcript_id	"g544.t1";	gene_id	"g544";
tig00000002.H1_pilon	AUGUSTUS	CDS	1149237	1149629	0.99	+	0	transcript_id	"g544.t1";	gene_id	"g544";
tig00000002.H1_pilon	AUGUSTUS	stop_codon	1149630	1149632	.	+	0	transcript_id	"g544.t1";	gene_id	"g544";
tig00000002.H1_pilon	AUGUSTUS	gene	1149672	1153097	0.96	+	.	g545;OG0003223;Uncharacterized protein C11D3.15
tig00000002.H1_pilon	AUGUSTUS	transcript	1149672	1153097	0.96	+	.	g545.t1
tig00000002.H1_pilon	AUGUSTUS	start_codon	1149672	1149674	.	+	0	transcript_id	"g545.t1";	gene_id	"g545";
tig00000002.H1_pilon	AUGUSTUS	CDS	1149672	1153094	0.96	+	0	transcript_id	"g545.t1";	gene_id	"g545";
tig00000002.H1_pilon	AUGUSTUS	stop_codon	1153095	1153097	.	+	0	transcript_id	"g545.t1";	gene_id	"g545";
tig00000002.H1_pilon	AUGUSTUS	gene	1153992	1154930	0.89	-	.	g546;OG0003222;Probable transporter SEO1
tig00000002.H1_pilon	AUGUSTUS	transcript	1153992	1154930	0.89	-	.	g546.t1
tig00000002.H1_pilon	AUGUSTUS	stop_codon	1153992	1153994	.	-	0	transcript_id	"g546.t1";	gene_id	"g546";
tig00000002.H1_pilon	AUGUSTUS	CDS	1153995	1154930	0.89	-	0	transcript_id	"g546.t1";	gene_id	"g546";
tig00000002.H1_pilon	AUGUSTUS	start_codon	1154928	1154930	.	-	0	transcript_id	"g546.t1";	gene_id	"g546";
tig00000002.H1_pilon	AUGUSTUS	gene	1155001	1155585	0.93	-	.	g547;;Probable transporter SEO1
tig00000002.H1_pilon	AUGUSTUS	transcript	1155001	1155585	0.93	-	.	g547.t1
tig00000002.H1_pilon	AUGUSTUS	stop_codon	1155001	1155003	.	-	0	transcript_id	"g547.t1";	gene_id	"g547";
tig00000002.H1_pilon	AUGUSTUS	CDS	1155004	1155585	0.93	-	0	transcript_id	"g547.t1";	gene_id	"g547";
tig00000002.H1_pilon	AUGUSTUS	start_codon	1155583	1155585	.	-	0	transcript_id	"g547.t1";	gene_id	"g547";
tig00000002.H1_pilon	AUGUSTUS	gene	1156601	1158043	1	-	.	g548;OG0005058;Temperature shock-inducible protein 1
tig00000002.H1_pilon	AUGUSTUS	transcript	1156601	1158043	1	-	.	g548.t1
tig00000002.H1_pilon	AUGUSTUS	stop_codon	1156601	1156603	.	-	0	transcript_id	"g548.t1";	gene_id	"g548";
tig00000002.H1_pilon	AUGUSTUS	CDS	1156604	1158043	1	-	0	transcript_id	"g548.t1";	gene_id	"g548";
tig00000002.H1_pilon	AUGUSTUS	start_codon	1158041	1158043	.	-	0	transcript_id	"g548.t1";	gene_id	"g548";
tig00000002.H1_pilon	AUGUSTUS	gene	1162189	1162473	0.73	-	.	g549;;hypothetical protein
tig00000002.H1_pilon	AUGUSTUS	transcript	1162189	1162473	0.73	-	.	g549.t1
tig00000002.H1_pilon	AUGUSTUS	stop_codon	1162189	1162191	.	-	0	transcript_id	"g549.t1";	gene_id	"g549";
tig00000002.H1_pilon	AUGUSTUS	CDS	1162192	1162473	0.73	-	0	transcript_id	"g549.t1";	gene_id	"g549";
tig00000002.H1_pilon	AUGUSTUS	start_codon	1162471	1162473	.	-	0	transcript_id	"g549.t1";	gene_id	"g549";
tig00000002.H1_pilon	AUGUSTUS	gene	1162635	1163015	0.28	-	.	g550;OG0000002;hypothetical protein
tig00000002.H1_pilon	AUGUSTUS	transcript	1162635	1163015	0.28	-	.	g550.t1
tig00000002.H1_pilon	AUGUSTUS	stop_codon	1162635	1162637	.	-	0	transcript_id	"g550.t1";	gene_id	"g550";
tig00000002.H1_pilon	AUGUSTUS	CDS	1162638	1163015	0.28	-	0	transcript_id	"g550.t1";	gene_id	"g550";
tig00000002.H1_pilon	AUGUSTUS	start_codon	1163013	1163015	.	-	0	transcript_id	"g550.t1";	gene_id	"g550";
tig00000002.H1_pilon	AUGUSTUS	gene	1163459	1164862	0.07	-	.	g551;OG0000002;hypothetical protein
tig00000002.H1_pilon	AUGUSTUS	transcript	1163459	1164862	0.07	-	.	g551.t1
tig00000002.H1_pilon	AUGUSTUS	stop_codon	1163459	1163461	.	-	0	transcript_id	"g551.t1";	gene_id	"g551";
tig00000002.H1_pilon	AUGUSTUS	intron	1163730	1163813	0.69	-	.	transcript_id	"g551.t1";	gene_id	"g551";
tig00000002.H1_pilon	AUGUSTUS	intron	1164109	1164203	0.22	-	.	transcript_id	"g551.t1";	gene_id	"g551";
tig00000002.H1_pilon	AUGUSTUS	intron	1164675	1164786	0.42	-	.	transcript_id	"g551.t1";	gene_id	"g551";
tig00000002.H1_pilon	AUGUSTUS	CDS	1163462	1163729	0.72	-	1	transcript_id	"g551.t1";	gene_id	"g551";
tig00000002.H1_pilon	AUGUSTUS	CDS	1163814	1164108	0.17	-	2	transcript_id	"g551.t1";	gene_id	"g551";
tig00000002.H1_pilon	AUGUSTUS	CDS	1164204	1164674	0.17	-	2	transcript_id	"g551.t1";	gene_id	"g551";
tig00000002.H1_pilon	AUGUSTUS	CDS	1164787	1164862	0.38	-	0	transcript_id	"g551.t1";	gene_id	"g551";
tig00000002.H1_pilon	AUGUSTUS	start_codon	1164860	1164862	.	-	0	transcript_id	"g551.t1";	gene_id	"g551";
tig00000002.H1_pilon	AUGUSTUS	gene	1167485	1169169	0.24	+	.	g552;OG0000053;Thiamine transporter
tig00000002.H1_pilon	AUGUSTUS	transcript	1167485	1169169	0.24	+	.	g552.t1
tig00000002.H1_pilon	AUGUSTUS	start_codon	1167485	1167487	.	+	0	transcript_id	"g552.t1";	gene_id	"g552";
tig00000002.H1_pilon	AUGUSTUS	intron	1168553	1168653	0.3	+	.	transcript_id	"g552.t1";	gene_id	"g552";
tig00000002.H1_pilon	AUGUSTUS	CDS	1167485	1168552	0.24	+	0	transcript_id	"g552.t1";	gene_id	"g552";
tig00000002.H1_pilon	AUGUSTUS	CDS	1168654	1169166	0.35	+	0	transcript_id	"g552.t1";	gene_id	"g552";
tig00000002.H1_pilon	AUGUSTUS	stop_codon	1169167	1169169	.	+	0	transcript_id	"g552.t1";	gene_id	"g552";
tig00000002.H1_pilon	AUGUSTUS	gene	1170788	1171456	0.81	+	.	g553;OG0004801;Protein PET18
tig00000002.H1_pilon	AUGUSTUS	transcript	1170788	1171456	0.81	+	.	g553.t1
tig00000002.H1_pilon	AUGUSTUS	start_codon	1170788	1170790	.	+	0	transcript_id	"g553.t1";	gene_id	"g553";
tig00000002.H1_pilon	AUGUSTUS	CDS	1170788	1171453	0.81	+	0	transcript_id	"g553.t1";	gene_id	"g553";
tig00000002.H1_pilon	AUGUSTUS	stop_codon	1171454	1171456	.	+	0	transcript_id	"g553.t1";	gene_id	"g553";
tig00000002.H1_pilon	AUGUSTUS	gene	1174162	1174392	0.61	-	.	g554;OG0005059;hypothetical protein
tig00000002.H1_pilon	AUGUSTUS	transcript	1174162	1174392	0.61	-	.	g554.t1
tig00000002.H1_pilon	AUGUSTUS	stop_codon	1174162	1174164	.	-	0	transcript_id	"g554.t1";	gene_id	"g554";
tig00000002.H1_pilon	AUGUSTUS	CDS	1174165	1174392	0.61	-	0	transcript_id	"g554.t1";	gene_id	"g554";
tig00000002.H1_pilon	AUGUSTUS	start_codon	1174390	1174392	.	-	0	transcript_id	"g554.t1";	gene_id	"g554";
tig00000002.H1_pilon	AUGUSTUS	gene	1176241	1176732	0.23	-	.	g555;OG0000279;hypothetical protein
tig00000002.H1_pilon	AUGUSTUS	transcript	1176241	1176732	0.23	-	.	g555.t1
tig00000002.H1_pilon	AUGUSTUS	stop_codon	1176241	1176243	.	-	0	transcript_id	"g555.t1";	gene_id	"g555";
tig00000002.H1_pilon	AUGUSTUS	CDS	1176244	1176732	0.23	-	0	transcript_id	"g555.t1";	gene_id	"g555";
tig00000002.H1_pilon	AUGUSTUS	start_codon	1176730	1176732	.	-	0	transcript_id	"g555.t1";	gene_id	"g555";
tig00000002.H1_pilon	AUGUSTUS	gene	1177332	1178010	0.12	-	.	g556;OG0000278;hypothetical protein
tig00000002.H1_pilon	AUGUSTUS	transcript	1177332	1178010	0.12	-	.	g556.t1
tig00000002.H1_pilon	AUGUSTUS	stop_codon	1177332	1177334	.	-	0	transcript_id	"g556.t1";	gene_id	"g556";
tig00000002.H1_pilon	AUGUSTUS	intron	1177915	1177981	0.15	-	.	transcript_id	"g556.t1";	gene_id	"g556";
tig00000002.H1_pilon	AUGUSTUS	CDS	1177335	1177914	0.18	-	1	transcript_id	"g556.t1";	gene_id	"g556";
tig00000002.H1_pilon	AUGUSTUS	CDS	1177982	1178010	0.31	-	0	transcript_id	"g556.t1";	gene_id	"g556";
tig00000002.H1_pilon	AUGUSTUS	start_codon	1178008	1178010	.	-	0	transcript_id	"g556.t1";	gene_id	"g556";
tig00000002.H1_pilon	AUGUSTUS	gene	1178366	1179099	0.52	-	.	g557;OG0000278;hypothetical protein
tig00000002.H1_pilon	AUGUSTUS	transcript	1178366	1179099	0.52	-	.	g557.t1
tig00000002.H1_pilon	AUGUSTUS	stop_codon	1178366	1178368	.	-	0	transcript_id	"g557.t1";	gene_id	"g557";
tig00000002.H1_pilon	AUGUSTUS	intron	1178793	1179019	0.58	-	.	transcript_id	"g557.t1";	gene_id	"g557";
tig00000002.H1_pilon	AUGUSTUS	CDS	1178369	1178792	0.72	-	1	transcript_id	"g557.t1";	gene_id	"g557";
tig00000002.H1_pilon	AUGUSTUS	CDS	1179020	1179099	0.61	-	0	transcript_id	"g557.t1";	gene_id	"g557";
tig00000002.H1_pilon	AUGUSTUS	start_codon	1179097	1179099	.	-	0	transcript_id	"g557.t1";	gene_id	"g557";
tig00000002.H1_pilon	AUGUSTUS	gene	1179806	1180983	0.28	+	.	g558;OG0002904;Flavohemoprotein
tig00000002.H1_pilon	AUGUSTUS	transcript	1179806	1180983	0.28	+	.	g558.t1
tig00000002.H1_pilon	AUGUSTUS	start_codon	1179806	1179808	.	+	0	transcript_id	"g558.t1";	gene_id	"g558";
tig00000002.H1_pilon	AUGUSTUS	intron	1180087	1180148	0.5	+	.	transcript_id	"g558.t1";	gene_id	"g558";
tig00000002.H1_pilon	AUGUSTUS	CDS	1179806	1180086	0.28	+	0	transcript_id	"g558.t1";	gene_id	"g558";
tig00000002.H1_pilon	AUGUSTUS	CDS	1180149	1180980	0.5	+	1	transcript_id	"g558.t1";	gene_id	"g558";
tig00000002.H1_pilon	AUGUSTUS	stop_codon	1180981	1180983	.	+	0	transcript_id	"g558.t1";	gene_id	"g558";
tig00000027.H1_pilon	AUGUSTUS	gene	1	824	0.59	+	.	g559;;2,3-bisphosphoglycerate-dependent phosphoglycerate mutase
tig00000027.H1_pilon	AUGUSTUS	transcript	1	824	0.59	+	.	g559.t1
tig00000027.H1_pilon	AUGUSTUS	intron	1	472	0.85	+	.	transcript_id	"g559.t1";	gene_id	"g559";
tig00000027.H1_pilon	AUGUSTUS	CDS	473	821	0.59	+	1	transcript_id	"g559.t1";	gene_id	"g559";
tig00000027.H1_pilon	AUGUSTUS	stop_codon	822	824	.	+	0	transcript_id	"g559.t1";	gene_id	"g559";
tig00000027.H1_pilon	AUGUSTUS	gene	2547	4309	0.65	+	.	g560;OG0000482;hypothetical protein
tig00000027.H1_pilon	AUGUSTUS	transcript	2547	4309	0.65	+	.	g560.t1
tig00000027.H1_pilon	AUGUSTUS	start_codon	2547	2549	.	+	0	transcript_id	"g560.t1";	gene_id	"g560";
tig00000027.H1_pilon	AUGUSTUS	intron	3695	3765	0.97	+	.	transcript_id	"g560.t1";	gene_id	"g560";
tig00000027.H1_pilon	AUGUSTUS	CDS	2547	3694	0.67	+	0	transcript_id	"g560.t1";	gene_id	"g560";
tig00000027.H1_pilon	AUGUSTUS	CDS	3766	4306	0.97	+	1	transcript_id	"g560.t1";	gene_id	"g560";
tig00000027.H1_pilon	AUGUSTUS	stop_codon	4307	4309	.	+	0	transcript_id	"g560.t1";	gene_id	"g560";
tig00000027.H1_pilon	AUGUSTUS	gene	4919	5845	0.75	-	.	g561;OG0000481;Phytanoyl-CoA dioxygenase domain-containing protein 1 homolog
tig00000027.H1_pilon	AUGUSTUS	transcript	4919	5845	0.75	-	.	g561.t1
tig00000027.H1_pilon	AUGUSTUS	stop_codon	4919	4921	.	-	0	transcript_id	"g561.t1";	gene_id	"g561";
tig00000027.H1_pilon	AUGUSTUS	CDS	4922	5845	0.75	-	0	transcript_id	"g561.t1";	gene_id	"g561";
tig00000027.H1_pilon	AUGUSTUS	start_codon	5843	5845	.	-	0	transcript_id	"g561.t1";	gene_id	"g561";
tig00000027.H1_pilon	AUGUSTUS	gene	7965	8285	0.9	-	.	g562;OG0000014;hypothetical protein
tig00000027.H1_pilon	AUGUSTUS	transcript	7965	8285	0.9	-	.	g562.t1
tig00000027.H1_pilon	AUGUSTUS	stop_codon	7965	7967	.	-	0	transcript_id	"g562.t1";	gene_id	"g562";
tig00000027.H1_pilon	AUGUSTUS	CDS	7968	8285	0.9	-	0	transcript_id	"g562.t1";	gene_id	"g562";
tig00000027.H1_pilon	AUGUSTUS	start_codon	8283	8285	.	-	0	transcript_id	"g562.t1";	gene_id	"g562";
tig00000027.H1_pilon	AUGUSTUS	gene	9237	9773	0.24	-	.	g563;OG0000002;hypothetical protein
tig00000027.H1_pilon	AUGUSTUS	transcript	9237	9773	0.24	-	.	g563.t1
tig00000027.H1_pilon	AUGUSTUS	stop_codon	9237	9239	.	-	0	transcript_id	"g563.t1";	gene_id	"g563";
tig00000027.H1_pilon	AUGUSTUS	intron	9508	9591	0.69	-	.	transcript_id	"g563.t1";	gene_id	"g563";
tig00000027.H1_pilon	AUGUSTUS	CDS	9240	9507	0.75	-	1	transcript_id	"g563.t1";	gene_id	"g563";
tig00000027.H1_pilon	AUGUSTUS	CDS	9592	9773	0.24	-	0	transcript_id	"g563.t1";	gene_id	"g563";
tig00000027.H1_pilon	AUGUSTUS	start_codon	9771	9773	.	-	0	transcript_id	"g563.t1";	gene_id	"g563";
tig00000027.H1_pilon	AUGUSTUS	gene	9885	10238	0.79	-	.	g564;OG0000002;hypothetical protein
tig00000027.H1_pilon	AUGUSTUS	transcript	9885	10238	0.79	-	.	g564.t1
tig00000027.H1_pilon	AUGUSTUS	stop_codon	9885	9887	.	-	0	transcript_id	"g564.t1";	gene_id	"g564";
tig00000027.H1_pilon	AUGUSTUS	CDS	9888	10238	0.79	-	0	transcript_id	"g564.t1";	gene_id	"g564";
tig00000027.H1_pilon	AUGUSTUS	start_codon	10236	10238	.	-	0	transcript_id	"g564.t1";	gene_id	"g564";
tig00000027.H1_pilon	AUGUSTUS	gene	14540	14830	0.52	+	.	g565;;hypothetical protein
tig00000027.H1_pilon	AUGUSTUS	transcript	14540	14830	0.52	+	.	g565.t1
tig00000027.H1_pilon	AUGUSTUS	start_codon	14540	14542	.	+	0	transcript_id	"g565.t1";	gene_id	"g565";
tig00000027.H1_pilon	AUGUSTUS	CDS	14540	14827	0.52	+	0	transcript_id	"g565.t1";	gene_id	"g565";
tig00000027.H1_pilon	AUGUSTUS	stop_codon	14828	14830	.	+	0	transcript_id	"g565.t1";	gene_id	"g565";
tig00000027.H1_pilon	AUGUSTUS	gene	16730	16975	0.73	-	.	g566;;hypothetical protein
tig00000027.H1_pilon	AUGUSTUS	transcript	16730	16975	0.73	-	.	g566.t1
tig00000027.H1_pilon	AUGUSTUS	stop_codon	16730	16732	.	-	0	transcript_id	"g566.t1";	gene_id	"g566";
tig00000027.H1_pilon	AUGUSTUS	CDS	16733	16975	0.73	-	0	transcript_id	"g566.t1";	gene_id	"g566";
tig00000027.H1_pilon	AUGUSTUS	start_codon	16973	16975	.	-	0	transcript_id	"g566.t1";	gene_id	"g566";
tig00000032.H1_pilon	AUGUSTUS	gene	468	1547	0.37	-	.	g567;OG0000434;Glucosidase 2 subunit alpha
tig00000032.H1_pilon	AUGUSTUS	transcript	468	1547	0.37	-	.	g567.t1
tig00000032.H1_pilon	AUGUSTUS	stop_codon	468	470	.	-	0	transcript_id	"g567.t1";	gene_id	"g567";
tig00000032.H1_pilon	AUGUSTUS	CDS	471	1547	0.37	-	0	transcript_id	"g567.t1";	gene_id	"g567";
tig00000032.H1_pilon	AUGUSTUS	start_codon	1545	1547	.	-	0	transcript_id	"g567.t1";	gene_id	"g567";
tig00000032.H1_pilon	AUGUSTUS	gene	2396	3058	0.35	+	.	g568;OG0000235;Tubulin gamma chain
tig00000032.H1_pilon	AUGUSTUS	transcript	2396	3058	0.35	+	.	g568.t1
tig00000032.H1_pilon	AUGUSTUS	start_codon	2396	2398	.	+	0	transcript_id	"g568.t1";	gene_id	"g568";
tig00000032.H1_pilon	AUGUSTUS	CDS	2396	3055	0.35	+	0	transcript_id	"g568.t1";	gene_id	"g568";
tig00000032.H1_pilon	AUGUSTUS	stop_codon	3056	3058	.	+	0	transcript_id	"g568.t1";	gene_id	"g568";
tig00000032.H1_pilon	AUGUSTUS	gene	3199	3858	0.32	+	.	g569;OG0000235;Tubulin gamma chain
tig00000032.H1_pilon	AUGUSTUS	transcript	3199	3858	0.32	+	.	g569.t1
tig00000032.H1_pilon	AUGUSTUS	start_codon	3199	3201	.	+	0	transcript_id	"g569.t1";	gene_id	"g569";
tig00000032.H1_pilon	AUGUSTUS	CDS	3199	3855	0.32	+	0	transcript_id	"g569.t1";	gene_id	"g569";
tig00000032.H1_pilon	AUGUSTUS	stop_codon	3856	3858	.	+	0	transcript_id	"g569.t1";	gene_id	"g569";
tig00000032.H1_pilon	AUGUSTUS	gene	4104	5174	1	-	.	g570;OG0000435;Autophagy-related protein 30
tig00000032.H1_pilon	AUGUSTUS	transcript	4104	5174	1	-	.	g570.t1
tig00000032.H1_pilon	AUGUSTUS	stop_codon	4104	4106	.	-	0	transcript_id	"g570.t1";	gene_id	"g570";
tig00000032.H1_pilon	AUGUSTUS	CDS	4107	5174	1	-	0	transcript_id	"g570.t1";	gene_id	"g570";
tig00000032.H1_pilon	AUGUSTUS	start_codon	5172	5174	.	-	0	transcript_id	"g570.t1";	gene_id	"g570";
tig00000032.H1_pilon	AUGUSTUS	gene	5962	7203	1	-	.	g571;OG0001876;Survival factor 1
tig00000032.H1_pilon	AUGUSTUS	transcript	5962	7203	1	-	.	g571.t1
tig00000032.H1_pilon	AUGUSTUS	stop_codon	5962	5964	.	-	0	transcript_id	"g571.t1";	gene_id	"g571";
tig00000032.H1_pilon	AUGUSTUS	CDS	5965	7203	1	-	0	transcript_id	"g571.t1";	gene_id	"g571";
tig00000032.H1_pilon	AUGUSTUS	start_codon	7201	7203	.	-	0	transcript_id	"g571.t1";	gene_id	"g571";
tig00000032.H1_pilon	AUGUSTUS	gene	8556	10062	0.47	-	.	g572;OG0001877;Putative oxidoreductase TDA3
tig00000032.H1_pilon	AUGUSTUS	transcript	8556	10062	0.47	-	.	g572.t1
tig00000032.H1_pilon	AUGUSTUS	stop_codon	8556	8558	.	-	0	transcript_id	"g572.t1";	gene_id	"g572";
tig00000032.H1_pilon	AUGUSTUS	intron	9359	9452	0.76	-	.	transcript_id	"g572.t1";	gene_id	"g572";
tig00000032.H1_pilon	AUGUSTUS	CDS	8559	9358	0.76	-	2	transcript_id	"g572.t1";	gene_id	"g572";
tig00000032.H1_pilon	AUGUSTUS	CDS	9453	10062	0.49	-	0	transcript_id	"g572.t1";	gene_id	"g572";
tig00000032.H1_pilon	AUGUSTUS	start_codon	10060	10062	.	-	0	transcript_id	"g572.t1";	gene_id	"g572";
tig00000032.H1_pilon	AUGUSTUS	gene	12801	13964	0.94	+	.	g573;OG0001878;Transcription initiation factor IIE subunit alpha
tig00000032.H1_pilon	AUGUSTUS	transcript	12801	13964	0.94	+	.	g573.t1
tig00000032.H1_pilon	AUGUSTUS	start_codon	12801	12803	.	+	0	transcript_id	"g573.t1";	gene_id	"g573";
tig00000032.H1_pilon	AUGUSTUS	CDS	12801	13961	0.94	+	0	transcript_id	"g573.t1";	gene_id	"g573";
tig00000032.H1_pilon	AUGUSTUS	stop_codon	13962	13964	.	+	0	transcript_id	"g573.t1";	gene_id	"g573";
tig00000032.H1_pilon	AUGUSTUS	gene	14610	16649	0.86	+	.	g574;OG0004900;Ferric/cupric reductase transmembrane component 1
tig00000032.H1_pilon	AUGUSTUS	transcript	14610	16649	0.86	+	.	g574.t1
tig00000032.H1_pilon	AUGUSTUS	start_codon	14610	14612	.	+	0	transcript_id	"g574.t1";	gene_id	"g574";
tig00000032.H1_pilon	AUGUSTUS	CDS	14610	16646	0.86	+	0	transcript_id	"g574.t1";	gene_id	"g574";
tig00000032.H1_pilon	AUGUSTUS	stop_codon	16647	16649	.	+	0	transcript_id	"g574.t1";	gene_id	"g574";
tig00000032.H1_pilon	AUGUSTUS	gene	17378	18265	1	+	.	g575;OG0001879;Tricarboxylate transport protein
tig00000032.H1_pilon	AUGUSTUS	transcript	17378	18265	1	+	.	g575.t1
tig00000032.H1_pilon	AUGUSTUS	start_codon	17378	17380	.	+	0	transcript_id	"g575.t1";	gene_id	"g575";
tig00000032.H1_pilon	AUGUSTUS	CDS	17378	18262	1	+	0	transcript_id	"g575.t1";	gene_id	"g575";
tig00000032.H1_pilon	AUGUSTUS	stop_codon	18263	18265	.	+	0	transcript_id	"g575.t1";	gene_id	"g575";
tig00000032.H1_pilon	AUGUSTUS	gene	18440	19467	0.87	-	.	g576;OG0001880;Metal homeostatis protein BSD2
tig00000032.H1_pilon	AUGUSTUS	transcript	18440	19467	0.87	-	.	g576.t1
tig00000032.H1_pilon	AUGUSTUS	stop_codon	18440	18442	.	-	0	transcript_id	"g576.t1";	gene_id	"g576";
tig00000032.H1_pilon	AUGUSTUS	intron	18883	18965	1	-	.	transcript_id	"g576.t1";	gene_id	"g576";
tig00000032.H1_pilon	AUGUSTUS	CDS	18443	18882	1	-	2	transcript_id	"g576.t1";	gene_id	"g576";
tig00000032.H1_pilon	AUGUSTUS	CDS	18966	19467	0.87	-	0	transcript_id	"g576.t1";	gene_id	"g576";
tig00000032.H1_pilon	AUGUSTUS	start_codon	19465	19467	.	-	0	transcript_id	"g576.t1";	gene_id	"g576";
tig00000032.H1_pilon	AUGUSTUS	gene	20209	22724	0.39	-	.	g577;OG0001881;SWI/SNF chromatin-remodeling complex subunit SNF5
tig00000032.H1_pilon	AUGUSTUS	transcript	20209	22724	0.39	-	.	g577.t1
tig00000032.H1_pilon	AUGUSTUS	stop_codon	20209	20211	.	-	0	transcript_id	"g577.t1";	gene_id	"g577";
tig00000032.H1_pilon	AUGUSTUS	intron	20639	20703	0.39	-	.	transcript_id	"g577.t1";	gene_id	"g577";
tig00000032.H1_pilon	AUGUSTUS	CDS	20212	20638	0.39	-	1	transcript_id	"g577.t1";	gene_id	"g577";
tig00000032.H1_pilon	AUGUSTUS	CDS	20704	22724	0.75	-	0	transcript_id	"g577.t1";	gene_id	"g577";
tig00000032.H1_pilon	AUGUSTUS	start_codon	22722	22724	.	-	0	transcript_id	"g577.t1";	gene_id	"g577";
tig00000032.H1_pilon	AUGUSTUS	gene	22970	24274	0.99	-	.	g578;OG0001882;Arginine biosynthesis bifunctional protein ArgJ, mitochondrial
tig00000032.H1_pilon	AUGUSTUS	transcript	22970	24274	0.99	-	.	g578.t1
tig00000032.H1_pilon	AUGUSTUS	stop_codon	22970	22972	.	-	0	transcript_id	"g578.t1";	gene_id	"g578";
tig00000032.H1_pilon	AUGUSTUS	CDS	22973	24274	0.99	-	0	transcript_id	"g578.t1";	gene_id	"g578";
tig00000032.H1_pilon	AUGUSTUS	start_codon	24272	24274	.	-	0	transcript_id	"g578.t1";	gene_id	"g578";
tig00000032.H1_pilon	AUGUSTUS	gene	25273	26976	1	+	.	g579;OG0001883;Uncharacterized protein C2F7.07c
tig00000032.H1_pilon	AUGUSTUS	transcript	25273	26976	1	+	.	g579.t1
tig00000032.H1_pilon	AUGUSTUS	start_codon	25273	25275	.	+	0	transcript_id	"g579.t1";	gene_id	"g579";
tig00000032.H1_pilon	AUGUSTUS	CDS	25273	26973	1	+	0	transcript_id	"g579.t1";	gene_id	"g579";
tig00000032.H1_pilon	AUGUSTUS	stop_codon	26974	26976	.	+	0	transcript_id	"g579.t1";	gene_id	"g579";
tig00000032.H1_pilon	AUGUSTUS	gene	27774	31574	0.94	-	.	g580;OG0001884;Sister chromatid cohesion protein PDS5
tig00000032.H1_pilon	AUGUSTUS	transcript	27774	31574	0.94	-	.	g580.t1
tig00000032.H1_pilon	AUGUSTUS	stop_codon	27774	27776	.	-	0	transcript_id	"g580.t1";	gene_id	"g580";
tig00000032.H1_pilon	AUGUSTUS	CDS	27777	31574	0.94	-	0	transcript_id	"g580.t1";	gene_id	"g580";
tig00000032.H1_pilon	AUGUSTUS	start_codon	31572	31574	.	-	0	transcript_id	"g580.t1";	gene_id	"g580";
tig00000032.H1_pilon	AUGUSTUS	gene	32282	32677	0.59	+	.	g581;OG0004379;Protein SYS1
tig00000032.H1_pilon	AUGUSTUS	transcript	32282	32677	0.59	+	.	g581.t1
tig00000032.H1_pilon	AUGUSTUS	start_codon	32282	32284	.	+	0	transcript_id	"g581.t1";	gene_id	"g581";
tig00000032.H1_pilon	AUGUSTUS	CDS	32282	32674	0.59	+	0	transcript_id	"g581.t1";	gene_id	"g581";
tig00000032.H1_pilon	AUGUSTUS	stop_codon	32675	32677	.	+	0	transcript_id	"g581.t1";	gene_id	"g581";
tig00000032.H1_pilon	AUGUSTUS	gene	32901	34634	0.55	-	.	g582;OG0001885;mRNA cleavage and polyadenylation factor CLP1
tig00000032.H1_pilon	AUGUSTUS	transcript	32901	34634	0.55	-	.	g582.t1
tig00000032.H1_pilon	AUGUSTUS	stop_codon	32901	32903	.	-	0	transcript_id	"g582.t1";	gene_id	"g582";
tig00000032.H1_pilon	AUGUSTUS	intron	33656	33742	0.55	-	.	transcript_id	"g582.t1";	gene_id	"g582";
tig00000032.H1_pilon	AUGUSTUS	intron	34447	34599	0.99	-	.	transcript_id	"g582.t1";	gene_id	"g582";
tig00000032.H1_pilon	AUGUSTUS	CDS	32904	33655	0.56	-	2	transcript_id	"g582.t1";	gene_id	"g582";
tig00000032.H1_pilon	AUGUSTUS	CDS	33743	34446	0.61	-	1	transcript_id	"g582.t1";	gene_id	"g582";
tig00000032.H1_pilon	AUGUSTUS	CDS	34600	34634	0.99	-	0	transcript_id	"g582.t1";	gene_id	"g582";
tig00000032.H1_pilon	AUGUSTUS	start_codon	34632	34634	.	-	0	transcript_id	"g582.t1";	gene_id	"g582";
tig00000032.H1_pilon	AUGUSTUS	gene	34904	35488	0.75	+	.	g583;OG0001886;hypothetical protein
tig00000032.H1_pilon	AUGUSTUS	transcript	34904	35488	0.75	+	.	g583.t1
tig00000032.H1_pilon	AUGUSTUS	start_codon	34904	34906	.	+	0	transcript_id	"g583.t1";	gene_id	"g583";
tig00000032.H1_pilon	AUGUSTUS	CDS	34904	35485	0.75	+	0	transcript_id	"g583.t1";	gene_id	"g583";
tig00000032.H1_pilon	AUGUSTUS	stop_codon	35486	35488	.	+	0	transcript_id	"g583.t1";	gene_id	"g583";
tig00000032.H1_pilon	AUGUSTUS	gene	35933	37936	1	+	.	g584;OG0001887;Exocyst complex component EXO84
tig00000032.H1_pilon	AUGUSTUS	transcript	35933	37936	1	+	.	g584.t1
tig00000032.H1_pilon	AUGUSTUS	start_codon	35933	35935	.	+	0	transcript_id	"g584.t1";	gene_id	"g584";
tig00000032.H1_pilon	AUGUSTUS	CDS	35933	37933	1	+	0	transcript_id	"g584.t1";	gene_id	"g584";
tig00000032.H1_pilon	AUGUSTUS	stop_codon	37934	37936	.	+	0	transcript_id	"g584.t1";	gene_id	"g584";
tig00000032.H1_pilon	AUGUSTUS	gene	38171	41982	0.94	-	.	g585;OG0001888;Serine/threonine-protein kinase PSK1
tig00000032.H1_pilon	AUGUSTUS	transcript	38171	41982	0.94	-	.	g585.t1
tig00000032.H1_pilon	AUGUSTUS	stop_codon	38171	38173	.	-	0	transcript_id	"g585.t1";	gene_id	"g585";
tig00000032.H1_pilon	AUGUSTUS	intron	38856	38932	0.98	-	.	transcript_id	"g585.t1";	gene_id	"g585";
tig00000032.H1_pilon	AUGUSTUS	CDS	38174	38855	0.98	-	1	transcript_id	"g585.t1";	gene_id	"g585";
tig00000032.H1_pilon	AUGUSTUS	CDS	38933	41982	0.94	-	0	transcript_id	"g585.t1";	gene_id	"g585";
tig00000032.H1_pilon	AUGUSTUS	start_codon	41980	41982	.	-	0	transcript_id	"g585.t1";	gene_id	"g585";
tig00000032.H1_pilon	AUGUSTUS	gene	43382	44479	1	-	.	g586;OG0001889;Aspartate-semialdehyde dehydrogenase
tig00000032.H1_pilon	AUGUSTUS	transcript	43382	44479	1	-	.	g586.t1
tig00000032.H1_pilon	AUGUSTUS	stop_codon	43382	43384	.	-	0	transcript_id	"g586.t1";	gene_id	"g586";
tig00000032.H1_pilon	AUGUSTUS	CDS	43385	44479	1	-	0	transcript_id	"g586.t1";	gene_id	"g586";
tig00000032.H1_pilon	AUGUSTUS	start_codon	44477	44479	.	-	0	transcript_id	"g586.t1";	gene_id	"g586";
tig00000032.H1_pilon	AUGUSTUS	gene	45157	46128	1	-	.	g587;OG0004380;hypothetical protein
tig00000032.H1_pilon	AUGUSTUS	transcript	45157	46128	1	-	.	g587.t1
tig00000032.H1_pilon	AUGUSTUS	stop_codon	45157	45159	.	-	0	transcript_id	"g587.t1";	gene_id	"g587";
tig00000032.H1_pilon	AUGUSTUS	CDS	45160	46128	1	-	0	transcript_id	"g587.t1";	gene_id	"g587";
tig00000032.H1_pilon	AUGUSTUS	start_codon	46126	46128	.	-	0	transcript_id	"g587.t1";	gene_id	"g587";
tig00000032.H1_pilon	AUGUSTUS	gene	46764	47219	1	-	.	g588;OG0004381;hypothetical protein
tig00000032.H1_pilon	AUGUSTUS	transcript	46764	47219	1	-	.	g588.t1
tig00000032.H1_pilon	AUGUSTUS	stop_codon	46764	46766	.	-	0	transcript_id	"g588.t1";	gene_id	"g588";
tig00000032.H1_pilon	AUGUSTUS	CDS	46767	47219	1	-	0	transcript_id	"g588.t1";	gene_id	"g588";
tig00000032.H1_pilon	AUGUSTUS	start_codon	47217	47219	.	-	0	transcript_id	"g588.t1";	gene_id	"g588";
tig00000032.H1_pilon	AUGUSTUS	gene	47512	48855	1	-	.	g589;OG0001890;Saccharopine dehydrogenase [NADP(+), L-glutamate-forming]
tig00000032.H1_pilon	AUGUSTUS	transcript	47512	48855	1	-	.	g589.t1
tig00000032.H1_pilon	AUGUSTUS	stop_codon	47512	47514	.	-	0	transcript_id	"g589.t1";	gene_id	"g589";
tig00000032.H1_pilon	AUGUSTUS	CDS	47515	48855	1	-	0	transcript_id	"g589.t1";	gene_id	"g589";
tig00000032.H1_pilon	AUGUSTUS	start_codon	48853	48855	.	-	0	transcript_id	"g589.t1";	gene_id	"g589";
tig00000032.H1_pilon	AUGUSTUS	gene	49529	50860	1	-	.	g590;OG0001891;Protein OCA4
tig00000032.H1_pilon	AUGUSTUS	transcript	49529	50860	1	-	.	g590.t1
tig00000032.H1_pilon	AUGUSTUS	stop_codon	49529	49531	.	-	0	transcript_id	"g590.t1";	gene_id	"g590";
tig00000032.H1_pilon	AUGUSTUS	CDS	49532	50860	1	-	0	transcript_id	"g590.t1";	gene_id	"g590";
tig00000032.H1_pilon	AUGUSTUS	start_codon	50858	50860	.	-	0	transcript_id	"g590.t1";	gene_id	"g590";
tig00000032.H1_pilon	AUGUSTUS	gene	51613	53028	1	+	.	g591;OG0001892;Alpha-1,3/1,6-mannosyltransferase ALG2
tig00000032.H1_pilon	AUGUSTUS	transcript	51613	53028	1	+	.	g591.t1
tig00000032.H1_pilon	AUGUSTUS	start_codon	51613	51615	.	+	0	transcript_id	"g591.t1";	gene_id	"g591";
tig00000032.H1_pilon	AUGUSTUS	CDS	51613	53025	1	+	0	transcript_id	"g591.t1";	gene_id	"g591";
tig00000032.H1_pilon	AUGUSTUS	stop_codon	53026	53028	.	+	0	transcript_id	"g591.t1";	gene_id	"g591";
tig00000032.H1_pilon	AUGUSTUS	gene	53163	58604	0.79	-	.	g592;OG0000236;Serine/threonine-protein kinase RIM15
tig00000032.H1_pilon	AUGUSTUS	transcript	53163	58604	0.79	-	.	g592.t1
tig00000032.H1_pilon	AUGUSTUS	stop_codon	53163	53165	.	-	0	transcript_id	"g592.t1";	gene_id	"g592";
tig00000032.H1_pilon	AUGUSTUS	CDS	53166	58604	0.79	-	0	transcript_id	"g592.t1";	gene_id	"g592";
tig00000032.H1_pilon	AUGUSTUS	start_codon	58602	58604	.	-	0	transcript_id	"g592.t1";	gene_id	"g592";
tig00000032.H1_pilon	AUGUSTUS	gene	59160	60014	1	-	.	g593;OG0001893;Phosphatidylinositol transfer protein SFH5
tig00000032.H1_pilon	AUGUSTUS	transcript	59160	60014	1	-	.	g593.t1
tig00000032.H1_pilon	AUGUSTUS	stop_codon	59160	59162	.	-	0	transcript_id	"g593.t1";	gene_id	"g593";
tig00000032.H1_pilon	AUGUSTUS	CDS	59163	60014	1	-	0	transcript_id	"g593.t1";	gene_id	"g593";
tig00000032.H1_pilon	AUGUSTUS	start_codon	60012	60014	.	-	0	transcript_id	"g593.t1";	gene_id	"g593";
tig00000032.H1_pilon	AUGUSTUS	gene	61933	62691	1	+	.	g594;OG0001894;Phosphomannomutase
tig00000032.H1_pilon	AUGUSTUS	transcript	61933	62691	1	+	.	g594.t1
tig00000032.H1_pilon	AUGUSTUS	start_codon	61933	61935	.	+	0	transcript_id	"g594.t1";	gene_id	"g594";
tig00000032.H1_pilon	AUGUSTUS	CDS	61933	62688	1	+	0	transcript_id	"g594.t1";	gene_id	"g594";
tig00000032.H1_pilon	AUGUSTUS	stop_codon	62689	62691	.	+	0	transcript_id	"g594.t1";	gene_id	"g594";
tig00000032.H1_pilon	AUGUSTUS	gene	62853	63506	0.67	-	.	g595;OG0001895;Protein FMP32, mitochondrial
tig00000032.H1_pilon	AUGUSTUS	transcript	62853	63506	0.67	-	.	g595.t1
tig00000032.H1_pilon	AUGUSTUS	stop_codon	62853	62855	.	-	0	transcript_id	"g595.t1";	gene_id	"g595";
tig00000032.H1_pilon	AUGUSTUS	CDS	62856	63506	0.67	-	0	transcript_id	"g595.t1";	gene_id	"g595";
tig00000032.H1_pilon	AUGUSTUS	start_codon	63504	63506	.	-	0	transcript_id	"g595.t1";	gene_id	"g595";
tig00000032.H1_pilon	AUGUSTUS	gene	63836	64264	0.59	+	.	g596;OG0004749;hypothetical protein
tig00000032.H1_pilon	AUGUSTUS	transcript	63836	64264	0.59	+	.	g596.t1
tig00000032.H1_pilon	AUGUSTUS	start_codon	63836	63838	.	+	0	transcript_id	"g596.t1";	gene_id	"g596";
tig00000032.H1_pilon	AUGUSTUS	CDS	63836	64261	0.59	+	0	transcript_id	"g596.t1";	gene_id	"g596";
tig00000032.H1_pilon	AUGUSTUS	stop_codon	64262	64264	.	+	0	transcript_id	"g596.t1";	gene_id	"g596";
tig00000032.H1_pilon	AUGUSTUS	gene	64366	64839	1	-	.	g597;OG0000237;GCR1-dependent translation factor 1
tig00000032.H1_pilon	AUGUSTUS	transcript	64366	64839	1	-	.	g597.t1
tig00000032.H1_pilon	AUGUSTUS	stop_codon	64366	64368	.	-	0	transcript_id	"g597.t1";	gene_id	"g597";
tig00000032.H1_pilon	AUGUSTUS	CDS	64369	64839	1	-	0	transcript_id	"g597.t1";	gene_id	"g597";
tig00000032.H1_pilon	AUGUSTUS	start_codon	64837	64839	.	-	0	transcript_id	"g597.t1";	gene_id	"g597";
tig00000032.H1_pilon	AUGUSTUS	gene	64989	65399	1	-	.	g598;OG0000237;GCR1-dependent translation factor 1
tig00000032.H1_pilon	AUGUSTUS	transcript	64989	65399	1	-	.	g598.t1
tig00000032.H1_pilon	AUGUSTUS	stop_codon	64989	64991	.	-	0	transcript_id	"g598.t1";	gene_id	"g598";
tig00000032.H1_pilon	AUGUSTUS	CDS	64992	65399	1	-	0	transcript_id	"g598.t1";	gene_id	"g598";
tig00000032.H1_pilon	AUGUSTUS	start_codon	65397	65399	.	-	0	transcript_id	"g598.t1";	gene_id	"g598";
tig00000032.H1_pilon	AUGUSTUS	gene	66083	67586	1	-	.	g599;OG0001896;NADH-ubiquinone oxidoreductase 51 kDa subunit, mitochondrial
tig00000032.H1_pilon	AUGUSTUS	transcript	66083	67586	1	-	.	g599.t1
tig00000032.H1_pilon	AUGUSTUS	stop_codon	66083	66085	.	-	0	transcript_id	"g599.t1";	gene_id	"g599";
tig00000032.H1_pilon	AUGUSTUS	intron	67287	67383	1	-	.	transcript_id	"g599.t1";	gene_id	"g599";
tig00000032.H1_pilon	AUGUSTUS	CDS	66086	67286	1	-	1	transcript_id	"g599.t1";	gene_id	"g599";
tig00000032.H1_pilon	AUGUSTUS	CDS	67384	67586	1	-	0	transcript_id	"g599.t1";	gene_id	"g599";
tig00000032.H1_pilon	AUGUSTUS	start_codon	67584	67586	.	-	0	transcript_id	"g599.t1";	gene_id	"g599";
tig00000032.H1_pilon	AUGUSTUS	gene	69392	70570	0.37	-	.	g600;OG0001897;Peroxisomal catalase
tig00000032.H1_pilon	AUGUSTUS	transcript	69392	70570	0.37	-	.	g600.t1
tig00000032.H1_pilon	AUGUSTUS	stop_codon	69392	69394	.	-	0	transcript_id	"g600.t1";	gene_id	"g600";
tig00000032.H1_pilon	AUGUSTUS	intron	69858	69943	0.37	-	.	transcript_id	"g600.t1";	gene_id	"g600";
tig00000032.H1_pilon	AUGUSTUS	intron	70037	70469	0.75	-	.	transcript_id	"g600.t1";	gene_id	"g600";
tig00000032.H1_pilon	AUGUSTUS	CDS	69395	69857	0.66	-	1	transcript_id	"g600.t1";	gene_id	"g600";
tig00000032.H1_pilon	AUGUSTUS	CDS	69944	70036	0.49	-	1	transcript_id	"g600.t1";	gene_id	"g600";
tig00000032.H1_pilon	AUGUSTUS	CDS	70470	70570	0.89	-	0	transcript_id	"g600.t1";	gene_id	"g600";
tig00000032.H1_pilon	AUGUSTUS	start_codon	70568	70570	.	-	0	transcript_id	"g600.t1";	gene_id	"g600";
tig00000032.H1_pilon	AUGUSTUS	gene	71898	74726	0.55	-	.	g601;OG0001898;Putative anion/proton exchange transporter C19C7.11
tig00000032.H1_pilon	AUGUSTUS	transcript	71898	74726	0.55	-	.	g601.t1
tig00000032.H1_pilon	AUGUSTUS	stop_codon	71898	71900	.	-	0	transcript_id	"g601.t1";	gene_id	"g601";
tig00000032.H1_pilon	AUGUSTUS	intron	72480	72560	0.97	-	.	transcript_id	"g601.t1";	gene_id	"g601";
tig00000032.H1_pilon	AUGUSTUS	intron	73048	73425	0.59	-	.	transcript_id	"g601.t1";	gene_id	"g601";
tig00000032.H1_pilon	AUGUSTUS	CDS	71901	72479	0.97	-	0	transcript_id	"g601.t1";	gene_id	"g601";
tig00000032.H1_pilon	AUGUSTUS	CDS	72561	73047	0.6	-	1	transcript_id	"g601.t1";	gene_id	"g601";
tig00000032.H1_pilon	AUGUSTUS	CDS	73426	74726	0.57	-	0	transcript_id	"g601.t1";	gene_id	"g601";
tig00000032.H1_pilon	AUGUSTUS	start_codon	74724	74726	.	-	0	transcript_id	"g601.t1";	gene_id	"g601";
tig00000032.H1_pilon	AUGUSTUS	gene	75332	75991	0.39	-	.	g602;OG0001899;Cytochrome b-c1 complex subunit Rieske, mitochondrial
tig00000032.H1_pilon	AUGUSTUS	transcript	75332	75991	0.39	-	.	g602.t1
tig00000032.H1_pilon	AUGUSTUS	stop_codon	75332	75334	.	-	0	transcript_id	"g602.t1";	gene_id	"g602";
tig00000032.H1_pilon	AUGUSTUS	intron	75761	75949	0.39	-	.	transcript_id	"g602.t1";	gene_id	"g602";
tig00000032.H1_pilon	AUGUSTUS	CDS	75335	75760	0.88	-	0	transcript_id	"g602.t1";	gene_id	"g602";
tig00000032.H1_pilon	AUGUSTUS	CDS	75950	75991	0.4	-	0	transcript_id	"g602.t1";	gene_id	"g602";
tig00000032.H1_pilon	AUGUSTUS	start_codon	75989	75991	.	-	0	transcript_id	"g602.t1";	gene_id	"g602";
tig00000032.H1_pilon	AUGUSTUS	gene	78051	78629	0.78	+	.	g603;OG0001900;GTP-binding protein RHO2
tig00000032.H1_pilon	AUGUSTUS	transcript	78051	78629	0.78	+	.	g603.t1
tig00000032.H1_pilon	AUGUSTUS	start_codon	78051	78053	.	+	0	transcript_id	"g603.t1";	gene_id	"g603";
tig00000032.H1_pilon	AUGUSTUS	CDS	78051	78626	0.78	+	0	transcript_id	"g603.t1";	gene_id	"g603";
tig00000032.H1_pilon	AUGUSTUS	stop_codon	78627	78629	.	+	0	transcript_id	"g603.t1";	gene_id	"g603";
tig00000032.H1_pilon	AUGUSTUS	gene	79197	80956	0.68	+	.	g604;OG0001901;tRNA modification GTPase MSS1, mitochondrial
tig00000032.H1_pilon	AUGUSTUS	transcript	79197	80956	0.68	+	.	g604.t1
tig00000032.H1_pilon	AUGUSTUS	start_codon	79197	79199	.	+	0	transcript_id	"g604.t1";	gene_id	"g604";
tig00000032.H1_pilon	AUGUSTUS	intron	79333	79495	0.77	+	.	transcript_id	"g604.t1";	gene_id	"g604";
tig00000032.H1_pilon	AUGUSTUS	intron	80613	80703	0.99	+	.	transcript_id	"g604.t1";	gene_id	"g604";
tig00000032.H1_pilon	AUGUSTUS	CDS	79197	79332	0.68	+	0	transcript_id	"g604.t1";	gene_id	"g604";
tig00000032.H1_pilon	AUGUSTUS	CDS	79496	80612	0.99	+	2	transcript_id	"g604.t1";	gene_id	"g604";
tig00000032.H1_pilon	AUGUSTUS	CDS	80704	80953	0.99	+	1	transcript_id	"g604.t1";	gene_id	"g604";
tig00000032.H1_pilon	AUGUSTUS	stop_codon	80954	80956	.	+	0	transcript_id	"g604.t1";	gene_id	"g604";
tig00000032.H1_pilon	AUGUSTUS	gene	81059	82360	0.78	-	.	g605;OG0004901;Acyl-coenzyme A:6-aminopenicillanic-acid-acyltransferase 40 kDa form
tig00000032.H1_pilon	AUGUSTUS	transcript	81059	82360	0.78	-	.	g605.t1
tig00000032.H1_pilon	AUGUSTUS	stop_codon	81059	81061	.	-	0	transcript_id	"g605.t1";	gene_id	"g605";
tig00000032.H1_pilon	AUGUSTUS	CDS	81062	82360	0.78	-	0	transcript_id	"g605.t1";	gene_id	"g605";
tig00000032.H1_pilon	AUGUSTUS	start_codon	82358	82360	.	-	0	transcript_id	"g605.t1";	gene_id	"g605";
tig00000032.H1_pilon	AUGUSTUS	gene	82978	83923	0.55	+	.	g606;OG0000100;Oligopeptide transporter 2
tig00000032.H1_pilon	AUGUSTUS	transcript	82978	83923	0.55	+	.	g606.t1
tig00000032.H1_pilon	AUGUSTUS	start_codon	82978	82980	.	+	0	transcript_id	"g606.t1";	gene_id	"g606";
tig00000032.H1_pilon	AUGUSTUS	intron	83285	83375	0.61	+	.	transcript_id	"g606.t1";	gene_id	"g606";
tig00000032.H1_pilon	AUGUSTUS	CDS	82978	83284	0.91	+	0	transcript_id	"g606.t1";	gene_id	"g606";
tig00000032.H1_pilon	AUGUSTUS	CDS	83376	83920	0.55	+	2	transcript_id	"g606.t1";	gene_id	"g606";
tig00000032.H1_pilon	AUGUSTUS	stop_codon	83921	83923	.	+	0	transcript_id	"g606.t1";	gene_id	"g606";
tig00000032.H1_pilon	AUGUSTUS	gene	84014	85231	0.81	+	.	g607;OG0000100;Oligopeptide transporter 2
tig00000032.H1_pilon	AUGUSTUS	transcript	84014	85231	0.81	+	.	g607.t1
tig00000032.H1_pilon	AUGUSTUS	start_codon	84014	84016	.	+	0	transcript_id	"g607.t1";	gene_id	"g607";
tig00000032.H1_pilon	AUGUSTUS	CDS	84014	85228	0.81	+	0	transcript_id	"g607.t1";	gene_id	"g607";
tig00000032.H1_pilon	AUGUSTUS	stop_codon	85229	85231	.	+	0	transcript_id	"g607.t1";	gene_id	"g607";
tig00000032.H1_pilon	AUGUSTUS	gene	85272	85595	0.94	+	.	g608;OG0005042;Oligopeptide transporter 2
tig00000032.H1_pilon	AUGUSTUS	transcript	85272	85595	0.94	+	.	g608.t1
tig00000032.H1_pilon	AUGUSTUS	start_codon	85272	85274	.	+	0	transcript_id	"g608.t1";	gene_id	"g608";
tig00000032.H1_pilon	AUGUSTUS	CDS	85272	85592	0.94	+	0	transcript_id	"g608.t1";	gene_id	"g608";
tig00000032.H1_pilon	AUGUSTUS	stop_codon	85593	85595	.	+	0	transcript_id	"g608.t1";	gene_id	"g608";
tig00000032.H1_pilon	AUGUSTUS	gene	85705	86718	0.99	-	.	g609;OG0004834;Putative lipid phosphate phosphatase 3, chloroplastic
tig00000032.H1_pilon	AUGUSTUS	transcript	85705	86718	0.99	-	.	g609.t1
tig00000032.H1_pilon	AUGUSTUS	stop_codon	85705	85707	.	-	0	transcript_id	"g609.t1";	gene_id	"g609";
tig00000032.H1_pilon	AUGUSTUS	CDS	85708	86718	0.99	-	0	transcript_id	"g609.t1";	gene_id	"g609";
tig00000032.H1_pilon	AUGUSTUS	start_codon	86716	86718	.	-	0	transcript_id	"g609.t1";	gene_id	"g609";
tig00000032.H1_pilon	AUGUSTUS	gene	87016	87249	1	+	.	g610;OG0001902;hypothetical protein
tig00000032.H1_pilon	AUGUSTUS	transcript	87016	87249	1	+	.	g610.t1
tig00000032.H1_pilon	AUGUSTUS	start_codon	87016	87018	.	+	0	transcript_id	"g610.t1";	gene_id	"g610";
tig00000032.H1_pilon	AUGUSTUS	CDS	87016	87246	1	+	0	transcript_id	"g610.t1";	gene_id	"g610";
tig00000032.H1_pilon	AUGUSTUS	stop_codon	87247	87249	.	+	0	transcript_id	"g610.t1";	gene_id	"g610";
tig00000032.H1_pilon	AUGUSTUS	gene	87510	89000	1	-	.	g611;OG0001903;Histone chaperone RTT106
tig00000032.H1_pilon	AUGUSTUS	transcript	87510	89000	1	-	.	g611.t1
tig00000032.H1_pilon	AUGUSTUS	stop_codon	87510	87512	.	-	0	transcript_id	"g611.t1";	gene_id	"g611";
tig00000032.H1_pilon	AUGUSTUS	CDS	87513	89000	1	-	0	transcript_id	"g611.t1";	gene_id	"g611";
tig00000032.H1_pilon	AUGUSTUS	start_codon	88998	89000	.	-	0	transcript_id	"g611.t1";	gene_id	"g611";
tig00000032.H1_pilon	AUGUSTUS	gene	91050	93004	0.68	+	.	g612;OG0001904;Calcium channel YVC1
tig00000032.H1_pilon	AUGUSTUS	transcript	91050	93004	0.68	+	.	g612.t1
tig00000032.H1_pilon	AUGUSTUS	start_codon	91050	91052	.	+	0	transcript_id	"g612.t1";	gene_id	"g612";
tig00000032.H1_pilon	AUGUSTUS	intron	91930	92195	0.68	+	.	transcript_id	"g612.t1";	gene_id	"g612";
tig00000032.H1_pilon	AUGUSTUS	CDS	91050	91929	0.69	+	0	transcript_id	"g612.t1";	gene_id	"g612";
tig00000032.H1_pilon	AUGUSTUS	CDS	92196	93001	0.72	+	2	transcript_id	"g612.t1";	gene_id	"g612";
tig00000032.H1_pilon	AUGUSTUS	stop_codon	93002	93004	.	+	0	transcript_id	"g612.t1";	gene_id	"g612";
tig00000032.H1_pilon	AUGUSTUS	gene	93170	95509	1	-	.	g613;OG0000436;Ubiquitin ligase-binding protein BUL1
tig00000032.H1_pilon	AUGUSTUS	transcript	93170	95509	1	-	.	g613.t1
tig00000032.H1_pilon	AUGUSTUS	stop_codon	93170	93172	.	-	0	transcript_id	"g613.t1";	gene_id	"g613";
tig00000032.H1_pilon	AUGUSTUS	CDS	93173	95509	1	-	0	transcript_id	"g613.t1";	gene_id	"g613";
tig00000032.H1_pilon	AUGUSTUS	start_codon	95507	95509	.	-	0	transcript_id	"g613.t1";	gene_id	"g613";
tig00000032.H1_pilon	AUGUSTUS	gene	96997	98247	1	+	.	g614;OG0001905;Carnosine N-methyltransferase
tig00000032.H1_pilon	AUGUSTUS	transcript	96997	98247	1	+	.	g614.t1
tig00000032.H1_pilon	AUGUSTUS	start_codon	96997	96999	.	+	0	transcript_id	"g614.t1";	gene_id	"g614";
tig00000032.H1_pilon	AUGUSTUS	CDS	96997	98244	1	+	0	transcript_id	"g614.t1";	gene_id	"g614";
tig00000032.H1_pilon	AUGUSTUS	stop_codon	98245	98247	.	+	0	transcript_id	"g614.t1";	gene_id	"g614";
tig00000032.H1_pilon	AUGUSTUS	gene	98315	101869	0.8	-	.	g615;OG0001906;Putative protease AXL1
tig00000032.H1_pilon	AUGUSTUS	transcript	98315	101869	0.8	-	.	g615.t1
tig00000032.H1_pilon	AUGUSTUS	stop_codon	98315	98317	.	-	0	transcript_id	"g615.t1";	gene_id	"g615";
tig00000032.H1_pilon	AUGUSTUS	CDS	98318	101869	0.8	-	0	transcript_id	"g615.t1";	gene_id	"g615";
tig00000032.H1_pilon	AUGUSTUS	start_codon	101867	101869	.	-	0	transcript_id	"g615.t1";	gene_id	"g615";
tig00000032.H1_pilon	AUGUSTUS	gene	102637	103287	1	+	.	g616;OG0001907;Vacuolar protein sorting-associated protein 21
tig00000032.H1_pilon	AUGUSTUS	transcript	102637	103287	1	+	.	g616.t1
tig00000032.H1_pilon	AUGUSTUS	start_codon	102637	102639	.	+	0	transcript_id	"g616.t1";	gene_id	"g616";
tig00000032.H1_pilon	AUGUSTUS	CDS	102637	103284	1	+	0	transcript_id	"g616.t1";	gene_id	"g616";
tig00000032.H1_pilon	AUGUSTUS	stop_codon	103285	103287	.	+	0	transcript_id	"g616.t1";	gene_id	"g616";
tig00000032.H1_pilon	AUGUSTUS	gene	103608	105263	0.38	-	.	g617;OG0001908;[Pyruvate dehydrogenase [acetyl-transferring]]-phosphatase 1, mitochondrial
tig00000032.H1_pilon	AUGUSTUS	transcript	103608	105263	0.38	-	.	g617.t1
tig00000032.H1_pilon	AUGUSTUS	stop_codon	103608	103610	.	-	0	transcript_id	"g617.t1";	gene_id	"g617";
tig00000032.H1_pilon	AUGUSTUS	CDS	103611	105263	0.38	-	0	transcript_id	"g617.t1";	gene_id	"g617";
tig00000032.H1_pilon	AUGUSTUS	start_codon	105261	105263	.	-	0	transcript_id	"g617.t1";	gene_id	"g617";
tig00000032.H1_pilon	AUGUSTUS	gene	106055	106756	0.6	+	.	g618;OG0001909;Translation machinery-associated protein 46
tig00000032.H1_pilon	AUGUSTUS	transcript	106055	106756	0.6	+	.	g618.t1
tig00000032.H1_pilon	AUGUSTUS	start_codon	106055	106057	.	+	0	transcript_id	"g618.t1";	gene_id	"g618";
tig00000032.H1_pilon	AUGUSTUS	CDS	106055	106753	0.6	+	0	transcript_id	"g618.t1";	gene_id	"g618";
tig00000032.H1_pilon	AUGUSTUS	stop_codon	106754	106756	.	+	0	transcript_id	"g618.t1";	gene_id	"g618";
tig00000032.H1_pilon	AUGUSTUS	gene	107431	108948	1	-	.	g619;OG0001910;Phosphatidate phosphatase APP1
tig00000032.H1_pilon	AUGUSTUS	transcript	107431	108948	1	-	.	g619.t1
tig00000032.H1_pilon	AUGUSTUS	stop_codon	107431	107433	.	-	0	transcript_id	"g619.t1";	gene_id	"g619";
tig00000032.H1_pilon	AUGUSTUS	CDS	107434	108948	1	-	0	transcript_id	"g619.t1";	gene_id	"g619";
tig00000032.H1_pilon	AUGUSTUS	start_codon	108946	108948	.	-	0	transcript_id	"g619.t1";	gene_id	"g619";
tig00000032.H1_pilon	AUGUSTUS	gene	109419	111275	1	-	.	g620;OG0000437;Uncharacterized transporter YNL095C
tig00000032.H1_pilon	AUGUSTUS	transcript	109419	111275	1	-	.	g620.t1
tig00000032.H1_pilon	AUGUSTUS	stop_codon	109419	109421	.	-	0	transcript_id	"g620.t1";	gene_id	"g620";
tig00000032.H1_pilon	AUGUSTUS	CDS	109422	111275	1	-	0	transcript_id	"g620.t1";	gene_id	"g620";
tig00000032.H1_pilon	AUGUSTUS	start_codon	111273	111275	.	-	0	transcript_id	"g620.t1";	gene_id	"g620";
tig00000032.H1_pilon	AUGUSTUS	gene	113270	115117	1	+	.	g621;OG0001911;Ribosome-associated molecular chaperone SSB1
tig00000032.H1_pilon	AUGUSTUS	transcript	113270	115117	1	+	.	g621.t1
tig00000032.H1_pilon	AUGUSTUS	start_codon	113270	113272	.	+	0	transcript_id	"g621.t1";	gene_id	"g621";
tig00000032.H1_pilon	AUGUSTUS	CDS	113270	115114	1	+	0	transcript_id	"g621.t1";	gene_id	"g621";
tig00000032.H1_pilon	AUGUSTUS	stop_codon	115115	115117	.	+	0	transcript_id	"g621.t1";	gene_id	"g621";
tig00000032.H1_pilon	AUGUSTUS	gene	115658	116941	1	+	.	g622;OG0001912;Serine/threonine-protein kinase RIO2
tig00000032.H1_pilon	AUGUSTUS	transcript	115658	116941	1	+	.	g622.t1
tig00000032.H1_pilon	AUGUSTUS	start_codon	115658	115660	.	+	0	transcript_id	"g622.t1";	gene_id	"g622";
tig00000032.H1_pilon	AUGUSTUS	CDS	115658	116938	1	+	0	transcript_id	"g622.t1";	gene_id	"g622";
tig00000032.H1_pilon	AUGUSTUS	stop_codon	116939	116941	.	+	0	transcript_id	"g622.t1";	gene_id	"g622";
tig00000032.H1_pilon	AUGUSTUS	gene	117382	119331	0.96	+	.	g623;OG0001913;Iron transport multicopper oxidase FET3
tig00000032.H1_pilon	AUGUSTUS	transcript	117382	119331	0.96	+	.	g623.t1
tig00000032.H1_pilon	AUGUSTUS	start_codon	117382	117384	.	+	0	transcript_id	"g623.t1";	gene_id	"g623";
tig00000032.H1_pilon	AUGUSTUS	CDS	117382	119328	0.96	+	0	transcript_id	"g623.t1";	gene_id	"g623";
tig00000032.H1_pilon	AUGUSTUS	stop_codon	119329	119331	.	+	0	transcript_id	"g623.t1";	gene_id	"g623";
tig00000032.H1_pilon	AUGUSTUS	gene	119626	120256	0.86	-	.	g624;OG0000101;Protein wos2
tig00000032.H1_pilon	AUGUSTUS	transcript	119626	120256	0.86	-	.	g624.t1
tig00000032.H1_pilon	AUGUSTUS	stop_codon	119626	119628	.	-	0	transcript_id	"g624.t1";	gene_id	"g624";
tig00000032.H1_pilon	AUGUSTUS	intron	120102	120234	0.86	-	.	transcript_id	"g624.t1";	gene_id	"g624";
tig00000032.H1_pilon	AUGUSTUS	CDS	119629	120101	0.86	-	2	transcript_id	"g624.t1";	gene_id	"g624";
tig00000032.H1_pilon	AUGUSTUS	CDS	120235	120256	0.98	-	0	transcript_id	"g624.t1";	gene_id	"g624";
tig00000032.H1_pilon	AUGUSTUS	start_codon	120254	120256	.	-	0	transcript_id	"g624.t1";	gene_id	"g624";
tig00000032.H1_pilon	AUGUSTUS	gene	120706	123936	0.99	-	.	g625;OG0000101;Nucleoporin NSP1
tig00000032.H1_pilon	AUGUSTUS	transcript	120706	123936	0.99	-	.	g625.t1
tig00000032.H1_pilon	AUGUSTUS	stop_codon	120706	120708	.	-	0	transcript_id	"g625.t1";	gene_id	"g625";
tig00000032.H1_pilon	AUGUSTUS	CDS	120709	123936	0.99	-	0	transcript_id	"g625.t1";	gene_id	"g625";
tig00000032.H1_pilon	AUGUSTUS	start_codon	123934	123936	.	-	0	transcript_id	"g625.t1";	gene_id	"g625";
tig00000032.H1_pilon	AUGUSTUS	gene	124257	125753	0.94	+	.	g626;OG0001914;hypothetical protein
tig00000032.H1_pilon	AUGUSTUS	transcript	124257	125753	0.94	+	.	g626.t1
tig00000032.H1_pilon	AUGUSTUS	start_codon	124257	124259	.	+	0	transcript_id	"g626.t1";	gene_id	"g626";
tig00000032.H1_pilon	AUGUSTUS	CDS	124257	125750	0.94	+	0	transcript_id	"g626.t1";	gene_id	"g626";
tig00000032.H1_pilon	AUGUSTUS	stop_codon	125751	125753	.	+	0	transcript_id	"g626.t1";	gene_id	"g626";
tig00000032.H1_pilon	AUGUSTUS	gene	126116	127121	0.94	+	.	g627;OG0004382;Tyrosine-protein phosphatase 1
tig00000032.H1_pilon	AUGUSTUS	transcript	126116	127121	0.94	+	.	g627.t1
tig00000032.H1_pilon	AUGUSTUS	start_codon	126116	126118	.	+	0	transcript_id	"g627.t1";	gene_id	"g627";
tig00000032.H1_pilon	AUGUSTUS	intron	126165	126234	0.94	+	.	transcript_id	"g627.t1";	gene_id	"g627";
tig00000032.H1_pilon	AUGUSTUS	CDS	126116	126164	0.94	+	0	transcript_id	"g627.t1";	gene_id	"g627";
tig00000032.H1_pilon	AUGUSTUS	CDS	126235	127118	1	+	2	transcript_id	"g627.t1";	gene_id	"g627";
tig00000032.H1_pilon	AUGUSTUS	stop_codon	127119	127121	.	+	0	transcript_id	"g627.t1";	gene_id	"g627";
tig00000032.H1_pilon	AUGUSTUS	gene	127642	128499	1	-	.	g628;OG0001915;Homeobox protein TOS8
tig00000032.H1_pilon	AUGUSTUS	transcript	127642	128499	1	-	.	g628.t1
tig00000032.H1_pilon	AUGUSTUS	stop_codon	127642	127644	.	-	0	transcript_id	"g628.t1";	gene_id	"g628";
tig00000032.H1_pilon	AUGUSTUS	CDS	127645	128499	1	-	0	transcript_id	"g628.t1";	gene_id	"g628";
tig00000032.H1_pilon	AUGUSTUS	start_codon	128497	128499	.	-	0	transcript_id	"g628.t1";	gene_id	"g628";
tig00000032.H1_pilon	AUGUSTUS	gene	133155	137546	0.92	-	.	g629;OG0000438;Vacuolar cation-chloride cotransporter 1
tig00000032.H1_pilon	AUGUSTUS	transcript	133155	137546	0.92	-	.	g629.t1
tig00000032.H1_pilon	AUGUSTUS	stop_codon	133155	133157	.	-	0	transcript_id	"g629.t1";	gene_id	"g629";
tig00000032.H1_pilon	AUGUSTUS	CDS	133158	137546	0.92	-	0	transcript_id	"g629.t1";	gene_id	"g629";
tig00000032.H1_pilon	AUGUSTUS	start_codon	137544	137546	.	-	0	transcript_id	"g629.t1";	gene_id	"g629";
tig00000032.H1_pilon	AUGUSTUS	gene	138199	139320	0.98	+	.	g630;OG0000439;Pre-mRNA-processing ATP-dependent RNA helicase PRP5
tig00000032.H1_pilon	AUGUSTUS	transcript	138199	139320	0.98	+	.	g630.t1
tig00000032.H1_pilon	AUGUSTUS	start_codon	138199	138201	.	+	0	transcript_id	"g630.t1";	gene_id	"g630";
tig00000032.H1_pilon	AUGUSTUS	CDS	138199	139317	0.98	+	0	transcript_id	"g630.t1";	gene_id	"g630";
tig00000032.H1_pilon	AUGUSTUS	stop_codon	139318	139320	.	+	0	transcript_id	"g630.t1";	gene_id	"g630";
tig00000032.H1_pilon	AUGUSTUS	gene	139393	140958	0.98	+	.	g631;OG0000439;Pre-mRNA-processing ATP-dependent RNA helicase prp11
tig00000032.H1_pilon	AUGUSTUS	transcript	139393	140958	0.98	+	.	g631.t1
tig00000032.H1_pilon	AUGUSTUS	start_codon	139393	139395	.	+	0	transcript_id	"g631.t1";	gene_id	"g631";
tig00000032.H1_pilon	AUGUSTUS	CDS	139393	140955	0.98	+	0	transcript_id	"g631.t1";	gene_id	"g631";
tig00000032.H1_pilon	AUGUSTUS	stop_codon	140956	140958	.	+	0	transcript_id	"g631.t1";	gene_id	"g631";
tig00000032.H1_pilon	AUGUSTUS	gene	141503	141961	0.99	+	.	g632;OG0001916;N-acetylglucosamine-induced protein 1
tig00000032.H1_pilon	AUGUSTUS	transcript	141503	141961	0.99	+	.	g632.t1
tig00000032.H1_pilon	AUGUSTUS	start_codon	141503	141505	.	+	0	transcript_id	"g632.t1";	gene_id	"g632";
tig00000032.H1_pilon	AUGUSTUS	CDS	141503	141958	0.99	+	0	transcript_id	"g632.t1";	gene_id	"g632";
tig00000032.H1_pilon	AUGUSTUS	stop_codon	141959	141961	.	+	0	transcript_id	"g632.t1";	gene_id	"g632";
tig00000032.H1_pilon	AUGUSTUS	gene	142375	142881	0.73	+	.	g633;OG0000440;hypothetical protein
tig00000032.H1_pilon	AUGUSTUS	transcript	142375	142881	0.73	+	.	g633.t1
tig00000032.H1_pilon	AUGUSTUS	start_codon	142375	142377	.	+	0	transcript_id	"g633.t1";	gene_id	"g633";
tig00000032.H1_pilon	AUGUSTUS	CDS	142375	142878	0.73	+	0	transcript_id	"g633.t1";	gene_id	"g633";
tig00000032.H1_pilon	AUGUSTUS	stop_codon	142879	142881	.	+	0	transcript_id	"g633.t1";	gene_id	"g633";
tig00000032.H1_pilon	AUGUSTUS	gene	142946	144004	0.78	+	.	g634;OG0000440;hypothetical protein
tig00000032.H1_pilon	AUGUSTUS	transcript	142946	144004	0.78	+	.	g634.t1
tig00000032.H1_pilon	AUGUSTUS	start_codon	142946	142948	.	+	0	transcript_id	"g634.t1";	gene_id	"g634";
tig00000032.H1_pilon	AUGUSTUS	CDS	142946	144001	0.78	+	0	transcript_id	"g634.t1";	gene_id	"g634";
tig00000032.H1_pilon	AUGUSTUS	stop_codon	144002	144004	.	+	0	transcript_id	"g634.t1";	gene_id	"g634";
tig00000032.H1_pilon	AUGUSTUS	gene	144137	145213	1	-	.	g635;OG0001917;Negative regulator of the PHO system
tig00000032.H1_pilon	AUGUSTUS	transcript	144137	145213	1	-	.	g635.t1
tig00000032.H1_pilon	AUGUSTUS	stop_codon	144137	144139	.	-	0	transcript_id	"g635.t1";	gene_id	"g635";
tig00000032.H1_pilon	AUGUSTUS	CDS	144140	145213	1	-	0	transcript_id	"g635.t1";	gene_id	"g635";
tig00000032.H1_pilon	AUGUSTUS	start_codon	145211	145213	.	-	0	transcript_id	"g635.t1";	gene_id	"g635";
tig00000032.H1_pilon	AUGUSTUS	gene	145979	148213	1	+	.	g636;OG0001918;ATP-dependent DNA helicase HMI1, mitochondrial
tig00000032.H1_pilon	AUGUSTUS	transcript	145979	148213	1	+	.	g636.t1
tig00000032.H1_pilon	AUGUSTUS	start_codon	145979	145981	.	+	0	transcript_id	"g636.t1";	gene_id	"g636";
tig00000032.H1_pilon	AUGUSTUS	CDS	145979	148210	1	+	0	transcript_id	"g636.t1";	gene_id	"g636";
tig00000032.H1_pilon	AUGUSTUS	stop_codon	148211	148213	.	+	0	transcript_id	"g636.t1";	gene_id	"g636";
tig00000032.H1_pilon	AUGUSTUS	gene	148330	149094	0.87	-	.	g637;OG0001919;hypothetical protein
tig00000032.H1_pilon	AUGUSTUS	transcript	148330	149094	0.87	-	.	g637.t1
tig00000032.H1_pilon	AUGUSTUS	stop_codon	148330	148332	.	-	0	transcript_id	"g637.t1";	gene_id	"g637";
tig00000032.H1_pilon	AUGUSTUS	CDS	148333	149094	0.87	-	0	transcript_id	"g637.t1";	gene_id	"g637";
tig00000032.H1_pilon	AUGUSTUS	start_codon	149092	149094	.	-	0	transcript_id	"g637.t1";	gene_id	"g637";
tig00000032.H1_pilon	AUGUSTUS	gene	149642	150298	0.89	-	.	g638;OG0001920;Protein RCR1
tig00000032.H1_pilon	AUGUSTUS	transcript	149642	150298	0.89	-	.	g638.t1
tig00000032.H1_pilon	AUGUSTUS	stop_codon	149642	149644	.	-	0	transcript_id	"g638.t1";	gene_id	"g638";
tig00000032.H1_pilon	AUGUSTUS	CDS	149645	150298	0.89	-	0	transcript_id	"g638.t1";	gene_id	"g638";
tig00000032.H1_pilon	AUGUSTUS	start_codon	150296	150298	.	-	0	transcript_id	"g638.t1";	gene_id	"g638";
tig00000032.H1_pilon	AUGUSTUS	gene	151554	152889	0.32	+	.	g639;OG0001921;Meiotic recombination protein rec12
tig00000032.H1_pilon	AUGUSTUS	transcript	151554	152889	0.32	+	.	g639.t1
tig00000032.H1_pilon	AUGUSTUS	start_codon	151554	151556	.	+	0	transcript_id	"g639.t1";	gene_id	"g639";
tig00000032.H1_pilon	AUGUSTUS	intron	151601	151718	0.46	+	.	transcript_id	"g639.t1";	gene_id	"g639";
tig00000032.H1_pilon	AUGUSTUS	CDS	151554	151600	0.33	+	0	transcript_id	"g639.t1";	gene_id	"g639";
tig00000032.H1_pilon	AUGUSTUS	CDS	151719	152886	0.52	+	1	transcript_id	"g639.t1";	gene_id	"g639";
tig00000032.H1_pilon	AUGUSTUS	stop_codon	152887	152889	.	+	0	transcript_id	"g639.t1";	gene_id	"g639";
tig00000032.H1_pilon	AUGUSTUS	gene	153733	155184	1	+	.	g640;OG0001922;6-phosphofructo-2-kinase 2
tig00000032.H1_pilon	AUGUSTUS	transcript	153733	155184	1	+	.	g640.t1
tig00000032.H1_pilon	AUGUSTUS	start_codon	153733	153735	.	+	0	transcript_id	"g640.t1";	gene_id	"g640";
tig00000032.H1_pilon	AUGUSTUS	CDS	153733	155181	1	+	0	transcript_id	"g640.t1";	gene_id	"g640";
tig00000032.H1_pilon	AUGUSTUS	stop_codon	155182	155184	.	+	0	transcript_id	"g640.t1";	gene_id	"g640";
tig00000032.H1_pilon	AUGUSTUS	gene	155467	156744	0.37	-	.	g641;OG0001923;Polyadenylation factor subunit 2
tig00000032.H1_pilon	AUGUSTUS	transcript	155467	156744	0.37	-	.	g641.t1
tig00000032.H1_pilon	AUGUSTUS	stop_codon	155467	155469	.	-	0	transcript_id	"g641.t1";	gene_id	"g641";
tig00000032.H1_pilon	AUGUSTUS	CDS	155470	156744	0.37	-	0	transcript_id	"g641.t1";	gene_id	"g641";
tig00000032.H1_pilon	AUGUSTUS	start_codon	156742	156744	.	-	0	transcript_id	"g641.t1";	gene_id	"g641";
tig00000032.H1_pilon	AUGUSTUS	gene	157227	160352	0.74	+	.	g642;OG0001924;Regulator of Ty1 transposition protein 10
tig00000032.H1_pilon	AUGUSTUS	transcript	157227	160352	0.74	+	.	g642.t1
tig00000032.H1_pilon	AUGUSTUS	start_codon	157227	157229	.	+	0	transcript_id	"g642.t1";	gene_id	"g642";
tig00000032.H1_pilon	AUGUSTUS	intron	157232	157357	0.81	+	.	transcript_id	"g642.t1";	gene_id	"g642";
tig00000032.H1_pilon	AUGUSTUS	CDS	157227	157231	0.81	+	0	transcript_id	"g642.t1";	gene_id	"g642";
tig00000032.H1_pilon	AUGUSTUS	CDS	157358	160349	0.74	+	1	transcript_id	"g642.t1";	gene_id	"g642";
tig00000032.H1_pilon	AUGUSTUS	stop_codon	160350	160352	.	+	0	transcript_id	"g642.t1";	gene_id	"g642";
tig00000032.H1_pilon	AUGUSTUS	gene	161247	162299	0.47	+	.	g643;;PAN2-PAN3 deadenylation complex catalytic subunit PAN2
tig00000032.H1_pilon	AUGUSTUS	transcript	161247	162299	0.47	+	.	g643.t1
tig00000032.H1_pilon	AUGUSTUS	start_codon	161247	161249	.	+	0	transcript_id	"g643.t1";	gene_id	"g643";
tig00000032.H1_pilon	AUGUSTUS	intron	161265	161398	0.9	+	.	transcript_id	"g643.t1";	gene_id	"g643";
tig00000032.H1_pilon	AUGUSTUS	intron	161711	161984	0.52	+	.	transcript_id	"g643.t1";	gene_id	"g643";
tig00000032.H1_pilon	AUGUSTUS	CDS	161247	161264	0.94	+	0	transcript_id	"g643.t1";	gene_id	"g643";
tig00000032.H1_pilon	AUGUSTUS	CDS	161399	161710	0.6	+	0	transcript_id	"g643.t1";	gene_id	"g643";
tig00000032.H1_pilon	AUGUSTUS	CDS	161985	162296	0.5	+	0	transcript_id	"g643.t1";	gene_id	"g643";
tig00000032.H1_pilon	AUGUSTUS	stop_codon	162297	162299	.	+	0	transcript_id	"g643.t1";	gene_id	"g643";
tig00000032.H1_pilon	AUGUSTUS	gene	162411	164699	0.4	+	.	g644;OG0001925;PAN2-PAN3 deadenylation complex catalytic subunit PAN2
tig00000032.H1_pilon	AUGUSTUS	transcript	162411	164699	0.4	+	.	g644.t1
tig00000032.H1_pilon	AUGUSTUS	start_codon	162411	162413	.	+	0	transcript_id	"g644.t1";	gene_id	"g644";
tig00000032.H1_pilon	AUGUSTUS	CDS	162411	164696	0.4	+	0	transcript_id	"g644.t1";	gene_id	"g644";
tig00000032.H1_pilon	AUGUSTUS	stop_codon	164697	164699	.	+	0	transcript_id	"g644.t1";	gene_id	"g644";
tig00000032.H1_pilon	AUGUSTUS	gene	164818	166557	0.75	-	.	g645;OG0001926;Target of rapamycin complex 1 subunit TCO89
tig00000032.H1_pilon	AUGUSTUS	transcript	164818	166557	0.75	-	.	g645.t1
tig00000032.H1_pilon	AUGUSTUS	stop_codon	164818	164820	.	-	0	transcript_id	"g645.t1";	gene_id	"g645";
tig00000032.H1_pilon	AUGUSTUS	CDS	164821	166557	0.75	-	0	transcript_id	"g645.t1";	gene_id	"g645";
tig00000032.H1_pilon	AUGUSTUS	start_codon	166555	166557	.	-	0	transcript_id	"g645.t1";	gene_id	"g645";
tig00000032.H1_pilon	AUGUSTUS	gene	166966	168804	1	+	.	g646;OG0001927;Vacuolar protein sorting-associated protein 45
tig00000032.H1_pilon	AUGUSTUS	transcript	166966	168804	1	+	.	g646.t1
tig00000032.H1_pilon	AUGUSTUS	start_codon	166966	166968	.	+	0	transcript_id	"g646.t1";	gene_id	"g646";
tig00000032.H1_pilon	AUGUSTUS	CDS	166966	168801	1	+	0	transcript_id	"g646.t1";	gene_id	"g646";
tig00000032.H1_pilon	AUGUSTUS	stop_codon	168802	168804	.	+	0	transcript_id	"g646.t1";	gene_id	"g646";
tig00000032.H1_pilon	AUGUSTUS	gene	169068	170360	1	-	.	g647;OG0001928;Putative histone deacetylase complex subunit cti6
tig00000032.H1_pilon	AUGUSTUS	transcript	169068	170360	1	-	.	g647.t1
tig00000032.H1_pilon	AUGUSTUS	stop_codon	169068	169070	.	-	0	transcript_id	"g647.t1";	gene_id	"g647";
tig00000032.H1_pilon	AUGUSTUS	CDS	169071	170360	1	-	0	transcript_id	"g647.t1";	gene_id	"g647";
tig00000032.H1_pilon	AUGUSTUS	start_codon	170358	170360	.	-	0	transcript_id	"g647.t1";	gene_id	"g647";
tig00000032.H1_pilon	AUGUSTUS	gene	170908	172167	0.88	+	.	g648;OG0001929;mRNA cap guanine-N7 methyltransferase
tig00000032.H1_pilon	AUGUSTUS	transcript	170908	172167	0.88	+	.	g648.t1
tig00000032.H1_pilon	AUGUSTUS	start_codon	170908	170910	.	+	0	transcript_id	"g648.t1";	gene_id	"g648";
tig00000032.H1_pilon	AUGUSTUS	CDS	170908	172164	0.88	+	0	transcript_id	"g648.t1";	gene_id	"g648";
tig00000032.H1_pilon	AUGUSTUS	stop_codon	172165	172167	.	+	0	transcript_id	"g648.t1";	gene_id	"g648";
tig00000032.H1_pilon	AUGUSTUS	gene	175652	176194	0.58	+	.	g649;OG0000441;hypothetical protein
tig00000032.H1_pilon	AUGUSTUS	transcript	175652	176194	0.58	+	.	g649.t1
tig00000032.H1_pilon	AUGUSTUS	start_codon	175652	175654	.	+	0	transcript_id	"g649.t1";	gene_id	"g649";
tig00000032.H1_pilon	AUGUSTUS	CDS	175652	176191	0.58	+	0	transcript_id	"g649.t1";	gene_id	"g649";
tig00000032.H1_pilon	AUGUSTUS	stop_codon	176192	176194	.	+	0	transcript_id	"g649.t1";	gene_id	"g649";
tig00000032.H1_pilon	AUGUSTUS	gene	176289	177083	0.83	+	.	g650;OG0000441;hypothetical protein
tig00000032.H1_pilon	AUGUSTUS	transcript	176289	177083	0.83	+	.	g650.t1
tig00000032.H1_pilon	AUGUSTUS	start_codon	176289	176291	.	+	0	transcript_id	"g650.t1";	gene_id	"g650";
tig00000032.H1_pilon	AUGUSTUS	CDS	176289	177080	0.83	+	0	transcript_id	"g650.t1";	gene_id	"g650";
tig00000032.H1_pilon	AUGUSTUS	stop_codon	177081	177083	.	+	0	transcript_id	"g650.t1";	gene_id	"g650";
tig00000032.H1_pilon	AUGUSTUS	gene	177688	178329	0.73	+	.	g651;OG0004835;hypothetical protein
tig00000032.H1_pilon	AUGUSTUS	transcript	177688	178329	0.73	+	.	g651.t1
tig00000032.H1_pilon	AUGUSTUS	start_codon	177688	177690	.	+	0	transcript_id	"g651.t1";	gene_id	"g651";
tig00000032.H1_pilon	AUGUSTUS	CDS	177688	178326	0.73	+	0	transcript_id	"g651.t1";	gene_id	"g651";
tig00000032.H1_pilon	AUGUSTUS	stop_codon	178327	178329	.	+	0	transcript_id	"g651.t1";	gene_id	"g651";
tig00000032.H1_pilon	AUGUSTUS	gene	178632	180977	0.96	+	.	g652;OG0001930;Probable ferric reductase transmembrane component
tig00000032.H1_pilon	AUGUSTUS	transcript	178632	180977	0.96	+	.	g652.t1
tig00000032.H1_pilon	AUGUSTUS	start_codon	178632	178634	.	+	0	transcript_id	"g652.t1";	gene_id	"g652";
tig00000032.H1_pilon	AUGUSTUS	CDS	178632	180974	0.96	+	0	transcript_id	"g652.t1";	gene_id	"g652";
tig00000032.H1_pilon	AUGUSTUS	stop_codon	180975	180977	.	+	0	transcript_id	"g652.t1";	gene_id	"g652";
tig00000032.H1_pilon	AUGUSTUS	gene	181347	181925	0.77	+	.	g653;OG0001931;Trafficking protein particle complex subunit BET3
tig00000032.H1_pilon	AUGUSTUS	transcript	181347	181925	0.77	+	.	g653.t1
tig00000032.H1_pilon	AUGUSTUS	start_codon	181347	181349	.	+	0	transcript_id	"g653.t1";	gene_id	"g653";
tig00000032.H1_pilon	AUGUSTUS	CDS	181347	181922	0.77	+	0	transcript_id	"g653.t1";	gene_id	"g653";
tig00000032.H1_pilon	AUGUSTUS	stop_codon	181923	181925	.	+	0	transcript_id	"g653.t1";	gene_id	"g653";
tig00000032.H1_pilon	AUGUSTUS	gene	182687	183693	0.88	+	.	g654;OG0000442;hypothetical protein
tig00000032.H1_pilon	AUGUSTUS	transcript	182687	183693	0.88	+	.	g654.t1
tig00000032.H1_pilon	AUGUSTUS	start_codon	182687	182689	.	+	0	transcript_id	"g654.t1";	gene_id	"g654";
tig00000032.H1_pilon	AUGUSTUS	intron	182983	183239	0.92	+	.	transcript_id	"g654.t1";	gene_id	"g654";
tig00000032.H1_pilon	AUGUSTUS	CDS	182687	182982	0.95	+	0	transcript_id	"g654.t1";	gene_id	"g654";
tig00000032.H1_pilon	AUGUSTUS	CDS	183240	183690	0.92	+	1	transcript_id	"g654.t1";	gene_id	"g654";
tig00000032.H1_pilon	AUGUSTUS	stop_codon	183691	183693	.	+	0	transcript_id	"g654.t1";	gene_id	"g654";
tig00000032.H1_pilon	AUGUSTUS	gene	183912	184202	0.94	+	.	g655;OG0000442;hypothetical protein
tig00000032.H1_pilon	AUGUSTUS	transcript	183912	184202	0.94	+	.	g655.t1
tig00000032.H1_pilon	AUGUSTUS	start_codon	183912	183914	.	+	0	transcript_id	"g655.t1";	gene_id	"g655";
tig00000032.H1_pilon	AUGUSTUS	CDS	183912	184199	0.94	+	0	transcript_id	"g655.t1";	gene_id	"g655";
tig00000032.H1_pilon	AUGUSTUS	stop_codon	184200	184202	.	+	0	transcript_id	"g655.t1";	gene_id	"g655";
tig00000032.H1_pilon	AUGUSTUS	gene	184639	185211	0.25	-	.	g656;OG0004671;Exosome complex component SKI6
tig00000032.H1_pilon	AUGUSTUS	transcript	184639	185211	0.25	-	.	g656.t1
tig00000032.H1_pilon	AUGUSTUS	stop_codon	184639	184641	.	-	0	transcript_id	"g656.t1";	gene_id	"g656";
tig00000032.H1_pilon	AUGUSTUS	CDS	184642	185211	0.25	-	0	transcript_id	"g656.t1";	gene_id	"g656";
tig00000032.H1_pilon	AUGUSTUS	start_codon	185209	185211	.	-	0	transcript_id	"g656.t1";	gene_id	"g656";
tig00000032.H1_pilon	AUGUSTUS	gene	187572	188594	1	+	.	g657;OG0001932;Ubiquitin-binding protein CUE5
tig00000032.H1_pilon	AUGUSTUS	transcript	187572	188594	1	+	.	g657.t1
tig00000032.H1_pilon	AUGUSTUS	start_codon	187572	187574	.	+	0	transcript_id	"g657.t1";	gene_id	"g657";
tig00000032.H1_pilon	AUGUSTUS	CDS	187572	188591	1	+	0	transcript_id	"g657.t1";	gene_id	"g657";
tig00000032.H1_pilon	AUGUSTUS	stop_codon	188592	188594	.	+	0	transcript_id	"g657.t1";	gene_id	"g657";
tig00000032.H1_pilon	AUGUSTUS	gene	188862	190424	0.85	-	.	g658;OG0001933;Sphingoid long chain base kinase 5
tig00000032.H1_pilon	AUGUSTUS	transcript	188862	190424	0.85	-	.	g658.t1
tig00000032.H1_pilon	AUGUSTUS	stop_codon	188862	188864	.	-	0	transcript_id	"g658.t1";	gene_id	"g658";
tig00000032.H1_pilon	AUGUSTUS	CDS	188865	190424	0.85	-	0	transcript_id	"g658.t1";	gene_id	"g658";
tig00000032.H1_pilon	AUGUSTUS	start_codon	190422	190424	.	-	0	transcript_id	"g658.t1";	gene_id	"g658";
tig00000032.H1_pilon	AUGUSTUS	gene	191212	193695	1	-	.	g659;OG0001934;High affinity potassium transporter
tig00000032.H1_pilon	AUGUSTUS	transcript	191212	193695	1	-	.	g659.t1
tig00000032.H1_pilon	AUGUSTUS	stop_codon	191212	191214	.	-	0	transcript_id	"g659.t1";	gene_id	"g659";
tig00000032.H1_pilon	AUGUSTUS	CDS	191215	193695	1	-	0	transcript_id	"g659.t1";	gene_id	"g659";
tig00000032.H1_pilon	AUGUSTUS	start_codon	193693	193695	.	-	0	transcript_id	"g659.t1";	gene_id	"g659";
tig00000032.H1_pilon	AUGUSTUS	gene	194742	196394	0.51	-	.	g660;OG0000443;Sugar transporter STL1
tig00000032.H1_pilon	AUGUSTUS	transcript	194742	196394	0.51	-	.	g660.t1
tig00000032.H1_pilon	AUGUSTUS	stop_codon	194742	194744	.	-	0	transcript_id	"g660.t1";	gene_id	"g660";
tig00000032.H1_pilon	AUGUSTUS	intron	195202	195334	0.99	-	.	transcript_id	"g660.t1";	gene_id	"g660";
tig00000032.H1_pilon	AUGUSTUS	intron	195717	195871	0.55	-	.	transcript_id	"g660.t1";	gene_id	"g660";
tig00000032.H1_pilon	AUGUSTUS	CDS	194745	195201	0.99	-	1	transcript_id	"g660.t1";	gene_id	"g660";
tig00000032.H1_pilon	AUGUSTUS	CDS	195335	195716	0.57	-	2	transcript_id	"g660.t1";	gene_id	"g660";
tig00000032.H1_pilon	AUGUSTUS	CDS	195872	196394	0.62	-	0	transcript_id	"g660.t1";	gene_id	"g660";
tig00000032.H1_pilon	AUGUSTUS	start_codon	196392	196394	.	-	0	transcript_id	"g660.t1";	gene_id	"g660";
tig00000032.H1_pilon	AUGUSTUS	gene	197311	199410	1	-	.	g661;OG0001935;Eukaryotic peptide chain release factor GTP-binding subunit
tig00000032.H1_pilon	AUGUSTUS	transcript	197311	199410	1	-	.	g661.t1
tig00000032.H1_pilon	AUGUSTUS	stop_codon	197311	197313	.	-	0	transcript_id	"g661.t1";	gene_id	"g661";
tig00000032.H1_pilon	AUGUSTUS	CDS	197314	199410	1	-	0	transcript_id	"g661.t1";	gene_id	"g661";
tig00000032.H1_pilon	AUGUSTUS	start_codon	199408	199410	.	-	0	transcript_id	"g661.t1";	gene_id	"g661";
tig00000032.H1_pilon	AUGUSTUS	gene	200457	202622	1	+	.	g662;OG0001936;Inner nuclear membrane protein HEH2
tig00000032.H1_pilon	AUGUSTUS	transcript	200457	202622	1	+	.	g662.t1
tig00000032.H1_pilon	AUGUSTUS	start_codon	200457	200459	.	+	0	transcript_id	"g662.t1";	gene_id	"g662";
tig00000032.H1_pilon	AUGUSTUS	CDS	200457	202619	1	+	0	transcript_id	"g662.t1";	gene_id	"g662";
tig00000032.H1_pilon	AUGUSTUS	stop_codon	202620	202622	.	+	0	transcript_id	"g662.t1";	gene_id	"g662";
tig00000032.H1_pilon	AUGUSTUS	gene	202945	203439	0.77	-	.	g663;;hypothetical protein
tig00000032.H1_pilon	AUGUSTUS	transcript	202945	203439	0.77	-	.	g663.t1
tig00000032.H1_pilon	AUGUSTUS	stop_codon	202945	202947	.	-	0	transcript_id	"g663.t1";	gene_id	"g663";
tig00000032.H1_pilon	AUGUSTUS	CDS	202948	203439	0.77	-	0	transcript_id	"g663.t1";	gene_id	"g663";
tig00000032.H1_pilon	AUGUSTUS	start_codon	203437	203439	.	-	0	transcript_id	"g663.t1";	gene_id	"g663";
tig00000032.H1_pilon	AUGUSTUS	gene	203486	204865	0.96	-	.	g664;OG0001937;hypothetical protein
tig00000032.H1_pilon	AUGUSTUS	transcript	203486	204865	0.96	-	.	g664.t1
tig00000032.H1_pilon	AUGUSTUS	stop_codon	203486	203488	.	-	0	transcript_id	"g664.t1";	gene_id	"g664";
tig00000032.H1_pilon	AUGUSTUS	CDS	203489	204865	0.96	-	0	transcript_id	"g664.t1";	gene_id	"g664";
tig00000032.H1_pilon	AUGUSTUS	start_codon	204863	204865	.	-	0	transcript_id	"g664.t1";	gene_id	"g664";
tig00000032.H1_pilon	AUGUSTUS	gene	206557	208262	0.97	+	.	g665;OG0001938;Transcriptional regulator RPN4
tig00000032.H1_pilon	AUGUSTUS	transcript	206557	208262	0.97	+	.	g665.t1
tig00000032.H1_pilon	AUGUSTUS	start_codon	206557	206559	.	+	0	transcript_id	"g665.t1";	gene_id	"g665";
tig00000032.H1_pilon	AUGUSTUS	intron	206651	206721	1	+	.	transcript_id	"g665.t1";	gene_id	"g665";
tig00000032.H1_pilon	AUGUSTUS	CDS	206557	206650	0.98	+	0	transcript_id	"g665.t1";	gene_id	"g665";
tig00000032.H1_pilon	AUGUSTUS	CDS	206722	208259	0.99	+	2	transcript_id	"g665.t1";	gene_id	"g665";
tig00000032.H1_pilon	AUGUSTUS	stop_codon	208260	208262	.	+	0	transcript_id	"g665.t1";	gene_id	"g665";
tig00000032.H1_pilon	AUGUSTUS	gene	209472	211991	0.61	+	.	g666;OG0000003;hypothetical protein
tig00000032.H1_pilon	AUGUSTUS	transcript	209472	211991	0.61	+	.	g666.t1
tig00000032.H1_pilon	AUGUSTUS	start_codon	209472	209474	.	+	0	transcript_id	"g666.t1";	gene_id	"g666";
tig00000032.H1_pilon	AUGUSTUS	intron	210257	210392	0.96	+	.	transcript_id	"g666.t1";	gene_id	"g666";
tig00000032.H1_pilon	AUGUSTUS	intron	211629	211711	0.65	+	.	transcript_id	"g666.t1";	gene_id	"g666";
tig00000032.H1_pilon	AUGUSTUS	CDS	209472	210256	0.95	+	0	transcript_id	"g666.t1";	gene_id	"g666";
tig00000032.H1_pilon	AUGUSTUS	CDS	210393	211628	0.68	+	1	transcript_id	"g666.t1";	gene_id	"g666";
tig00000032.H1_pilon	AUGUSTUS	CDS	211712	211988	0.72	+	1	transcript_id	"g666.t1";	gene_id	"g666";
tig00000032.H1_pilon	AUGUSTUS	stop_codon	211989	211991	.	+	0	transcript_id	"g666.t1";	gene_id	"g666";
tig00000032.H1_pilon	AUGUSTUS	gene	214040	214731	0.62	+	.	g667;OG0001939;ADP-ribosylation factor 6
tig00000032.H1_pilon	AUGUSTUS	transcript	214040	214731	0.62	+	.	g667.t1
tig00000032.H1_pilon	AUGUSTUS	start_codon	214040	214042	.	+	0	transcript_id	"g667.t1";	gene_id	"g667";
tig00000032.H1_pilon	AUGUSTUS	intron	214078	214152	0.71	+	.	transcript_id	"g667.t1";	gene_id	"g667";
tig00000032.H1_pilon	AUGUSTUS	intron	214175	214272	0.62	+	.	transcript_id	"g667.t1";	gene_id	"g667";
tig00000032.H1_pilon	AUGUSTUS	CDS	214040	214077	0.71	+	0	transcript_id	"g667.t1";	gene_id	"g667";
tig00000032.H1_pilon	AUGUSTUS	CDS	214153	214174	0.71	+	1	transcript_id	"g667.t1";	gene_id	"g667";
tig00000032.H1_pilon	AUGUSTUS	CDS	214273	214728	0.68	+	0	transcript_id	"g667.t1";	gene_id	"g667";
tig00000032.H1_pilon	AUGUSTUS	stop_codon	214729	214731	.	+	0	transcript_id	"g667.t1";	gene_id	"g667";
tig00000032.H1_pilon	AUGUSTUS	gene	214969	215691	1	-	.	g668;OG0001940;Ribose-5-phosphate isomerase
tig00000032.H1_pilon	AUGUSTUS	transcript	214969	215691	1	-	.	g668.t1
tig00000032.H1_pilon	AUGUSTUS	stop_codon	214969	214971	.	-	0	transcript_id	"g668.t1";	gene_id	"g668";
tig00000032.H1_pilon	AUGUSTUS	CDS	214972	215691	1	-	0	transcript_id	"g668.t1";	gene_id	"g668";
tig00000032.H1_pilon	AUGUSTUS	start_codon	215689	215691	.	-	0	transcript_id	"g668.t1";	gene_id	"g668";
tig00000032.H1_pilon	AUGUSTUS	gene	216897	217351	0.51	+	.	g669;OG0001941;40S ribosomal protein S7-B
tig00000032.H1_pilon	AUGUSTUS	transcript	216897	217351	0.51	+	.	g669.t1
tig00000032.H1_pilon	AUGUSTUS	start_codon	216897	216899	.	+	0	transcript_id	"g669.t1";	gene_id	"g669";
tig00000032.H1_pilon	AUGUSTUS	intron	216969	217057	0.51	+	.	transcript_id	"g669.t1";	gene_id	"g669";
tig00000032.H1_pilon	AUGUSTUS	CDS	216897	216968	0.81	+	0	transcript_id	"g669.t1";	gene_id	"g669";
tig00000032.H1_pilon	AUGUSTUS	CDS	217058	217348	0.64	+	0	transcript_id	"g669.t1";	gene_id	"g669";
tig00000032.H1_pilon	AUGUSTUS	stop_codon	217349	217351	.	+	0	transcript_id	"g669.t1";	gene_id	"g669";
tig00000032.H1_pilon	AUGUSTUS	gene	218104	222216	0.68	+	.	g670;OG0001942;hypothetical protein
tig00000032.H1_pilon	AUGUSTUS	transcript	218104	222216	0.68	+	.	g670.t1
tig00000032.H1_pilon	AUGUSTUS	start_codon	218104	218106	.	+	0	transcript_id	"g670.t1";	gene_id	"g670";
tig00000032.H1_pilon	AUGUSTUS	CDS	218104	222213	0.68	+	0	transcript_id	"g670.t1";	gene_id	"g670";
tig00000032.H1_pilon	AUGUSTUS	stop_codon	222214	222216	.	+	0	transcript_id	"g670.t1";	gene_id	"g670";
tig00000032.H1_pilon	AUGUSTUS	gene	222540	223826	1	-	.	g671;OG0001943;hypothetical protein
tig00000032.H1_pilon	AUGUSTUS	transcript	222540	223826	1	-	.	g671.t1
tig00000032.H1_pilon	AUGUSTUS	stop_codon	222540	222542	.	-	0	transcript_id	"g671.t1";	gene_id	"g671";
tig00000032.H1_pilon	AUGUSTUS	CDS	222543	223826	1	-	0	transcript_id	"g671.t1";	gene_id	"g671";
tig00000032.H1_pilon	AUGUSTUS	start_codon	223824	223826	.	-	0	transcript_id	"g671.t1";	gene_id	"g671";
tig00000032.H1_pilon	AUGUSTUS	gene	225739	226686	1	-	.	g672;OG0001944;ADP,ATP carrier protein 2
tig00000032.H1_pilon	AUGUSTUS	transcript	225739	226686	1	-	.	g672.t1
tig00000032.H1_pilon	AUGUSTUS	stop_codon	225739	225741	.	-	0	transcript_id	"g672.t1";	gene_id	"g672";
tig00000032.H1_pilon	AUGUSTUS	CDS	225742	226686	1	-	0	transcript_id	"g672.t1";	gene_id	"g672";
tig00000032.H1_pilon	AUGUSTUS	start_codon	226684	226686	.	-	0	transcript_id	"g672.t1";	gene_id	"g672";
tig00000032.H1_pilon	AUGUSTUS	gene	229663	230663	0.21	-	.	g673;OG0001945;60S ribosomal protein L16-A
tig00000032.H1_pilon	AUGUSTUS	transcript	229663	230663	0.21	-	.	g673.t1
tig00000032.H1_pilon	AUGUSTUS	stop_codon	229663	229665	.	-	0	transcript_id	"g673.t1";	gene_id	"g673";
tig00000032.H1_pilon	AUGUSTUS	intron	230232	230629	0.21	-	.	transcript_id	"g673.t1";	gene_id	"g673";
tig00000032.H1_pilon	AUGUSTUS	CDS	229666	230231	0.75	-	2	transcript_id	"g673.t1";	gene_id	"g673";
tig00000032.H1_pilon	AUGUSTUS	CDS	230630	230663	0.26	-	0	transcript_id	"g673.t1";	gene_id	"g673";
tig00000032.H1_pilon	AUGUSTUS	start_codon	230661	230663	.	-	0	transcript_id	"g673.t1";	gene_id	"g673";
tig00000032.H1_pilon	AUGUSTUS	gene	232578	233426	0.67	-	.	g674;OG0001946;hypothetical protein
tig00000032.H1_pilon	AUGUSTUS	transcript	232578	233426	0.67	-	.	g674.t1
tig00000032.H1_pilon	AUGUSTUS	stop_codon	232578	232580	.	-	0	transcript_id	"g674.t1";	gene_id	"g674";
tig00000032.H1_pilon	AUGUSTUS	CDS	232581	233426	0.67	-	0	transcript_id	"g674.t1";	gene_id	"g674";
tig00000032.H1_pilon	AUGUSTUS	start_codon	233424	233426	.	-	0	transcript_id	"g674.t1";	gene_id	"g674";
tig00000032.H1_pilon	AUGUSTUS	gene	234533	235540	0.68	+	.	g675;OG0004750;hypothetical protein
tig00000032.H1_pilon	AUGUSTUS	transcript	234533	235540	0.68	+	.	g675.t1
tig00000032.H1_pilon	AUGUSTUS	start_codon	234533	234535	.	+	0	transcript_id	"g675.t1";	gene_id	"g675";
tig00000032.H1_pilon	AUGUSTUS	CDS	234533	235537	0.68	+	0	transcript_id	"g675.t1";	gene_id	"g675";
tig00000032.H1_pilon	AUGUSTUS	stop_codon	235538	235540	.	+	0	transcript_id	"g675.t1";	gene_id	"g675";
tig00000032.H1_pilon	AUGUSTUS	gene	237997	239865	0.96	-	.	g676;OG0000444;Serine/threonine-protein kinase KIN2
tig00000032.H1_pilon	AUGUSTUS	transcript	237997	239865	0.96	-	.	g676.t1
tig00000032.H1_pilon	AUGUSTUS	stop_codon	237997	237999	.	-	0	transcript_id	"g676.t1";	gene_id	"g676";
tig00000032.H1_pilon	AUGUSTUS	CDS	238000	239865	0.96	-	0	transcript_id	"g676.t1";	gene_id	"g676";
tig00000032.H1_pilon	AUGUSTUS	start_codon	239863	239865	.	-	0	transcript_id	"g676.t1";	gene_id	"g676";
tig00000032.H1_pilon	AUGUSTUS	gene	239997	241078	0.61	-	.	g677;OG0000444;Protein kinase kin1
tig00000032.H1_pilon	AUGUSTUS	transcript	239997	241078	0.61	-	.	g677.t1
tig00000032.H1_pilon	AUGUSTUS	stop_codon	239997	239999	.	-	0	transcript_id	"g677.t1";	gene_id	"g677";
tig00000032.H1_pilon	AUGUSTUS	intron	240785	240930	0.65	-	.	transcript_id	"g677.t1";	gene_id	"g677";
tig00000032.H1_pilon	AUGUSTUS	CDS	240000	240784	0.65	-	2	transcript_id	"g677.t1";	gene_id	"g677";
tig00000032.H1_pilon	AUGUSTUS	CDS	240931	241078	0.64	-	0	transcript_id	"g677.t1";	gene_id	"g677";
tig00000032.H1_pilon	AUGUSTUS	start_codon	241076	241078	.	-	0	transcript_id	"g677.t1";	gene_id	"g677";
tig00000032.H1_pilon	AUGUSTUS	gene	241217	241705	0.91	-	.	g678;;hypothetical protein
tig00000032.H1_pilon	AUGUSTUS	transcript	241217	241705	0.91	-	.	g678.t1
tig00000032.H1_pilon	AUGUSTUS	stop_codon	241217	241219	.	-	0	transcript_id	"g678.t1";	gene_id	"g678";
tig00000032.H1_pilon	AUGUSTUS	CDS	241220	241705	0.91	-	0	transcript_id	"g678.t1";	gene_id	"g678";
tig00000032.H1_pilon	AUGUSTUS	start_codon	241703	241705	.	-	0	transcript_id	"g678.t1";	gene_id	"g678";
tig00000032.H1_pilon	AUGUSTUS	gene	244745	246755	0.37	+	.	g679;OG0000043;Acetyl-coenzyme A synthetase 2
tig00000032.H1_pilon	AUGUSTUS	transcript	244745	246755	0.37	+	.	g679.t1
tig00000032.H1_pilon	AUGUSTUS	start_codon	244745	244747	.	+	0	transcript_id	"g679.t1";	gene_id	"g679";
tig00000032.H1_pilon	AUGUSTUS	intron	245100	245178	0.37	+	.	transcript_id	"g679.t1";	gene_id	"g679";
tig00000032.H1_pilon	AUGUSTUS	CDS	244745	245099	0.71	+	0	transcript_id	"g679.t1";	gene_id	"g679";
tig00000032.H1_pilon	AUGUSTUS	CDS	245179	246752	0.37	+	2	transcript_id	"g679.t1";	gene_id	"g679";
tig00000032.H1_pilon	AUGUSTUS	stop_codon	246753	246755	.	+	0	transcript_id	"g679.t1";	gene_id	"g679";
tig00000032.H1_pilon	AUGUSTUS	gene	247720	249201	1	+	.	g680;OG0001947;SWI5-dependent HO expression protein 3
tig00000032.H1_pilon	AUGUSTUS	transcript	247720	249201	1	+	.	g680.t1
tig00000032.H1_pilon	AUGUSTUS	start_codon	247720	247722	.	+	0	transcript_id	"g680.t1";	gene_id	"g680";
tig00000032.H1_pilon	AUGUSTUS	CDS	247720	249198	1	+	0	transcript_id	"g680.t1";	gene_id	"g680";
tig00000032.H1_pilon	AUGUSTUS	stop_codon	249199	249201	.	+	0	transcript_id	"g680.t1";	gene_id	"g680";
tig00000032.H1_pilon	AUGUSTUS	gene	249409	251425	0.99	-	.	g681;OG0001948;C-1-tetrahydrofolate synthase, cytoplasmic
tig00000032.H1_pilon	AUGUSTUS	transcript	249409	251425	0.99	-	.	g681.t1
tig00000032.H1_pilon	AUGUSTUS	stop_codon	249409	249411	.	-	0	transcript_id	"g681.t1";	gene_id	"g681";
tig00000032.H1_pilon	AUGUSTUS	intron	251031	251089	0.99	-	.	transcript_id	"g681.t1";	gene_id	"g681";
tig00000032.H1_pilon	AUGUSTUS	intron	251286	251392	1	-	.	transcript_id	"g681.t1";	gene_id	"g681";
tig00000032.H1_pilon	AUGUSTUS	CDS	249412	251030	1	-	2	transcript_id	"g681.t1";	gene_id	"g681";
tig00000032.H1_pilon	AUGUSTUS	CDS	251090	251285	0.99	-	0	transcript_id	"g681.t1";	gene_id	"g681";
tig00000032.H1_pilon	AUGUSTUS	CDS	251393	251425	1	-	0	transcript_id	"g681.t1";	gene_id	"g681";
tig00000032.H1_pilon	AUGUSTUS	start_codon	251423	251425	.	-	0	transcript_id	"g681.t1";	gene_id	"g681";
tig00000032.H1_pilon	AUGUSTUS	gene	252422	253234	0.86	+	.	g682;OG0001949;Mitochondrial FAD carrier protein FLX1
tig00000032.H1_pilon	AUGUSTUS	transcript	252422	253234	0.86	+	.	g682.t1
tig00000032.H1_pilon	AUGUSTUS	start_codon	252422	252424	.	+	0	transcript_id	"g682.t1";	gene_id	"g682";
tig00000032.H1_pilon	AUGUSTUS	CDS	252422	253231	0.86	+	0	transcript_id	"g682.t1";	gene_id	"g682";
tig00000032.H1_pilon	AUGUSTUS	stop_codon	253232	253234	.	+	0	transcript_id	"g682.t1";	gene_id	"g682";
tig00000032.H1_pilon	AUGUSTUS	gene	253612	257082	0.96	+	.	g683;OG0001950;Polyphosphatidylinositol phosphatase INP52
tig00000032.H1_pilon	AUGUSTUS	transcript	253612	257082	0.96	+	.	g683.t1
tig00000032.H1_pilon	AUGUSTUS	start_codon	253612	253614	.	+	0	transcript_id	"g683.t1";	gene_id	"g683";
tig00000032.H1_pilon	AUGUSTUS	CDS	253612	257079	0.96	+	0	transcript_id	"g683.t1";	gene_id	"g683";
tig00000032.H1_pilon	AUGUSTUS	stop_codon	257080	257082	.	+	0	transcript_id	"g683.t1";	gene_id	"g683";
tig00000032.H1_pilon	AUGUSTUS	gene	257250	261680	1	-	.	g684;OG0001951;DNA topoisomerase 2
tig00000032.H1_pilon	AUGUSTUS	transcript	257250	261680	1	-	.	g684.t1
tig00000032.H1_pilon	AUGUSTUS	stop_codon	257250	257252	.	-	0	transcript_id	"g684.t1";	gene_id	"g684";
tig00000032.H1_pilon	AUGUSTUS	CDS	257253	261680	1	-	0	transcript_id	"g684.t1";	gene_id	"g684";
tig00000032.H1_pilon	AUGUSTUS	start_codon	261678	261680	.	-	0	transcript_id	"g684.t1";	gene_id	"g684";
tig00000032.H1_pilon	AUGUSTUS	gene	263221	265461	1	+	.	g685;OG0001952;hypothetical protein
tig00000032.H1_pilon	AUGUSTUS	transcript	263221	265461	1	+	.	g685.t1
tig00000032.H1_pilon	AUGUSTUS	start_codon	263221	263223	.	+	0	transcript_id	"g685.t1";	gene_id	"g685";
tig00000032.H1_pilon	AUGUSTUS	CDS	263221	265458	1	+	0	transcript_id	"g685.t1";	gene_id	"g685";
tig00000032.H1_pilon	AUGUSTUS	stop_codon	265459	265461	.	+	0	transcript_id	"g685.t1";	gene_id	"g685";
tig00000032.H1_pilon	AUGUSTUS	gene	265779	270820	0.93	-	.	g686;OG0001953;Ubiquitin fusion degradation protein 4
tig00000032.H1_pilon	AUGUSTUS	transcript	265779	270820	0.93	-	.	g686.t1
tig00000032.H1_pilon	AUGUSTUS	stop_codon	265779	265781	.	-	0	transcript_id	"g686.t1";	gene_id	"g686";
tig00000032.H1_pilon	AUGUSTUS	intron	267128	267209	0.93	-	.	transcript_id	"g686.t1";	gene_id	"g686";
tig00000032.H1_pilon	AUGUSTUS	intron	267754	267826	1	-	.	transcript_id	"g686.t1";	gene_id	"g686";
tig00000032.H1_pilon	AUGUSTUS	CDS	265782	267127	0.96	-	2	transcript_id	"g686.t1";	gene_id	"g686";
tig00000032.H1_pilon	AUGUSTUS	CDS	267210	267753	0.93	-	0	transcript_id	"g686.t1";	gene_id	"g686";
tig00000032.H1_pilon	AUGUSTUS	CDS	267827	270820	1	-	0	transcript_id	"g686.t1";	gene_id	"g686";
tig00000032.H1_pilon	AUGUSTUS	start_codon	270818	270820	.	-	0	transcript_id	"g686.t1";	gene_id	"g686";
tig00000032.H1_pilon	AUGUSTUS	gene	271846	272598	0.99	+	.	g687;OG0001954;Ribosome assembly factor mrt4
tig00000032.H1_pilon	AUGUSTUS	transcript	271846	272598	0.99	+	.	g687.t1
tig00000032.H1_pilon	AUGUSTUS	start_codon	271846	271848	.	+	0	transcript_id	"g687.t1";	gene_id	"g687";
tig00000032.H1_pilon	AUGUSTUS	CDS	271846	272595	0.99	+	0	transcript_id	"g687.t1";	gene_id	"g687";
tig00000032.H1_pilon	AUGUSTUS	stop_codon	272596	272598	.	+	0	transcript_id	"g687.t1";	gene_id	"g687";
tig00000032.H1_pilon	AUGUSTUS	gene	273174	275069	0.97	+	.	g688;OG0001955;Inner kinetochore subunit MIF2
tig00000032.H1_pilon	AUGUSTUS	transcript	273174	275069	0.97	+	.	g688.t1
tig00000032.H1_pilon	AUGUSTUS	start_codon	273174	273176	.	+	0	transcript_id	"g688.t1";	gene_id	"g688";
tig00000032.H1_pilon	AUGUSTUS	CDS	273174	275066	0.97	+	0	transcript_id	"g688.t1";	gene_id	"g688";
tig00000032.H1_pilon	AUGUSTUS	stop_codon	275067	275069	.	+	0	transcript_id	"g688.t1";	gene_id	"g688";
tig00000032.H1_pilon	AUGUSTUS	gene	275336	279036	0.37	-	.	g689;OG0001956;Serine/threonine-protein kinase STE20
tig00000032.H1_pilon	AUGUSTUS	transcript	275336	279036	0.37	-	.	g689.t1
tig00000032.H1_pilon	AUGUSTUS	stop_codon	275336	275338	.	-	0	transcript_id	"g689.t1";	gene_id	"g689";
tig00000032.H1_pilon	AUGUSTUS	intron	275869	275948	0.91	-	.	transcript_id	"g689.t1";	gene_id	"g689";
tig00000032.H1_pilon	AUGUSTUS	intron	277118	277193	0.98	-	.	transcript_id	"g689.t1";	gene_id	"g689";
tig00000032.H1_pilon	AUGUSTUS	intron	278571	278641	0.77	-	.	transcript_id	"g689.t1";	gene_id	"g689";
tig00000032.H1_pilon	AUGUSTUS	CDS	275339	275868	0.91	-	2	transcript_id	"g689.t1";	gene_id	"g689";
tig00000032.H1_pilon	AUGUSTUS	CDS	275949	277117	0.9	-	1	transcript_id	"g689.t1";	gene_id	"g689";
tig00000032.H1_pilon	AUGUSTUS	CDS	277194	278570	0.76	-	1	transcript_id	"g689.t1";	gene_id	"g689";
tig00000032.H1_pilon	AUGUSTUS	CDS	278642	279036	0.44	-	0	transcript_id	"g689.t1";	gene_id	"g689";
tig00000032.H1_pilon	AUGUSTUS	start_codon	279034	279036	.	-	0	transcript_id	"g689.t1";	gene_id	"g689";
tig00000032.H1_pilon	AUGUSTUS	gene	279435	279968	0.54	-	.	g690;;hypothetical protein
tig00000032.H1_pilon	AUGUSTUS	transcript	279435	279968	0.54	-	.	g690.t1
tig00000032.H1_pilon	AUGUSTUS	stop_codon	279435	279437	.	-	0	transcript_id	"g690.t1";	gene_id	"g690";
tig00000032.H1_pilon	AUGUSTUS	CDS	279438	279968	0.54	-	0	transcript_id	"g690.t1";	gene_id	"g690";
tig00000032.H1_pilon	AUGUSTUS	start_codon	279966	279968	.	-	0	transcript_id	"g690.t1";	gene_id	"g690";
tig00000032.H1_pilon	AUGUSTUS	gene	281086	283187	0.69	-	.	g691;OG0001957;Glycine--tRNA ligase 1, mitochondrial
tig00000032.H1_pilon	AUGUSTUS	transcript	281086	283187	0.69	-	.	g691.t1
tig00000032.H1_pilon	AUGUSTUS	stop_codon	281086	281088	.	-	0	transcript_id	"g691.t1";	gene_id	"g691";
tig00000032.H1_pilon	AUGUSTUS	intron	282259	282320	0.73	-	.	transcript_id	"g691.t1";	gene_id	"g691";
tig00000032.H1_pilon	AUGUSTUS	CDS	281089	282258	0.73	-	0	transcript_id	"g691.t1";	gene_id	"g691";
tig00000032.H1_pilon	AUGUSTUS	CDS	282321	283187	0.74	-	0	transcript_id	"g691.t1";	gene_id	"g691";
tig00000032.H1_pilon	AUGUSTUS	start_codon	283185	283187	.	-	0	transcript_id	"g691.t1";	gene_id	"g691";
tig00000032.H1_pilon	AUGUSTUS	gene	283552	284292	0.77	-	.	g692;OG0004383;Sporulation protein RMD6
tig00000032.H1_pilon	AUGUSTUS	transcript	283552	284292	0.77	-	.	g692.t1
tig00000032.H1_pilon	AUGUSTUS	stop_codon	283552	283554	.	-	0	transcript_id	"g692.t1";	gene_id	"g692";
tig00000032.H1_pilon	AUGUSTUS	CDS	283555	284292	0.77	-	0	transcript_id	"g692.t1";	gene_id	"g692";
tig00000032.H1_pilon	AUGUSTUS	start_codon	284290	284292	.	-	0	transcript_id	"g692.t1";	gene_id	"g692";
tig00000032.H1_pilon	AUGUSTUS	gene	284599	285156	0.66	-	.	g693;OG0000445;Probable glycosidase crf2
tig00000032.H1_pilon	AUGUSTUS	transcript	284599	285156	0.66	-	.	g693.t1
tig00000032.H1_pilon	AUGUSTUS	stop_codon	284599	284601	.	-	0	transcript_id	"g693.t1";	gene_id	"g693";
tig00000032.H1_pilon	AUGUSTUS	CDS	284602	285156	0.66	-	0	transcript_id	"g693.t1";	gene_id	"g693";
tig00000032.H1_pilon	AUGUSTUS	start_codon	285154	285156	.	-	0	transcript_id	"g693.t1";	gene_id	"g693";
tig00000032.H1_pilon	AUGUSTUS	gene	285257	285743	0.4	-	.	g694;OG0000445;Probable glycosidase CRH2
tig00000032.H1_pilon	AUGUSTUS	transcript	285257	285743	0.4	-	.	g694.t1
tig00000032.H1_pilon	AUGUSTUS	stop_codon	285257	285259	.	-	0	transcript_id	"g694.t1";	gene_id	"g694";
tig00000032.H1_pilon	AUGUSTUS	intron	285614	285698	0.42	-	.	transcript_id	"g694.t1";	gene_id	"g694";
tig00000032.H1_pilon	AUGUSTUS	CDS	285260	285613	0.51	-	0	transcript_id	"g694.t1";	gene_id	"g694";
tig00000032.H1_pilon	AUGUSTUS	CDS	285699	285743	0.41	-	0	transcript_id	"g694.t1";	gene_id	"g694";
tig00000032.H1_pilon	AUGUSTUS	start_codon	285741	285743	.	-	0	transcript_id	"g694.t1";	gene_id	"g694";
tig00000032.H1_pilon	AUGUSTUS	gene	286632	287203	0.84	+	.	g695;OG0001958;Cytochrome b-c1 complex subunit 7
tig00000032.H1_pilon	AUGUSTUS	transcript	286632	287203	0.84	+	.	g695.t1
tig00000032.H1_pilon	AUGUSTUS	start_codon	286632	286634	.	+	0	transcript_id	"g695.t1";	gene_id	"g695";
tig00000032.H1_pilon	AUGUSTUS	intron	286757	286947	0.84	+	.	transcript_id	"g695.t1";	gene_id	"g695";
tig00000032.H1_pilon	AUGUSTUS	CDS	286632	286756	0.85	+	0	transcript_id	"g695.t1";	gene_id	"g695";
tig00000032.H1_pilon	AUGUSTUS	CDS	286948	287200	0.84	+	1	transcript_id	"g695.t1";	gene_id	"g695";
tig00000032.H1_pilon	AUGUSTUS	stop_codon	287201	287203	.	+	0	transcript_id	"g695.t1";	gene_id	"g695";
tig00000032.H1_pilon	AUGUSTUS	gene	287355	288407	1	-	.	g696;OG0001959;Diadenosine 5',5'''-P1,P4-tetraphosphate phosphorylase 2
tig00000032.H1_pilon	AUGUSTUS	transcript	287355	288407	1	-	.	g696.t1
tig00000032.H1_pilon	AUGUSTUS	stop_codon	287355	287357	.	-	0	transcript_id	"g696.t1";	gene_id	"g696";
tig00000032.H1_pilon	AUGUSTUS	CDS	287358	288407	1	-	0	transcript_id	"g696.t1";	gene_id	"g696";
tig00000032.H1_pilon	AUGUSTUS	start_codon	288405	288407	.	-	0	transcript_id	"g696.t1";	gene_id	"g696";
tig00000032.H1_pilon	AUGUSTUS	gene	288817	291990	1	-	.	g697;OG0001960;Protein kinase C-like 1
tig00000032.H1_pilon	AUGUSTUS	transcript	288817	291990	1	-	.	g697.t1
tig00000032.H1_pilon	AUGUSTUS	stop_codon	288817	288819	.	-	0	transcript_id	"g697.t1";	gene_id	"g697";
tig00000032.H1_pilon	AUGUSTUS	CDS	288820	291990	1	-	0	transcript_id	"g697.t1";	gene_id	"g697";
tig00000032.H1_pilon	AUGUSTUS	start_codon	291988	291990	.	-	0	transcript_id	"g697.t1";	gene_id	"g697";
tig00000032.H1_pilon	AUGUSTUS	gene	292968	296105	0.96	-	.	g698;OG0000446;SEH-associated protein 4
tig00000032.H1_pilon	AUGUSTUS	transcript	292968	296105	0.96	-	.	g698.t1
tig00000032.H1_pilon	AUGUSTUS	stop_codon	292968	292970	.	-	0	transcript_id	"g698.t1";	gene_id	"g698";
tig00000032.H1_pilon	AUGUSTUS	CDS	292971	296105	0.96	-	0	transcript_id	"g698.t1";	gene_id	"g698";
tig00000032.H1_pilon	AUGUSTUS	start_codon	296103	296105	.	-	0	transcript_id	"g698.t1";	gene_id	"g698";
tig00000032.H1_pilon	AUGUSTUS	gene	296643	300392	0.99	-	.	g699;OG0001961;Trafficking protein particle complex II-specific subunit 120
tig00000032.H1_pilon	AUGUSTUS	transcript	296643	300392	0.99	-	.	g699.t1
tig00000032.H1_pilon	AUGUSTUS	stop_codon	296643	296645	.	-	0	transcript_id	"g699.t1";	gene_id	"g699";
tig00000032.H1_pilon	AUGUSTUS	CDS	296646	300392	0.99	-	0	transcript_id	"g699.t1";	gene_id	"g699";
tig00000032.H1_pilon	AUGUSTUS	start_codon	300390	300392	.	-	0	transcript_id	"g699.t1";	gene_id	"g699";
tig00000032.H1_pilon	AUGUSTUS	gene	303059	304393	0.99	+	.	g700;OG0001962;tRNA threonylcarbamoyladenosine dehydratase 2
tig00000032.H1_pilon	AUGUSTUS	transcript	303059	304393	0.99	+	.	g700.t1
tig00000032.H1_pilon	AUGUSTUS	start_codon	303059	303061	.	+	0	transcript_id	"g700.t1";	gene_id	"g700";
tig00000032.H1_pilon	AUGUSTUS	CDS	303059	304390	0.99	+	0	transcript_id	"g700.t1";	gene_id	"g700";
tig00000032.H1_pilon	AUGUSTUS	stop_codon	304391	304393	.	+	0	transcript_id	"g700.t1";	gene_id	"g700";
tig00000032.H1_pilon	AUGUSTUS	gene	304498	306554	0.71	-	.	g701;OG0001963;Uricase
tig00000032.H1_pilon	AUGUSTUS	transcript	304498	306554	0.71	-	.	g701.t1
tig00000032.H1_pilon	AUGUSTUS	stop_codon	304498	304500	.	-	0	transcript_id	"g701.t1";	gene_id	"g701";
tig00000032.H1_pilon	AUGUSTUS	intron	305060	305650	0.86	-	.	transcript_id	"g701.t1";	gene_id	"g701";
tig00000032.H1_pilon	AUGUSTUS	intron	306406	306464	0.76	-	.	transcript_id	"g701.t1";	gene_id	"g701";
tig00000032.H1_pilon	AUGUSTUS	CDS	304501	305059	0.94	-	1	transcript_id	"g701.t1";	gene_id	"g701";
tig00000032.H1_pilon	AUGUSTUS	CDS	305651	306405	0.74	-	0	transcript_id	"g701.t1";	gene_id	"g701";
tig00000032.H1_pilon	AUGUSTUS	CDS	306465	306554	0.76	-	0	transcript_id	"g701.t1";	gene_id	"g701";
tig00000032.H1_pilon	AUGUSTUS	start_codon	306552	306554	.	-	0	transcript_id	"g701.t1";	gene_id	"g701";
tig00000032.H1_pilon	AUGUSTUS	gene	307392	311033	1	-	.	g702;OG0000447;Transcriptional regulator ADR1
tig00000032.H1_pilon	AUGUSTUS	transcript	307392	311033	1	-	.	g702.t1
tig00000032.H1_pilon	AUGUSTUS	stop_codon	307392	307394	.	-	0	transcript_id	"g702.t1";	gene_id	"g702";
tig00000032.H1_pilon	AUGUSTUS	CDS	307395	311033	1	-	0	transcript_id	"g702.t1";	gene_id	"g702";
tig00000032.H1_pilon	AUGUSTUS	start_codon	311031	311033	.	-	0	transcript_id	"g702.t1";	gene_id	"g702";
tig00000032.H1_pilon	AUGUSTUS	gene	312100	312483	0.84	+	.	g703;OG0004972;hypothetical protein
tig00000032.H1_pilon	AUGUSTUS	transcript	312100	312483	0.84	+	.	g703.t1
tig00000032.H1_pilon	AUGUSTUS	start_codon	312100	312102	.	+	0	transcript_id	"g703.t1";	gene_id	"g703";
tig00000032.H1_pilon	AUGUSTUS	CDS	312100	312480	0.84	+	0	transcript_id	"g703.t1";	gene_id	"g703";
tig00000032.H1_pilon	AUGUSTUS	stop_codon	312481	312483	.	+	0	transcript_id	"g703.t1";	gene_id	"g703";
tig00000032.H1_pilon	AUGUSTUS	gene	312600	314623	0.12	-	.	g704;OG0001964;Structure-specific endonuclease subunit SLX4
tig00000032.H1_pilon	AUGUSTUS	transcript	312600	314623	0.12	-	.	g704.t1
tig00000032.H1_pilon	AUGUSTUS	stop_codon	312600	312602	.	-	0	transcript_id	"g704.t1";	gene_id	"g704";
tig00000032.H1_pilon	AUGUSTUS	intron	313181	313242	0.53	-	.	transcript_id	"g704.t1";	gene_id	"g704";
tig00000032.H1_pilon	AUGUSTUS	intron	313738	313847	0.7	-	.	transcript_id	"g704.t1";	gene_id	"g704";
tig00000032.H1_pilon	AUGUSTUS	intron	314250	314574	0.47	-	.	transcript_id	"g704.t1";	gene_id	"g704";
tig00000032.H1_pilon	AUGUSTUS	CDS	312603	313180	0.54	-	2	transcript_id	"g704.t1";	gene_id	"g704";
tig00000032.H1_pilon	AUGUSTUS	CDS	313243	313737	0.57	-	2	transcript_id	"g704.t1";	gene_id	"g704";
tig00000032.H1_pilon	AUGUSTUS	CDS	313848	314249	0.69	-	2	transcript_id	"g704.t1";	gene_id	"g704";
tig00000032.H1_pilon	AUGUSTUS	CDS	314575	314623	0.46	-	0	transcript_id	"g704.t1";	gene_id	"g704";
tig00000032.H1_pilon	AUGUSTUS	start_codon	314621	314623	.	-	0	transcript_id	"g704.t1";	gene_id	"g704";
tig00000032.H1_pilon	AUGUSTUS	gene	315628	317331	0.41	+	.	g705;OG0001965;Chromatin assembly factor 1 subunit p90
tig00000032.H1_pilon	AUGUSTUS	transcript	315628	317331	0.41	+	.	g705.t1
tig00000032.H1_pilon	AUGUSTUS	start_codon	315628	315630	.	+	0	transcript_id	"g705.t1";	gene_id	"g705";
tig00000032.H1_pilon	AUGUSTUS	intron	315645	315737	0.41	+	.	transcript_id	"g705.t1";	gene_id	"g705";
tig00000032.H1_pilon	AUGUSTUS	CDS	315628	315644	0.41	+	0	transcript_id	"g705.t1";	gene_id	"g705";
tig00000032.H1_pilon	AUGUSTUS	CDS	315738	317328	0.41	+	1	transcript_id	"g705.t1";	gene_id	"g705";
tig00000032.H1_pilon	AUGUSTUS	stop_codon	317329	317331	.	+	0	transcript_id	"g705.t1";	gene_id	"g705";
tig00000032.H1_pilon	AUGUSTUS	gene	317813	320664	0.25	+	.	g706;OG0001966;DNA replication licensing factor MCM4
tig00000032.H1_pilon	AUGUSTUS	transcript	317813	320664	0.25	+	.	g706.t1
tig00000032.H1_pilon	AUGUSTUS	start_codon	317813	317815	.	+	0	transcript_id	"g706.t1";	gene_id	"g706";
tig00000032.H1_pilon	AUGUSTUS	intron	319135	319279	0.53	+	.	transcript_id	"g706.t1";	gene_id	"g706";
tig00000032.H1_pilon	AUGUSTUS	intron	320173	320257	0.48	+	.	transcript_id	"g706.t1";	gene_id	"g706";
tig00000032.H1_pilon	AUGUSTUS	CDS	317813	319134	0.53	+	0	transcript_id	"g706.t1";	gene_id	"g706";
tig00000032.H1_pilon	AUGUSTUS	CDS	319280	320172	0.44	+	1	transcript_id	"g706.t1";	gene_id	"g706";
tig00000032.H1_pilon	AUGUSTUS	CDS	320258	320661	0.48	+	2	transcript_id	"g706.t1";	gene_id	"g706";
tig00000032.H1_pilon	AUGUSTUS	stop_codon	320662	320664	.	+	0	transcript_id	"g706.t1";	gene_id	"g706";
tig00000032.H1_pilon	AUGUSTUS	gene	321080	321687	0.98	+	.	g707;OG0001967;ATP synthase subunit g, mitochondrial
tig00000032.H1_pilon	AUGUSTUS	transcript	321080	321687	0.98	+	.	g707.t1
tig00000032.H1_pilon	AUGUSTUS	start_codon	321080	321082	.	+	0	transcript_id	"g707.t1";	gene_id	"g707";
tig00000032.H1_pilon	AUGUSTUS	intron	321168	321325	0.98	+	.	transcript_id	"g707.t1";	gene_id	"g707";
tig00000032.H1_pilon	AUGUSTUS	CDS	321080	321167	0.98	+	0	transcript_id	"g707.t1";	gene_id	"g707";
tig00000032.H1_pilon	AUGUSTUS	CDS	321326	321684	1	+	2	transcript_id	"g707.t1";	gene_id	"g707";
tig00000032.H1_pilon	AUGUSTUS	stop_codon	321685	321687	.	+	0	transcript_id	"g707.t1";	gene_id	"g707";
tig00000032.H1_pilon	AUGUSTUS	gene	321870	323588	1	-	.	g708;OG0001968;ATP-dependent RNA helicase CHR1
tig00000032.H1_pilon	AUGUSTUS	transcript	321870	323588	1	-	.	g708.t1
tig00000032.H1_pilon	AUGUSTUS	stop_codon	321870	321872	.	-	0	transcript_id	"g708.t1";	gene_id	"g708";
tig00000032.H1_pilon	AUGUSTUS	CDS	321873	323588	1	-	0	transcript_id	"g708.t1";	gene_id	"g708";
tig00000032.H1_pilon	AUGUSTUS	start_codon	323586	323588	.	-	0	transcript_id	"g708.t1";	gene_id	"g708";
tig00000032.H1_pilon	AUGUSTUS	gene	324147	324854	0.5	+	.	g709;OG0001969;54S ribosomal protein L15, mitochondrial
tig00000032.H1_pilon	AUGUSTUS	transcript	324147	324854	0.5	+	.	g709.t1
tig00000032.H1_pilon	AUGUSTUS	start_codon	324147	324149	.	+	0	transcript_id	"g709.t1";	gene_id	"g709";
tig00000032.H1_pilon	AUGUSTUS	CDS	324147	324851	0.5	+	0	transcript_id	"g709.t1";	gene_id	"g709";
tig00000032.H1_pilon	AUGUSTUS	stop_codon	324852	324854	.	+	0	transcript_id	"g709.t1";	gene_id	"g709";
tig00000032.H1_pilon	AUGUSTUS	gene	325886	329754	0.24	+	.	g710;OG0000448;Protein SPA2
tig00000032.H1_pilon	AUGUSTUS	transcript	325886	329754	0.24	+	.	g710.t1
tig00000032.H1_pilon	AUGUSTUS	start_codon	325886	325888	.	+	0	transcript_id	"g710.t1";	gene_id	"g710";
tig00000032.H1_pilon	AUGUSTUS	intron	326770	326843	0.35	+	.	transcript_id	"g710.t1";	gene_id	"g710";
tig00000032.H1_pilon	AUGUSTUS	CDS	325886	326769	0.24	+	0	transcript_id	"g710.t1";	gene_id	"g710";
tig00000032.H1_pilon	AUGUSTUS	CDS	326844	329751	0.37	+	1	transcript_id	"g710.t1";	gene_id	"g710";
tig00000032.H1_pilon	AUGUSTUS	stop_codon	329752	329754	.	+	0	transcript_id	"g710.t1";	gene_id	"g710";
tig00000032.H1_pilon	AUGUSTUS	gene	332111	333331	0.99	+	.	g711;OG0001970;Protein GAT2
tig00000032.H1_pilon	AUGUSTUS	transcript	332111	333331	0.99	+	.	g711.t1
tig00000032.H1_pilon	AUGUSTUS	start_codon	332111	332113	.	+	0	transcript_id	"g711.t1";	gene_id	"g711";
tig00000032.H1_pilon	AUGUSTUS	CDS	332111	333328	0.99	+	0	transcript_id	"g711.t1";	gene_id	"g711";
tig00000032.H1_pilon	AUGUSTUS	stop_codon	333329	333331	.	+	0	transcript_id	"g711.t1";	gene_id	"g711";
tig00000032.H1_pilon	AUGUSTUS	gene	333757	334950	1	-	.	g712;OG0001971;V-type proton ATPase subunit C
tig00000032.H1_pilon	AUGUSTUS	transcript	333757	334950	1	-	.	g712.t1
tig00000032.H1_pilon	AUGUSTUS	stop_codon	333757	333759	.	-	0	transcript_id	"g712.t1";	gene_id	"g712";
tig00000032.H1_pilon	AUGUSTUS	CDS	333760	334950	1	-	0	transcript_id	"g712.t1";	gene_id	"g712";
tig00000032.H1_pilon	AUGUSTUS	start_codon	334948	334950	.	-	0	transcript_id	"g712.t1";	gene_id	"g712";
tig00000032.H1_pilon	AUGUSTUS	gene	335356	336207	0.99	-	.	g713;OG0001972;hypothetical protein
tig00000032.H1_pilon	AUGUSTUS	transcript	335356	336207	0.99	-	.	g713.t1
tig00000032.H1_pilon	AUGUSTUS	stop_codon	335356	335358	.	-	0	transcript_id	"g713.t1";	gene_id	"g713";
tig00000032.H1_pilon	AUGUSTUS	CDS	335359	336207	0.99	-	0	transcript_id	"g713.t1";	gene_id	"g713";
tig00000032.H1_pilon	AUGUSTUS	start_codon	336205	336207	.	-	0	transcript_id	"g713.t1";	gene_id	"g713";
tig00000032.H1_pilon	AUGUSTUS	gene	336451	336913	0.6	+	.	g714;OG0004385;Putative magnesium-dependent phosphatase YER134C
tig00000032.H1_pilon	AUGUSTUS	transcript	336451	336913	0.6	+	.	g714.t1
tig00000032.H1_pilon	AUGUSTUS	start_codon	336451	336453	.	+	0	transcript_id	"g714.t1";	gene_id	"g714";
tig00000032.H1_pilon	AUGUSTUS	intron	336536	336608	0.6	+	.	transcript_id	"g714.t1";	gene_id	"g714";
tig00000032.H1_pilon	AUGUSTUS	CDS	336451	336535	0.6	+	0	transcript_id	"g714.t1";	gene_id	"g714";
tig00000032.H1_pilon	AUGUSTUS	CDS	336609	336910	0.6	+	2	transcript_id	"g714.t1";	gene_id	"g714";
tig00000032.H1_pilon	AUGUSTUS	stop_codon	336911	336913	.	+	0	transcript_id	"g714.t1";	gene_id	"g714";
tig00000032.H1_pilon	AUGUSTUS	gene	337336	337734	0.69	-	.	g715;OG0001973;hypothetical protein
tig00000032.H1_pilon	AUGUSTUS	transcript	337336	337734	0.69	-	.	g715.t1
tig00000032.H1_pilon	AUGUSTUS	stop_codon	337336	337338	.	-	0	transcript_id	"g715.t1";	gene_id	"g715";
tig00000032.H1_pilon	AUGUSTUS	intron	337408	337479	0.69	-	.	transcript_id	"g715.t1";	gene_id	"g715";
tig00000032.H1_pilon	AUGUSTUS	CDS	337339	337407	0.7	-	0	transcript_id	"g715.t1";	gene_id	"g715";
tig00000032.H1_pilon	AUGUSTUS	CDS	337480	337734	0.69	-	0	transcript_id	"g715.t1";	gene_id	"g715";
tig00000032.H1_pilon	AUGUSTUS	start_codon	337732	337734	.	-	0	transcript_id	"g715.t1";	gene_id	"g715";
tig00000032.H1_pilon	AUGUSTUS	gene	338681	339553	1	-	.	g716;OG0001974;hypothetical protein
tig00000032.H1_pilon	AUGUSTUS	transcript	338681	339553	1	-	.	g716.t1
tig00000032.H1_pilon	AUGUSTUS	stop_codon	338681	338683	.	-	0	transcript_id	"g716.t1";	gene_id	"g716";
tig00000032.H1_pilon	AUGUSTUS	CDS	338684	339553	1	-	0	transcript_id	"g716.t1";	gene_id	"g716";
tig00000032.H1_pilon	AUGUSTUS	start_codon	339551	339553	.	-	0	transcript_id	"g716.t1";	gene_id	"g716";
tig00000032.H1_pilon	AUGUSTUS	gene	340324	341241	1	-	.	g717;OG0001975;hypothetical protein
tig00000032.H1_pilon	AUGUSTUS	transcript	340324	341241	1	-	.	g717.t1
tig00000032.H1_pilon	AUGUSTUS	stop_codon	340324	340326	.	-	0	transcript_id	"g717.t1";	gene_id	"g717";
tig00000032.H1_pilon	AUGUSTUS	CDS	340327	341241	1	-	0	transcript_id	"g717.t1";	gene_id	"g717";
tig00000032.H1_pilon	AUGUSTUS	start_codon	341239	341241	.	-	0	transcript_id	"g717.t1";	gene_id	"g717";
tig00000032.H1_pilon	AUGUSTUS	gene	342279	342575	1	-	.	g718;OG0001976;hypothetical protein
tig00000032.H1_pilon	AUGUSTUS	transcript	342279	342575	1	-	.	g718.t1
tig00000032.H1_pilon	AUGUSTUS	stop_codon	342279	342281	.	-	0	transcript_id	"g718.t1";	gene_id	"g718";
tig00000032.H1_pilon	AUGUSTUS	CDS	342282	342575	1	-	0	transcript_id	"g718.t1";	gene_id	"g718";
tig00000032.H1_pilon	AUGUSTUS	start_codon	342573	342575	.	-	0	transcript_id	"g718.t1";	gene_id	"g718";
tig00000032.H1_pilon	AUGUSTUS	gene	345502	346302	0.98	+	.	g719;OG0004386;Ribonuclease MRP protein subunit RMP1
tig00000032.H1_pilon	AUGUSTUS	transcript	345502	346302	0.98	+	.	g719.t1
tig00000032.H1_pilon	AUGUSTUS	start_codon	345502	345504	.	+	0	transcript_id	"g719.t1";	gene_id	"g719";
tig00000032.H1_pilon	AUGUSTUS	CDS	345502	346299	0.98	+	0	transcript_id	"g719.t1";	gene_id	"g719";
tig00000032.H1_pilon	AUGUSTUS	stop_codon	346300	346302	.	+	0	transcript_id	"g719.t1";	gene_id	"g719";
tig00000032.H1_pilon	AUGUSTUS	gene	346318	347217	1	-	.	g720;OG0001977;Spermine synthase
tig00000032.H1_pilon	AUGUSTUS	transcript	346318	347217	1	-	.	g720.t1
tig00000032.H1_pilon	AUGUSTUS	stop_codon	346318	346320	.	-	0	transcript_id	"g720.t1";	gene_id	"g720";
tig00000032.H1_pilon	AUGUSTUS	CDS	346321	347217	1	-	0	transcript_id	"g720.t1";	gene_id	"g720";
tig00000032.H1_pilon	AUGUSTUS	start_codon	347215	347217	.	-	0	transcript_id	"g720.t1";	gene_id	"g720";
tig00000032.H1_pilon	AUGUSTUS	gene	348151	349110	0.77	+	.	g721;OG0001978;tRNA (guanine-N(7)-)-methyltransferase non-catalytic subunit TRM82
tig00000032.H1_pilon	AUGUSTUS	transcript	348151	349110	0.77	+	.	g721.t1
tig00000032.H1_pilon	AUGUSTUS	start_codon	348151	348153	.	+	0	transcript_id	"g721.t1";	gene_id	"g721";
tig00000032.H1_pilon	AUGUSTUS	CDS	348151	349107	0.77	+	0	transcript_id	"g721.t1";	gene_id	"g721";
tig00000032.H1_pilon	AUGUSTUS	stop_codon	349108	349110	.	+	0	transcript_id	"g721.t1";	gene_id	"g721";
tig00000032.H1_pilon	AUGUSTUS	gene	349172	350491	1	-	.	g722;OG0000449;Uncharacterized protein YDR132C
tig00000032.H1_pilon	AUGUSTUS	transcript	349172	350491	1	-	.	g722.t1
tig00000032.H1_pilon	AUGUSTUS	stop_codon	349172	349174	.	-	0	transcript_id	"g722.t1";	gene_id	"g722";
tig00000032.H1_pilon	AUGUSTUS	CDS	349175	350491	1	-	0	transcript_id	"g722.t1";	gene_id	"g722";
tig00000032.H1_pilon	AUGUSTUS	start_codon	350489	350491	.	-	0	transcript_id	"g722.t1";	gene_id	"g722";
tig00000032.H1_pilon	AUGUSTUS	gene	351566	352096	1	-	.	g723;OG0000095;60S ribosomal protein L6-A
tig00000032.H1_pilon	AUGUSTUS	transcript	351566	352096	1	-	.	g723.t1
tig00000032.H1_pilon	AUGUSTUS	stop_codon	351566	351568	.	-	0	transcript_id	"g723.t1";	gene_id	"g723";
tig00000032.H1_pilon	AUGUSTUS	CDS	351569	352096	1	-	0	transcript_id	"g723.t1";	gene_id	"g723";
tig00000032.H1_pilon	AUGUSTUS	start_codon	352094	352096	.	-	0	transcript_id	"g723.t1";	gene_id	"g723";
tig00000032.H1_pilon	AUGUSTUS	gene	352752	354605	1	-	.	g724;OG0001979;Diphthine--ammonia ligase
tig00000032.H1_pilon	AUGUSTUS	transcript	352752	354605	1	-	.	g724.t1
tig00000032.H1_pilon	AUGUSTUS	stop_codon	352752	352754	.	-	0	transcript_id	"g724.t1";	gene_id	"g724";
tig00000032.H1_pilon	AUGUSTUS	CDS	352755	354605	1	-	0	transcript_id	"g724.t1";	gene_id	"g724";
tig00000032.H1_pilon	AUGUSTUS	start_codon	354603	354605	.	-	0	transcript_id	"g724.t1";	gene_id	"g724";
tig00000032.H1_pilon	AUGUSTUS	gene	355233	356069	0.99	+	.	g725;OG0001980;hypothetical protein
tig00000032.H1_pilon	AUGUSTUS	transcript	355233	356069	0.99	+	.	g725.t1
tig00000032.H1_pilon	AUGUSTUS	start_codon	355233	355235	.	+	0	transcript_id	"g725.t1";	gene_id	"g725";
tig00000032.H1_pilon	AUGUSTUS	CDS	355233	356066	0.99	+	0	transcript_id	"g725.t1";	gene_id	"g725";
tig00000032.H1_pilon	AUGUSTUS	stop_codon	356067	356069	.	+	0	transcript_id	"g725.t1";	gene_id	"g725";
tig00000032.H1_pilon	AUGUSTUS	gene	356723	358942	0.65	+	.	g726;OG0004751;Endo-1,3(4)-beta-glucanase 1
tig00000032.H1_pilon	AUGUSTUS	transcript	356723	358942	0.65	+	.	g726.t1
tig00000032.H1_pilon	AUGUSTUS	start_codon	356723	356725	.	+	0	transcript_id	"g726.t1";	gene_id	"g726";
tig00000032.H1_pilon	AUGUSTUS	intron	356730	356828	0.65	+	.	transcript_id	"g726.t1";	gene_id	"g726";
tig00000032.H1_pilon	AUGUSTUS	CDS	356723	356729	0.65	+	0	transcript_id	"g726.t1";	gene_id	"g726";
tig00000032.H1_pilon	AUGUSTUS	CDS	356829	358939	0.65	+	2	transcript_id	"g726.t1";	gene_id	"g726";
tig00000032.H1_pilon	AUGUSTUS	stop_codon	358940	358942	.	+	0	transcript_id	"g726.t1";	gene_id	"g726";
tig00000032.H1_pilon	AUGUSTUS	gene	359846	361255	0.73	+	.	g727;OG0001981;Proline dehydrogenase, mitochondrial
tig00000032.H1_pilon	AUGUSTUS	transcript	359846	361255	0.73	+	.	g727.t1
tig00000032.H1_pilon	AUGUSTUS	start_codon	359846	359848	.	+	0	transcript_id	"g727.t1";	gene_id	"g727";
tig00000032.H1_pilon	AUGUSTUS	CDS	359846	361252	0.73	+	0	transcript_id	"g727.t1";	gene_id	"g727";
tig00000032.H1_pilon	AUGUSTUS	stop_codon	361253	361255	.	+	0	transcript_id	"g727.t1";	gene_id	"g727";
tig00000032.H1_pilon	AUGUSTUS	gene	361499	362207	0.98	-	.	g728;OG0001982;Pre-mRNA-splicing factor CWC15
tig00000032.H1_pilon	AUGUSTUS	transcript	361499	362207	0.98	-	.	g728.t1
tig00000032.H1_pilon	AUGUSTUS	stop_codon	361499	361501	.	-	0	transcript_id	"g728.t1";	gene_id	"g728";
tig00000032.H1_pilon	AUGUSTUS	intron	361826	361916	0.98	-	.	transcript_id	"g728.t1";	gene_id	"g728";
tig00000032.H1_pilon	AUGUSTUS	CDS	361502	361825	0.98	-	0	transcript_id	"g728.t1";	gene_id	"g728";
tig00000032.H1_pilon	AUGUSTUS	CDS	361917	362207	0.98	-	0	transcript_id	"g728.t1";	gene_id	"g728";
tig00000032.H1_pilon	AUGUSTUS	start_codon	362205	362207	.	-	0	transcript_id	"g728.t1";	gene_id	"g728";
tig00000032.H1_pilon	AUGUSTUS	gene	362626	363572	0.78	+	.	g729;OG0001983;Shk1 kinase-binding protein 5
tig00000032.H1_pilon	AUGUSTUS	transcript	362626	363572	0.78	+	.	g729.t1
tig00000032.H1_pilon	AUGUSTUS	start_codon	362626	362628	.	+	0	transcript_id	"g729.t1";	gene_id	"g729";
tig00000032.H1_pilon	AUGUSTUS	intron	362821	362882	0.78	+	.	transcript_id	"g729.t1";	gene_id	"g729";
tig00000032.H1_pilon	AUGUSTUS	CDS	362626	362820	0.82	+	0	transcript_id	"g729.t1";	gene_id	"g729";
tig00000032.H1_pilon	AUGUSTUS	CDS	362883	363569	0.88	+	0	transcript_id	"g729.t1";	gene_id	"g729";
tig00000032.H1_pilon	AUGUSTUS	stop_codon	363570	363572	.	+	0	transcript_id	"g729.t1";	gene_id	"g729";
tig00000032.H1_pilon	AUGUSTUS	gene	364204	365415	1	-	.	g730;OG0001984;Assembly chaperone of RPL4
tig00000032.H1_pilon	AUGUSTUS	transcript	364204	365415	1	-	.	g730.t1
tig00000032.H1_pilon	AUGUSTUS	stop_codon	364204	364206	.	-	0	transcript_id	"g730.t1";	gene_id	"g730";
tig00000032.H1_pilon	AUGUSTUS	CDS	364207	365415	1	-	0	transcript_id	"g730.t1";	gene_id	"g730";
tig00000032.H1_pilon	AUGUSTUS	start_codon	365413	365415	.	-	0	transcript_id	"g730.t1";	gene_id	"g730";
tig00000032.H1_pilon	AUGUSTUS	gene	365731	366492	1	+	.	g731;OG0001985;Protein GIR2
tig00000032.H1_pilon	AUGUSTUS	transcript	365731	366492	1	+	.	g731.t1
tig00000032.H1_pilon	AUGUSTUS	start_codon	365731	365733	.	+	0	transcript_id	"g731.t1";	gene_id	"g731";
tig00000032.H1_pilon	AUGUSTUS	CDS	365731	366489	1	+	0	transcript_id	"g731.t1";	gene_id	"g731";
tig00000032.H1_pilon	AUGUSTUS	stop_codon	366490	366492	.	+	0	transcript_id	"g731.t1";	gene_id	"g731";
tig00000032.H1_pilon	AUGUSTUS	gene	366646	369153	0.91	-	.	g732;OG0000450;RNA polymerase I-specific transcription initiation factor rrn5
tig00000032.H1_pilon	AUGUSTUS	transcript	366646	369153	0.91	-	.	g732.t1
tig00000032.H1_pilon	AUGUSTUS	stop_codon	366646	366648	.	-	0	transcript_id	"g732.t1";	gene_id	"g732";
tig00000032.H1_pilon	AUGUSTUS	CDS	366649	369153	0.91	-	0	transcript_id	"g732.t1";	gene_id	"g732";
tig00000032.H1_pilon	AUGUSTUS	start_codon	369151	369153	.	-	0	transcript_id	"g732.t1";	gene_id	"g732";
tig00000032.H1_pilon	AUGUSTUS	gene	369556	372231	1	+	.	g733;OG0001986;Protein sls1
tig00000032.H1_pilon	AUGUSTUS	transcript	369556	372231	1	+	.	g733.t1
tig00000032.H1_pilon	AUGUSTUS	start_codon	369556	369558	.	+	0	transcript_id	"g733.t1";	gene_id	"g733";
tig00000032.H1_pilon	AUGUSTUS	CDS	369556	372228	1	+	0	transcript_id	"g733.t1";	gene_id	"g733";
tig00000032.H1_pilon	AUGUSTUS	stop_codon	372229	372231	.	+	0	transcript_id	"g733.t1";	gene_id	"g733";
tig00000032.H1_pilon	AUGUSTUS	gene	373723	374190	0.97	+	.	g734;OG0001987;Peptidyl-prolyl cis-trans isomerase
tig00000032.H1_pilon	AUGUSTUS	transcript	373723	374190	0.97	+	.	g734.t1
tig00000032.H1_pilon	AUGUSTUS	start_codon	373723	373725	.	+	0	transcript_id	"g734.t1";	gene_id	"g734";
tig00000032.H1_pilon	AUGUSTUS	CDS	373723	374187	0.97	+	0	transcript_id	"g734.t1";	gene_id	"g734";
tig00000032.H1_pilon	AUGUSTUS	stop_codon	374188	374190	.	+	0	transcript_id	"g734.t1";	gene_id	"g734";
tig00000032.H1_pilon	AUGUSTUS	gene	375040	376140	1	+	.	g735;OG0001988;Epsin-5
tig00000032.H1_pilon	AUGUSTUS	transcript	375040	376140	1	+	.	g735.t1
tig00000032.H1_pilon	AUGUSTUS	start_codon	375040	375042	.	+	0	transcript_id	"g735.t1";	gene_id	"g735";
tig00000032.H1_pilon	AUGUSTUS	CDS	375040	376137	1	+	0	transcript_id	"g735.t1";	gene_id	"g735";
tig00000032.H1_pilon	AUGUSTUS	stop_codon	376138	376140	.	+	0	transcript_id	"g735.t1";	gene_id	"g735";
tig00000032.H1_pilon	AUGUSTUS	gene	376831	378258	0.98	-	.	g736;OG0000076;Inositol phosphorylceramide synthase catalytic subunit AUR1
tig00000032.H1_pilon	AUGUSTUS	transcript	376831	378258	0.98	-	.	g736.t1
tig00000032.H1_pilon	AUGUSTUS	stop_codon	376831	376833	.	-	0	transcript_id	"g736.t1";	gene_id	"g736";
tig00000032.H1_pilon	AUGUSTUS	CDS	376834	378258	0.98	-	0	transcript_id	"g736.t1";	gene_id	"g736";
tig00000032.H1_pilon	AUGUSTUS	start_codon	378256	378258	.	-	0	transcript_id	"g736.t1";	gene_id	"g736";
tig00000032.H1_pilon	AUGUSTUS	gene	380044	380655	0.98	+	.	g737;;Probable glutamate carboxypeptidase ARB_02390
tig00000032.H1_pilon	AUGUSTUS	transcript	380044	380655	0.98	+	.	g737.t1
tig00000032.H1_pilon	AUGUSTUS	start_codon	380044	380046	.	+	0	transcript_id	"g737.t1";	gene_id	"g737";
tig00000032.H1_pilon	AUGUSTUS	CDS	380044	380652	0.98	+	0	transcript_id	"g737.t1";	gene_id	"g737";
tig00000032.H1_pilon	AUGUSTUS	stop_codon	380653	380655	.	+	0	transcript_id	"g737.t1";	gene_id	"g737";
tig00000032.H1_pilon	AUGUSTUS	gene	380741	382381	0.61	+	.	g738;OG0001989;Probable glutamate carboxypeptidase ARB_02390
tig00000032.H1_pilon	AUGUSTUS	transcript	380741	382381	0.61	+	.	g738.t1
tig00000032.H1_pilon	AUGUSTUS	start_codon	380741	380743	.	+	0	transcript_id	"g738.t1";	gene_id	"g738";
tig00000032.H1_pilon	AUGUSTUS	CDS	380741	382378	0.61	+	0	transcript_id	"g738.t1";	gene_id	"g738";
tig00000032.H1_pilon	AUGUSTUS	stop_codon	382379	382381	.	+	0	transcript_id	"g738.t1";	gene_id	"g738";
tig00000032.H1_pilon	AUGUSTUS	gene	382586	384142	0.58	-	.	g739;OG0001990;UBX domain-containing protein 4
tig00000032.H1_pilon	AUGUSTUS	transcript	382586	384142	0.58	-	.	g739.t1
tig00000032.H1_pilon	AUGUSTUS	stop_codon	382586	382588	.	-	0	transcript_id	"g739.t1";	gene_id	"g739";
tig00000032.H1_pilon	AUGUSTUS	CDS	382589	384142	0.58	-	0	transcript_id	"g739.t1";	gene_id	"g739";
tig00000032.H1_pilon	AUGUSTUS	start_codon	384140	384142	.	-	0	transcript_id	"g739.t1";	gene_id	"g739";
tig00000032.H1_pilon	AUGUSTUS	gene	384572	386263	1	+	.	g740;OG0001991;Kinesin heavy chain
tig00000032.H1_pilon	AUGUSTUS	transcript	384572	386263	1	+	.	g740.t1
tig00000032.H1_pilon	AUGUSTUS	start_codon	384572	384574	.	+	0	transcript_id	"g740.t1";	gene_id	"g740";
tig00000032.H1_pilon	AUGUSTUS	CDS	384572	386260	1	+	0	transcript_id	"g740.t1";	gene_id	"g740";
tig00000032.H1_pilon	AUGUSTUS	stop_codon	386261	386263	.	+	0	transcript_id	"g740.t1";	gene_id	"g740";
tig00000032.H1_pilon	AUGUSTUS	gene	386567	388280	0.76	-	.	g741;OG0004387;Nuclear envelope morphology protein 1
tig00000032.H1_pilon	AUGUSTUS	transcript	386567	388280	0.76	-	.	g741.t1
tig00000032.H1_pilon	AUGUSTUS	stop_codon	386567	386569	.	-	0	transcript_id	"g741.t1";	gene_id	"g741";
tig00000032.H1_pilon	AUGUSTUS	intron	387778	387841	0.91	-	.	transcript_id	"g741.t1";	gene_id	"g741";
tig00000032.H1_pilon	AUGUSTUS	CDS	386570	387777	0.88	-	2	transcript_id	"g741.t1";	gene_id	"g741";
tig00000032.H1_pilon	AUGUSTUS	CDS	387842	388280	0.82	-	0	transcript_id	"g741.t1";	gene_id	"g741";
tig00000032.H1_pilon	AUGUSTUS	start_codon	388278	388280	.	-	0	transcript_id	"g741.t1";	gene_id	"g741";
tig00000032.H1_pilon	AUGUSTUS	gene	389350	390936	0.87	-	.	g742;OG0001992;Uncharacterized protein C16H5.12c
tig00000032.H1_pilon	AUGUSTUS	transcript	389350	390936	0.87	-	.	g742.t1
tig00000032.H1_pilon	AUGUSTUS	stop_codon	389350	389352	.	-	0	transcript_id	"g742.t1";	gene_id	"g742";
tig00000032.H1_pilon	AUGUSTUS	CDS	389353	390936	0.87	-	0	transcript_id	"g742.t1";	gene_id	"g742";
tig00000032.H1_pilon	AUGUSTUS	start_codon	390934	390936	.	-	0	transcript_id	"g742.t1";	gene_id	"g742";
tig00000032.H1_pilon	AUGUSTUS	gene	393128	397802	0.07	-	.	g743;OG0001993;Putative glutamate synthase [NADPH]
tig00000032.H1_pilon	AUGUSTUS	transcript	393128	397802	0.07	-	.	g743.t1
tig00000032.H1_pilon	AUGUSTUS	stop_codon	393128	393130	.	-	0	transcript_id	"g743.t1";	gene_id	"g743";
tig00000032.H1_pilon	AUGUSTUS	intron	397174	397672	0.18	-	.	transcript_id	"g743.t1";	gene_id	"g743";
tig00000032.H1_pilon	AUGUSTUS	CDS	393131	397173	0.34	-	2	transcript_id	"g743.t1";	gene_id	"g743";
tig00000032.H1_pilon	AUGUSTUS	CDS	397673	397802	0.07	-	0	transcript_id	"g743.t1";	gene_id	"g743";
tig00000032.H1_pilon	AUGUSTUS	start_codon	397800	397802	.	-	0	transcript_id	"g743.t1";	gene_id	"g743";
tig00000032.H1_pilon	AUGUSTUS	gene	398135	398830	0.24	-	.	g744;;Glutamate synthase [NADH]
tig00000032.H1_pilon	AUGUSTUS	transcript	398135	398830	0.24	-	.	g744.t1
tig00000032.H1_pilon	AUGUSTUS	stop_codon	398135	398137	.	-	0	transcript_id	"g744.t1";	gene_id	"g744";
tig00000032.H1_pilon	AUGUSTUS	CDS	398138	398830	0.24	-	0	transcript_id	"g744.t1";	gene_id	"g744";
tig00000032.H1_pilon	AUGUSTUS	start_codon	398828	398830	.	-	0	transcript_id	"g744.t1";	gene_id	"g744";
tig00000032.H1_pilon	AUGUSTUS	gene	399063	399605	0.42	-	.	g745;;Putative glutamate synthase [NADPH]
tig00000032.H1_pilon	AUGUSTUS	transcript	399063	399605	0.42	-	.	g745.t1
tig00000032.H1_pilon	AUGUSTUS	stop_codon	399063	399065	.	-	0	transcript_id	"g745.t1";	gene_id	"g745";
tig00000032.H1_pilon	AUGUSTUS	CDS	399066	399605	0.42	-	0	transcript_id	"g745.t1";	gene_id	"g745";
tig00000032.H1_pilon	AUGUSTUS	start_codon	399603	399605	.	-	0	transcript_id	"g745.t1";	gene_id	"g745";
tig00000032.H1_pilon	AUGUSTUS	gene	401944	403716	0.83	-	.	g746;OG0001994;Periodic tryptophan protein 1
tig00000032.H1_pilon	AUGUSTUS	transcript	401944	403716	0.83	-	.	g746.t1
tig00000032.H1_pilon	AUGUSTUS	stop_codon	401944	401946	.	-	0	transcript_id	"g746.t1";	gene_id	"g746";
tig00000032.H1_pilon	AUGUSTUS	intron	402216	402359	0.84	-	.	transcript_id	"g746.t1";	gene_id	"g746";
tig00000032.H1_pilon	AUGUSTUS	CDS	401947	402215	0.89	-	2	transcript_id	"g746.t1";	gene_id	"g746";
tig00000032.H1_pilon	AUGUSTUS	CDS	402360	403716	0.83	-	0	transcript_id	"g746.t1";	gene_id	"g746";
tig00000032.H1_pilon	AUGUSTUS	start_codon	403714	403716	.	-	0	transcript_id	"g746.t1";	gene_id	"g746";
tig00000032.H1_pilon	AUGUSTUS	gene	404422	405850	0.76	+	.	g747;OG0001995;Glycylpeptide N-tetradecanoyltransferase
tig00000032.H1_pilon	AUGUSTUS	transcript	404422	405850	0.76	+	.	g747.t1
tig00000032.H1_pilon	AUGUSTUS	start_codon	404422	404424	.	+	0	transcript_id	"g747.t1";	gene_id	"g747";
tig00000032.H1_pilon	AUGUSTUS	intron	405219	405333	0.77	+	.	transcript_id	"g747.t1";	gene_id	"g747";
tig00000032.H1_pilon	AUGUSTUS	CDS	404422	405218	0.8	+	0	transcript_id	"g747.t1";	gene_id	"g747";
tig00000032.H1_pilon	AUGUSTUS	CDS	405334	405847	0.9	+	1	transcript_id	"g747.t1";	gene_id	"g747";
tig00000032.H1_pilon	AUGUSTUS	stop_codon	405848	405850	.	+	0	transcript_id	"g747.t1";	gene_id	"g747";
tig00000032.H1_pilon	AUGUSTUS	gene	406115	407869	0.68	-	.	g748;OG0001996;Calcium permeable stress-gated cation channel 1
tig00000032.H1_pilon	AUGUSTUS	transcript	406115	407869	0.68	-	.	g748.t1
tig00000032.H1_pilon	AUGUSTUS	stop_codon	406115	406117	.	-	0	transcript_id	"g748.t1";	gene_id	"g748";
tig00000032.H1_pilon	AUGUSTUS	CDS	406118	407869	0.68	-	0	transcript_id	"g748.t1";	gene_id	"g748";
tig00000032.H1_pilon	AUGUSTUS	start_codon	407867	407869	.	-	0	transcript_id	"g748.t1";	gene_id	"g748";
tig00000032.H1_pilon	AUGUSTUS	gene	409637	412141	0.84	-	.	g749;OG0001997;Uncharacterized RNA-binding protein C17H9.04c
tig00000032.H1_pilon	AUGUSTUS	transcript	409637	412141	0.84	-	.	g749.t1
tig00000032.H1_pilon	AUGUSTUS	stop_codon	409637	409639	.	-	0	transcript_id	"g749.t1";	gene_id	"g749";
tig00000032.H1_pilon	AUGUSTUS	CDS	409640	412141	0.84	-	0	transcript_id	"g749.t1";	gene_id	"g749";
tig00000032.H1_pilon	AUGUSTUS	start_codon	412139	412141	.	-	0	transcript_id	"g749.t1";	gene_id	"g749";
tig00000032.H1_pilon	AUGUSTUS	gene	412835	414295	0.99	-	.	g750;OG0000084;Protein TED1
tig00000032.H1_pilon	AUGUSTUS	transcript	412835	414295	0.99	-	.	g750.t1
tig00000032.H1_pilon	AUGUSTUS	stop_codon	412835	412837	.	-	0	transcript_id	"g750.t1";	gene_id	"g750";
tig00000032.H1_pilon	AUGUSTUS	CDS	412838	414295	0.99	-	0	transcript_id	"g750.t1";	gene_id	"g750";
tig00000032.H1_pilon	AUGUSTUS	start_codon	414293	414295	.	-	0	transcript_id	"g750.t1";	gene_id	"g750";
tig00000032.H1_pilon	AUGUSTUS	gene	416989	417222	0.78	+	.	g751;OG0005060;hypothetical protein
tig00000032.H1_pilon	AUGUSTUS	transcript	416989	417222	0.78	+	.	g751.t1
tig00000032.H1_pilon	AUGUSTUS	start_codon	416989	416991	.	+	0	transcript_id	"g751.t1";	gene_id	"g751";
tig00000032.H1_pilon	AUGUSTUS	CDS	416989	417219	0.78	+	0	transcript_id	"g751.t1";	gene_id	"g751";
tig00000032.H1_pilon	AUGUSTUS	stop_codon	417220	417222	.	+	0	transcript_id	"g751.t1";	gene_id	"g751";
tig00000032.H1_pilon	AUGUSTUS	gene	419749	421239	1	+	.	g752;OG0001998;Protein SOK2
tig00000032.H1_pilon	AUGUSTUS	transcript	419749	421239	1	+	.	g752.t1
tig00000032.H1_pilon	AUGUSTUS	start_codon	419749	419751	.	+	0	transcript_id	"g752.t1";	gene_id	"g752";
tig00000032.H1_pilon	AUGUSTUS	CDS	419749	421236	1	+	0	transcript_id	"g752.t1";	gene_id	"g752";
tig00000032.H1_pilon	AUGUSTUS	stop_codon	421237	421239	.	+	0	transcript_id	"g752.t1";	gene_id	"g752";
tig00000032.H1_pilon	AUGUSTUS	gene	424246	424449	0.67	+	.	g753;;hypothetical protein
tig00000032.H1_pilon	AUGUSTUS	transcript	424246	424449	0.67	+	.	g753.t1
tig00000032.H1_pilon	AUGUSTUS	start_codon	424246	424248	.	+	0	transcript_id	"g753.t1";	gene_id	"g753";
tig00000032.H1_pilon	AUGUSTUS	CDS	424246	424446	0.67	+	0	transcript_id	"g753.t1";	gene_id	"g753";
tig00000032.H1_pilon	AUGUSTUS	stop_codon	424447	424449	.	+	0	transcript_id	"g753.t1";	gene_id	"g753";
tig00000032.H1_pilon	AUGUSTUS	gene	424573	425457	0.6	+	.	g754;OG0001999;25S rRNA (adenine(645)-N(1))-methyltransferase
tig00000032.H1_pilon	AUGUSTUS	transcript	424573	425457	0.6	+	.	g754.t1
tig00000032.H1_pilon	AUGUSTUS	start_codon	424573	424575	.	+	0	transcript_id	"g754.t1";	gene_id	"g754";
tig00000032.H1_pilon	AUGUSTUS	CDS	424573	425454	0.6	+	0	transcript_id	"g754.t1";	gene_id	"g754";
tig00000032.H1_pilon	AUGUSTUS	stop_codon	425455	425457	.	+	0	transcript_id	"g754.t1";	gene_id	"g754";
tig00000032.H1_pilon	AUGUSTUS	gene	426845	428161	0.79	+	.	g755;OG0004388;hypothetical protein
tig00000032.H1_pilon	AUGUSTUS	transcript	426845	428161	0.79	+	.	g755.t1
tig00000032.H1_pilon	AUGUSTUS	start_codon	426845	426847	.	+	0	transcript_id	"g755.t1";	gene_id	"g755";
tig00000032.H1_pilon	AUGUSTUS	CDS	426845	428158	0.79	+	0	transcript_id	"g755.t1";	gene_id	"g755";
tig00000032.H1_pilon	AUGUSTUS	stop_codon	428159	428161	.	+	0	transcript_id	"g755.t1";	gene_id	"g755";
tig00000032.H1_pilon	AUGUSTUS	gene	428763	429908	1	+	.	g756;OG0002000;hypothetical protein
tig00000032.H1_pilon	AUGUSTUS	transcript	428763	429908	1	+	.	g756.t1
tig00000032.H1_pilon	AUGUSTUS	start_codon	428763	428765	.	+	0	transcript_id	"g756.t1";	gene_id	"g756";
tig00000032.H1_pilon	AUGUSTUS	CDS	428763	429905	1	+	0	transcript_id	"g756.t1";	gene_id	"g756";
tig00000032.H1_pilon	AUGUSTUS	stop_codon	429906	429908	.	+	0	transcript_id	"g756.t1";	gene_id	"g756";
tig00000032.H1_pilon	AUGUSTUS	gene	430918	432594	1	-	.	g757;OG0002001;Malate synthase, glyoxysomal
tig00000032.H1_pilon	AUGUSTUS	transcript	430918	432594	1	-	.	g757.t1
tig00000032.H1_pilon	AUGUSTUS	stop_codon	430918	430920	.	-	0	transcript_id	"g757.t1";	gene_id	"g757";
tig00000032.H1_pilon	AUGUSTUS	CDS	430921	432594	1	-	0	transcript_id	"g757.t1";	gene_id	"g757";
tig00000032.H1_pilon	AUGUSTUS	start_codon	432592	432594	.	-	0	transcript_id	"g757.t1";	gene_id	"g757";
tig00000032.H1_pilon	AUGUSTUS	gene	433301	434494	0.91	-	.	g758;OG0002002;F-box protein HRT3
tig00000032.H1_pilon	AUGUSTUS	transcript	433301	434494	0.91	-	.	g758.t1
tig00000032.H1_pilon	AUGUSTUS	stop_codon	433301	433303	.	-	0	transcript_id	"g758.t1";	gene_id	"g758";
tig00000032.H1_pilon	AUGUSTUS	CDS	433304	434494	0.91	-	0	transcript_id	"g758.t1";	gene_id	"g758";
tig00000032.H1_pilon	AUGUSTUS	start_codon	434492	434494	.	-	0	transcript_id	"g758.t1";	gene_id	"g758";
tig00000032.H1_pilon	AUGUSTUS	gene	435102	436307	0.99	+	.	g759;OG0002003;Uncharacterized protein YDR124W
tig00000032.H1_pilon	AUGUSTUS	transcript	435102	436307	0.99	+	.	g759.t1
tig00000032.H1_pilon	AUGUSTUS	start_codon	435102	435104	.	+	0	transcript_id	"g759.t1";	gene_id	"g759";
tig00000032.H1_pilon	AUGUSTUS	CDS	435102	436304	0.99	+	0	transcript_id	"g759.t1";	gene_id	"g759";
tig00000032.H1_pilon	AUGUSTUS	stop_codon	436305	436307	.	+	0	transcript_id	"g759.t1";	gene_id	"g759";
tig00000032.H1_pilon	AUGUSTUS	gene	436346	439068	0.76	-	.	g760;OG0002004;Ribonuclease Z
tig00000032.H1_pilon	AUGUSTUS	transcript	436346	439068	0.76	-	.	g760.t1
tig00000032.H1_pilon	AUGUSTUS	stop_codon	436346	436348	.	-	0	transcript_id	"g760.t1";	gene_id	"g760";
tig00000032.H1_pilon	AUGUSTUS	intron	437870	437958	0.9	-	.	transcript_id	"g760.t1";	gene_id	"g760";
tig00000032.H1_pilon	AUGUSTUS	CDS	436349	437869	0.88	-	0	transcript_id	"g760.t1";	gene_id	"g760";
tig00000032.H1_pilon	AUGUSTUS	CDS	437959	439068	0.85	-	0	transcript_id	"g760.t1";	gene_id	"g760";
tig00000032.H1_pilon	AUGUSTUS	start_codon	439066	439068	.	-	0	transcript_id	"g760.t1";	gene_id	"g760";
tig00000032.H1_pilon	AUGUSTUS	gene	439333	444874	0.98	+	.	g761;OG0002005;rRNA biogenesis protein RRP5
tig00000032.H1_pilon	AUGUSTUS	transcript	439333	444874	0.98	+	.	g761.t1
tig00000032.H1_pilon	AUGUSTUS	start_codon	439333	439335	.	+	0	transcript_id	"g761.t1";	gene_id	"g761";
tig00000032.H1_pilon	AUGUSTUS	intron	439414	439693	0.98	+	.	transcript_id	"g761.t1";	gene_id	"g761";
tig00000032.H1_pilon	AUGUSTUS	CDS	439333	439413	1	+	0	transcript_id	"g761.t1";	gene_id	"g761";
tig00000032.H1_pilon	AUGUSTUS	CDS	439694	444871	0.98	+	0	transcript_id	"g761.t1";	gene_id	"g761";
tig00000032.H1_pilon	AUGUSTUS	stop_codon	444872	444874	.	+	0	transcript_id	"g761.t1";	gene_id	"g761";
tig00000032.H1_pilon	AUGUSTUS	gene	445507	446169	0.82	+	.	g762;OG0004389;hypothetical protein
tig00000032.H1_pilon	AUGUSTUS	transcript	445507	446169	0.82	+	.	g762.t1
tig00000032.H1_pilon	AUGUSTUS	start_codon	445507	445509	.	+	0	transcript_id	"g762.t1";	gene_id	"g762";
tig00000032.H1_pilon	AUGUSTUS	CDS	445507	446166	0.82	+	0	transcript_id	"g762.t1";	gene_id	"g762";
tig00000032.H1_pilon	AUGUSTUS	stop_codon	446167	446169	.	+	0	transcript_id	"g762.t1";	gene_id	"g762";
tig00000032.H1_pilon	AUGUSTUS	gene	446656	448617	0.99	+	.	g763;OG0002006;RING finger protein ETP1
tig00000032.H1_pilon	AUGUSTUS	transcript	446656	448617	0.99	+	.	g763.t1
tig00000032.H1_pilon	AUGUSTUS	start_codon	446656	446658	.	+	0	transcript_id	"g763.t1";	gene_id	"g763";
tig00000032.H1_pilon	AUGUSTUS	CDS	446656	448614	0.99	+	0	transcript_id	"g763.t1";	gene_id	"g763";
tig00000032.H1_pilon	AUGUSTUS	stop_codon	448615	448617	.	+	0	transcript_id	"g763.t1";	gene_id	"g763";
tig00000032.H1_pilon	AUGUSTUS	gene	448818	450266	1	-	.	g764;OG0002007;Serine/threonine-protein kinase psk1
tig00000032.H1_pilon	AUGUSTUS	transcript	448818	450266	1	-	.	g764.t1
tig00000032.H1_pilon	AUGUSTUS	stop_codon	448818	448820	.	-	0	transcript_id	"g764.t1";	gene_id	"g764";
tig00000032.H1_pilon	AUGUSTUS	CDS	448821	450266	1	-	0	transcript_id	"g764.t1";	gene_id	"g764";
tig00000032.H1_pilon	AUGUSTUS	start_codon	450264	450266	.	-	0	transcript_id	"g764.t1";	gene_id	"g764";
tig00000032.H1_pilon	AUGUSTUS	gene	450644	452476	0.96	+	.	g765;OG0002008;Protein THP3
tig00000032.H1_pilon	AUGUSTUS	transcript	450644	452476	0.96	+	.	g765.t1
tig00000032.H1_pilon	AUGUSTUS	start_codon	450644	450646	.	+	0	transcript_id	"g765.t1";	gene_id	"g765";
tig00000032.H1_pilon	AUGUSTUS	CDS	450644	452473	0.96	+	0	transcript_id	"g765.t1";	gene_id	"g765";
tig00000032.H1_pilon	AUGUSTUS	stop_codon	452474	452476	.	+	0	transcript_id	"g765.t1";	gene_id	"g765";
tig00000032.H1_pilon	AUGUSTUS	gene	452514	453254	0.99	-	.	g766;OG0004390;Ubiquitin carboxyl-terminal hydrolase YUH1
tig00000032.H1_pilon	AUGUSTUS	transcript	452514	453254	0.99	-	.	g766.t1
tig00000032.H1_pilon	AUGUSTUS	stop_codon	452514	452516	.	-	0	transcript_id	"g766.t1";	gene_id	"g766";
tig00000032.H1_pilon	AUGUSTUS	CDS	452517	453254	0.99	-	0	transcript_id	"g766.t1";	gene_id	"g766";
tig00000032.H1_pilon	AUGUSTUS	start_codon	453252	453254	.	-	0	transcript_id	"g766.t1";	gene_id	"g766";
tig00000032.H1_pilon	AUGUSTUS	gene	453502	457932	0.63	-	.	g767;OG0002009;eIF-2-alpha kinase GCN2
tig00000032.H1_pilon	AUGUSTUS	transcript	453502	457932	0.63	-	.	g767.t1
tig00000032.H1_pilon	AUGUSTUS	stop_codon	453502	453504	.	-	0	transcript_id	"g767.t1";	gene_id	"g767";
tig00000032.H1_pilon	AUGUSTUS	CDS	453505	457932	0.63	-	0	transcript_id	"g767.t1";	gene_id	"g767";
tig00000032.H1_pilon	AUGUSTUS	start_codon	457930	457932	.	-	0	transcript_id	"g767.t1";	gene_id	"g767";
tig00000032.H1_pilon	AUGUSTUS	gene	457973	458836	0.99	-	.	g768;OG0005043;eIF-2-alpha kinase GCN2
tig00000032.H1_pilon	AUGUSTUS	transcript	457973	458836	0.99	-	.	g768.t1
tig00000032.H1_pilon	AUGUSTUS	stop_codon	457973	457975	.	-	0	transcript_id	"g768.t1";	gene_id	"g768";
tig00000032.H1_pilon	AUGUSTUS	CDS	457976	458836	0.99	-	0	transcript_id	"g768.t1";	gene_id	"g768";
tig00000032.H1_pilon	AUGUSTUS	start_codon	458834	458836	.	-	0	transcript_id	"g768.t1";	gene_id	"g768";
tig00000032.H1_pilon	AUGUSTUS	gene	459300	460847	0.98	+	.	g769;OG0002010;GPI-anchored wall transfer protein 1
tig00000032.H1_pilon	AUGUSTUS	transcript	459300	460847	0.98	+	.	g769.t1
tig00000032.H1_pilon	AUGUSTUS	start_codon	459300	459302	.	+	0	transcript_id	"g769.t1";	gene_id	"g769";
tig00000032.H1_pilon	AUGUSTUS	CDS	459300	460844	0.98	+	0	transcript_id	"g769.t1";	gene_id	"g769";
tig00000032.H1_pilon	AUGUSTUS	stop_codon	460845	460847	.	+	0	transcript_id	"g769.t1";	gene_id	"g769";
tig00000032.H1_pilon	AUGUSTUS	gene	461292	462023	0.73	+	.	g770;OG0002011;hypothetical protein
tig00000032.H1_pilon	AUGUSTUS	transcript	461292	462023	0.73	+	.	g770.t1
tig00000032.H1_pilon	AUGUSTUS	start_codon	461292	461294	.	+	0	transcript_id	"g770.t1";	gene_id	"g770";
tig00000032.H1_pilon	AUGUSTUS	CDS	461292	462020	0.73	+	0	transcript_id	"g770.t1";	gene_id	"g770";
tig00000032.H1_pilon	AUGUSTUS	stop_codon	462021	462023	.	+	0	transcript_id	"g770.t1";	gene_id	"g770";
tig00000032.H1_pilon	AUGUSTUS	gene	462271	463587	1	-	.	g771;OG0002012;hypothetical protein
tig00000032.H1_pilon	AUGUSTUS	transcript	462271	463587	1	-	.	g771.t1
tig00000032.H1_pilon	AUGUSTUS	stop_codon	462271	462273	.	-	0	transcript_id	"g771.t1";	gene_id	"g771";
tig00000032.H1_pilon	AUGUSTUS	CDS	462274	463587	1	-	0	transcript_id	"g771.t1";	gene_id	"g771";
tig00000032.H1_pilon	AUGUSTUS	start_codon	463585	463587	.	-	0	transcript_id	"g771.t1";	gene_id	"g771";
tig00000032.H1_pilon	AUGUSTUS	gene	464687	467162	0.24	-	.	g772;OG0002013;Heat shock protein 78, mitochondrial
tig00000032.H1_pilon	AUGUSTUS	transcript	464687	467162	0.24	-	.	g772.t1
tig00000032.H1_pilon	AUGUSTUS	stop_codon	464687	464689	.	-	0	transcript_id	"g772.t1";	gene_id	"g772";
tig00000032.H1_pilon	AUGUSTUS	intron	466249	466324	0.42	-	.	transcript_id	"g772.t1";	gene_id	"g772";
tig00000032.H1_pilon	AUGUSTUS	CDS	464690	466248	0.42	-	2	transcript_id	"g772.t1";	gene_id	"g772";
tig00000032.H1_pilon	AUGUSTUS	CDS	466325	467162	0.44	-	0	transcript_id	"g772.t1";	gene_id	"g772";
tig00000032.H1_pilon	AUGUSTUS	start_codon	467160	467162	.	-	0	transcript_id	"g772.t1";	gene_id	"g772";
tig00000032.H1_pilon	AUGUSTUS	gene	467882	469102	0.97	+	.	g773;OG0002014;Uncharacterized protein YKR070W
tig00000032.H1_pilon	AUGUSTUS	transcript	467882	469102	0.97	+	.	g773.t1
tig00000032.H1_pilon	AUGUSTUS	start_codon	467882	467884	.	+	0	transcript_id	"g773.t1";	gene_id	"g773";
tig00000032.H1_pilon	AUGUSTUS	CDS	467882	469099	0.97	+	0	transcript_id	"g773.t1";	gene_id	"g773";
tig00000032.H1_pilon	AUGUSTUS	stop_codon	469100	469102	.	+	0	transcript_id	"g773.t1";	gene_id	"g773";
tig00000032.H1_pilon	AUGUSTUS	gene	469551	470135	1	-	.	g774;OG0002015;AN1-type zinc finger protein TMC1
tig00000032.H1_pilon	AUGUSTUS	transcript	469551	470135	1	-	.	g774.t1
tig00000032.H1_pilon	AUGUSTUS	stop_codon	469551	469553	.	-	0	transcript_id	"g774.t1";	gene_id	"g774";
tig00000032.H1_pilon	AUGUSTUS	CDS	469554	470135	1	-	0	transcript_id	"g774.t1";	gene_id	"g774";
tig00000032.H1_pilon	AUGUSTUS	start_codon	470133	470135	.	-	0	transcript_id	"g774.t1";	gene_id	"g774";
tig00000032.H1_pilon	AUGUSTUS	gene	473094	474089	0.65	+	.	g775;OG0002016;Protein CCC1
tig00000032.H1_pilon	AUGUSTUS	transcript	473094	474089	0.65	+	.	g775.t1
tig00000032.H1_pilon	AUGUSTUS	start_codon	473094	473096	.	+	0	transcript_id	"g775.t1";	gene_id	"g775";
tig00000032.H1_pilon	AUGUSTUS	CDS	473094	474086	0.65	+	0	transcript_id	"g775.t1";	gene_id	"g775";
tig00000032.H1_pilon	AUGUSTUS	stop_codon	474087	474089	.	+	0	transcript_id	"g775.t1";	gene_id	"g775";
tig00000032.H1_pilon	AUGUSTUS	gene	474415	475551	1	-	.	g776;OG0002017;Sterol 24-C-methyltransferase
tig00000032.H1_pilon	AUGUSTUS	transcript	474415	475551	1	-	.	g776.t1
tig00000032.H1_pilon	AUGUSTUS	stop_codon	474415	474417	.	-	0	transcript_id	"g776.t1";	gene_id	"g776";
tig00000032.H1_pilon	AUGUSTUS	CDS	474418	475551	1	-	0	transcript_id	"g776.t1";	gene_id	"g776";
tig00000032.H1_pilon	AUGUSTUS	start_codon	475549	475551	.	-	0	transcript_id	"g776.t1";	gene_id	"g776";
tig00000032.H1_pilon	AUGUSTUS	gene	476757	478661	1	-	.	g777;OG0002018;Aspartic proteinase 3
tig00000032.H1_pilon	AUGUSTUS	transcript	476757	478661	1	-	.	g777.t1
tig00000032.H1_pilon	AUGUSTUS	stop_codon	476757	476759	.	-	0	transcript_id	"g777.t1";	gene_id	"g777";
tig00000032.H1_pilon	AUGUSTUS	CDS	476760	478661	1	-	0	transcript_id	"g777.t1";	gene_id	"g777";
tig00000032.H1_pilon	AUGUSTUS	start_codon	478659	478661	.	-	0	transcript_id	"g777.t1";	gene_id	"g777";
tig00000032.H1_pilon	AUGUSTUS	gene	479123	479668	1	+	.	g778;OG0000003;hypothetical protein
tig00000032.H1_pilon	AUGUSTUS	transcript	479123	479668	1	+	.	g778.t1
tig00000032.H1_pilon	AUGUSTUS	start_codon	479123	479125	.	+	0	transcript_id	"g778.t1";	gene_id	"g778";
tig00000032.H1_pilon	AUGUSTUS	CDS	479123	479665	1	+	0	transcript_id	"g778.t1";	gene_id	"g778";
tig00000032.H1_pilon	AUGUSTUS	stop_codon	479666	479668	.	+	0	transcript_id	"g778.t1";	gene_id	"g778";
tig00000032.H1_pilon	AUGUSTUS	gene	481004	481622	0.22	+	.	g779;OG0000018;hypothetical protein
tig00000032.H1_pilon	AUGUSTUS	transcript	481004	481622	0.22	+	.	g779.t1
tig00000032.H1_pilon	AUGUSTUS	start_codon	481004	481006	.	+	0	transcript_id	"g779.t1";	gene_id	"g779";
tig00000032.H1_pilon	AUGUSTUS	intron	481261	481324	0.49	+	.	transcript_id	"g779.t1";	gene_id	"g779";
tig00000032.H1_pilon	AUGUSTUS	CDS	481004	481260	0.22	+	0	transcript_id	"g779.t1";	gene_id	"g779";
tig00000032.H1_pilon	AUGUSTUS	CDS	481325	481619	0.71	+	1	transcript_id	"g779.t1";	gene_id	"g779";
tig00000032.H1_pilon	AUGUSTUS	stop_codon	481620	481622	.	+	0	transcript_id	"g779.t1";	gene_id	"g779";
tig00000032.H1_pilon	AUGUSTUS	gene	484477	484815	0.98	-	.	g780;OG0004672;hypothetical protein
tig00000032.H1_pilon	AUGUSTUS	transcript	484477	484815	0.98	-	.	g780.t1
tig00000032.H1_pilon	AUGUSTUS	stop_codon	484477	484479	.	-	0	transcript_id	"g780.t1";	gene_id	"g780";
tig00000032.H1_pilon	AUGUSTUS	CDS	484480	484815	0.98	-	0	transcript_id	"g780.t1";	gene_id	"g780";
tig00000032.H1_pilon	AUGUSTUS	start_codon	484813	484815	.	-	0	transcript_id	"g780.t1";	gene_id	"g780";
tig00000032.H1_pilon	AUGUSTUS	gene	485078	486232	1	-	.	g781;OG0002019;Protein RMD5 homolog
tig00000032.H1_pilon	AUGUSTUS	transcript	485078	486232	1	-	.	g781.t1
tig00000032.H1_pilon	AUGUSTUS	stop_codon	485078	485080	.	-	0	transcript_id	"g781.t1";	gene_id	"g781";
tig00000032.H1_pilon	AUGUSTUS	CDS	485081	486232	1	-	0	transcript_id	"g781.t1";	gene_id	"g781";
tig00000032.H1_pilon	AUGUSTUS	start_codon	486230	486232	.	-	0	transcript_id	"g781.t1";	gene_id	"g781";
tig00000032.H1_pilon	AUGUSTUS	gene	486897	489452	1	+	.	g782;OG0002020;Vacuolar protein-sorting protein BRO1
tig00000032.H1_pilon	AUGUSTUS	transcript	486897	489452	1	+	.	g782.t1
tig00000032.H1_pilon	AUGUSTUS	start_codon	486897	486899	.	+	0	transcript_id	"g782.t1";	gene_id	"g782";
tig00000032.H1_pilon	AUGUSTUS	CDS	486897	489449	1	+	0	transcript_id	"g782.t1";	gene_id	"g782";
tig00000032.H1_pilon	AUGUSTUS	stop_codon	489450	489452	.	+	0	transcript_id	"g782.t1";	gene_id	"g782";
tig00000032.H1_pilon	AUGUSTUS	gene	489618	489929	0.81	-	.	g783;OG0002021;Elongin-C
tig00000032.H1_pilon	AUGUSTUS	transcript	489618	489929	0.81	-	.	g783.t1
tig00000032.H1_pilon	AUGUSTUS	stop_codon	489618	489620	.	-	0	transcript_id	"g783.t1";	gene_id	"g783";
tig00000032.H1_pilon	AUGUSTUS	CDS	489621	489929	0.81	-	0	transcript_id	"g783.t1";	gene_id	"g783";
tig00000032.H1_pilon	AUGUSTUS	start_codon	489927	489929	.	-	0	transcript_id	"g783.t1";	gene_id	"g783";
tig00000032.H1_pilon	AUGUSTUS	gene	490393	492855	0.9	+	.	g784;OG0002022;Probable vacuolar protein sorting-associated protein 16 homolog
tig00000032.H1_pilon	AUGUSTUS	transcript	490393	492855	0.9	+	.	g784.t1
tig00000032.H1_pilon	AUGUSTUS	start_codon	490393	490395	.	+	0	transcript_id	"g784.t1";	gene_id	"g784";
tig00000032.H1_pilon	AUGUSTUS	CDS	490393	492852	0.9	+	0	transcript_id	"g784.t1";	gene_id	"g784";
tig00000032.H1_pilon	AUGUSTUS	stop_codon	492853	492855	.	+	0	transcript_id	"g784.t1";	gene_id	"g784";
tig00000032.H1_pilon	AUGUSTUS	gene	492876	494276	0.99	-	.	g785;OG0002023;Inner kinetochore subunit CHL4
tig00000032.H1_pilon	AUGUSTUS	transcript	492876	494276	0.99	-	.	g785.t1
tig00000032.H1_pilon	AUGUSTUS	stop_codon	492876	492878	.	-	0	transcript_id	"g785.t1";	gene_id	"g785";
tig00000032.H1_pilon	AUGUSTUS	CDS	492879	494276	0.99	-	0	transcript_id	"g785.t1";	gene_id	"g785";
tig00000032.H1_pilon	AUGUSTUS	start_codon	494274	494276	.	-	0	transcript_id	"g785.t1";	gene_id	"g785";
tig00000032.H1_pilon	AUGUSTUS	gene	494634	496967	1	+	.	g786;OG0000451;Nucleolar protein 4
tig00000032.H1_pilon	AUGUSTUS	transcript	494634	496967	1	+	.	g786.t1
tig00000032.H1_pilon	AUGUSTUS	start_codon	494634	494636	.	+	0	transcript_id	"g786.t1";	gene_id	"g786";
tig00000032.H1_pilon	AUGUSTUS	CDS	494634	496964	1	+	0	transcript_id	"g786.t1";	gene_id	"g786";
tig00000032.H1_pilon	AUGUSTUS	stop_codon	496965	496967	.	+	0	transcript_id	"g786.t1";	gene_id	"g786";
tig00000032.H1_pilon	AUGUSTUS	gene	497083	498957	1	-	.	g787;OG0002024;tRNA (uracil-O(2)-)-methyltransferase
tig00000032.H1_pilon	AUGUSTUS	transcript	497083	498957	1	-	.	g787.t1
tig00000032.H1_pilon	AUGUSTUS	stop_codon	497083	497085	.	-	0	transcript_id	"g787.t1";	gene_id	"g787";
tig00000032.H1_pilon	AUGUSTUS	CDS	497086	498957	1	-	0	transcript_id	"g787.t1";	gene_id	"g787";
tig00000032.H1_pilon	AUGUSTUS	start_codon	498955	498957	.	-	0	transcript_id	"g787.t1";	gene_id	"g787";
tig00000032.H1_pilon	AUGUSTUS	gene	499304	500749	0.99	+	.	g788;OG0002025;tRNA dimethylallyltransferase
tig00000032.H1_pilon	AUGUSTUS	transcript	499304	500749	0.99	+	.	g788.t1
tig00000032.H1_pilon	AUGUSTUS	start_codon	499304	499306	.	+	0	transcript_id	"g788.t1";	gene_id	"g788";
tig00000032.H1_pilon	AUGUSTUS	CDS	499304	500746	0.99	+	0	transcript_id	"g788.t1";	gene_id	"g788";
tig00000032.H1_pilon	AUGUSTUS	stop_codon	500747	500749	.	+	0	transcript_id	"g788.t1";	gene_id	"g788";
tig00000032.H1_pilon	AUGUSTUS	gene	500923	502745	0.86	-	.	g789;OG0002026;Purine permease
tig00000032.H1_pilon	AUGUSTUS	transcript	500923	502745	0.86	-	.	g789.t1
tig00000032.H1_pilon	AUGUSTUS	stop_codon	500923	500925	.	-	0	transcript_id	"g789.t1";	gene_id	"g789";
tig00000032.H1_pilon	AUGUSTUS	intron	501960	502093	0.88	-	.	transcript_id	"g789.t1";	gene_id	"g789";
tig00000032.H1_pilon	AUGUSTUS	CDS	500926	501959	0.89	-	2	transcript_id	"g789.t1";	gene_id	"g789";
tig00000032.H1_pilon	AUGUSTUS	CDS	502094	502745	0.96	-	0	transcript_id	"g789.t1";	gene_id	"g789";
tig00000032.H1_pilon	AUGUSTUS	start_codon	502743	502745	.	-	0	transcript_id	"g789.t1";	gene_id	"g789";
tig00000032.H1_pilon	AUGUSTUS	gene	506256	507796	0.79	+	.	g790;OG0002027;Protein GDS1
tig00000032.H1_pilon	AUGUSTUS	transcript	506256	507796	0.79	+	.	g790.t1
tig00000032.H1_pilon	AUGUSTUS	start_codon	506256	506258	.	+	0	transcript_id	"g790.t1";	gene_id	"g790";
tig00000032.H1_pilon	AUGUSTUS	intron	506480	506843	0.91	+	.	transcript_id	"g790.t1";	gene_id	"g790";
tig00000032.H1_pilon	AUGUSTUS	intron	507087	507159	0.85	+	.	transcript_id	"g790.t1";	gene_id	"g790";
tig00000032.H1_pilon	AUGUSTUS	CDS	506256	506479	0.92	+	0	transcript_id	"g790.t1";	gene_id	"g790";
tig00000032.H1_pilon	AUGUSTUS	CDS	506844	507086	0.79	+	1	transcript_id	"g790.t1";	gene_id	"g790";
tig00000032.H1_pilon	AUGUSTUS	CDS	507160	507793	0.86	+	1	transcript_id	"g790.t1";	gene_id	"g790";
tig00000032.H1_pilon	AUGUSTUS	stop_codon	507794	507796	.	+	0	transcript_id	"g790.t1";	gene_id	"g790";
tig00000032.H1_pilon	AUGUSTUS	gene	508545	508802	0.92	+	.	g791;;hypothetical protein
tig00000032.H1_pilon	AUGUSTUS	transcript	508545	508802	0.92	+	.	g791.t1
tig00000032.H1_pilon	AUGUSTUS	start_codon	508545	508547	.	+	0	transcript_id	"g791.t1";	gene_id	"g791";
tig00000032.H1_pilon	AUGUSTUS	CDS	508545	508799	0.92	+	0	transcript_id	"g791.t1";	gene_id	"g791";
tig00000032.H1_pilon	AUGUSTUS	stop_codon	508800	508802	.	+	0	transcript_id	"g791.t1";	gene_id	"g791";
tig00000032.H1_pilon	AUGUSTUS	gene	509257	511941	0.99	+	.	g792;OG0002028;DNA repair protein RAD5
tig00000032.H1_pilon	AUGUSTUS	transcript	509257	511941	0.99	+	.	g792.t1
tig00000032.H1_pilon	AUGUSTUS	start_codon	509257	509259	.	+	0	transcript_id	"g792.t1";	gene_id	"g792";
tig00000032.H1_pilon	AUGUSTUS	CDS	509257	511938	0.99	+	0	transcript_id	"g792.t1";	gene_id	"g792";
tig00000032.H1_pilon	AUGUSTUS	stop_codon	511939	511941	.	+	0	transcript_id	"g792.t1";	gene_id	"g792";
tig00000032.H1_pilon	AUGUSTUS	gene	513727	514497	0.4	+	.	g793;;Lactose permease
tig00000032.H1_pilon	AUGUSTUS	transcript	513727	514497	0.4	+	.	g793.t1
tig00000032.H1_pilon	AUGUSTUS	start_codon	513727	513729	.	+	0	transcript_id	"g793.t1";	gene_id	"g793";
tig00000032.H1_pilon	AUGUSTUS	CDS	513727	514494	0.4	+	0	transcript_id	"g793.t1";	gene_id	"g793";
tig00000032.H1_pilon	AUGUSTUS	stop_codon	514495	514497	.	+	0	transcript_id	"g793.t1";	gene_id	"g793";
tig00000032.H1_pilon	AUGUSTUS	gene	514558	514899	0.34	+	.	g794;OG0000069;hypothetical protein
tig00000032.H1_pilon	AUGUSTUS	transcript	514558	514899	0.34	+	.	g794.t1
tig00000032.H1_pilon	AUGUSTUS	start_codon	514558	514560	.	+	0	transcript_id	"g794.t1";	gene_id	"g794";
tig00000032.H1_pilon	AUGUSTUS	CDS	514558	514896	0.34	+	0	transcript_id	"g794.t1";	gene_id	"g794";
tig00000032.H1_pilon	AUGUSTUS	stop_codon	514897	514899	.	+	0	transcript_id	"g794.t1";	gene_id	"g794";
tig00000032.H1_pilon	AUGUSTUS	gene	517194	518591	0.64	+	.	g795;OG0002029;Probable ATP-dependent RNA helicase DHR1
tig00000032.H1_pilon	AUGUSTUS	transcript	517194	518591	0.64	+	.	g795.t1
tig00000032.H1_pilon	AUGUSTUS	start_codon	517194	517196	.	+	0	transcript_id	"g795.t1";	gene_id	"g795";
tig00000032.H1_pilon	AUGUSTUS	CDS	517194	518588	0.64	+	0	transcript_id	"g795.t1";	gene_id	"g795";
tig00000032.H1_pilon	AUGUSTUS	stop_codon	518589	518591	.	+	0	transcript_id	"g795.t1";	gene_id	"g795";
tig00000032.H1_pilon	AUGUSTUS	gene	518678	519218	0.32	+	.	g796;;Probable ATP-dependent RNA helicase DHR1
tig00000032.H1_pilon	AUGUSTUS	transcript	518678	519218	0.32	+	.	g796.t1
tig00000032.H1_pilon	AUGUSTUS	start_codon	518678	518680	.	+	0	transcript_id	"g796.t1";	gene_id	"g796";
tig00000032.H1_pilon	AUGUSTUS	intron	518721	518838	0.32	+	.	transcript_id	"g796.t1";	gene_id	"g796";
tig00000032.H1_pilon	AUGUSTUS	CDS	518678	518720	0.52	+	0	transcript_id	"g796.t1";	gene_id	"g796";
tig00000032.H1_pilon	AUGUSTUS	CDS	518839	519215	0.33	+	2	transcript_id	"g796.t1";	gene_id	"g796";
tig00000032.H1_pilon	AUGUSTUS	stop_codon	519216	519218	.	+	0	transcript_id	"g796.t1";	gene_id	"g796";
tig00000032.H1_pilon	AUGUSTUS	gene	519289	519708	0.99	+	.	g797;;Probable ATP-dependent RNA helicase DHR1
tig00000032.H1_pilon	AUGUSTUS	transcript	519289	519708	0.99	+	.	g797.t1
tig00000032.H1_pilon	AUGUSTUS	start_codon	519289	519291	.	+	0	transcript_id	"g797.t1";	gene_id	"g797";
tig00000032.H1_pilon	AUGUSTUS	CDS	519289	519705	0.99	+	0	transcript_id	"g797.t1";	gene_id	"g797";
tig00000032.H1_pilon	AUGUSTUS	stop_codon	519706	519708	.	+	0	transcript_id	"g797.t1";	gene_id	"g797";
tig00000032.H1_pilon	AUGUSTUS	gene	521069	522301	0.99	+	.	g798;OG0000452;Chromatin structure-remodeling complex protein RSC58
tig00000032.H1_pilon	AUGUSTUS	transcript	521069	522301	0.99	+	.	g798.t1
tig00000032.H1_pilon	AUGUSTUS	start_codon	521069	521071	.	+	0	transcript_id	"g798.t1";	gene_id	"g798";
tig00000032.H1_pilon	AUGUSTUS	CDS	521069	522298	0.99	+	0	transcript_id	"g798.t1";	gene_id	"g798";
tig00000032.H1_pilon	AUGUSTUS	stop_codon	522299	522301	.	+	0	transcript_id	"g798.t1";	gene_id	"g798";
tig00000032.H1_pilon	AUGUSTUS	gene	522964	524304	1	-	.	g799;OG0000453;Protein OS-9 homolog
tig00000032.H1_pilon	AUGUSTUS	transcript	522964	524304	1	-	.	g799.t1
tig00000032.H1_pilon	AUGUSTUS	stop_codon	522964	522966	.	-	0	transcript_id	"g799.t1";	gene_id	"g799";
tig00000032.H1_pilon	AUGUSTUS	CDS	522967	524304	1	-	0	transcript_id	"g799.t1";	gene_id	"g799";
tig00000032.H1_pilon	AUGUSTUS	start_codon	524302	524304	.	-	0	transcript_id	"g799.t1";	gene_id	"g799";
tig00000032.H1_pilon	AUGUSTUS	gene	524835	525848	1	+	.	g800;OG0002030;Probable quinone oxidoreductase
tig00000032.H1_pilon	AUGUSTUS	transcript	524835	525848	1	+	.	g800.t1
tig00000032.H1_pilon	AUGUSTUS	start_codon	524835	524837	.	+	0	transcript_id	"g800.t1";	gene_id	"g800";
tig00000032.H1_pilon	AUGUSTUS	CDS	524835	525845	1	+	0	transcript_id	"g800.t1";	gene_id	"g800";
tig00000032.H1_pilon	AUGUSTUS	stop_codon	525846	525848	.	+	0	transcript_id	"g800.t1";	gene_id	"g800";
tig00000032.H1_pilon	AUGUSTUS	gene	526393	527220	0.45	-	.	g801;OG0000007;Transposon Ty3-G Gag-Pol polyprotein
tig00000032.H1_pilon	AUGUSTUS	transcript	526393	527220	0.45	-	.	g801.t1
tig00000032.H1_pilon	AUGUSTUS	stop_codon	526393	526395	.	-	0	transcript_id	"g801.t1";	gene_id	"g801";
tig00000032.H1_pilon	AUGUSTUS	CDS	526396	527220	0.45	-	0	transcript_id	"g801.t1";	gene_id	"g801";
tig00000032.H1_pilon	AUGUSTUS	start_codon	527218	527220	.	-	0	transcript_id	"g801.t1";	gene_id	"g801";
tig00000032.H1_pilon	AUGUSTUS	gene	527595	528580	0.81	-	.	g802;;Retrovirus-related Pol polyprotein from transposon 297
tig00000032.H1_pilon	AUGUSTUS	transcript	527595	528580	0.81	-	.	g802.t1
tig00000032.H1_pilon	AUGUSTUS	stop_codon	527595	527597	.	-	0	transcript_id	"g802.t1";	gene_id	"g802";
tig00000032.H1_pilon	AUGUSTUS	intron	528144	528346	1	-	.	transcript_id	"g802.t1";	gene_id	"g802";
tig00000032.H1_pilon	AUGUSTUS	CDS	527598	528143	0.84	-	0	transcript_id	"g802.t1";	gene_id	"g802";
tig00000032.H1_pilon	AUGUSTUS	CDS	528347	528580	0.97	-	0	transcript_id	"g802.t1";	gene_id	"g802";
tig00000032.H1_pilon	AUGUSTUS	start_codon	528578	528580	.	-	0	transcript_id	"g802.t1";	gene_id	"g802";
tig00000034.H1_pilon	AUGUSTUS	gene	987	2345	1	-	.	g803;OG0002487;CAAX prenyl protease 1
tig00000034.H1_pilon	AUGUSTUS	transcript	987	2345	1	-	.	g803.t1
tig00000034.H1_pilon	AUGUSTUS	stop_codon	987	989	.	-	0	transcript_id	"g803.t1";	gene_id	"g803";
tig00000034.H1_pilon	AUGUSTUS	CDS	990	2345	1	-	0	transcript_id	"g803.t1";	gene_id	"g803";
tig00000034.H1_pilon	AUGUSTUS	start_codon	2343	2345	.	-	0	transcript_id	"g803.t1";	gene_id	"g803";
tig00000034.H1_pilon	AUGUSTUS	gene	3087	4703	0.21	-	.	g804;OG0002486;ATP synthase subunit beta, mitochondrial
tig00000034.H1_pilon	AUGUSTUS	transcript	3087	4703	0.21	-	.	g804.t1
tig00000034.H1_pilon	AUGUSTUS	stop_codon	3087	3089	.	-	0	transcript_id	"g804.t1";	gene_id	"g804";
tig00000034.H1_pilon	AUGUSTUS	intron	3743	3937	0.41	-	.	transcript_id	"g804.t1";	gene_id	"g804";
tig00000034.H1_pilon	AUGUSTUS	intron	4474	4692	0.41	-	.	transcript_id	"g804.t1";	gene_id	"g804";
tig00000034.H1_pilon	AUGUSTUS	CDS	3090	3742	0.63	-	2	transcript_id	"g804.t1";	gene_id	"g804";
tig00000034.H1_pilon	AUGUSTUS	CDS	3938	4473	0.29	-	1	transcript_id	"g804.t1";	gene_id	"g804";
tig00000034.H1_pilon	AUGUSTUS	CDS	4693	4703	0.41	-	0	transcript_id	"g804.t1";	gene_id	"g804";
tig00000034.H1_pilon	AUGUSTUS	start_codon	4701	4703	.	-	0	transcript_id	"g804.t1";	gene_id	"g804";
tig00000034.H1_pilon	AUGUSTUS	gene	6400	6834	0.58	-	.	g805;OG0000248;hypothetical protein
tig00000034.H1_pilon	AUGUSTUS	transcript	6400	6834	0.58	-	.	g805.t1
tig00000034.H1_pilon	AUGUSTUS	stop_codon	6400	6402	.	-	0	transcript_id	"g805.t1";	gene_id	"g805";
tig00000034.H1_pilon	AUGUSTUS	CDS	6403	6834	0.58	-	0	transcript_id	"g805.t1";	gene_id	"g805";
tig00000034.H1_pilon	AUGUSTUS	start_codon	6832	6834	.	-	0	transcript_id	"g805.t1";	gene_id	"g805";
tig00000034.H1_pilon	AUGUSTUS	gene	7526	8435	0.16	-	.	g806;OG0000248;Histone demethylase JHD2
tig00000034.H1_pilon	AUGUSTUS	transcript	7526	8435	0.16	-	.	g806.t1
tig00000034.H1_pilon	AUGUSTUS	stop_codon	7526	7528	.	-	0	transcript_id	"g806.t1";	gene_id	"g806";
tig00000034.H1_pilon	AUGUSTUS	intron	7864	7999	0.25	-	.	transcript_id	"g806.t1";	gene_id	"g806";
tig00000034.H1_pilon	AUGUSTUS	CDS	7529	7863	0.16	-	2	transcript_id	"g806.t1";	gene_id	"g806";
tig00000034.H1_pilon	AUGUSTUS	CDS	8000	8435	0.39	-	0	transcript_id	"g806.t1";	gene_id	"g806";
tig00000034.H1_pilon	AUGUSTUS	start_codon	8433	8435	.	-	0	transcript_id	"g806.t1";	gene_id	"g806";
tig00000034.H1_pilon	AUGUSTUS	gene	9237	9797	1	+	.	g807;OG0002485;Protein ILM1
tig00000034.H1_pilon	AUGUSTUS	transcript	9237	9797	1	+	.	g807.t1
tig00000034.H1_pilon	AUGUSTUS	start_codon	9237	9239	.	+	0	transcript_id	"g807.t1";	gene_id	"g807";
tig00000034.H1_pilon	AUGUSTUS	CDS	9237	9794	1	+	0	transcript_id	"g807.t1";	gene_id	"g807";
tig00000034.H1_pilon	AUGUSTUS	stop_codon	9795	9797	.	+	0	transcript_id	"g807.t1";	gene_id	"g807";
tig00000034.H1_pilon	AUGUSTUS	gene	11379	11996	0.58	-	.	g808;OG0000003;hypothetical protein
tig00000034.H1_pilon	AUGUSTUS	transcript	11379	11996	0.58	-	.	g808.t1
tig00000034.H1_pilon	AUGUSTUS	stop_codon	11379	11381	.	-	0	transcript_id	"g808.t1";	gene_id	"g808";
tig00000034.H1_pilon	AUGUSTUS	CDS	11382	11996	0.58	-	0	transcript_id	"g808.t1";	gene_id	"g808";
tig00000034.H1_pilon	AUGUSTUS	start_codon	11994	11996	.	-	0	transcript_id	"g808.t1";	gene_id	"g808";
tig00000034.H1_pilon	AUGUSTUS	gene	12491	13021	0.94	+	.	g809;OG0000003;hypothetical protein
tig00000034.H1_pilon	AUGUSTUS	transcript	12491	13021	0.94	+	.	g809.t1
tig00000034.H1_pilon	AUGUSTUS	start_codon	12491	12493	.	+	0	transcript_id	"g809.t1";	gene_id	"g809";
tig00000034.H1_pilon	AUGUSTUS	CDS	12491	13018	0.94	+	0	transcript_id	"g809.t1";	gene_id	"g809";
tig00000034.H1_pilon	AUGUSTUS	stop_codon	13019	13021	.	+	0	transcript_id	"g809.t1";	gene_id	"g809";
tig00000034.H1_pilon	AUGUSTUS	gene	13411	15003	0.15	+	.	g810;OG0000003;hypothetical protein
tig00000034.H1_pilon	AUGUSTUS	transcript	13411	15003	0.15	+	.	g810.t1
tig00000034.H1_pilon	AUGUSTUS	start_codon	13411	13413	.	+	0	transcript_id	"g810.t1";	gene_id	"g810";
tig00000034.H1_pilon	AUGUSTUS	intron	13827	14034	0.34	+	.	transcript_id	"g810.t1";	gene_id	"g810";
tig00000034.H1_pilon	AUGUSTUS	intron	14641	14723	0.68	+	.	transcript_id	"g810.t1";	gene_id	"g810";
tig00000034.H1_pilon	AUGUSTUS	CDS	13411	13826	0.37	+	0	transcript_id	"g810.t1";	gene_id	"g810";
tig00000034.H1_pilon	AUGUSTUS	CDS	14035	14640	0.24	+	1	transcript_id	"g810.t1";	gene_id	"g810";
tig00000034.H1_pilon	AUGUSTUS	CDS	14724	15000	0.74	+	1	transcript_id	"g810.t1";	gene_id	"g810";
tig00000034.H1_pilon	AUGUSTUS	stop_codon	15001	15003	.	+	0	transcript_id	"g810.t1";	gene_id	"g810";
tig00000034.H1_pilon	AUGUSTUS	gene	17324	17995	1	-	.	g811;OG0000003;hypothetical protein
tig00000034.H1_pilon	AUGUSTUS	transcript	17324	17995	1	-	.	g811.t1
tig00000034.H1_pilon	AUGUSTUS	stop_codon	17324	17326	.	-	0	transcript_id	"g811.t1";	gene_id	"g811";
tig00000034.H1_pilon	AUGUSTUS	CDS	17327	17995	1	-	0	transcript_id	"g811.t1";	gene_id	"g811";
tig00000034.H1_pilon	AUGUSTUS	start_codon	17993	17995	.	-	0	transcript_id	"g811.t1";	gene_id	"g811";
tig00000034.H1_pilon	AUGUSTUS	gene	18123	18983	1	-	.	g812;OG0002484;Pyrroline-5-carboxylate reductase
tig00000034.H1_pilon	AUGUSTUS	transcript	18123	18983	1	-	.	g812.t1
tig00000034.H1_pilon	AUGUSTUS	stop_codon	18123	18125	.	-	0	transcript_id	"g812.t1";	gene_id	"g812";
tig00000034.H1_pilon	AUGUSTUS	CDS	18126	18983	1	-	0	transcript_id	"g812.t1";	gene_id	"g812";
tig00000034.H1_pilon	AUGUSTUS	start_codon	18981	18983	.	-	0	transcript_id	"g812.t1";	gene_id	"g812";
tig00000034.H1_pilon	AUGUSTUS	gene	21314	22195	0.36	-	.	g813;OG0000064;hypothetical protein
tig00000034.H1_pilon	AUGUSTUS	transcript	21314	22195	0.36	-	.	g813.t1
tig00000034.H1_pilon	AUGUSTUS	stop_codon	21314	21316	.	-	0	transcript_id	"g813.t1";	gene_id	"g813";
tig00000034.H1_pilon	AUGUSTUS	CDS	21317	22195	0.36	-	0	transcript_id	"g813.t1";	gene_id	"g813";
tig00000034.H1_pilon	AUGUSTUS	start_codon	22193	22195	.	-	0	transcript_id	"g813.t1";	gene_id	"g813";
tig00000034.H1_pilon	AUGUSTUS	gene	22641	23117	0.73	-	.	g814;OG0004765;Uncharacterized protein YPL034W
tig00000034.H1_pilon	AUGUSTUS	transcript	22641	23117	0.73	-	.	g814.t1
tig00000034.H1_pilon	AUGUSTUS	stop_codon	22641	22643	.	-	0	transcript_id	"g814.t1";	gene_id	"g814";
tig00000034.H1_pilon	AUGUSTUS	CDS	22644	23117	0.73	-	0	transcript_id	"g814.t1";	gene_id	"g814";
tig00000034.H1_pilon	AUGUSTUS	start_codon	23115	23117	.	-	0	transcript_id	"g814.t1";	gene_id	"g814";
tig00000034.H1_pilon	AUGUSTUS	gene	24028	25023	0.96	+	.	g815;OG0002483;Vacuolar protein sorting-associated protein 62
tig00000034.H1_pilon	AUGUSTUS	transcript	24028	25023	0.96	+	.	g815.t1
tig00000034.H1_pilon	AUGUSTUS	start_codon	24028	24030	.	+	0	transcript_id	"g815.t1";	gene_id	"g815";
tig00000034.H1_pilon	AUGUSTUS	CDS	24028	25020	0.96	+	0	transcript_id	"g815.t1";	gene_id	"g815";
tig00000034.H1_pilon	AUGUSTUS	stop_codon	25021	25023	.	+	0	transcript_id	"g815.t1";	gene_id	"g815";
tig00000034.H1_pilon	AUGUSTUS	gene	25715	26653	0.99	+	.	g816;OG0002482;Uncharacterized membrane protein YNL320W
tig00000034.H1_pilon	AUGUSTUS	transcript	25715	26653	0.99	+	.	g816.t1
tig00000034.H1_pilon	AUGUSTUS	start_codon	25715	25717	.	+	0	transcript_id	"g816.t1";	gene_id	"g816";
tig00000034.H1_pilon	AUGUSTUS	CDS	25715	26650	0.99	+	0	transcript_id	"g816.t1";	gene_id	"g816";
tig00000034.H1_pilon	AUGUSTUS	stop_codon	26651	26653	.	+	0	transcript_id	"g816.t1";	gene_id	"g816";
tig00000034.H1_pilon	AUGUSTUS	gene	26807	29245	0.77	-	.	g817;OG0002481;Restriction of telomere capping protein 1
tig00000034.H1_pilon	AUGUSTUS	transcript	26807	29245	0.77	-	.	g817.t1
tig00000034.H1_pilon	AUGUSTUS	stop_codon	26807	26809	.	-	0	transcript_id	"g817.t1";	gene_id	"g817";
tig00000034.H1_pilon	AUGUSTUS	CDS	26810	29245	0.77	-	0	transcript_id	"g817.t1";	gene_id	"g817";
tig00000034.H1_pilon	AUGUSTUS	start_codon	29243	29245	.	-	0	transcript_id	"g817.t1";	gene_id	"g817";
tig00000034.H1_pilon	AUGUSTUS	gene	30422	30730	0.6	+	.	g818;;hypothetical protein
tig00000034.H1_pilon	AUGUSTUS	transcript	30422	30730	0.6	+	.	g818.t1
tig00000034.H1_pilon	AUGUSTUS	start_codon	30422	30424	.	+	0	transcript_id	"g818.t1";	gene_id	"g818";
tig00000034.H1_pilon	AUGUSTUS	CDS	30422	30727	0.6	+	0	transcript_id	"g818.t1";	gene_id	"g818";
tig00000034.H1_pilon	AUGUSTUS	stop_codon	30728	30730	.	+	0	transcript_id	"g818.t1";	gene_id	"g818";
tig00000034.H1_pilon	AUGUSTUS	gene	31558	34924	0.12	+	.	g819;OG0002480;Mediator of RNA polymerase II transcription subunit 16
tig00000034.H1_pilon	AUGUSTUS	transcript	31558	34924	0.12	+	.	g819.t1
tig00000034.H1_pilon	AUGUSTUS	start_codon	31558	31560	.	+	0	transcript_id	"g819.t1";	gene_id	"g819";
tig00000034.H1_pilon	AUGUSTUS	intron	31616	31719	0.29	+	.	transcript_id	"g819.t1";	gene_id	"g819";
tig00000034.H1_pilon	AUGUSTUS	intron	32890	33061	0.79	+	.	transcript_id	"g819.t1";	gene_id	"g819";
tig00000034.H1_pilon	AUGUSTUS	intron	34529	34595	0.56	+	.	transcript_id	"g819.t1";	gene_id	"g819";
tig00000034.H1_pilon	AUGUSTUS	CDS	31558	31615	0.34	+	0	transcript_id	"g819.t1";	gene_id	"g819";
tig00000034.H1_pilon	AUGUSTUS	CDS	31720	32889	0.34	+	2	transcript_id	"g819.t1";	gene_id	"g819";
tig00000034.H1_pilon	AUGUSTUS	CDS	33062	34528	0.81	+	2	transcript_id	"g819.t1";	gene_id	"g819";
tig00000034.H1_pilon	AUGUSTUS	CDS	34596	34921	0.47	+	2	transcript_id	"g819.t1";	gene_id	"g819";
tig00000034.H1_pilon	AUGUSTUS	stop_codon	34922	34924	.	+	0	transcript_id	"g819.t1";	gene_id	"g819";
tig00000034.H1_pilon	AUGUSTUS	gene	35635	36720	0.81	+	.	g820;OG0004673;Uncharacterized globin-like protein YNL234W
tig00000034.H1_pilon	AUGUSTUS	transcript	35635	36720	0.81	+	.	g820.t1
tig00000034.H1_pilon	AUGUSTUS	start_codon	35635	35637	.	+	0	transcript_id	"g820.t1";	gene_id	"g820";
tig00000034.H1_pilon	AUGUSTUS	CDS	35635	36717	0.81	+	0	transcript_id	"g820.t1";	gene_id	"g820";
tig00000034.H1_pilon	AUGUSTUS	stop_codon	36718	36720	.	+	0	transcript_id	"g820.t1";	gene_id	"g820";
tig00000034.H1_pilon	AUGUSTUS	gene	36986	37735	1	-	.	g821;OG0002479;hypothetical protein
tig00000034.H1_pilon	AUGUSTUS	transcript	36986	37735	1	-	.	g821.t1
tig00000034.H1_pilon	AUGUSTUS	stop_codon	36986	36988	.	-	0	transcript_id	"g821.t1";	gene_id	"g821";
tig00000034.H1_pilon	AUGUSTUS	CDS	36989	37735	1	-	0	transcript_id	"g821.t1";	gene_id	"g821";
tig00000034.H1_pilon	AUGUSTUS	start_codon	37733	37735	.	-	0	transcript_id	"g821.t1";	gene_id	"g821";
tig00000034.H1_pilon	AUGUSTUS	gene	38627	41322	0.6	+	.	g822;OG0004674;hypothetical protein
tig00000034.H1_pilon	AUGUSTUS	transcript	38627	41322	0.6	+	.	g822.t1
tig00000034.H1_pilon	AUGUSTUS	start_codon	38627	38629	.	+	0	transcript_id	"g822.t1";	gene_id	"g822";
tig00000034.H1_pilon	AUGUSTUS	intron	38656	38806	0.99	+	.	transcript_id	"g822.t1";	gene_id	"g822";
tig00000034.H1_pilon	AUGUSTUS	intron	40944	41007	0.73	+	.	transcript_id	"g822.t1";	gene_id	"g822";
tig00000034.H1_pilon	AUGUSTUS	CDS	38627	38655	0.99	+	0	transcript_id	"g822.t1";	gene_id	"g822";
tig00000034.H1_pilon	AUGUSTUS	CDS	38807	40943	0.91	+	1	transcript_id	"g822.t1";	gene_id	"g822";
tig00000034.H1_pilon	AUGUSTUS	CDS	41008	41319	0.61	+	0	transcript_id	"g822.t1";	gene_id	"g822";
tig00000034.H1_pilon	AUGUSTUS	stop_codon	41320	41322	.	+	0	transcript_id	"g822.t1";	gene_id	"g822";
tig00000034.H1_pilon	AUGUSTUS	gene	42147	42560	0.29	-	.	g823;;hypothetical protein
tig00000034.H1_pilon	AUGUSTUS	transcript	42147	42560	0.29	-	.	g823.t1
tig00000034.H1_pilon	AUGUSTUS	stop_codon	42147	42149	.	-	0	transcript_id	"g823.t1";	gene_id	"g823";
tig00000034.H1_pilon	AUGUSTUS	intron	42440	42532	0.69	-	.	transcript_id	"g823.t1";	gene_id	"g823";
tig00000034.H1_pilon	AUGUSTUS	CDS	42150	42439	0.69	-	2	transcript_id	"g823.t1";	gene_id	"g823";
tig00000034.H1_pilon	AUGUSTUS	CDS	42533	42560	0.29	-	0	transcript_id	"g823.t1";	gene_id	"g823";
tig00000034.H1_pilon	AUGUSTUS	start_codon	42558	42560	.	-	0	transcript_id	"g823.t1";	gene_id	"g823";
tig00000034.H1_pilon	AUGUSTUS	gene	43840	45348	0.85	+	.	g824;OG0002478;Protein transport protein sec1
tig00000034.H1_pilon	AUGUSTUS	transcript	43840	45348	0.85	+	.	g824.t1
tig00000034.H1_pilon	AUGUSTUS	start_codon	43840	43842	.	+	0	transcript_id	"g824.t1";	gene_id	"g824";
tig00000034.H1_pilon	AUGUSTUS	CDS	43840	45345	0.85	+	0	transcript_id	"g824.t1";	gene_id	"g824";
tig00000034.H1_pilon	AUGUSTUS	stop_codon	45346	45348	.	+	0	transcript_id	"g824.t1";	gene_id	"g824";
tig00000034.H1_pilon	AUGUSTUS	gene	46021	47211	1	+	.	g825;OG0002477;Phosphatidylinositol transfer protein PDR16
tig00000034.H1_pilon	AUGUSTUS	transcript	46021	47211	1	+	.	g825.t1
tig00000034.H1_pilon	AUGUSTUS	start_codon	46021	46023	.	+	0	transcript_id	"g825.t1";	gene_id	"g825";
tig00000034.H1_pilon	AUGUSTUS	CDS	46021	47208	1	+	0	transcript_id	"g825.t1";	gene_id	"g825";
tig00000034.H1_pilon	AUGUSTUS	stop_codon	47209	47211	.	+	0	transcript_id	"g825.t1";	gene_id	"g825";
tig00000034.H1_pilon	AUGUSTUS	gene	47488	49379	0.37	-	.	g826;OG0002476;Pre-mRNA-splicing factor CWC22
tig00000034.H1_pilon	AUGUSTUS	transcript	47488	49379	0.37	-	.	g826.t1
tig00000034.H1_pilon	AUGUSTUS	stop_codon	47488	47490	.	-	0	transcript_id	"g826.t1";	gene_id	"g826";
tig00000034.H1_pilon	AUGUSTUS	intron	47781	47874	0.67	-	.	transcript_id	"g826.t1";	gene_id	"g826";
tig00000034.H1_pilon	AUGUSTUS	intron	48696	49080	0.48	-	.	transcript_id	"g826.t1";	gene_id	"g826";
tig00000034.H1_pilon	AUGUSTUS	CDS	47491	47780	0.74	-	2	transcript_id	"g826.t1";	gene_id	"g826";
tig00000034.H1_pilon	AUGUSTUS	CDS	47875	48695	0.68	-	1	transcript_id	"g826.t1";	gene_id	"g826";
tig00000034.H1_pilon	AUGUSTUS	CDS	49081	49379	0.5	-	0	transcript_id	"g826.t1";	gene_id	"g826";
tig00000034.H1_pilon	AUGUSTUS	start_codon	49377	49379	.	-	0	transcript_id	"g826.t1";	gene_id	"g826";
tig00000034.H1_pilon	AUGUSTUS	gene	49649	50554	1	+	.	g827;OG0002475;Phosphopantetheine adenylyltransferase
tig00000034.H1_pilon	AUGUSTUS	transcript	49649	50554	1	+	.	g827.t1
tig00000034.H1_pilon	AUGUSTUS	start_codon	49649	49651	.	+	0	transcript_id	"g827.t1";	gene_id	"g827";
tig00000034.H1_pilon	AUGUSTUS	CDS	49649	50551	1	+	0	transcript_id	"g827.t1";	gene_id	"g827";
tig00000034.H1_pilon	AUGUSTUS	stop_codon	50552	50554	.	+	0	transcript_id	"g827.t1";	gene_id	"g827";
tig00000034.H1_pilon	AUGUSTUS	gene	50799	58979	0.54	-	.	g828;OG0002474;5-oxoprolinase
tig00000034.H1_pilon	AUGUSTUS	transcript	50799	58979	0.54	-	.	g828.t1
tig00000034.H1_pilon	AUGUSTUS	stop_codon	50799	50801	.	-	0	transcript_id	"g828.t1";	gene_id	"g828";
tig00000034.H1_pilon	AUGUSTUS	intron	52337	52461	0.89	-	.	transcript_id	"g828.t1";	gene_id	"g828";
tig00000034.H1_pilon	AUGUSTUS	intron	54489	54995	1	-	.	transcript_id	"g828.t1";	gene_id	"g828";
tig00000034.H1_pilon	AUGUSTUS	intron	57291	57719	0.85	-	.	transcript_id	"g828.t1";	gene_id	"g828";
tig00000034.H1_pilon	AUGUSTUS	intron	58165	58641	0.7	-	.	transcript_id	"g828.t1";	gene_id	"g828";
tig00000034.H1_pilon	AUGUSTUS	intron	58883	58952	1	-	.	transcript_id	"g828.t1";	gene_id	"g828";
tig00000034.H1_pilon	AUGUSTUS	CDS	50802	52336	0.89	-	2	transcript_id	"g828.t1";	gene_id	"g828";
tig00000034.H1_pilon	AUGUSTUS	CDS	52462	54488	0.9	-	1	transcript_id	"g828.t1";	gene_id	"g828";
tig00000034.H1_pilon	AUGUSTUS	CDS	54996	57290	0.88	-	1	transcript_id	"g828.t1";	gene_id	"g828";
tig00000034.H1_pilon	AUGUSTUS	CDS	57720	58164	0.93	-	2	transcript_id	"g828.t1";	gene_id	"g828";
tig00000034.H1_pilon	AUGUSTUS	CDS	58642	58882	0.73	-	0	transcript_id	"g828.t1";	gene_id	"g828";
tig00000034.H1_pilon	AUGUSTUS	CDS	58953	58979	1	-	0	transcript_id	"g828.t1";	gene_id	"g828";
tig00000034.H1_pilon	AUGUSTUS	start_codon	58977	58979	.	-	0	transcript_id	"g828.t1";	gene_id	"g828";
tig00000034.H1_pilon	AUGUSTUS	gene	61797	63498	0.92	-	.	g829;OG0002473;NAD(+) kinase
tig00000034.H1_pilon	AUGUSTUS	transcript	61797	63498	0.92	-	.	g829.t1
tig00000034.H1_pilon	AUGUSTUS	stop_codon	61797	61799	.	-	0	transcript_id	"g829.t1";	gene_id	"g829";
tig00000034.H1_pilon	AUGUSTUS	intron	62631	62727	0.98	-	.	transcript_id	"g829.t1";	gene_id	"g829";
tig00000034.H1_pilon	AUGUSTUS	CDS	61800	62630	0.93	-	0	transcript_id	"g829.t1";	gene_id	"g829";
tig00000034.H1_pilon	AUGUSTUS	CDS	62728	63498	0.99	-	0	transcript_id	"g829.t1";	gene_id	"g829";
tig00000034.H1_pilon	AUGUSTUS	start_codon	63496	63498	.	-	0	transcript_id	"g829.t1";	gene_id	"g829";
tig00000034.H1_pilon	AUGUSTUS	gene	63943	65730	0.53	-	.	g830;OG0002472;Guanosine-diphosphatase
tig00000034.H1_pilon	AUGUSTUS	transcript	63943	65730	0.53	-	.	g830.t1
tig00000034.H1_pilon	AUGUSTUS	stop_codon	63943	63945	.	-	0	transcript_id	"g830.t1";	gene_id	"g830";
tig00000034.H1_pilon	AUGUSTUS	CDS	63946	65730	0.53	-	0	transcript_id	"g830.t1";	gene_id	"g830";
tig00000034.H1_pilon	AUGUSTUS	start_codon	65728	65730	.	-	0	transcript_id	"g830.t1";	gene_id	"g830";
tig00000034.H1_pilon	AUGUSTUS	gene	66805	67698	0.98	+	.	g831;OG0002471;Pre-mRNA-splicing factor ISY1
tig00000034.H1_pilon	AUGUSTUS	transcript	66805	67698	0.98	+	.	g831.t1
tig00000034.H1_pilon	AUGUSTUS	start_codon	66805	66807	.	+	0	transcript_id	"g831.t1";	gene_id	"g831";
tig00000034.H1_pilon	AUGUSTUS	CDS	66805	67695	0.98	+	0	transcript_id	"g831.t1";	gene_id	"g831";
tig00000034.H1_pilon	AUGUSTUS	stop_codon	67696	67698	.	+	0	transcript_id	"g831.t1";	gene_id	"g831";
tig00000034.H1_pilon	AUGUSTUS	gene	67737	70753	0.87	-	.	g832;OG0002470;SPS-sensor component SSY1
tig00000034.H1_pilon	AUGUSTUS	transcript	67737	70753	0.87	-	.	g832.t1
tig00000034.H1_pilon	AUGUSTUS	stop_codon	67737	67739	.	-	0	transcript_id	"g832.t1";	gene_id	"g832";
tig00000034.H1_pilon	AUGUSTUS	intron	68905	69023	0.96	-	.	transcript_id	"g832.t1";	gene_id	"g832";
tig00000034.H1_pilon	AUGUSTUS	CDS	67740	68904	1	-	1	transcript_id	"g832.t1";	gene_id	"g832";
tig00000034.H1_pilon	AUGUSTUS	CDS	69024	70753	0.87	-	0	transcript_id	"g832.t1";	gene_id	"g832";
tig00000034.H1_pilon	AUGUSTUS	start_codon	70751	70753	.	-	0	transcript_id	"g832.t1";	gene_id	"g832";
tig00000034.H1_pilon	AUGUSTUS	gene	71420	72351	0.84	+	.	g833;OG0002469;Translocation protein SEC62
tig00000034.H1_pilon	AUGUSTUS	transcript	71420	72351	0.84	+	.	g833.t1
tig00000034.H1_pilon	AUGUSTUS	start_codon	71420	71422	.	+	0	transcript_id	"g833.t1";	gene_id	"g833";
tig00000034.H1_pilon	AUGUSTUS	intron	71475	71575	0.84	+	.	transcript_id	"g833.t1";	gene_id	"g833";
tig00000034.H1_pilon	AUGUSTUS	CDS	71420	71474	0.96	+	0	transcript_id	"g833.t1";	gene_id	"g833";
tig00000034.H1_pilon	AUGUSTUS	CDS	71576	72348	0.84	+	2	transcript_id	"g833.t1";	gene_id	"g833";
tig00000034.H1_pilon	AUGUSTUS	stop_codon	72349	72351	.	+	0	transcript_id	"g833.t1";	gene_id	"g833";
tig00000034.H1_pilon	AUGUSTUS	gene	72540	73565	1	-	.	g834;OG0002468;Adenosine kinase
tig00000034.H1_pilon	AUGUSTUS	transcript	72540	73565	1	-	.	g834.t1
tig00000034.H1_pilon	AUGUSTUS	stop_codon	72540	72542	.	-	0	transcript_id	"g834.t1";	gene_id	"g834";
tig00000034.H1_pilon	AUGUSTUS	CDS	72543	73565	1	-	0	transcript_id	"g834.t1";	gene_id	"g834";
tig00000034.H1_pilon	AUGUSTUS	start_codon	73563	73565	.	-	0	transcript_id	"g834.t1";	gene_id	"g834";
tig00000034.H1_pilon	AUGUSTUS	gene	74394	75050	0.49	+	.	g835;OG0002467;Topoisomerase I damage affected protein 4
tig00000034.H1_pilon	AUGUSTUS	transcript	74394	75050	0.49	+	.	g835.t1
tig00000034.H1_pilon	AUGUSTUS	start_codon	74394	74396	.	+	0	transcript_id	"g835.t1";	gene_id	"g835";
tig00000034.H1_pilon	AUGUSTUS	CDS	74394	75047	0.49	+	0	transcript_id	"g835.t1";	gene_id	"g835";
tig00000034.H1_pilon	AUGUSTUS	stop_codon	75048	75050	.	+	0	transcript_id	"g835.t1";	gene_id	"g835";
tig00000034.H1_pilon	AUGUSTUS	gene	76168	77982	0.73	+	.	g836;OG0000020;Heat shock protein SSA3
tig00000034.H1_pilon	AUGUSTUS	transcript	76168	77982	0.73	+	.	g836.t1
tig00000034.H1_pilon	AUGUSTUS	start_codon	76168	76170	.	+	0	transcript_id	"g836.t1";	gene_id	"g836";
tig00000034.H1_pilon	AUGUSTUS	CDS	76168	77979	0.73	+	0	transcript_id	"g836.t1";	gene_id	"g836";
tig00000034.H1_pilon	AUGUSTUS	stop_codon	77980	77982	.	+	0	transcript_id	"g836.t1";	gene_id	"g836";
tig00000034.H1_pilon	AUGUSTUS	gene	79144	82066	0.21	+	.	g837;OG0004444;ERAD-associated E3 ubiquitin-protein ligase DOA10
tig00000034.H1_pilon	AUGUSTUS	transcript	79144	82066	0.21	+	.	g837.t1
tig00000034.H1_pilon	AUGUSTUS	start_codon	79144	79146	.	+	0	transcript_id	"g837.t1";	gene_id	"g837";
tig00000034.H1_pilon	AUGUSTUS	intron	80515	80626	0.25	+	.	transcript_id	"g837.t1";	gene_id	"g837";
tig00000034.H1_pilon	AUGUSTUS	CDS	79144	80514	0.21	+	0	transcript_id	"g837.t1";	gene_id	"g837";
tig00000034.H1_pilon	AUGUSTUS	CDS	80627	82063	0.28	+	0	transcript_id	"g837.t1";	gene_id	"g837";
tig00000034.H1_pilon	AUGUSTUS	stop_codon	82064	82066	.	+	0	transcript_id	"g837.t1";	gene_id	"g837";
tig00000034.H1_pilon	AUGUSTUS	gene	82180	84138	1	-	.	g838;OG0002466;Condensin complex subunit 2
tig00000034.H1_pilon	AUGUSTUS	transcript	82180	84138	1	-	.	g838.t1
tig00000034.H1_pilon	AUGUSTUS	stop_codon	82180	82182	.	-	0	transcript_id	"g838.t1";	gene_id	"g838";
tig00000034.H1_pilon	AUGUSTUS	CDS	82183	84138	1	-	0	transcript_id	"g838.t1";	gene_id	"g838";
tig00000034.H1_pilon	AUGUSTUS	start_codon	84136	84138	.	-	0	transcript_id	"g838.t1";	gene_id	"g838";
tig00000034.H1_pilon	AUGUSTUS	gene	84616	86040	1	+	.	g839;OG0002465;ADP-ribosylation factor GTPase-activating protein GLO3
tig00000034.H1_pilon	AUGUSTUS	transcript	84616	86040	1	+	.	g839.t1
tig00000034.H1_pilon	AUGUSTUS	start_codon	84616	84618	.	+	0	transcript_id	"g839.t1";	gene_id	"g839";
tig00000034.H1_pilon	AUGUSTUS	CDS	84616	86037	1	+	0	transcript_id	"g839.t1";	gene_id	"g839";
tig00000034.H1_pilon	AUGUSTUS	stop_codon	86038	86040	.	+	0	transcript_id	"g839.t1";	gene_id	"g839";
tig00000034.H1_pilon	AUGUSTUS	gene	86894	88258	1	+	.	g840;OG0002464;Kynurenine 3-monooxygenase
tig00000034.H1_pilon	AUGUSTUS	transcript	86894	88258	1	+	.	g840.t1
tig00000034.H1_pilon	AUGUSTUS	start_codon	86894	86896	.	+	0	transcript_id	"g840.t1";	gene_id	"g840";
tig00000034.H1_pilon	AUGUSTUS	CDS	86894	88255	1	+	0	transcript_id	"g840.t1";	gene_id	"g840";
tig00000034.H1_pilon	AUGUSTUS	stop_codon	88256	88258	.	+	0	transcript_id	"g840.t1";	gene_id	"g840";
tig00000034.H1_pilon	AUGUSTUS	gene	88906	91239	1	+	.	g841;OG0002463;3-isopropylmalate dehydratase
tig00000034.H1_pilon	AUGUSTUS	transcript	88906	91239	1	+	.	g841.t1
tig00000034.H1_pilon	AUGUSTUS	start_codon	88906	88908	.	+	0	transcript_id	"g841.t1";	gene_id	"g841";
tig00000034.H1_pilon	AUGUSTUS	CDS	88906	91236	1	+	0	transcript_id	"g841.t1";	gene_id	"g841";
tig00000034.H1_pilon	AUGUSTUS	stop_codon	91237	91239	.	+	0	transcript_id	"g841.t1";	gene_id	"g841";
tig00000034.H1_pilon	AUGUSTUS	gene	91492	93822	1	-	.	g842;OG0002462;Condensin complex subunit 2
tig00000034.H1_pilon	AUGUSTUS	transcript	91492	93822	1	-	.	g842.t1
tig00000034.H1_pilon	AUGUSTUS	stop_codon	91492	91494	.	-	0	transcript_id	"g842.t1";	gene_id	"g842";
tig00000034.H1_pilon	AUGUSTUS	CDS	91495	93822	1	-	0	transcript_id	"g842.t1";	gene_id	"g842";
tig00000034.H1_pilon	AUGUSTUS	start_codon	93820	93822	.	-	0	transcript_id	"g842.t1";	gene_id	"g842";
tig00000034.H1_pilon	AUGUSTUS	gene	94845	96503	0.79	+	.	g843;OG0002461;N6-adenosine-methyltransferase IME4
tig00000034.H1_pilon	AUGUSTUS	transcript	94845	96503	0.79	+	.	g843.t1
tig00000034.H1_pilon	AUGUSTUS	start_codon	94845	94847	.	+	0	transcript_id	"g843.t1";	gene_id	"g843";
tig00000034.H1_pilon	AUGUSTUS	CDS	94845	96500	0.79	+	0	transcript_id	"g843.t1";	gene_id	"g843";
tig00000034.H1_pilon	AUGUSTUS	stop_codon	96501	96503	.	+	0	transcript_id	"g843.t1";	gene_id	"g843";
tig00000034.H1_pilon	AUGUSTUS	gene	96945	97334	1	+	.	g844;OG0004443;Cytochrome c oxidase subunit 6A, mitochondrial
tig00000034.H1_pilon	AUGUSTUS	transcript	96945	97334	1	+	.	g844.t1
tig00000034.H1_pilon	AUGUSTUS	start_codon	96945	96947	.	+	0	transcript_id	"g844.t1";	gene_id	"g844";
tig00000034.H1_pilon	AUGUSTUS	CDS	96945	97331	1	+	0	transcript_id	"g844.t1";	gene_id	"g844";
tig00000034.H1_pilon	AUGUSTUS	stop_codon	97332	97334	.	+	0	transcript_id	"g844.t1";	gene_id	"g844";
tig00000034.H1_pilon	AUGUSTUS	gene	98152	99355	0.92	-	.	g845;OG0002460;Protein phosphatase PP2A regulatory subunit B
tig00000034.H1_pilon	AUGUSTUS	transcript	98152	99355	0.92	-	.	g845.t1
tig00000034.H1_pilon	AUGUSTUS	stop_codon	98152	98154	.	-	0	transcript_id	"g845.t1";	gene_id	"g845";
tig00000034.H1_pilon	AUGUSTUS	intron	99016	99124	0.92	-	.	transcript_id	"g845.t1";	gene_id	"g845";
tig00000034.H1_pilon	AUGUSTUS	CDS	98155	99015	0.92	-	0	transcript_id	"g845.t1";	gene_id	"g845";
tig00000034.H1_pilon	AUGUSTUS	CDS	99125	99355	0.98	-	0	transcript_id	"g845.t1";	gene_id	"g845";
tig00000034.H1_pilon	AUGUSTUS	start_codon	99353	99355	.	-	0	transcript_id	"g845.t1";	gene_id	"g845";
tig00000034.H1_pilon	AUGUSTUS	gene	99417	99737	0.99	-	.	g846;;Protein phosphatase PP2A regulatory subunit B
tig00000034.H1_pilon	AUGUSTUS	transcript	99417	99737	0.99	-	.	g846.t1
tig00000034.H1_pilon	AUGUSTUS	stop_codon	99417	99419	.	-	0	transcript_id	"g846.t1";	gene_id	"g846";
tig00000034.H1_pilon	AUGUSTUS	CDS	99420	99737	0.99	-	0	transcript_id	"g846.t1";	gene_id	"g846";
tig00000034.H1_pilon	AUGUSTUS	start_codon	99735	99737	.	-	0	transcript_id	"g846.t1";	gene_id	"g846";
tig00000034.H1_pilon	AUGUSTUS	gene	100841	101200	0.99	-	.	g847;OG0002459;40S ribosomal protein S26-A
tig00000034.H1_pilon	AUGUSTUS	transcript	100841	101200	0.99	-	.	g847.t1
tig00000034.H1_pilon	AUGUSTUS	stop_codon	100841	100843	.	-	0	transcript_id	"g847.t1";	gene_id	"g847";
tig00000034.H1_pilon	AUGUSTUS	CDS	100844	101200	0.99	-	0	transcript_id	"g847.t1";	gene_id	"g847";
tig00000034.H1_pilon	AUGUSTUS	start_codon	101198	101200	.	-	0	transcript_id	"g847.t1";	gene_id	"g847";
tig00000034.H1_pilon	AUGUSTUS	gene	103163	103612	0.84	+	.	g848;OG0004442;Cytochrome c oxidase subunit 4, mitochondrial
tig00000034.H1_pilon	AUGUSTUS	transcript	103163	103612	0.84	+	.	g848.t1
tig00000034.H1_pilon	AUGUSTUS	start_codon	103163	103165	.	+	0	transcript_id	"g848.t1";	gene_id	"g848";
tig00000034.H1_pilon	AUGUSTUS	CDS	103163	103609	0.84	+	0	transcript_id	"g848.t1";	gene_id	"g848";
tig00000034.H1_pilon	AUGUSTUS	stop_codon	103610	103612	.	+	0	transcript_id	"g848.t1";	gene_id	"g848";
tig00000034.H1_pilon	AUGUSTUS	gene	104611	105736	0.46	+	.	g849;OG0002458;Putative 2-hydroxyacid dehydrogenase YGL185C
tig00000034.H1_pilon	AUGUSTUS	transcript	104611	105736	0.46	+	.	g849.t1
tig00000034.H1_pilon	AUGUSTUS	start_codon	104611	104613	.	+	0	transcript_id	"g849.t1";	gene_id	"g849";
tig00000034.H1_pilon	AUGUSTUS	intron	104632	104875	0.46	+	.	transcript_id	"g849.t1";	gene_id	"g849";
tig00000034.H1_pilon	AUGUSTUS	CDS	104611	104631	0.47	+	0	transcript_id	"g849.t1";	gene_id	"g849";
tig00000034.H1_pilon	AUGUSTUS	CDS	104876	105733	0.46	+	0	transcript_id	"g849.t1";	gene_id	"g849";
tig00000034.H1_pilon	AUGUSTUS	stop_codon	105734	105736	.	+	0	transcript_id	"g849.t1";	gene_id	"g849";
tig00000034.H1_pilon	AUGUSTUS	gene	105862	107547	0.99	-	.	g850;OG0002457;Glucose N-acetyltransferase 1
tig00000034.H1_pilon	AUGUSTUS	transcript	105862	107547	0.99	-	.	g850.t1
tig00000034.H1_pilon	AUGUSTUS	stop_codon	105862	105864	.	-	0	transcript_id	"g850.t1";	gene_id	"g850";
tig00000034.H1_pilon	AUGUSTUS	CDS	105865	107547	0.99	-	0	transcript_id	"g850.t1";	gene_id	"g850";
tig00000034.H1_pilon	AUGUSTUS	start_codon	107545	107547	.	-	0	transcript_id	"g850.t1";	gene_id	"g850";
tig00000034.H1_pilon	AUGUSTUS	gene	108203	108934	0.42	-	.	g851;OG0002456;NADH-ubiquinone oxidoreductase 24 kDa subunit, mitochondrial
tig00000034.H1_pilon	AUGUSTUS	transcript	108203	108934	0.42	-	.	g851.t1
tig00000034.H1_pilon	AUGUSTUS	stop_codon	108203	108205	.	-	0	transcript_id	"g851.t1";	gene_id	"g851";
tig00000034.H1_pilon	AUGUSTUS	CDS	108206	108934	0.42	-	0	transcript_id	"g851.t1";	gene_id	"g851";
tig00000034.H1_pilon	AUGUSTUS	start_codon	108932	108934	.	-	0	transcript_id	"g851.t1";	gene_id	"g851";
tig00000034.H1_pilon	AUGUSTUS	gene	110205	111343	0.94	+	.	g852;OG0000177;Cystathionine beta-lyase
tig00000034.H1_pilon	AUGUSTUS	transcript	110205	111343	0.94	+	.	g852.t1
tig00000034.H1_pilon	AUGUSTUS	start_codon	110205	110207	.	+	0	transcript_id	"g852.t1";	gene_id	"g852";
tig00000034.H1_pilon	AUGUSTUS	intron	111073	111131	0.95	+	.	transcript_id	"g852.t1";	gene_id	"g852";
tig00000034.H1_pilon	AUGUSTUS	CDS	110205	111072	0.95	+	0	transcript_id	"g852.t1";	gene_id	"g852";
tig00000034.H1_pilon	AUGUSTUS	CDS	111132	111340	0.94	+	2	transcript_id	"g852.t1";	gene_id	"g852";
tig00000034.H1_pilon	AUGUSTUS	stop_codon	111341	111343	.	+	0	transcript_id	"g852.t1";	gene_id	"g852";
tig00000034.H1_pilon	AUGUSTUS	gene	112248	113729	0.99	+	.	g853;OG0002455;Casein kinase I homolog RAG8
tig00000034.H1_pilon	AUGUSTUS	transcript	112248	113729	0.99	+	.	g853.t1
tig00000034.H1_pilon	AUGUSTUS	start_codon	112248	112250	.	+	0	transcript_id	"g853.t1";	gene_id	"g853";
tig00000034.H1_pilon	AUGUSTUS	CDS	112248	113726	0.99	+	0	transcript_id	"g853.t1";	gene_id	"g853";
tig00000034.H1_pilon	AUGUSTUS	stop_codon	113727	113729	.	+	0	transcript_id	"g853.t1";	gene_id	"g853";
tig00000034.H1_pilon	AUGUSTUS	gene	114113	115644	0.74	-	.	g854;OG0002454;KNR4/SMI1 homolog 2
tig00000034.H1_pilon	AUGUSTUS	transcript	114113	115644	0.74	-	.	g854.t1
tig00000034.H1_pilon	AUGUSTUS	stop_codon	114113	114115	.	-	0	transcript_id	"g854.t1";	gene_id	"g854";
tig00000034.H1_pilon	AUGUSTUS	intron	114881	114974	0.77	-	.	transcript_id	"g854.t1";	gene_id	"g854";
tig00000034.H1_pilon	AUGUSTUS	intron	115327	115444	0.94	-	.	transcript_id	"g854.t1";	gene_id	"g854";
tig00000034.H1_pilon	AUGUSTUS	CDS	114116	114880	1	-	0	transcript_id	"g854.t1";	gene_id	"g854";
tig00000034.H1_pilon	AUGUSTUS	CDS	114975	115326	0.74	-	1	transcript_id	"g854.t1";	gene_id	"g854";
tig00000034.H1_pilon	AUGUSTUS	CDS	115445	115644	0.94	-	0	transcript_id	"g854.t1";	gene_id	"g854";
tig00000034.H1_pilon	AUGUSTUS	start_codon	115642	115644	.	-	0	transcript_id	"g854.t1";	gene_id	"g854";
tig00000034.H1_pilon	AUGUSTUS	gene	116543	118303	0.99	-	.	g855;OG0002453;Double-strand break repair protein MRE11
tig00000034.H1_pilon	AUGUSTUS	transcript	116543	118303	0.99	-	.	g855.t1
tig00000034.H1_pilon	AUGUSTUS	stop_codon	116543	116545	.	-	0	transcript_id	"g855.t1";	gene_id	"g855";
tig00000034.H1_pilon	AUGUSTUS	CDS	116546	118303	0.99	-	0	transcript_id	"g855.t1";	gene_id	"g855";
tig00000034.H1_pilon	AUGUSTUS	start_codon	118301	118303	.	-	0	transcript_id	"g855.t1";	gene_id	"g855";
tig00000034.H1_pilon	AUGUSTUS	gene	118587	120228	0.38	-	.	g856;OG0002452;Serine/threonine-protein kinase CHK1
tig00000034.H1_pilon	AUGUSTUS	transcript	118587	120228	0.38	-	.	g856.t1
tig00000034.H1_pilon	AUGUSTUS	stop_codon	118587	118589	.	-	0	transcript_id	"g856.t1";	gene_id	"g856";
tig00000034.H1_pilon	AUGUSTUS	intron	119576	119729	0.39	-	.	transcript_id	"g856.t1";	gene_id	"g856";
tig00000034.H1_pilon	AUGUSTUS	CDS	118590	119575	0.39	-	2	transcript_id	"g856.t1";	gene_id	"g856";
tig00000034.H1_pilon	AUGUSTUS	CDS	119730	120228	0.72	-	0	transcript_id	"g856.t1";	gene_id	"g856";
tig00000034.H1_pilon	AUGUSTUS	start_codon	120226	120228	.	-	0	transcript_id	"g856.t1";	gene_id	"g856";
tig00000034.H1_pilon	AUGUSTUS	gene	120939	122562	0.8	-	.	g857;OG0002451;Altered inheritance of mitochondria protein 3
tig00000034.H1_pilon	AUGUSTUS	transcript	120939	122562	0.8	-	.	g857.t1
tig00000034.H1_pilon	AUGUSTUS	stop_codon	120939	120941	.	-	0	transcript_id	"g857.t1";	gene_id	"g857";
tig00000034.H1_pilon	AUGUSTUS	intron	122105	122174	0.81	-	.	transcript_id	"g857.t1";	gene_id	"g857";
tig00000034.H1_pilon	AUGUSTUS	CDS	120942	122104	0.8	-	2	transcript_id	"g857.t1";	gene_id	"g857";
tig00000034.H1_pilon	AUGUSTUS	CDS	122175	122562	0.82	-	0	transcript_id	"g857.t1";	gene_id	"g857";
tig00000034.H1_pilon	AUGUSTUS	start_codon	122560	122562	.	-	0	transcript_id	"g857.t1";	gene_id	"g857";
tig00000034.H1_pilon	AUGUSTUS	gene	122913	123785	1	+	.	g858;OG0002450;Putative aminodeoxychorismate lyase
tig00000034.H1_pilon	AUGUSTUS	transcript	122913	123785	1	+	.	g858.t1
tig00000034.H1_pilon	AUGUSTUS	start_codon	122913	122915	.	+	0	transcript_id	"g858.t1";	gene_id	"g858";
tig00000034.H1_pilon	AUGUSTUS	CDS	122913	123782	1	+	0	transcript_id	"g858.t1";	gene_id	"g858";
tig00000034.H1_pilon	AUGUSTUS	stop_codon	123783	123785	.	+	0	transcript_id	"g858.t1";	gene_id	"g858";
tig00000034.H1_pilon	AUGUSTUS	gene	123883	124857	0.97	-	.	g859;OG0002449;Phosphoserine phosphatase
tig00000034.H1_pilon	AUGUSTUS	transcript	123883	124857	0.97	-	.	g859.t1
tig00000034.H1_pilon	AUGUSTUS	stop_codon	123883	123885	.	-	0	transcript_id	"g859.t1";	gene_id	"g859";
tig00000034.H1_pilon	AUGUSTUS	CDS	123886	124857	0.97	-	0	transcript_id	"g859.t1";	gene_id	"g859";
tig00000034.H1_pilon	AUGUSTUS	start_codon	124855	124857	.	-	0	transcript_id	"g859.t1";	gene_id	"g859";
tig00000034.H1_pilon	AUGUSTUS	gene	125433	126470	0.84	+	.	g860;OG0002448;Uncharacterized mitochondrial carrier SCY_1795
tig00000034.H1_pilon	AUGUSTUS	transcript	125433	126470	0.84	+	.	g860.t1
tig00000034.H1_pilon	AUGUSTUS	start_codon	125433	125435	.	+	0	transcript_id	"g860.t1";	gene_id	"g860";
tig00000034.H1_pilon	AUGUSTUS	CDS	125433	126467	0.84	+	0	transcript_id	"g860.t1";	gene_id	"g860";
tig00000034.H1_pilon	AUGUSTUS	stop_codon	126468	126470	.	+	0	transcript_id	"g860.t1";	gene_id	"g860";
tig00000034.H1_pilon	AUGUSTUS	gene	127003	128385	0.92	+	.	g861;OG0002447;tRNA ligase
tig00000034.H1_pilon	AUGUSTUS	transcript	127003	128385	0.92	+	.	g861.t1
tig00000034.H1_pilon	AUGUSTUS	start_codon	127003	127005	.	+	0	transcript_id	"g861.t1";	gene_id	"g861";
tig00000034.H1_pilon	AUGUSTUS	CDS	127003	128382	0.92	+	0	transcript_id	"g861.t1";	gene_id	"g861";
tig00000034.H1_pilon	AUGUSTUS	stop_codon	128383	128385	.	+	0	transcript_id	"g861.t1";	gene_id	"g861";
tig00000034.H1_pilon	AUGUSTUS	gene	128753	129385	0.91	+	.	g862;;tRNA ligase
tig00000034.H1_pilon	AUGUSTUS	transcript	128753	129385	0.91	+	.	g862.t1
tig00000034.H1_pilon	AUGUSTUS	start_codon	128753	128755	.	+	0	transcript_id	"g862.t1";	gene_id	"g862";
tig00000034.H1_pilon	AUGUSTUS	CDS	128753	129382	0.91	+	0	transcript_id	"g862.t1";	gene_id	"g862";
tig00000034.H1_pilon	AUGUSTUS	stop_codon	129383	129385	.	+	0	transcript_id	"g862.t1";	gene_id	"g862";
tig00000034.H1_pilon	AUGUSTUS	gene	129630	130247	0.79	-	.	g863;OG0000510;hypothetical protein
tig00000034.H1_pilon	AUGUSTUS	transcript	129630	130247	0.79	-	.	g863.t1
tig00000034.H1_pilon	AUGUSTUS	stop_codon	129630	129632	.	-	0	transcript_id	"g863.t1";	gene_id	"g863";
tig00000034.H1_pilon	AUGUSTUS	CDS	129633	130247	0.79	-	0	transcript_id	"g863.t1";	gene_id	"g863";
tig00000034.H1_pilon	AUGUSTUS	start_codon	130245	130247	.	-	0	transcript_id	"g863.t1";	gene_id	"g863";
tig00000034.H1_pilon	AUGUSTUS	gene	130497	130775	1	-	.	g864;OG0000510;hypothetical protein
tig00000034.H1_pilon	AUGUSTUS	transcript	130497	130775	1	-	.	g864.t1
tig00000034.H1_pilon	AUGUSTUS	stop_codon	130497	130499	.	-	0	transcript_id	"g864.t1";	gene_id	"g864";
tig00000034.H1_pilon	AUGUSTUS	CDS	130500	130775	1	-	0	transcript_id	"g864.t1";	gene_id	"g864";
tig00000034.H1_pilon	AUGUSTUS	start_codon	130773	130775	.	-	0	transcript_id	"g864.t1";	gene_id	"g864";
tig00000034.H1_pilon	AUGUSTUS	gene	131105	131596	0.44	+	.	g865;;DNA damage-binding protein CMR1
tig00000034.H1_pilon	AUGUSTUS	transcript	131105	131596	0.44	+	.	g865.t1
tig00000034.H1_pilon	AUGUSTUS	start_codon	131105	131107	.	+	0	transcript_id	"g865.t1";	gene_id	"g865";
tig00000034.H1_pilon	AUGUSTUS	CDS	131105	131593	0.44	+	0	transcript_id	"g865.t1";	gene_id	"g865";
tig00000034.H1_pilon	AUGUSTUS	stop_codon	131594	131596	.	+	0	transcript_id	"g865.t1";	gene_id	"g865";
tig00000034.H1_pilon	AUGUSTUS	gene	131700	132692	0.35	+	.	g866;OG0002446;DNA damage-binding protein CMR1
tig00000034.H1_pilon	AUGUSTUS	transcript	131700	132692	0.35	+	.	g866.t1
tig00000034.H1_pilon	AUGUSTUS	start_codon	131700	131702	.	+	0	transcript_id	"g866.t1";	gene_id	"g866";
tig00000034.H1_pilon	AUGUSTUS	CDS	131700	132689	0.35	+	0	transcript_id	"g866.t1";	gene_id	"g866";
tig00000034.H1_pilon	AUGUSTUS	stop_codon	132690	132692	.	+	0	transcript_id	"g866.t1";	gene_id	"g866";
tig00000034.H1_pilon	AUGUSTUS	gene	132884	133192	1	-	.	g867;OG0002445;Uncharacterized protein YDL157C, mitochondrial
tig00000034.H1_pilon	AUGUSTUS	transcript	132884	133192	1	-	.	g867.t1
tig00000034.H1_pilon	AUGUSTUS	stop_codon	132884	132886	.	-	0	transcript_id	"g867.t1";	gene_id	"g867";
tig00000034.H1_pilon	AUGUSTUS	CDS	132887	133192	1	-	0	transcript_id	"g867.t1";	gene_id	"g867";
tig00000034.H1_pilon	AUGUSTUS	start_codon	133190	133192	.	-	0	transcript_id	"g867.t1";	gene_id	"g867";
tig00000034.H1_pilon	AUGUSTUS	gene	133754	135313	1	+	.	g868;OG0002444;Glucan 1,3-beta-glucosidase
tig00000034.H1_pilon	AUGUSTUS	transcript	133754	135313	1	+	.	g868.t1
tig00000034.H1_pilon	AUGUSTUS	start_codon	133754	133756	.	+	0	transcript_id	"g868.t1";	gene_id	"g868";
tig00000034.H1_pilon	AUGUSTUS	CDS	133754	135310	1	+	0	transcript_id	"g868.t1";	gene_id	"g868";
tig00000034.H1_pilon	AUGUSTUS	stop_codon	135311	135313	.	+	0	transcript_id	"g868.t1";	gene_id	"g868";
tig00000034.H1_pilon	AUGUSTUS	gene	136230	138080	0.92	+	.	g869;OG0002443;Exocyst complex component EXO70
tig00000034.H1_pilon	AUGUSTUS	transcript	136230	138080	0.92	+	.	g869.t1
tig00000034.H1_pilon	AUGUSTUS	start_codon	136230	136232	.	+	0	transcript_id	"g869.t1";	gene_id	"g869";
tig00000034.H1_pilon	AUGUSTUS	intron	136594	136715	0.95	+	.	transcript_id	"g869.t1";	gene_id	"g869";
tig00000034.H1_pilon	AUGUSTUS	intron	137714	137813	1	+	.	transcript_id	"g869.t1";	gene_id	"g869";
tig00000034.H1_pilon	AUGUSTUS	CDS	136230	136593	0.92	+	0	transcript_id	"g869.t1";	gene_id	"g869";
tig00000034.H1_pilon	AUGUSTUS	CDS	136716	137713	0.95	+	2	transcript_id	"g869.t1";	gene_id	"g869";
tig00000034.H1_pilon	AUGUSTUS	CDS	137814	138077	1	+	0	transcript_id	"g869.t1";	gene_id	"g869";
tig00000034.H1_pilon	AUGUSTUS	stop_codon	138078	138080	.	+	0	transcript_id	"g869.t1";	gene_id	"g869";
tig00000034.H1_pilon	AUGUSTUS	gene	138333	139394	0.95	-	.	g870;OG0000509;hypothetical protein
tig00000034.H1_pilon	AUGUSTUS	transcript	138333	139394	0.95	-	.	g870.t1
tig00000034.H1_pilon	AUGUSTUS	stop_codon	138333	138335	.	-	0	transcript_id	"g870.t1";	gene_id	"g870";
tig00000034.H1_pilon	AUGUSTUS	CDS	138336	139394	0.95	-	0	transcript_id	"g870.t1";	gene_id	"g870";
tig00000034.H1_pilon	AUGUSTUS	start_codon	139392	139394	.	-	0	transcript_id	"g870.t1";	gene_id	"g870";
tig00000034.H1_pilon	AUGUSTUS	gene	139713	140556	0.72	-	.	g871;OG0000509;Arrestin-related trafficking adapter 3
tig00000034.H1_pilon	AUGUSTUS	transcript	139713	140556	0.72	-	.	g871.t1
tig00000034.H1_pilon	AUGUSTUS	stop_codon	139713	139715	.	-	0	transcript_id	"g871.t1";	gene_id	"g871";
tig00000034.H1_pilon	AUGUSTUS	intron	140400	140490	0.74	-	.	transcript_id	"g871.t1";	gene_id	"g871";
tig00000034.H1_pilon	AUGUSTUS	CDS	139716	140399	0.74	-	0	transcript_id	"g871.t1";	gene_id	"g871";
tig00000034.H1_pilon	AUGUSTUS	CDS	140491	140556	0.74	-	0	transcript_id	"g871.t1";	gene_id	"g871";
tig00000034.H1_pilon	AUGUSTUS	start_codon	140554	140556	.	-	0	transcript_id	"g871.t1";	gene_id	"g871";
tig00000034.H1_pilon	AUGUSTUS	gene	142368	144086	0.96	-	.	g872;OG0002442;Putative lipoate-protein ligase A
tig00000034.H1_pilon	AUGUSTUS	transcript	142368	144086	0.96	-	.	g872.t1
tig00000034.H1_pilon	AUGUSTUS	stop_codon	142368	142370	.	-	0	transcript_id	"g872.t1";	gene_id	"g872";
tig00000034.H1_pilon	AUGUSTUS	CDS	142371	144086	0.96	-	0	transcript_id	"g872.t1";	gene_id	"g872";
tig00000034.H1_pilon	AUGUSTUS	start_codon	144084	144086	.	-	0	transcript_id	"g872.t1";	gene_id	"g872";
tig00000034.H1_pilon	AUGUSTUS	gene	144399	145322	1	+	.	g873;OG0002441;RNases MRP/P 32.9 kDa subunit
tig00000034.H1_pilon	AUGUSTUS	transcript	144399	145322	1	+	.	g873.t1
tig00000034.H1_pilon	AUGUSTUS	start_codon	144399	144401	.	+	0	transcript_id	"g873.t1";	gene_id	"g873";
tig00000034.H1_pilon	AUGUSTUS	CDS	144399	145319	1	+	0	transcript_id	"g873.t1";	gene_id	"g873";
tig00000034.H1_pilon	AUGUSTUS	stop_codon	145320	145322	.	+	0	transcript_id	"g873.t1";	gene_id	"g873";
tig00000034.H1_pilon	AUGUSTUS	gene	145423	146931	0.93	-	.	g874;OG0004441;Asparagine--tRNA ligase, mitochondrial
tig00000034.H1_pilon	AUGUSTUS	transcript	145423	146931	0.93	-	.	g874.t1
tig00000034.H1_pilon	AUGUSTUS	stop_codon	145423	145425	.	-	0	transcript_id	"g874.t1";	gene_id	"g874";
tig00000034.H1_pilon	AUGUSTUS	CDS	145426	146931	0.93	-	0	transcript_id	"g874.t1";	gene_id	"g874";
tig00000034.H1_pilon	AUGUSTUS	start_codon	146929	146931	.	-	0	transcript_id	"g874.t1";	gene_id	"g874";
tig00000034.H1_pilon	AUGUSTUS	gene	147483	149531	1	-	.	g875;OG0002440;Putative proline--tRNA ligase YHR020W
tig00000034.H1_pilon	AUGUSTUS	transcript	147483	149531	1	-	.	g875.t1
tig00000034.H1_pilon	AUGUSTUS	stop_codon	147483	147485	.	-	0	transcript_id	"g875.t1";	gene_id	"g875";
tig00000034.H1_pilon	AUGUSTUS	CDS	147486	149531	1	-	0	transcript_id	"g875.t1";	gene_id	"g875";
tig00000034.H1_pilon	AUGUSTUS	start_codon	149529	149531	.	-	0	transcript_id	"g875.t1";	gene_id	"g875";
tig00000034.H1_pilon	AUGUSTUS	gene	149995	150297	1	-	.	g876;;Asparagine--tRNA ligase, cytoplasmic
tig00000034.H1_pilon	AUGUSTUS	transcript	149995	150297	1	-	.	g876.t1
tig00000034.H1_pilon	AUGUSTUS	stop_codon	149995	149997	.	-	0	transcript_id	"g876.t1";	gene_id	"g876";
tig00000034.H1_pilon	AUGUSTUS	CDS	149998	150297	1	-	0	transcript_id	"g876.t1";	gene_id	"g876";
tig00000034.H1_pilon	AUGUSTUS	start_codon	150295	150297	.	-	0	transcript_id	"g876.t1";	gene_id	"g876";
tig00000034.H1_pilon	AUGUSTUS	gene	150330	151646	1	-	.	g877;OG0002439;Asparagine--tRNA ligase, cytoplasmic
tig00000034.H1_pilon	AUGUSTUS	transcript	150330	151646	1	-	.	g877.t1
tig00000034.H1_pilon	AUGUSTUS	stop_codon	150330	150332	.	-	0	transcript_id	"g877.t1";	gene_id	"g877";
tig00000034.H1_pilon	AUGUSTUS	CDS	150333	151646	1	-	0	transcript_id	"g877.t1";	gene_id	"g877";
tig00000034.H1_pilon	AUGUSTUS	start_codon	151644	151646	.	-	0	transcript_id	"g877.t1";	gene_id	"g877";
tig00000034.H1_pilon	AUGUSTUS	gene	152542	154068	0.98	+	.	g878;OG0002438;UPF0061 protein FMP40
tig00000034.H1_pilon	AUGUSTUS	transcript	152542	154068	0.98	+	.	g878.t1
tig00000034.H1_pilon	AUGUSTUS	start_codon	152542	152544	.	+	0	transcript_id	"g878.t1";	gene_id	"g878";
tig00000034.H1_pilon	AUGUSTUS	CDS	152542	154065	0.98	+	0	transcript_id	"g878.t1";	gene_id	"g878";
tig00000034.H1_pilon	AUGUSTUS	stop_codon	154066	154068	.	+	0	transcript_id	"g878.t1";	gene_id	"g878";
tig00000034.H1_pilon	AUGUSTUS	gene	155589	155876	0.73	-	.	g879;;Protoplast secreted protein 2
tig00000034.H1_pilon	AUGUSTUS	transcript	155589	155876	0.73	-	.	g879.t1
tig00000034.H1_pilon	AUGUSTUS	stop_codon	155589	155591	.	-	0	transcript_id	"g879.t1";	gene_id	"g879";
tig00000034.H1_pilon	AUGUSTUS	CDS	155592	155876	0.73	-	0	transcript_id	"g879.t1";	gene_id	"g879";
tig00000034.H1_pilon	AUGUSTUS	start_codon	155874	155876	.	-	0	transcript_id	"g879.t1";	gene_id	"g879";
tig00000034.H1_pilon	AUGUSTUS	gene	156792	157564	0.61	+	.	g880;OG0000508;Bud site selection protein 3 homolog
tig00000034.H1_pilon	AUGUSTUS	transcript	156792	157564	0.61	+	.	g880.t1
tig00000034.H1_pilon	AUGUSTUS	start_codon	156792	156794	.	+	0	transcript_id	"g880.t1";	gene_id	"g880";
tig00000034.H1_pilon	AUGUSTUS	intron	157266	157345	0.97	+	.	transcript_id	"g880.t1";	gene_id	"g880";
tig00000034.H1_pilon	AUGUSTUS	CDS	156792	157265	0.62	+	0	transcript_id	"g880.t1";	gene_id	"g880";
tig00000034.H1_pilon	AUGUSTUS	CDS	157346	157561	0.99	+	0	transcript_id	"g880.t1";	gene_id	"g880";
tig00000034.H1_pilon	AUGUSTUS	stop_codon	157562	157564	.	+	0	transcript_id	"g880.t1";	gene_id	"g880";
tig00000034.H1_pilon	AUGUSTUS	gene	158318	158909	0.46	+	.	g881;;Bud site selection protein 3 homolog
tig00000034.H1_pilon	AUGUSTUS	transcript	158318	158909	0.46	+	.	g881.t1
tig00000034.H1_pilon	AUGUSTUS	start_codon	158318	158320	.	+	0	transcript_id	"g881.t1";	gene_id	"g881";
tig00000034.H1_pilon	AUGUSTUS	intron	158364	158436	0.53	+	.	transcript_id	"g881.t1";	gene_id	"g881";
tig00000034.H1_pilon	AUGUSTUS	CDS	158318	158363	0.54	+	0	transcript_id	"g881.t1";	gene_id	"g881";
tig00000034.H1_pilon	AUGUSTUS	CDS	158437	158906	0.5	+	2	transcript_id	"g881.t1";	gene_id	"g881";
tig00000034.H1_pilon	AUGUSTUS	stop_codon	158907	158909	.	+	0	transcript_id	"g881.t1";	gene_id	"g881";
tig00000034.H1_pilon	AUGUSTUS	gene	158977	161130	0.61	+	.	g882;OG0000508;hypothetical protein
tig00000034.H1_pilon	AUGUSTUS	transcript	158977	161130	0.61	+	.	g882.t1
tig00000034.H1_pilon	AUGUSTUS	start_codon	158977	158979	.	+	0	transcript_id	"g882.t1";	gene_id	"g882";
tig00000034.H1_pilon	AUGUSTUS	CDS	158977	161127	0.61	+	0	transcript_id	"g882.t1";	gene_id	"g882";
tig00000034.H1_pilon	AUGUSTUS	stop_codon	161128	161130	.	+	0	transcript_id	"g882.t1";	gene_id	"g882";
tig00000034.H1_pilon	AUGUSTUS	gene	161682	162125	0.8	+	.	g883;;Protein arginine N-methyltransferase 2
tig00000034.H1_pilon	AUGUSTUS	transcript	161682	162125	0.8	+	.	g883.t1
tig00000034.H1_pilon	AUGUSTUS	start_codon	161682	161684	.	+	0	transcript_id	"g883.t1";	gene_id	"g883";
tig00000034.H1_pilon	AUGUSTUS	CDS	161682	162122	0.8	+	0	transcript_id	"g883.t1";	gene_id	"g883";
tig00000034.H1_pilon	AUGUSTUS	stop_codon	162123	162125	.	+	0	transcript_id	"g883.t1";	gene_id	"g883";
tig00000034.H1_pilon	AUGUSTUS	gene	162198	162797	0.65	+	.	g884;OG0002437;Protein arginine N-methyltransferase 2
tig00000034.H1_pilon	AUGUSTUS	transcript	162198	162797	0.65	+	.	g884.t1
tig00000034.H1_pilon	AUGUSTUS	start_codon	162198	162200	.	+	0	transcript_id	"g884.t1";	gene_id	"g884";
tig00000034.H1_pilon	AUGUSTUS	CDS	162198	162794	0.65	+	0	transcript_id	"g884.t1";	gene_id	"g884";
tig00000034.H1_pilon	AUGUSTUS	stop_codon	162795	162797	.	+	0	transcript_id	"g884.t1";	gene_id	"g884";
tig00000034.H1_pilon	AUGUSTUS	gene	163601	165244	1	+	.	g885;OG0000507;Golgin IMH1
tig00000034.H1_pilon	AUGUSTUS	transcript	163601	165244	1	+	.	g885.t1
tig00000034.H1_pilon	AUGUSTUS	start_codon	163601	163603	.	+	0	transcript_id	"g885.t1";	gene_id	"g885";
tig00000034.H1_pilon	AUGUSTUS	CDS	163601	165241	1	+	0	transcript_id	"g885.t1";	gene_id	"g885";
tig00000034.H1_pilon	AUGUSTUS	stop_codon	165242	165244	.	+	0	transcript_id	"g885.t1";	gene_id	"g885";
tig00000034.H1_pilon	AUGUSTUS	gene	165294	166271	1	+	.	g886;OG0000507;Golgin IMH1
tig00000034.H1_pilon	AUGUSTUS	transcript	165294	166271	1	+	.	g886.t1
tig00000034.H1_pilon	AUGUSTUS	start_codon	165294	165296	.	+	0	transcript_id	"g886.t1";	gene_id	"g886";
tig00000034.H1_pilon	AUGUSTUS	CDS	165294	166268	1	+	0	transcript_id	"g886.t1";	gene_id	"g886";
tig00000034.H1_pilon	AUGUSTUS	stop_codon	166269	166271	.	+	0	transcript_id	"g886.t1";	gene_id	"g886";
tig00000034.H1_pilon	AUGUSTUS	gene	166387	167844	1	-	.	g887;OG0002436;Serine--tRNA ligase, mitochondrial
tig00000034.H1_pilon	AUGUSTUS	transcript	166387	167844	1	-	.	g887.t1
tig00000034.H1_pilon	AUGUSTUS	stop_codon	166387	166389	.	-	0	transcript_id	"g887.t1";	gene_id	"g887";
tig00000034.H1_pilon	AUGUSTUS	CDS	166390	167844	1	-	0	transcript_id	"g887.t1";	gene_id	"g887";
tig00000034.H1_pilon	AUGUSTUS	start_codon	167842	167844	.	-	0	transcript_id	"g887.t1";	gene_id	"g887";
tig00000034.H1_pilon	AUGUSTUS	gene	168691	170430	1	+	.	g888;OG0002435;Uncharacterized protein C167.05
tig00000034.H1_pilon	AUGUSTUS	transcript	168691	170430	1	+	.	g888.t1
tig00000034.H1_pilon	AUGUSTUS	start_codon	168691	168693	.	+	0	transcript_id	"g888.t1";	gene_id	"g888";
tig00000034.H1_pilon	AUGUSTUS	CDS	168691	170427	1	+	0	transcript_id	"g888.t1";	gene_id	"g888";
tig00000034.H1_pilon	AUGUSTUS	stop_codon	170428	170430	.	+	0	transcript_id	"g888.t1";	gene_id	"g888";
tig00000034.H1_pilon	AUGUSTUS	gene	170653	173121	0.98	-	.	g889;OG0002434;Cullin-3
tig00000034.H1_pilon	AUGUSTUS	transcript	170653	173121	0.98	-	.	g889.t1
tig00000034.H1_pilon	AUGUSTUS	stop_codon	170653	170655	.	-	0	transcript_id	"g889.t1";	gene_id	"g889";
tig00000034.H1_pilon	AUGUSTUS	CDS	170656	173121	0.98	-	0	transcript_id	"g889.t1";	gene_id	"g889";
tig00000034.H1_pilon	AUGUSTUS	start_codon	173119	173121	.	-	0	transcript_id	"g889.t1";	gene_id	"g889";
tig00000034.H1_pilon	AUGUSTUS	gene	173506	175533	1	+	.	g890;OG0002433;SWR1-complex protein 4
tig00000034.H1_pilon	AUGUSTUS	transcript	173506	175533	1	+	.	g890.t1
tig00000034.H1_pilon	AUGUSTUS	start_codon	173506	173508	.	+	0	transcript_id	"g890.t1";	gene_id	"g890";
tig00000034.H1_pilon	AUGUSTUS	CDS	173506	175530	1	+	0	transcript_id	"g890.t1";	gene_id	"g890";
tig00000034.H1_pilon	AUGUSTUS	stop_codon	175531	175533	.	+	0	transcript_id	"g890.t1";	gene_id	"g890";
tig00000034.H1_pilon	AUGUSTUS	gene	175679	176068	0.99	-	.	g891;OG0002432;Prefoldin subunit 4
tig00000034.H1_pilon	AUGUSTUS	transcript	175679	176068	0.99	-	.	g891.t1
tig00000034.H1_pilon	AUGUSTUS	stop_codon	175679	175681	.	-	0	transcript_id	"g891.t1";	gene_id	"g891";
tig00000034.H1_pilon	AUGUSTUS	CDS	175682	176068	0.99	-	0	transcript_id	"g891.t1";	gene_id	"g891";
tig00000034.H1_pilon	AUGUSTUS	start_codon	176066	176068	.	-	0	transcript_id	"g891.t1";	gene_id	"g891";
tig00000034.H1_pilon	AUGUSTUS	gene	176385	176894	1	+	.	g892;OG0002431;hypothetical protein
tig00000034.H1_pilon	AUGUSTUS	transcript	176385	176894	1	+	.	g892.t1
tig00000034.H1_pilon	AUGUSTUS	start_codon	176385	176387	.	+	0	transcript_id	"g892.t1";	gene_id	"g892";
tig00000034.H1_pilon	AUGUSTUS	CDS	176385	176891	1	+	0	transcript_id	"g892.t1";	gene_id	"g892";
tig00000034.H1_pilon	AUGUSTUS	stop_codon	176892	176894	.	+	0	transcript_id	"g892.t1";	gene_id	"g892";
tig00000034.H1_pilon	AUGUSTUS	gene	176908	177885	1	-	.	g893;OG0004440;tRNA-specific adenosine deaminase subunit TAD3
tig00000034.H1_pilon	AUGUSTUS	transcript	176908	177885	1	-	.	g893.t1
tig00000034.H1_pilon	AUGUSTUS	stop_codon	176908	176910	.	-	0	transcript_id	"g893.t1";	gene_id	"g893";
tig00000034.H1_pilon	AUGUSTUS	CDS	176911	177885	1	-	0	transcript_id	"g893.t1";	gene_id	"g893";
tig00000034.H1_pilon	AUGUSTUS	start_codon	177883	177885	.	-	0	transcript_id	"g893.t1";	gene_id	"g893";
tig00000034.H1_pilon	AUGUSTUS	gene	178434	180854	0.66	+	.	g894;OG0002430;Telomerase reverse transcriptase
tig00000034.H1_pilon	AUGUSTUS	transcript	178434	180854	0.66	+	.	g894.t1
tig00000034.H1_pilon	AUGUSTUS	start_codon	178434	178436	.	+	0	transcript_id	"g894.t1";	gene_id	"g894";
tig00000034.H1_pilon	AUGUSTUS	CDS	178434	180851	0.66	+	0	transcript_id	"g894.t1";	gene_id	"g894";
tig00000034.H1_pilon	AUGUSTUS	stop_codon	180852	180854	.	+	0	transcript_id	"g894.t1";	gene_id	"g894";
tig00000034.H1_pilon	AUGUSTUS	gene	180987	183293	1	-	.	g895;OG0002429;Bud site selection protein 6
tig00000034.H1_pilon	AUGUSTUS	transcript	180987	183293	1	-	.	g895.t1
tig00000034.H1_pilon	AUGUSTUS	stop_codon	180987	180989	.	-	0	transcript_id	"g895.t1";	gene_id	"g895";
tig00000034.H1_pilon	AUGUSTUS	CDS	180990	183293	1	-	0	transcript_id	"g895.t1";	gene_id	"g895";
tig00000034.H1_pilon	AUGUSTUS	start_codon	183291	183293	.	-	0	transcript_id	"g895.t1";	gene_id	"g895";
tig00000034.H1_pilon	AUGUSTUS	gene	184208	188281	1	+	.	g896;OG0000506;hypothetical protein
tig00000034.H1_pilon	AUGUSTUS	transcript	184208	188281	1	+	.	g896.t1
tig00000034.H1_pilon	AUGUSTUS	start_codon	184208	184210	.	+	0	transcript_id	"g896.t1";	gene_id	"g896";
tig00000034.H1_pilon	AUGUSTUS	CDS	184208	188278	1	+	0	transcript_id	"g896.t1";	gene_id	"g896";
tig00000034.H1_pilon	AUGUSTUS	stop_codon	188279	188281	.	+	0	transcript_id	"g896.t1";	gene_id	"g896";
tig00000034.H1_pilon	AUGUSTUS	gene	188327	190060	0.53	+	.	g897;OG0000506;hypothetical protein
tig00000034.H1_pilon	AUGUSTUS	transcript	188327	190060	0.53	+	.	g897.t1
tig00000034.H1_pilon	AUGUSTUS	start_codon	188327	188329	.	+	0	transcript_id	"g897.t1";	gene_id	"g897";
tig00000034.H1_pilon	AUGUSTUS	CDS	188327	190057	0.53	+	0	transcript_id	"g897.t1";	gene_id	"g897";
tig00000034.H1_pilon	AUGUSTUS	stop_codon	190058	190060	.	+	0	transcript_id	"g897.t1";	gene_id	"g897";
tig00000034.H1_pilon	AUGUSTUS	gene	190726	191934	0.87	+	.	g898;OG0000505;hypothetical protein
tig00000034.H1_pilon	AUGUSTUS	transcript	190726	191934	0.87	+	.	g898.t1
tig00000034.H1_pilon	AUGUSTUS	start_codon	190726	190728	.	+	0	transcript_id	"g898.t1";	gene_id	"g898";
tig00000034.H1_pilon	AUGUSTUS	CDS	190726	191931	0.87	+	0	transcript_id	"g898.t1";	gene_id	"g898";
tig00000034.H1_pilon	AUGUSTUS	stop_codon	191932	191934	.	+	0	transcript_id	"g898.t1";	gene_id	"g898";
tig00000034.H1_pilon	AUGUSTUS	gene	192002	192745	0.81	+	.	g899;OG0000505;Probable glucan endo-1,3-beta-glucosidase btgC
tig00000034.H1_pilon	AUGUSTUS	transcript	192002	192745	0.81	+	.	g899.t1
tig00000034.H1_pilon	AUGUSTUS	start_codon	192002	192004	.	+	0	transcript_id	"g899.t1";	gene_id	"g899";
tig00000034.H1_pilon	AUGUSTUS	CDS	192002	192742	0.81	+	0	transcript_id	"g899.t1";	gene_id	"g899";
tig00000034.H1_pilon	AUGUSTUS	stop_codon	192743	192745	.	+	0	transcript_id	"g899.t1";	gene_id	"g899";
tig00000034.H1_pilon	AUGUSTUS	gene	192845	194455	0.59	-	.	g900;OG0002428;Dolichyl pyrophosphate Man9GlcNAc2 alpha-1,3-glucosyltransferase
tig00000034.H1_pilon	AUGUSTUS	transcript	192845	194455	0.59	-	.	g900.t1
tig00000034.H1_pilon	AUGUSTUS	stop_codon	192845	192847	.	-	0	transcript_id	"g900.t1";	gene_id	"g900";
tig00000034.H1_pilon	AUGUSTUS	CDS	192848	194455	0.59	-	0	transcript_id	"g900.t1";	gene_id	"g900";
tig00000034.H1_pilon	AUGUSTUS	start_codon	194453	194455	.	-	0	transcript_id	"g900.t1";	gene_id	"g900";
tig00000034.H1_pilon	AUGUSTUS	gene	194743	195801	0.86	-	.	g901;OG0002427;3'(2'),5'-bisphosphate nucleotidase 1
tig00000034.H1_pilon	AUGUSTUS	transcript	194743	195801	0.86	-	.	g901.t1
tig00000034.H1_pilon	AUGUSTUS	stop_codon	194743	194745	.	-	0	transcript_id	"g901.t1";	gene_id	"g901";
tig00000034.H1_pilon	AUGUSTUS	CDS	194746	195801	0.86	-	0	transcript_id	"g901.t1";	gene_id	"g901";
tig00000034.H1_pilon	AUGUSTUS	start_codon	195799	195801	.	-	0	transcript_id	"g901.t1";	gene_id	"g901";
tig00000034.H1_pilon	AUGUSTUS	gene	196391	197428	0.58	+	.	g902;OG0002426;Delta(14)-sterol reductase
tig00000034.H1_pilon	AUGUSTUS	transcript	196391	197428	0.58	+	.	g902.t1
tig00000034.H1_pilon	AUGUSTUS	start_codon	196391	196393	.	+	0	transcript_id	"g902.t1";	gene_id	"g902";
tig00000034.H1_pilon	AUGUSTUS	CDS	196391	197425	0.58	+	0	transcript_id	"g902.t1";	gene_id	"g902";
tig00000034.H1_pilon	AUGUSTUS	stop_codon	197426	197428	.	+	0	transcript_id	"g902.t1";	gene_id	"g902";
tig00000034.H1_pilon	AUGUSTUS	gene	197949	198806	0.58	-	.	g903;OG0002425;hypothetical protein
tig00000034.H1_pilon	AUGUSTUS	transcript	197949	198806	0.58	-	.	g903.t1
tig00000034.H1_pilon	AUGUSTUS	stop_codon	197949	197951	.	-	0	transcript_id	"g903.t1";	gene_id	"g903";
tig00000034.H1_pilon	AUGUSTUS	CDS	197952	198806	0.58	-	0	transcript_id	"g903.t1";	gene_id	"g903";
tig00000034.H1_pilon	AUGUSTUS	start_codon	198804	198806	.	-	0	transcript_id	"g903.t1";	gene_id	"g903";
tig00000034.H1_pilon	AUGUSTUS	gene	199312	199947	1	-	.	g904;OG0002424;60S ribosomal subunit assembly/export protein LOC1
tig00000034.H1_pilon	AUGUSTUS	transcript	199312	199947	1	-	.	g904.t1
tig00000034.H1_pilon	AUGUSTUS	stop_codon	199312	199314	.	-	0	transcript_id	"g904.t1";	gene_id	"g904";
tig00000034.H1_pilon	AUGUSTUS	CDS	199315	199947	1	-	0	transcript_id	"g904.t1";	gene_id	"g904";
tig00000034.H1_pilon	AUGUSTUS	start_codon	199945	199947	.	-	0	transcript_id	"g904.t1";	gene_id	"g904";
tig00000034.H1_pilon	AUGUSTUS	gene	200164	202577	0.58	-	.	g905;OG0002423;COP9 signalosome complex subunit 2
tig00000034.H1_pilon	AUGUSTUS	transcript	200164	202577	0.58	-	.	g905.t1
tig00000034.H1_pilon	AUGUSTUS	stop_codon	200164	200166	.	-	0	transcript_id	"g905.t1";	gene_id	"g905";
tig00000034.H1_pilon	AUGUSTUS	intron	200528	200700	0.58	-	.	transcript_id	"g905.t1";	gene_id	"g905";
tig00000034.H1_pilon	AUGUSTUS	CDS	200167	200527	0.58	-	1	transcript_id	"g905.t1";	gene_id	"g905";
tig00000034.H1_pilon	AUGUSTUS	CDS	200701	202577	0.91	-	0	transcript_id	"g905.t1";	gene_id	"g905";
tig00000034.H1_pilon	AUGUSTUS	start_codon	202575	202577	.	-	0	transcript_id	"g905.t1";	gene_id	"g905";
tig00000034.H1_pilon	AUGUSTUS	gene	202878	203651	0.99	-	.	g906;OG0002422;hypothetical protein
tig00000034.H1_pilon	AUGUSTUS	transcript	202878	203651	0.99	-	.	g906.t1
tig00000034.H1_pilon	AUGUSTUS	stop_codon	202878	202880	.	-	0	transcript_id	"g906.t1";	gene_id	"g906";
tig00000034.H1_pilon	AUGUSTUS	CDS	202881	203651	0.99	-	0	transcript_id	"g906.t1";	gene_id	"g906";
tig00000034.H1_pilon	AUGUSTUS	start_codon	203649	203651	.	-	0	transcript_id	"g906.t1";	gene_id	"g906";
tig00000034.H1_pilon	AUGUSTUS	gene	204221	205781	0.29	+	.	g907;OG0002421;Serine hydroxymethyltransferase, mitochondrial
tig00000034.H1_pilon	AUGUSTUS	transcript	204221	205781	0.29	+	.	g907.t1
tig00000034.H1_pilon	AUGUSTUS	start_codon	204221	204223	.	+	0	transcript_id	"g907.t1";	gene_id	"g907";
tig00000034.H1_pilon	AUGUSTUS	intron	204278	204362	0.94	+	.	transcript_id	"g907.t1";	gene_id	"g907";
tig00000034.H1_pilon	AUGUSTUS	intron	204589	204674	0.3	+	.	transcript_id	"g907.t1";	gene_id	"g907";
tig00000034.H1_pilon	AUGUSTUS	intron	205545	205641	0.99	+	.	transcript_id	"g907.t1";	gene_id	"g907";
tig00000034.H1_pilon	AUGUSTUS	CDS	204221	204277	0.94	+	0	transcript_id	"g907.t1";	gene_id	"g907";
tig00000034.H1_pilon	AUGUSTUS	CDS	204363	204588	0.38	+	0	transcript_id	"g907.t1";	gene_id	"g907";
tig00000034.H1_pilon	AUGUSTUS	CDS	204675	205544	0.47	+	2	transcript_id	"g907.t1";	gene_id	"g907";
tig00000034.H1_pilon	AUGUSTUS	CDS	205642	205778	0.98	+	2	transcript_id	"g907.t1";	gene_id	"g907";
tig00000034.H1_pilon	AUGUSTUS	stop_codon	205779	205781	.	+	0	transcript_id	"g907.t1";	gene_id	"g907";
tig00000034.H1_pilon	AUGUSTUS	gene	206251	211134	0.99	+	.	g908;OG0002420;Separin
tig00000034.H1_pilon	AUGUSTUS	transcript	206251	211134	0.99	+	.	g908.t1
tig00000034.H1_pilon	AUGUSTUS	start_codon	206251	206253	.	+	0	transcript_id	"g908.t1";	gene_id	"g908";
tig00000034.H1_pilon	AUGUSTUS	CDS	206251	211131	0.99	+	0	transcript_id	"g908.t1";	gene_id	"g908";
tig00000034.H1_pilon	AUGUSTUS	stop_codon	211132	211134	.	+	0	transcript_id	"g908.t1";	gene_id	"g908";
tig00000034.H1_pilon	AUGUSTUS	gene	211372	212235	0.42	-	.	g909;OG0002419;hypothetical protein
tig00000034.H1_pilon	AUGUSTUS	transcript	211372	212235	0.42	-	.	g909.t1
tig00000034.H1_pilon	AUGUSTUS	stop_codon	211372	211374	.	-	0	transcript_id	"g909.t1";	gene_id	"g909";
tig00000034.H1_pilon	AUGUSTUS	CDS	211375	212235	0.42	-	0	transcript_id	"g909.t1";	gene_id	"g909";
tig00000034.H1_pilon	AUGUSTUS	start_codon	212233	212235	.	-	0	transcript_id	"g909.t1";	gene_id	"g909";
tig00000034.H1_pilon	AUGUSTUS	gene	212525	215041	0.7	-	.	g910;OG0002418;Protein NNF2
tig00000034.H1_pilon	AUGUSTUS	transcript	212525	215041	0.7	-	.	g910.t1
tig00000034.H1_pilon	AUGUSTUS	stop_codon	212525	212527	.	-	0	transcript_id	"g910.t1";	gene_id	"g910";
tig00000034.H1_pilon	AUGUSTUS	CDS	212528	215041	0.7	-	0	transcript_id	"g910.t1";	gene_id	"g910";
tig00000034.H1_pilon	AUGUSTUS	start_codon	215039	215041	.	-	0	transcript_id	"g910.t1";	gene_id	"g910";
tig00000034.H1_pilon	AUGUSTUS	gene	215781	217025	1	+	.	g911;OG0004439;Methylthioribose-1-phosphate isomerase
tig00000034.H1_pilon	AUGUSTUS	transcript	215781	217025	1	+	.	g911.t1
tig00000034.H1_pilon	AUGUSTUS	start_codon	215781	215783	.	+	0	transcript_id	"g911.t1";	gene_id	"g911";
tig00000034.H1_pilon	AUGUSTUS	CDS	215781	217022	1	+	0	transcript_id	"g911.t1";	gene_id	"g911";
tig00000034.H1_pilon	AUGUSTUS	stop_codon	217023	217025	.	+	0	transcript_id	"g911.t1";	gene_id	"g911";
tig00000034.H1_pilon	AUGUSTUS	gene	217287	220371	0.55	-	.	g912;OG0002417;Clathrin heavy chain
tig00000034.H1_pilon	AUGUSTUS	transcript	217287	220371	0.55	-	.	g912.t1
tig00000034.H1_pilon	AUGUSTUS	stop_codon	217287	217289	.	-	0	transcript_id	"g912.t1";	gene_id	"g912";
tig00000034.H1_pilon	AUGUSTUS	intron	220245	220308	0.6	-	.	transcript_id	"g912.t1";	gene_id	"g912";
tig00000034.H1_pilon	AUGUSTUS	CDS	217290	220244	0.78	-	0	transcript_id	"g912.t1";	gene_id	"g912";
tig00000034.H1_pilon	AUGUSTUS	CDS	220309	220371	0.55	-	0	transcript_id	"g912.t1";	gene_id	"g912";
tig00000034.H1_pilon	AUGUSTUS	start_codon	220369	220371	.	-	0	transcript_id	"g912.t1";	gene_id	"g912";
tig00000034.H1_pilon	AUGUSTUS	gene	220562	222286	0.2	-	.	g913;;Clathrin heavy chain
tig00000034.H1_pilon	AUGUSTUS	transcript	220562	222286	0.2	-	.	g913.t1
tig00000034.H1_pilon	AUGUSTUS	stop_codon	220562	220564	.	-	0	transcript_id	"g913.t1";	gene_id	"g913";
tig00000034.H1_pilon	AUGUSTUS	intron	221590	221675	0.54	-	.	transcript_id	"g913.t1";	gene_id	"g913";
tig00000034.H1_pilon	AUGUSTUS	intron	222165	222231	0.53	-	.	transcript_id	"g913.t1";	gene_id	"g913";
tig00000034.H1_pilon	AUGUSTUS	CDS	220565	221589	0.46	-	2	transcript_id	"g913.t1";	gene_id	"g913";
tig00000034.H1_pilon	AUGUSTUS	CDS	221676	222164	0.31	-	2	transcript_id	"g913.t1";	gene_id	"g913";
tig00000034.H1_pilon	AUGUSTUS	CDS	222232	222286	0.42	-	0	transcript_id	"g913.t1";	gene_id	"g913";
tig00000034.H1_pilon	AUGUSTUS	start_codon	222284	222286	.	-	0	transcript_id	"g913.t1";	gene_id	"g913";
tig00000034.H1_pilon	AUGUSTUS	gene	223621	224968	0.32	-	.	g914;OG0000019;Cell wall mannoprotein PIR1
tig00000034.H1_pilon	AUGUSTUS	transcript	223621	224968	0.32	-	.	g914.t1
tig00000034.H1_pilon	AUGUSTUS	stop_codon	223621	223623	.	-	0	transcript_id	"g914.t1";	gene_id	"g914";
tig00000034.H1_pilon	AUGUSTUS	intron	223998	224069	0.63	-	.	transcript_id	"g914.t1";	gene_id	"g914";
tig00000034.H1_pilon	AUGUSTUS	intron	224348	224921	0.57	-	.	transcript_id	"g914.t1";	gene_id	"g914";
tig00000034.H1_pilon	AUGUSTUS	CDS	223624	223997	0.85	-	2	transcript_id	"g914.t1";	gene_id	"g914";
tig00000034.H1_pilon	AUGUSTUS	CDS	224070	224347	0.51	-	1	transcript_id	"g914.t1";	gene_id	"g914";
tig00000034.H1_pilon	AUGUSTUS	CDS	224922	224968	0.58	-	0	transcript_id	"g914.t1";	gene_id	"g914";
tig00000034.H1_pilon	AUGUSTUS	start_codon	224966	224968	.	-	0	transcript_id	"g914.t1";	gene_id	"g914";
tig00000034.H1_pilon	AUGUSTUS	gene	226270	227196	0.35	-	.	g915;OG0002416;UDP-N-acetylglucosamine transferase subunit ALG13
tig00000034.H1_pilon	AUGUSTUS	transcript	226270	227196	0.35	-	.	g915.t1
tig00000034.H1_pilon	AUGUSTUS	stop_codon	226270	226272	.	-	0	transcript_id	"g915.t1";	gene_id	"g915";
tig00000034.H1_pilon	AUGUSTUS	intron	226768	227169	0.35	-	.	transcript_id	"g915.t1";	gene_id	"g915";
tig00000034.H1_pilon	AUGUSTUS	CDS	226273	226767	0.45	-	0	transcript_id	"g915.t1";	gene_id	"g915";
tig00000034.H1_pilon	AUGUSTUS	CDS	227170	227196	0.39	-	0	transcript_id	"g915.t1";	gene_id	"g915";
tig00000034.H1_pilon	AUGUSTUS	start_codon	227194	227196	.	-	0	transcript_id	"g915.t1";	gene_id	"g915";
tig00000034.H1_pilon	AUGUSTUS	gene	227281	227730	0.99	+	.	g916;OG0002415;hypothetical protein
tig00000034.H1_pilon	AUGUSTUS	transcript	227281	227730	0.99	+	.	g916.t1
tig00000034.H1_pilon	AUGUSTUS	start_codon	227281	227283	.	+	0	transcript_id	"g916.t1";	gene_id	"g916";
tig00000034.H1_pilon	AUGUSTUS	CDS	227281	227727	0.99	+	0	transcript_id	"g916.t1";	gene_id	"g916";
tig00000034.H1_pilon	AUGUSTUS	stop_codon	227728	227730	.	+	0	transcript_id	"g916.t1";	gene_id	"g916";
tig00000034.H1_pilon	AUGUSTUS	gene	228277	229170	0.99	-	.	g917;OG0002414;hypothetical protein
tig00000034.H1_pilon	AUGUSTUS	transcript	228277	229170	0.99	-	.	g917.t1
tig00000034.H1_pilon	AUGUSTUS	stop_codon	228277	228279	.	-	0	transcript_id	"g917.t1";	gene_id	"g917";
tig00000034.H1_pilon	AUGUSTUS	CDS	228280	229170	0.99	-	0	transcript_id	"g917.t1";	gene_id	"g917";
tig00000034.H1_pilon	AUGUSTUS	start_codon	229168	229170	.	-	0	transcript_id	"g917.t1";	gene_id	"g917";
tig00000034.H1_pilon	AUGUSTUS	gene	230908	231663	0.79	+	.	g918;;External NADH-ubiquinone oxidoreductase 2, mitochondrial
tig00000034.H1_pilon	AUGUSTUS	transcript	230908	231663	0.79	+	.	g918.t1
tig00000034.H1_pilon	AUGUSTUS	start_codon	230908	230910	.	+	0	transcript_id	"g918.t1";	gene_id	"g918";
tig00000034.H1_pilon	AUGUSTUS	CDS	230908	231660	0.79	+	0	transcript_id	"g918.t1";	gene_id	"g918";
tig00000034.H1_pilon	AUGUSTUS	stop_codon	231661	231663	.	+	0	transcript_id	"g918.t1";	gene_id	"g918";
tig00000034.H1_pilon	AUGUSTUS	gene	231705	232631	1	+	.	g919;OG0002413;External alternative NADH-ubiquinone oxidoreductase, mitochondrial
tig00000034.H1_pilon	AUGUSTUS	transcript	231705	232631	1	+	.	g919.t1
tig00000034.H1_pilon	AUGUSTUS	start_codon	231705	231707	.	+	0	transcript_id	"g919.t1";	gene_id	"g919";
tig00000034.H1_pilon	AUGUSTUS	CDS	231705	232628	1	+	0	transcript_id	"g919.t1";	gene_id	"g919";
tig00000034.H1_pilon	AUGUSTUS	stop_codon	232629	232631	.	+	0	transcript_id	"g919.t1";	gene_id	"g919";
tig00000034.H1_pilon	AUGUSTUS	gene	232852	233634	1	-	.	g920;OG0002412;Exosome complex component CSL4
tig00000034.H1_pilon	AUGUSTUS	transcript	232852	233634	1	-	.	g920.t1
tig00000034.H1_pilon	AUGUSTUS	stop_codon	232852	232854	.	-	0	transcript_id	"g920.t1";	gene_id	"g920";
tig00000034.H1_pilon	AUGUSTUS	CDS	232855	233634	1	-	0	transcript_id	"g920.t1";	gene_id	"g920";
tig00000034.H1_pilon	AUGUSTUS	start_codon	233632	233634	.	-	0	transcript_id	"g920.t1";	gene_id	"g920";
tig00000034.H1_pilon	AUGUSTUS	gene	234185	235536	0.86	+	.	g921;OG0002411;Nuclear localization sequence-binding protein
tig00000034.H1_pilon	AUGUSTUS	transcript	234185	235536	0.86	+	.	g921.t1
tig00000034.H1_pilon	AUGUSTUS	start_codon	234185	234187	.	+	0	transcript_id	"g921.t1";	gene_id	"g921";
tig00000034.H1_pilon	AUGUSTUS	intron	234633	234699	0.94	+	.	transcript_id	"g921.t1";	gene_id	"g921";
tig00000034.H1_pilon	AUGUSTUS	intron	234976	235062	0.94	+	.	transcript_id	"g921.t1";	gene_id	"g921";
tig00000034.H1_pilon	AUGUSTUS	intron	235191	235299	0.98	+	.	transcript_id	"g921.t1";	gene_id	"g921";
tig00000034.H1_pilon	AUGUSTUS	CDS	234185	234632	0.94	+	0	transcript_id	"g921.t1";	gene_id	"g921";
tig00000034.H1_pilon	AUGUSTUS	CDS	234700	234975	0.96	+	2	transcript_id	"g921.t1";	gene_id	"g921";
tig00000034.H1_pilon	AUGUSTUS	CDS	235063	235190	0.93	+	2	transcript_id	"g921.t1";	gene_id	"g921";
tig00000034.H1_pilon	AUGUSTUS	CDS	235300	235533	0.99	+	0	transcript_id	"g921.t1";	gene_id	"g921";
tig00000034.H1_pilon	AUGUSTUS	stop_codon	235534	235536	.	+	0	transcript_id	"g921.t1";	gene_id	"g921";
tig00000034.H1_pilon	AUGUSTUS	gene	236124	237306	0.57	+	.	g922;OG0002410;Origin recognition complex subunit 2
tig00000034.H1_pilon	AUGUSTUS	transcript	236124	237306	0.57	+	.	g922.t1
tig00000034.H1_pilon	AUGUSTUS	start_codon	236124	236126	.	+	0	transcript_id	"g922.t1";	gene_id	"g922";
tig00000034.H1_pilon	AUGUSTUS	intron	236677	236752	0.93	+	.	transcript_id	"g922.t1";	gene_id	"g922";
tig00000034.H1_pilon	AUGUSTUS	CDS	236124	236676	0.85	+	0	transcript_id	"g922.t1";	gene_id	"g922";
tig00000034.H1_pilon	AUGUSTUS	CDS	236753	237303	0.64	+	2	transcript_id	"g922.t1";	gene_id	"g922";
tig00000034.H1_pilon	AUGUSTUS	stop_codon	237304	237306	.	+	0	transcript_id	"g922.t1";	gene_id	"g922";
tig00000034.H1_pilon	AUGUSTUS	gene	237383	237891	0.37	+	.	g923;;Origin recognition complex subunit 2
tig00000034.H1_pilon	AUGUSTUS	transcript	237383	237891	0.37	+	.	g923.t1
tig00000034.H1_pilon	AUGUSTUS	start_codon	237383	237385	.	+	0	transcript_id	"g923.t1";	gene_id	"g923";
tig00000034.H1_pilon	AUGUSTUS	intron	237507	237649	0.41	+	.	transcript_id	"g923.t1";	gene_id	"g923";
tig00000034.H1_pilon	AUGUSTUS	CDS	237383	237506	0.38	+	0	transcript_id	"g923.t1";	gene_id	"g923";
tig00000034.H1_pilon	AUGUSTUS	CDS	237650	237888	0.41	+	2	transcript_id	"g923.t1";	gene_id	"g923";
tig00000034.H1_pilon	AUGUSTUS	stop_codon	237889	237891	.	+	0	transcript_id	"g923.t1";	gene_id	"g923";
tig00000034.H1_pilon	AUGUSTUS	gene	237961	242455	0.58	-	.	g924;OG0000504;E3 ubiquitin-protein ligase listerin
tig00000034.H1_pilon	AUGUSTUS	transcript	237961	242455	0.58	-	.	g924.t1
tig00000034.H1_pilon	AUGUSTUS	stop_codon	237961	237963	.	-	0	transcript_id	"g924.t1";	gene_id	"g924";
tig00000034.H1_pilon	AUGUSTUS	intron	239633	239834	0.97	-	.	transcript_id	"g924.t1";	gene_id	"g924";
tig00000034.H1_pilon	AUGUSTUS	CDS	237964	239632	0.86	-	1	transcript_id	"g924.t1";	gene_id	"g924";
tig00000034.H1_pilon	AUGUSTUS	CDS	239835	242455	0.66	-	0	transcript_id	"g924.t1";	gene_id	"g924";
tig00000034.H1_pilon	AUGUSTUS	start_codon	242453	242455	.	-	0	transcript_id	"g924.t1";	gene_id	"g924";
tig00000034.H1_pilon	AUGUSTUS	gene	243647	244765	0.95	+	.	g925;OG0002409;Tyrosine-protein phosphatase CDC14
tig00000034.H1_pilon	AUGUSTUS	transcript	243647	244765	0.95	+	.	g925.t1
tig00000034.H1_pilon	AUGUSTUS	start_codon	243647	243649	.	+	0	transcript_id	"g925.t1";	gene_id	"g925";
tig00000034.H1_pilon	AUGUSTUS	CDS	243647	244762	0.95	+	0	transcript_id	"g925.t1";	gene_id	"g925";
tig00000034.H1_pilon	AUGUSTUS	stop_codon	244763	244765	.	+	0	transcript_id	"g925.t1";	gene_id	"g925";
tig00000034.H1_pilon	AUGUSTUS	gene	244816	245406	0.95	+	.	g926;OG0005061;hypothetical protein
tig00000034.H1_pilon	AUGUSTUS	transcript	244816	245406	0.95	+	.	g926.t1
tig00000034.H1_pilon	AUGUSTUS	start_codon	244816	244818	.	+	0	transcript_id	"g926.t1";	gene_id	"g926";
tig00000034.H1_pilon	AUGUSTUS	CDS	244816	245403	0.95	+	0	transcript_id	"g926.t1";	gene_id	"g926";
tig00000034.H1_pilon	AUGUSTUS	stop_codon	245404	245406	.	+	0	transcript_id	"g926.t1";	gene_id	"g926";
tig00000034.H1_pilon	AUGUSTUS	gene	245813	247360	1	+	.	g927;OG0002408;hypothetical protein
tig00000034.H1_pilon	AUGUSTUS	transcript	245813	247360	1	+	.	g927.t1
tig00000034.H1_pilon	AUGUSTUS	start_codon	245813	245815	.	+	0	transcript_id	"g927.t1";	gene_id	"g927";
tig00000034.H1_pilon	AUGUSTUS	CDS	245813	247357	1	+	0	transcript_id	"g927.t1";	gene_id	"g927";
tig00000034.H1_pilon	AUGUSTUS	stop_codon	247358	247360	.	+	0	transcript_id	"g927.t1";	gene_id	"g927";
tig00000034.H1_pilon	AUGUSTUS	gene	247540	248841	0.9	-	.	g928;OG0002407;Glutamate--cysteine ligase
tig00000034.H1_pilon	AUGUSTUS	transcript	247540	248841	0.9	-	.	g928.t1
tig00000034.H1_pilon	AUGUSTUS	stop_codon	247540	247542	.	-	0	transcript_id	"g928.t1";	gene_id	"g928";
tig00000034.H1_pilon	AUGUSTUS	CDS	247543	248841	0.9	-	0	transcript_id	"g928.t1";	gene_id	"g928";
tig00000034.H1_pilon	AUGUSTUS	start_codon	248839	248841	.	-	0	transcript_id	"g928.t1";	gene_id	"g928";
tig00000034.H1_pilon	AUGUSTUS	gene	249038	249580	0.99	-	.	g929;;Glutamate--cysteine ligase
tig00000034.H1_pilon	AUGUSTUS	transcript	249038	249580	0.99	-	.	g929.t1
tig00000034.H1_pilon	AUGUSTUS	stop_codon	249038	249040	.	-	0	transcript_id	"g929.t1";	gene_id	"g929";
tig00000034.H1_pilon	AUGUSTUS	CDS	249041	249580	0.99	-	0	transcript_id	"g929.t1";	gene_id	"g929";
tig00000034.H1_pilon	AUGUSTUS	start_codon	249578	249580	.	-	0	transcript_id	"g929.t1";	gene_id	"g929";
tig00000034.H1_pilon	AUGUSTUS	gene	254142	254678	0.25	-	.	g930;OG0000002;hypothetical protein
tig00000034.H1_pilon	AUGUSTUS	transcript	254142	254678	0.25	-	.	g930.t1
tig00000034.H1_pilon	AUGUSTUS	stop_codon	254142	254144	.	-	0	transcript_id	"g930.t1";	gene_id	"g930";
tig00000034.H1_pilon	AUGUSTUS	intron	254413	254496	0.62	-	.	transcript_id	"g930.t1";	gene_id	"g930";
tig00000034.H1_pilon	AUGUSTUS	CDS	254145	254412	0.74	-	1	transcript_id	"g930.t1";	gene_id	"g930";
tig00000034.H1_pilon	AUGUSTUS	CDS	254497	254678	0.25	-	0	transcript_id	"g930.t1";	gene_id	"g930";
tig00000034.H1_pilon	AUGUSTUS	start_codon	254676	254678	.	-	0	transcript_id	"g930.t1";	gene_id	"g930";
tig00000034.H1_pilon	AUGUSTUS	gene	256610	257362	0.99	+	.	g931;OG0002406;Exosome complex component RRP40
tig00000034.H1_pilon	AUGUSTUS	transcript	256610	257362	0.99	+	.	g931.t1
tig00000034.H1_pilon	AUGUSTUS	start_codon	256610	256612	.	+	0	transcript_id	"g931.t1";	gene_id	"g931";
tig00000034.H1_pilon	AUGUSTUS	CDS	256610	257359	0.99	+	0	transcript_id	"g931.t1";	gene_id	"g931";
tig00000034.H1_pilon	AUGUSTUS	stop_codon	257360	257362	.	+	0	transcript_id	"g931.t1";	gene_id	"g931";
tig00000034.H1_pilon	AUGUSTUS	gene	257607	258938	0.27	-	.	g932;OG0005062;hypothetical protein
tig00000034.H1_pilon	AUGUSTUS	transcript	257607	258938	0.27	-	.	g932.t1
tig00000034.H1_pilon	AUGUSTUS	stop_codon	257607	257609	.	-	0	transcript_id	"g932.t1";	gene_id	"g932";
tig00000034.H1_pilon	AUGUSTUS	CDS	257610	258938	0.27	-	0	transcript_id	"g932.t1";	gene_id	"g932";
tig00000034.H1_pilon	AUGUSTUS	start_codon	258936	258938	.	-	0	transcript_id	"g932.t1";	gene_id	"g932";
tig00000034.H1_pilon	AUGUSTUS	gene	259060	260904	0.24	-	.	g933;OG0002405;Polyphosphoinositide phosphatase
tig00000034.H1_pilon	AUGUSTUS	transcript	259060	260904	0.24	-	.	g933.t1
tig00000034.H1_pilon	AUGUSTUS	stop_codon	259060	259062	.	-	0	transcript_id	"g933.t1";	gene_id	"g933";
tig00000034.H1_pilon	AUGUSTUS	CDS	259063	260904	0.24	-	0	transcript_id	"g933.t1";	gene_id	"g933";
tig00000034.H1_pilon	AUGUSTUS	start_codon	260902	260904	.	-	0	transcript_id	"g933.t1";	gene_id	"g933";
tig00000034.H1_pilon	AUGUSTUS	gene	261609	263442	0.35	-	.	g934;OG0002404;Dihydroxy-acid dehydratase, mitochondrial
tig00000034.H1_pilon	AUGUSTUS	transcript	261609	263442	0.35	-	.	g934.t1
tig00000034.H1_pilon	AUGUSTUS	stop_codon	261609	261611	.	-	0	transcript_id	"g934.t1";	gene_id	"g934";
tig00000034.H1_pilon	AUGUSTUS	intron	263280	263403	0.35	-	.	transcript_id	"g934.t1";	gene_id	"g934";
tig00000034.H1_pilon	AUGUSTUS	CDS	261612	263279	0.35	-	0	transcript_id	"g934.t1";	gene_id	"g934";
tig00000034.H1_pilon	AUGUSTUS	CDS	263404	263442	0.57	-	0	transcript_id	"g934.t1";	gene_id	"g934";
tig00000034.H1_pilon	AUGUSTUS	start_codon	263440	263442	.	-	0	transcript_id	"g934.t1";	gene_id	"g934";
tig00000034.H1_pilon	AUGUSTUS	gene	264138	264347	0.61	-	.	g935;;hypothetical protein
tig00000034.H1_pilon	AUGUSTUS	transcript	264138	264347	0.61	-	.	g935.t1
tig00000034.H1_pilon	AUGUSTUS	stop_codon	264138	264140	.	-	0	transcript_id	"g935.t1";	gene_id	"g935";
tig00000034.H1_pilon	AUGUSTUS	CDS	264141	264347	0.61	-	0	transcript_id	"g935.t1";	gene_id	"g935";
tig00000034.H1_pilon	AUGUSTUS	start_codon	264345	264347	.	-	0	transcript_id	"g935.t1";	gene_id	"g935";
tig00000034.H1_pilon	AUGUSTUS	gene	264446	266119	0.75	-	.	g936;OG0004438;Beta-mannosyltransferase 4
tig00000034.H1_pilon	AUGUSTUS	transcript	264446	266119	0.75	-	.	g936.t1
tig00000034.H1_pilon	AUGUSTUS	stop_codon	264446	264448	.	-	0	transcript_id	"g936.t1";	gene_id	"g936";
tig00000034.H1_pilon	AUGUSTUS	CDS	264449	266119	0.75	-	0	transcript_id	"g936.t1";	gene_id	"g936";
tig00000034.H1_pilon	AUGUSTUS	start_codon	266117	266119	.	-	0	transcript_id	"g936.t1";	gene_id	"g936";
tig00000034.H1_pilon	AUGUSTUS	gene	267477	268583	1	-	.	g937;OG0000169;NADP-dependent alcohol dehydrogenase 6
tig00000034.H1_pilon	AUGUSTUS	transcript	267477	268583	1	-	.	g937.t1
tig00000034.H1_pilon	AUGUSTUS	stop_codon	267477	267479	.	-	0	transcript_id	"g937.t1";	gene_id	"g937";
tig00000034.H1_pilon	AUGUSTUS	CDS	267480	268583	1	-	0	transcript_id	"g937.t1";	gene_id	"g937";
tig00000034.H1_pilon	AUGUSTUS	start_codon	268581	268583	.	-	0	transcript_id	"g937.t1";	gene_id	"g937";
tig00000034.H1_pilon	AUGUSTUS	gene	271490	273358	0.99	-	.	g938;OG0002403;Beta-mannosyltransferase 1
tig00000034.H1_pilon	AUGUSTUS	transcript	271490	273358	0.99	-	.	g938.t1
tig00000034.H1_pilon	AUGUSTUS	stop_codon	271490	271492	.	-	0	transcript_id	"g938.t1";	gene_id	"g938";
tig00000034.H1_pilon	AUGUSTUS	CDS	271493	273358	0.99	-	0	transcript_id	"g938.t1";	gene_id	"g938";
tig00000034.H1_pilon	AUGUSTUS	start_codon	273356	273358	.	-	0	transcript_id	"g938.t1";	gene_id	"g938";
tig00000034.H1_pilon	AUGUSTUS	gene	274508	275143	1	+	.	g939;OG0002402;hypothetical protein
tig00000034.H1_pilon	AUGUSTUS	transcript	274508	275143	1	+	.	g939.t1
tig00000034.H1_pilon	AUGUSTUS	start_codon	274508	274510	.	+	0	transcript_id	"g939.t1";	gene_id	"g939";
tig00000034.H1_pilon	AUGUSTUS	CDS	274508	275140	1	+	0	transcript_id	"g939.t1";	gene_id	"g939";
tig00000034.H1_pilon	AUGUSTUS	stop_codon	275141	275143	.	+	0	transcript_id	"g939.t1";	gene_id	"g939";
tig00000034.H1_pilon	AUGUSTUS	gene	275363	276673	1	+	.	g940;OG0000503;hypothetical protein
tig00000034.H1_pilon	AUGUSTUS	transcript	275363	276673	1	+	.	g940.t1
tig00000034.H1_pilon	AUGUSTUS	start_codon	275363	275365	.	+	0	transcript_id	"g940.t1";	gene_id	"g940";
tig00000034.H1_pilon	AUGUSTUS	CDS	275363	276670	1	+	0	transcript_id	"g940.t1";	gene_id	"g940";
tig00000034.H1_pilon	AUGUSTUS	stop_codon	276671	276673	.	+	0	transcript_id	"g940.t1";	gene_id	"g940";
tig00000034.H1_pilon	AUGUSTUS	gene	277746	278117	0.7	-	.	g941;OG0000247;Cytochrome c oxidase assembly protein COX16, mitochondrial
tig00000034.H1_pilon	AUGUSTUS	transcript	277746	278117	0.7	-	.	g941.t1
tig00000034.H1_pilon	AUGUSTUS	stop_codon	277746	277748	.	-	0	transcript_id	"g941.t1";	gene_id	"g941";
tig00000034.H1_pilon	AUGUSTUS	CDS	277749	278117	0.7	-	0	transcript_id	"g941.t1";	gene_id	"g941";
tig00000034.H1_pilon	AUGUSTUS	start_codon	278115	278117	.	-	0	transcript_id	"g941.t1";	gene_id	"g941";
tig00000034.H1_pilon	AUGUSTUS	gene	278390	281164	0.47	-	.	g942;OG0002401;NET1-associated nuclear protein 1
tig00000034.H1_pilon	AUGUSTUS	transcript	278390	281164	0.47	-	.	g942.t1
tig00000034.H1_pilon	AUGUSTUS	stop_codon	278390	278392	.	-	0	transcript_id	"g942.t1";	gene_id	"g942";
tig00000034.H1_pilon	AUGUSTUS	CDS	278393	281164	0.47	-	0	transcript_id	"g942.t1";	gene_id	"g942";
tig00000034.H1_pilon	AUGUSTUS	start_codon	281162	281164	.	-	0	transcript_id	"g942.t1";	gene_id	"g942";
tig00000034.H1_pilon	AUGUSTUS	gene	282169	282648	0.83	+	.	g943;OG0004437;Uncharacterized protein YJR012C
tig00000034.H1_pilon	AUGUSTUS	transcript	282169	282648	0.83	+	.	g943.t1
tig00000034.H1_pilon	AUGUSTUS	start_codon	282169	282171	.	+	0	transcript_id	"g943.t1";	gene_id	"g943";
tig00000034.H1_pilon	AUGUSTUS	CDS	282169	282645	0.83	+	0	transcript_id	"g943.t1";	gene_id	"g943";
tig00000034.H1_pilon	AUGUSTUS	stop_codon	282646	282648	.	+	0	transcript_id	"g943.t1";	gene_id	"g943";
tig00000034.H1_pilon	AUGUSTUS	gene	283077	284897	0.66	+	.	g944;OG0002400;hypothetical protein
tig00000034.H1_pilon	AUGUSTUS	transcript	283077	284897	0.66	+	.	g944.t1
tig00000034.H1_pilon	AUGUSTUS	start_codon	283077	283079	.	+	0	transcript_id	"g944.t1";	gene_id	"g944";
tig00000034.H1_pilon	AUGUSTUS	CDS	283077	284894	0.66	+	0	transcript_id	"g944.t1";	gene_id	"g944";
tig00000034.H1_pilon	AUGUSTUS	stop_codon	284895	284897	.	+	0	transcript_id	"g944.t1";	gene_id	"g944";
tig00000034.H1_pilon	AUGUSTUS	gene	285163	286731	1	-	.	g945;OG0000088;Purine-cytosine permease FCY2
tig00000034.H1_pilon	AUGUSTUS	transcript	285163	286731	1	-	.	g945.t1
tig00000034.H1_pilon	AUGUSTUS	stop_codon	285163	285165	.	-	0	transcript_id	"g945.t1";	gene_id	"g945";
tig00000034.H1_pilon	AUGUSTUS	CDS	285166	286731	1	-	0	transcript_id	"g945.t1";	gene_id	"g945";
tig00000034.H1_pilon	AUGUSTUS	start_codon	286729	286731	.	-	0	transcript_id	"g945.t1";	gene_id	"g945";
tig00000034.H1_pilon	AUGUSTUS	gene	290270	291511	0.95	+	.	g946;OG0002399;Nicotinate phosphoribosyltransferase
tig00000034.H1_pilon	AUGUSTUS	transcript	290270	291511	0.95	+	.	g946.t1
tig00000034.H1_pilon	AUGUSTUS	start_codon	290270	290272	.	+	0	transcript_id	"g946.t1";	gene_id	"g946";
tig00000034.H1_pilon	AUGUSTUS	CDS	290270	291508	0.95	+	0	transcript_id	"g946.t1";	gene_id	"g946";
tig00000034.H1_pilon	AUGUSTUS	stop_codon	291509	291511	.	+	0	transcript_id	"g946.t1";	gene_id	"g946";
tig00000034.H1_pilon	AUGUSTUS	gene	292262	293932	1	-	.	g947;OG0002398;Casein kinase I homolog 2
tig00000034.H1_pilon	AUGUSTUS	transcript	292262	293932	1	-	.	g947.t1
tig00000034.H1_pilon	AUGUSTUS	stop_codon	292262	292264	.	-	0	transcript_id	"g947.t1";	gene_id	"g947";
tig00000034.H1_pilon	AUGUSTUS	CDS	292265	293932	1	-	0	transcript_id	"g947.t1";	gene_id	"g947";
tig00000034.H1_pilon	AUGUSTUS	start_codon	293930	293932	.	-	0	transcript_id	"g947.t1";	gene_id	"g947";
tig00000034.H1_pilon	AUGUSTUS	gene	295923	298023	0.18	+	.	g948;OG0002397;TY1 enhancer activator
tig00000034.H1_pilon	AUGUSTUS	transcript	295923	298023	0.18	+	.	g948.t1
tig00000034.H1_pilon	AUGUSTUS	start_codon	295923	295925	.	+	0	transcript_id	"g948.t1";	gene_id	"g948";
tig00000034.H1_pilon	AUGUSTUS	intron	295983	296087	0.26	+	.	transcript_id	"g948.t1";	gene_id	"g948";
tig00000034.H1_pilon	AUGUSTUS	intron	297492	297741	0.61	+	.	transcript_id	"g948.t1";	gene_id	"g948";
tig00000034.H1_pilon	AUGUSTUS	CDS	295923	295982	0.51	+	0	transcript_id	"g948.t1";	gene_id	"g948";
tig00000034.H1_pilon	AUGUSTUS	CDS	296088	297491	0.19	+	0	transcript_id	"g948.t1";	gene_id	"g948";
tig00000034.H1_pilon	AUGUSTUS	CDS	297742	298020	0.89	+	0	transcript_id	"g948.t1";	gene_id	"g948";
tig00000034.H1_pilon	AUGUSTUS	stop_codon	298021	298023	.	+	0	transcript_id	"g948.t1";	gene_id	"g948";
tig00000034.H1_pilon	AUGUSTUS	gene	298784	299458	0.99	+	.	g949;OG0002396;Carbonic anhydrase
tig00000034.H1_pilon	AUGUSTUS	transcript	298784	299458	0.99	+	.	g949.t1
tig00000034.H1_pilon	AUGUSTUS	start_codon	298784	298786	.	+	0	transcript_id	"g949.t1";	gene_id	"g949";
tig00000034.H1_pilon	AUGUSTUS	CDS	298784	299455	0.99	+	0	transcript_id	"g949.t1";	gene_id	"g949";
tig00000034.H1_pilon	AUGUSTUS	stop_codon	299456	299458	.	+	0	transcript_id	"g949.t1";	gene_id	"g949";
tig00000034.H1_pilon	AUGUSTUS	gene	299612	300502	1	-	.	g950;OG0002395;Inorganic phosphate transporter PHO86
tig00000034.H1_pilon	AUGUSTUS	transcript	299612	300502	1	-	.	g950.t1
tig00000034.H1_pilon	AUGUSTUS	stop_codon	299612	299614	.	-	0	transcript_id	"g950.t1";	gene_id	"g950";
tig00000034.H1_pilon	AUGUSTUS	CDS	299615	300502	1	-	0	transcript_id	"g950.t1";	gene_id	"g950";
tig00000034.H1_pilon	AUGUSTUS	start_codon	300500	300502	.	-	0	transcript_id	"g950.t1";	gene_id	"g950";
tig00000034.H1_pilon	AUGUSTUS	gene	301433	304162	1	+	.	g951;OG0002394;Exocyst complex component SEC5
tig00000034.H1_pilon	AUGUSTUS	transcript	301433	304162	1	+	.	g951.t1
tig00000034.H1_pilon	AUGUSTUS	start_codon	301433	301435	.	+	0	transcript_id	"g951.t1";	gene_id	"g951";
tig00000034.H1_pilon	AUGUSTUS	CDS	301433	304159	1	+	0	transcript_id	"g951.t1";	gene_id	"g951";
tig00000034.H1_pilon	AUGUSTUS	stop_codon	304160	304162	.	+	0	transcript_id	"g951.t1";	gene_id	"g951";
tig00000034.H1_pilon	AUGUSTUS	gene	304293	308168	0.91	-	.	g952;OG0002393;Nuclear mRNA export protein SAC3
tig00000034.H1_pilon	AUGUSTUS	transcript	304293	308168	0.91	-	.	g952.t1
tig00000034.H1_pilon	AUGUSTUS	stop_codon	304293	304295	.	-	0	transcript_id	"g952.t1";	gene_id	"g952";
tig00000034.H1_pilon	AUGUSTUS	CDS	304296	308168	0.91	-	0	transcript_id	"g952.t1";	gene_id	"g952";
tig00000034.H1_pilon	AUGUSTUS	start_codon	308166	308168	.	-	0	transcript_id	"g952.t1";	gene_id	"g952";
tig00000034.H1_pilon	AUGUSTUS	gene	310343	313795	0.98	+	.	g953;OG0000502;GPI inositol-deacylase
tig00000034.H1_pilon	AUGUSTUS	transcript	310343	313795	0.98	+	.	g953.t1
tig00000034.H1_pilon	AUGUSTUS	start_codon	310343	310345	.	+	0	transcript_id	"g953.t1";	gene_id	"g953";
tig00000034.H1_pilon	AUGUSTUS	CDS	310343	313792	0.98	+	0	transcript_id	"g953.t1";	gene_id	"g953";
tig00000034.H1_pilon	AUGUSTUS	stop_codon	313793	313795	.	+	0	transcript_id	"g953.t1";	gene_id	"g953";
tig00000034.H1_pilon	AUGUSTUS	gene	314924	315718	1	-	.	g954;OG0002392;DNA polymerase zeta processivity subunit
tig00000034.H1_pilon	AUGUSTUS	transcript	314924	315718	1	-	.	g954.t1
tig00000034.H1_pilon	AUGUSTUS	stop_codon	314924	314926	.	-	0	transcript_id	"g954.t1";	gene_id	"g954";
tig00000034.H1_pilon	AUGUSTUS	CDS	314927	315718	1	-	0	transcript_id	"g954.t1";	gene_id	"g954";
tig00000034.H1_pilon	AUGUSTUS	start_codon	315716	315718	.	-	0	transcript_id	"g954.t1";	gene_id	"g954";
tig00000034.H1_pilon	AUGUSTUS	gene	316015	318531	1	+	.	g955;OG0002391;Mismatch repair endonuclease PMS2
tig00000034.H1_pilon	AUGUSTUS	transcript	316015	318531	1	+	.	g955.t1
tig00000034.H1_pilon	AUGUSTUS	start_codon	316015	316017	.	+	0	transcript_id	"g955.t1";	gene_id	"g955";
tig00000034.H1_pilon	AUGUSTUS	CDS	316015	318528	1	+	0	transcript_id	"g955.t1";	gene_id	"g955";
tig00000034.H1_pilon	AUGUSTUS	stop_codon	318529	318531	.	+	0	transcript_id	"g955.t1";	gene_id	"g955";
tig00000034.H1_pilon	AUGUSTUS	gene	318963	320159	1	+	.	g956;OG0004436;Pheromone alpha factor receptor
tig00000034.H1_pilon	AUGUSTUS	transcript	318963	320159	1	+	.	g956.t1
tig00000034.H1_pilon	AUGUSTUS	start_codon	318963	318965	.	+	0	transcript_id	"g956.t1";	gene_id	"g956";
tig00000034.H1_pilon	AUGUSTUS	CDS	318963	320156	1	+	0	transcript_id	"g956.t1";	gene_id	"g956";
tig00000034.H1_pilon	AUGUSTUS	stop_codon	320157	320159	.	+	0	transcript_id	"g956.t1";	gene_id	"g956";
tig00000034.H1_pilon	AUGUSTUS	gene	320438	322975	0.98	-	.	g957;OG0000501;Peptide-N4-(N-acetyl-beta-glucosaminyl)asparagine amidase A
tig00000034.H1_pilon	AUGUSTUS	transcript	320438	322975	0.98	-	.	g957.t1
tig00000034.H1_pilon	AUGUSTUS	stop_codon	320438	320440	.	-	0	transcript_id	"g957.t1";	gene_id	"g957";
tig00000034.H1_pilon	AUGUSTUS	CDS	320441	322975	0.98	-	0	transcript_id	"g957.t1";	gene_id	"g957";
tig00000034.H1_pilon	AUGUSTUS	start_codon	322973	322975	.	-	0	transcript_id	"g957.t1";	gene_id	"g957";
tig00000034.H1_pilon	AUGUSTUS	gene	324312	325595	0.99	-	.	g958;OG0000500;Mitochondrial RNA-splicing protein MRS3
tig00000034.H1_pilon	AUGUSTUS	transcript	324312	325595	0.99	-	.	g958.t1
tig00000034.H1_pilon	AUGUSTUS	stop_codon	324312	324314	.	-	0	transcript_id	"g958.t1";	gene_id	"g958";
tig00000034.H1_pilon	AUGUSTUS	CDS	324315	325595	0.99	-	0	transcript_id	"g958.t1";	gene_id	"g958";
tig00000034.H1_pilon	AUGUSTUS	start_codon	325593	325595	.	-	0	transcript_id	"g958.t1";	gene_id	"g958";
tig00000034.H1_pilon	AUGUSTUS	gene	328125	328649	0.8	+	.	g959;OG0000499;Protein yippee-like PJ691.02
tig00000034.H1_pilon	AUGUSTUS	transcript	328125	328649	0.8	+	.	g959.t1
tig00000034.H1_pilon	AUGUSTUS	start_codon	328125	328127	.	+	0	transcript_id	"g959.t1";	gene_id	"g959";
tig00000034.H1_pilon	AUGUSTUS	CDS	328125	328646	0.8	+	0	transcript_id	"g959.t1";	gene_id	"g959";
tig00000034.H1_pilon	AUGUSTUS	stop_codon	328647	328649	.	+	0	transcript_id	"g959.t1";	gene_id	"g959";
tig00000034.H1_pilon	AUGUSTUS	gene	329005	332930	0.55	-	.	g960;OG0000246;Protein ARG5,6, mitochondrial
tig00000034.H1_pilon	AUGUSTUS	transcript	329005	332930	0.55	-	.	g960.t1
tig00000034.H1_pilon	AUGUSTUS	stop_codon	329005	329007	.	-	0	transcript_id	"g960.t1";	gene_id	"g960";
tig00000034.H1_pilon	AUGUSTUS	intron	329927	330568	0.73	-	.	transcript_id	"g960.t1";	gene_id	"g960";
tig00000034.H1_pilon	AUGUSTUS	intron	332417	332490	0.64	-	.	transcript_id	"g960.t1";	gene_id	"g960";
tig00000034.H1_pilon	AUGUSTUS	CDS	329008	329926	0.73	-	1	transcript_id	"g960.t1";	gene_id	"g960";
tig00000034.H1_pilon	AUGUSTUS	CDS	330569	332416	0.64	-	1	transcript_id	"g960.t1";	gene_id	"g960";
tig00000034.H1_pilon	AUGUSTUS	CDS	332491	332930	0.57	-	0	transcript_id	"g960.t1";	gene_id	"g960";
tig00000034.H1_pilon	AUGUSTUS	start_codon	332928	332930	.	-	0	transcript_id	"g960.t1";	gene_id	"g960";
tig00000034.H1_pilon	AUGUSTUS	gene	333887	334471	1	+	.	g961;OG0000498;Ankyrin repeat-containing protein YGL242C
tig00000034.H1_pilon	AUGUSTUS	transcript	333887	334471	1	+	.	g961.t1
tig00000034.H1_pilon	AUGUSTUS	start_codon	333887	333889	.	+	0	transcript_id	"g961.t1";	gene_id	"g961";
tig00000034.H1_pilon	AUGUSTUS	CDS	333887	334468	1	+	0	transcript_id	"g961.t1";	gene_id	"g961";
tig00000034.H1_pilon	AUGUSTUS	stop_codon	334469	334471	.	+	0	transcript_id	"g961.t1";	gene_id	"g961";
tig00000034.H1_pilon	AUGUSTUS	gene	334543	335814	0.94	-	.	g962;OG0002389;tRNA-specific adenosine deaminase 1
tig00000034.H1_pilon	AUGUSTUS	transcript	334543	335814	0.94	-	.	g962.t1
tig00000034.H1_pilon	AUGUSTUS	stop_codon	334543	334545	.	-	0	transcript_id	"g962.t1";	gene_id	"g962";
tig00000034.H1_pilon	AUGUSTUS	CDS	334546	335814	0.94	-	0	transcript_id	"g962.t1";	gene_id	"g962";
tig00000034.H1_pilon	AUGUSTUS	start_codon	335812	335814	.	-	0	transcript_id	"g962.t1";	gene_id	"g962";
tig00000034.H1_pilon	AUGUSTUS	gene	337034	339262	0.32	+	.	g963;OG0004973;Transposon Ty3-G Gag-Pol polyprotein
tig00000034.H1_pilon	AUGUSTUS	transcript	337034	339262	0.32	+	.	g963.t1
tig00000034.H1_pilon	AUGUSTUS	start_codon	337034	337036	.	+	0	transcript_id	"g963.t1";	gene_id	"g963";
tig00000034.H1_pilon	AUGUSTUS	intron	337665	337753	0.7	+	.	transcript_id	"g963.t1";	gene_id	"g963";
tig00000034.H1_pilon	AUGUSTUS	intron	338338	338524	0.44	+	.	transcript_id	"g963.t1";	gene_id	"g963";
tig00000034.H1_pilon	AUGUSTUS	intron	338698	338760	0.89	+	.	transcript_id	"g963.t1";	gene_id	"g963";
tig00000034.H1_pilon	AUGUSTUS	CDS	337034	337664	0.7	+	0	transcript_id	"g963.t1";	gene_id	"g963";
tig00000034.H1_pilon	AUGUSTUS	CDS	337754	338337	0.36	+	2	transcript_id	"g963.t1";	gene_id	"g963";
tig00000034.H1_pilon	AUGUSTUS	CDS	338525	338697	0.68	+	0	transcript_id	"g963.t1";	gene_id	"g963";
tig00000034.H1_pilon	AUGUSTUS	CDS	338761	339259	0.92	+	1	transcript_id	"g963.t1";	gene_id	"g963";
tig00000034.H1_pilon	AUGUSTUS	stop_codon	339260	339262	.	+	0	transcript_id	"g963.t1";	gene_id	"g963";
tig00000034.H1_pilon	AUGUSTUS	gene	340503	342587	0.69	-	.	g964;OG0000058;hypothetical protein
tig00000034.H1_pilon	AUGUSTUS	transcript	340503	342587	0.69	-	.	g964.t1
tig00000034.H1_pilon	AUGUSTUS	stop_codon	340503	340505	.	-	0	transcript_id	"g964.t1";	gene_id	"g964";
tig00000034.H1_pilon	AUGUSTUS	CDS	340506	342587	0.69	-	0	transcript_id	"g964.t1";	gene_id	"g964";
tig00000034.H1_pilon	AUGUSTUS	start_codon	342585	342587	.	-	0	transcript_id	"g964.t1";	gene_id	"g964";
tig00000034.H1_pilon	AUGUSTUS	gene	343630	344780	0.43	-	.	g965;OG0000058;RHO GTPase-activating protein RGD1
tig00000034.H1_pilon	AUGUSTUS	transcript	343630	344780	0.43	-	.	g965.t1
tig00000034.H1_pilon	AUGUSTUS	stop_codon	343630	343632	.	-	0	transcript_id	"g965.t1";	gene_id	"g965";
tig00000034.H1_pilon	AUGUSTUS	intron	344256	344728	0.86	-	.	transcript_id	"g965.t1";	gene_id	"g965";
tig00000034.H1_pilon	AUGUSTUS	CDS	343633	344255	0.85	-	2	transcript_id	"g965.t1";	gene_id	"g965";
tig00000034.H1_pilon	AUGUSTUS	CDS	344729	344780	0.49	-	0	transcript_id	"g965.t1";	gene_id	"g965";
tig00000034.H1_pilon	AUGUSTUS	start_codon	344778	344780	.	-	0	transcript_id	"g965.t1";	gene_id	"g965";
tig00000034.H1_pilon	AUGUSTUS	gene	344971	345645	1	-	.	g966;OG0000058;RHO GTPase-activating protein RGD1
tig00000034.H1_pilon	AUGUSTUS	transcript	344971	345645	1	-	.	g966.t1
tig00000034.H1_pilon	AUGUSTUS	stop_codon	344971	344973	.	-	0	transcript_id	"g966.t1";	gene_id	"g966";
tig00000034.H1_pilon	AUGUSTUS	CDS	344974	345645	1	-	0	transcript_id	"g966.t1";	gene_id	"g966";
tig00000034.H1_pilon	AUGUSTUS	start_codon	345643	345645	.	-	0	transcript_id	"g966.t1";	gene_id	"g966";
tig00000034.H1_pilon	AUGUSTUS	gene	346600	347925	0.98	-	.	g967;OG0000497;hypothetical protein
tig00000034.H1_pilon	AUGUSTUS	transcript	346600	347925	0.98	-	.	g967.t1
tig00000034.H1_pilon	AUGUSTUS	stop_codon	346600	346602	.	-	0	transcript_id	"g967.t1";	gene_id	"g967";
tig00000034.H1_pilon	AUGUSTUS	CDS	346603	347925	0.98	-	0	transcript_id	"g967.t1";	gene_id	"g967";
tig00000034.H1_pilon	AUGUSTUS	start_codon	347923	347925	.	-	0	transcript_id	"g967.t1";	gene_id	"g967";
tig00000034.H1_pilon	AUGUSTUS	gene	348826	349767	0.89	-	.	g968;OG0002388;L-aminoadipate-semialdehyde dehydrogenase-phosphopantetheinyl transferase
tig00000034.H1_pilon	AUGUSTUS	transcript	348826	349767	0.89	-	.	g968.t1
tig00000034.H1_pilon	AUGUSTUS	stop_codon	348826	348828	.	-	0	transcript_id	"g968.t1";	gene_id	"g968";
tig00000034.H1_pilon	AUGUSTUS	CDS	348829	349767	0.89	-	0	transcript_id	"g968.t1";	gene_id	"g968";
tig00000034.H1_pilon	AUGUSTUS	start_codon	349765	349767	.	-	0	transcript_id	"g968.t1";	gene_id	"g968";
tig00000034.H1_pilon	AUGUSTUS	gene	350698	352305	0.66	+	.	g969;OG0000496;DNA mismatch repair protein MLH1
tig00000034.H1_pilon	AUGUSTUS	transcript	350698	352305	0.66	+	.	g969.t1
tig00000034.H1_pilon	AUGUSTUS	start_codon	350698	350700	.	+	0	transcript_id	"g969.t1";	gene_id	"g969";
tig00000034.H1_pilon	AUGUSTUS	CDS	350698	352302	0.66	+	0	transcript_id	"g969.t1";	gene_id	"g969";
tig00000034.H1_pilon	AUGUSTUS	stop_codon	352303	352305	.	+	0	transcript_id	"g969.t1";	gene_id	"g969";
tig00000034.H1_pilon	AUGUSTUS	gene	352519	353625	0.93	-	.	g970;OG0002387;Uncharacterized mitochondrial carrier YMR166C
tig00000034.H1_pilon	AUGUSTUS	transcript	352519	353625	0.93	-	.	g970.t1
tig00000034.H1_pilon	AUGUSTUS	stop_codon	352519	352521	.	-	0	transcript_id	"g970.t1";	gene_id	"g970";
tig00000034.H1_pilon	AUGUSTUS	CDS	352522	353625	0.93	-	0	transcript_id	"g970.t1";	gene_id	"g970";
tig00000034.H1_pilon	AUGUSTUS	start_codon	353623	353625	.	-	0	transcript_id	"g970.t1";	gene_id	"g970";
tig00000034.H1_pilon	AUGUSTUS	gene	355192	355725	0.83	+	.	g971;OG0002386;hypothetical protein
tig00000034.H1_pilon	AUGUSTUS	transcript	355192	355725	0.83	+	.	g971.t1
tig00000034.H1_pilon	AUGUSTUS	start_codon	355192	355194	.	+	0	transcript_id	"g971.t1";	gene_id	"g971";
tig00000034.H1_pilon	AUGUSTUS	CDS	355192	355722	0.83	+	0	transcript_id	"g971.t1";	gene_id	"g971";
tig00000034.H1_pilon	AUGUSTUS	stop_codon	355723	355725	.	+	0	transcript_id	"g971.t1";	gene_id	"g971";
tig00000034.H1_pilon	AUGUSTUS	gene	356330	357655	0.86	+	.	g972;OG0002385;hypothetical protein
tig00000034.H1_pilon	AUGUSTUS	transcript	356330	357655	0.86	+	.	g972.t1
tig00000034.H1_pilon	AUGUSTUS	start_codon	356330	356332	.	+	0	transcript_id	"g972.t1";	gene_id	"g972";
tig00000034.H1_pilon	AUGUSTUS	CDS	356330	357652	0.86	+	0	transcript_id	"g972.t1";	gene_id	"g972";
tig00000034.H1_pilon	AUGUSTUS	stop_codon	357653	357655	.	+	0	transcript_id	"g972.t1";	gene_id	"g972";
tig00000034.H1_pilon	AUGUSTUS	gene	357731	358459	0.99	-	.	g973;OG0004764;hypothetical protein
tig00000034.H1_pilon	AUGUSTUS	transcript	357731	358459	0.99	-	.	g973.t1
tig00000034.H1_pilon	AUGUSTUS	stop_codon	357731	357733	.	-	0	transcript_id	"g973.t1";	gene_id	"g973";
tig00000034.H1_pilon	AUGUSTUS	CDS	357734	358459	0.99	-	0	transcript_id	"g973.t1";	gene_id	"g973";
tig00000034.H1_pilon	AUGUSTUS	start_codon	358457	358459	.	-	0	transcript_id	"g973.t1";	gene_id	"g973";
tig00000034.H1_pilon	AUGUSTUS	gene	358905	362162	0.64	-	.	g974;OG0002384;Ribosome biogenesis protein ERB1
tig00000034.H1_pilon	AUGUSTUS	transcript	358905	362162	0.64	-	.	g974.t1
tig00000034.H1_pilon	AUGUSTUS	stop_codon	358905	358907	.	-	0	transcript_id	"g974.t1";	gene_id	"g974";
tig00000034.H1_pilon	AUGUSTUS	intron	361335	362135	0.65	-	.	transcript_id	"g974.t1";	gene_id	"g974";
tig00000034.H1_pilon	AUGUSTUS	CDS	358908	361334	0.64	-	0	transcript_id	"g974.t1";	gene_id	"g974";
tig00000034.H1_pilon	AUGUSTUS	CDS	362136	362162	0.65	-	0	transcript_id	"g974.t1";	gene_id	"g974";
tig00000034.H1_pilon	AUGUSTUS	start_codon	362160	362162	.	-	0	transcript_id	"g974.t1";	gene_id	"g974";
tig00000034.H1_pilon	AUGUSTUS	gene	366388	366810	0.77	+	.	g975;;Uncharacterized transporter C460.05
tig00000034.H1_pilon	AUGUSTUS	transcript	366388	366810	0.77	+	.	g975.t1
tig00000034.H1_pilon	AUGUSTUS	start_codon	366388	366390	.	+	0	transcript_id	"g975.t1";	gene_id	"g975";
tig00000034.H1_pilon	AUGUSTUS	CDS	366388	366807	0.77	+	0	transcript_id	"g975.t1";	gene_id	"g975";
tig00000034.H1_pilon	AUGUSTUS	stop_codon	366808	366810	.	+	0	transcript_id	"g975.t1";	gene_id	"g975";
tig00000034.H1_pilon	AUGUSTUS	gene	366870	367927	0.15	+	.	g976;OG0004435;Uncharacterized transporter C757.13
tig00000034.H1_pilon	AUGUSTUS	transcript	366870	367927	0.15	+	.	g976.t1
tig00000034.H1_pilon	AUGUSTUS	start_codon	366870	366872	.	+	0	transcript_id	"g976.t1";	gene_id	"g976";
tig00000034.H1_pilon	AUGUSTUS	intron	366967	367112	0.17	+	.	transcript_id	"g976.t1";	gene_id	"g976";
tig00000034.H1_pilon	AUGUSTUS	CDS	366870	366966	0.28	+	0	transcript_id	"g976.t1";	gene_id	"g976";
tig00000034.H1_pilon	AUGUSTUS	CDS	367113	367924	0.55	+	2	transcript_id	"g976.t1";	gene_id	"g976";
tig00000034.H1_pilon	AUGUSTUS	stop_codon	367925	367927	.	+	0	transcript_id	"g976.t1";	gene_id	"g976";
tig00000034.H1_pilon	AUGUSTUS	gene	368118	370244	0.98	-	.	g977;OG0004434;hypothetical protein
tig00000034.H1_pilon	AUGUSTUS	transcript	368118	370244	0.98	-	.	g977.t1
tig00000034.H1_pilon	AUGUSTUS	stop_codon	368118	368120	.	-	0	transcript_id	"g977.t1";	gene_id	"g977";
tig00000034.H1_pilon	AUGUSTUS	CDS	368121	370244	0.98	-	0	transcript_id	"g977.t1";	gene_id	"g977";
tig00000034.H1_pilon	AUGUSTUS	start_codon	370242	370244	.	-	0	transcript_id	"g977.t1";	gene_id	"g977";
tig00000034.H1_pilon	AUGUSTUS	gene	370653	373390	0.34	-	.	g978;OG0000087;hypothetical protein
tig00000034.H1_pilon	AUGUSTUS	transcript	370653	373390	0.34	-	.	g978.t1
tig00000034.H1_pilon	AUGUSTUS	stop_codon	370653	370655	.	-	0	transcript_id	"g978.t1";	gene_id	"g978";
tig00000034.H1_pilon	AUGUSTUS	intron	371630	371762	0.57	-	.	transcript_id	"g978.t1";	gene_id	"g978";
tig00000034.H1_pilon	AUGUSTUS	intron	372698	372839	0.62	-	.	transcript_id	"g978.t1";	gene_id	"g978";
tig00000034.H1_pilon	AUGUSTUS	CDS	370656	371629	0.81	-	2	transcript_id	"g978.t1";	gene_id	"g978";
tig00000034.H1_pilon	AUGUSTUS	CDS	371763	372697	0.42	-	1	transcript_id	"g978.t1";	gene_id	"g978";
tig00000034.H1_pilon	AUGUSTUS	CDS	372840	373390	0.56	-	0	transcript_id	"g978.t1";	gene_id	"g978";
tig00000034.H1_pilon	AUGUSTUS	start_codon	373388	373390	.	-	0	transcript_id	"g978.t1";	gene_id	"g978";
tig00000034.H1_pilon	AUGUSTUS	gene	374337	374900	0.82	+	.	g979;;hypothetical protein
tig00000034.H1_pilon	AUGUSTUS	transcript	374337	374900	0.82	+	.	g979.t1
tig00000034.H1_pilon	AUGUSTUS	start_codon	374337	374339	.	+	0	transcript_id	"g979.t1";	gene_id	"g979";
tig00000034.H1_pilon	AUGUSTUS	CDS	374337	374897	0.82	+	0	transcript_id	"g979.t1";	gene_id	"g979";
tig00000034.H1_pilon	AUGUSTUS	stop_codon	374898	374900	.	+	0	transcript_id	"g979.t1";	gene_id	"g979";
tig00000034.H1_pilon	AUGUSTUS	gene	374999	375292	0.41	+	.	g980;;Carboxypeptidase S
tig00000034.H1_pilon	AUGUSTUS	transcript	374999	375292	0.41	+	.	g980.t1
tig00000034.H1_pilon	AUGUSTUS	start_codon	374999	375001	.	+	0	transcript_id	"g980.t1";	gene_id	"g980";
tig00000034.H1_pilon	AUGUSTUS	CDS	374999	375289	0.41	+	0	transcript_id	"g980.t1";	gene_id	"g980";
tig00000034.H1_pilon	AUGUSTUS	stop_codon	375290	375292	.	+	0	transcript_id	"g980.t1";	gene_id	"g980";
tig00000034.H1_pilon	AUGUSTUS	gene	375420	376109	0.43	+	.	g981;OG0000034;Carboxypeptidase S
tig00000034.H1_pilon	AUGUSTUS	transcript	375420	376109	0.43	+	.	g981.t1
tig00000034.H1_pilon	AUGUSTUS	start_codon	375420	375422	.	+	0	transcript_id	"g981.t1";	gene_id	"g981";
tig00000034.H1_pilon	AUGUSTUS	CDS	375420	376106	0.43	+	0	transcript_id	"g981.t1";	gene_id	"g981";
tig00000034.H1_pilon	AUGUSTUS	stop_codon	376107	376109	.	+	0	transcript_id	"g981.t1";	gene_id	"g981";
tig00000034.H1_pilon	AUGUSTUS	gene	376260	379488	0.35	-	.	g982;OG0000087;hypothetical protein
tig00000034.H1_pilon	AUGUSTUS	transcript	376260	379488	0.35	-	.	g982.t1
tig00000034.H1_pilon	AUGUSTUS	stop_codon	376260	376262	.	-	0	transcript_id	"g982.t1";	gene_id	"g982";
tig00000034.H1_pilon	AUGUSTUS	intron	377510	377598	0.88	-	.	transcript_id	"g982.t1";	gene_id	"g982";
tig00000034.H1_pilon	AUGUSTUS	intron	378920	379329	0.64	-	.	transcript_id	"g982.t1";	gene_id	"g982";
tig00000034.H1_pilon	AUGUSTUS	CDS	376263	377509	0.88	-	2	transcript_id	"g982.t1";	gene_id	"g982";
tig00000034.H1_pilon	AUGUSTUS	CDS	377599	378919	0.81	-	0	transcript_id	"g982.t1";	gene_id	"g982";
tig00000034.H1_pilon	AUGUSTUS	CDS	379330	379488	0.35	-	0	transcript_id	"g982.t1";	gene_id	"g982";
tig00000034.H1_pilon	AUGUSTUS	start_codon	379486	379488	.	-	0	transcript_id	"g982.t1";	gene_id	"g982";
tig00000034.H1_pilon	AUGUSTUS	gene	379720	381384	0.45	+	.	g983;OG0002383;Vacuolar membrane amino acid uptake transporter fnx2
tig00000034.H1_pilon	AUGUSTUS	transcript	379720	381384	0.45	+	.	g983.t1
tig00000034.H1_pilon	AUGUSTUS	start_codon	379720	379722	.	+	0	transcript_id	"g983.t1";	gene_id	"g983";
tig00000034.H1_pilon	AUGUSTUS	CDS	379720	381381	0.45	+	0	transcript_id	"g983.t1";	gene_id	"g983";
tig00000034.H1_pilon	AUGUSTUS	stop_codon	381382	381384	.	+	0	transcript_id	"g983.t1";	gene_id	"g983";
tig00000034.H1_pilon	AUGUSTUS	gene	381585	382493	0.48	+	.	g984;OG0005063;Oleate activated transcription factor 3
tig00000034.H1_pilon	AUGUSTUS	transcript	381585	382493	0.48	+	.	g984.t1
tig00000034.H1_pilon	AUGUSTUS	start_codon	381585	381587	.	+	0	transcript_id	"g984.t1";	gene_id	"g984";
tig00000034.H1_pilon	AUGUSTUS	CDS	381585	382490	0.48	+	0	transcript_id	"g984.t1";	gene_id	"g984";
tig00000034.H1_pilon	AUGUSTUS	stop_codon	382491	382493	.	+	0	transcript_id	"g984.t1";	gene_id	"g984";
tig00000034.H1_pilon	AUGUSTUS	gene	383338	383877	0.8	+	.	g985;;hypothetical protein
tig00000034.H1_pilon	AUGUSTUS	transcript	383338	383877	0.8	+	.	g985.t1
tig00000034.H1_pilon	AUGUSTUS	start_codon	383338	383340	.	+	0	transcript_id	"g985.t1";	gene_id	"g985";
tig00000034.H1_pilon	AUGUSTUS	CDS	383338	383874	0.8	+	0	transcript_id	"g985.t1";	gene_id	"g985";
tig00000034.H1_pilon	AUGUSTUS	stop_codon	383875	383877	.	+	0	transcript_id	"g985.t1";	gene_id	"g985";
tig00000034.H1_pilon	AUGUSTUS	gene	383991	385667	0.29	-	.	g986;OG0000010;Efflux pump dotC
tig00000034.H1_pilon	AUGUSTUS	transcript	383991	385667	0.29	-	.	g986.t1
tig00000034.H1_pilon	AUGUSTUS	stop_codon	383991	383993	.	-	0	transcript_id	"g986.t1";	gene_id	"g986";
tig00000034.H1_pilon	AUGUSTUS	intron	384866	384946	0.37	-	.	transcript_id	"g986.t1";	gene_id	"g986";
tig00000034.H1_pilon	AUGUSTUS	CDS	383994	384865	0.38	-	2	transcript_id	"g986.t1";	gene_id	"g986";
tig00000034.H1_pilon	AUGUSTUS	CDS	384947	385667	0.37	-	0	transcript_id	"g986.t1";	gene_id	"g986";
tig00000034.H1_pilon	AUGUSTUS	start_codon	385665	385667	.	-	0	transcript_id	"g986.t1";	gene_id	"g986";
tig00000034.H1_pilon	AUGUSTUS	gene	387771	388848	0.9	+	.	g987;OG0000104;Uncharacterized MFS-type transporter C947.06c
tig00000034.H1_pilon	AUGUSTUS	transcript	387771	388848	0.9	+	.	g987.t1
tig00000034.H1_pilon	AUGUSTUS	start_codon	387771	387773	.	+	0	transcript_id	"g987.t1";	gene_id	"g987";
tig00000034.H1_pilon	AUGUSTUS	intron	388273	388396	0.94	+	.	transcript_id	"g987.t1";	gene_id	"g987";
tig00000034.H1_pilon	AUGUSTUS	CDS	387771	388272	0.91	+	0	transcript_id	"g987.t1";	gene_id	"g987";
tig00000034.H1_pilon	AUGUSTUS	CDS	388397	388845	0.95	+	2	transcript_id	"g987.t1";	gene_id	"g987";
tig00000034.H1_pilon	AUGUSTUS	stop_codon	388846	388848	.	+	0	transcript_id	"g987.t1";	gene_id	"g987";
tig00000034.H1_pilon	AUGUSTUS	gene	388908	389318	0.93	+	.	g988;OG0000104;Uncharacterized MFS-type transporter C947.06c
tig00000034.H1_pilon	AUGUSTUS	transcript	388908	389318	0.93	+	.	g988.t1
tig00000034.H1_pilon	AUGUSTUS	start_codon	388908	388910	.	+	0	transcript_id	"g988.t1";	gene_id	"g988";
tig00000034.H1_pilon	AUGUSTUS	CDS	388908	389315	0.93	+	0	transcript_id	"g988.t1";	gene_id	"g988";
tig00000034.H1_pilon	AUGUSTUS	stop_codon	389316	389318	.	+	0	transcript_id	"g988.t1";	gene_id	"g988";
tig00000034.H1_pilon	AUGUSTUS	gene	390584	391036	0.66	-	.	g989;;High-affinity glucose transporter
tig00000034.H1_pilon	AUGUSTUS	transcript	390584	391036	0.66	-	.	g989.t1
tig00000034.H1_pilon	AUGUSTUS	stop_codon	390584	390586	.	-	0	transcript_id	"g989.t1";	gene_id	"g989";
tig00000034.H1_pilon	AUGUSTUS	CDS	390587	391036	0.66	-	0	transcript_id	"g989.t1";	gene_id	"g989";
tig00000034.H1_pilon	AUGUSTUS	start_codon	391034	391036	.	-	0	transcript_id	"g989.t1";	gene_id	"g989";
tig00000034.H1_pilon	AUGUSTUS	gene	391107	391577	0.96	-	.	g990;;High-affinity glucose transporter
tig00000034.H1_pilon	AUGUSTUS	transcript	391107	391577	0.96	-	.	g990.t1
tig00000034.H1_pilon	AUGUSTUS	stop_codon	391107	391109	.	-	0	transcript_id	"g990.t1";	gene_id	"g990";
tig00000034.H1_pilon	AUGUSTUS	CDS	391110	391577	0.96	-	0	transcript_id	"g990.t1";	gene_id	"g990";
tig00000034.H1_pilon	AUGUSTUS	start_codon	391575	391577	.	-	0	transcript_id	"g990.t1";	gene_id	"g990";
tig00000034.H1_pilon	AUGUSTUS	gene	395301	395594	0.51	+	.	g991;OG0000003;hypothetical protein
tig00000034.H1_pilon	AUGUSTUS	transcript	395301	395594	0.51	+	.	g991.t1
tig00000034.H1_pilon	AUGUSTUS	start_codon	395301	395303	.	+	0	transcript_id	"g991.t1";	gene_id	"g991";
tig00000034.H1_pilon	AUGUSTUS	CDS	395301	395591	0.51	+	0	transcript_id	"g991.t1";	gene_id	"g991";
tig00000034.H1_pilon	AUGUSTUS	stop_codon	395592	395594	.	+	0	transcript_id	"g991.t1";	gene_id	"g991";
tig00000036.H1_pilon	AUGUSTUS	gene	8038	9261	0.63	-	.	g992;OG0000005;Retrovirus-related Pol polyprotein from transposon TNT 1-94
tig00000036.H1_pilon	AUGUSTUS	transcript	8038	9261	0.63	-	.	g992.t1
tig00000036.H1_pilon	AUGUSTUS	stop_codon	8038	8040	.	-	0	transcript_id	"g992.t1";	gene_id	"g992";
tig00000036.H1_pilon	AUGUSTUS	intron	8479	8973	0.73	-	.	transcript_id	"g992.t1";	gene_id	"g992";
tig00000036.H1_pilon	AUGUSTUS	CDS	8041	8478	0.99	-	0	transcript_id	"g992.t1";	gene_id	"g992";
tig00000036.H1_pilon	AUGUSTUS	CDS	8974	9261	0.75	-	0	transcript_id	"g992.t1";	gene_id	"g992";
tig00000036.H1_pilon	AUGUSTUS	start_codon	9259	9261	.	-	0	transcript_id	"g992.t1";	gene_id	"g992";
tig00000036.H1_pilon	AUGUSTUS	gene	9300	12475	0.04	-	.	g993;OG0000000;Transposon Ty1-ER1 Gag-Pol polyprotein
tig00000036.H1_pilon	AUGUSTUS	transcript	9300	12475	0.04	-	.	g993.t1
tig00000036.H1_pilon	AUGUSTUS	stop_codon	9300	9302	.	-	0	transcript_id	"g993.t1";	gene_id	"g993";
tig00000036.H1_pilon	AUGUSTUS	intron	9976	10383	0.27	-	.	transcript_id	"g993.t1";	gene_id	"g993";
tig00000036.H1_pilon	AUGUSTUS	intron	10641	10815	0.66	-	.	transcript_id	"g993.t1";	gene_id	"g993";
tig00000036.H1_pilon	AUGUSTUS	intron	11146	11281	0.4	-	.	transcript_id	"g993.t1";	gene_id	"g993";
tig00000036.H1_pilon	AUGUSTUS	intron	11550	11637	0.83	-	.	transcript_id	"g993.t1";	gene_id	"g993";
tig00000036.H1_pilon	AUGUSTUS	intron	12095	12378	0.94	-	.	transcript_id	"g993.t1";	gene_id	"g993";
tig00000036.H1_pilon	AUGUSTUS	CDS	9303	9975	0.24	-	1	transcript_id	"g993.t1";	gene_id	"g993";
tig00000036.H1_pilon	AUGUSTUS	CDS	10384	10640	0.67	-	0	transcript_id	"g993.t1";	gene_id	"g993";
tig00000036.H1_pilon	AUGUSTUS	CDS	10816	11145	0.63	-	0	transcript_id	"g993.t1";	gene_id	"g993";
tig00000036.H1_pilon	AUGUSTUS	CDS	11282	11549	0.32	-	1	transcript_id	"g993.t1";	gene_id	"g993";
tig00000036.H1_pilon	AUGUSTUS	CDS	11638	12094	0.93	-	2	transcript_id	"g993.t1";	gene_id	"g993";
tig00000036.H1_pilon	AUGUSTUS	CDS	12379	12475	1	-	0	transcript_id	"g993.t1";	gene_id	"g993";
tig00000036.H1_pilon	AUGUSTUS	start_codon	12473	12475	.	-	0	transcript_id	"g993.t1";	gene_id	"g993";
tig00000036.H1_pilon	AUGUSTUS	gene	12550	13245	1	-	.	g994;OG0000000;hypothetical protein
tig00000036.H1_pilon	AUGUSTUS	transcript	12550	13245	1	-	.	g994.t1
tig00000036.H1_pilon	AUGUSTUS	stop_codon	12550	12552	.	-	0	transcript_id	"g994.t1";	gene_id	"g994";
tig00000036.H1_pilon	AUGUSTUS	CDS	12553	13245	1	-	0	transcript_id	"g994.t1";	gene_id	"g994";
tig00000036.H1_pilon	AUGUSTUS	start_codon	13243	13245	.	-	0	transcript_id	"g994.t1";	gene_id	"g994";
tig00000052.H1_pilon	AUGUSTUS	gene	1581	2316	0.15	-	.	g995;OG0000195;hypothetical protein
tig00000052.H1_pilon	AUGUSTUS	transcript	1581	2316	0.15	-	.	g995.t1
tig00000052.H1_pilon	AUGUSTUS	stop_codon	1581	1583	.	-	0	transcript_id	"g995.t1";	gene_id	"g995";
tig00000052.H1_pilon	AUGUSTUS	intron	2139	2208	0.15	-	.	transcript_id	"g995.t1";	gene_id	"g995";
tig00000052.H1_pilon	AUGUSTUS	CDS	1584	2138	0.58	-	0	transcript_id	"g995.t1";	gene_id	"g995";
tig00000052.H1_pilon	AUGUSTUS	CDS	2209	2316	0.15	-	0	transcript_id	"g995.t1";	gene_id	"g995";
tig00000052.H1_pilon	AUGUSTUS	start_codon	2314	2316	.	-	0	transcript_id	"g995.t1";	gene_id	"g995";
tig00000052.H1_pilon	AUGUSTUS	gene	3558	3947	0.52	+	.	g996;OG0000196;Negative growth regulatory protein NGR1
tig00000052.H1_pilon	AUGUSTUS	transcript	3558	3947	0.52	+	.	g996.t1
tig00000052.H1_pilon	AUGUSTUS	start_codon	3558	3560	.	+	0	transcript_id	"g996.t1";	gene_id	"g996";
tig00000052.H1_pilon	AUGUSTUS	CDS	3558	3944	0.52	+	0	transcript_id	"g996.t1";	gene_id	"g996";
tig00000052.H1_pilon	AUGUSTUS	stop_codon	3945	3947	.	+	0	transcript_id	"g996.t1";	gene_id	"g996";
tig00000052.H1_pilon	AUGUSTUS	gene	4048	5102	0.76	+	.	g997;OG0000196;Uncharacterized RNA-binding protein C23E6.01c
tig00000052.H1_pilon	AUGUSTUS	transcript	4048	5102	0.76	+	.	g997.t1
tig00000052.H1_pilon	AUGUSTUS	start_codon	4048	4050	.	+	0	transcript_id	"g997.t1";	gene_id	"g997";
tig00000052.H1_pilon	AUGUSTUS	intron	4055	4149	0.76	+	.	transcript_id	"g997.t1";	gene_id	"g997";
tig00000052.H1_pilon	AUGUSTUS	CDS	4048	4054	0.76	+	0	transcript_id	"g997.t1";	gene_id	"g997";
tig00000052.H1_pilon	AUGUSTUS	CDS	4150	5099	0.8	+	2	transcript_id	"g997.t1";	gene_id	"g997";
tig00000052.H1_pilon	AUGUSTUS	stop_codon	5100	5102	.	+	0	transcript_id	"g997.t1";	gene_id	"g997";
tig00000052.H1_pilon	AUGUSTUS	gene	5639	5944	0.86	-	.	g998;OG0000671;hypothetical protein
tig00000052.H1_pilon	AUGUSTUS	transcript	5639	5944	0.86	-	.	g998.t1
tig00000052.H1_pilon	AUGUSTUS	stop_codon	5639	5641	.	-	0	transcript_id	"g998.t1";	gene_id	"g998";
tig00000052.H1_pilon	AUGUSTUS	CDS	5642	5944	0.86	-	0	transcript_id	"g998.t1";	gene_id	"g998";
tig00000052.H1_pilon	AUGUSTUS	start_codon	5942	5944	.	-	0	transcript_id	"g998.t1";	gene_id	"g998";
tig00000052.H1_pilon	AUGUSTUS	gene	5987	7239	0.18	-	.	g999;;Siroheme synthase
tig00000052.H1_pilon	AUGUSTUS	transcript	5987	7239	0.18	-	.	g999.t1
tig00000052.H1_pilon	AUGUSTUS	stop_codon	5987	5989	.	-	0	transcript_id	"g999.t1";	gene_id	"g999";
tig00000052.H1_pilon	AUGUSTUS	intron	6373	7025	0.32	-	.	transcript_id	"g999.t1";	gene_id	"g999";
tig00000052.H1_pilon	AUGUSTUS	CDS	5990	6372	1	-	2	transcript_id	"g999.t1";	gene_id	"g999";
tig00000052.H1_pilon	AUGUSTUS	CDS	7026	7239	0.18	-	0	transcript_id	"g999.t1";	gene_id	"g999";
tig00000052.H1_pilon	AUGUSTUS	start_codon	7237	7239	.	-	0	transcript_id	"g999.t1";	gene_id	"g999";
tig00000052.H1_pilon	AUGUSTUS	gene	7328	7993	0.49	-	.	g1000;OG0000672;hypothetical protein
tig00000052.H1_pilon	AUGUSTUS	transcript	7328	7993	0.49	-	.	g1000.t1
tig00000052.H1_pilon	AUGUSTUS	stop_codon	7328	7330	.	-	0	transcript_id	"g1000.t1";	gene_id	"g1000";
tig00000052.H1_pilon	AUGUSTUS	CDS	7331	7993	0.49	-	0	transcript_id	"g1000.t1";	gene_id	"g1000";
tig00000052.H1_pilon	AUGUSTUS	start_codon	7991	7993	.	-	0	transcript_id	"g1000.t1";	gene_id	"g1000";
tig00000052.H1_pilon	AUGUSTUS	gene	8410	9528	0.99	+	.	g1001;OG0000673;RNA polymerase II transcription factor B subunit 3
tig00000052.H1_pilon	AUGUSTUS	transcript	8410	9528	0.99	+	.	g1001.t1
tig00000052.H1_pilon	AUGUSTUS	start_codon	8410	8412	.	+	0	transcript_id	"g1001.t1";	gene_id	"g1001";
tig00000052.H1_pilon	AUGUSTUS	CDS	8410	9525	0.99	+	0	transcript_id	"g1001.t1";	gene_id	"g1001";
tig00000052.H1_pilon	AUGUSTUS	stop_codon	9526	9528	.	+	0	transcript_id	"g1001.t1";	gene_id	"g1001";
tig00000052.H1_pilon	AUGUSTUS	gene	9978	10394	0.97	+	.	g1002;OG0000674;Low molecular weight phosphotyrosine protein phosphatase
tig00000052.H1_pilon	AUGUSTUS	transcript	9978	10394	0.97	+	.	g1002.t1
tig00000052.H1_pilon	AUGUSTUS	start_codon	9978	9980	.	+	0	transcript_id	"g1002.t1";	gene_id	"g1002";
tig00000052.H1_pilon	AUGUSTUS	CDS	9978	10391	0.97	+	0	transcript_id	"g1002.t1";	gene_id	"g1002";
tig00000052.H1_pilon	AUGUSTUS	stop_codon	10392	10394	.	+	0	transcript_id	"g1002.t1";	gene_id	"g1002";
tig00000052.H1_pilon	AUGUSTUS	gene	10641	12581	0.39	-	.	g1003;OG0000675;CCR4-NOT transcription complex subunit 3
tig00000052.H1_pilon	AUGUSTUS	transcript	10641	12581	0.39	-	.	g1003.t1
tig00000052.H1_pilon	AUGUSTUS	stop_codon	10641	10643	.	-	0	transcript_id	"g1003.t1";	gene_id	"g1003";
tig00000052.H1_pilon	AUGUSTUS	CDS	10644	12581	0.39	-	0	transcript_id	"g1003.t1";	gene_id	"g1003";
tig00000052.H1_pilon	AUGUSTUS	start_codon	12579	12581	.	-	0	transcript_id	"g1003.t1";	gene_id	"g1003";
tig00000052.H1_pilon	AUGUSTUS	gene	13895	18103	1	+	.	g1004;OG0003705;L-2-aminoadipate reductase
tig00000052.H1_pilon	AUGUSTUS	transcript	13895	18103	1	+	.	g1004.t1
tig00000052.H1_pilon	AUGUSTUS	start_codon	13895	13897	.	+	0	transcript_id	"g1004.t1";	gene_id	"g1004";
tig00000052.H1_pilon	AUGUSTUS	CDS	13895	18100	1	+	0	transcript_id	"g1004.t1";	gene_id	"g1004";
tig00000052.H1_pilon	AUGUSTUS	stop_codon	18101	18103	.	+	0	transcript_id	"g1004.t1";	gene_id	"g1004";
tig00000052.H1_pilon	AUGUSTUS	gene	18384	19238	0.93	-	.	g1005;OG0003706;Altered inheritance of mitochondria protein 32
tig00000052.H1_pilon	AUGUSTUS	transcript	18384	19238	0.93	-	.	g1005.t1
tig00000052.H1_pilon	AUGUSTUS	stop_codon	18384	18386	.	-	0	transcript_id	"g1005.t1";	gene_id	"g1005";
tig00000052.H1_pilon	AUGUSTUS	CDS	18387	19238	0.93	-	0	transcript_id	"g1005.t1";	gene_id	"g1005";
tig00000052.H1_pilon	AUGUSTUS	start_codon	19236	19238	.	-	0	transcript_id	"g1005.t1";	gene_id	"g1005";
tig00000052.H1_pilon	AUGUSTUS	gene	19723	20607	0.67	-	.	g1006;OG0003707;Omega-amidase NIT3
tig00000052.H1_pilon	AUGUSTUS	transcript	19723	20607	0.67	-	.	g1006.t1
tig00000052.H1_pilon	AUGUSTUS	stop_codon	19723	19725	.	-	0	transcript_id	"g1006.t1";	gene_id	"g1006";
tig00000052.H1_pilon	AUGUSTUS	CDS	19726	20607	0.67	-	0	transcript_id	"g1006.t1";	gene_id	"g1006";
tig00000052.H1_pilon	AUGUSTUS	start_codon	20605	20607	.	-	0	transcript_id	"g1006.t1";	gene_id	"g1006";
tig00000052.H1_pilon	AUGUSTUS	gene	21145	22119	1	-	.	g1007;OG0003708;NADPH-dependent D-xylose reductase
tig00000052.H1_pilon	AUGUSTUS	transcript	21145	22119	1	-	.	g1007.t1
tig00000052.H1_pilon	AUGUSTUS	stop_codon	21145	21147	.	-	0	transcript_id	"g1007.t1";	gene_id	"g1007";
tig00000052.H1_pilon	AUGUSTUS	CDS	21148	22119	1	-	0	transcript_id	"g1007.t1";	gene_id	"g1007";
tig00000052.H1_pilon	AUGUSTUS	start_codon	22117	22119	.	-	0	transcript_id	"g1007.t1";	gene_id	"g1007";
tig00000052.H1_pilon	AUGUSTUS	gene	23129	24775	1	+	.	g1008;OG0003709;Protein PNS1
tig00000052.H1_pilon	AUGUSTUS	transcript	23129	24775	1	+	.	g1008.t1
tig00000052.H1_pilon	AUGUSTUS	start_codon	23129	23131	.	+	0	transcript_id	"g1008.t1";	gene_id	"g1008";
tig00000052.H1_pilon	AUGUSTUS	CDS	23129	24772	1	+	0	transcript_id	"g1008.t1";	gene_id	"g1008";
tig00000052.H1_pilon	AUGUSTUS	stop_codon	24773	24775	.	+	0	transcript_id	"g1008.t1";	gene_id	"g1008";
tig00000052.H1_pilon	AUGUSTUS	gene	25361	27334	0.58	+	.	g1009;OG0004804;hypothetical protein
tig00000052.H1_pilon	AUGUSTUS	transcript	25361	27334	0.58	+	.	g1009.t1
tig00000052.H1_pilon	AUGUSTUS	start_codon	25361	25363	.	+	0	transcript_id	"g1009.t1";	gene_id	"g1009";
tig00000052.H1_pilon	AUGUSTUS	CDS	25361	27331	0.58	+	0	transcript_id	"g1009.t1";	gene_id	"g1009";
tig00000052.H1_pilon	AUGUSTUS	stop_codon	27332	27334	.	+	0	transcript_id	"g1009.t1";	gene_id	"g1009";
tig00000052.H1_pilon	AUGUSTUS	gene	27755	28678	0.91	+	.	g1010;OG0003710;Putative lysophosphatidic acid:oleoyl-CoA acyltransferase
tig00000052.H1_pilon	AUGUSTUS	transcript	27755	28678	0.91	+	.	g1010.t1
tig00000052.H1_pilon	AUGUSTUS	start_codon	27755	27757	.	+	0	transcript_id	"g1010.t1";	gene_id	"g1010";
tig00000052.H1_pilon	AUGUSTUS	CDS	27755	28675	0.91	+	0	transcript_id	"g1010.t1";	gene_id	"g1010";
tig00000052.H1_pilon	AUGUSTUS	stop_codon	28676	28678	.	+	0	transcript_id	"g1010.t1";	gene_id	"g1010";
tig00000052.H1_pilon	AUGUSTUS	gene	29059	29715	0.96	+	.	g1011;OG0003711;Translocation protein SEC66
tig00000052.H1_pilon	AUGUSTUS	transcript	29059	29715	0.96	+	.	g1011.t1
tig00000052.H1_pilon	AUGUSTUS	start_codon	29059	29061	.	+	0	transcript_id	"g1011.t1";	gene_id	"g1011";
tig00000052.H1_pilon	AUGUSTUS	CDS	29059	29712	0.96	+	0	transcript_id	"g1011.t1";	gene_id	"g1011";
tig00000052.H1_pilon	AUGUSTUS	stop_codon	29713	29715	.	+	0	transcript_id	"g1011.t1";	gene_id	"g1011";
tig00000052.H1_pilon	AUGUSTUS	gene	30304	33009	0.46	-	.	g1012;OG0003712;SMY2 homolog 2
tig00000052.H1_pilon	AUGUSTUS	transcript	30304	33009	0.46	-	.	g1012.t1
tig00000052.H1_pilon	AUGUSTUS	stop_codon	30304	30306	.	-	0	transcript_id	"g1012.t1";	gene_id	"g1012";
tig00000052.H1_pilon	AUGUSTUS	intron	31270	31330	0.55	-	.	transcript_id	"g1012.t1";	gene_id	"g1012";
tig00000052.H1_pilon	AUGUSTUS	intron	32763	32959	0.83	-	.	transcript_id	"g1012.t1";	gene_id	"g1012";
tig00000052.H1_pilon	AUGUSTUS	CDS	30307	31269	0.55	-	0	transcript_id	"g1012.t1";	gene_id	"g1012";
tig00000052.H1_pilon	AUGUSTUS	CDS	31331	32762	0.68	-	1	transcript_id	"g1012.t1";	gene_id	"g1012";
tig00000052.H1_pilon	AUGUSTUS	CDS	32960	33009	0.84	-	0	transcript_id	"g1012.t1";	gene_id	"g1012";
tig00000052.H1_pilon	AUGUSTUS	start_codon	33007	33009	.	-	0	transcript_id	"g1012.t1";	gene_id	"g1012";
tig00000052.H1_pilon	AUGUSTUS	gene	34537	35514	0.45	-	.	g1013;OG0000676;Probable transporter MCH4
tig00000052.H1_pilon	AUGUSTUS	transcript	34537	35514	0.45	-	.	g1013.t1
tig00000052.H1_pilon	AUGUSTUS	stop_codon	34537	34539	.	-	0	transcript_id	"g1013.t1";	gene_id	"g1013";
tig00000052.H1_pilon	AUGUSTUS	CDS	34540	35514	0.45	-	0	transcript_id	"g1013.t1";	gene_id	"g1013";
tig00000052.H1_pilon	AUGUSTUS	start_codon	35512	35514	.	-	0	transcript_id	"g1013.t1";	gene_id	"g1013";
tig00000052.H1_pilon	AUGUSTUS	gene	37520	37975	0.99	+	.	g1014;OG0004805;Uncharacterized protein C11D3.03c
tig00000052.H1_pilon	AUGUSTUS	transcript	37520	37975	0.99	+	.	g1014.t1
tig00000052.H1_pilon	AUGUSTUS	start_codon	37520	37522	.	+	0	transcript_id	"g1014.t1";	gene_id	"g1014";
tig00000052.H1_pilon	AUGUSTUS	CDS	37520	37972	0.99	+	0	transcript_id	"g1014.t1";	gene_id	"g1014";
tig00000052.H1_pilon	AUGUSTUS	stop_codon	37973	37975	.	+	0	transcript_id	"g1014.t1";	gene_id	"g1014";
tig00000052.H1_pilon	AUGUSTUS	gene	38205	38423	0.82	+	.	g1015;;Uncharacterized protein C11D3.03c
tig00000052.H1_pilon	AUGUSTUS	transcript	38205	38423	0.82	+	.	g1015.t1
tig00000052.H1_pilon	AUGUSTUS	start_codon	38205	38207	.	+	0	transcript_id	"g1015.t1";	gene_id	"g1015";
tig00000052.H1_pilon	AUGUSTUS	CDS	38205	38420	0.82	+	0	transcript_id	"g1015.t1";	gene_id	"g1015";
tig00000052.H1_pilon	AUGUSTUS	stop_codon	38421	38423	.	+	0	transcript_id	"g1015.t1";	gene_id	"g1015";
tig00000052.H1_pilon	AUGUSTUS	gene	38836	39482	0.6	+	.	g1016;OG0000677;Eukaryotic translation initiation factor 3 subunit J
tig00000052.H1_pilon	AUGUSTUS	transcript	38836	39482	0.6	+	.	g1016.t1
tig00000052.H1_pilon	AUGUSTUS	start_codon	38836	38838	.	+	0	transcript_id	"g1016.t1";	gene_id	"g1016";
tig00000052.H1_pilon	AUGUSTUS	intron	38849	39144	0.61	+	.	transcript_id	"g1016.t1";	gene_id	"g1016";
tig00000052.H1_pilon	AUGUSTUS	CDS	38836	38848	0.61	+	0	transcript_id	"g1016.t1";	gene_id	"g1016";
tig00000052.H1_pilon	AUGUSTUS	CDS	39145	39479	0.6	+	2	transcript_id	"g1016.t1";	gene_id	"g1016";
tig00000052.H1_pilon	AUGUSTUS	stop_codon	39480	39482	.	+	0	transcript_id	"g1016.t1";	gene_id	"g1016";
tig00000052.H1_pilon	AUGUSTUS	gene	39736	39996	0.99	+	.	g1017;OG0000677;Eukaryotic translation initiation factor 3 subunit J
tig00000052.H1_pilon	AUGUSTUS	transcript	39736	39996	0.99	+	.	g1017.t1
tig00000052.H1_pilon	AUGUSTUS	start_codon	39736	39738	.	+	0	transcript_id	"g1017.t1";	gene_id	"g1017";
tig00000052.H1_pilon	AUGUSTUS	CDS	39736	39993	0.99	+	0	transcript_id	"g1017.t1";	gene_id	"g1017";
tig00000052.H1_pilon	AUGUSTUS	stop_codon	39994	39996	.	+	0	transcript_id	"g1017.t1";	gene_id	"g1017";
tig00000052.H1_pilon	AUGUSTUS	gene	41539	42792	0.5	+	.	g1018;OG0000040;D-lactate dehydrogenase [cytochrome], mitochondrial
tig00000052.H1_pilon	AUGUSTUS	transcript	41539	42792	0.5	+	.	g1018.t1
tig00000052.H1_pilon	AUGUSTUS	start_codon	41539	41541	.	+	0	transcript_id	"g1018.t1";	gene_id	"g1018";
tig00000052.H1_pilon	AUGUSTUS	CDS	41539	42789	0.5	+	0	transcript_id	"g1018.t1";	gene_id	"g1018";
tig00000052.H1_pilon	AUGUSTUS	stop_codon	42790	42792	.	+	0	transcript_id	"g1018.t1";	gene_id	"g1018";
tig00000052.H1_pilon	AUGUSTUS	gene	43364	43669	0.57	-	.	g1019;OG0004599;hypothetical protein
tig00000052.H1_pilon	AUGUSTUS	transcript	43364	43669	0.57	-	.	g1019.t1
tig00000052.H1_pilon	AUGUSTUS	stop_codon	43364	43366	.	-	0	transcript_id	"g1019.t1";	gene_id	"g1019";
tig00000052.H1_pilon	AUGUSTUS	CDS	43367	43669	0.57	-	0	transcript_id	"g1019.t1";	gene_id	"g1019";
tig00000052.H1_pilon	AUGUSTUS	start_codon	43667	43669	.	-	0	transcript_id	"g1019.t1";	gene_id	"g1019";
tig00000052.H1_pilon	AUGUSTUS	gene	43908	45251	0.47	-	.	g1020;OG0004836;Dynactin subunit 4
tig00000052.H1_pilon	AUGUSTUS	transcript	43908	45251	0.47	-	.	g1020.t1
tig00000052.H1_pilon	AUGUSTUS	stop_codon	43908	43910	.	-	0	transcript_id	"g1020.t1";	gene_id	"g1020";
tig00000052.H1_pilon	AUGUSTUS	CDS	43911	45251	0.47	-	0	transcript_id	"g1020.t1";	gene_id	"g1020";
tig00000052.H1_pilon	AUGUSTUS	start_codon	45249	45251	.	-	0	transcript_id	"g1020.t1";	gene_id	"g1020";
tig00000052.H1_pilon	AUGUSTUS	gene	45755	48484	0.97	+	.	g1021;OG0003713;ERAD-associated E3 ubiquitin-protein ligase component HRD3
tig00000052.H1_pilon	AUGUSTUS	transcript	45755	48484	0.97	+	.	g1021.t1
tig00000052.H1_pilon	AUGUSTUS	start_codon	45755	45757	.	+	0	transcript_id	"g1021.t1";	gene_id	"g1021";
tig00000052.H1_pilon	AUGUSTUS	CDS	45755	48481	0.97	+	0	transcript_id	"g1021.t1";	gene_id	"g1021";
tig00000052.H1_pilon	AUGUSTUS	stop_codon	48482	48484	.	+	0	transcript_id	"g1021.t1";	gene_id	"g1021";
tig00000052.H1_pilon	AUGUSTUS	gene	49628	50140	0.16	-	.	g1022;OG0000048;Protein transport protein SEC13
tig00000052.H1_pilon	AUGUSTUS	transcript	49628	50140	0.16	-	.	g1022.t1
tig00000052.H1_pilon	AUGUSTUS	stop_codon	49628	49630	.	-	0	transcript_id	"g1022.t1";	gene_id	"g1022";
tig00000052.H1_pilon	AUGUSTUS	CDS	49631	50140	0.16	-	0	transcript_id	"g1022.t1";	gene_id	"g1022";
tig00000052.H1_pilon	AUGUSTUS	start_codon	50138	50140	.	-	0	transcript_id	"g1022.t1";	gene_id	"g1022";
tig00000052.H1_pilon	AUGUSTUS	gene	51439	52642	0.49	-	.	g1023;OG0000048;Protein BCH1
tig00000052.H1_pilon	AUGUSTUS	transcript	51439	52642	0.49	-	.	g1023.t1
tig00000052.H1_pilon	AUGUSTUS	stop_codon	51439	51441	.	-	0	transcript_id	"g1023.t1";	gene_id	"g1023";
tig00000052.H1_pilon	AUGUSTUS	intron	52193	52511	1	-	.	transcript_id	"g1023.t1";	gene_id	"g1023";
tig00000052.H1_pilon	AUGUSTUS	CDS	51442	52192	1	-	1	transcript_id	"g1023.t1";	gene_id	"g1023";
tig00000052.H1_pilon	AUGUSTUS	CDS	52512	52642	0.49	-	0	transcript_id	"g1023.t1";	gene_id	"g1023";
tig00000052.H1_pilon	AUGUSTUS	start_codon	52640	52642	.	-	0	transcript_id	"g1023.t1";	gene_id	"g1023";
tig00000052.H1_pilon	AUGUSTUS	gene	53087	53693	0.34	-	.	g1024;;Protein BCH1
tig00000052.H1_pilon	AUGUSTUS	transcript	53087	53693	0.34	-	.	g1024.t1
tig00000052.H1_pilon	AUGUSTUS	stop_codon	53087	53089	.	-	0	transcript_id	"g1024.t1";	gene_id	"g1024";
tig00000052.H1_pilon	AUGUSTUS	intron	53413	53674	0.58	-	.	transcript_id	"g1024.t1";	gene_id	"g1024";
tig00000052.H1_pilon	AUGUSTUS	CDS	53090	53412	0.34	-	2	transcript_id	"g1024.t1";	gene_id	"g1024";
tig00000052.H1_pilon	AUGUSTUS	CDS	53675	53693	0.59	-	0	transcript_id	"g1024.t1";	gene_id	"g1024";
tig00000052.H1_pilon	AUGUSTUS	start_codon	53691	53693	.	-	0	transcript_id	"g1024.t1";	gene_id	"g1024";
tig00000052.H1_pilon	AUGUSTUS	gene	54248	57304	0.51	-	.	g1025;OG0000048;Transcription initiation factor TFIID subunit 9
tig00000052.H1_pilon	AUGUSTUS	transcript	54248	57304	0.51	-	.	g1025.t1
tig00000052.H1_pilon	AUGUSTUS	stop_codon	54248	54250	.	-	0	transcript_id	"g1025.t1";	gene_id	"g1025";
tig00000052.H1_pilon	AUGUSTUS	intron	54636	54948	0.93	-	.	transcript_id	"g1025.t1";	gene_id	"g1025";
tig00000052.H1_pilon	AUGUSTUS	intron	55598	55849	0.99	-	.	transcript_id	"g1025.t1";	gene_id	"g1025";
tig00000052.H1_pilon	AUGUSTUS	intron	56877	56935	0.72	-	.	transcript_id	"g1025.t1";	gene_id	"g1025";
tig00000052.H1_pilon	AUGUSTUS	CDS	54251	54635	0.7	-	1	transcript_id	"g1025.t1";	gene_id	"g1025";
tig00000052.H1_pilon	AUGUSTUS	CDS	54949	55597	0.94	-	2	transcript_id	"g1025.t1";	gene_id	"g1025";
tig00000052.H1_pilon	AUGUSTUS	CDS	55850	56876	0.72	-	0	transcript_id	"g1025.t1";	gene_id	"g1025";
tig00000052.H1_pilon	AUGUSTUS	CDS	56936	57304	0.81	-	0	transcript_id	"g1025.t1";	gene_id	"g1025";
tig00000052.H1_pilon	AUGUSTUS	start_codon	57302	57304	.	-	0	transcript_id	"g1025.t1";	gene_id	"g1025";
tig00000052.H1_pilon	AUGUSTUS	gene	58405	58971	1	+	.	g1026;OG0003714;Bis(5'-nucleosyl)-tetraphosphatase [asymmetrical]
tig00000052.H1_pilon	AUGUSTUS	transcript	58405	58971	1	+	.	g1026.t1
tig00000052.H1_pilon	AUGUSTUS	start_codon	58405	58407	.	+	0	transcript_id	"g1026.t1";	gene_id	"g1026";
tig00000052.H1_pilon	AUGUSTUS	CDS	58405	58968	1	+	0	transcript_id	"g1026.t1";	gene_id	"g1026";
tig00000052.H1_pilon	AUGUSTUS	stop_codon	58969	58971	.	+	0	transcript_id	"g1026.t1";	gene_id	"g1026";
tig00000052.H1_pilon	AUGUSTUS	gene	59177	59737	0.99	-	.	g1027;OG0003715;Protein FYV4, mitochondrial
tig00000052.H1_pilon	AUGUSTUS	transcript	59177	59737	0.99	-	.	g1027.t1
tig00000052.H1_pilon	AUGUSTUS	stop_codon	59177	59179	.	-	0	transcript_id	"g1027.t1";	gene_id	"g1027";
tig00000052.H1_pilon	AUGUSTUS	CDS	59180	59737	0.99	-	0	transcript_id	"g1027.t1";	gene_id	"g1027";
tig00000052.H1_pilon	AUGUSTUS	start_codon	59735	59737	.	-	0	transcript_id	"g1027.t1";	gene_id	"g1027";
tig00000052.H1_pilon	AUGUSTUS	gene	60317	61078	0.99	+	.	g1028;OG0003716;Mediator of RNA polymerase II transcription subunit 6
tig00000052.H1_pilon	AUGUSTUS	transcript	60317	61078	0.99	+	.	g1028.t1
tig00000052.H1_pilon	AUGUSTUS	start_codon	60317	60319	.	+	0	transcript_id	"g1028.t1";	gene_id	"g1028";
tig00000052.H1_pilon	AUGUSTUS	CDS	60317	61075	0.99	+	0	transcript_id	"g1028.t1";	gene_id	"g1028";
tig00000052.H1_pilon	AUGUSTUS	stop_codon	61076	61078	.	+	0	transcript_id	"g1028.t1";	gene_id	"g1028";
tig00000052.H1_pilon	AUGUSTUS	gene	61431	61835	0.99	+	.	g1029;OG0004600;Probable NADH dehydrogenase [ubiquinone] 1 alpha subcomplex subunit 5, mitochondrial
tig00000052.H1_pilon	AUGUSTUS	transcript	61431	61835	0.99	+	.	g1029.t1
tig00000052.H1_pilon	AUGUSTUS	start_codon	61431	61433	.	+	0	transcript_id	"g1029.t1";	gene_id	"g1029";
tig00000052.H1_pilon	AUGUSTUS	CDS	61431	61832	0.99	+	0	transcript_id	"g1029.t1";	gene_id	"g1029";
tig00000052.H1_pilon	AUGUSTUS	stop_codon	61833	61835	.	+	0	transcript_id	"g1029.t1";	gene_id	"g1029";
tig00000052.H1_pilon	AUGUSTUS	gene	62226	64202	0.32	+	.	g1030;OG0003717;Oligoribonuclease, mitochondrial
tig00000052.H1_pilon	AUGUSTUS	transcript	62226	64202	0.32	+	.	g1030.t1
tig00000052.H1_pilon	AUGUSTUS	start_codon	62226	62228	.	+	0	transcript_id	"g1030.t1";	gene_id	"g1030";
tig00000052.H1_pilon	AUGUSTUS	intron	62514	62578	0.55	+	.	transcript_id	"g1030.t1";	gene_id	"g1030";
tig00000052.H1_pilon	AUGUSTUS	intron	63114	63558	0.57	+	.	transcript_id	"g1030.t1";	gene_id	"g1030";
tig00000052.H1_pilon	AUGUSTUS	CDS	62226	62513	0.65	+	0	transcript_id	"g1030.t1";	gene_id	"g1030";
tig00000052.H1_pilon	AUGUSTUS	CDS	62579	63113	0.4	+	0	transcript_id	"g1030.t1";	gene_id	"g1030";
tig00000052.H1_pilon	AUGUSTUS	CDS	63559	64199	0.57	+	2	transcript_id	"g1030.t1";	gene_id	"g1030";
tig00000052.H1_pilon	AUGUSTUS	stop_codon	64200	64202	.	+	0	transcript_id	"g1030.t1";	gene_id	"g1030";
tig00000052.H1_pilon	AUGUSTUS	gene	66271	67206	0.97	+	.	g1031;OG0000284;hypothetical protein
tig00000052.H1_pilon	AUGUSTUS	transcript	66271	67206	0.97	+	.	g1031.t1
tig00000052.H1_pilon	AUGUSTUS	start_codon	66271	66273	.	+	0	transcript_id	"g1031.t1";	gene_id	"g1031";
tig00000052.H1_pilon	AUGUSTUS	CDS	66271	67203	0.97	+	0	transcript_id	"g1031.t1";	gene_id	"g1031";
tig00000052.H1_pilon	AUGUSTUS	stop_codon	67204	67206	.	+	0	transcript_id	"g1031.t1";	gene_id	"g1031";
tig00000052.H1_pilon	AUGUSTUS	gene	67281	67547	0.6	+	.	g1032;OG0000284;hypothetical protein
tig00000052.H1_pilon	AUGUSTUS	transcript	67281	67547	0.6	+	.	g1032.t1
tig00000052.H1_pilon	AUGUSTUS	start_codon	67281	67283	.	+	0	transcript_id	"g1032.t1";	gene_id	"g1032";
tig00000052.H1_pilon	AUGUSTUS	CDS	67281	67544	0.6	+	0	transcript_id	"g1032.t1";	gene_id	"g1032";
tig00000052.H1_pilon	AUGUSTUS	stop_codon	67545	67547	.	+	0	transcript_id	"g1032.t1";	gene_id	"g1032";
tig00000052.H1_pilon	AUGUSTUS	gene	67649	68407	0.62	+	.	g1033;OG0000284;ATF/CREB activator 2
tig00000052.H1_pilon	AUGUSTUS	transcript	67649	68407	0.62	+	.	g1033.t1
tig00000052.H1_pilon	AUGUSTUS	start_codon	67649	67651	.	+	0	transcript_id	"g1033.t1";	gene_id	"g1033";
tig00000052.H1_pilon	AUGUSTUS	CDS	67649	68404	0.62	+	0	transcript_id	"g1033.t1";	gene_id	"g1033";
tig00000052.H1_pilon	AUGUSTUS	stop_codon	68405	68407	.	+	0	transcript_id	"g1033.t1";	gene_id	"g1033";
tig00000052.H1_pilon	AUGUSTUS	gene	68936	69790	1	+	.	g1034;OG0003718;Syntaxin PEP12
tig00000052.H1_pilon	AUGUSTUS	transcript	68936	69790	1	+	.	g1034.t1
tig00000052.H1_pilon	AUGUSTUS	start_codon	68936	68938	.	+	0	transcript_id	"g1034.t1";	gene_id	"g1034";
tig00000052.H1_pilon	AUGUSTUS	CDS	68936	69787	1	+	0	transcript_id	"g1034.t1";	gene_id	"g1034";
tig00000052.H1_pilon	AUGUSTUS	stop_codon	69788	69790	.	+	0	transcript_id	"g1034.t1";	gene_id	"g1034";
tig00000052.H1_pilon	AUGUSTUS	gene	69912	71126	1	-	.	g1035;OG0003719;Probable cytosolic iron-sulfur protein assembly protein 1
tig00000052.H1_pilon	AUGUSTUS	transcript	69912	71126	1	-	.	g1035.t1
tig00000052.H1_pilon	AUGUSTUS	stop_codon	69912	69914	.	-	0	transcript_id	"g1035.t1";	gene_id	"g1035";
tig00000052.H1_pilon	AUGUSTUS	CDS	69915	71126	1	-	0	transcript_id	"g1035.t1";	gene_id	"g1035";
tig00000052.H1_pilon	AUGUSTUS	start_codon	71124	71126	.	-	0	transcript_id	"g1035.t1";	gene_id	"g1035";
tig00000052.H1_pilon	AUGUSTUS	gene	71471	73297	1	+	.	g1036;OG0003720;Cytochrome c mitochondrial import factor CYC2
tig00000052.H1_pilon	AUGUSTUS	transcript	71471	73297	1	+	.	g1036.t1
tig00000052.H1_pilon	AUGUSTUS	start_codon	71471	71473	.	+	0	transcript_id	"g1036.t1";	gene_id	"g1036";
tig00000052.H1_pilon	AUGUSTUS	CDS	71471	73294	1	+	0	transcript_id	"g1036.t1";	gene_id	"g1036";
tig00000052.H1_pilon	AUGUSTUS	stop_codon	73295	73297	.	+	0	transcript_id	"g1036.t1";	gene_id	"g1036";
tig00000052.H1_pilon	AUGUSTUS	gene	73710	74919	0.74	-	.	g1037;OG0003721;hypothetical protein
tig00000052.H1_pilon	AUGUSTUS	transcript	73710	74919	0.74	-	.	g1037.t1
tig00000052.H1_pilon	AUGUSTUS	stop_codon	73710	73712	.	-	0	transcript_id	"g1037.t1";	gene_id	"g1037";
tig00000052.H1_pilon	AUGUSTUS	intron	74028	74220	0.77	-	.	transcript_id	"g1037.t1";	gene_id	"g1037";
tig00000052.H1_pilon	AUGUSTUS	CDS	73713	74027	0.95	-	0	transcript_id	"g1037.t1";	gene_id	"g1037";
tig00000052.H1_pilon	AUGUSTUS	CDS	74221	74919	0.74	-	0	transcript_id	"g1037.t1";	gene_id	"g1037";
tig00000052.H1_pilon	AUGUSTUS	start_codon	74917	74919	.	-	0	transcript_id	"g1037.t1";	gene_id	"g1037";
tig00000052.H1_pilon	AUGUSTUS	gene	76128	76954	0.57	+	.	g1038;OG0003722;Tryptophan--tRNA ligase, mitochondrial
tig00000052.H1_pilon	AUGUSTUS	transcript	76128	76954	0.57	+	.	g1038.t1
tig00000052.H1_pilon	AUGUSTUS	start_codon	76128	76130	.	+	0	transcript_id	"g1038.t1";	gene_id	"g1038";
tig00000052.H1_pilon	AUGUSTUS	intron	76553	76641	0.64	+	.	transcript_id	"g1038.t1";	gene_id	"g1038";
tig00000052.H1_pilon	AUGUSTUS	CDS	76128	76552	0.64	+	0	transcript_id	"g1038.t1";	gene_id	"g1038";
tig00000052.H1_pilon	AUGUSTUS	CDS	76642	76951	0.64	+	1	transcript_id	"g1038.t1";	gene_id	"g1038";
tig00000052.H1_pilon	AUGUSTUS	stop_codon	76952	76954	.	+	0	transcript_id	"g1038.t1";	gene_id	"g1038";
tig00000052.H1_pilon	AUGUSTUS	gene	77444	78016	0.49	-	.	g1039;OG0000678;Protein HIR2
tig00000052.H1_pilon	AUGUSTUS	transcript	77444	78016	0.49	-	.	g1039.t1
tig00000052.H1_pilon	AUGUSTUS	stop_codon	77444	77446	.	-	0	transcript_id	"g1039.t1";	gene_id	"g1039";
tig00000052.H1_pilon	AUGUSTUS	CDS	77447	78016	0.49	-	0	transcript_id	"g1039.t1";	gene_id	"g1039";
tig00000052.H1_pilon	AUGUSTUS	start_codon	78014	78016	.	-	0	transcript_id	"g1039.t1";	gene_id	"g1039";
tig00000052.H1_pilon	AUGUSTUS	gene	78448	80449	0.25	-	.	g1040;OG0000678;Protein HIR2
tig00000052.H1_pilon	AUGUSTUS	transcript	78448	80449	0.25	-	.	g1040.t1
tig00000052.H1_pilon	AUGUSTUS	stop_codon	78448	78450	.	-	0	transcript_id	"g1040.t1";	gene_id	"g1040";
tig00000052.H1_pilon	AUGUSTUS	intron	78933	79089	0.88	-	.	transcript_id	"g1040.t1";	gene_id	"g1040";
tig00000052.H1_pilon	AUGUSTUS	intron	79478	79696	0.53	-	.	transcript_id	"g1040.t1";	gene_id	"g1040";
tig00000052.H1_pilon	AUGUSTUS	CDS	78451	78932	0.67	-	2	transcript_id	"g1040.t1";	gene_id	"g1040";
tig00000052.H1_pilon	AUGUSTUS	CDS	79090	79477	0.91	-	0	transcript_id	"g1040.t1";	gene_id	"g1040";
tig00000052.H1_pilon	AUGUSTUS	CDS	79697	80449	0.34	-	0	transcript_id	"g1040.t1";	gene_id	"g1040";
tig00000052.H1_pilon	AUGUSTUS	start_codon	80447	80449	.	-	0	transcript_id	"g1040.t1";	gene_id	"g1040";
tig00000052.H1_pilon	AUGUSTUS	gene	81275	82063	1	+	.	g1041;OG0003723;Casein kinase II subunit beta'
tig00000052.H1_pilon	AUGUSTUS	transcript	81275	82063	1	+	.	g1041.t1
tig00000052.H1_pilon	AUGUSTUS	start_codon	81275	81277	.	+	0	transcript_id	"g1041.t1";	gene_id	"g1041";
tig00000052.H1_pilon	AUGUSTUS	CDS	81275	82060	1	+	0	transcript_id	"g1041.t1";	gene_id	"g1041";
tig00000052.H1_pilon	AUGUSTUS	stop_codon	82061	82063	.	+	0	transcript_id	"g1041.t1";	gene_id	"g1041";
tig00000052.H1_pilon	AUGUSTUS	gene	82431	83376	0.41	+	.	g1042;OG0003724;Thiamine pyrophosphokinase
tig00000052.H1_pilon	AUGUSTUS	transcript	82431	83376	0.41	+	.	g1042.t1
tig00000052.H1_pilon	AUGUSTUS	start_codon	82431	82433	.	+	0	transcript_id	"g1042.t1";	gene_id	"g1042";
tig00000052.H1_pilon	AUGUSTUS	intron	82929	83043	0.41	+	.	transcript_id	"g1042.t1";	gene_id	"g1042";
tig00000052.H1_pilon	AUGUSTUS	CDS	82431	82928	0.43	+	0	transcript_id	"g1042.t1";	gene_id	"g1042";
tig00000052.H1_pilon	AUGUSTUS	CDS	83044	83373	0.41	+	0	transcript_id	"g1042.t1";	gene_id	"g1042";
tig00000052.H1_pilon	AUGUSTUS	stop_codon	83374	83376	.	+	0	transcript_id	"g1042.t1";	gene_id	"g1042";
tig00000052.H1_pilon	AUGUSTUS	gene	83476	84147	1	-	.	g1043;OG0003725;Protein PET18
tig00000052.H1_pilon	AUGUSTUS	transcript	83476	84147	1	-	.	g1043.t1
tig00000052.H1_pilon	AUGUSTUS	stop_codon	83476	83478	.	-	0	transcript_id	"g1043.t1";	gene_id	"g1043";
tig00000052.H1_pilon	AUGUSTUS	CDS	83479	84147	1	-	0	transcript_id	"g1043.t1";	gene_id	"g1043";
tig00000052.H1_pilon	AUGUSTUS	start_codon	84145	84147	.	-	0	transcript_id	"g1043.t1";	gene_id	"g1043";
tig00000052.H1_pilon	AUGUSTUS	gene	84529	87519	0.99	-	.	g1044;OG0000285;multidrug resistance regulator 2
tig00000052.H1_pilon	AUGUSTUS	transcript	84529	87519	0.99	-	.	g1044.t1
tig00000052.H1_pilon	AUGUSTUS	stop_codon	84529	84531	.	-	0	transcript_id	"g1044.t1";	gene_id	"g1044";
tig00000052.H1_pilon	AUGUSTUS	CDS	84532	87519	0.99	-	0	transcript_id	"g1044.t1";	gene_id	"g1044";
tig00000052.H1_pilon	AUGUSTUS	start_codon	87517	87519	.	-	0	transcript_id	"g1044.t1";	gene_id	"g1044";
tig00000052.H1_pilon	AUGUSTUS	gene	89357	90702	0.45	-	.	g1045;OG0003726;Tubulin alpha chain
tig00000052.H1_pilon	AUGUSTUS	transcript	89357	90702	0.45	-	.	g1045.t1
tig00000052.H1_pilon	AUGUSTUS	stop_codon	89357	89359	.	-	0	transcript_id	"g1045.t1";	gene_id	"g1045";
tig00000052.H1_pilon	AUGUSTUS	intron	90002	90090	0.48	-	.	transcript_id	"g1045.t1";	gene_id	"g1045";
tig00000052.H1_pilon	AUGUSTUS	CDS	89360	90001	0.82	-	0	transcript_id	"g1045.t1";	gene_id	"g1045";
tig00000052.H1_pilon	AUGUSTUS	CDS	90091	90702	0.45	-	0	transcript_id	"g1045.t1";	gene_id	"g1045";
tig00000052.H1_pilon	AUGUSTUS	start_codon	90700	90702	.	-	0	transcript_id	"g1045.t1";	gene_id	"g1045";
tig00000052.H1_pilon	AUGUSTUS	gene	91889	94453	0.3	+	.	g1046;OG0000286;Cell wall acid trehalase ATC1
tig00000052.H1_pilon	AUGUSTUS	transcript	91889	94453	0.3	+	.	g1046.t1
tig00000052.H1_pilon	AUGUSTUS	start_codon	91889	91891	.	+	0	transcript_id	"g1046.t1";	gene_id	"g1046";
tig00000052.H1_pilon	AUGUSTUS	CDS	91889	94450	0.3	+	0	transcript_id	"g1046.t1";	gene_id	"g1046";
tig00000052.H1_pilon	AUGUSTUS	stop_codon	94451	94453	.	+	0	transcript_id	"g1046.t1";	gene_id	"g1046";
tig00000052.H1_pilon	AUGUSTUS	gene	95118	96571	0.65	-	.	g1047;OG0000679;RNA exonuclease NGL2
tig00000052.H1_pilon	AUGUSTUS	transcript	95118	96571	0.65	-	.	g1047.t1
tig00000052.H1_pilon	AUGUSTUS	stop_codon	95118	95120	.	-	0	transcript_id	"g1047.t1";	gene_id	"g1047";
tig00000052.H1_pilon	AUGUSTUS	intron	95706	95767	0.87	-	.	transcript_id	"g1047.t1";	gene_id	"g1047";
tig00000052.H1_pilon	AUGUSTUS	CDS	95121	95705	0.88	-	0	transcript_id	"g1047.t1";	gene_id	"g1047";
tig00000052.H1_pilon	AUGUSTUS	CDS	95768	96571	0.65	-	0	transcript_id	"g1047.t1";	gene_id	"g1047";
tig00000052.H1_pilon	AUGUSTUS	start_codon	96569	96571	.	-	0	transcript_id	"g1047.t1";	gene_id	"g1047";
tig00000052.H1_pilon	AUGUSTUS	gene	96902	97201	1	+	.	g1048;OG0003727;hypothetical protein
tig00000052.H1_pilon	AUGUSTUS	transcript	96902	97201	1	+	.	g1048.t1
tig00000052.H1_pilon	AUGUSTUS	start_codon	96902	96904	.	+	0	transcript_id	"g1048.t1";	gene_id	"g1048";
tig00000052.H1_pilon	AUGUSTUS	CDS	96902	97198	1	+	0	transcript_id	"g1048.t1";	gene_id	"g1048";
tig00000052.H1_pilon	AUGUSTUS	stop_codon	97199	97201	.	+	0	transcript_id	"g1048.t1";	gene_id	"g1048";
tig00000052.H1_pilon	AUGUSTUS	gene	97518	98384	0.77	+	.	g1049;OG0000287;hypothetical protein
tig00000052.H1_pilon	AUGUSTUS	transcript	97518	98384	0.77	+	.	g1049.t1
tig00000052.H1_pilon	AUGUSTUS	start_codon	97518	97520	.	+	0	transcript_id	"g1049.t1";	gene_id	"g1049";
tig00000052.H1_pilon	AUGUSTUS	CDS	97518	98381	0.77	+	0	transcript_id	"g1049.t1";	gene_id	"g1049";
tig00000052.H1_pilon	AUGUSTUS	stop_codon	98382	98384	.	+	0	transcript_id	"g1049.t1";	gene_id	"g1049";
tig00000052.H1_pilon	AUGUSTUS	gene	99269	100009	1	-	.	g1050;OG0000288;hypothetical protein
tig00000052.H1_pilon	AUGUSTUS	transcript	99269	100009	1	-	.	g1050.t1
tig00000052.H1_pilon	AUGUSTUS	stop_codon	99269	99271	.	-	0	transcript_id	"g1050.t1";	gene_id	"g1050";
tig00000052.H1_pilon	AUGUSTUS	CDS	99272	100009	1	-	0	transcript_id	"g1050.t1";	gene_id	"g1050";
tig00000052.H1_pilon	AUGUSTUS	start_codon	100007	100009	.	-	0	transcript_id	"g1050.t1";	gene_id	"g1050";
tig00000053.H1_pilon	AUGUSTUS	gene	4403	5550	0.33	-	.	g1051;OG0000029;hypothetical protein
tig00000053.H1_pilon	AUGUSTUS	transcript	4403	5550	0.33	-	.	g1051.t1
tig00000053.H1_pilon	AUGUSTUS	stop_codon	4403	4405	.	-	0	transcript_id	"g1051.t1";	gene_id	"g1051";
tig00000053.H1_pilon	AUGUSTUS	intron	4749	5140	0.81	-	.	transcript_id	"g1051.t1";	gene_id	"g1051";
tig00000053.H1_pilon	AUGUSTUS	CDS	4406	4748	0.98	-	1	transcript_id	"g1051.t1";	gene_id	"g1051";
tig00000053.H1_pilon	AUGUSTUS	CDS	5141	5550	0.33	-	0	transcript_id	"g1051.t1";	gene_id	"g1051";
tig00000053.H1_pilon	AUGUSTUS	start_codon	5548	5550	.	-	0	transcript_id	"g1051.t1";	gene_id	"g1051";
tig00000053.H1_pilon	AUGUSTUS	gene	5709	6125	0.96	-	.	g1052;OG0000029;hypothetical protein
tig00000053.H1_pilon	AUGUSTUS	transcript	5709	6125	0.96	-	.	g1052.t1
tig00000053.H1_pilon	AUGUSTUS	stop_codon	5709	5711	.	-	0	transcript_id	"g1052.t1";	gene_id	"g1052";
tig00000053.H1_pilon	AUGUSTUS	CDS	5712	6125	0.96	-	0	transcript_id	"g1052.t1";	gene_id	"g1052";
tig00000053.H1_pilon	AUGUSTUS	start_codon	6123	6125	.	-	0	transcript_id	"g1052.t1";	gene_id	"g1052";
tig00000053.H1_pilon	AUGUSTUS	gene	7083	7712	0.84	-	.	g1053;OG0000004;Transposon Ty3-G Gag-Pol polyprotein
tig00000053.H1_pilon	AUGUSTUS	transcript	7083	7712	0.84	-	.	g1053.t1
tig00000053.H1_pilon	AUGUSTUS	stop_codon	7083	7085	.	-	0	transcript_id	"g1053.t1";	gene_id	"g1053";
tig00000053.H1_pilon	AUGUSTUS	CDS	7086	7712	0.84	-	0	transcript_id	"g1053.t1";	gene_id	"g1053";
tig00000053.H1_pilon	AUGUSTUS	start_codon	7710	7712	.	-	0	transcript_id	"g1053.t1";	gene_id	"g1053";
tig00000053.H1_pilon	AUGUSTUS	gene	7825	11033	0.1	-	.	g1054;;Retrovirus-related Pol polyprotein from transposon 297
tig00000053.H1_pilon	AUGUSTUS	transcript	7825	11033	0.1	-	.	g1054.t1
tig00000053.H1_pilon	AUGUSTUS	stop_codon	7825	7827	.	-	0	transcript_id	"g1054.t1";	gene_id	"g1054";
tig00000053.H1_pilon	AUGUSTUS	intron	8754	9240	0.38	-	.	transcript_id	"g1054.t1";	gene_id	"g1054";
tig00000053.H1_pilon	AUGUSTUS	intron	9287	9398	0.32	-	.	transcript_id	"g1054.t1";	gene_id	"g1054";
tig00000053.H1_pilon	AUGUSTUS	CDS	7828	8753	0.57	-	2	transcript_id	"g1054.t1";	gene_id	"g1054";
tig00000053.H1_pilon	AUGUSTUS	CDS	9241	9286	0.22	-	0	transcript_id	"g1054.t1";	gene_id	"g1054";
tig00000053.H1_pilon	AUGUSTUS	CDS	9399	11033	0.52	-	0	transcript_id	"g1054.t1";	gene_id	"g1054";
tig00000053.H1_pilon	AUGUSTUS	start_codon	11031	11033	.	-	0	transcript_id	"g1054.t1";	gene_id	"g1054";
tig00000053.H1_pilon	AUGUSTUS	gene	11087	12080	0.21	-	.	g1055;OG0000029;hypothetical protein
tig00000053.H1_pilon	AUGUSTUS	transcript	11087	12080	0.21	-	.	g1055.t1
tig00000053.H1_pilon	AUGUSTUS	stop_codon	11087	11089	.	-	0	transcript_id	"g1055.t1";	gene_id	"g1055";
tig00000053.H1_pilon	AUGUSTUS	intron	11382	11493	0.37	-	.	transcript_id	"g1055.t1";	gene_id	"g1055";
tig00000053.H1_pilon	AUGUSTUS	CDS	11090	11381	0.73	-	1	transcript_id	"g1055.t1";	gene_id	"g1055";
tig00000053.H1_pilon	AUGUSTUS	CDS	11494	12080	0.21	-	0	transcript_id	"g1055.t1";	gene_id	"g1055";
tig00000053.H1_pilon	AUGUSTUS	start_codon	12078	12080	.	-	0	transcript_id	"g1055.t1";	gene_id	"g1055";
tig00000053.H1_pilon	AUGUSTUS	gene	12753	13851	0.13	-	.	g1056;OG0000004;Transposon Ty3-I Gag-Pol polyprotein
tig00000053.H1_pilon	AUGUSTUS	transcript	12753	13851	0.13	-	.	g1056.t1
tig00000053.H1_pilon	AUGUSTUS	stop_codon	12753	12755	.	-	0	transcript_id	"g1056.t1";	gene_id	"g1056";
tig00000053.H1_pilon	AUGUSTUS	intron	13255	13317	0.9	-	.	transcript_id	"g1056.t1";	gene_id	"g1056";
tig00000053.H1_pilon	AUGUSTUS	intron	13507	13678	0.95	-	.	transcript_id	"g1056.t1";	gene_id	"g1056";
tig00000053.H1_pilon	AUGUSTUS	CDS	12756	13254	0.54	-	1	transcript_id	"g1056.t1";	gene_id	"g1056";
tig00000053.H1_pilon	AUGUSTUS	CDS	13318	13506	0.88	-	1	transcript_id	"g1056.t1";	gene_id	"g1056";
tig00000053.H1_pilon	AUGUSTUS	CDS	13679	13851	0.29	-	0	transcript_id	"g1056.t1";	gene_id	"g1056";
tig00000053.H1_pilon	AUGUSTUS	start_codon	13849	13851	.	-	0	transcript_id	"g1056.t1";	gene_id	"g1056";
tig00000053.H1_pilon	AUGUSTUS	gene	14130	14981	0.29	-	.	g1057;OG0004973;hypothetical protein
tig00000053.H1_pilon	AUGUSTUS	transcript	14130	14981	0.29	-	.	g1057.t1
tig00000053.H1_pilon	AUGUSTUS	stop_codon	14130	14132	.	-	0	transcript_id	"g1057.t1";	gene_id	"g1057";
tig00000053.H1_pilon	AUGUSTUS	CDS	14133	14981	0.29	-	0	transcript_id	"g1057.t1";	gene_id	"g1057";
tig00000053.H1_pilon	AUGUSTUS	start_codon	14979	14981	.	-	0	transcript_id	"g1057.t1";	gene_id	"g1057";
tig00000053.H1_pilon	AUGUSTUS	gene	16201	17472	0.95	+	.	g1058;OG0002389;tRNA-specific adenosine deaminase 1
tig00000053.H1_pilon	AUGUSTUS	transcript	16201	17472	0.95	+	.	g1058.t1
tig00000053.H1_pilon	AUGUSTUS	start_codon	16201	16203	.	+	0	transcript_id	"g1058.t1";	gene_id	"g1058";
tig00000053.H1_pilon	AUGUSTUS	CDS	16201	17469	0.95	+	0	transcript_id	"g1058.t1";	gene_id	"g1058";
tig00000053.H1_pilon	AUGUSTUS	stop_codon	17470	17472	.	+	0	transcript_id	"g1058.t1";	gene_id	"g1058";
tig00000053.H1_pilon	AUGUSTUS	gene	17693	18127	0.54	-	.	g1059;OG0000498;Ankyrin repeat-containing protein YGL242C
tig00000053.H1_pilon	AUGUSTUS	transcript	17693	18127	0.54	-	.	g1059.t1
tig00000053.H1_pilon	AUGUSTUS	stop_codon	17693	17695	.	-	0	transcript_id	"g1059.t1";	gene_id	"g1059";
tig00000053.H1_pilon	AUGUSTUS	CDS	17696	18127	0.54	-	0	transcript_id	"g1059.t1";	gene_id	"g1059";
tig00000053.H1_pilon	AUGUSTUS	start_codon	18125	18127	.	-	0	transcript_id	"g1059.t1";	gene_id	"g1059";
tig00000053.H1_pilon	AUGUSTUS	gene	19083	20174	0.98	+	.	g1060;OG0000246;Protein ARG5,6, mitochondrial
tig00000053.H1_pilon	AUGUSTUS	transcript	19083	20174	0.98	+	.	g1060.t1
tig00000053.H1_pilon	AUGUSTUS	start_codon	19083	19085	.	+	0	transcript_id	"g1060.t1";	gene_id	"g1060";
tig00000053.H1_pilon	AUGUSTUS	CDS	19083	20171	0.98	+	0	transcript_id	"g1060.t1";	gene_id	"g1060";
tig00000053.H1_pilon	AUGUSTUS	stop_codon	20172	20174	.	+	0	transcript_id	"g1060.t1";	gene_id	"g1060";
tig00000053.H1_pilon	AUGUSTUS	gene	20240	21679	1	+	.	g1061;OG0000246;Protein ARG5,6, mitochondrial
tig00000053.H1_pilon	AUGUSTUS	transcript	20240	21679	1	+	.	g1061.t1
tig00000053.H1_pilon	AUGUSTUS	start_codon	20240	20242	.	+	0	transcript_id	"g1061.t1";	gene_id	"g1061";
tig00000053.H1_pilon	AUGUSTUS	CDS	20240	21676	1	+	0	transcript_id	"g1061.t1";	gene_id	"g1061";
tig00000053.H1_pilon	AUGUSTUS	stop_codon	21677	21679	.	+	0	transcript_id	"g1061.t1";	gene_id	"g1061";
tig00000053.H1_pilon	AUGUSTUS	gene	22550	22909	0.75	+	.	g1062;OG0002390;Altered inheritance of mitochondria protein 23, mitochondrial
tig00000053.H1_pilon	AUGUSTUS	transcript	22550	22909	0.75	+	.	g1062.t1
tig00000053.H1_pilon	AUGUSTUS	start_codon	22550	22552	.	+	0	transcript_id	"g1062.t1";	gene_id	"g1062";
tig00000053.H1_pilon	AUGUSTUS	CDS	22550	22906	0.75	+	0	transcript_id	"g1062.t1";	gene_id	"g1062";
tig00000053.H1_pilon	AUGUSTUS	stop_codon	22907	22909	.	+	0	transcript_id	"g1062.t1";	gene_id	"g1062";
tig00000053.H1_pilon	AUGUSTUS	gene	23351	23872	0.73	-	.	g1063;OG0000499;Protein yippee-like PJ691.02
tig00000053.H1_pilon	AUGUSTUS	transcript	23351	23872	0.73	-	.	g1063.t1
tig00000053.H1_pilon	AUGUSTUS	stop_codon	23351	23353	.	-	0	transcript_id	"g1063.t1";	gene_id	"g1063";
tig00000053.H1_pilon	AUGUSTUS	CDS	23354	23872	0.73	-	0	transcript_id	"g1063.t1";	gene_id	"g1063";
tig00000053.H1_pilon	AUGUSTUS	start_codon	23870	23872	.	-	0	transcript_id	"g1063.t1";	gene_id	"g1063";
tig00000059.H1_pilon	AUGUSTUS	gene	1	167	1	+	.	g1064;OG0004095;Vacuolar-sorting protein SNF7
tig00000059.H1_pilon	AUGUSTUS	transcript	1	167	1	+	.	g1064.t1
tig00000059.H1_pilon	AUGUSTUS	CDS	1	164	1	+	2	transcript_id	"g1064.t1";	gene_id	"g1064";
tig00000059.H1_pilon	AUGUSTUS	stop_codon	165	167	.	+	0	transcript_id	"g1064.t1";	gene_id	"g1064";
tig00000059.H1_pilon	AUGUSTUS	gene	847	1915	0.36	-	.	g1065;OG0004094;hypothetical protein
tig00000059.H1_pilon	AUGUSTUS	transcript	847	1915	0.36	-	.	g1065.t1
tig00000059.H1_pilon	AUGUSTUS	stop_codon	847	849	.	-	0	transcript_id	"g1065.t1";	gene_id	"g1065";
tig00000059.H1_pilon	AUGUSTUS	intron	1045	1129	0.92	-	.	transcript_id	"g1065.t1";	gene_id	"g1065";
tig00000059.H1_pilon	AUGUSTUS	intron	1370	1669	0.44	-	.	transcript_id	"g1065.t1";	gene_id	"g1065";
tig00000059.H1_pilon	AUGUSTUS	CDS	850	1044	0.95	-	0	transcript_id	"g1065.t1";	gene_id	"g1065";
tig00000059.H1_pilon	AUGUSTUS	CDS	1130	1369	0.43	-	0	transcript_id	"g1065.t1";	gene_id	"g1065";
tig00000059.H1_pilon	AUGUSTUS	CDS	1670	1915	0.76	-	0	transcript_id	"g1065.t1";	gene_id	"g1065";
tig00000059.H1_pilon	AUGUSTUS	start_codon	1913	1915	.	-	0	transcript_id	"g1065.t1";	gene_id	"g1065";
tig00000059.H1_pilon	AUGUSTUS	gene	2492	2692	0.22	-	.	g1066;;hypothetical protein
tig00000059.H1_pilon	AUGUSTUS	transcript	2492	2692	0.22	-	.	g1066.t1
tig00000059.H1_pilon	AUGUSTUS	stop_codon	2492	2494	.	-	0	transcript_id	"g1066.t1";	gene_id	"g1066";
tig00000059.H1_pilon	AUGUSTUS	CDS	2495	2692	0.22	-	0	transcript_id	"g1066.t1";	gene_id	"g1066";
tig00000059.H1_pilon	AUGUSTUS	start_codon	2690	2692	.	-	0	transcript_id	"g1066.t1";	gene_id	"g1066";
tig00000059.H1_pilon	AUGUSTUS	gene	3007	3423	0.93	-	.	g1067;;hypothetical protein
tig00000059.H1_pilon	AUGUSTUS	transcript	3007	3423	0.93	-	.	g1067.t1
tig00000059.H1_pilon	AUGUSTUS	stop_codon	3007	3009	.	-	0	transcript_id	"g1067.t1";	gene_id	"g1067";
tig00000059.H1_pilon	AUGUSTUS	CDS	3010	3423	0.93	-	0	transcript_id	"g1067.t1";	gene_id	"g1067";
tig00000059.H1_pilon	AUGUSTUS	start_codon	3421	3423	.	-	0	transcript_id	"g1067.t1";	gene_id	"g1067";
tig00000059.H1_pilon	AUGUSTUS	gene	5588	6025	0.86	+	.	g1068;OG0004093;hypothetical protein
tig00000059.H1_pilon	AUGUSTUS	transcript	5588	6025	0.86	+	.	g1068.t1
tig00000059.H1_pilon	AUGUSTUS	start_codon	5588	5590	.	+	0	transcript_id	"g1068.t1";	gene_id	"g1068";
tig00000059.H1_pilon	AUGUSTUS	CDS	5588	6022	0.86	+	0	transcript_id	"g1068.t1";	gene_id	"g1068";
tig00000059.H1_pilon	AUGUSTUS	stop_codon	6023	6025	.	+	0	transcript_id	"g1068.t1";	gene_id	"g1068";
tig00000059.H1_pilon	AUGUSTUS	gene	7446	8294	1	+	.	g1069;OG0000722;hypothetical protein
tig00000059.H1_pilon	AUGUSTUS	transcript	7446	8294	1	+	.	g1069.t1
tig00000059.H1_pilon	AUGUSTUS	start_codon	7446	7448	.	+	0	transcript_id	"g1069.t1";	gene_id	"g1069";
tig00000059.H1_pilon	AUGUSTUS	CDS	7446	8291	1	+	0	transcript_id	"g1069.t1";	gene_id	"g1069";
tig00000059.H1_pilon	AUGUSTUS	stop_codon	8292	8294	.	+	0	transcript_id	"g1069.t1";	gene_id	"g1069";
tig00000059.H1_pilon	AUGUSTUS	gene	8490	10202	0.99	+	.	g1070;OG0000722;Zinc-responsive transcriptional regulator ZAP1
tig00000059.H1_pilon	AUGUSTUS	transcript	8490	10202	0.99	+	.	g1070.t1
tig00000059.H1_pilon	AUGUSTUS	start_codon	8490	8492	.	+	0	transcript_id	"g1070.t1";	gene_id	"g1070";
tig00000059.H1_pilon	AUGUSTUS	CDS	8490	10199	0.99	+	0	transcript_id	"g1070.t1";	gene_id	"g1070";
tig00000059.H1_pilon	AUGUSTUS	stop_codon	10200	10202	.	+	0	transcript_id	"g1070.t1";	gene_id	"g1070";
tig00000059.H1_pilon	AUGUSTUS	gene	10545	11795	1	+	.	g1071;OG0004092;MIOREX complex component 8
tig00000059.H1_pilon	AUGUSTUS	transcript	10545	11795	1	+	.	g1071.t1
tig00000059.H1_pilon	AUGUSTUS	start_codon	10545	10547	.	+	0	transcript_id	"g1071.t1";	gene_id	"g1071";
tig00000059.H1_pilon	AUGUSTUS	CDS	10545	11792	1	+	0	transcript_id	"g1071.t1";	gene_id	"g1071";
tig00000059.H1_pilon	AUGUSTUS	stop_codon	11793	11795	.	+	0	transcript_id	"g1071.t1";	gene_id	"g1071";
tig00000059.H1_pilon	AUGUSTUS	gene	11885	12256	1	-	.	g1072;OG0004647;Sulfiredoxin
tig00000059.H1_pilon	AUGUSTUS	transcript	11885	12256	1	-	.	g1072.t1
tig00000059.H1_pilon	AUGUSTUS	stop_codon	11885	11887	.	-	0	transcript_id	"g1072.t1";	gene_id	"g1072";
tig00000059.H1_pilon	AUGUSTUS	CDS	11888	12256	1	-	0	transcript_id	"g1072.t1";	gene_id	"g1072";
tig00000059.H1_pilon	AUGUSTUS	start_codon	12254	12256	.	-	0	transcript_id	"g1072.t1";	gene_id	"g1072";
tig00000059.H1_pilon	AUGUSTUS	gene	12884	15487	1	+	.	g1073;OG0004091;Spindle pole body component alp14
tig00000059.H1_pilon	AUGUSTUS	transcript	12884	15487	1	+	.	g1073.t1
tig00000059.H1_pilon	AUGUSTUS	start_codon	12884	12886	.	+	0	transcript_id	"g1073.t1";	gene_id	"g1073";
tig00000059.H1_pilon	AUGUSTUS	CDS	12884	15484	1	+	0	transcript_id	"g1073.t1";	gene_id	"g1073";
tig00000059.H1_pilon	AUGUSTUS	stop_codon	15485	15487	.	+	0	transcript_id	"g1073.t1";	gene_id	"g1073";
tig00000059.H1_pilon	AUGUSTUS	gene	15966	16736	1	+	.	g1074;OG0004090;Probable electron transfer flavoprotein subunit beta
tig00000059.H1_pilon	AUGUSTUS	transcript	15966	16736	1	+	.	g1074.t1
tig00000059.H1_pilon	AUGUSTUS	start_codon	15966	15968	.	+	0	transcript_id	"g1074.t1";	gene_id	"g1074";
tig00000059.H1_pilon	AUGUSTUS	CDS	15966	16733	1	+	0	transcript_id	"g1074.t1";	gene_id	"g1074";
tig00000059.H1_pilon	AUGUSTUS	stop_codon	16734	16736	.	+	0	transcript_id	"g1074.t1";	gene_id	"g1074";
tig00000059.H1_pilon	AUGUSTUS	gene	16998	17870	1	+	.	g1075;OG0004089;Probable ATP-dependent kinase TDA10
tig00000059.H1_pilon	AUGUSTUS	transcript	16998	17870	1	+	.	g1075.t1
tig00000059.H1_pilon	AUGUSTUS	start_codon	16998	17000	.	+	0	transcript_id	"g1075.t1";	gene_id	"g1075";
tig00000059.H1_pilon	AUGUSTUS	CDS	16998	17867	1	+	0	transcript_id	"g1075.t1";	gene_id	"g1075";
tig00000059.H1_pilon	AUGUSTUS	stop_codon	17868	17870	.	+	0	transcript_id	"g1075.t1";	gene_id	"g1075";
tig00000059.H1_pilon	AUGUSTUS	gene	17902	18504	1	-	.	g1076;OG0004088;hypothetical protein
tig00000059.H1_pilon	AUGUSTUS	transcript	17902	18504	1	-	.	g1076.t1
tig00000059.H1_pilon	AUGUSTUS	stop_codon	17902	17904	.	-	0	transcript_id	"g1076.t1";	gene_id	"g1076";
tig00000059.H1_pilon	AUGUSTUS	CDS	17905	18504	1	-	0	transcript_id	"g1076.t1";	gene_id	"g1076";
tig00000059.H1_pilon	AUGUSTUS	start_codon	18502	18504	.	-	0	transcript_id	"g1076.t1";	gene_id	"g1076";
tig00000059.H1_pilon	AUGUSTUS	gene	19429	20109	1	-	.	g1077;OG0004646;Methylthioribulose-1-phosphate dehydratase
tig00000059.H1_pilon	AUGUSTUS	transcript	19429	20109	1	-	.	g1077.t1
tig00000059.H1_pilon	AUGUSTUS	stop_codon	19429	19431	.	-	0	transcript_id	"g1077.t1";	gene_id	"g1077";
tig00000059.H1_pilon	AUGUSTUS	CDS	19432	20109	1	-	0	transcript_id	"g1077.t1";	gene_id	"g1077";
tig00000059.H1_pilon	AUGUSTUS	start_codon	20107	20109	.	-	0	transcript_id	"g1077.t1";	gene_id	"g1077";
tig00000059.H1_pilon	AUGUSTUS	gene	24952	26247	0.93	-	.	g1078;OG0004087;Multisite-specific tRNA:(cytosine-C(5))-methyltransferase
tig00000059.H1_pilon	AUGUSTUS	transcript	24952	26247	0.93	-	.	g1078.t1
tig00000059.H1_pilon	AUGUSTUS	stop_codon	24952	24954	.	-	0	transcript_id	"g1078.t1";	gene_id	"g1078";
tig00000059.H1_pilon	AUGUSTUS	CDS	24955	26247	0.93	-	0	transcript_id	"g1078.t1";	gene_id	"g1078";
tig00000059.H1_pilon	AUGUSTUS	start_codon	26245	26247	.	-	0	transcript_id	"g1078.t1";	gene_id	"g1078";
tig00000059.H1_pilon	AUGUSTUS	gene	26399	27103	0.58	-	.	g1079;;Multisite-specific tRNA:(cytosine-C(5))-methyltransferase
tig00000059.H1_pilon	AUGUSTUS	transcript	26399	27103	0.58	-	.	g1079.t1
tig00000059.H1_pilon	AUGUSTUS	stop_codon	26399	26401	.	-	0	transcript_id	"g1079.t1";	gene_id	"g1079";
tig00000059.H1_pilon	AUGUSTUS	CDS	26402	27103	0.58	-	0	transcript_id	"g1079.t1";	gene_id	"g1079";
tig00000059.H1_pilon	AUGUSTUS	start_codon	27101	27103	.	-	0	transcript_id	"g1079.t1";	gene_id	"g1079";
tig00000059.H1_pilon	AUGUSTUS	gene	27468	28169	1	-	.	g1080;OG0004215;hypothetical protein
tig00000059.H1_pilon	AUGUSTUS	transcript	27468	28169	1	-	.	g1080.t1
tig00000059.H1_pilon	AUGUSTUS	stop_codon	27468	27470	.	-	0	transcript_id	"g1080.t1";	gene_id	"g1080";
tig00000059.H1_pilon	AUGUSTUS	CDS	27471	28169	1	-	0	transcript_id	"g1080.t1";	gene_id	"g1080";
tig00000059.H1_pilon	AUGUSTUS	start_codon	28167	28169	.	-	0	transcript_id	"g1080.t1";	gene_id	"g1080";
tig00000059.H1_pilon	AUGUSTUS	gene	28556	29074	0.88	+	.	g1081;OG0004645;hypothetical protein
tig00000059.H1_pilon	AUGUSTUS	transcript	28556	29074	0.88	+	.	g1081.t1
tig00000059.H1_pilon	AUGUSTUS	start_codon	28556	28558	.	+	0	transcript_id	"g1081.t1";	gene_id	"g1081";
tig00000059.H1_pilon	AUGUSTUS	CDS	28556	29071	0.88	+	0	transcript_id	"g1081.t1";	gene_id	"g1081";
tig00000059.H1_pilon	AUGUSTUS	stop_codon	29072	29074	.	+	0	transcript_id	"g1081.t1";	gene_id	"g1081";
tig00000059.H1_pilon	AUGUSTUS	gene	30160	31674	0.69	-	.	g1082;OG0004086;Cytochrome c oxidase assembly protein COX15
tig00000059.H1_pilon	AUGUSTUS	transcript	30160	31674	0.69	-	.	g1082.t1
tig00000059.H1_pilon	AUGUSTUS	stop_codon	30160	30162	.	-	0	transcript_id	"g1082.t1";	gene_id	"g1082";
tig00000059.H1_pilon	AUGUSTUS	CDS	30163	31674	0.69	-	0	transcript_id	"g1082.t1";	gene_id	"g1082";
tig00000059.H1_pilon	AUGUSTUS	start_codon	31672	31674	.	-	0	transcript_id	"g1082.t1";	gene_id	"g1082";
tig00000059.H1_pilon	AUGUSTUS	gene	33610	34759	0.33	+	.	g1083;;hypothetical protein
tig00000059.H1_pilon	AUGUSTUS	transcript	33610	34759	0.33	+	.	g1083.t1
tig00000059.H1_pilon	AUGUSTUS	start_codon	33610	33612	.	+	0	transcript_id	"g1083.t1";	gene_id	"g1083";
tig00000059.H1_pilon	AUGUSTUS	intron	33647	34340	0.35	+	.	transcript_id	"g1083.t1";	gene_id	"g1083";
tig00000059.H1_pilon	AUGUSTUS	CDS	33610	33646	0.5	+	0	transcript_id	"g1083.t1";	gene_id	"g1083";
tig00000059.H1_pilon	AUGUSTUS	CDS	34341	34756	0.75	+	2	transcript_id	"g1083.t1";	gene_id	"g1083";
tig00000059.H1_pilon	AUGUSTUS	stop_codon	34757	34759	.	+	0	transcript_id	"g1083.t1";	gene_id	"g1083";
tig00000059.H1_pilon	AUGUSTUS	gene	35134	36950	0.33	+	.	g1084;OG0004085;Probable phospholipid-transporting ATPase DNF3
tig00000059.H1_pilon	AUGUSTUS	transcript	35134	36950	0.33	+	.	g1084.t1
tig00000059.H1_pilon	AUGUSTUS	start_codon	35134	35136	.	+	0	transcript_id	"g1084.t1";	gene_id	"g1084";
tig00000059.H1_pilon	AUGUSTUS	intron	35956	36033	0.97	+	.	transcript_id	"g1084.t1";	gene_id	"g1084";
tig00000059.H1_pilon	AUGUSTUS	intron	36385	36467	0.35	+	.	transcript_id	"g1084.t1";	gene_id	"g1084";
tig00000059.H1_pilon	AUGUSTUS	CDS	35134	35955	0.96	+	0	transcript_id	"g1084.t1";	gene_id	"g1084";
tig00000059.H1_pilon	AUGUSTUS	CDS	36034	36384	0.6	+	0	transcript_id	"g1084.t1";	gene_id	"g1084";
tig00000059.H1_pilon	AUGUSTUS	CDS	36468	36947	0.35	+	0	transcript_id	"g1084.t1";	gene_id	"g1084";
tig00000059.H1_pilon	AUGUSTUS	stop_codon	36948	36950	.	+	0	transcript_id	"g1084.t1";	gene_id	"g1084";
tig00000059.H1_pilon	AUGUSTUS	gene	37164	37760	0.79	+	.	g1085;;Probable phospholipid-transporting ATPase DNF3
tig00000059.H1_pilon	AUGUSTUS	transcript	37164	37760	0.79	+	.	g1085.t1
tig00000059.H1_pilon	AUGUSTUS	start_codon	37164	37166	.	+	0	transcript_id	"g1085.t1";	gene_id	"g1085";
tig00000059.H1_pilon	AUGUSTUS	CDS	37164	37757	0.79	+	0	transcript_id	"g1085.t1";	gene_id	"g1085";
tig00000059.H1_pilon	AUGUSTUS	stop_codon	37758	37760	.	+	0	transcript_id	"g1085.t1";	gene_id	"g1085";
tig00000059.H1_pilon	AUGUSTUS	gene	43322	43979	0.39	+	.	g1086;OG0004084;60S ribosomal protein L15-B
tig00000059.H1_pilon	AUGUSTUS	transcript	43322	43979	0.39	+	.	g1086.t1
tig00000059.H1_pilon	AUGUSTUS	start_codon	43322	43324	.	+	0	transcript_id	"g1086.t1";	gene_id	"g1086";
tig00000059.H1_pilon	AUGUSTUS	intron	43523	43589	0.39	+	.	transcript_id	"g1086.t1";	gene_id	"g1086";
tig00000059.H1_pilon	AUGUSTUS	CDS	43322	43522	0.53	+	0	transcript_id	"g1086.t1";	gene_id	"g1086";
tig00000059.H1_pilon	AUGUSTUS	CDS	43590	43976	0.39	+	0	transcript_id	"g1086.t1";	gene_id	"g1086";
tig00000059.H1_pilon	AUGUSTUS	stop_codon	43977	43979	.	+	0	transcript_id	"g1086.t1";	gene_id	"g1086";
tig00000059.H1_pilon	AUGUSTUS	gene	45242	46509	0.4	+	.	g1087;OG0004083;Bifunctional purine biosynthesis protein ADE17
tig00000059.H1_pilon	AUGUSTUS	transcript	45242	46509	0.4	+	.	g1087.t1
tig00000059.H1_pilon	AUGUSTUS	start_codon	45242	45244	.	+	0	transcript_id	"g1087.t1";	gene_id	"g1087";
tig00000059.H1_pilon	AUGUSTUS	intron	45357	45484	0.51	+	.	transcript_id	"g1087.t1";	gene_id	"g1087";
tig00000059.H1_pilon	AUGUSTUS	intron	45838	45945	0.74	+	.	transcript_id	"g1087.t1";	gene_id	"g1087";
tig00000059.H1_pilon	AUGUSTUS	CDS	45242	45356	0.51	+	0	transcript_id	"g1087.t1";	gene_id	"g1087";
tig00000059.H1_pilon	AUGUSTUS	CDS	45485	45837	0.41	+	2	transcript_id	"g1087.t1";	gene_id	"g1087";
tig00000059.H1_pilon	AUGUSTUS	CDS	45946	46506	0.74	+	0	transcript_id	"g1087.t1";	gene_id	"g1087";
tig00000059.H1_pilon	AUGUSTUS	stop_codon	46507	46509	.	+	0	transcript_id	"g1087.t1";	gene_id	"g1087";
tig00000059.H1_pilon	AUGUSTUS	gene	46657	47004	1	+	.	g1088;;Bifunctional purine biosynthesis protein ADE17
tig00000059.H1_pilon	AUGUSTUS	transcript	46657	47004	1	+	.	g1088.t1
tig00000059.H1_pilon	AUGUSTUS	start_codon	46657	46659	.	+	0	transcript_id	"g1088.t1";	gene_id	"g1088";
tig00000059.H1_pilon	AUGUSTUS	CDS	46657	47001	1	+	0	transcript_id	"g1088.t1";	gene_id	"g1088";
tig00000059.H1_pilon	AUGUSTUS	stop_codon	47002	47004	.	+	0	transcript_id	"g1088.t1";	gene_id	"g1088";
tig00000059.H1_pilon	AUGUSTUS	gene	47711	48004	0.75	-	.	g1089;;1,3-beta-glucan synthase component GSC2
tig00000059.H1_pilon	AUGUSTUS	transcript	47711	48004	0.75	-	.	g1089.t1
tig00000059.H1_pilon	AUGUSTUS	stop_codon	47711	47713	.	-	0	transcript_id	"g1089.t1";	gene_id	"g1089";
tig00000059.H1_pilon	AUGUSTUS	CDS	47714	48004	0.75	-	0	transcript_id	"g1089.t1";	gene_id	"g1089";
tig00000059.H1_pilon	AUGUSTUS	start_codon	48002	48004	.	-	0	transcript_id	"g1089.t1";	gene_id	"g1089";
tig00000059.H1_pilon	AUGUSTUS	gene	48464	49678	0.93	-	.	g1090;;1,3-beta-glucan synthase component GSC2
tig00000059.H1_pilon	AUGUSTUS	transcript	48464	49678	0.93	-	.	g1090.t1
tig00000059.H1_pilon	AUGUSTUS	stop_codon	48464	48466	.	-	0	transcript_id	"g1090.t1";	gene_id	"g1090";
tig00000059.H1_pilon	AUGUSTUS	CDS	48467	49678	0.93	-	0	transcript_id	"g1090.t1";	gene_id	"g1090";
tig00000059.H1_pilon	AUGUSTUS	start_codon	49676	49678	.	-	0	transcript_id	"g1090.t1";	gene_id	"g1090";
tig00000059.H1_pilon	AUGUSTUS	gene	49985	53359	1	-	.	g1091;OG0000015;1,3-beta-glucan synthase component FKS1
tig00000059.H1_pilon	AUGUSTUS	transcript	49985	53359	1	-	.	g1091.t1
tig00000059.H1_pilon	AUGUSTUS	stop_codon	49985	49987	.	-	0	transcript_id	"g1091.t1";	gene_id	"g1091";
tig00000059.H1_pilon	AUGUSTUS	CDS	49988	53359	1	-	0	transcript_id	"g1091.t1";	gene_id	"g1091";
tig00000059.H1_pilon	AUGUSTUS	start_codon	53357	53359	.	-	0	transcript_id	"g1091.t1";	gene_id	"g1091";
tig00000059.H1_pilon	AUGUSTUS	gene	56188	59250	1	-	.	g1092;OG0004082;Nuclear cap-binding protein complex subunit 1
tig00000059.H1_pilon	AUGUSTUS	transcript	56188	59250	1	-	.	g1092.t1
tig00000059.H1_pilon	AUGUSTUS	stop_codon	56188	56190	.	-	0	transcript_id	"g1092.t1";	gene_id	"g1092";
tig00000059.H1_pilon	AUGUSTUS	CDS	56191	59250	1	-	0	transcript_id	"g1092.t1";	gene_id	"g1092";
tig00000059.H1_pilon	AUGUSTUS	start_codon	59248	59250	.	-	0	transcript_id	"g1092.t1";	gene_id	"g1092";
tig00000059.H1_pilon	AUGUSTUS	gene	59765	64540	1	-	.	g1093;OG0004643;Uncharacterized protein YMR124W
tig00000059.H1_pilon	AUGUSTUS	transcript	59765	64540	1	-	.	g1093.t1
tig00000059.H1_pilon	AUGUSTUS	stop_codon	59765	59767	.	-	0	transcript_id	"g1093.t1";	gene_id	"g1093";
tig00000059.H1_pilon	AUGUSTUS	CDS	59768	64540	1	-	0	transcript_id	"g1093.t1";	gene_id	"g1093";
tig00000059.H1_pilon	AUGUSTUS	start_codon	64538	64540	.	-	0	transcript_id	"g1093.t1";	gene_id	"g1093";
tig00000059.H1_pilon	AUGUSTUS	gene	67399	67770	1	-	.	g1094;OG0004642;Probable steroid-binding protein 3
tig00000059.H1_pilon	AUGUSTUS	transcript	67399	67770	1	-	.	g1094.t1
tig00000059.H1_pilon	AUGUSTUS	stop_codon	67399	67401	.	-	0	transcript_id	"g1094.t1";	gene_id	"g1094";
tig00000059.H1_pilon	AUGUSTUS	CDS	67402	67770	1	-	0	transcript_id	"g1094.t1";	gene_id	"g1094";
tig00000059.H1_pilon	AUGUSTUS	start_codon	67768	67770	.	-	0	transcript_id	"g1094.t1";	gene_id	"g1094";
tig00000059.H1_pilon	AUGUSTUS	gene	69927	71754	0.27	+	.	g1095;OG0004081;Transcription factor tau 55 kDa subunit
tig00000059.H1_pilon	AUGUSTUS	transcript	69927	71754	0.27	+	.	g1095.t1
tig00000059.H1_pilon	AUGUSTUS	start_codon	69927	69929	.	+	0	transcript_id	"g1095.t1";	gene_id	"g1095";
tig00000059.H1_pilon	AUGUSTUS	intron	70697	70970	0.27	+	.	transcript_id	"g1095.t1";	gene_id	"g1095";
tig00000059.H1_pilon	AUGUSTUS	CDS	69927	70696	0.68	+	0	transcript_id	"g1095.t1";	gene_id	"g1095";
tig00000059.H1_pilon	AUGUSTUS	CDS	70971	71751	0.27	+	1	transcript_id	"g1095.t1";	gene_id	"g1095";
tig00000059.H1_pilon	AUGUSTUS	stop_codon	71752	71754	.	+	0	transcript_id	"g1095.t1";	gene_id	"g1095";
tig00000059.H1_pilon	AUGUSTUS	gene	72060	77393	1	-	.	g1096;OG0004080;Nucleolar pre-ribosomal-associated protein 1
tig00000059.H1_pilon	AUGUSTUS	transcript	72060	77393	1	-	.	g1096.t1
tig00000059.H1_pilon	AUGUSTUS	stop_codon	72060	72062	.	-	0	transcript_id	"g1096.t1";	gene_id	"g1096";
tig00000059.H1_pilon	AUGUSTUS	CDS	72063	77393	1	-	0	transcript_id	"g1096.t1";	gene_id	"g1096";
tig00000059.H1_pilon	AUGUSTUS	start_codon	77391	77393	.	-	0	transcript_id	"g1096.t1";	gene_id	"g1096";
tig00000059.H1_pilon	AUGUSTUS	gene	78658	81936	0.15	+	.	g1097;OG0004079;hypothetical protein
tig00000059.H1_pilon	AUGUSTUS	transcript	78658	81936	0.15	+	.	g1097.t1
tig00000059.H1_pilon	AUGUSTUS	start_codon	78658	78660	.	+	0	transcript_id	"g1097.t1";	gene_id	"g1097";
tig00000059.H1_pilon	AUGUSTUS	intron	79146	79204	0.53	+	.	transcript_id	"g1097.t1";	gene_id	"g1097";
tig00000059.H1_pilon	AUGUSTUS	intron	81286	81352	0.39	+	.	transcript_id	"g1097.t1";	gene_id	"g1097";
tig00000059.H1_pilon	AUGUSTUS	CDS	78658	79145	0.53	+	0	transcript_id	"g1097.t1";	gene_id	"g1097";
tig00000059.H1_pilon	AUGUSTUS	CDS	79205	81285	0.18	+	1	transcript_id	"g1097.t1";	gene_id	"g1097";
tig00000059.H1_pilon	AUGUSTUS	CDS	81353	81933	0.41	+	2	transcript_id	"g1097.t1";	gene_id	"g1097";
tig00000059.H1_pilon	AUGUSTUS	stop_codon	81934	81936	.	+	0	transcript_id	"g1097.t1";	gene_id	"g1097";
tig00000059.H1_pilon	AUGUSTUS	gene	83753	85315	0.89	+	.	g1098;OG0004078;G2/mitotic-specific cyclin CLB2
tig00000059.H1_pilon	AUGUSTUS	transcript	83753	85315	0.89	+	.	g1098.t1
tig00000059.H1_pilon	AUGUSTUS	start_codon	83753	83755	.	+	0	transcript_id	"g1098.t1";	gene_id	"g1098";
tig00000059.H1_pilon	AUGUSTUS	CDS	83753	85312	0.89	+	0	transcript_id	"g1098.t1";	gene_id	"g1098";
tig00000059.H1_pilon	AUGUSTUS	stop_codon	85313	85315	.	+	0	transcript_id	"g1098.t1";	gene_id	"g1098";
tig00000059.H1_pilon	AUGUSTUS	gene	85596	85958	0.68	-	.	g1099;OG0005064;hypothetical protein
tig00000059.H1_pilon	AUGUSTUS	transcript	85596	85958	0.68	-	.	g1099.t1
tig00000059.H1_pilon	AUGUSTUS	stop_codon	85596	85598	.	-	0	transcript_id	"g1099.t1";	gene_id	"g1099";
tig00000059.H1_pilon	AUGUSTUS	CDS	85599	85958	0.68	-	0	transcript_id	"g1099.t1";	gene_id	"g1099";
tig00000059.H1_pilon	AUGUSTUS	start_codon	85956	85958	.	-	0	transcript_id	"g1099.t1";	gene_id	"g1099";
tig00000059.H1_pilon	AUGUSTUS	gene	86729	87400	0.95	+	.	g1100;OG0004077;J-type co-chaperone JAC1, mitochondrial
tig00000059.H1_pilon	AUGUSTUS	transcript	86729	87400	0.95	+	.	g1100.t1
tig00000059.H1_pilon	AUGUSTUS	start_codon	86729	86731	.	+	0	transcript_id	"g1100.t1";	gene_id	"g1100";
tig00000059.H1_pilon	AUGUSTUS	CDS	86729	87397	0.95	+	0	transcript_id	"g1100.t1";	gene_id	"g1100";
tig00000059.H1_pilon	AUGUSTUS	stop_codon	87398	87400	.	+	0	transcript_id	"g1100.t1";	gene_id	"g1100";
tig00000059.H1_pilon	AUGUSTUS	gene	87869	88912	1	+	.	g1101;OG0004076;hypothetical protein
tig00000059.H1_pilon	AUGUSTUS	transcript	87869	88912	1	+	.	g1101.t1
tig00000059.H1_pilon	AUGUSTUS	start_codon	87869	87871	.	+	0	transcript_id	"g1101.t1";	gene_id	"g1101";
tig00000059.H1_pilon	AUGUSTUS	CDS	87869	88909	1	+	0	transcript_id	"g1101.t1";	gene_id	"g1101";
tig00000059.H1_pilon	AUGUSTUS	stop_codon	88910	88912	.	+	0	transcript_id	"g1101.t1";	gene_id	"g1101";
tig00000059.H1_pilon	AUGUSTUS	gene	89255	90178	0.75	-	.	g1102;OG0004075;Protein SUR7
tig00000059.H1_pilon	AUGUSTUS	transcript	89255	90178	0.75	-	.	g1102.t1
tig00000059.H1_pilon	AUGUSTUS	stop_codon	89255	89257	.	-	0	transcript_id	"g1102.t1";	gene_id	"g1102";
tig00000059.H1_pilon	AUGUSTUS	CDS	89258	90178	0.75	-	0	transcript_id	"g1102.t1";	gene_id	"g1102";
tig00000059.H1_pilon	AUGUSTUS	start_codon	90176	90178	.	-	0	transcript_id	"g1102.t1";	gene_id	"g1102";
tig00000059.H1_pilon	AUGUSTUS	gene	91270	93984	1	+	.	g1103;OG0004074;ER degradation-enhancing alpha-mannosidase-like protein 1
tig00000059.H1_pilon	AUGUSTUS	transcript	91270	93984	1	+	.	g1103.t1
tig00000059.H1_pilon	AUGUSTUS	start_codon	91270	91272	.	+	0	transcript_id	"g1103.t1";	gene_id	"g1103";
tig00000059.H1_pilon	AUGUSTUS	CDS	91270	93981	1	+	0	transcript_id	"g1103.t1";	gene_id	"g1103";
tig00000059.H1_pilon	AUGUSTUS	stop_codon	93982	93984	.	+	0	transcript_id	"g1103.t1";	gene_id	"g1103";
tig00000059.H1_pilon	AUGUSTUS	gene	96516	98774	1	+	.	g1104;OG0004073;Serine/threonine-protein kinase SCH9
tig00000059.H1_pilon	AUGUSTUS	transcript	96516	98774	1	+	.	g1104.t1
tig00000059.H1_pilon	AUGUSTUS	start_codon	96516	96518	.	+	0	transcript_id	"g1104.t1";	gene_id	"g1104";
tig00000059.H1_pilon	AUGUSTUS	CDS	96516	98771	1	+	0	transcript_id	"g1104.t1";	gene_id	"g1104";
tig00000059.H1_pilon	AUGUSTUS	stop_codon	98772	98774	.	+	0	transcript_id	"g1104.t1";	gene_id	"g1104";
tig00000059.H1_pilon	AUGUSTUS	gene	99605	101662	0.81	+	.	g1105;OG0004072;Uncharacterized protein YHR202W
tig00000059.H1_pilon	AUGUSTUS	transcript	99605	101662	0.81	+	.	g1105.t1
tig00000059.H1_pilon	AUGUSTUS	start_codon	99605	99607	.	+	0	transcript_id	"g1105.t1";	gene_id	"g1105";
tig00000059.H1_pilon	AUGUSTUS	CDS	99605	101659	0.81	+	0	transcript_id	"g1105.t1";	gene_id	"g1105";
tig00000059.H1_pilon	AUGUSTUS	stop_codon	101660	101662	.	+	0	transcript_id	"g1105.t1";	gene_id	"g1105";
tig00000059.H1_pilon	AUGUSTUS	gene	102754	103488	0.5	+	.	g1106;OG0004071;40S ribosomal protein S4-B
tig00000059.H1_pilon	AUGUSTUS	transcript	102754	103488	0.5	+	.	g1106.t1
tig00000059.H1_pilon	AUGUSTUS	start_codon	102754	102756	.	+	0	transcript_id	"g1106.t1";	gene_id	"g1106";
tig00000059.H1_pilon	AUGUSTUS	CDS	102754	103485	0.5	+	0	transcript_id	"g1106.t1";	gene_id	"g1106";
tig00000059.H1_pilon	AUGUSTUS	stop_codon	103486	103488	.	+	0	transcript_id	"g1106.t1";	gene_id	"g1106";
tig00000059.H1_pilon	AUGUSTUS	gene	104126	105022	0.99	-	.	g1107;OG0004070;Mitochondrial genome maintenance protein MGM101
tig00000059.H1_pilon	AUGUSTUS	transcript	104126	105022	0.99	-	.	g1107.t1
tig00000059.H1_pilon	AUGUSTUS	stop_codon	104126	104128	.	-	0	transcript_id	"g1107.t1";	gene_id	"g1107";
tig00000059.H1_pilon	AUGUSTUS	CDS	104129	105022	0.99	-	0	transcript_id	"g1107.t1";	gene_id	"g1107";
tig00000059.H1_pilon	AUGUSTUS	start_codon	105020	105022	.	-	0	transcript_id	"g1107.t1";	gene_id	"g1107";
tig00000059.H1_pilon	AUGUSTUS	gene	106395	108671	1	+	.	g1108;OG0004069;Dolichyl-phosphate-mannose--protein mannosyltransferase 4
tig00000059.H1_pilon	AUGUSTUS	transcript	106395	108671	1	+	.	g1108.t1
tig00000059.H1_pilon	AUGUSTUS	start_codon	106395	106397	.	+	0	transcript_id	"g1108.t1";	gene_id	"g1108";
tig00000059.H1_pilon	AUGUSTUS	CDS	106395	108668	1	+	0	transcript_id	"g1108.t1";	gene_id	"g1108";
tig00000059.H1_pilon	AUGUSTUS	stop_codon	108669	108671	.	+	0	transcript_id	"g1108.t1";	gene_id	"g1108";
tig00000059.H1_pilon	AUGUSTUS	gene	108881	109837	1	-	.	g1109;OG0004068;Uncharacterized protein YJR142W
tig00000059.H1_pilon	AUGUSTUS	transcript	108881	109837	1	-	.	g1109.t1
tig00000059.H1_pilon	AUGUSTUS	stop_codon	108881	108883	.	-	0	transcript_id	"g1109.t1";	gene_id	"g1109";
tig00000059.H1_pilon	AUGUSTUS	CDS	108884	109837	1	-	0	transcript_id	"g1109.t1";	gene_id	"g1109";
tig00000059.H1_pilon	AUGUSTUS	start_codon	109835	109837	.	-	0	transcript_id	"g1109.t1";	gene_id	"g1109";
tig00000059.H1_pilon	AUGUSTUS	gene	110416	110982	1	+	.	g1110;OG0004641;hypothetical protein
tig00000059.H1_pilon	AUGUSTUS	transcript	110416	110982	1	+	.	g1110.t1
tig00000059.H1_pilon	AUGUSTUS	start_codon	110416	110418	.	+	0	transcript_id	"g1110.t1";	gene_id	"g1110";
tig00000059.H1_pilon	AUGUSTUS	CDS	110416	110979	1	+	0	transcript_id	"g1110.t1";	gene_id	"g1110";
tig00000059.H1_pilon	AUGUSTUS	stop_codon	110980	110982	.	+	0	transcript_id	"g1110.t1";	gene_id	"g1110";
tig00000059.H1_pilon	AUGUSTUS	gene	111073	112491	0.99	-	.	g1111;OG0000721;Histone transcription regulator 3 homolog
tig00000059.H1_pilon	AUGUSTUS	transcript	111073	112491	0.99	-	.	g1111.t1
tig00000059.H1_pilon	AUGUSTUS	stop_codon	111073	111075	.	-	0	transcript_id	"g1111.t1";	gene_id	"g1111";
tig00000059.H1_pilon	AUGUSTUS	CDS	111076	112491	0.99	-	0	transcript_id	"g1111.t1";	gene_id	"g1111";
tig00000059.H1_pilon	AUGUSTUS	start_codon	112489	112491	.	-	0	transcript_id	"g1111.t1";	gene_id	"g1111";
tig00000059.H1_pilon	AUGUSTUS	gene	112547	117048	0.88	-	.	g1112;OG0000721;Histone transcription regulator 3
tig00000059.H1_pilon	AUGUSTUS	transcript	112547	117048	0.88	-	.	g1112.t1
tig00000059.H1_pilon	AUGUSTUS	stop_codon	112547	112549	.	-	0	transcript_id	"g1112.t1";	gene_id	"g1112";
tig00000059.H1_pilon	AUGUSTUS	intron	116385	116482	0.88	-	.	transcript_id	"g1112.t1";	gene_id	"g1112";
tig00000059.H1_pilon	AUGUSTUS	CDS	112550	116384	0.89	-	1	transcript_id	"g1112.t1";	gene_id	"g1112";
tig00000059.H1_pilon	AUGUSTUS	CDS	116483	117048	0.99	-	0	transcript_id	"g1112.t1";	gene_id	"g1112";
tig00000059.H1_pilon	AUGUSTUS	start_codon	117046	117048	.	-	0	transcript_id	"g1112.t1";	gene_id	"g1112";
tig00000059.H1_pilon	AUGUSTUS	gene	118033	119070	1	-	.	g1113;OG0004067;hypothetical protein
tig00000059.H1_pilon	AUGUSTUS	transcript	118033	119070	1	-	.	g1113.t1
tig00000059.H1_pilon	AUGUSTUS	stop_codon	118033	118035	.	-	0	transcript_id	"g1113.t1";	gene_id	"g1113";
tig00000059.H1_pilon	AUGUSTUS	CDS	118036	119070	1	-	0	transcript_id	"g1113.t1";	gene_id	"g1113";
tig00000059.H1_pilon	AUGUSTUS	start_codon	119068	119070	.	-	0	transcript_id	"g1113.t1";	gene_id	"g1113";
tig00000059.H1_pilon	AUGUSTUS	gene	122572	123267	0.64	+	.	g1114;OG0004066;5-formyltetrahydrofolate cyclo-ligase
tig00000059.H1_pilon	AUGUSTUS	transcript	122572	123267	0.64	+	.	g1114.t1
tig00000059.H1_pilon	AUGUSTUS	start_codon	122572	122574	.	+	0	transcript_id	"g1114.t1";	gene_id	"g1114";
tig00000059.H1_pilon	AUGUSTUS	CDS	122572	123264	0.64	+	0	transcript_id	"g1114.t1";	gene_id	"g1114";
tig00000059.H1_pilon	AUGUSTUS	stop_codon	123265	123267	.	+	0	transcript_id	"g1114.t1";	gene_id	"g1114";
tig00000059.H1_pilon	AUGUSTUS	gene	123371	124318	1	-	.	g1115;OG0004065;Uncharacterized mitochondrial membrane protein FMP10
tig00000059.H1_pilon	AUGUSTUS	transcript	123371	124318	1	-	.	g1115.t1
tig00000059.H1_pilon	AUGUSTUS	stop_codon	123371	123373	.	-	0	transcript_id	"g1115.t1";	gene_id	"g1115";
tig00000059.H1_pilon	AUGUSTUS	CDS	123374	124318	1	-	0	transcript_id	"g1115.t1";	gene_id	"g1115";
tig00000059.H1_pilon	AUGUSTUS	start_codon	124316	124318	.	-	0	transcript_id	"g1115.t1";	gene_id	"g1115";
tig00000059.H1_pilon	AUGUSTUS	gene	125114	125407	1	+	.	g1116;OG0004640;Mitochondrial import inner membrane translocase subunit TIM10
tig00000059.H1_pilon	AUGUSTUS	transcript	125114	125407	1	+	.	g1116.t1
tig00000059.H1_pilon	AUGUSTUS	start_codon	125114	125116	.	+	0	transcript_id	"g1116.t1";	gene_id	"g1116";
tig00000059.H1_pilon	AUGUSTUS	CDS	125114	125404	1	+	0	transcript_id	"g1116.t1";	gene_id	"g1116";
tig00000059.H1_pilon	AUGUSTUS	stop_codon	125405	125407	.	+	0	transcript_id	"g1116.t1";	gene_id	"g1116";
tig00000059.H1_pilon	AUGUSTUS	gene	125630	126505	1	-	.	g1117;OG0004064;Cytochrome c1 heme lyase
tig00000059.H1_pilon	AUGUSTUS	transcript	125630	126505	1	-	.	g1117.t1
tig00000059.H1_pilon	AUGUSTUS	stop_codon	125630	125632	.	-	0	transcript_id	"g1117.t1";	gene_id	"g1117";
tig00000059.H1_pilon	AUGUSTUS	CDS	125633	126505	1	-	0	transcript_id	"g1117.t1";	gene_id	"g1117";
tig00000059.H1_pilon	AUGUSTUS	start_codon	126503	126505	.	-	0	transcript_id	"g1117.t1";	gene_id	"g1117";
tig00000059.H1_pilon	AUGUSTUS	gene	127395	128569	0.36	-	.	g1118;OG0004063;hypothetical protein
tig00000059.H1_pilon	AUGUSTUS	transcript	127395	128569	0.36	-	.	g1118.t1
tig00000059.H1_pilon	AUGUSTUS	stop_codon	127395	127397	.	-	0	transcript_id	"g1118.t1";	gene_id	"g1118";
tig00000059.H1_pilon	AUGUSTUS	intron	128152	128218	0.39	-	.	transcript_id	"g1118.t1";	gene_id	"g1118";
tig00000059.H1_pilon	AUGUSTUS	intron	128304	128544	0.8	-	.	transcript_id	"g1118.t1";	gene_id	"g1118";
tig00000059.H1_pilon	AUGUSTUS	CDS	127398	128151	0.39	-	1	transcript_id	"g1118.t1";	gene_id	"g1118";
tig00000059.H1_pilon	AUGUSTUS	CDS	128219	128303	0.5	-	2	transcript_id	"g1118.t1";	gene_id	"g1118";
tig00000059.H1_pilon	AUGUSTUS	CDS	128545	128569	0.8	-	0	transcript_id	"g1118.t1";	gene_id	"g1118";
tig00000059.H1_pilon	AUGUSTUS	start_codon	128567	128569	.	-	0	transcript_id	"g1118.t1";	gene_id	"g1118";
tig00000059.H1_pilon	AUGUSTUS	gene	129668	131554	0.93	-	.	g1119;OG0004062;DNA-dependent ATPase MGS1
tig00000059.H1_pilon	AUGUSTUS	transcript	129668	131554	0.93	-	.	g1119.t1
tig00000059.H1_pilon	AUGUSTUS	stop_codon	129668	129670	.	-	0	transcript_id	"g1119.t1";	gene_id	"g1119";
tig00000059.H1_pilon	AUGUSTUS	CDS	129671	131554	0.93	-	0	transcript_id	"g1119.t1";	gene_id	"g1119";
tig00000059.H1_pilon	AUGUSTUS	start_codon	131552	131554	.	-	0	transcript_id	"g1119.t1";	gene_id	"g1119";
tig00000059.H1_pilon	AUGUSTUS	gene	131802	132719	0.8	-	.	g1120;OG0004061;Protein disulfide-isomerase MPD1
tig00000059.H1_pilon	AUGUSTUS	transcript	131802	132719	0.8	-	.	g1120.t1
tig00000059.H1_pilon	AUGUSTUS	stop_codon	131802	131804	.	-	0	transcript_id	"g1120.t1";	gene_id	"g1120";
tig00000059.H1_pilon	AUGUSTUS	CDS	131805	132719	0.8	-	0	transcript_id	"g1120.t1";	gene_id	"g1120";
tig00000059.H1_pilon	AUGUSTUS	start_codon	132717	132719	.	-	0	transcript_id	"g1120.t1";	gene_id	"g1120";
tig00000059.H1_pilon	AUGUSTUS	gene	133061	133351	0.99	+	.	g1121;OG0004060;54S ribosomal protein L44, mitochondrial
tig00000059.H1_pilon	AUGUSTUS	transcript	133061	133351	0.99	+	.	g1121.t1
tig00000059.H1_pilon	AUGUSTUS	start_codon	133061	133063	.	+	0	transcript_id	"g1121.t1";	gene_id	"g1121";
tig00000059.H1_pilon	AUGUSTUS	CDS	133061	133348	0.99	+	0	transcript_id	"g1121.t1";	gene_id	"g1121";
tig00000059.H1_pilon	AUGUSTUS	stop_codon	133349	133351	.	+	0	transcript_id	"g1121.t1";	gene_id	"g1121";
tig00000059.H1_pilon	AUGUSTUS	gene	133823	135532	0.93	+	.	g1122;OG0004059;Methionine--tRNA ligase, mitochondrial
tig00000059.H1_pilon	AUGUSTUS	transcript	133823	135532	0.93	+	.	g1122.t1
tig00000059.H1_pilon	AUGUSTUS	start_codon	133823	133825	.	+	0	transcript_id	"g1122.t1";	gene_id	"g1122";
tig00000059.H1_pilon	AUGUSTUS	CDS	133823	135529	0.93	+	0	transcript_id	"g1122.t1";	gene_id	"g1122";
tig00000059.H1_pilon	AUGUSTUS	stop_codon	135530	135532	.	+	0	transcript_id	"g1122.t1";	gene_id	"g1122";
tig00000059.H1_pilon	AUGUSTUS	gene	135638	137101	0.63	-	.	g1123;OG0004058;DNA polymerase delta small subunit
tig00000059.H1_pilon	AUGUSTUS	transcript	135638	137101	0.63	-	.	g1123.t1
tig00000059.H1_pilon	AUGUSTUS	stop_codon	135638	135640	.	-	0	transcript_id	"g1123.t1";	gene_id	"g1123";
tig00000059.H1_pilon	AUGUSTUS	CDS	135641	137101	0.63	-	0	transcript_id	"g1123.t1";	gene_id	"g1123";
tig00000059.H1_pilon	AUGUSTUS	start_codon	137099	137101	.	-	0	transcript_id	"g1123.t1";	gene_id	"g1123";
tig00000059.H1_pilon	AUGUSTUS	gene	137509	138672	0.72	-	.	g1124;OG0004057;UPF0658 Golgi apparatus membrane protein C23H3.04
tig00000059.H1_pilon	AUGUSTUS	transcript	137509	138672	0.72	-	.	g1124.t1
tig00000059.H1_pilon	AUGUSTUS	stop_codon	137509	137511	.	-	0	transcript_id	"g1124.t1";	gene_id	"g1124";
tig00000059.H1_pilon	AUGUSTUS	CDS	137512	138672	0.72	-	0	transcript_id	"g1124.t1";	gene_id	"g1124";
tig00000059.H1_pilon	AUGUSTUS	start_codon	138670	138672	.	-	0	transcript_id	"g1124.t1";	gene_id	"g1124";
tig00000059.H1_pilon	AUGUSTUS	gene	140029	142053	1	+	.	g1125;OG0004056;Actin-binding protein
tig00000059.H1_pilon	AUGUSTUS	transcript	140029	142053	1	+	.	g1125.t1
tig00000059.H1_pilon	AUGUSTUS	start_codon	140029	140031	.	+	0	transcript_id	"g1125.t1";	gene_id	"g1125";
tig00000059.H1_pilon	AUGUSTUS	CDS	140029	142050	1	+	0	transcript_id	"g1125.t1";	gene_id	"g1125";
tig00000059.H1_pilon	AUGUSTUS	stop_codon	142051	142053	.	+	0	transcript_id	"g1125.t1";	gene_id	"g1125";
tig00000059.H1_pilon	AUGUSTUS	gene	142861	144234	0.99	+	.	g1126;OG0004055;Phosphomevalonate kinase
tig00000059.H1_pilon	AUGUSTUS	transcript	142861	144234	0.99	+	.	g1126.t1
tig00000059.H1_pilon	AUGUSTUS	start_codon	142861	142863	.	+	0	transcript_id	"g1126.t1";	gene_id	"g1126";
tig00000059.H1_pilon	AUGUSTUS	CDS	142861	144231	0.99	+	0	transcript_id	"g1126.t1";	gene_id	"g1126";
tig00000059.H1_pilon	AUGUSTUS	stop_codon	144232	144234	.	+	0	transcript_id	"g1126.t1";	gene_id	"g1126";
tig00000059.H1_pilon	AUGUSTUS	gene	145593	148935	0.63	+	.	g1127;OG0004054;Protein transport protein BOS1
tig00000059.H1_pilon	AUGUSTUS	transcript	145593	148935	0.63	+	.	g1127.t1
tig00000059.H1_pilon	AUGUSTUS	start_codon	145593	145595	.	+	0	transcript_id	"g1127.t1";	gene_id	"g1127";
tig00000059.H1_pilon	AUGUSTUS	intron	145745	145806	0.83	+	.	transcript_id	"g1127.t1";	gene_id	"g1127";
tig00000059.H1_pilon	AUGUSTUS	intron	147487	148340	0.66	+	.	transcript_id	"g1127.t1";	gene_id	"g1127";
tig00000059.H1_pilon	AUGUSTUS	CDS	145593	145744	0.83	+	0	transcript_id	"g1127.t1";	gene_id	"g1127";
tig00000059.H1_pilon	AUGUSTUS	CDS	145807	147486	0.73	+	1	transcript_id	"g1127.t1";	gene_id	"g1127";
tig00000059.H1_pilon	AUGUSTUS	CDS	148341	148932	0.83	+	1	transcript_id	"g1127.t1";	gene_id	"g1127";
tig00000059.H1_pilon	AUGUSTUS	stop_codon	148933	148935	.	+	0	transcript_id	"g1127.t1";	gene_id	"g1127";
tig00000059.H1_pilon	AUGUSTUS	gene	149442	152375	1	+	.	g1128;OG0004053;Chromatin structure-remodeling complex subunit RSC2
tig00000059.H1_pilon	AUGUSTUS	transcript	149442	152375	1	+	.	g1128.t1
tig00000059.H1_pilon	AUGUSTUS	start_codon	149442	149444	.	+	0	transcript_id	"g1128.t1";	gene_id	"g1128";
tig00000059.H1_pilon	AUGUSTUS	CDS	149442	152372	1	+	0	transcript_id	"g1128.t1";	gene_id	"g1128";
tig00000059.H1_pilon	AUGUSTUS	stop_codon	152373	152375	.	+	0	transcript_id	"g1128.t1";	gene_id	"g1128";
tig00000059.H1_pilon	AUGUSTUS	gene	152734	153804	1	-	.	g1129;OG0004052;Cell surface mannoprotein MP65
tig00000059.H1_pilon	AUGUSTUS	transcript	152734	153804	1	-	.	g1129.t1
tig00000059.H1_pilon	AUGUSTUS	stop_codon	152734	152736	.	-	0	transcript_id	"g1129.t1";	gene_id	"g1129";
tig00000059.H1_pilon	AUGUSTUS	CDS	152737	153804	1	-	0	transcript_id	"g1129.t1";	gene_id	"g1129";
tig00000059.H1_pilon	AUGUSTUS	start_codon	153802	153804	.	-	0	transcript_id	"g1129.t1";	gene_id	"g1129";
tig00000059.H1_pilon	AUGUSTUS	gene	155930	156925	0.85	+	.	g1130;OG0004051;Abhydrolase domain-containing protein IMO32
tig00000059.H1_pilon	AUGUSTUS	transcript	155930	156925	0.85	+	.	g1130.t1
tig00000059.H1_pilon	AUGUSTUS	start_codon	155930	155932	.	+	0	transcript_id	"g1130.t1";	gene_id	"g1130";
tig00000059.H1_pilon	AUGUSTUS	CDS	155930	156922	0.85	+	0	transcript_id	"g1130.t1";	gene_id	"g1130";
tig00000059.H1_pilon	AUGUSTUS	stop_codon	156923	156925	.	+	0	transcript_id	"g1130.t1";	gene_id	"g1130";
tig00000059.H1_pilon	AUGUSTUS	gene	158334	159365	1	+	.	g1131;OG0004050;Dihydrolipoyl dehydrogenase, mitochondrial
tig00000059.H1_pilon	AUGUSTUS	transcript	158334	159365	1	+	.	g1131.t1
tig00000059.H1_pilon	AUGUSTUS	start_codon	158334	158336	.	+	0	transcript_id	"g1131.t1";	gene_id	"g1131";
tig00000059.H1_pilon	AUGUSTUS	intron	158398	158520	1	+	.	transcript_id	"g1131.t1";	gene_id	"g1131";
tig00000059.H1_pilon	AUGUSTUS	CDS	158334	158397	1	+	0	transcript_id	"g1131.t1";	gene_id	"g1131";
tig00000059.H1_pilon	AUGUSTUS	CDS	158521	159362	1	+	2	transcript_id	"g1131.t1";	gene_id	"g1131";
tig00000059.H1_pilon	AUGUSTUS	stop_codon	159363	159365	.	+	0	transcript_id	"g1131.t1";	gene_id	"g1131";
tig00000059.H1_pilon	AUGUSTUS	gene	159522	159920	0.97	+	.	g1132;;Dihydrolipoyl dehydrogenase, mitochondrial
tig00000059.H1_pilon	AUGUSTUS	transcript	159522	159920	0.97	+	.	g1132.t1
tig00000059.H1_pilon	AUGUSTUS	start_codon	159522	159524	.	+	0	transcript_id	"g1132.t1";	gene_id	"g1132";
tig00000059.H1_pilon	AUGUSTUS	CDS	159522	159917	0.97	+	0	transcript_id	"g1132.t1";	gene_id	"g1132";
tig00000059.H1_pilon	AUGUSTUS	stop_codon	159918	159920	.	+	0	transcript_id	"g1132.t1";	gene_id	"g1132";
tig00000059.H1_pilon	AUGUSTUS	gene	161564	162808	0.99	+	.	g1133;OG0004049;Protein kinase gsk3
tig00000059.H1_pilon	AUGUSTUS	transcript	161564	162808	0.99	+	.	g1133.t1
tig00000059.H1_pilon	AUGUSTUS	start_codon	161564	161566	.	+	0	transcript_id	"g1133.t1";	gene_id	"g1133";
tig00000059.H1_pilon	AUGUSTUS	CDS	161564	162805	0.99	+	0	transcript_id	"g1133.t1";	gene_id	"g1133";
tig00000059.H1_pilon	AUGUSTUS	stop_codon	162806	162808	.	+	0	transcript_id	"g1133.t1";	gene_id	"g1133";
tig00000059.H1_pilon	AUGUSTUS	gene	163596	165416	1	+	.	g1134;OG0004048;Vacuolar segregation protein PEP7
tig00000059.H1_pilon	AUGUSTUS	transcript	163596	165416	1	+	.	g1134.t1
tig00000059.H1_pilon	AUGUSTUS	start_codon	163596	163598	.	+	0	transcript_id	"g1134.t1";	gene_id	"g1134";
tig00000059.H1_pilon	AUGUSTUS	CDS	163596	165413	1	+	0	transcript_id	"g1134.t1";	gene_id	"g1134";
tig00000059.H1_pilon	AUGUSTUS	stop_codon	165414	165416	.	+	0	transcript_id	"g1134.t1";	gene_id	"g1134";
tig00000059.H1_pilon	AUGUSTUS	gene	165597	167658	0.97	-	.	g1135;OG0004047;Large subunit GTPase 1
tig00000059.H1_pilon	AUGUSTUS	transcript	165597	167658	0.97	-	.	g1135.t1
tig00000059.H1_pilon	AUGUSTUS	stop_codon	165597	165599	.	-	0	transcript_id	"g1135.t1";	gene_id	"g1135";
tig00000059.H1_pilon	AUGUSTUS	intron	167484	167616	0.99	-	.	transcript_id	"g1135.t1";	gene_id	"g1135";
tig00000059.H1_pilon	AUGUSTUS	CDS	165600	167483	0.97	-	0	transcript_id	"g1135.t1";	gene_id	"g1135";
tig00000059.H1_pilon	AUGUSTUS	CDS	167617	167658	0.99	-	0	transcript_id	"g1135.t1";	gene_id	"g1135";
tig00000059.H1_pilon	AUGUSTUS	start_codon	167656	167658	.	-	0	transcript_id	"g1135.t1";	gene_id	"g1135";
tig00000059.H1_pilon	AUGUSTUS	gene	168590	169432	1	+	.	g1136;OG0004046;hypothetical protein
tig00000059.H1_pilon	AUGUSTUS	transcript	168590	169432	1	+	.	g1136.t1
tig00000059.H1_pilon	AUGUSTUS	start_codon	168590	168592	.	+	0	transcript_id	"g1136.t1";	gene_id	"g1136";
tig00000059.H1_pilon	AUGUSTUS	CDS	168590	169429	1	+	0	transcript_id	"g1136.t1";	gene_id	"g1136";
tig00000059.H1_pilon	AUGUSTUS	stop_codon	169430	169432	.	+	0	transcript_id	"g1136.t1";	gene_id	"g1136";
tig00000059.H1_pilon	AUGUSTUS	gene	169584	171638	1	-	.	g1137;OG0004045;Probable tyrosyl-DNA phosphodiesterase
tig00000059.H1_pilon	AUGUSTUS	transcript	169584	171638	1	-	.	g1137.t1
tig00000059.H1_pilon	AUGUSTUS	stop_codon	169584	169586	.	-	0	transcript_id	"g1137.t1";	gene_id	"g1137";
tig00000059.H1_pilon	AUGUSTUS	CDS	169587	171638	1	-	0	transcript_id	"g1137.t1";	gene_id	"g1137";
tig00000059.H1_pilon	AUGUSTUS	start_codon	171636	171638	.	-	0	transcript_id	"g1137.t1";	gene_id	"g1137";
tig00000059.H1_pilon	AUGUSTUS	gene	172054	172707	1	-	.	g1138;OG0004044;60S ribosomal protein L1-B
tig00000059.H1_pilon	AUGUSTUS	transcript	172054	172707	1	-	.	g1138.t1
tig00000059.H1_pilon	AUGUSTUS	stop_codon	172054	172056	.	-	0	transcript_id	"g1138.t1";	gene_id	"g1138";
tig00000059.H1_pilon	AUGUSTUS	CDS	172057	172707	1	-	0	transcript_id	"g1138.t1";	gene_id	"g1138";
tig00000059.H1_pilon	AUGUSTUS	start_codon	172705	172707	.	-	0	transcript_id	"g1138.t1";	gene_id	"g1138";
tig00000059.H1_pilon	AUGUSTUS	gene	173220	174257	1	+	.	g1139;OG0004043;rRNA methyltransferase 2, mitochondrial
tig00000059.H1_pilon	AUGUSTUS	transcript	173220	174257	1	+	.	g1139.t1
tig00000059.H1_pilon	AUGUSTUS	start_codon	173220	173222	.	+	0	transcript_id	"g1139.t1";	gene_id	"g1139";
tig00000059.H1_pilon	AUGUSTUS	CDS	173220	174254	1	+	0	transcript_id	"g1139.t1";	gene_id	"g1139";
tig00000059.H1_pilon	AUGUSTUS	stop_codon	174255	174257	.	+	0	transcript_id	"g1139.t1";	gene_id	"g1139";
tig00000059.H1_pilon	AUGUSTUS	gene	174544	177300	0.78	-	.	g1140;OG0004042;Coatomer subunit beta'
tig00000059.H1_pilon	AUGUSTUS	transcript	174544	177300	0.78	-	.	g1140.t1
tig00000059.H1_pilon	AUGUSTUS	stop_codon	174544	174546	.	-	0	transcript_id	"g1140.t1";	gene_id	"g1140";
tig00000059.H1_pilon	AUGUSTUS	intron	177160	177282	0.78	-	.	transcript_id	"g1140.t1";	gene_id	"g1140";
tig00000059.H1_pilon	AUGUSTUS	CDS	174547	177159	0.98	-	0	transcript_id	"g1140.t1";	gene_id	"g1140";
tig00000059.H1_pilon	AUGUSTUS	CDS	177283	177300	0.78	-	0	transcript_id	"g1140.t1";	gene_id	"g1140";
tig00000059.H1_pilon	AUGUSTUS	start_codon	177298	177300	.	-	0	transcript_id	"g1140.t1";	gene_id	"g1140";
tig00000059.H1_pilon	AUGUSTUS	gene	178475	179173	0.76	+	.	g1141;OG0004041;Small COPII coat GTPase sar1
tig00000059.H1_pilon	AUGUSTUS	transcript	178475	179173	0.76	+	.	g1141.t1
tig00000059.H1_pilon	AUGUSTUS	start_codon	178475	178477	.	+	0	transcript_id	"g1141.t1";	gene_id	"g1141";
tig00000059.H1_pilon	AUGUSTUS	intron	178500	178622	0.9	+	.	transcript_id	"g1141.t1";	gene_id	"g1141";
tig00000059.H1_pilon	AUGUSTUS	CDS	178475	178499	0.76	+	0	transcript_id	"g1141.t1";	gene_id	"g1141";
tig00000059.H1_pilon	AUGUSTUS	CDS	178623	179170	0.97	+	2	transcript_id	"g1141.t1";	gene_id	"g1141";
tig00000059.H1_pilon	AUGUSTUS	stop_codon	179171	179173	.	+	0	transcript_id	"g1141.t1";	gene_id	"g1141";
tig00000059.H1_pilon	AUGUSTUS	gene	179397	182933	1	-	.	g1142;OG0004040;Ribosome biogenesis protein BMS1
tig00000059.H1_pilon	AUGUSTUS	transcript	179397	182933	1	-	.	g1142.t1
tig00000059.H1_pilon	AUGUSTUS	stop_codon	179397	179399	.	-	0	transcript_id	"g1142.t1";	gene_id	"g1142";
tig00000059.H1_pilon	AUGUSTUS	CDS	179400	182933	1	-	0	transcript_id	"g1142.t1";	gene_id	"g1142";
tig00000059.H1_pilon	AUGUSTUS	start_codon	182931	182933	.	-	0	transcript_id	"g1142.t1";	gene_id	"g1142";
tig00000059.H1_pilon	AUGUSTUS	gene	184007	185026	1	+	.	g1143;OG0004039;Protein ATP12, mitochondrial
tig00000059.H1_pilon	AUGUSTUS	transcript	184007	185026	1	+	.	g1143.t1
tig00000059.H1_pilon	AUGUSTUS	start_codon	184007	184009	.	+	0	transcript_id	"g1143.t1";	gene_id	"g1143";
tig00000059.H1_pilon	AUGUSTUS	CDS	184007	185023	1	+	0	transcript_id	"g1143.t1";	gene_id	"g1143";
tig00000059.H1_pilon	AUGUSTUS	stop_codon	185024	185026	.	+	0	transcript_id	"g1143.t1";	gene_id	"g1143";
tig00000059.H1_pilon	AUGUSTUS	gene	185293	187474	0.5	-	.	g1144;OG0000720;hypothetical protein
tig00000059.H1_pilon	AUGUSTUS	transcript	185293	187474	0.5	-	.	g1144.t1
tig00000059.H1_pilon	AUGUSTUS	stop_codon	185293	185295	.	-	0	transcript_id	"g1144.t1";	gene_id	"g1144";
tig00000059.H1_pilon	AUGUSTUS	intron	186093	186158	0.5	-	.	transcript_id	"g1144.t1";	gene_id	"g1144";
tig00000059.H1_pilon	AUGUSTUS	intron	186273	186393	0.5	-	.	transcript_id	"g1144.t1";	gene_id	"g1144";
tig00000059.H1_pilon	AUGUSTUS	CDS	185296	186092	0.97	-	2	transcript_id	"g1144.t1";	gene_id	"g1144";
tig00000059.H1_pilon	AUGUSTUS	CDS	186159	186272	0.5	-	2	transcript_id	"g1144.t1";	gene_id	"g1144";
tig00000059.H1_pilon	AUGUSTUS	CDS	186394	187474	0.93	-	0	transcript_id	"g1144.t1";	gene_id	"g1144";
tig00000059.H1_pilon	AUGUSTUS	start_codon	187472	187474	.	-	0	transcript_id	"g1144.t1";	gene_id	"g1144";
tig00000059.H1_pilon	AUGUSTUS	gene	187663	188124	0.92	-	.	g1145;OG0000720;hypothetical protein
tig00000059.H1_pilon	AUGUSTUS	transcript	187663	188124	0.92	-	.	g1145.t1
tig00000059.H1_pilon	AUGUSTUS	stop_codon	187663	187665	.	-	0	transcript_id	"g1145.t1";	gene_id	"g1145";
tig00000059.H1_pilon	AUGUSTUS	CDS	187666	188124	0.92	-	0	transcript_id	"g1145.t1";	gene_id	"g1145";
tig00000059.H1_pilon	AUGUSTUS	start_codon	188122	188124	.	-	0	transcript_id	"g1145.t1";	gene_id	"g1145";
tig00000059.H1_pilon	AUGUSTUS	gene	189571	190587	0.63	-	.	g1146;OG0000719;Vacuolar protein sorting-associated protein 9
tig00000059.H1_pilon	AUGUSTUS	transcript	189571	190587	0.63	-	.	g1146.t1
tig00000059.H1_pilon	AUGUSTUS	stop_codon	189571	189573	.	-	0	transcript_id	"g1146.t1";	gene_id	"g1146";
tig00000059.H1_pilon	AUGUSTUS	CDS	189574	190587	0.63	-	0	transcript_id	"g1146.t1";	gene_id	"g1146";
tig00000059.H1_pilon	AUGUSTUS	start_codon	190585	190587	.	-	0	transcript_id	"g1146.t1";	gene_id	"g1146";
tig00000059.H1_pilon	AUGUSTUS	gene	190752	191867	1	-	.	g1147;OG0000719;hypothetical protein
tig00000059.H1_pilon	AUGUSTUS	transcript	190752	191867	1	-	.	g1147.t1
tig00000059.H1_pilon	AUGUSTUS	stop_codon	190752	190754	.	-	0	transcript_id	"g1147.t1";	gene_id	"g1147";
tig00000059.H1_pilon	AUGUSTUS	CDS	190755	191867	1	-	0	transcript_id	"g1147.t1";	gene_id	"g1147";
tig00000059.H1_pilon	AUGUSTUS	start_codon	191865	191867	.	-	0	transcript_id	"g1147.t1";	gene_id	"g1147";
tig00000059.H1_pilon	AUGUSTUS	gene	194222	194440	1	+	.	g1148;;Repressible high-affinity phosphate permease
tig00000059.H1_pilon	AUGUSTUS	transcript	194222	194440	1	+	.	g1148.t1
tig00000059.H1_pilon	AUGUSTUS	start_codon	194222	194224	.	+	0	transcript_id	"g1148.t1";	gene_id	"g1148";
tig00000059.H1_pilon	AUGUSTUS	CDS	194222	194437	1	+	0	transcript_id	"g1148.t1";	gene_id	"g1148";
tig00000059.H1_pilon	AUGUSTUS	stop_codon	194438	194440	.	+	0	transcript_id	"g1148.t1";	gene_id	"g1148";
tig00000059.H1_pilon	AUGUSTUS	gene	194678	195898	0.97	+	.	g1149;OG0000145;Inorganic phosphate transporter PHO84
tig00000059.H1_pilon	AUGUSTUS	transcript	194678	195898	0.97	+	.	g1149.t1
tig00000059.H1_pilon	AUGUSTUS	start_codon	194678	194680	.	+	0	transcript_id	"g1149.t1";	gene_id	"g1149";
tig00000059.H1_pilon	AUGUSTUS	CDS	194678	195895	0.97	+	0	transcript_id	"g1149.t1";	gene_id	"g1149";
tig00000059.H1_pilon	AUGUSTUS	stop_codon	195896	195898	.	+	0	transcript_id	"g1149.t1";	gene_id	"g1149";
tig00000059.H1_pilon	AUGUSTUS	gene	196950	197588	0.95	+	.	g1150;;Inorganic phosphate transporter PHO84
tig00000059.H1_pilon	AUGUSTUS	transcript	196950	197588	0.95	+	.	g1150.t1
tig00000059.H1_pilon	AUGUSTUS	start_codon	196950	196952	.	+	0	transcript_id	"g1150.t1";	gene_id	"g1150";
tig00000059.H1_pilon	AUGUSTUS	CDS	196950	197585	0.95	+	0	transcript_id	"g1150.t1";	gene_id	"g1150";
tig00000059.H1_pilon	AUGUSTUS	stop_codon	197586	197588	.	+	0	transcript_id	"g1150.t1";	gene_id	"g1150";
tig00000059.H1_pilon	AUGUSTUS	gene	197641	198678	0.94	+	.	g1151;OG0000145;Inorganic phosphate transporter PHO84
tig00000059.H1_pilon	AUGUSTUS	transcript	197641	198678	0.94	+	.	g1151.t1
tig00000059.H1_pilon	AUGUSTUS	start_codon	197641	197643	.	+	0	transcript_id	"g1151.t1";	gene_id	"g1151";
tig00000059.H1_pilon	AUGUSTUS	CDS	197641	198675	0.94	+	0	transcript_id	"g1151.t1";	gene_id	"g1151";
tig00000059.H1_pilon	AUGUSTUS	stop_codon	198676	198678	.	+	0	transcript_id	"g1151.t1";	gene_id	"g1151";
tig00000059.H1_pilon	AUGUSTUS	gene	199497	200036	0.92	+	.	g1152;OG0004038;Splicing factor U2af 38 kDa subunit
tig00000059.H1_pilon	AUGUSTUS	transcript	199497	200036	0.92	+	.	g1152.t1
tig00000059.H1_pilon	AUGUSTUS	start_codon	199497	199499	.	+	0	transcript_id	"g1152.t1";	gene_id	"g1152";
tig00000059.H1_pilon	AUGUSTUS	CDS	199497	200033	0.92	+	0	transcript_id	"g1152.t1";	gene_id	"g1152";
tig00000059.H1_pilon	AUGUSTUS	stop_codon	200034	200036	.	+	0	transcript_id	"g1152.t1";	gene_id	"g1152";
tig00000059.H1_pilon	AUGUSTUS	gene	200429	201514	0.81	+	.	g1153;OG0000718;hypothetical protein
tig00000059.H1_pilon	AUGUSTUS	transcript	200429	201514	0.81	+	.	g1153.t1
tig00000059.H1_pilon	AUGUSTUS	start_codon	200429	200431	.	+	0	transcript_id	"g1153.t1";	gene_id	"g1153";
tig00000059.H1_pilon	AUGUSTUS	CDS	200429	201511	0.81	+	0	transcript_id	"g1153.t1";	gene_id	"g1153";
tig00000059.H1_pilon	AUGUSTUS	stop_codon	201512	201514	.	+	0	transcript_id	"g1153.t1";	gene_id	"g1153";
tig00000059.H1_pilon	AUGUSTUS	gene	201567	202949	0.66	+	.	g1154;OG0000718;hypothetical protein
tig00000059.H1_pilon	AUGUSTUS	transcript	201567	202949	0.66	+	.	g1154.t1
tig00000059.H1_pilon	AUGUSTUS	start_codon	201567	201569	.	+	0	transcript_id	"g1154.t1";	gene_id	"g1154";
tig00000059.H1_pilon	AUGUSTUS	CDS	201567	202946	0.66	+	0	transcript_id	"g1154.t1";	gene_id	"g1154";
tig00000059.H1_pilon	AUGUSTUS	stop_codon	202947	202949	.	+	0	transcript_id	"g1154.t1";	gene_id	"g1154";
tig00000059.H1_pilon	AUGUSTUS	gene	204066	205424	0.71	+	.	g1155;OG0004037;Pre-mRNA-splicing factor sap114
tig00000059.H1_pilon	AUGUSTUS	transcript	204066	205424	0.71	+	.	g1155.t1
tig00000059.H1_pilon	AUGUSTUS	start_codon	204066	204068	.	+	0	transcript_id	"g1155.t1";	gene_id	"g1155";
tig00000059.H1_pilon	AUGUSTUS	CDS	204066	205421	0.71	+	0	transcript_id	"g1155.t1";	gene_id	"g1155";
tig00000059.H1_pilon	AUGUSTUS	stop_codon	205422	205424	.	+	0	transcript_id	"g1155.t1";	gene_id	"g1155";
tig00000059.H1_pilon	AUGUSTUS	gene	205682	206266	1	-	.	g1156;OG0004036;Probable proteasome subunit beta type-4
tig00000059.H1_pilon	AUGUSTUS	transcript	205682	206266	1	-	.	g1156.t1
tig00000059.H1_pilon	AUGUSTUS	stop_codon	205682	205684	.	-	0	transcript_id	"g1156.t1";	gene_id	"g1156";
tig00000059.H1_pilon	AUGUSTUS	CDS	205685	206266	1	-	0	transcript_id	"g1156.t1";	gene_id	"g1156";
tig00000059.H1_pilon	AUGUSTUS	start_codon	206264	206266	.	-	0	transcript_id	"g1156.t1";	gene_id	"g1156";
tig00000059.H1_pilon	AUGUSTUS	gene	206864	208528	0.99	+	.	g1157;OG0004035;Lipase 3
tig00000059.H1_pilon	AUGUSTUS	transcript	206864	208528	0.99	+	.	g1157.t1
tig00000059.H1_pilon	AUGUSTUS	start_codon	206864	206866	.	+	0	transcript_id	"g1157.t1";	gene_id	"g1157";
tig00000059.H1_pilon	AUGUSTUS	CDS	206864	208525	0.99	+	0	transcript_id	"g1157.t1";	gene_id	"g1157";
tig00000059.H1_pilon	AUGUSTUS	stop_codon	208526	208528	.	+	0	transcript_id	"g1157.t1";	gene_id	"g1157";
tig00000059.H1_pilon	AUGUSTUS	gene	208622	209116	0.58	-	.	g1158;OG0004034;Elongator complex protein 6
tig00000059.H1_pilon	AUGUSTUS	transcript	208622	209116	0.58	-	.	g1158.t1
tig00000059.H1_pilon	AUGUSTUS	stop_codon	208622	208624	.	-	0	transcript_id	"g1158.t1";	gene_id	"g1158";
tig00000059.H1_pilon	AUGUSTUS	CDS	208625	209116	0.58	-	0	transcript_id	"g1158.t1";	gene_id	"g1158";
tig00000059.H1_pilon	AUGUSTUS	start_codon	209114	209116	.	-	0	transcript_id	"g1158.t1";	gene_id	"g1158";
tig00000059.H1_pilon	AUGUSTUS	gene	209809	211431	0.7	+	.	g1159;OG0000717;Antiviral helicase SLH1
tig00000059.H1_pilon	AUGUSTUS	transcript	209809	211431	0.7	+	.	g1159.t1
tig00000059.H1_pilon	AUGUSTUS	start_codon	209809	209811	.	+	0	transcript_id	"g1159.t1";	gene_id	"g1159";
tig00000059.H1_pilon	AUGUSTUS	CDS	209809	211428	0.7	+	0	transcript_id	"g1159.t1";	gene_id	"g1159";
tig00000059.H1_pilon	AUGUSTUS	stop_codon	211429	211431	.	+	0	transcript_id	"g1159.t1";	gene_id	"g1159";
tig00000059.H1_pilon	AUGUSTUS	gene	211762	212177	0.89	+	.	g1160;;Putative helicase mug81
tig00000059.H1_pilon	AUGUSTUS	transcript	211762	212177	0.89	+	.	g1160.t1
tig00000059.H1_pilon	AUGUSTUS	start_codon	211762	211764	.	+	0	transcript_id	"g1160.t1";	gene_id	"g1160";
tig00000059.H1_pilon	AUGUSTUS	intron	211907	211965	0.94	+	.	transcript_id	"g1160.t1";	gene_id	"g1160";
tig00000059.H1_pilon	AUGUSTUS	CDS	211762	211906	0.92	+	0	transcript_id	"g1160.t1";	gene_id	"g1160";
tig00000059.H1_pilon	AUGUSTUS	CDS	211966	212174	0.96	+	2	transcript_id	"g1160.t1";	gene_id	"g1160";
tig00000059.H1_pilon	AUGUSTUS	stop_codon	212175	212177	.	+	0	transcript_id	"g1160.t1";	gene_id	"g1160";
tig00000059.H1_pilon	AUGUSTUS	gene	212328	214278	0.17	+	.	g1161;;Antiviral helicase SLH1
tig00000059.H1_pilon	AUGUSTUS	transcript	212328	214278	0.17	+	.	g1161.t1
tig00000059.H1_pilon	AUGUSTUS	start_codon	212328	212330	.	+	0	transcript_id	"g1161.t1";	gene_id	"g1161";
tig00000059.H1_pilon	AUGUSTUS	intron	212991	213052	0.88	+	.	transcript_id	"g1161.t1";	gene_id	"g1161";
tig00000059.H1_pilon	AUGUSTUS	intron	213362	213681	0.29	+	.	transcript_id	"g1161.t1";	gene_id	"g1161";
tig00000059.H1_pilon	AUGUSTUS	CDS	212328	212990	0.72	+	0	transcript_id	"g1161.t1";	gene_id	"g1161";
tig00000059.H1_pilon	AUGUSTUS	CDS	213053	213361	0.35	+	0	transcript_id	"g1161.t1";	gene_id	"g1161";
tig00000059.H1_pilon	AUGUSTUS	CDS	213682	214275	0.65	+	0	transcript_id	"g1161.t1";	gene_id	"g1161";
tig00000059.H1_pilon	AUGUSTUS	stop_codon	214276	214278	.	+	0	transcript_id	"g1161.t1";	gene_id	"g1161";
tig00000059.H1_pilon	AUGUSTUS	gene	214480	215763	0.99	+	.	g1162;OG0000717;Antiviral helicase SLH1
tig00000059.H1_pilon	AUGUSTUS	transcript	214480	215763	0.99	+	.	g1162.t1
tig00000059.H1_pilon	AUGUSTUS	start_codon	214480	214482	.	+	0	transcript_id	"g1162.t1";	gene_id	"g1162";
tig00000059.H1_pilon	AUGUSTUS	CDS	214480	215760	0.99	+	0	transcript_id	"g1162.t1";	gene_id	"g1162";
tig00000059.H1_pilon	AUGUSTUS	stop_codon	215761	215763	.	+	0	transcript_id	"g1162.t1";	gene_id	"g1162";
tig00000059.H1_pilon	AUGUSTUS	gene	217213	217816	0.75	-	.	g1163;OG0004033;DNA polymerase epsilon subunit D
tig00000059.H1_pilon	AUGUSTUS	transcript	217213	217816	0.75	-	.	g1163.t1
tig00000059.H1_pilon	AUGUSTUS	stop_codon	217213	217215	.	-	0	transcript_id	"g1163.t1";	gene_id	"g1163";
tig00000059.H1_pilon	AUGUSTUS	intron	217387	217630	0.8	-	.	transcript_id	"g1163.t1";	gene_id	"g1163";
tig00000059.H1_pilon	AUGUSTUS	CDS	217216	217386	0.85	-	0	transcript_id	"g1163.t1";	gene_id	"g1163";
tig00000059.H1_pilon	AUGUSTUS	CDS	217631	217816	0.77	-	0	transcript_id	"g1163.t1";	gene_id	"g1163";
tig00000059.H1_pilon	AUGUSTUS	start_codon	217814	217816	.	-	0	transcript_id	"g1163.t1";	gene_id	"g1163";
tig00000059.H1_pilon	AUGUSTUS	gene	218277	221132	1	+	.	g1164;OG0004032;Peroxisome biosynthesis protein PAS1
tig00000059.H1_pilon	AUGUSTUS	transcript	218277	221132	1	+	.	g1164.t1
tig00000059.H1_pilon	AUGUSTUS	start_codon	218277	218279	.	+	0	transcript_id	"g1164.t1";	gene_id	"g1164";
tig00000059.H1_pilon	AUGUSTUS	CDS	218277	221129	1	+	0	transcript_id	"g1164.t1";	gene_id	"g1164";
tig00000059.H1_pilon	AUGUSTUS	stop_codon	221130	221132	.	+	0	transcript_id	"g1164.t1";	gene_id	"g1164";
tig00000059.H1_pilon	AUGUSTUS	gene	222259	222591	0.49	+	.	g1165;OG0004825;hypothetical protein
tig00000059.H1_pilon	AUGUSTUS	transcript	222259	222591	0.49	+	.	g1165.t1
tig00000059.H1_pilon	AUGUSTUS	start_codon	222259	222261	.	+	0	transcript_id	"g1165.t1";	gene_id	"g1165";
tig00000059.H1_pilon	AUGUSTUS	CDS	222259	222588	0.49	+	0	transcript_id	"g1165.t1";	gene_id	"g1165";
tig00000059.H1_pilon	AUGUSTUS	stop_codon	222589	222591	.	+	0	transcript_id	"g1165.t1";	gene_id	"g1165";
tig00000059.H1_pilon	AUGUSTUS	gene	223046	225349	0.7	-	.	g1166;OG0004031;Probable Xaa-Pro aminopeptidase P
tig00000059.H1_pilon	AUGUSTUS	transcript	223046	225349	0.7	-	.	g1166.t1
tig00000059.H1_pilon	AUGUSTUS	stop_codon	223046	223048	.	-	0	transcript_id	"g1166.t1";	gene_id	"g1166";
tig00000059.H1_pilon	AUGUSTUS	CDS	223049	225349	0.7	-	0	transcript_id	"g1166.t1";	gene_id	"g1166";
tig00000059.H1_pilon	AUGUSTUS	start_codon	225347	225349	.	-	0	transcript_id	"g1166.t1";	gene_id	"g1166";
tig00000059.H1_pilon	AUGUSTUS	gene	227053	227418	0.91	-	.	g1167;;Ammonium transporter MEP1
tig00000059.H1_pilon	AUGUSTUS	transcript	227053	227418	0.91	-	.	g1167.t1
tig00000059.H1_pilon	AUGUSTUS	stop_codon	227053	227055	.	-	0	transcript_id	"g1167.t1";	gene_id	"g1167";
tig00000059.H1_pilon	AUGUSTUS	CDS	227056	227418	0.91	-	0	transcript_id	"g1167.t1";	gene_id	"g1167";
tig00000059.H1_pilon	AUGUSTUS	start_codon	227416	227418	.	-	0	transcript_id	"g1167.t1";	gene_id	"g1167";
tig00000059.H1_pilon	AUGUSTUS	gene	227448	228611	0.89	-	.	g1168;OG0004030;Ammonium transporter MEP3
tig00000059.H1_pilon	AUGUSTUS	transcript	227448	228611	0.89	-	.	g1168.t1
tig00000059.H1_pilon	AUGUSTUS	stop_codon	227448	227450	.	-	0	transcript_id	"g1168.t1";	gene_id	"g1168";
tig00000059.H1_pilon	AUGUSTUS	CDS	227451	228611	0.89	-	0	transcript_id	"g1168.t1";	gene_id	"g1168";
tig00000059.H1_pilon	AUGUSTUS	start_codon	228609	228611	.	-	0	transcript_id	"g1168.t1";	gene_id	"g1168";
tig00000059.H1_pilon	AUGUSTUS	gene	230910	232223	1	-	.	g1169;OG0000059;Putative alpha-ketoglutarate-dependent sulfonate dioxygenase
tig00000059.H1_pilon	AUGUSTUS	transcript	230910	232223	1	-	.	g1169.t1
tig00000059.H1_pilon	AUGUSTUS	stop_codon	230910	230912	.	-	0	transcript_id	"g1169.t1";	gene_id	"g1169";
tig00000059.H1_pilon	AUGUSTUS	CDS	230913	232223	1	-	0	transcript_id	"g1169.t1";	gene_id	"g1169";
tig00000059.H1_pilon	AUGUSTUS	start_codon	232221	232223	.	-	0	transcript_id	"g1169.t1";	gene_id	"g1169";
tig00000059.H1_pilon	AUGUSTUS	gene	232987	234708	1	-	.	g1170;OG0000040;D-lactate dehydrogenase [cytochrome], mitochondrial
tig00000059.H1_pilon	AUGUSTUS	transcript	232987	234708	1	-	.	g1170.t1
tig00000059.H1_pilon	AUGUSTUS	stop_codon	232987	232989	.	-	0	transcript_id	"g1170.t1";	gene_id	"g1170";
tig00000059.H1_pilon	AUGUSTUS	CDS	232990	234708	1	-	0	transcript_id	"g1170.t1";	gene_id	"g1170";
tig00000059.H1_pilon	AUGUSTUS	start_codon	234706	234708	.	-	0	transcript_id	"g1170.t1";	gene_id	"g1170";
tig00000059.H1_pilon	AUGUSTUS	gene	235582	236886	1	+	.	g1171;OG0000059;Putative alpha-ketoglutarate-dependent sulfonate dioxygenase
tig00000059.H1_pilon	AUGUSTUS	transcript	235582	236886	1	+	.	g1171.t1
tig00000059.H1_pilon	AUGUSTUS	start_codon	235582	235584	.	+	0	transcript_id	"g1171.t1";	gene_id	"g1171";
tig00000059.H1_pilon	AUGUSTUS	CDS	235582	236883	1	+	0	transcript_id	"g1171.t1";	gene_id	"g1171";
tig00000059.H1_pilon	AUGUSTUS	stop_codon	236884	236886	.	+	0	transcript_id	"g1171.t1";	gene_id	"g1171";
tig00000059.H1_pilon	AUGUSTUS	gene	237323	238957	0.93	+	.	g1172;OG0000118;Pantothenate transporter liz1
tig00000059.H1_pilon	AUGUSTUS	transcript	237323	238957	0.93	+	.	g1172.t1
tig00000059.H1_pilon	AUGUSTUS	start_codon	237323	237325	.	+	0	transcript_id	"g1172.t1";	gene_id	"g1172";
tig00000059.H1_pilon	AUGUSTUS	CDS	237323	238954	0.93	+	0	transcript_id	"g1172.t1";	gene_id	"g1172";
tig00000059.H1_pilon	AUGUSTUS	stop_codon	238955	238957	.	+	0	transcript_id	"g1172.t1";	gene_id	"g1172";
tig00000059.H1_pilon	AUGUSTUS	gene	239787	241070	1	+	.	g1173;OG0004029;Probable kynurenine--oxoglutarate transaminase BNA3
tig00000059.H1_pilon	AUGUSTUS	transcript	239787	241070	1	+	.	g1173.t1
tig00000059.H1_pilon	AUGUSTUS	start_codon	239787	239789	.	+	0	transcript_id	"g1173.t1";	gene_id	"g1173";
tig00000059.H1_pilon	AUGUSTUS	CDS	239787	241067	1	+	0	transcript_id	"g1173.t1";	gene_id	"g1173";
tig00000059.H1_pilon	AUGUSTUS	stop_codon	241068	241070	.	+	0	transcript_id	"g1173.t1";	gene_id	"g1173";
tig00000059.H1_pilon	AUGUSTUS	gene	241318	242901	1	-	.	g1174;OG0000297;Thiol-specific monooxygenase
tig00000059.H1_pilon	AUGUSTUS	transcript	241318	242901	1	-	.	g1174.t1
tig00000059.H1_pilon	AUGUSTUS	stop_codon	241318	241320	.	-	0	transcript_id	"g1174.t1";	gene_id	"g1174";
tig00000059.H1_pilon	AUGUSTUS	CDS	241321	242901	1	-	0	transcript_id	"g1174.t1";	gene_id	"g1174";
tig00000059.H1_pilon	AUGUSTUS	start_codon	242899	242901	.	-	0	transcript_id	"g1174.t1";	gene_id	"g1174";
tig00000059.H1_pilon	AUGUSTUS	gene	245604	246461	1	+	.	g1175;OG0004028;Mitochondrial outer membrane protein porin
tig00000059.H1_pilon	AUGUSTUS	transcript	245604	246461	1	+	.	g1175.t1
tig00000059.H1_pilon	AUGUSTUS	start_codon	245604	245606	.	+	0	transcript_id	"g1175.t1";	gene_id	"g1175";
tig00000059.H1_pilon	AUGUSTUS	CDS	245604	246458	1	+	0	transcript_id	"g1175.t1";	gene_id	"g1175";
tig00000059.H1_pilon	AUGUSTUS	stop_codon	246459	246461	.	+	0	transcript_id	"g1175.t1";	gene_id	"g1175";
tig00000059.H1_pilon	AUGUSTUS	gene	246669	247724	1	-	.	g1176;OG0004027;Tyrosine-protein phosphatase-like protein OCA2
tig00000059.H1_pilon	AUGUSTUS	transcript	246669	247724	1	-	.	g1176.t1
tig00000059.H1_pilon	AUGUSTUS	stop_codon	246669	246671	.	-	0	transcript_id	"g1176.t1";	gene_id	"g1176";
tig00000059.H1_pilon	AUGUSTUS	CDS	246672	247724	1	-	0	transcript_id	"g1176.t1";	gene_id	"g1176";
tig00000059.H1_pilon	AUGUSTUS	start_codon	247722	247724	.	-	0	transcript_id	"g1176.t1";	gene_id	"g1176";
tig00000059.H1_pilon	AUGUSTUS	gene	248673	250544	0.78	+	.	g1177;OG0000716;Transmembrane 9 superfamily member 3
tig00000059.H1_pilon	AUGUSTUS	transcript	248673	250544	0.78	+	.	g1177.t1
tig00000059.H1_pilon	AUGUSTUS	start_codon	248673	248675	.	+	0	transcript_id	"g1177.t1";	gene_id	"g1177";
tig00000059.H1_pilon	AUGUSTUS	CDS	248673	250541	0.78	+	0	transcript_id	"g1177.t1";	gene_id	"g1177";
tig00000059.H1_pilon	AUGUSTUS	stop_codon	250542	250544	.	+	0	transcript_id	"g1177.t1";	gene_id	"g1177";
tig00000059.H1_pilon	AUGUSTUS	gene	250744	251826	1	-	.	g1178;OG0004026;D-amino-acid oxidase
tig00000059.H1_pilon	AUGUSTUS	transcript	250744	251826	1	-	.	g1178.t1
tig00000059.H1_pilon	AUGUSTUS	stop_codon	250744	250746	.	-	0	transcript_id	"g1178.t1";	gene_id	"g1178";
tig00000059.H1_pilon	AUGUSTUS	CDS	250747	251826	1	-	0	transcript_id	"g1178.t1";	gene_id	"g1178";
tig00000059.H1_pilon	AUGUSTUS	start_codon	251824	251826	.	-	0	transcript_id	"g1178.t1";	gene_id	"g1178";
tig00000059.H1_pilon	AUGUSTUS	gene	252996	259357	0.14	-	.	g1179;OG0000715;Exportin-T
tig00000059.H1_pilon	AUGUSTUS	transcript	252996	259357	0.14	-	.	g1179.t1
tig00000059.H1_pilon	AUGUSTUS	stop_codon	252996	252998	.	-	0	transcript_id	"g1179.t1";	gene_id	"g1179";
tig00000059.H1_pilon	AUGUSTUS	intron	254948	255057	1	-	.	transcript_id	"g1179.t1";	gene_id	"g1179";
tig00000059.H1_pilon	AUGUSTUS	intron	256329	256966	0.56	-	.	transcript_id	"g1179.t1";	gene_id	"g1179";
tig00000059.H1_pilon	AUGUSTUS	intron	258395	258731	0.67	-	.	transcript_id	"g1179.t1";	gene_id	"g1179";
tig00000059.H1_pilon	AUGUSTUS	CDS	252999	254947	0.68	-	2	transcript_id	"g1179.t1";	gene_id	"g1179";
tig00000059.H1_pilon	AUGUSTUS	CDS	255058	256328	0.56	-	1	transcript_id	"g1179.t1";	gene_id	"g1179";
tig00000059.H1_pilon	AUGUSTUS	CDS	256967	258394	0.66	-	1	transcript_id	"g1179.t1";	gene_id	"g1179";
tig00000059.H1_pilon	AUGUSTUS	CDS	258732	259357	0.4	-	0	transcript_id	"g1179.t1";	gene_id	"g1179";
tig00000059.H1_pilon	AUGUSTUS	start_codon	259355	259357	.	-	0	transcript_id	"g1179.t1";	gene_id	"g1179";
tig00000059.H1_pilon	AUGUSTUS	gene	259400	260194	0.5	-	.	g1180;OG0000714;Exportin-T
tig00000059.H1_pilon	AUGUSTUS	transcript	259400	260194	0.5	-	.	g1180.t1
tig00000059.H1_pilon	AUGUSTUS	stop_codon	259400	259402	.	-	0	transcript_id	"g1180.t1";	gene_id	"g1180";
tig00000059.H1_pilon	AUGUSTUS	CDS	259403	260194	0.5	-	0	transcript_id	"g1180.t1";	gene_id	"g1180";
tig00000059.H1_pilon	AUGUSTUS	start_codon	260192	260194	.	-	0	transcript_id	"g1180.t1";	gene_id	"g1180";
tig00000059.H1_pilon	AUGUSTUS	gene	262975	264405	0.67	-	.	g1181;OG0004025;MAP kinase kinase MKK1/SSP32
tig00000059.H1_pilon	AUGUSTUS	transcript	262975	264405	0.67	-	.	g1181.t1
tig00000059.H1_pilon	AUGUSTUS	stop_codon	262975	262977	.	-	0	transcript_id	"g1181.t1";	gene_id	"g1181";
tig00000059.H1_pilon	AUGUSTUS	CDS	262978	264405	0.67	-	0	transcript_id	"g1181.t1";	gene_id	"g1181";
tig00000059.H1_pilon	AUGUSTUS	start_codon	264403	264405	.	-	0	transcript_id	"g1181.t1";	gene_id	"g1181";
tig00000059.H1_pilon	AUGUSTUS	gene	265711	266664	0.75	-	.	g1182;OG0004024;Sphingoid long-chain base transporter RSB1
tig00000059.H1_pilon	AUGUSTUS	transcript	265711	266664	0.75	-	.	g1182.t1
tig00000059.H1_pilon	AUGUSTUS	stop_codon	265711	265713	.	-	0	transcript_id	"g1182.t1";	gene_id	"g1182";
tig00000059.H1_pilon	AUGUSTUS	CDS	265714	266664	0.75	-	0	transcript_id	"g1182.t1";	gene_id	"g1182";
tig00000059.H1_pilon	AUGUSTUS	start_codon	266662	266664	.	-	0	transcript_id	"g1182.t1";	gene_id	"g1182";
tig00000059.H1_pilon	AUGUSTUS	gene	267686	270395	0.87	-	.	g1183;OG0004023;Replication factor C subunit 1
tig00000059.H1_pilon	AUGUSTUS	transcript	267686	270395	0.87	-	.	g1183.t1
tig00000059.H1_pilon	AUGUSTUS	stop_codon	267686	267688	.	-	0	transcript_id	"g1183.t1";	gene_id	"g1183";
tig00000059.H1_pilon	AUGUSTUS	intron	270266	270350	0.98	-	.	transcript_id	"g1183.t1";	gene_id	"g1183";
tig00000059.H1_pilon	AUGUSTUS	CDS	267689	270265	0.89	-	0	transcript_id	"g1183.t1";	gene_id	"g1183";
tig00000059.H1_pilon	AUGUSTUS	CDS	270351	270395	0.98	-	0	transcript_id	"g1183.t1";	gene_id	"g1183";
tig00000059.H1_pilon	AUGUSTUS	start_codon	270393	270395	.	-	0	transcript_id	"g1183.t1";	gene_id	"g1183";
tig00000059.H1_pilon	AUGUSTUS	gene	273033	275489	0.99	+	.	g1184;OG0004022;Serine/threonine-protein kinase SKS1
tig00000059.H1_pilon	AUGUSTUS	transcript	273033	275489	0.99	+	.	g1184.t1
tig00000059.H1_pilon	AUGUSTUS	start_codon	273033	273035	.	+	0	transcript_id	"g1184.t1";	gene_id	"g1184";
tig00000059.H1_pilon	AUGUSTUS	CDS	273033	275486	0.99	+	0	transcript_id	"g1184.t1";	gene_id	"g1184";
tig00000059.H1_pilon	AUGUSTUS	stop_codon	275487	275489	.	+	0	transcript_id	"g1184.t1";	gene_id	"g1184";
tig00000059.H1_pilon	AUGUSTUS	gene	275901	277250	0.9	+	.	g1185;OG0004021;VIP36-like protein
tig00000059.H1_pilon	AUGUSTUS	transcript	275901	277250	0.9	+	.	g1185.t1
tig00000059.H1_pilon	AUGUSTUS	start_codon	275901	275903	.	+	0	transcript_id	"g1185.t1";	gene_id	"g1185";
tig00000059.H1_pilon	AUGUSTUS	CDS	275901	277247	0.9	+	0	transcript_id	"g1185.t1";	gene_id	"g1185";
tig00000059.H1_pilon	AUGUSTUS	stop_codon	277248	277250	.	+	0	transcript_id	"g1185.t1";	gene_id	"g1185";
tig00000059.H1_pilon	AUGUSTUS	gene	277566	278033	0.98	+	.	g1186;OG0004837;Transport protein particle subunit trs23
tig00000059.H1_pilon	AUGUSTUS	transcript	277566	278033	0.98	+	.	g1186.t1
tig00000059.H1_pilon	AUGUSTUS	start_codon	277566	277568	.	+	0	transcript_id	"g1186.t1";	gene_id	"g1186";
tig00000059.H1_pilon	AUGUSTUS	CDS	277566	278030	0.98	+	0	transcript_id	"g1186.t1";	gene_id	"g1186";
tig00000059.H1_pilon	AUGUSTUS	stop_codon	278031	278033	.	+	0	transcript_id	"g1186.t1";	gene_id	"g1186";
tig00000059.H1_pilon	AUGUSTUS	gene	278380	279687	0.99	+	.	g1187;OG0004020;Ribose-phosphate pyrophosphokinase 5
tig00000059.H1_pilon	AUGUSTUS	transcript	278380	279687	0.99	+	.	g1187.t1
tig00000059.H1_pilon	AUGUSTUS	start_codon	278380	278382	.	+	0	transcript_id	"g1187.t1";	gene_id	"g1187";
tig00000059.H1_pilon	AUGUSTUS	CDS	278380	279684	0.99	+	0	transcript_id	"g1187.t1";	gene_id	"g1187";
tig00000059.H1_pilon	AUGUSTUS	stop_codon	279685	279687	.	+	0	transcript_id	"g1187.t1";	gene_id	"g1187";
tig00000059.H1_pilon	AUGUSTUS	gene	279903	281834	1	-	.	g1188;OG0004019;Probable serine/threonine-protein kinase RTK1
tig00000059.H1_pilon	AUGUSTUS	transcript	279903	281834	1	-	.	g1188.t1
tig00000059.H1_pilon	AUGUSTUS	stop_codon	279903	279905	.	-	0	transcript_id	"g1188.t1";	gene_id	"g1188";
tig00000059.H1_pilon	AUGUSTUS	CDS	279906	281834	1	-	0	transcript_id	"g1188.t1";	gene_id	"g1188";
tig00000059.H1_pilon	AUGUSTUS	start_codon	281832	281834	.	-	0	transcript_id	"g1188.t1";	gene_id	"g1188";
tig00000059.H1_pilon	AUGUSTUS	gene	282926	285136	0.69	-	.	g1189;OG0004018;Protein MAM3
tig00000059.H1_pilon	AUGUSTUS	transcript	282926	285136	0.69	-	.	g1189.t1
tig00000059.H1_pilon	AUGUSTUS	stop_codon	282926	282928	.	-	0	transcript_id	"g1189.t1";	gene_id	"g1189";
tig00000059.H1_pilon	AUGUSTUS	CDS	282929	285136	0.69	-	0	transcript_id	"g1189.t1";	gene_id	"g1189";
tig00000059.H1_pilon	AUGUSTUS	start_codon	285134	285136	.	-	0	transcript_id	"g1189.t1";	gene_id	"g1189";
tig00000059.H1_pilon	AUGUSTUS	gene	285945	287237	1	-	.	g1190;OG0004017;Nucleosome assembly protein 1
tig00000059.H1_pilon	AUGUSTUS	transcript	285945	287237	1	-	.	g1190.t1
tig00000059.H1_pilon	AUGUSTUS	stop_codon	285945	285947	.	-	0	transcript_id	"g1190.t1";	gene_id	"g1190";
tig00000059.H1_pilon	AUGUSTUS	CDS	285948	287237	1	-	0	transcript_id	"g1190.t1";	gene_id	"g1190";
tig00000059.H1_pilon	AUGUSTUS	start_codon	287235	287237	.	-	0	transcript_id	"g1190.t1";	gene_id	"g1190";
tig00000059.H1_pilon	AUGUSTUS	gene	287733	288683	0.59	-	.	g1191;OG0004638;hypothetical protein
tig00000059.H1_pilon	AUGUSTUS	transcript	287733	288683	0.59	-	.	g1191.t1
tig00000059.H1_pilon	AUGUSTUS	stop_codon	287733	287735	.	-	0	transcript_id	"g1191.t1";	gene_id	"g1191";
tig00000059.H1_pilon	AUGUSTUS	CDS	287736	288683	0.59	-	0	transcript_id	"g1191.t1";	gene_id	"g1191";
tig00000059.H1_pilon	AUGUSTUS	start_codon	288681	288683	.	-	0	transcript_id	"g1191.t1";	gene_id	"g1191";
tig00000059.H1_pilon	AUGUSTUS	gene	289510	291108	0.79	-	.	g1192;OG0004016;AP-2 complex subunit mu
tig00000059.H1_pilon	AUGUSTUS	transcript	289510	291108	0.79	-	.	g1192.t1
tig00000059.H1_pilon	AUGUSTUS	stop_codon	289510	289512	.	-	0	transcript_id	"g1192.t1";	gene_id	"g1192";
tig00000059.H1_pilon	AUGUSTUS	CDS	289513	291108	0.79	-	0	transcript_id	"g1192.t1";	gene_id	"g1192";
tig00000059.H1_pilon	AUGUSTUS	start_codon	291106	291108	.	-	0	transcript_id	"g1192.t1";	gene_id	"g1192";
tig00000059.H1_pilon	AUGUSTUS	gene	291801	292164	0.75	+	.	g1193;OG0005065;SERF-like protein YDL085C-A
tig00000059.H1_pilon	AUGUSTUS	transcript	291801	292164	0.75	+	.	g1193.t1
tig00000059.H1_pilon	AUGUSTUS	start_codon	291801	291803	.	+	0	transcript_id	"g1193.t1";	gene_id	"g1193";
tig00000059.H1_pilon	AUGUSTUS	intron	291989	292109	0.75	+	.	transcript_id	"g1193.t1";	gene_id	"g1193";
tig00000059.H1_pilon	AUGUSTUS	CDS	291801	291988	0.9	+	0	transcript_id	"g1193.t1";	gene_id	"g1193";
tig00000059.H1_pilon	AUGUSTUS	CDS	292110	292161	0.75	+	1	transcript_id	"g1193.t1";	gene_id	"g1193";
tig00000059.H1_pilon	AUGUSTUS	stop_codon	292162	292164	.	+	0	transcript_id	"g1193.t1";	gene_id	"g1193";
tig00000059.H1_pilon	AUGUSTUS	gene	292738	293609	0.38	-	.	g1194;OG0004015;Eukaryotic translation initiation factor 3 subunit I
tig00000059.H1_pilon	AUGUSTUS	transcript	292738	293609	0.38	-	.	g1194.t1
tig00000059.H1_pilon	AUGUSTUS	stop_codon	292738	292740	.	-	0	transcript_id	"g1194.t1";	gene_id	"g1194";
tig00000059.H1_pilon	AUGUSTUS	intron	293318	293442	0.38	-	.	transcript_id	"g1194.t1";	gene_id	"g1194";
tig00000059.H1_pilon	AUGUSTUS	CDS	292741	293317	0.43	-	1	transcript_id	"g1194.t1";	gene_id	"g1194";
tig00000059.H1_pilon	AUGUSTUS	CDS	293443	293609	0.4	-	0	transcript_id	"g1194.t1";	gene_id	"g1194";
tig00000059.H1_pilon	AUGUSTUS	start_codon	293607	293609	.	-	0	transcript_id	"g1194.t1";	gene_id	"g1194";
tig00000059.H1_pilon	AUGUSTUS	gene	296015	296266	0.75	+	.	g1195;OG0005066;Serine/threonine-protein phosphatase PP-Z2
tig00000059.H1_pilon	AUGUSTUS	transcript	296015	296266	0.75	+	.	g1195.t1
tig00000059.H1_pilon	AUGUSTUS	start_codon	296015	296017	.	+	0	transcript_id	"g1195.t1";	gene_id	"g1195";
tig00000059.H1_pilon	AUGUSTUS	CDS	296015	296263	0.75	+	0	transcript_id	"g1195.t1";	gene_id	"g1195";
tig00000059.H1_pilon	AUGUSTUS	stop_codon	296264	296266	.	+	0	transcript_id	"g1195.t1";	gene_id	"g1195";
tig00000059.H1_pilon	AUGUSTUS	gene	296658	297404	0.9	+	.	g1196;OG0004014;Phosducin-like protein 2
tig00000059.H1_pilon	AUGUSTUS	transcript	296658	297404	0.9	+	.	g1196.t1
tig00000059.H1_pilon	AUGUSTUS	start_codon	296658	296660	.	+	0	transcript_id	"g1196.t1";	gene_id	"g1196";
tig00000059.H1_pilon	AUGUSTUS	CDS	296658	297401	0.9	+	0	transcript_id	"g1196.t1";	gene_id	"g1196";
tig00000059.H1_pilon	AUGUSTUS	stop_codon	297402	297404	.	+	0	transcript_id	"g1196.t1";	gene_id	"g1196";
tig00000059.H1_pilon	AUGUSTUS	gene	297627	299509	0.58	-	.	g1197;OG0004013;Ubiquitin carboxyl-terminal hydrolase 8
tig00000059.H1_pilon	AUGUSTUS	transcript	297627	299509	0.58	-	.	g1197.t1
tig00000059.H1_pilon	AUGUSTUS	stop_codon	297627	297629	.	-	0	transcript_id	"g1197.t1";	gene_id	"g1197";
tig00000059.H1_pilon	AUGUSTUS	intron	298835	298974	0.6	-	.	transcript_id	"g1197.t1";	gene_id	"g1197";
tig00000059.H1_pilon	AUGUSTUS	CDS	297630	298834	0.94	-	2	transcript_id	"g1197.t1";	gene_id	"g1197";
tig00000059.H1_pilon	AUGUSTUS	CDS	298975	299509	0.58	-	0	transcript_id	"g1197.t1";	gene_id	"g1197";
tig00000059.H1_pilon	AUGUSTUS	start_codon	299507	299509	.	-	0	transcript_id	"g1197.t1";	gene_id	"g1197";
tig00000059.H1_pilon	AUGUSTUS	gene	303055	304138	0.48	-	.	g1198;OG0004012;Actin
tig00000059.H1_pilon	AUGUSTUS	transcript	303055	304138	0.48	-	.	g1198.t1
tig00000059.H1_pilon	AUGUSTUS	stop_codon	303055	303057	.	-	0	transcript_id	"g1198.t1";	gene_id	"g1198";
tig00000059.H1_pilon	AUGUSTUS	intron	303808	303877	0.97	-	.	transcript_id	"g1198.t1";	gene_id	"g1198";
tig00000059.H1_pilon	AUGUSTUS	CDS	303058	303807	0.98	-	0	transcript_id	"g1198.t1";	gene_id	"g1198";
tig00000059.H1_pilon	AUGUSTUS	CDS	303878	304138	0.48	-	0	transcript_id	"g1198.t1";	gene_id	"g1198";
tig00000059.H1_pilon	AUGUSTUS	start_codon	304136	304138	.	-	0	transcript_id	"g1198.t1";	gene_id	"g1198";
tig00000059.H1_pilon	AUGUSTUS	gene	307091	307699	1	-	.	g1199;OG0004637;Ras-related protein ORAB-1
tig00000059.H1_pilon	AUGUSTUS	transcript	307091	307699	1	-	.	g1199.t1
tig00000059.H1_pilon	AUGUSTUS	stop_codon	307091	307093	.	-	0	transcript_id	"g1199.t1";	gene_id	"g1199";
tig00000059.H1_pilon	AUGUSTUS	CDS	307094	307699	1	-	0	transcript_id	"g1199.t1";	gene_id	"g1199";
tig00000059.H1_pilon	AUGUSTUS	start_codon	307697	307699	.	-	0	transcript_id	"g1199.t1";	gene_id	"g1199";
tig00000059.H1_pilon	AUGUSTUS	gene	309752	310129	0.68	+	.	g1200;;hypothetical protein
tig00000059.H1_pilon	AUGUSTUS	transcript	309752	310129	0.68	+	.	g1200.t1
tig00000059.H1_pilon	AUGUSTUS	start_codon	309752	309754	.	+	0	transcript_id	"g1200.t1";	gene_id	"g1200";
tig00000059.H1_pilon	AUGUSTUS	CDS	309752	310126	0.68	+	0	transcript_id	"g1200.t1";	gene_id	"g1200";
tig00000059.H1_pilon	AUGUSTUS	stop_codon	310127	310129	.	+	0	transcript_id	"g1200.t1";	gene_id	"g1200";
tig00000059.H1_pilon	AUGUSTUS	gene	310743	311426	0.48	+	.	g1201;OG0004011;Antagonist of mitotic exit network protein 1
tig00000059.H1_pilon	AUGUSTUS	transcript	310743	311426	0.48	+	.	g1201.t1
tig00000059.H1_pilon	AUGUSTUS	start_codon	310743	310745	.	+	0	transcript_id	"g1201.t1";	gene_id	"g1201";
tig00000059.H1_pilon	AUGUSTUS	CDS	310743	311423	0.48	+	0	transcript_id	"g1201.t1";	gene_id	"g1201";
tig00000059.H1_pilon	AUGUSTUS	stop_codon	311424	311426	.	+	0	transcript_id	"g1201.t1";	gene_id	"g1201";
tig00000059.H1_pilon	AUGUSTUS	gene	311641	312921	1	-	.	g1202;OG0004010;Mannose-6-phosphate isomerase
tig00000059.H1_pilon	AUGUSTUS	transcript	311641	312921	1	-	.	g1202.t1
tig00000059.H1_pilon	AUGUSTUS	stop_codon	311641	311643	.	-	0	transcript_id	"g1202.t1";	gene_id	"g1202";
tig00000059.H1_pilon	AUGUSTUS	CDS	311644	312921	1	-	0	transcript_id	"g1202.t1";	gene_id	"g1202";
tig00000059.H1_pilon	AUGUSTUS	start_codon	312919	312921	.	-	0	transcript_id	"g1202.t1";	gene_id	"g1202";
tig00000059.H1_pilon	AUGUSTUS	gene	314043	316277	0.5	-	.	g1203;OG0004009;Protein ROD1
tig00000059.H1_pilon	AUGUSTUS	transcript	314043	316277	0.5	-	.	g1203.t1
tig00000059.H1_pilon	AUGUSTUS	stop_codon	314043	314045	.	-	0	transcript_id	"g1203.t1";	gene_id	"g1203";
tig00000059.H1_pilon	AUGUSTUS	intron	315001	315088	0.87	-	.	transcript_id	"g1203.t1";	gene_id	"g1203";
tig00000059.H1_pilon	AUGUSTUS	intron	315579	315721	0.56	-	.	transcript_id	"g1203.t1";	gene_id	"g1203";
tig00000059.H1_pilon	AUGUSTUS	CDS	314046	315000	0.87	-	1	transcript_id	"g1203.t1";	gene_id	"g1203";
tig00000059.H1_pilon	AUGUSTUS	CDS	315089	315578	0.75	-	2	transcript_id	"g1203.t1";	gene_id	"g1203";
tig00000059.H1_pilon	AUGUSTUS	CDS	315722	316277	0.59	-	0	transcript_id	"g1203.t1";	gene_id	"g1203";
tig00000059.H1_pilon	AUGUSTUS	start_codon	316275	316277	.	-	0	transcript_id	"g1203.t1";	gene_id	"g1203";
tig00000059.H1_pilon	AUGUSTUS	gene	316894	318153	0.6	-	.	g1204;OG0004008;Probable transporter MCH1
tig00000059.H1_pilon	AUGUSTUS	transcript	316894	318153	0.6	-	.	g1204.t1
tig00000059.H1_pilon	AUGUSTUS	stop_codon	316894	316896	.	-	0	transcript_id	"g1204.t1";	gene_id	"g1204";
tig00000059.H1_pilon	AUGUSTUS	CDS	316897	318153	0.6	-	0	transcript_id	"g1204.t1";	gene_id	"g1204";
tig00000059.H1_pilon	AUGUSTUS	start_codon	318151	318153	.	-	0	transcript_id	"g1204.t1";	gene_id	"g1204";
tig00000059.H1_pilon	AUGUSTUS	gene	318729	319931	1	-	.	g1205;OG0000713;hypothetical protein
tig00000059.H1_pilon	AUGUSTUS	transcript	318729	319931	1	-	.	g1205.t1
tig00000059.H1_pilon	AUGUSTUS	stop_codon	318729	318731	.	-	0	transcript_id	"g1205.t1";	gene_id	"g1205";
tig00000059.H1_pilon	AUGUSTUS	CDS	318732	319931	1	-	0	transcript_id	"g1205.t1";	gene_id	"g1205";
tig00000059.H1_pilon	AUGUSTUS	start_codon	319929	319931	.	-	0	transcript_id	"g1205.t1";	gene_id	"g1205";
tig00000059.H1_pilon	AUGUSTUS	gene	320461	321348	1	+	.	g1206;OG0004007;2-methoxy-6-polyprenyl-1,4-benzoquinol methylase, mitochondrial
tig00000059.H1_pilon	AUGUSTUS	transcript	320461	321348	1	+	.	g1206.t1
tig00000059.H1_pilon	AUGUSTUS	start_codon	320461	320463	.	+	0	transcript_id	"g1206.t1";	gene_id	"g1206";
tig00000059.H1_pilon	AUGUSTUS	CDS	320461	321345	1	+	0	transcript_id	"g1206.t1";	gene_id	"g1206";
tig00000059.H1_pilon	AUGUSTUS	stop_codon	321346	321348	.	+	0	transcript_id	"g1206.t1";	gene_id	"g1206";
tig00000059.H1_pilon	AUGUSTUS	gene	322310	322852	1	+	.	g1207;OG0004006;Translation machinery-associated protein 20
tig00000059.H1_pilon	AUGUSTUS	transcript	322310	322852	1	+	.	g1207.t1
tig00000059.H1_pilon	AUGUSTUS	start_codon	322310	322312	.	+	0	transcript_id	"g1207.t1";	gene_id	"g1207";
tig00000059.H1_pilon	AUGUSTUS	CDS	322310	322849	1	+	0	transcript_id	"g1207.t1";	gene_id	"g1207";
tig00000059.H1_pilon	AUGUSTUS	stop_codon	322850	322852	.	+	0	transcript_id	"g1207.t1";	gene_id	"g1207";
tig00000059.H1_pilon	AUGUSTUS	gene	323185	325185	1	+	.	g1208;OG0004005;Golgi apyrase
tig00000059.H1_pilon	AUGUSTUS	transcript	323185	325185	1	+	.	g1208.t1
tig00000059.H1_pilon	AUGUSTUS	start_codon	323185	323187	.	+	0	transcript_id	"g1208.t1";	gene_id	"g1208";
tig00000059.H1_pilon	AUGUSTUS	CDS	323185	325182	1	+	0	transcript_id	"g1208.t1";	gene_id	"g1208";
tig00000059.H1_pilon	AUGUSTUS	stop_codon	325183	325185	.	+	0	transcript_id	"g1208.t1";	gene_id	"g1208";
tig00000059.H1_pilon	AUGUSTUS	gene	326170	328275	0.99	+	.	g1209;OG0000296;Ferric/cupric reductase transmembrane component 2
tig00000059.H1_pilon	AUGUSTUS	transcript	326170	328275	0.99	+	.	g1209.t1
tig00000059.H1_pilon	AUGUSTUS	start_codon	326170	326172	.	+	0	transcript_id	"g1209.t1";	gene_id	"g1209";
tig00000059.H1_pilon	AUGUSTUS	CDS	326170	328272	0.99	+	0	transcript_id	"g1209.t1";	gene_id	"g1209";
tig00000059.H1_pilon	AUGUSTUS	stop_codon	328273	328275	.	+	0	transcript_id	"g1209.t1";	gene_id	"g1209";
tig00000059.H1_pilon	AUGUSTUS	gene	328922	330460	0.98	+	.	g1210;OG0004004;Nuclear GTP-binding protein NUG1
tig00000059.H1_pilon	AUGUSTUS	transcript	328922	330460	0.98	+	.	g1210.t1
tig00000059.H1_pilon	AUGUSTUS	start_codon	328922	328924	.	+	0	transcript_id	"g1210.t1";	gene_id	"g1210";
tig00000059.H1_pilon	AUGUSTUS	CDS	328922	330457	0.98	+	0	transcript_id	"g1210.t1";	gene_id	"g1210";
tig00000059.H1_pilon	AUGUSTUS	stop_codon	330458	330460	.	+	0	transcript_id	"g1210.t1";	gene_id	"g1210";
tig00000059.H1_pilon	AUGUSTUS	gene	330839	331156	0.98	-	.	g1211;OG0004003;Thioredoxin-1
tig00000059.H1_pilon	AUGUSTUS	transcript	330839	331156	0.98	-	.	g1211.t1
tig00000059.H1_pilon	AUGUSTUS	stop_codon	330839	330841	.	-	0	transcript_id	"g1211.t1";	gene_id	"g1211";
tig00000059.H1_pilon	AUGUSTUS	CDS	330842	331156	0.98	-	0	transcript_id	"g1211.t1";	gene_id	"g1211";
tig00000059.H1_pilon	AUGUSTUS	start_codon	331154	331156	.	-	0	transcript_id	"g1211.t1";	gene_id	"g1211";
tig00000059.H1_pilon	AUGUSTUS	gene	333820	334362	1	+	.	g1212;OG0004002;hypothetical protein
tig00000059.H1_pilon	AUGUSTUS	transcript	333820	334362	1	+	.	g1212.t1
tig00000059.H1_pilon	AUGUSTUS	start_codon	333820	333822	.	+	0	transcript_id	"g1212.t1";	gene_id	"g1212";
tig00000059.H1_pilon	AUGUSTUS	CDS	333820	334359	1	+	0	transcript_id	"g1212.t1";	gene_id	"g1212";
tig00000059.H1_pilon	AUGUSTUS	stop_codon	334360	334362	.	+	0	transcript_id	"g1212.t1";	gene_id	"g1212";
tig00000059.H1_pilon	AUGUSTUS	gene	336019	337401	1	+	.	g1213;OG0004001;ATP-dependent RNA helicase DHH1
tig00000059.H1_pilon	AUGUSTUS	transcript	336019	337401	1	+	.	g1213.t1
tig00000059.H1_pilon	AUGUSTUS	start_codon	336019	336021	.	+	0	transcript_id	"g1213.t1";	gene_id	"g1213";
tig00000059.H1_pilon	AUGUSTUS	CDS	336019	337398	1	+	0	transcript_id	"g1213.t1";	gene_id	"g1213";
tig00000059.H1_pilon	AUGUSTUS	stop_codon	337399	337401	.	+	0	transcript_id	"g1213.t1";	gene_id	"g1213";
tig00000059.H1_pilon	AUGUSTUS	gene	338140	338367	0.7	-	.	g1214;OG0004675;Dolichol phosphate-mannose biosynthesis regulatory protein
tig00000059.H1_pilon	AUGUSTUS	transcript	338140	338367	0.7	-	.	g1214.t1
tig00000059.H1_pilon	AUGUSTUS	stop_codon	338140	338142	.	-	0	transcript_id	"g1214.t1";	gene_id	"g1214";
tig00000059.H1_pilon	AUGUSTUS	CDS	338143	338367	0.7	-	0	transcript_id	"g1214.t1";	gene_id	"g1214";
tig00000059.H1_pilon	AUGUSTUS	start_codon	338365	338367	.	-	0	transcript_id	"g1214.t1";	gene_id	"g1214";
tig00000059.H1_pilon	AUGUSTUS	gene	339534	340220	1	+	.	g1215;OG0004000;Superoxide dismutase [Mn], mitochondrial
tig00000059.H1_pilon	AUGUSTUS	transcript	339534	340220	1	+	.	g1215.t1
tig00000059.H1_pilon	AUGUSTUS	start_codon	339534	339536	.	+	0	transcript_id	"g1215.t1";	gene_id	"g1215";
tig00000059.H1_pilon	AUGUSTUS	CDS	339534	340217	1	+	0	transcript_id	"g1215.t1";	gene_id	"g1215";
tig00000059.H1_pilon	AUGUSTUS	stop_codon	340218	340220	.	+	0	transcript_id	"g1215.t1";	gene_id	"g1215";
tig00000059.H1_pilon	AUGUSTUS	gene	340413	341408	1	-	.	g1216;OG0003999;Uncharacterized protein C1711.08
tig00000059.H1_pilon	AUGUSTUS	transcript	340413	341408	1	-	.	g1216.t1
tig00000059.H1_pilon	AUGUSTUS	stop_codon	340413	340415	.	-	0	transcript_id	"g1216.t1";	gene_id	"g1216";
tig00000059.H1_pilon	AUGUSTUS	CDS	340416	341408	1	-	0	transcript_id	"g1216.t1";	gene_id	"g1216";
tig00000059.H1_pilon	AUGUSTUS	start_codon	341406	341408	.	-	0	transcript_id	"g1216.t1";	gene_id	"g1216";
tig00000059.H1_pilon	AUGUSTUS	gene	341927	342160	0.64	-	.	g1217;;Putative aldehyde dehydrogenase-like protein C922.07c
tig00000059.H1_pilon	AUGUSTUS	transcript	341927	342160	0.64	-	.	g1217.t1
tig00000059.H1_pilon	AUGUSTUS	stop_codon	341927	341929	.	-	0	transcript_id	"g1217.t1";	gene_id	"g1217";
tig00000059.H1_pilon	AUGUSTUS	CDS	341930	342160	0.64	-	0	transcript_id	"g1217.t1";	gene_id	"g1217";
tig00000059.H1_pilon	AUGUSTUS	start_codon	342158	342160	.	-	0	transcript_id	"g1217.t1";	gene_id	"g1217";
tig00000059.H1_pilon	AUGUSTUS	gene	342310	343344	0.4	-	.	g1218;;Aldehyde dehydrogenase [NAD(P)+] 2
tig00000059.H1_pilon	AUGUSTUS	transcript	342310	343344	0.4	-	.	g1218.t1
tig00000059.H1_pilon	AUGUSTUS	stop_codon	342310	342312	.	-	0	transcript_id	"g1218.t1";	gene_id	"g1218";
tig00000059.H1_pilon	AUGUSTUS	intron	342711	343109	0.4	-	.	transcript_id	"g1218.t1";	gene_id	"g1218";
tig00000059.H1_pilon	AUGUSTUS	CDS	342313	342710	0.73	-	2	transcript_id	"g1218.t1";	gene_id	"g1218";
tig00000059.H1_pilon	AUGUSTUS	CDS	343110	343344	0.44	-	0	transcript_id	"g1218.t1";	gene_id	"g1218";
tig00000059.H1_pilon	AUGUSTUS	start_codon	343342	343344	.	-	0	transcript_id	"g1218.t1";	gene_id	"g1218";
tig00000059.H1_pilon	AUGUSTUS	gene	344466	348311	1	+	.	g1219;OG0003998;Nucleoporin POM152
tig00000059.H1_pilon	AUGUSTUS	transcript	344466	348311	1	+	.	g1219.t1
tig00000059.H1_pilon	AUGUSTUS	start_codon	344466	344468	.	+	0	transcript_id	"g1219.t1";	gene_id	"g1219";
tig00000059.H1_pilon	AUGUSTUS	CDS	344466	348308	1	+	0	transcript_id	"g1219.t1";	gene_id	"g1219";
tig00000059.H1_pilon	AUGUSTUS	stop_codon	348309	348311	.	+	0	transcript_id	"g1219.t1";	gene_id	"g1219";
tig00000059.H1_pilon	AUGUSTUS	gene	348407	350095	1	-	.	g1220;OG0000712;DNA mismatch repair protein MLH2
tig00000059.H1_pilon	AUGUSTUS	transcript	348407	350095	1	-	.	g1220.t1
tig00000059.H1_pilon	AUGUSTUS	stop_codon	348407	348409	.	-	0	transcript_id	"g1220.t1";	gene_id	"g1220";
tig00000059.H1_pilon	AUGUSTUS	CDS	348410	350095	1	-	0	transcript_id	"g1220.t1";	gene_id	"g1220";
tig00000059.H1_pilon	AUGUSTUS	start_codon	350093	350095	.	-	0	transcript_id	"g1220.t1";	gene_id	"g1220";
tig00000059.H1_pilon	AUGUSTUS	gene	351776	352630	0.66	+	.	g1221;OG0003997;Iron transporter SMF3
tig00000059.H1_pilon	AUGUSTUS	transcript	351776	352630	0.66	+	.	g1221.t1
tig00000059.H1_pilon	AUGUSTUS	start_codon	351776	351778	.	+	0	transcript_id	"g1221.t1";	gene_id	"g1221";
tig00000059.H1_pilon	AUGUSTUS	CDS	351776	352627	0.66	+	0	transcript_id	"g1221.t1";	gene_id	"g1221";
tig00000059.H1_pilon	AUGUSTUS	stop_codon	352628	352630	.	+	0	transcript_id	"g1221.t1";	gene_id	"g1221";
tig00000059.H1_pilon	AUGUSTUS	gene	352858	355702	0.15	-	.	g1222;OG0000295;Transcriptional activator SPT7
tig00000059.H1_pilon	AUGUSTUS	transcript	352858	355702	0.15	-	.	g1222.t1
tig00000059.H1_pilon	AUGUSTUS	stop_codon	352858	352860	.	-	0	transcript_id	"g1222.t1";	gene_id	"g1222";
tig00000059.H1_pilon	AUGUSTUS	intron	353476	353578	0.9	-	.	transcript_id	"g1222.t1";	gene_id	"g1222";
tig00000059.H1_pilon	AUGUSTUS	intron	355395	355514	0.18	-	.	transcript_id	"g1222.t1";	gene_id	"g1222";
tig00000059.H1_pilon	AUGUSTUS	CDS	352861	353475	0.9	-	0	transcript_id	"g1222.t1";	gene_id	"g1222";
tig00000059.H1_pilon	AUGUSTUS	CDS	353579	355394	0.24	-	1	transcript_id	"g1222.t1";	gene_id	"g1222";
tig00000059.H1_pilon	AUGUSTUS	CDS	355515	355702	0.19	-	0	transcript_id	"g1222.t1";	gene_id	"g1222";
tig00000059.H1_pilon	AUGUSTUS	start_codon	355700	355702	.	-	0	transcript_id	"g1222.t1";	gene_id	"g1222";
tig00000059.H1_pilon	AUGUSTUS	gene	356021	357043	0.98	-	.	g1223;OG0000295;hypothetical protein
tig00000059.H1_pilon	AUGUSTUS	transcript	356021	357043	0.98	-	.	g1223.t1
tig00000059.H1_pilon	AUGUSTUS	stop_codon	356021	356023	.	-	0	transcript_id	"g1223.t1";	gene_id	"g1223";
tig00000059.H1_pilon	AUGUSTUS	CDS	356024	357043	0.98	-	0	transcript_id	"g1223.t1";	gene_id	"g1223";
tig00000059.H1_pilon	AUGUSTUS	start_codon	357041	357043	.	-	0	transcript_id	"g1223.t1";	gene_id	"g1223";
tig00000059.H1_pilon	AUGUSTUS	gene	357662	358841	0.22	+	.	g1224;OG0003996;hypothetical protein
tig00000059.H1_pilon	AUGUSTUS	transcript	357662	358841	0.22	+	.	g1224.t1
tig00000059.H1_pilon	AUGUSTUS	start_codon	357662	357664	.	+	0	transcript_id	"g1224.t1";	gene_id	"g1224";
tig00000059.H1_pilon	AUGUSTUS	intron	358012	358423	0.22	+	.	transcript_id	"g1224.t1";	gene_id	"g1224";
tig00000059.H1_pilon	AUGUSTUS	CDS	357662	358011	0.5	+	0	transcript_id	"g1224.t1";	gene_id	"g1224";
tig00000059.H1_pilon	AUGUSTUS	CDS	358424	358838	0.22	+	1	transcript_id	"g1224.t1";	gene_id	"g1224";
tig00000059.H1_pilon	AUGUSTUS	stop_codon	358839	358841	.	+	0	transcript_id	"g1224.t1";	gene_id	"g1224";
tig00000059.H1_pilon	AUGUSTUS	gene	359009	360657	0.6	-	.	g1225;OG0003995;SPS-sensor component PTR3
tig00000059.H1_pilon	AUGUSTUS	transcript	359009	360657	0.6	-	.	g1225.t1
tig00000059.H1_pilon	AUGUSTUS	stop_codon	359009	359011	.	-	0	transcript_id	"g1225.t1";	gene_id	"g1225";
tig00000059.H1_pilon	AUGUSTUS	intron	360278	360417	0.96	-	.	transcript_id	"g1225.t1";	gene_id	"g1225";
tig00000059.H1_pilon	AUGUSTUS	CDS	359012	360277	0.96	-	0	transcript_id	"g1225.t1";	gene_id	"g1225";
tig00000059.H1_pilon	AUGUSTUS	CDS	360418	360657	0.63	-	0	transcript_id	"g1225.t1";	gene_id	"g1225";
tig00000059.H1_pilon	AUGUSTUS	start_codon	360655	360657	.	-	0	transcript_id	"g1225.t1";	gene_id	"g1225";
tig00000059.H1_pilon	AUGUSTUS	gene	361823	362647	1	+	.	g1226;OG0000711;Enhancer of mRNA-decapping protein 3
tig00000059.H1_pilon	AUGUSTUS	transcript	361823	362647	1	+	.	g1226.t1
tig00000059.H1_pilon	AUGUSTUS	start_codon	361823	361825	.	+	0	transcript_id	"g1226.t1";	gene_id	"g1226";
tig00000059.H1_pilon	AUGUSTUS	CDS	361823	362644	1	+	0	transcript_id	"g1226.t1";	gene_id	"g1226";
tig00000059.H1_pilon	AUGUSTUS	stop_codon	362645	362647	.	+	0	transcript_id	"g1226.t1";	gene_id	"g1226";
tig00000059.H1_pilon	AUGUSTUS	gene	362851	363417	1	+	.	g1227;OG0000711;Enhancer of mRNA-decapping protein 3
tig00000059.H1_pilon	AUGUSTUS	transcript	362851	363417	1	+	.	g1227.t1
tig00000059.H1_pilon	AUGUSTUS	start_codon	362851	362853	.	+	0	transcript_id	"g1227.t1";	gene_id	"g1227";
tig00000059.H1_pilon	AUGUSTUS	CDS	362851	363414	1	+	0	transcript_id	"g1227.t1";	gene_id	"g1227";
tig00000059.H1_pilon	AUGUSTUS	stop_codon	363415	363417	.	+	0	transcript_id	"g1227.t1";	gene_id	"g1227";
tig00000059.H1_pilon	AUGUSTUS	gene	363921	364799	0.87	+	.	g1228;OG0000710;hypothetical protein
tig00000059.H1_pilon	AUGUSTUS	transcript	363921	364799	0.87	+	.	g1228.t1
tig00000059.H1_pilon	AUGUSTUS	start_codon	363921	363923	.	+	0	transcript_id	"g1228.t1";	gene_id	"g1228";
tig00000059.H1_pilon	AUGUSTUS	CDS	363921	364796	0.87	+	0	transcript_id	"g1228.t1";	gene_id	"g1228";
tig00000059.H1_pilon	AUGUSTUS	stop_codon	364797	364799	.	+	0	transcript_id	"g1228.t1";	gene_id	"g1228";
tig00000059.H1_pilon	AUGUSTUS	gene	364861	365427	0.3	+	.	g1229;OG0000710;hypothetical protein
tig00000059.H1_pilon	AUGUSTUS	transcript	364861	365427	0.3	+	.	g1229.t1
tig00000059.H1_pilon	AUGUSTUS	start_codon	364861	364863	.	+	0	transcript_id	"g1229.t1";	gene_id	"g1229";
tig00000059.H1_pilon	AUGUSTUS	CDS	364861	365424	0.3	+	0	transcript_id	"g1229.t1";	gene_id	"g1229";
tig00000059.H1_pilon	AUGUSTUS	stop_codon	365425	365427	.	+	0	transcript_id	"g1229.t1";	gene_id	"g1229";
tig00000059.H1_pilon	AUGUSTUS	gene	365863	366474	0.58	+	.	g1230;OG0003994;DNA-directed RNA polymerase III subunit RPC9
tig00000059.H1_pilon	AUGUSTUS	transcript	365863	366474	0.58	+	.	g1230.t1
tig00000059.H1_pilon	AUGUSTUS	start_codon	365863	365865	.	+	0	transcript_id	"g1230.t1";	gene_id	"g1230";
tig00000059.H1_pilon	AUGUSTUS	CDS	365863	366471	0.58	+	0	transcript_id	"g1230.t1";	gene_id	"g1230";
tig00000059.H1_pilon	AUGUSTUS	stop_codon	366472	366474	.	+	0	transcript_id	"g1230.t1";	gene_id	"g1230";
tig00000059.H1_pilon	AUGUSTUS	gene	366783	368895	0.57	-	.	g1231;OG0003993;AP-1 complex subunit beta-1
tig00000059.H1_pilon	AUGUSTUS	transcript	366783	368895	0.57	-	.	g1231.t1
tig00000059.H1_pilon	AUGUSTUS	stop_codon	366783	366785	.	-	0	transcript_id	"g1231.t1";	gene_id	"g1231";
tig00000059.H1_pilon	AUGUSTUS	intron	367271	367361	0.97	-	.	transcript_id	"g1231.t1";	gene_id	"g1231";
tig00000059.H1_pilon	AUGUSTUS	intron	368437	368589	0.6	-	.	transcript_id	"g1231.t1";	gene_id	"g1231";
tig00000059.H1_pilon	AUGUSTUS	CDS	366786	367270	0.97	-	2	transcript_id	"g1231.t1";	gene_id	"g1231";
tig00000059.H1_pilon	AUGUSTUS	CDS	367362	368436	0.58	-	0	transcript_id	"g1231.t1";	gene_id	"g1231";
tig00000059.H1_pilon	AUGUSTUS	CDS	368590	368895	0.61	-	0	transcript_id	"g1231.t1";	gene_id	"g1231";
tig00000059.H1_pilon	AUGUSTUS	start_codon	368893	368895	.	-	0	transcript_id	"g1231.t1";	gene_id	"g1231";
tig00000059.H1_pilon	AUGUSTUS	gene	369903	370754	0.98	+	.	g1232;OG0003992;Dihydrofolate synthetase
tig00000059.H1_pilon	AUGUSTUS	transcript	369903	370754	0.98	+	.	g1232.t1
tig00000059.H1_pilon	AUGUSTUS	start_codon	369903	369905	.	+	0	transcript_id	"g1232.t1";	gene_id	"g1232";
tig00000059.H1_pilon	AUGUSTUS	CDS	369903	370751	0.98	+	0	transcript_id	"g1232.t1";	gene_id	"g1232";
tig00000059.H1_pilon	AUGUSTUS	stop_codon	370752	370754	.	+	0	transcript_id	"g1232.t1";	gene_id	"g1232";
tig00000059.H1_pilon	AUGUSTUS	gene	371329	372573	0.99	-	.	g1233;OG0003991;Serine/threonine-protein kinase STE7 homolog
tig00000059.H1_pilon	AUGUSTUS	transcript	371329	372573	0.99	-	.	g1233.t1
tig00000059.H1_pilon	AUGUSTUS	stop_codon	371329	371331	.	-	0	transcript_id	"g1233.t1";	gene_id	"g1233";
tig00000059.H1_pilon	AUGUSTUS	CDS	371332	372573	0.99	-	0	transcript_id	"g1233.t1";	gene_id	"g1233";
tig00000059.H1_pilon	AUGUSTUS	start_codon	372571	372573	.	-	0	transcript_id	"g1233.t1";	gene_id	"g1233";
tig00000059.H1_pilon	AUGUSTUS	gene	373710	374914	0.42	+	.	g1234;OG0003990;Chromatin modification-related protein eaf3
tig00000059.H1_pilon	AUGUSTUS	transcript	373710	374914	0.42	+	.	g1234.t1
tig00000059.H1_pilon	AUGUSTUS	start_codon	373710	373712	.	+	0	transcript_id	"g1234.t1";	gene_id	"g1234";
tig00000059.H1_pilon	AUGUSTUS	intron	373718	374079	0.42	+	.	transcript_id	"g1234.t1";	gene_id	"g1234";
tig00000059.H1_pilon	AUGUSTUS	CDS	373710	373717	0.51	+	0	transcript_id	"g1234.t1";	gene_id	"g1234";
tig00000059.H1_pilon	AUGUSTUS	CDS	374080	374911	0.5	+	1	transcript_id	"g1234.t1";	gene_id	"g1234";
tig00000059.H1_pilon	AUGUSTUS	stop_codon	374912	374914	.	+	0	transcript_id	"g1234.t1";	gene_id	"g1234";
tig00000059.H1_pilon	AUGUSTUS	gene	375137	376612	0.99	-	.	g1235;OG0003989;Protein DSE1
tig00000059.H1_pilon	AUGUSTUS	transcript	375137	376612	0.99	-	.	g1235.t1
tig00000059.H1_pilon	AUGUSTUS	stop_codon	375137	375139	.	-	0	transcript_id	"g1235.t1";	gene_id	"g1235";
tig00000059.H1_pilon	AUGUSTUS	CDS	375140	376612	0.99	-	0	transcript_id	"g1235.t1";	gene_id	"g1235";
tig00000059.H1_pilon	AUGUSTUS	start_codon	376610	376612	.	-	0	transcript_id	"g1235.t1";	gene_id	"g1235";
tig00000059.H1_pilon	AUGUSTUS	gene	378511	380820	1	+	.	g1236;OG0003988;E3 ubiquitin-protein ligase RSP5
tig00000059.H1_pilon	AUGUSTUS	transcript	378511	380820	1	+	.	g1236.t1
tig00000059.H1_pilon	AUGUSTUS	start_codon	378511	378513	.	+	0	transcript_id	"g1236.t1";	gene_id	"g1236";
tig00000059.H1_pilon	AUGUSTUS	CDS	378511	380817	1	+	0	transcript_id	"g1236.t1";	gene_id	"g1236";
tig00000059.H1_pilon	AUGUSTUS	stop_codon	380818	380820	.	+	0	transcript_id	"g1236.t1";	gene_id	"g1236";
tig00000059.H1_pilon	AUGUSTUS	gene	382250	384106	0.99	+	.	g1237;OG0003987;DNA mismatch repair protein MLH3
tig00000059.H1_pilon	AUGUSTUS	transcript	382250	384106	0.99	+	.	g1237.t1
tig00000059.H1_pilon	AUGUSTUS	start_codon	382250	382252	.	+	0	transcript_id	"g1237.t1";	gene_id	"g1237";
tig00000059.H1_pilon	AUGUSTUS	CDS	382250	384103	0.99	+	0	transcript_id	"g1237.t1";	gene_id	"g1237";
tig00000059.H1_pilon	AUGUSTUS	stop_codon	384104	384106	.	+	0	transcript_id	"g1237.t1";	gene_id	"g1237";
tig00000059.H1_pilon	AUGUSTUS	gene	385370	387448	1	+	.	g1238;OG0003986;Glycogen [starch] synthase
tig00000059.H1_pilon	AUGUSTUS	transcript	385370	387448	1	+	.	g1238.t1
tig00000059.H1_pilon	AUGUSTUS	start_codon	385370	385372	.	+	0	transcript_id	"g1238.t1";	gene_id	"g1238";
tig00000059.H1_pilon	AUGUSTUS	CDS	385370	387445	1	+	0	transcript_id	"g1238.t1";	gene_id	"g1238";
tig00000059.H1_pilon	AUGUSTUS	stop_codon	387446	387448	.	+	0	transcript_id	"g1238.t1";	gene_id	"g1238";
tig00000059.H1_pilon	AUGUSTUS	gene	388317	389192	1	+	.	g1239;OG0003985;hypothetical protein
tig00000059.H1_pilon	AUGUSTUS	transcript	388317	389192	1	+	.	g1239.t1
tig00000059.H1_pilon	AUGUSTUS	start_codon	388317	388319	.	+	0	transcript_id	"g1239.t1";	gene_id	"g1239";
tig00000059.H1_pilon	AUGUSTUS	CDS	388317	389189	1	+	0	transcript_id	"g1239.t1";	gene_id	"g1239";
tig00000059.H1_pilon	AUGUSTUS	stop_codon	389190	389192	.	+	0	transcript_id	"g1239.t1";	gene_id	"g1239";
tig00000059.H1_pilon	AUGUSTUS	gene	389836	390540	0.51	+	.	g1240;OG0003984;Ubiquitin-conjugating enzyme E2 5
tig00000059.H1_pilon	AUGUSTUS	transcript	389836	390540	0.51	+	.	g1240.t1
tig00000059.H1_pilon	AUGUSTUS	start_codon	389836	389838	.	+	0	transcript_id	"g1240.t1";	gene_id	"g1240";
tig00000059.H1_pilon	AUGUSTUS	CDS	389836	390537	0.51	+	0	transcript_id	"g1240.t1";	gene_id	"g1240";
tig00000059.H1_pilon	AUGUSTUS	stop_codon	390538	390540	.	+	0	transcript_id	"g1240.t1";	gene_id	"g1240";
tig00000059.H1_pilon	AUGUSTUS	gene	391458	393296	0.82	+	.	g1241;OG0003983;Ubiquitin carboxyl-terminal hydrolase 11
tig00000059.H1_pilon	AUGUSTUS	transcript	391458	393296	0.82	+	.	g1241.t1
tig00000059.H1_pilon	AUGUSTUS	start_codon	391458	391460	.	+	0	transcript_id	"g1241.t1";	gene_id	"g1241";
tig00000059.H1_pilon	AUGUSTUS	CDS	391458	393293	0.82	+	0	transcript_id	"g1241.t1";	gene_id	"g1241";
tig00000059.H1_pilon	AUGUSTUS	stop_codon	393294	393296	.	+	0	transcript_id	"g1241.t1";	gene_id	"g1241";
tig00000059.H1_pilon	AUGUSTUS	gene	393486	395248	0.18	+	.	g1242;OG0003982;Exosome complex component RRP4
tig00000059.H1_pilon	AUGUSTUS	transcript	393486	395248	0.18	+	.	g1242.t1
tig00000059.H1_pilon	AUGUSTUS	start_codon	393486	393488	.	+	0	transcript_id	"g1242.t1";	gene_id	"g1242";
tig00000059.H1_pilon	AUGUSTUS	intron	393975	394398	0.62	+	.	transcript_id	"g1242.t1";	gene_id	"g1242";
tig00000059.H1_pilon	AUGUSTUS	intron	394677	394977	0.6	+	.	transcript_id	"g1242.t1";	gene_id	"g1242";
tig00000059.H1_pilon	AUGUSTUS	CDS	393486	393974	0.31	+	0	transcript_id	"g1242.t1";	gene_id	"g1242";
tig00000059.H1_pilon	AUGUSTUS	CDS	394399	394676	0.81	+	0	transcript_id	"g1242.t1";	gene_id	"g1242";
tig00000059.H1_pilon	AUGUSTUS	CDS	394978	395245	0.6	+	1	transcript_id	"g1242.t1";	gene_id	"g1242";
tig00000059.H1_pilon	AUGUSTUS	stop_codon	395246	395248	.	+	0	transcript_id	"g1242.t1";	gene_id	"g1242";
tig00000059.H1_pilon	AUGUSTUS	gene	395730	398267	0.17	+	.	g1243;OG0003981;Glycerol-3-phosphate dehydrogenase, mitochondrial
tig00000059.H1_pilon	AUGUSTUS	transcript	395730	398267	0.17	+	.	g1243.t1
tig00000059.H1_pilon	AUGUSTUS	start_codon	395730	395732	.	+	0	transcript_id	"g1243.t1";	gene_id	"g1243";
tig00000059.H1_pilon	AUGUSTUS	intron	395748	396276	0.47	+	.	transcript_id	"g1243.t1";	gene_id	"g1243";
tig00000059.H1_pilon	AUGUSTUS	intron	397608	397704	0.48	+	.	transcript_id	"g1243.t1";	gene_id	"g1243";
tig00000059.H1_pilon	AUGUSTUS	intron	398005	398080	0.65	+	.	transcript_id	"g1243.t1";	gene_id	"g1243";
tig00000059.H1_pilon	AUGUSTUS	CDS	395730	395747	0.47	+	0	transcript_id	"g1243.t1";	gene_id	"g1243";
tig00000059.H1_pilon	AUGUSTUS	CDS	396277	397607	0.66	+	0	transcript_id	"g1243.t1";	gene_id	"g1243";
tig00000059.H1_pilon	AUGUSTUS	CDS	397705	398004	0.38	+	1	transcript_id	"g1243.t1";	gene_id	"g1243";
tig00000059.H1_pilon	AUGUSTUS	CDS	398081	398264	0.65	+	1	transcript_id	"g1243.t1";	gene_id	"g1243";
tig00000059.H1_pilon	AUGUSTUS	stop_codon	398265	398267	.	+	0	transcript_id	"g1243.t1";	gene_id	"g1243";
tig00000059.H1_pilon	AUGUSTUS	gene	398408	399022	0.84	-	.	g1244;OG0003980;Peroxisomal coenzyme A diphosphatase 1, peroxisomal
tig00000059.H1_pilon	AUGUSTUS	transcript	398408	399022	0.84	-	.	g1244.t1
tig00000059.H1_pilon	AUGUSTUS	stop_codon	398408	398410	.	-	0	transcript_id	"g1244.t1";	gene_id	"g1244";
tig00000059.H1_pilon	AUGUSTUS	CDS	398411	399022	0.84	-	0	transcript_id	"g1244.t1";	gene_id	"g1244";
tig00000059.H1_pilon	AUGUSTUS	start_codon	399020	399022	.	-	0	transcript_id	"g1244.t1";	gene_id	"g1244";
tig00000059.H1_pilon	AUGUSTUS	gene	400645	405780	0.17	-	.	g1245;OG0003979;Adenylate cyclase
tig00000059.H1_pilon	AUGUSTUS	transcript	400645	405780	0.17	-	.	g1245.t1
tig00000059.H1_pilon	AUGUSTUS	stop_codon	400645	400647	.	-	0	transcript_id	"g1245.t1";	gene_id	"g1245";
tig00000059.H1_pilon	AUGUSTUS	intron	400871	400937	0.99	-	.	transcript_id	"g1245.t1";	gene_id	"g1245";
tig00000059.H1_pilon	AUGUSTUS	intron	401286	401572	0.87	-	.	transcript_id	"g1245.t1";	gene_id	"g1245";
tig00000059.H1_pilon	AUGUSTUS	intron	403395	403692	0.43	-	.	transcript_id	"g1245.t1";	gene_id	"g1245";
tig00000059.H1_pilon	AUGUSTUS	intron	404826	404893	0.51	-	.	transcript_id	"g1245.t1";	gene_id	"g1245";
tig00000059.H1_pilon	AUGUSTUS	CDS	400648	400870	0.99	-	1	transcript_id	"g1245.t1";	gene_id	"g1245";
tig00000059.H1_pilon	AUGUSTUS	CDS	400938	401285	0.87	-	1	transcript_id	"g1245.t1";	gene_id	"g1245";
tig00000059.H1_pilon	AUGUSTUS	CDS	401573	403394	0.42	-	2	transcript_id	"g1245.t1";	gene_id	"g1245";
tig00000059.H1_pilon	AUGUSTUS	CDS	403693	404825	0.54	-	1	transcript_id	"g1245.t1";	gene_id	"g1245";
tig00000059.H1_pilon	AUGUSTUS	CDS	404894	405780	0.64	-	0	transcript_id	"g1245.t1";	gene_id	"g1245";
tig00000059.H1_pilon	AUGUSTUS	start_codon	405778	405780	.	-	0	transcript_id	"g1245.t1";	gene_id	"g1245";
tig00000059.H1_pilon	AUGUSTUS	gene	407573	409550	0.55	+	.	g1246;OG0003978;Protein LST4
tig00000059.H1_pilon	AUGUSTUS	transcript	407573	409550	0.55	+	.	g1246.t1
tig00000059.H1_pilon	AUGUSTUS	start_codon	407573	407575	.	+	0	transcript_id	"g1246.t1";	gene_id	"g1246";
tig00000059.H1_pilon	AUGUSTUS	intron	408916	409081	0.59	+	.	transcript_id	"g1246.t1";	gene_id	"g1246";
tig00000059.H1_pilon	AUGUSTUS	CDS	407573	408915	0.82	+	0	transcript_id	"g1246.t1";	gene_id	"g1246";
tig00000059.H1_pilon	AUGUSTUS	CDS	409082	409547	0.59	+	1	transcript_id	"g1246.t1";	gene_id	"g1246";
tig00000059.H1_pilon	AUGUSTUS	stop_codon	409548	409550	.	+	0	transcript_id	"g1246.t1";	gene_id	"g1246";
tig00000059.H1_pilon	AUGUSTUS	gene	409696	410370	0.77	+	.	g1247;;hypothetical protein
tig00000059.H1_pilon	AUGUSTUS	transcript	409696	410370	0.77	+	.	g1247.t1
tig00000059.H1_pilon	AUGUSTUS	start_codon	409696	409698	.	+	0	transcript_id	"g1247.t1";	gene_id	"g1247";
tig00000059.H1_pilon	AUGUSTUS	CDS	409696	410367	0.77	+	0	transcript_id	"g1247.t1";	gene_id	"g1247";
tig00000059.H1_pilon	AUGUSTUS	stop_codon	410368	410370	.	+	0	transcript_id	"g1247.t1";	gene_id	"g1247";
tig00000059.H1_pilon	AUGUSTUS	gene	411031	411640	0.23	-	.	g1248;;hypothetical protein
tig00000059.H1_pilon	AUGUSTUS	transcript	411031	411640	0.23	-	.	g1248.t1
tig00000059.H1_pilon	AUGUSTUS	stop_codon	411031	411033	.	-	0	transcript_id	"g1248.t1";	gene_id	"g1248";
tig00000059.H1_pilon	AUGUSTUS	intron	411502	411574	0.41	-	.	transcript_id	"g1248.t1";	gene_id	"g1248";
tig00000059.H1_pilon	AUGUSTUS	CDS	411034	411501	0.57	-	0	transcript_id	"g1248.t1";	gene_id	"g1248";
tig00000059.H1_pilon	AUGUSTUS	CDS	411575	411640	0.42	-	0	transcript_id	"g1248.t1";	gene_id	"g1248";
tig00000059.H1_pilon	AUGUSTUS	start_codon	411638	411640	.	-	0	transcript_id	"g1248.t1";	gene_id	"g1248";
tig00000059.H1_pilon	AUGUSTUS	gene	411838	414155	0.34	-	.	g1249;OG0003977;Structural maintenance of chromosomes protein 6
tig00000059.H1_pilon	AUGUSTUS	transcript	411838	414155	0.34	-	.	g1249.t1
tig00000059.H1_pilon	AUGUSTUS	stop_codon	411838	411840	.	-	0	transcript_id	"g1249.t1";	gene_id	"g1249";
tig00000059.H1_pilon	AUGUSTUS	intron	413023	413083	0.78	-	.	transcript_id	"g1249.t1";	gene_id	"g1249";
tig00000059.H1_pilon	AUGUSTUS	intron	413267	414041	0.85	-	.	transcript_id	"g1249.t1";	gene_id	"g1249";
tig00000059.H1_pilon	AUGUSTUS	CDS	411841	413022	0.44	-	0	transcript_id	"g1249.t1";	gene_id	"g1249";
tig00000059.H1_pilon	AUGUSTUS	CDS	413084	413266	0.89	-	0	transcript_id	"g1249.t1";	gene_id	"g1249";
tig00000059.H1_pilon	AUGUSTUS	CDS	414042	414155	0.76	-	0	transcript_id	"g1249.t1";	gene_id	"g1249";
tig00000059.H1_pilon	AUGUSTUS	start_codon	414153	414155	.	-	0	transcript_id	"g1249.t1";	gene_id	"g1249";
tig00000059.H1_pilon	AUGUSTUS	gene	414751	417246	0.58	+	.	g1250;OG0003976;Leucine--tRNA ligase, mitochondrial
tig00000059.H1_pilon	AUGUSTUS	transcript	414751	417246	0.58	+	.	g1250.t1
tig00000059.H1_pilon	AUGUSTUS	start_codon	414751	414753	.	+	0	transcript_id	"g1250.t1";	gene_id	"g1250";
tig00000059.H1_pilon	AUGUSTUS	CDS	414751	417243	0.58	+	0	transcript_id	"g1250.t1";	gene_id	"g1250";
tig00000059.H1_pilon	AUGUSTUS	stop_codon	417244	417246	.	+	0	transcript_id	"g1250.t1";	gene_id	"g1250";
tig00000059.H1_pilon	AUGUSTUS	gene	417888	418844	0.89	+	.	g1251;OG0004635;hypothetical protein
tig00000059.H1_pilon	AUGUSTUS	transcript	417888	418844	0.89	+	.	g1251.t1
tig00000059.H1_pilon	AUGUSTUS	start_codon	417888	417890	.	+	0	transcript_id	"g1251.t1";	gene_id	"g1251";
tig00000059.H1_pilon	AUGUSTUS	CDS	417888	418841	0.89	+	0	transcript_id	"g1251.t1";	gene_id	"g1251";
tig00000059.H1_pilon	AUGUSTUS	stop_codon	418842	418844	.	+	0	transcript_id	"g1251.t1";	gene_id	"g1251";
tig00000059.H1_pilon	AUGUSTUS	gene	419042	419887	0.99	-	.	g1252;OG0004959;hypothetical protein
tig00000059.H1_pilon	AUGUSTUS	transcript	419042	419887	0.99	-	.	g1252.t1
tig00000059.H1_pilon	AUGUSTUS	stop_codon	419042	419044	.	-	0	transcript_id	"g1252.t1";	gene_id	"g1252";
tig00000059.H1_pilon	AUGUSTUS	CDS	419045	419887	0.99	-	0	transcript_id	"g1252.t1";	gene_id	"g1252";
tig00000059.H1_pilon	AUGUSTUS	start_codon	419885	419887	.	-	0	transcript_id	"g1252.t1";	gene_id	"g1252";
tig00000059.H1_pilon	AUGUSTUS	gene	421347	422240	0.5	+	.	g1253;OG0003975;hypothetical protein
tig00000059.H1_pilon	AUGUSTUS	transcript	421347	422240	0.5	+	.	g1253.t1
tig00000059.H1_pilon	AUGUSTUS	start_codon	421347	421349	.	+	0	transcript_id	"g1253.t1";	gene_id	"g1253";
tig00000059.H1_pilon	AUGUSTUS	CDS	421347	422237	0.5	+	0	transcript_id	"g1253.t1";	gene_id	"g1253";
tig00000059.H1_pilon	AUGUSTUS	stop_codon	422238	422240	.	+	0	transcript_id	"g1253.t1";	gene_id	"g1253";
tig00000059.H1_pilon	AUGUSTUS	gene	423173	427468	1	+	.	g1254;OG0003974;Vacuolar cation-transporting ATPase YPK9
tig00000059.H1_pilon	AUGUSTUS	transcript	423173	427468	1	+	.	g1254.t1
tig00000059.H1_pilon	AUGUSTUS	start_codon	423173	423175	.	+	0	transcript_id	"g1254.t1";	gene_id	"g1254";
tig00000059.H1_pilon	AUGUSTUS	CDS	423173	427465	1	+	0	transcript_id	"g1254.t1";	gene_id	"g1254";
tig00000059.H1_pilon	AUGUSTUS	stop_codon	427466	427468	.	+	0	transcript_id	"g1254.t1";	gene_id	"g1254";
tig00000059.H1_pilon	AUGUSTUS	gene	428331	429837	0.13	-	.	g1255;OG0000091;Metal resistance protein YCF1
tig00000059.H1_pilon	AUGUSTUS	transcript	428331	429837	0.13	-	.	g1255.t1
tig00000059.H1_pilon	AUGUSTUS	stop_codon	428331	428333	.	-	0	transcript_id	"g1255.t1";	gene_id	"g1255";
tig00000059.H1_pilon	AUGUSTUS	intron	429323	429392	0.29	-	.	transcript_id	"g1255.t1";	gene_id	"g1255";
tig00000059.H1_pilon	AUGUSTUS	CDS	428334	429322	0.33	-	2	transcript_id	"g1255.t1";	gene_id	"g1255";
tig00000059.H1_pilon	AUGUSTUS	CDS	429393	429837	0.25	-	0	transcript_id	"g1255.t1";	gene_id	"g1255";
tig00000059.H1_pilon	AUGUSTUS	start_codon	429835	429837	.	-	0	transcript_id	"g1255.t1";	gene_id	"g1255";
tig00000059.H1_pilon	AUGUSTUS	gene	431200	436928	0.2	-	.	g1256;OG0000003;Metal resistance protein YCF1
tig00000059.H1_pilon	AUGUSTUS	transcript	431200	436928	0.2	-	.	g1256.t1
tig00000059.H1_pilon	AUGUSTUS	stop_codon	431200	431202	.	-	0	transcript_id	"g1256.t1";	gene_id	"g1256";
tig00000059.H1_pilon	AUGUSTUS	intron	431498	431561	0.62	-	.	transcript_id	"g1256.t1";	gene_id	"g1256";
tig00000059.H1_pilon	AUGUSTUS	intron	432022	432434	1	-	.	transcript_id	"g1256.t1";	gene_id	"g1256";
tig00000059.H1_pilon	AUGUSTUS	intron	433646	434111	0.75	-	.	transcript_id	"g1256.t1";	gene_id	"g1256";
tig00000059.H1_pilon	AUGUSTUS	intron	436042	436570	0.47	-	.	transcript_id	"g1256.t1";	gene_id	"g1256";
tig00000059.H1_pilon	AUGUSTUS	CDS	431203	431497	0.8	-	1	transcript_id	"g1256.t1";	gene_id	"g1256";
tig00000059.H1_pilon	AUGUSTUS	CDS	431562	432021	0.62	-	2	transcript_id	"g1256.t1";	gene_id	"g1256";
tig00000059.H1_pilon	AUGUSTUS	CDS	432435	433645	0.82	-	1	transcript_id	"g1256.t1";	gene_id	"g1256";
tig00000059.H1_pilon	AUGUSTUS	CDS	434112	436041	0.74	-	2	transcript_id	"g1256.t1";	gene_id	"g1256";
tig00000059.H1_pilon	AUGUSTUS	CDS	436571	436928	0.41	-	0	transcript_id	"g1256.t1";	gene_id	"g1256";
tig00000059.H1_pilon	AUGUSTUS	start_codon	436926	436928	.	-	0	transcript_id	"g1256.t1";	gene_id	"g1256";
tig00000059.H1_pilon	AUGUSTUS	gene	437782	438246	1	+	.	g1257;OG0004634;Mitochondrial fission 1 protein
tig00000059.H1_pilon	AUGUSTUS	transcript	437782	438246	1	+	.	g1257.t1
tig00000059.H1_pilon	AUGUSTUS	start_codon	437782	437784	.	+	0	transcript_id	"g1257.t1";	gene_id	"g1257";
tig00000059.H1_pilon	AUGUSTUS	CDS	437782	438243	1	+	0	transcript_id	"g1257.t1";	gene_id	"g1257";
tig00000059.H1_pilon	AUGUSTUS	stop_codon	438244	438246	.	+	0	transcript_id	"g1257.t1";	gene_id	"g1257";
tig00000059.H1_pilon	AUGUSTUS	gene	438480	439586	0.97	-	.	g1258;OG0000091;Metal resistance protein YCF1
tig00000059.H1_pilon	AUGUSTUS	transcript	438480	439586	0.97	-	.	g1258.t1
tig00000059.H1_pilon	AUGUSTUS	stop_codon	438480	438482	.	-	0	transcript_id	"g1258.t1";	gene_id	"g1258";
tig00000059.H1_pilon	AUGUSTUS	CDS	438483	439586	0.97	-	0	transcript_id	"g1258.t1";	gene_id	"g1258";
tig00000059.H1_pilon	AUGUSTUS	start_codon	439584	439586	.	-	0	transcript_id	"g1258.t1";	gene_id	"g1258";
tig00000059.H1_pilon	AUGUSTUS	gene	439610	442495	0.19	-	.	g1259;;Metal resistance protein YCF1
tig00000059.H1_pilon	AUGUSTUS	transcript	439610	442495	0.19	-	.	g1259.t1
tig00000059.H1_pilon	AUGUSTUS	stop_codon	439610	439612	.	-	0	transcript_id	"g1259.t1";	gene_id	"g1259";
tig00000059.H1_pilon	AUGUSTUS	intron	440422	440670	0.78	-	.	transcript_id	"g1259.t1";	gene_id	"g1259";
tig00000059.H1_pilon	AUGUSTUS	intron	441038	441297	0.69	-	.	transcript_id	"g1259.t1";	gene_id	"g1259";
tig00000059.H1_pilon	AUGUSTUS	intron	441991	442081	0.99	-	.	transcript_id	"g1259.t1";	gene_id	"g1259";
tig00000059.H1_pilon	AUGUSTUS	CDS	439613	440421	0.96	-	2	transcript_id	"g1259.t1";	gene_id	"g1259";
tig00000059.H1_pilon	AUGUSTUS	CDS	440671	441037	0.64	-	0	transcript_id	"g1259.t1";	gene_id	"g1259";
tig00000059.H1_pilon	AUGUSTUS	CDS	441298	441990	0.73	-	0	transcript_id	"g1259.t1";	gene_id	"g1259";
tig00000059.H1_pilon	AUGUSTUS	CDS	442082	442495	0.44	-	0	transcript_id	"g1259.t1";	gene_id	"g1259";
tig00000059.H1_pilon	AUGUSTUS	start_codon	442493	442495	.	-	0	transcript_id	"g1259.t1";	gene_id	"g1259";
tig00000059.H1_pilon	AUGUSTUS	gene	443837	445201	0.89	+	.	g1260;OG0003973;NAD-dependent histone deacetylase HST4
tig00000059.H1_pilon	AUGUSTUS	transcript	443837	445201	0.89	+	.	g1260.t1
tig00000059.H1_pilon	AUGUSTUS	start_codon	443837	443839	.	+	0	transcript_id	"g1260.t1";	gene_id	"g1260";
tig00000059.H1_pilon	AUGUSTUS	CDS	443837	445198	0.89	+	0	transcript_id	"g1260.t1";	gene_id	"g1260";
tig00000059.H1_pilon	AUGUSTUS	stop_codon	445199	445201	.	+	0	transcript_id	"g1260.t1";	gene_id	"g1260";
tig00000059.H1_pilon	AUGUSTUS	gene	445296	446144	0.99	-	.	g1261;OG0003972;GPN-loop GTPase 3
tig00000059.H1_pilon	AUGUSTUS	transcript	445296	446144	0.99	-	.	g1261.t1
tig00000059.H1_pilon	AUGUSTUS	stop_codon	445296	445298	.	-	0	transcript_id	"g1261.t1";	gene_id	"g1261";
tig00000059.H1_pilon	AUGUSTUS	CDS	445299	446144	0.99	-	0	transcript_id	"g1261.t1";	gene_id	"g1261";
tig00000059.H1_pilon	AUGUSTUS	start_codon	446142	446144	.	-	0	transcript_id	"g1261.t1";	gene_id	"g1261";
tig00000059.H1_pilon	AUGUSTUS	gene	446501	447238	1	-	.	g1262;OG0003971;Transcription initiation factor TFIID subunit 11
tig00000059.H1_pilon	AUGUSTUS	transcript	446501	447238	1	-	.	g1262.t1
tig00000059.H1_pilon	AUGUSTUS	stop_codon	446501	446503	.	-	0	transcript_id	"g1262.t1";	gene_id	"g1262";
tig00000059.H1_pilon	AUGUSTUS	CDS	446504	447238	1	-	0	transcript_id	"g1262.t1";	gene_id	"g1262";
tig00000059.H1_pilon	AUGUSTUS	start_codon	447236	447238	.	-	0	transcript_id	"g1262.t1";	gene_id	"g1262";
tig00000059.H1_pilon	AUGUSTUS	gene	447535	448317	0.87	-	.	g1263;OG0003971;hypothetical protein
tig00000059.H1_pilon	AUGUSTUS	transcript	447535	448317	0.87	-	.	g1263.t1
tig00000059.H1_pilon	AUGUSTUS	stop_codon	447535	447537	.	-	0	transcript_id	"g1263.t1";	gene_id	"g1263";
tig00000059.H1_pilon	AUGUSTUS	CDS	447538	448317	0.87	-	0	transcript_id	"g1263.t1";	gene_id	"g1263";
tig00000059.H1_pilon	AUGUSTUS	start_codon	448315	448317	.	-	0	transcript_id	"g1263.t1";	gene_id	"g1263";
tig00000059.H1_pilon	AUGUSTUS	gene	448657	450249	0.59	-	.	g1264;OG0003970;Manganese transporter SMF2
tig00000059.H1_pilon	AUGUSTUS	transcript	448657	450249	0.59	-	.	g1264.t1
tig00000059.H1_pilon	AUGUSTUS	stop_codon	448657	448659	.	-	0	transcript_id	"g1264.t1";	gene_id	"g1264";
tig00000059.H1_pilon	AUGUSTUS	CDS	448660	450249	0.59	-	0	transcript_id	"g1264.t1";	gene_id	"g1264";
tig00000059.H1_pilon	AUGUSTUS	start_codon	450247	450249	.	-	0	transcript_id	"g1264.t1";	gene_id	"g1264";
tig00000059.H1_pilon	AUGUSTUS	gene	451086	452648	0.82	+	.	g1265;OG0003969;Protein arginine methyltransferase NDUFAF7, mitochondrial
tig00000059.H1_pilon	AUGUSTUS	transcript	451086	452648	0.82	+	.	g1265.t1
tig00000059.H1_pilon	AUGUSTUS	start_codon	451086	451088	.	+	0	transcript_id	"g1265.t1";	gene_id	"g1265";
tig00000059.H1_pilon	AUGUSTUS	CDS	451086	452645	0.82	+	0	transcript_id	"g1265.t1";	gene_id	"g1265";
tig00000059.H1_pilon	AUGUSTUS	stop_codon	452646	452648	.	+	0	transcript_id	"g1265.t1";	gene_id	"g1265";
tig00000059.H1_pilon	AUGUSTUS	gene	452734	453852	0.82	-	.	g1266;OG0003968;tRNA-dihydrouridine(20) synthase [NAD(P)+]
tig00000059.H1_pilon	AUGUSTUS	transcript	452734	453852	0.82	-	.	g1266.t1
tig00000059.H1_pilon	AUGUSTUS	stop_codon	452734	452736	.	-	0	transcript_id	"g1266.t1";	gene_id	"g1266";
tig00000059.H1_pilon	AUGUSTUS	CDS	452737	453852	0.82	-	0	transcript_id	"g1266.t1";	gene_id	"g1266";
tig00000059.H1_pilon	AUGUSTUS	start_codon	453850	453852	.	-	0	transcript_id	"g1266.t1";	gene_id	"g1266";
tig00000059.H1_pilon	AUGUSTUS	gene	454151	454798	0.9	-	.	g1267;OG0004633;Uncharacterized RNA-binding protein C22E12.02
tig00000059.H1_pilon	AUGUSTUS	transcript	454151	454798	0.9	-	.	g1267.t1
tig00000059.H1_pilon	AUGUSTUS	stop_codon	454151	454153	.	-	0	transcript_id	"g1267.t1";	gene_id	"g1267";
tig00000059.H1_pilon	AUGUSTUS	CDS	454154	454798	0.9	-	0	transcript_id	"g1267.t1";	gene_id	"g1267";
tig00000059.H1_pilon	AUGUSTUS	start_codon	454796	454798	.	-	0	transcript_id	"g1267.t1";	gene_id	"g1267";
tig00000059.H1_pilon	AUGUSTUS	gene	455039	456277	1	+	.	g1268;OG0003967;hypothetical protein
tig00000059.H1_pilon	AUGUSTUS	transcript	455039	456277	1	+	.	g1268.t1
tig00000059.H1_pilon	AUGUSTUS	start_codon	455039	455041	.	+	0	transcript_id	"g1268.t1";	gene_id	"g1268";
tig00000059.H1_pilon	AUGUSTUS	CDS	455039	456274	1	+	0	transcript_id	"g1268.t1";	gene_id	"g1268";
tig00000059.H1_pilon	AUGUSTUS	stop_codon	456275	456277	.	+	0	transcript_id	"g1268.t1";	gene_id	"g1268";
tig00000059.H1_pilon	AUGUSTUS	gene	456420	459335	0.86	-	.	g1269;OG0003966;Cytokinesis protein sepH
tig00000059.H1_pilon	AUGUSTUS	transcript	456420	459335	0.86	-	.	g1269.t1
tig00000059.H1_pilon	AUGUSTUS	stop_codon	456420	456422	.	-	0	transcript_id	"g1269.t1";	gene_id	"g1269";
tig00000059.H1_pilon	AUGUSTUS	CDS	456423	459335	0.86	-	0	transcript_id	"g1269.t1";	gene_id	"g1269";
tig00000059.H1_pilon	AUGUSTUS	start_codon	459333	459335	.	-	0	transcript_id	"g1269.t1";	gene_id	"g1269";
tig00000059.H1_pilon	AUGUSTUS	gene	459905	461245	1	-	.	g1270;OG0003965;Alkylphosphocholine resistance protein LEM3
tig00000059.H1_pilon	AUGUSTUS	transcript	459905	461245	1	-	.	g1270.t1
tig00000059.H1_pilon	AUGUSTUS	stop_codon	459905	459907	.	-	0	transcript_id	"g1270.t1";	gene_id	"g1270";
tig00000059.H1_pilon	AUGUSTUS	CDS	459908	461245	1	-	0	transcript_id	"g1270.t1";	gene_id	"g1270";
tig00000059.H1_pilon	AUGUSTUS	start_codon	461243	461245	.	-	0	transcript_id	"g1270.t1";	gene_id	"g1270";
tig00000059.H1_pilon	AUGUSTUS	gene	461767	462879	1	-	.	g1271;OG0003964;hypothetical protein
tig00000059.H1_pilon	AUGUSTUS	transcript	461767	462879	1	-	.	g1271.t1
tig00000059.H1_pilon	AUGUSTUS	stop_codon	461767	461769	.	-	0	transcript_id	"g1271.t1";	gene_id	"g1271";
tig00000059.H1_pilon	AUGUSTUS	CDS	461770	462879	1	-	0	transcript_id	"g1271.t1";	gene_id	"g1271";
tig00000059.H1_pilon	AUGUSTUS	start_codon	462877	462879	.	-	0	transcript_id	"g1271.t1";	gene_id	"g1271";
tig00000059.H1_pilon	AUGUSTUS	gene	464996	466087	1	+	.	g1272;OG0004632;Sphingolipid C4-hydroxylase SUR2
tig00000059.H1_pilon	AUGUSTUS	transcript	464996	466087	1	+	.	g1272.t1
tig00000059.H1_pilon	AUGUSTUS	start_codon	464996	464998	.	+	0	transcript_id	"g1272.t1";	gene_id	"g1272";
tig00000059.H1_pilon	AUGUSTUS	CDS	464996	466084	1	+	0	transcript_id	"g1272.t1";	gene_id	"g1272";
tig00000059.H1_pilon	AUGUSTUS	stop_codon	466085	466087	.	+	0	transcript_id	"g1272.t1";	gene_id	"g1272";
tig00000059.H1_pilon	AUGUSTUS	gene	466703	467356	1	-	.	g1273;OG0004631;Mitochondrial homologous recombination protein 1
tig00000059.H1_pilon	AUGUSTUS	transcript	466703	467356	1	-	.	g1273.t1
tig00000059.H1_pilon	AUGUSTUS	stop_codon	466703	466705	.	-	0	transcript_id	"g1273.t1";	gene_id	"g1273";
tig00000059.H1_pilon	AUGUSTUS	CDS	466706	467356	1	-	0	transcript_id	"g1273.t1";	gene_id	"g1273";
tig00000059.H1_pilon	AUGUSTUS	start_codon	467354	467356	.	-	0	transcript_id	"g1273.t1";	gene_id	"g1273";
tig00000059.H1_pilon	AUGUSTUS	gene	468035	468519	0.85	+	.	g1274;OG0004824;Dynein light chain 1, cytoplasmic
tig00000059.H1_pilon	AUGUSTUS	transcript	468035	468519	0.85	+	.	g1274.t1
tig00000059.H1_pilon	AUGUSTUS	start_codon	468035	468037	.	+	0	transcript_id	"g1274.t1";	gene_id	"g1274";
tig00000059.H1_pilon	AUGUSTUS	intron	468056	468288	0.85	+	.	transcript_id	"g1274.t1";	gene_id	"g1274";
tig00000059.H1_pilon	AUGUSTUS	CDS	468035	468055	0.85	+	0	transcript_id	"g1274.t1";	gene_id	"g1274";
tig00000059.H1_pilon	AUGUSTUS	CDS	468289	468516	1	+	0	transcript_id	"g1274.t1";	gene_id	"g1274";
tig00000059.H1_pilon	AUGUSTUS	stop_codon	468517	468519	.	+	0	transcript_id	"g1274.t1";	gene_id	"g1274";
tig00000059.H1_pilon	AUGUSTUS	gene	468754	469853	0.44	-	.	g1275;OG0003963;hypothetical protein
tig00000059.H1_pilon	AUGUSTUS	transcript	468754	469853	0.44	-	.	g1275.t1
tig00000059.H1_pilon	AUGUSTUS	stop_codon	468754	468756	.	-	0	transcript_id	"g1275.t1";	gene_id	"g1275";
tig00000059.H1_pilon	AUGUSTUS	intron	469501	469763	0.44	-	.	transcript_id	"g1275.t1";	gene_id	"g1275";
tig00000059.H1_pilon	AUGUSTUS	CDS	468757	469500	0.44	-	0	transcript_id	"g1275.t1";	gene_id	"g1275";
tig00000059.H1_pilon	AUGUSTUS	CDS	469764	469853	0.53	-	0	transcript_id	"g1275.t1";	gene_id	"g1275";
tig00000059.H1_pilon	AUGUSTUS	start_codon	469851	469853	.	-	0	transcript_id	"g1275.t1";	gene_id	"g1275";
tig00000059.H1_pilon	AUGUSTUS	gene	470483	471757	1	-	.	g1276;OG0003962;Protein MSS51, mitochondrial
tig00000059.H1_pilon	AUGUSTUS	transcript	470483	471757	1	-	.	g1276.t1
tig00000059.H1_pilon	AUGUSTUS	stop_codon	470483	470485	.	-	0	transcript_id	"g1276.t1";	gene_id	"g1276";
tig00000059.H1_pilon	AUGUSTUS	CDS	470486	471757	1	-	0	transcript_id	"g1276.t1";	gene_id	"g1276";
tig00000059.H1_pilon	AUGUSTUS	start_codon	471755	471757	.	-	0	transcript_id	"g1276.t1";	gene_id	"g1276";
tig00000059.H1_pilon	AUGUSTUS	gene	472874	474328	0.62	+	.	g1277;OG0003961;hypothetical protein
tig00000059.H1_pilon	AUGUSTUS	transcript	472874	474328	0.62	+	.	g1277.t1
tig00000059.H1_pilon	AUGUSTUS	start_codon	472874	472876	.	+	0	transcript_id	"g1277.t1";	gene_id	"g1277";
tig00000059.H1_pilon	AUGUSTUS	CDS	472874	474325	0.62	+	0	transcript_id	"g1277.t1";	gene_id	"g1277";
tig00000059.H1_pilon	AUGUSTUS	stop_codon	474326	474328	.	+	0	transcript_id	"g1277.t1";	gene_id	"g1277";
tig00000059.H1_pilon	AUGUSTUS	gene	475569	476156	1	+	.	g1278;OG0003960;Peroxiredoxin TSA1-A
tig00000059.H1_pilon	AUGUSTUS	transcript	475569	476156	1	+	.	g1278.t1
tig00000059.H1_pilon	AUGUSTUS	start_codon	475569	475571	.	+	0	transcript_id	"g1278.t1";	gene_id	"g1278";
tig00000059.H1_pilon	AUGUSTUS	CDS	475569	476153	1	+	0	transcript_id	"g1278.t1";	gene_id	"g1278";
tig00000059.H1_pilon	AUGUSTUS	stop_codon	476154	476156	.	+	0	transcript_id	"g1278.t1";	gene_id	"g1278";
tig00000059.H1_pilon	AUGUSTUS	gene	476375	477664	1	-	.	g1279;OG0003959;NEDD8-activating enzyme E1 catalytic subunit
tig00000059.H1_pilon	AUGUSTUS	transcript	476375	477664	1	-	.	g1279.t1
tig00000059.H1_pilon	AUGUSTUS	stop_codon	476375	476377	.	-	0	transcript_id	"g1279.t1";	gene_id	"g1279";
tig00000059.H1_pilon	AUGUSTUS	CDS	476378	477664	1	-	0	transcript_id	"g1279.t1";	gene_id	"g1279";
tig00000059.H1_pilon	AUGUSTUS	start_codon	477662	477664	.	-	0	transcript_id	"g1279.t1";	gene_id	"g1279";
tig00000059.H1_pilon	AUGUSTUS	gene	478077	479036	0.63	-	.	g1280;OG0003958;Protein SPT3
tig00000059.H1_pilon	AUGUSTUS	transcript	478077	479036	0.63	-	.	g1280.t1
tig00000059.H1_pilon	AUGUSTUS	stop_codon	478077	478079	.	-	0	transcript_id	"g1280.t1";	gene_id	"g1280";
tig00000059.H1_pilon	AUGUSTUS	CDS	478080	479036	0.63	-	0	transcript_id	"g1280.t1";	gene_id	"g1280";
tig00000059.H1_pilon	AUGUSTUS	start_codon	479034	479036	.	-	0	transcript_id	"g1280.t1";	gene_id	"g1280";
tig00000059.H1_pilon	AUGUSTUS	gene	479677	480315	0.99	+	.	g1281;OG0003957;IMPACT family member YDL177C
tig00000059.H1_pilon	AUGUSTUS	transcript	479677	480315	0.99	+	.	g1281.t1
tig00000059.H1_pilon	AUGUSTUS	start_codon	479677	479679	.	+	0	transcript_id	"g1281.t1";	gene_id	"g1281";
tig00000059.H1_pilon	AUGUSTUS	CDS	479677	480312	0.99	+	0	transcript_id	"g1281.t1";	gene_id	"g1281";
tig00000059.H1_pilon	AUGUSTUS	stop_codon	480313	480315	.	+	0	transcript_id	"g1281.t1";	gene_id	"g1281";
tig00000059.H1_pilon	AUGUSTUS	gene	480510	482023	0.95	-	.	g1282;OG0003956;Elongation factor 1-gamma 1
tig00000059.H1_pilon	AUGUSTUS	transcript	480510	482023	0.95	-	.	g1282.t1
tig00000059.H1_pilon	AUGUSTUS	stop_codon	480510	480512	.	-	0	transcript_id	"g1282.t1";	gene_id	"g1282";
tig00000059.H1_pilon	AUGUSTUS	intron	481544	481821	0.95	-	.	transcript_id	"g1282.t1";	gene_id	"g1282";
tig00000059.H1_pilon	AUGUSTUS	CDS	480513	481543	0.97	-	2	transcript_id	"g1282.t1";	gene_id	"g1282";
tig00000059.H1_pilon	AUGUSTUS	CDS	481822	482023	0.95	-	0	transcript_id	"g1282.t1";	gene_id	"g1282";
tig00000059.H1_pilon	AUGUSTUS	start_codon	482021	482023	.	-	0	transcript_id	"g1282.t1";	gene_id	"g1282";
tig00000059.H1_pilon	AUGUSTUS	gene	482130	486047	0.25	+	.	g1283;OG0003955;Aspartate--tRNA ligase, mitochondrial
tig00000059.H1_pilon	AUGUSTUS	transcript	482130	486047	0.25	+	.	g1283.t1
tig00000059.H1_pilon	AUGUSTUS	start_codon	482130	482132	.	+	0	transcript_id	"g1283.t1";	gene_id	"g1283";
tig00000059.H1_pilon	AUGUSTUS	intron	482207	482653	0.39	+	.	transcript_id	"g1283.t1";	gene_id	"g1283";
tig00000059.H1_pilon	AUGUSTUS	intron	484443	484556	0.81	+	.	transcript_id	"g1283.t1";	gene_id	"g1283";
tig00000059.H1_pilon	AUGUSTUS	intron	484568	485791	0.67	+	.	transcript_id	"g1283.t1";	gene_id	"g1283";
tig00000059.H1_pilon	AUGUSTUS	CDS	482130	482206	0.39	+	0	transcript_id	"g1283.t1";	gene_id	"g1283";
tig00000059.H1_pilon	AUGUSTUS	CDS	482654	484442	0.44	+	1	transcript_id	"g1283.t1";	gene_id	"g1283";
tig00000059.H1_pilon	AUGUSTUS	CDS	484557	484567	0.7	+	0	transcript_id	"g1283.t1";	gene_id	"g1283";
tig00000059.H1_pilon	AUGUSTUS	CDS	485792	486044	0.96	+	1	transcript_id	"g1283.t1";	gene_id	"g1283";
tig00000059.H1_pilon	AUGUSTUS	stop_codon	486045	486047	.	+	0	transcript_id	"g1283.t1";	gene_id	"g1283";
tig00000059.H1_pilon	AUGUSTUS	gene	487101	487805	0.62	+	.	g1284;OG0003954;hypothetical protein
tig00000059.H1_pilon	AUGUSTUS	transcript	487101	487805	0.62	+	.	g1284.t1
tig00000059.H1_pilon	AUGUSTUS	start_codon	487101	487103	.	+	0	transcript_id	"g1284.t1";	gene_id	"g1284";
tig00000059.H1_pilon	AUGUSTUS	intron	487163	487474	0.79	+	.	transcript_id	"g1284.t1";	gene_id	"g1284";
tig00000059.H1_pilon	AUGUSTUS	CDS	487101	487162	0.62	+	0	transcript_id	"g1284.t1";	gene_id	"g1284";
tig00000059.H1_pilon	AUGUSTUS	CDS	487475	487802	0.94	+	1	transcript_id	"g1284.t1";	gene_id	"g1284";
tig00000059.H1_pilon	AUGUSTUS	stop_codon	487803	487805	.	+	0	transcript_id	"g1284.t1";	gene_id	"g1284";
tig00000059.H1_pilon	AUGUSTUS	gene	489019	489564	0.99	-	.	g1285;OG0000201;Accumulation of dyads protein 2
tig00000059.H1_pilon	AUGUSTUS	transcript	489019	489564	0.99	-	.	g1285.t1
tig00000059.H1_pilon	AUGUSTUS	stop_codon	489019	489021	.	-	0	transcript_id	"g1285.t1";	gene_id	"g1285";
tig00000059.H1_pilon	AUGUSTUS	CDS	489022	489564	0.99	-	0	transcript_id	"g1285.t1";	gene_id	"g1285";
tig00000059.H1_pilon	AUGUSTUS	start_codon	489562	489564	.	-	0	transcript_id	"g1285.t1";	gene_id	"g1285";
tig00000059.H1_pilon	AUGUSTUS	gene	491726	492603	0.45	+	.	g1286;OG0003953;RNA exonuclease 3
tig00000059.H1_pilon	AUGUSTUS	transcript	491726	492603	0.45	+	.	g1286.t1
tig00000059.H1_pilon	AUGUSTUS	start_codon	491726	491728	.	+	0	transcript_id	"g1286.t1";	gene_id	"g1286";
tig00000059.H1_pilon	AUGUSTUS	intron	492245	492315	0.53	+	.	transcript_id	"g1286.t1";	gene_id	"g1286";
tig00000059.H1_pilon	AUGUSTUS	CDS	491726	492244	0.76	+	0	transcript_id	"g1286.t1";	gene_id	"g1286";
tig00000059.H1_pilon	AUGUSTUS	CDS	492316	492600	0.53	+	0	transcript_id	"g1286.t1";	gene_id	"g1286";
tig00000059.H1_pilon	AUGUSTUS	stop_codon	492601	492603	.	+	0	transcript_id	"g1286.t1";	gene_id	"g1286";
tig00000059.H1_pilon	AUGUSTUS	gene	492991	495101	0.37	-	.	g1287;OG0003952;Cell division control protein 45
tig00000059.H1_pilon	AUGUSTUS	transcript	492991	495101	0.37	-	.	g1287.t1
tig00000059.H1_pilon	AUGUSTUS	stop_codon	492991	492993	.	-	0	transcript_id	"g1287.t1";	gene_id	"g1287";
tig00000059.H1_pilon	AUGUSTUS	intron	493455	493580	0.98	-	.	transcript_id	"g1287.t1";	gene_id	"g1287";
tig00000059.H1_pilon	AUGUSTUS	intron	493853	494103	0.43	-	.	transcript_id	"g1287.t1";	gene_id	"g1287";
tig00000059.H1_pilon	AUGUSTUS	CDS	492994	493454	0.98	-	2	transcript_id	"g1287.t1";	gene_id	"g1287";
tig00000059.H1_pilon	AUGUSTUS	CDS	493581	493852	0.98	-	1	transcript_id	"g1287.t1";	gene_id	"g1287";
tig00000059.H1_pilon	AUGUSTUS	CDS	494104	495101	0.37	-	0	transcript_id	"g1287.t1";	gene_id	"g1287";
tig00000059.H1_pilon	AUGUSTUS	start_codon	495099	495101	.	-	0	transcript_id	"g1287.t1";	gene_id	"g1287";
tig00000059.H1_pilon	AUGUSTUS	gene	495653	496711	0.99	-	.	g1288;OG0003951;hypothetical protein
tig00000059.H1_pilon	AUGUSTUS	transcript	495653	496711	0.99	-	.	g1288.t1
tig00000059.H1_pilon	AUGUSTUS	stop_codon	495653	495655	.	-	0	transcript_id	"g1288.t1";	gene_id	"g1288";
tig00000059.H1_pilon	AUGUSTUS	CDS	495656	496711	0.99	-	0	transcript_id	"g1288.t1";	gene_id	"g1288";
tig00000059.H1_pilon	AUGUSTUS	start_codon	496709	496711	.	-	0	transcript_id	"g1288.t1";	gene_id	"g1288";
tig00000059.H1_pilon	AUGUSTUS	gene	499091	503466	0.14	+	.	g1289;OG0000000;Transposon Ty2-OR2 Gag-Pol polyprotein
tig00000059.H1_pilon	AUGUSTUS	transcript	499091	503466	0.14	+	.	g1289.t1
tig00000059.H1_pilon	AUGUSTUS	start_codon	499091	499093	.	+	0	transcript_id	"g1289.t1";	gene_id	"g1289";
tig00000059.H1_pilon	AUGUSTUS	intron	499105	499459	0.31	+	.	transcript_id	"g1289.t1";	gene_id	"g1289";
tig00000059.H1_pilon	AUGUSTUS	intron	500023	500086	0.76	+	.	transcript_id	"g1289.t1";	gene_id	"g1289";
tig00000059.H1_pilon	AUGUSTUS	CDS	499091	499104	0.31	+	0	transcript_id	"g1289.t1";	gene_id	"g1289";
tig00000059.H1_pilon	AUGUSTUS	CDS	499460	500022	0.41	+	1	transcript_id	"g1289.t1";	gene_id	"g1289";
tig00000059.H1_pilon	AUGUSTUS	CDS	500087	503463	0.53	+	2	transcript_id	"g1289.t1";	gene_id	"g1289";
tig00000059.H1_pilon	AUGUSTUS	stop_codon	503464	503466	.	+	0	transcript_id	"g1289.t1";	gene_id	"g1289";
tig00000059.H1_pilon	AUGUSTUS	gene	504649	505002	0.42	+	.	g1290;OG0000000;hypothetical protein
tig00000059.H1_pilon	AUGUSTUS	transcript	504649	505002	0.42	+	.	g1290.t1
tig00000059.H1_pilon	AUGUSTUS	start_codon	504649	504651	.	+	0	transcript_id	"g1290.t1";	gene_id	"g1290";
tig00000059.H1_pilon	AUGUSTUS	CDS	504649	504999	0.42	+	0	transcript_id	"g1290.t1";	gene_id	"g1290";
tig00000059.H1_pilon	AUGUSTUS	stop_codon	505000	505002	.	+	0	transcript_id	"g1290.t1";	gene_id	"g1290";
tig00000059.H1_pilon	AUGUSTUS	gene	505079	505640	0.71	+	.	g1291;OG0000000;hypothetical protein
tig00000059.H1_pilon	AUGUSTUS	transcript	505079	505640	0.71	+	.	g1291.t1
tig00000059.H1_pilon	AUGUSTUS	start_codon	505079	505081	.	+	0	transcript_id	"g1291.t1";	gene_id	"g1291";
tig00000059.H1_pilon	AUGUSTUS	intron	505176	505239	0.72	+	.	transcript_id	"g1291.t1";	gene_id	"g1291";
tig00000059.H1_pilon	AUGUSTUS	CDS	505079	505175	0.98	+	0	transcript_id	"g1291.t1";	gene_id	"g1291";
tig00000059.H1_pilon	AUGUSTUS	CDS	505240	505637	0.72	+	2	transcript_id	"g1291.t1";	gene_id	"g1291";
tig00000059.H1_pilon	AUGUSTUS	stop_codon	505638	505640	.	+	0	transcript_id	"g1291.t1";	gene_id	"g1291";
tig00000059.H1_pilon	AUGUSTUS	gene	506126	506959	0.99	+	.	g1292;OG0000000;Transposon Ty2-B Gag-Pol polyprotein
tig00000059.H1_pilon	AUGUSTUS	transcript	506126	506959	0.99	+	.	g1292.t1
tig00000059.H1_pilon	AUGUSTUS	start_codon	506126	506128	.	+	0	transcript_id	"g1292.t1";	gene_id	"g1292";
tig00000059.H1_pilon	AUGUSTUS	CDS	506126	506956	0.99	+	0	transcript_id	"g1292.t1";	gene_id	"g1292";
tig00000059.H1_pilon	AUGUSTUS	stop_codon	506957	506959	.	+	0	transcript_id	"g1292.t1";	gene_id	"g1292";
tig00000059.H1_pilon	AUGUSTUS	gene	507004	509545	0.94	+	.	g1293;OG0000000;Copia protein
tig00000059.H1_pilon	AUGUSTUS	transcript	507004	509545	0.94	+	.	g1293.t1
tig00000059.H1_pilon	AUGUSTUS	start_codon	507004	507006	.	+	0	transcript_id	"g1293.t1";	gene_id	"g1293";
tig00000059.H1_pilon	AUGUSTUS	intron	507102	507169	0.98	+	.	transcript_id	"g1293.t1";	gene_id	"g1293";
tig00000059.H1_pilon	AUGUSTUS	intron	509170	509240	0.97	+	.	transcript_id	"g1293.t1";	gene_id	"g1293";
tig00000059.H1_pilon	AUGUSTUS	CDS	507004	507101	0.98	+	0	transcript_id	"g1293.t1";	gene_id	"g1293";
tig00000059.H1_pilon	AUGUSTUS	CDS	507170	509169	0.94	+	1	transcript_id	"g1293.t1";	gene_id	"g1293";
tig00000059.H1_pilon	AUGUSTUS	CDS	509241	509542	0.98	+	2	transcript_id	"g1293.t1";	gene_id	"g1293";
tig00000059.H1_pilon	AUGUSTUS	stop_codon	509543	509545	.	+	0	transcript_id	"g1293.t1";	gene_id	"g1293";
tig00000059.H1_pilon	AUGUSTUS	gene	511685	518353	0.19	+	.	g1294;OG0003950;Exocyst complex component SEC3
tig00000059.H1_pilon	AUGUSTUS	transcript	511685	518353	0.19	+	.	g1294.t1
tig00000059.H1_pilon	AUGUSTUS	start_codon	511685	511687	.	+	0	transcript_id	"g1294.t1";	gene_id	"g1294";
tig00000059.H1_pilon	AUGUSTUS	intron	512726	512984	0.58	+	.	transcript_id	"g1294.t1";	gene_id	"g1294";
tig00000059.H1_pilon	AUGUSTUS	intron	513471	514136	0.41	+	.	transcript_id	"g1294.t1";	gene_id	"g1294";
tig00000059.H1_pilon	AUGUSTUS	intron	516800	516867	0.82	+	.	transcript_id	"g1294.t1";	gene_id	"g1294";
tig00000059.H1_pilon	AUGUSTUS	CDS	511685	512725	0.87	+	0	transcript_id	"g1294.t1";	gene_id	"g1294";
tig00000059.H1_pilon	AUGUSTUS	CDS	512985	513470	0.3	+	0	transcript_id	"g1294.t1";	gene_id	"g1294";
tig00000059.H1_pilon	AUGUSTUS	CDS	514137	516799	0.41	+	0	transcript_id	"g1294.t1";	gene_id	"g1294";
tig00000059.H1_pilon	AUGUSTUS	CDS	516868	518350	0.8	+	1	transcript_id	"g1294.t1";	gene_id	"g1294";
tig00000059.H1_pilon	AUGUSTUS	stop_codon	518351	518353	.	+	0	transcript_id	"g1294.t1";	gene_id	"g1294";
tig00000059.H1_pilon	AUGUSTUS	gene	518779	520169	0.64	+	.	g1295;OG0004629;Probable lipase C16A3.12c
tig00000059.H1_pilon	AUGUSTUS	transcript	518779	520169	0.64	+	.	g1295.t1
tig00000059.H1_pilon	AUGUSTUS	start_codon	518779	518781	.	+	0	transcript_id	"g1295.t1";	gene_id	"g1295";
tig00000059.H1_pilon	AUGUSTUS	intron	519615	519697	0.93	+	.	transcript_id	"g1295.t1";	gene_id	"g1295";
tig00000059.H1_pilon	AUGUSTUS	CDS	518779	519614	0.66	+	0	transcript_id	"g1295.t1";	gene_id	"g1295";
tig00000059.H1_pilon	AUGUSTUS	CDS	519698	520166	0.93	+	1	transcript_id	"g1295.t1";	gene_id	"g1295";
tig00000059.H1_pilon	AUGUSTUS	stop_codon	520167	520169	.	+	0	transcript_id	"g1295.t1";	gene_id	"g1295";
tig00000059.H1_pilon	AUGUSTUS	gene	521827	522423	0.69	+	.	g1296;OG0004974;Putative mating-type protein A2
tig00000059.H1_pilon	AUGUSTUS	transcript	521827	522423	0.69	+	.	g1296.t1
tig00000059.H1_pilon	AUGUSTUS	start_codon	521827	521829	.	+	0	transcript_id	"g1296.t1";	gene_id	"g1296";
tig00000059.H1_pilon	AUGUSTUS	intron	522189	522260	0.99	+	.	transcript_id	"g1296.t1";	gene_id	"g1296";
tig00000059.H1_pilon	AUGUSTUS	CDS	521827	522188	0.69	+	0	transcript_id	"g1296.t1";	gene_id	"g1296";
tig00000059.H1_pilon	AUGUSTUS	CDS	522261	522420	0.99	+	1	transcript_id	"g1296.t1";	gene_id	"g1296";
tig00000059.H1_pilon	AUGUSTUS	stop_codon	522421	522423	.	+	0	transcript_id	"g1296.t1";	gene_id	"g1296";
tig00000059.H1_pilon	AUGUSTUS	gene	523718	524155	0.85	+	.	g1297;OG0004975;Mating-type protein ALPHA1
tig00000059.H1_pilon	AUGUSTUS	transcript	523718	524155	0.85	+	.	g1297.t1
tig00000059.H1_pilon	AUGUSTUS	start_codon	523718	523720	.	+	0	transcript_id	"g1297.t1";	gene_id	"g1297";
tig00000059.H1_pilon	AUGUSTUS	CDS	523718	524152	0.85	+	0	transcript_id	"g1297.t1";	gene_id	"g1297";
tig00000059.H1_pilon	AUGUSTUS	stop_codon	524153	524155	.	+	0	transcript_id	"g1297.t1";	gene_id	"g1297";
tig00000059.H1_pilon	AUGUSTUS	gene	524245	525468	0.99	-	.	g1298;OG0000709;Endocytosis protein end4
tig00000059.H1_pilon	AUGUSTUS	transcript	524245	525468	0.99	-	.	g1298.t1
tig00000059.H1_pilon	AUGUSTUS	stop_codon	524245	524247	.	-	0	transcript_id	"g1298.t1";	gene_id	"g1298";
tig00000059.H1_pilon	AUGUSTUS	CDS	524248	525468	0.99	-	0	transcript_id	"g1298.t1";	gene_id	"g1298";
tig00000059.H1_pilon	AUGUSTUS	start_codon	525466	525468	.	-	0	transcript_id	"g1298.t1";	gene_id	"g1298";
tig00000059.H1_pilon	AUGUSTUS	gene	525624	527387	1	-	.	g1299;OG0000709;Protein SLA2
tig00000059.H1_pilon	AUGUSTUS	transcript	525624	527387	1	-	.	g1299.t1
tig00000059.H1_pilon	AUGUSTUS	stop_codon	525624	525626	.	-	0	transcript_id	"g1299.t1";	gene_id	"g1299";
tig00000059.H1_pilon	AUGUSTUS	CDS	525627	527387	1	-	0	transcript_id	"g1299.t1";	gene_id	"g1299";
tig00000059.H1_pilon	AUGUSTUS	start_codon	527385	527387	.	-	0	transcript_id	"g1299.t1";	gene_id	"g1299";
tig00000059.H1_pilon	AUGUSTUS	gene	528352	528681	0.98	+	.	g1300;OG0003949;Eukaryotic translation initiation factor eIF-1
tig00000059.H1_pilon	AUGUSTUS	transcript	528352	528681	0.98	+	.	g1300.t1
tig00000059.H1_pilon	AUGUSTUS	start_codon	528352	528354	.	+	0	transcript_id	"g1300.t1";	gene_id	"g1300";
tig00000059.H1_pilon	AUGUSTUS	CDS	528352	528678	0.98	+	0	transcript_id	"g1300.t1";	gene_id	"g1300";
tig00000059.H1_pilon	AUGUSTUS	stop_codon	528679	528681	.	+	0	transcript_id	"g1300.t1";	gene_id	"g1300";
tig00000059.H1_pilon	AUGUSTUS	gene	529456	530037	1	+	.	g1301;OG0003948;Pre-mRNA-splicing factor CWC25
tig00000059.H1_pilon	AUGUSTUS	transcript	529456	530037	1	+	.	g1301.t1
tig00000059.H1_pilon	AUGUSTUS	start_codon	529456	529458	.	+	0	transcript_id	"g1301.t1";	gene_id	"g1301";
tig00000059.H1_pilon	AUGUSTUS	CDS	529456	530034	1	+	0	transcript_id	"g1301.t1";	gene_id	"g1301";
tig00000059.H1_pilon	AUGUSTUS	stop_codon	530035	530037	.	+	0	transcript_id	"g1301.t1";	gene_id	"g1301";
tig00000059.H1_pilon	AUGUSTUS	gene	530297	530977	1	-	.	g1302;OG0003947;hypothetical protein
tig00000059.H1_pilon	AUGUSTUS	transcript	530297	530977	1	-	.	g1302.t1
tig00000059.H1_pilon	AUGUSTUS	stop_codon	530297	530299	.	-	0	transcript_id	"g1302.t1";	gene_id	"g1302";
tig00000059.H1_pilon	AUGUSTUS	CDS	530300	530977	1	-	0	transcript_id	"g1302.t1";	gene_id	"g1302";
tig00000059.H1_pilon	AUGUSTUS	start_codon	530975	530977	.	-	0	transcript_id	"g1302.t1";	gene_id	"g1302";
tig00000059.H1_pilon	AUGUSTUS	gene	531727	532764	0.75	+	.	g1303;OG0003946;Putative cysteine synthase
tig00000059.H1_pilon	AUGUSTUS	transcript	531727	532764	0.75	+	.	g1303.t1
tig00000059.H1_pilon	AUGUSTUS	start_codon	531727	531729	.	+	0	transcript_id	"g1303.t1";	gene_id	"g1303";
tig00000059.H1_pilon	AUGUSTUS	CDS	531727	532761	0.75	+	0	transcript_id	"g1303.t1";	gene_id	"g1303";
tig00000059.H1_pilon	AUGUSTUS	stop_codon	532762	532764	.	+	0	transcript_id	"g1303.t1";	gene_id	"g1303";
tig00000059.H1_pilon	AUGUSTUS	gene	532963	534810	0.89	-	.	g1304;OG0003945;ATP-dependent rRNA helicase SPB4
tig00000059.H1_pilon	AUGUSTUS	transcript	532963	534810	0.89	-	.	g1304.t1
tig00000059.H1_pilon	AUGUSTUS	stop_codon	532963	532965	.	-	0	transcript_id	"g1304.t1";	gene_id	"g1304";
tig00000059.H1_pilon	AUGUSTUS	CDS	532966	534810	0.89	-	0	transcript_id	"g1304.t1";	gene_id	"g1304";
tig00000059.H1_pilon	AUGUSTUS	start_codon	534808	534810	.	-	0	transcript_id	"g1304.t1";	gene_id	"g1304";
tig00000059.H1_pilon	AUGUSTUS	gene	535241	536566	1	+	.	g1305;OG0003944;tRNA pseudouridine(38/39) synthase
tig00000059.H1_pilon	AUGUSTUS	transcript	535241	536566	1	+	.	g1305.t1
tig00000059.H1_pilon	AUGUSTUS	start_codon	535241	535243	.	+	0	transcript_id	"g1305.t1";	gene_id	"g1305";
tig00000059.H1_pilon	AUGUSTUS	CDS	535241	536563	1	+	0	transcript_id	"g1305.t1";	gene_id	"g1305";
tig00000059.H1_pilon	AUGUSTUS	stop_codon	536564	536566	.	+	0	transcript_id	"g1305.t1";	gene_id	"g1305";
tig00000059.H1_pilon	AUGUSTUS	gene	537793	538764	0.65	+	.	g1306;OG0004822;Ran-specific GTPase-activating protein 30
tig00000059.H1_pilon	AUGUSTUS	transcript	537793	538764	0.65	+	.	g1306.t1
tig00000059.H1_pilon	AUGUSTUS	start_codon	537793	537795	.	+	0	transcript_id	"g1306.t1";	gene_id	"g1306";
tig00000059.H1_pilon	AUGUSTUS	CDS	537793	538761	0.65	+	0	transcript_id	"g1306.t1";	gene_id	"g1306";
tig00000059.H1_pilon	AUGUSTUS	stop_codon	538762	538764	.	+	0	transcript_id	"g1306.t1";	gene_id	"g1306";
tig00000059.H1_pilon	AUGUSTUS	gene	538796	539056	0.56	+	.	g1307;;Ran-specific GTPase-activating protein 30
tig00000059.H1_pilon	AUGUSTUS	transcript	538796	539056	0.56	+	.	g1307.t1
tig00000059.H1_pilon	AUGUSTUS	start_codon	538796	538798	.	+	0	transcript_id	"g1307.t1";	gene_id	"g1307";
tig00000059.H1_pilon	AUGUSTUS	CDS	538796	539053	0.56	+	0	transcript_id	"g1307.t1";	gene_id	"g1307";
tig00000059.H1_pilon	AUGUSTUS	stop_codon	539054	539056	.	+	0	transcript_id	"g1307.t1";	gene_id	"g1307";
tig00000059.H1_pilon	AUGUSTUS	gene	541848	542957	1	+	.	g1308;OG0000047;Alcohol dehydrogenase
tig00000059.H1_pilon	AUGUSTUS	transcript	541848	542957	1	+	.	g1308.t1
tig00000059.H1_pilon	AUGUSTUS	start_codon	541848	541850	.	+	0	transcript_id	"g1308.t1";	gene_id	"g1308";
tig00000059.H1_pilon	AUGUSTUS	CDS	541848	542954	1	+	0	transcript_id	"g1308.t1";	gene_id	"g1308";
tig00000059.H1_pilon	AUGUSTUS	stop_codon	542955	542957	.	+	0	transcript_id	"g1308.t1";	gene_id	"g1308";
tig00000059.H1_pilon	AUGUSTUS	gene	544895	546094	1	+	.	g1309;OG0003943;hypothetical protein
tig00000059.H1_pilon	AUGUSTUS	transcript	544895	546094	1	+	.	g1309.t1
tig00000059.H1_pilon	AUGUSTUS	start_codon	544895	544897	.	+	0	transcript_id	"g1309.t1";	gene_id	"g1309";
tig00000059.H1_pilon	AUGUSTUS	CDS	544895	546091	1	+	0	transcript_id	"g1309.t1";	gene_id	"g1309";
tig00000059.H1_pilon	AUGUSTUS	stop_codon	546092	546094	.	+	0	transcript_id	"g1309.t1";	gene_id	"g1309";
tig00000059.H1_pilon	AUGUSTUS	gene	546154	547266	0.99	-	.	g1310;OG0003942;Ribosome-interacting GTPase 2
tig00000059.H1_pilon	AUGUSTUS	transcript	546154	547266	0.99	-	.	g1310.t1
tig00000059.H1_pilon	AUGUSTUS	stop_codon	546154	546156	.	-	0	transcript_id	"g1310.t1";	gene_id	"g1310";
tig00000059.H1_pilon	AUGUSTUS	CDS	546157	547266	0.99	-	0	transcript_id	"g1310.t1";	gene_id	"g1310";
tig00000059.H1_pilon	AUGUSTUS	start_codon	547264	547266	.	-	0	transcript_id	"g1310.t1";	gene_id	"g1310";
tig00000059.H1_pilon	AUGUSTUS	gene	547796	548893	0.97	-	.	g1311;OG0003941;Phosphatidate cytidylyltransferase
tig00000059.H1_pilon	AUGUSTUS	transcript	547796	548893	0.97	-	.	g1311.t1
tig00000059.H1_pilon	AUGUSTUS	stop_codon	547796	547798	.	-	0	transcript_id	"g1311.t1";	gene_id	"g1311";
tig00000059.H1_pilon	AUGUSTUS	CDS	547799	548893	0.97	-	0	transcript_id	"g1311.t1";	gene_id	"g1311";
tig00000059.H1_pilon	AUGUSTUS	start_codon	548891	548893	.	-	0	transcript_id	"g1311.t1";	gene_id	"g1311";
tig00000059.H1_pilon	AUGUSTUS	gene	550642	551433	0.81	+	.	g1312;OG0003940;Inositol oxygenase 1
tig00000059.H1_pilon	AUGUSTUS	transcript	550642	551433	0.81	+	.	g1312.t1
tig00000059.H1_pilon	AUGUSTUS	start_codon	550642	550644	.	+	0	transcript_id	"g1312.t1";	gene_id	"g1312";
tig00000059.H1_pilon	AUGUSTUS	CDS	550642	551430	0.81	+	0	transcript_id	"g1312.t1";	gene_id	"g1312";
tig00000059.H1_pilon	AUGUSTUS	stop_codon	551431	551433	.	+	0	transcript_id	"g1312.t1";	gene_id	"g1312";
tig00000059.H1_pilon	AUGUSTUS	gene	551734	553812	0.99	-	.	g1313;OG0003939;Probable family 17 glucosidase SCW11
tig00000059.H1_pilon	AUGUSTUS	transcript	551734	553812	0.99	-	.	g1313.t1
tig00000059.H1_pilon	AUGUSTUS	stop_codon	551734	551736	.	-	0	transcript_id	"g1313.t1";	gene_id	"g1313";
tig00000059.H1_pilon	AUGUSTUS	CDS	551737	553812	0.99	-	0	transcript_id	"g1313.t1";	gene_id	"g1313";
tig00000059.H1_pilon	AUGUSTUS	start_codon	553810	553812	.	-	0	transcript_id	"g1313.t1";	gene_id	"g1313";
tig00000059.H1_pilon	AUGUSTUS	gene	554898	556424	0.58	+	.	g1314;OG0003938;Hexose transporter 2
tig00000059.H1_pilon	AUGUSTUS	transcript	554898	556424	0.58	+	.	g1314.t1
tig00000059.H1_pilon	AUGUSTUS	start_codon	554898	554900	.	+	0	transcript_id	"g1314.t1";	gene_id	"g1314";
tig00000059.H1_pilon	AUGUSTUS	CDS	554898	556421	0.58	+	0	transcript_id	"g1314.t1";	gene_id	"g1314";
tig00000059.H1_pilon	AUGUSTUS	stop_codon	556422	556424	.	+	0	transcript_id	"g1314.t1";	gene_id	"g1314";
tig00000059.H1_pilon	AUGUSTUS	gene	557057	557521	1	-	.	g1315;OG0003937;60S ribosomal protein L24
tig00000059.H1_pilon	AUGUSTUS	transcript	557057	557521	1	-	.	g1315.t1
tig00000059.H1_pilon	AUGUSTUS	stop_codon	557057	557059	.	-	0	transcript_id	"g1315.t1";	gene_id	"g1315";
tig00000059.H1_pilon	AUGUSTUS	CDS	557060	557521	1	-	0	transcript_id	"g1315.t1";	gene_id	"g1315";
tig00000059.H1_pilon	AUGUSTUS	start_codon	557519	557521	.	-	0	transcript_id	"g1315.t1";	gene_id	"g1315";
tig00000059.H1_pilon	AUGUSTUS	gene	558000	558326	1	+	.	g1316;OG0003936;60S ribosomal protein L30
tig00000059.H1_pilon	AUGUSTUS	transcript	558000	558326	1	+	.	g1316.t1
tig00000059.H1_pilon	AUGUSTUS	start_codon	558000	558002	.	+	0	transcript_id	"g1316.t1";	gene_id	"g1316";
tig00000059.H1_pilon	AUGUSTUS	CDS	558000	558323	1	+	0	transcript_id	"g1316.t1";	gene_id	"g1316";
tig00000059.H1_pilon	AUGUSTUS	stop_codon	558324	558326	.	+	0	transcript_id	"g1316.t1";	gene_id	"g1316";
tig00000059.H1_pilon	AUGUSTUS	gene	559341	560468	1	+	.	g1317;OG0003935;Glucose-signaling factor 2
tig00000059.H1_pilon	AUGUSTUS	transcript	559341	560468	1	+	.	g1317.t1
tig00000059.H1_pilon	AUGUSTUS	start_codon	559341	559343	.	+	0	transcript_id	"g1317.t1";	gene_id	"g1317";
tig00000059.H1_pilon	AUGUSTUS	CDS	559341	560465	1	+	0	transcript_id	"g1317.t1";	gene_id	"g1317";
tig00000059.H1_pilon	AUGUSTUS	stop_codon	560466	560468	.	+	0	transcript_id	"g1317.t1";	gene_id	"g1317";
tig00000059.H1_pilon	AUGUSTUS	gene	560791	565085	0.09	-	.	g1318;OG0003934;Cell division control protein 7
tig00000059.H1_pilon	AUGUSTUS	transcript	560791	565085	0.09	-	.	g1318.t1
tig00000059.H1_pilon	AUGUSTUS	stop_codon	560791	560793	.	-	0	transcript_id	"g1318.t1";	gene_id	"g1318";
tig00000059.H1_pilon	AUGUSTUS	intron	562116	562188	0.68	-	.	transcript_id	"g1318.t1";	gene_id	"g1318";
tig00000059.H1_pilon	AUGUSTUS	intron	562801	563393	0.52	-	.	transcript_id	"g1318.t1";	gene_id	"g1318";
tig00000059.H1_pilon	AUGUSTUS	intron	564810	564898	0.27	-	.	transcript_id	"g1318.t1";	gene_id	"g1318";
tig00000059.H1_pilon	AUGUSTUS	CDS	560794	562115	0.68	-	2	transcript_id	"g1318.t1";	gene_id	"g1318";
tig00000059.H1_pilon	AUGUSTUS	CDS	562189	562800	0.51	-	2	transcript_id	"g1318.t1";	gene_id	"g1318";
tig00000059.H1_pilon	AUGUSTUS	CDS	563394	564809	0.78	-	2	transcript_id	"g1318.t1";	gene_id	"g1318";
tig00000059.H1_pilon	AUGUSTUS	CDS	564899	565085	0.16	-	0	transcript_id	"g1318.t1";	gene_id	"g1318";
tig00000059.H1_pilon	AUGUSTUS	start_codon	565083	565085	.	-	0	transcript_id	"g1318.t1";	gene_id	"g1318";
tig00000059.H1_pilon	AUGUSTUS	gene	565452	566468	0.18	-	.	g1319;OG0004627;hypothetical protein
tig00000059.H1_pilon	AUGUSTUS	transcript	565452	566468	0.18	-	.	g1319.t1
tig00000059.H1_pilon	AUGUSTUS	stop_codon	565452	565454	.	-	0	transcript_id	"g1319.t1";	gene_id	"g1319";
tig00000059.H1_pilon	AUGUSTUS	CDS	565455	566468	0.18	-	0	transcript_id	"g1319.t1";	gene_id	"g1319";
tig00000059.H1_pilon	AUGUSTUS	start_codon	566466	566468	.	-	0	transcript_id	"g1319.t1";	gene_id	"g1319";
tig00000059.H1_pilon	AUGUSTUS	gene	566914	568062	0.61	-	.	g1320;OG0003933;Sphingolipid delta(4)-desaturase
tig00000059.H1_pilon	AUGUSTUS	transcript	566914	568062	0.61	-	.	g1320.t1
tig00000059.H1_pilon	AUGUSTUS	stop_codon	566914	566916	.	-	0	transcript_id	"g1320.t1";	gene_id	"g1320";
tig00000059.H1_pilon	AUGUSTUS	CDS	566917	568062	0.61	-	0	transcript_id	"g1320.t1";	gene_id	"g1320";
tig00000059.H1_pilon	AUGUSTUS	start_codon	568060	568062	.	-	0	transcript_id	"g1320.t1";	gene_id	"g1320";
tig00000059.H1_pilon	AUGUSTUS	gene	569126	570676	0.77	+	.	g1321;OG0003932;3-hydroxyisobutyryl-CoA hydrolase, mitochondrial
tig00000059.H1_pilon	AUGUSTUS	transcript	569126	570676	0.77	+	.	g1321.t1
tig00000059.H1_pilon	AUGUSTUS	start_codon	569126	569128	.	+	0	transcript_id	"g1321.t1";	gene_id	"g1321";
tig00000059.H1_pilon	AUGUSTUS	CDS	569126	570673	0.77	+	0	transcript_id	"g1321.t1";	gene_id	"g1321";
tig00000059.H1_pilon	AUGUSTUS	stop_codon	570674	570676	.	+	0	transcript_id	"g1321.t1";	gene_id	"g1321";
tig00000059.H1_pilon	AUGUSTUS	gene	570909	572102	0.95	+	.	g1322;OG0000708;hypothetical protein
tig00000059.H1_pilon	AUGUSTUS	transcript	570909	572102	0.95	+	.	g1322.t1
tig00000059.H1_pilon	AUGUSTUS	start_codon	570909	570911	.	+	0	transcript_id	"g1322.t1";	gene_id	"g1322";
tig00000059.H1_pilon	AUGUSTUS	CDS	570909	572099	0.95	+	0	transcript_id	"g1322.t1";	gene_id	"g1322";
tig00000059.H1_pilon	AUGUSTUS	stop_codon	572100	572102	.	+	0	transcript_id	"g1322.t1";	gene_id	"g1322";
tig00000059.H1_pilon	AUGUSTUS	gene	572473	574539	1	-	.	g1323;OG0003931;Beta-glucan synthesis-associated protein KRE6
tig00000059.H1_pilon	AUGUSTUS	transcript	572473	574539	1	-	.	g1323.t1
tig00000059.H1_pilon	AUGUSTUS	stop_codon	572473	572475	.	-	0	transcript_id	"g1323.t1";	gene_id	"g1323";
tig00000059.H1_pilon	AUGUSTUS	CDS	572476	574539	1	-	0	transcript_id	"g1323.t1";	gene_id	"g1323";
tig00000059.H1_pilon	AUGUSTUS	start_codon	574537	574539	.	-	0	transcript_id	"g1323.t1";	gene_id	"g1323";
tig00000059.H1_pilon	AUGUSTUS	gene	575883	576476	0.78	-	.	g1324;OG0003930;Cytochrome c oxidase polypeptide 5A, mitochondrial
tig00000059.H1_pilon	AUGUSTUS	transcript	575883	576476	0.78	-	.	g1324.t1
tig00000059.H1_pilon	AUGUSTUS	stop_codon	575883	575885	.	-	0	transcript_id	"g1324.t1";	gene_id	"g1324";
tig00000059.H1_pilon	AUGUSTUS	CDS	575886	576476	0.78	-	0	transcript_id	"g1324.t1";	gene_id	"g1324";
tig00000059.H1_pilon	AUGUSTUS	start_codon	576474	576476	.	-	0	transcript_id	"g1324.t1";	gene_id	"g1324";
tig00000059.H1_pilon	AUGUSTUS	gene	578051	578464	0.89	+	.	g1325;OG0000707;hypothetical protein
tig00000059.H1_pilon	AUGUSTUS	transcript	578051	578464	0.89	+	.	g1325.t1
tig00000059.H1_pilon	AUGUSTUS	start_codon	578051	578053	.	+	0	transcript_id	"g1325.t1";	gene_id	"g1325";
tig00000059.H1_pilon	AUGUSTUS	CDS	578051	578461	0.89	+	0	transcript_id	"g1325.t1";	gene_id	"g1325";
tig00000059.H1_pilon	AUGUSTUS	stop_codon	578462	578464	.	+	0	transcript_id	"g1325.t1";	gene_id	"g1325";
tig00000059.H1_pilon	AUGUSTUS	gene	578566	578928	0.99	+	.	g1326;OG0000707;hypothetical protein
tig00000059.H1_pilon	AUGUSTUS	transcript	578566	578928	0.99	+	.	g1326.t1
tig00000059.H1_pilon	AUGUSTUS	start_codon	578566	578568	.	+	0	transcript_id	"g1326.t1";	gene_id	"g1326";
tig00000059.H1_pilon	AUGUSTUS	CDS	578566	578925	0.99	+	0	transcript_id	"g1326.t1";	gene_id	"g1326";
tig00000059.H1_pilon	AUGUSTUS	stop_codon	578926	578928	.	+	0	transcript_id	"g1326.t1";	gene_id	"g1326";
tig00000059.H1_pilon	AUGUSTUS	gene	579073	582036	0.41	-	.	g1327;OG0003929;Cytosolic Fe-S cluster assembly factor CFD1
tig00000059.H1_pilon	AUGUSTUS	transcript	579073	582036	0.41	-	.	g1327.t1
tig00000059.H1_pilon	AUGUSTUS	stop_codon	579073	579075	.	-	0	transcript_id	"g1327.t1";	gene_id	"g1327";
tig00000059.H1_pilon	AUGUSTUS	intron	579797	580400	1	-	.	transcript_id	"g1327.t1";	gene_id	"g1327";
tig00000059.H1_pilon	AUGUSTUS	intron	581311	581984	0.41	-	.	transcript_id	"g1327.t1";	gene_id	"g1327";
tig00000059.H1_pilon	AUGUSTUS	CDS	579076	579796	1	-	1	transcript_id	"g1327.t1";	gene_id	"g1327";
tig00000059.H1_pilon	AUGUSTUS	CDS	580401	581310	0.73	-	2	transcript_id	"g1327.t1";	gene_id	"g1327";
tig00000059.H1_pilon	AUGUSTUS	CDS	581985	582036	0.43	-	0	transcript_id	"g1327.t1";	gene_id	"g1327";
tig00000059.H1_pilon	AUGUSTUS	start_codon	582034	582036	.	-	0	transcript_id	"g1327.t1";	gene_id	"g1327";
tig00000059.H1_pilon	AUGUSTUS	gene	582841	583452	0.92	+	.	g1328;OG0004626;Uncharacterized membrane protein YMR010W
tig00000059.H1_pilon	AUGUSTUS	transcript	582841	583452	0.92	+	.	g1328.t1
tig00000059.H1_pilon	AUGUSTUS	start_codon	582841	582843	.	+	0	transcript_id	"g1328.t1";	gene_id	"g1328";
tig00000059.H1_pilon	AUGUSTUS	CDS	582841	583449	0.92	+	0	transcript_id	"g1328.t1";	gene_id	"g1328";
tig00000059.H1_pilon	AUGUSTUS	stop_codon	583450	583452	.	+	0	transcript_id	"g1328.t1";	gene_id	"g1328";
tig00000059.H1_pilon	AUGUSTUS	gene	583610	584569	1	-	.	g1329;OG0003928;Galactinol synthase 2
tig00000059.H1_pilon	AUGUSTUS	transcript	583610	584569	1	-	.	g1329.t1
tig00000059.H1_pilon	AUGUSTUS	stop_codon	583610	583612	.	-	0	transcript_id	"g1329.t1";	gene_id	"g1329";
tig00000059.H1_pilon	AUGUSTUS	CDS	583613	584569	1	-	0	transcript_id	"g1329.t1";	gene_id	"g1329";
tig00000059.H1_pilon	AUGUSTUS	start_codon	584567	584569	.	-	0	transcript_id	"g1329.t1";	gene_id	"g1329";
tig00000059.H1_pilon	AUGUSTUS	gene	585751	586320	0.42	+	.	g1330;OG0003927;hypothetical protein
tig00000059.H1_pilon	AUGUSTUS	transcript	585751	586320	0.42	+	.	g1330.t1
tig00000059.H1_pilon	AUGUSTUS	start_codon	585751	585753	.	+	0	transcript_id	"g1330.t1";	gene_id	"g1330";
tig00000059.H1_pilon	AUGUSTUS	CDS	585751	586317	0.42	+	0	transcript_id	"g1330.t1";	gene_id	"g1330";
tig00000059.H1_pilon	AUGUSTUS	stop_codon	586318	586320	.	+	0	transcript_id	"g1330.t1";	gene_id	"g1330";
tig00000059.H1_pilon	AUGUSTUS	gene	586433	588145	1	-	.	g1331;OG0000302;Hydroxymethylpyrimidine/phosphomethylpyrimidine kinase THI20
tig00000059.H1_pilon	AUGUSTUS	transcript	586433	588145	1	-	.	g1331.t1
tig00000059.H1_pilon	AUGUSTUS	stop_codon	586433	586435	.	-	0	transcript_id	"g1331.t1";	gene_id	"g1331";
tig00000059.H1_pilon	AUGUSTUS	CDS	586436	588145	1	-	0	transcript_id	"g1331.t1";	gene_id	"g1331";
tig00000059.H1_pilon	AUGUSTUS	start_codon	588143	588145	.	-	0	transcript_id	"g1331.t1";	gene_id	"g1331";
tig00000059.H1_pilon	AUGUSTUS	gene	588857	590704	1	-	.	g1332;OG0003926;Dihydroxyacetone kinase
tig00000059.H1_pilon	AUGUSTUS	transcript	588857	590704	1	-	.	g1332.t1
tig00000059.H1_pilon	AUGUSTUS	stop_codon	588857	588859	.	-	0	transcript_id	"g1332.t1";	gene_id	"g1332";
tig00000059.H1_pilon	AUGUSTUS	CDS	588860	590704	1	-	0	transcript_id	"g1332.t1";	gene_id	"g1332";
tig00000059.H1_pilon	AUGUSTUS	start_codon	590702	590704	.	-	0	transcript_id	"g1332.t1";	gene_id	"g1332";
tig00000059.H1_pilon	AUGUSTUS	gene	592852	594369	0.53	+	.	g1333;OG0003925;Autophagy-related protein 21
tig00000059.H1_pilon	AUGUSTUS	transcript	592852	594369	0.53	+	.	g1333.t1
tig00000059.H1_pilon	AUGUSTUS	start_codon	592852	592854	.	+	0	transcript_id	"g1333.t1";	gene_id	"g1333";
tig00000059.H1_pilon	AUGUSTUS	CDS	592852	594366	0.53	+	0	transcript_id	"g1333.t1";	gene_id	"g1333";
tig00000059.H1_pilon	AUGUSTUS	stop_codon	594367	594369	.	+	0	transcript_id	"g1333.t1";	gene_id	"g1333";
tig00000059.H1_pilon	AUGUSTUS	gene	595479	598167	0.18	+	.	g1334;OG0000002;hypothetical protein
tig00000059.H1_pilon	AUGUSTUS	transcript	595479	598167	0.18	+	.	g1334.t1
tig00000059.H1_pilon	AUGUSTUS	start_codon	595479	595481	.	+	0	transcript_id	"g1334.t1";	gene_id	"g1334";
tig00000059.H1_pilon	AUGUSTUS	intron	595555	595786	0.32	+	.	transcript_id	"g1334.t1";	gene_id	"g1334";
tig00000059.H1_pilon	AUGUSTUS	intron	596529	596619	0.78	+	.	transcript_id	"g1334.t1";	gene_id	"g1334";
tig00000059.H1_pilon	AUGUSTUS	intron	597177	597700	0.83	+	.	transcript_id	"g1334.t1";	gene_id	"g1334";
tig00000059.H1_pilon	AUGUSTUS	CDS	595479	595554	0.32	+	0	transcript_id	"g1334.t1";	gene_id	"g1334";
tig00000059.H1_pilon	AUGUSTUS	CDS	595787	596528	0.41	+	2	transcript_id	"g1334.t1";	gene_id	"g1334";
tig00000059.H1_pilon	AUGUSTUS	CDS	596620	597176	0.7	+	1	transcript_id	"g1334.t1";	gene_id	"g1334";
tig00000059.H1_pilon	AUGUSTUS	CDS	597701	598164	0.77	+	2	transcript_id	"g1334.t1";	gene_id	"g1334";
tig00000059.H1_pilon	AUGUSTUS	stop_codon	598165	598167	.	+	0	transcript_id	"g1334.t1";	gene_id	"g1334";
tig00000059.H1_pilon	AUGUSTUS	gene	600490	601776	0.37	+	.	g1335;OG0003924;hypothetical protein
tig00000059.H1_pilon	AUGUSTUS	transcript	600490	601776	0.37	+	.	g1335.t1
tig00000059.H1_pilon	AUGUSTUS	start_codon	600490	600492	.	+	0	transcript_id	"g1335.t1";	gene_id	"g1335";
tig00000059.H1_pilon	AUGUSTUS	CDS	600490	601773	0.37	+	0	transcript_id	"g1335.t1";	gene_id	"g1335";
tig00000059.H1_pilon	AUGUSTUS	stop_codon	601774	601776	.	+	0	transcript_id	"g1335.t1";	gene_id	"g1335";
tig00000059.H1_pilon	AUGUSTUS	gene	602654	604780	0.49	+	.	g1336;OG0000706;General negative regulator of transcription subunit 3
tig00000059.H1_pilon	AUGUSTUS	transcript	602654	604780	0.49	+	.	g1336.t1
tig00000059.H1_pilon	AUGUSTUS	start_codon	602654	602656	.	+	0	transcript_id	"g1336.t1";	gene_id	"g1336";
tig00000059.H1_pilon	AUGUSTUS	CDS	602654	604777	0.49	+	0	transcript_id	"g1336.t1";	gene_id	"g1336";
tig00000059.H1_pilon	AUGUSTUS	stop_codon	604778	604780	.	+	0	transcript_id	"g1336.t1";	gene_id	"g1336";
tig00000059.H1_pilon	AUGUSTUS	gene	605097	605324	0.72	-	.	g1337;;Fimbrin
tig00000059.H1_pilon	AUGUSTUS	transcript	605097	605324	0.72	-	.	g1337.t1
tig00000059.H1_pilon	AUGUSTUS	stop_codon	605097	605099	.	-	0	transcript_id	"g1337.t1";	gene_id	"g1337";
tig00000059.H1_pilon	AUGUSTUS	CDS	605100	605324	0.72	-	0	transcript_id	"g1337.t1";	gene_id	"g1337";
tig00000059.H1_pilon	AUGUSTUS	start_codon	605322	605324	.	-	0	transcript_id	"g1337.t1";	gene_id	"g1337";
tig00000059.H1_pilon	AUGUSTUS	gene	605608	607080	0.63	-	.	g1338;OG0003923;Fimbrin
tig00000059.H1_pilon	AUGUSTUS	transcript	605608	607080	0.63	-	.	g1338.t1
tig00000059.H1_pilon	AUGUSTUS	stop_codon	605608	605610	.	-	0	transcript_id	"g1338.t1";	gene_id	"g1338";
tig00000059.H1_pilon	AUGUSTUS	intron	606596	606928	0.67	-	.	transcript_id	"g1338.t1";	gene_id	"g1338";
tig00000059.H1_pilon	AUGUSTUS	CDS	605611	606595	0.67	-	1	transcript_id	"g1338.t1";	gene_id	"g1338";
tig00000059.H1_pilon	AUGUSTUS	CDS	606929	607080	0.83	-	0	transcript_id	"g1338.t1";	gene_id	"g1338";
tig00000059.H1_pilon	AUGUSTUS	start_codon	607078	607080	.	-	0	transcript_id	"g1338.t1";	gene_id	"g1338";
tig00000059.H1_pilon	AUGUSTUS	gene	607583	609112	0.53	-	.	g1339;OG0003922;hypothetical protein
tig00000059.H1_pilon	AUGUSTUS	transcript	607583	609112	0.53	-	.	g1339.t1
tig00000059.H1_pilon	AUGUSTUS	stop_codon	607583	607585	.	-	0	transcript_id	"g1339.t1";	gene_id	"g1339";
tig00000059.H1_pilon	AUGUSTUS	CDS	607586	609112	0.53	-	0	transcript_id	"g1339.t1";	gene_id	"g1339";
tig00000059.H1_pilon	AUGUSTUS	start_codon	609110	609112	.	-	0	transcript_id	"g1339.t1";	gene_id	"g1339";
tig00000059.H1_pilon	AUGUSTUS	gene	609742	613227	0.49	-	.	g1340;OG0000294;Maintenance of telomere capping protein 5
tig00000059.H1_pilon	AUGUSTUS	transcript	609742	613227	0.49	-	.	g1340.t1
tig00000059.H1_pilon	AUGUSTUS	stop_codon	609742	609744	.	-	0	transcript_id	"g1340.t1";	gene_id	"g1340";
tig00000059.H1_pilon	AUGUSTUS	CDS	609745	613227	0.49	-	0	transcript_id	"g1340.t1";	gene_id	"g1340";
tig00000059.H1_pilon	AUGUSTUS	start_codon	613225	613227	.	-	0	transcript_id	"g1340.t1";	gene_id	"g1340";
tig00000059.H1_pilon	AUGUSTUS	gene	613836	614915	0.29	+	.	g1341;OG0003921;Pre-mRNA-splicing factor cwc2
tig00000059.H1_pilon	AUGUSTUS	transcript	613836	614915	0.29	+	.	g1341.t1
tig00000059.H1_pilon	AUGUSTUS	start_codon	613836	613838	.	+	0	transcript_id	"g1341.t1";	gene_id	"g1341";
tig00000059.H1_pilon	AUGUSTUS	CDS	613836	614912	0.29	+	0	transcript_id	"g1341.t1";	gene_id	"g1341";
tig00000059.H1_pilon	AUGUSTUS	stop_codon	614913	614915	.	+	0	transcript_id	"g1341.t1";	gene_id	"g1341";
tig00000059.H1_pilon	AUGUSTUS	gene	615044	616855	0.72	-	.	g1342;OG0003920;Pre-mRNA-splicing ATP-dependent RNA helicase prp28
tig00000059.H1_pilon	AUGUSTUS	transcript	615044	616855	0.72	-	.	g1342.t1
tig00000059.H1_pilon	AUGUSTUS	stop_codon	615044	615046	.	-	0	transcript_id	"g1342.t1";	gene_id	"g1342";
tig00000059.H1_pilon	AUGUSTUS	intron	616580	616774	0.72	-	.	transcript_id	"g1342.t1";	gene_id	"g1342";
tig00000059.H1_pilon	AUGUSTUS	CDS	615047	616579	0.75	-	0	transcript_id	"g1342.t1";	gene_id	"g1342";
tig00000059.H1_pilon	AUGUSTUS	CDS	616775	616855	0.72	-	0	transcript_id	"g1342.t1";	gene_id	"g1342";
tig00000059.H1_pilon	AUGUSTUS	start_codon	616853	616855	.	-	0	transcript_id	"g1342.t1";	gene_id	"g1342";
tig00000059.H1_pilon	AUGUSTUS	gene	617071	617574	0.54	-	.	g1343;OG0003919;ATP-dependent rRNA helicase RRP3
tig00000059.H1_pilon	AUGUSTUS	transcript	617071	617574	0.54	-	.	g1343.t1
tig00000059.H1_pilon	AUGUSTUS	stop_codon	617071	617073	.	-	0	transcript_id	"g1343.t1";	gene_id	"g1343";
tig00000059.H1_pilon	AUGUSTUS	CDS	617074	617574	0.54	-	0	transcript_id	"g1343.t1";	gene_id	"g1343";
tig00000059.H1_pilon	AUGUSTUS	start_codon	617572	617574	.	-	0	transcript_id	"g1343.t1";	gene_id	"g1343";
tig00000059.H1_pilon	AUGUSTUS	gene	617979	618473	0.97	-	.	g1344;;ATP-dependent rRNA helicase RRP3
tig00000059.H1_pilon	AUGUSTUS	transcript	617979	618473	0.97	-	.	g1344.t1
tig00000059.H1_pilon	AUGUSTUS	stop_codon	617979	617981	.	-	0	transcript_id	"g1344.t1";	gene_id	"g1344";
tig00000059.H1_pilon	AUGUSTUS	CDS	617982	618473	0.97	-	0	transcript_id	"g1344.t1";	gene_id	"g1344";
tig00000059.H1_pilon	AUGUSTUS	start_codon	618471	618473	.	-	0	transcript_id	"g1344.t1";	gene_id	"g1344";
tig00000059.H1_pilon	AUGUSTUS	gene	618944	620209	0.31	+	.	g1345;OG0003918;Ribosome biogenesis protein SSF1
tig00000059.H1_pilon	AUGUSTUS	transcript	618944	620209	0.31	+	.	g1345.t1
tig00000059.H1_pilon	AUGUSTUS	start_codon	618944	618946	.	+	0	transcript_id	"g1345.t1";	gene_id	"g1345";
tig00000059.H1_pilon	AUGUSTUS	CDS	618944	620206	0.31	+	0	transcript_id	"g1345.t1";	gene_id	"g1345";
tig00000059.H1_pilon	AUGUSTUS	stop_codon	620207	620209	.	+	0	transcript_id	"g1345.t1";	gene_id	"g1345";
tig00000059.H1_pilon	AUGUSTUS	gene	620329	621388	0.49	-	.	g1346;OG0004625;3-keto-steroid reductase
tig00000059.H1_pilon	AUGUSTUS	transcript	620329	621388	0.49	-	.	g1346.t1
tig00000059.H1_pilon	AUGUSTUS	stop_codon	620329	620331	.	-	0	transcript_id	"g1346.t1";	gene_id	"g1346";
tig00000059.H1_pilon	AUGUSTUS	intron	621244	621373	0.49	-	.	transcript_id	"g1346.t1";	gene_id	"g1346";
tig00000059.H1_pilon	AUGUSTUS	CDS	620332	621243	0.49	-	0	transcript_id	"g1346.t1";	gene_id	"g1346";
tig00000059.H1_pilon	AUGUSTUS	CDS	621374	621388	0.52	-	0	transcript_id	"g1346.t1";	gene_id	"g1346";
tig00000059.H1_pilon	AUGUSTUS	start_codon	621386	621388	.	-	0	transcript_id	"g1346.t1";	gene_id	"g1346";
tig00000059.H1_pilon	AUGUSTUS	gene	622439	623503	0.97	+	.	g1347;OG0003917;Mitogen-activated protein kinase FUS3
tig00000059.H1_pilon	AUGUSTUS	transcript	622439	623503	0.97	+	.	g1347.t1
tig00000059.H1_pilon	AUGUSTUS	start_codon	622439	622441	.	+	0	transcript_id	"g1347.t1";	gene_id	"g1347";
tig00000059.H1_pilon	AUGUSTUS	CDS	622439	623500	0.97	+	0	transcript_id	"g1347.t1";	gene_id	"g1347";
tig00000059.H1_pilon	AUGUSTUS	stop_codon	623501	623503	.	+	0	transcript_id	"g1347.t1";	gene_id	"g1347";
tig00000059.H1_pilon	AUGUSTUS	gene	624620	625357	1	+	.	g1348;OG0000705;hypothetical protein
tig00000059.H1_pilon	AUGUSTUS	transcript	624620	625357	1	+	.	g1348.t1
tig00000059.H1_pilon	AUGUSTUS	start_codon	624620	624622	.	+	0	transcript_id	"g1348.t1";	gene_id	"g1348";
tig00000059.H1_pilon	AUGUSTUS	CDS	624620	625354	1	+	0	transcript_id	"g1348.t1";	gene_id	"g1348";
tig00000059.H1_pilon	AUGUSTUS	stop_codon	625355	625357	.	+	0	transcript_id	"g1348.t1";	gene_id	"g1348";
tig00000059.H1_pilon	AUGUSTUS	gene	625443	625772	1	+	.	g1349;OG0000705;Monothiol glutaredoxin-6
tig00000059.H1_pilon	AUGUSTUS	transcript	625443	625772	1	+	.	g1349.t1
tig00000059.H1_pilon	AUGUSTUS	start_codon	625443	625445	.	+	0	transcript_id	"g1349.t1";	gene_id	"g1349";
tig00000059.H1_pilon	AUGUSTUS	CDS	625443	625769	1	+	0	transcript_id	"g1349.t1";	gene_id	"g1349";
tig00000059.H1_pilon	AUGUSTUS	stop_codon	625770	625772	.	+	0	transcript_id	"g1349.t1";	gene_id	"g1349";
tig00000059.H1_pilon	AUGUSTUS	gene	627231	628130	0.99	+	.	g1350;OG0003916;40S ribosomal protein S11-B
tig00000059.H1_pilon	AUGUSTUS	transcript	627231	628130	0.99	+	.	g1350.t1
tig00000059.H1_pilon	AUGUSTUS	start_codon	627231	627233	.	+	0	transcript_id	"g1350.t1";	gene_id	"g1350";
tig00000059.H1_pilon	AUGUSTUS	intron	627276	627701	0.99	+	.	transcript_id	"g1350.t1";	gene_id	"g1350";
tig00000059.H1_pilon	AUGUSTUS	CDS	627231	627275	1	+	0	transcript_id	"g1350.t1";	gene_id	"g1350";
tig00000059.H1_pilon	AUGUSTUS	CDS	627702	628127	1	+	0	transcript_id	"g1350.t1";	gene_id	"g1350";
tig00000059.H1_pilon	AUGUSTUS	stop_codon	628128	628130	.	+	0	transcript_id	"g1350.t1";	gene_id	"g1350";
tig00000059.H1_pilon	AUGUSTUS	gene	628613	629707	0.95	+	.	g1351;OG0000704;hypothetical protein
tig00000059.H1_pilon	AUGUSTUS	transcript	628613	629707	0.95	+	.	g1351.t1
tig00000059.H1_pilon	AUGUSTUS	start_codon	628613	628615	.	+	0	transcript_id	"g1351.t1";	gene_id	"g1351";
tig00000059.H1_pilon	AUGUSTUS	CDS	628613	629704	0.95	+	0	transcript_id	"g1351.t1";	gene_id	"g1351";
tig00000059.H1_pilon	AUGUSTUS	stop_codon	629705	629707	.	+	0	transcript_id	"g1351.t1";	gene_id	"g1351";
tig00000059.H1_pilon	AUGUSTUS	gene	629741	630433	0.52	+	.	g1352;OG0000704;DNA-binding protein REB1
tig00000059.H1_pilon	AUGUSTUS	transcript	629741	630433	0.52	+	.	g1352.t1
tig00000059.H1_pilon	AUGUSTUS	start_codon	629741	629743	.	+	0	transcript_id	"g1352.t1";	gene_id	"g1352";
tig00000059.H1_pilon	AUGUSTUS	CDS	629741	630430	0.52	+	0	transcript_id	"g1352.t1";	gene_id	"g1352";
tig00000059.H1_pilon	AUGUSTUS	stop_codon	630431	630433	.	+	0	transcript_id	"g1352.t1";	gene_id	"g1352";
tig00000059.H1_pilon	AUGUSTUS	gene	631742	635481	0.3	+	.	g1353;OG0003915;Multidrug resistance regulator 1
tig00000059.H1_pilon	AUGUSTUS	transcript	631742	635481	0.3	+	.	g1353.t1
tig00000059.H1_pilon	AUGUSTUS	start_codon	631742	631744	.	+	0	transcript_id	"g1353.t1";	gene_id	"g1353";
tig00000059.H1_pilon	AUGUSTUS	intron	631745	631812	0.31	+	.	transcript_id	"g1353.t1";	gene_id	"g1353";
tig00000059.H1_pilon	AUGUSTUS	CDS	631742	631744	0.39	+	0	transcript_id	"g1353.t1";	gene_id	"g1353";
tig00000059.H1_pilon	AUGUSTUS	CDS	631813	635478	0.34	+	0	transcript_id	"g1353.t1";	gene_id	"g1353";
tig00000059.H1_pilon	AUGUSTUS	stop_codon	635479	635481	.	+	0	transcript_id	"g1353.t1";	gene_id	"g1353";
tig00000059.H1_pilon	AUGUSTUS	gene	635906	637825	0.82	+	.	g1354;OG0000703;ABC1 family protein MCP2
tig00000059.H1_pilon	AUGUSTUS	transcript	635906	637825	0.82	+	.	g1354.t1
tig00000059.H1_pilon	AUGUSTUS	start_codon	635906	635908	.	+	0	transcript_id	"g1354.t1";	gene_id	"g1354";
tig00000059.H1_pilon	AUGUSTUS	CDS	635906	637822	0.82	+	0	transcript_id	"g1354.t1";	gene_id	"g1354";
tig00000059.H1_pilon	AUGUSTUS	stop_codon	637823	637825	.	+	0	transcript_id	"g1354.t1";	gene_id	"g1354";
tig00000059.H1_pilon	AUGUSTUS	gene	639944	640950	0.66	+	.	g1355;OG0003914;Putative esterase YMR210W
tig00000059.H1_pilon	AUGUSTUS	transcript	639944	640950	0.66	+	.	g1355.t1
tig00000059.H1_pilon	AUGUSTUS	start_codon	639944	639946	.	+	0	transcript_id	"g1355.t1";	gene_id	"g1355";
tig00000059.H1_pilon	AUGUSTUS	intron	640062	640570	0.78	+	.	transcript_id	"g1355.t1";	gene_id	"g1355";
tig00000059.H1_pilon	AUGUSTUS	CDS	639944	640061	0.66	+	0	transcript_id	"g1355.t1";	gene_id	"g1355";
tig00000059.H1_pilon	AUGUSTUS	CDS	640571	640947	0.86	+	2	transcript_id	"g1355.t1";	gene_id	"g1355";
tig00000059.H1_pilon	AUGUSTUS	stop_codon	640948	640950	.	+	0	transcript_id	"g1355.t1";	gene_id	"g1355";
tig00000059.H1_pilon	AUGUSTUS	gene	642460	645196	0.44	+	.	g1356;OG0000100;Oligopeptide transporter 2
tig00000059.H1_pilon	AUGUSTUS	transcript	642460	645196	0.44	+	.	g1356.t1
tig00000059.H1_pilon	AUGUSTUS	start_codon	642460	642462	.	+	0	transcript_id	"g1356.t1";	gene_id	"g1356";
tig00000059.H1_pilon	AUGUSTUS	intron	643295	643478	0.58	+	.	transcript_id	"g1356.t1";	gene_id	"g1356";
tig00000059.H1_pilon	AUGUSTUS	CDS	642460	643294	0.45	+	0	transcript_id	"g1356.t1";	gene_id	"g1356";
tig00000059.H1_pilon	AUGUSTUS	CDS	643479	645193	0.6	+	2	transcript_id	"g1356.t1";	gene_id	"g1356";
tig00000059.H1_pilon	AUGUSTUS	stop_codon	645194	645196	.	+	0	transcript_id	"g1356.t1";	gene_id	"g1356";
tig00000059.H1_pilon	AUGUSTUS	gene	645500	647180	0.44	-	.	g1357;OG0003913;Phosphoenolpyruvate carboxykinase (ATP)
tig00000059.H1_pilon	AUGUSTUS	transcript	645500	647180	0.44	-	.	g1357.t1
tig00000059.H1_pilon	AUGUSTUS	stop_codon	645500	645502	.	-	0	transcript_id	"g1357.t1";	gene_id	"g1357";
tig00000059.H1_pilon	AUGUSTUS	intron	646652	646733	0.44	-	.	transcript_id	"g1357.t1";	gene_id	"g1357";
tig00000059.H1_pilon	AUGUSTUS	CDS	645503	646651	0.69	-	0	transcript_id	"g1357.t1";	gene_id	"g1357";
tig00000059.H1_pilon	AUGUSTUS	CDS	646734	647180	0.47	-	0	transcript_id	"g1357.t1";	gene_id	"g1357";
tig00000059.H1_pilon	AUGUSTUS	start_codon	647178	647180	.	-	0	transcript_id	"g1357.t1";	gene_id	"g1357";
tig00000059.H1_pilon	AUGUSTUS	gene	648881	649531	0.72	-	.	g1358;OG0004624;Protein YOP1
tig00000059.H1_pilon	AUGUSTUS	transcript	648881	649531	0.72	-	.	g1358.t1
tig00000059.H1_pilon	AUGUSTUS	stop_codon	648881	648883	.	-	0	transcript_id	"g1358.t1";	gene_id	"g1358";
tig00000059.H1_pilon	AUGUSTUS	intron	649333	649470	0.72	-	.	transcript_id	"g1358.t1";	gene_id	"g1358";
tig00000059.H1_pilon	AUGUSTUS	CDS	648884	649332	0.93	-	2	transcript_id	"g1358.t1";	gene_id	"g1358";
tig00000059.H1_pilon	AUGUSTUS	CDS	649471	649531	0.73	-	0	transcript_id	"g1358.t1";	gene_id	"g1358";
tig00000059.H1_pilon	AUGUSTUS	start_codon	649529	649531	.	-	0	transcript_id	"g1358.t1";	gene_id	"g1358";
tig00000059.H1_pilon	AUGUSTUS	gene	650373	653378	0.39	-	.	g1359;OG0003912;AP-1 complex subunit gamma-1
tig00000059.H1_pilon	AUGUSTUS	transcript	650373	653378	0.39	-	.	g1359.t1
tig00000059.H1_pilon	AUGUSTUS	stop_codon	650373	650375	.	-	0	transcript_id	"g1359.t1";	gene_id	"g1359";
tig00000059.H1_pilon	AUGUSTUS	intron	650602	650704	0.76	-	.	transcript_id	"g1359.t1";	gene_id	"g1359";
tig00000059.H1_pilon	AUGUSTUS	intron	652264	652970	0.57	-	.	transcript_id	"g1359.t1";	gene_id	"g1359";
tig00000059.H1_pilon	AUGUSTUS	CDS	650376	650601	0.75	-	1	transcript_id	"g1359.t1";	gene_id	"g1359";
tig00000059.H1_pilon	AUGUSTUS	CDS	650705	652263	1	-	0	transcript_id	"g1359.t1";	gene_id	"g1359";
tig00000059.H1_pilon	AUGUSTUS	CDS	652971	653378	0.51	-	0	transcript_id	"g1359.t1";	gene_id	"g1359";
tig00000059.H1_pilon	AUGUSTUS	start_codon	653376	653378	.	-	0	transcript_id	"g1359.t1";	gene_id	"g1359";
tig00000059.H1_pilon	AUGUSTUS	gene	655146	656081	0.99	+	.	g1360;OG0003911;WD repeat-containing protein 5
tig00000059.H1_pilon	AUGUSTUS	transcript	655146	656081	0.99	+	.	g1360.t1
tig00000059.H1_pilon	AUGUSTUS	start_codon	655146	655148	.	+	0	transcript_id	"g1360.t1";	gene_id	"g1360";
tig00000059.H1_pilon	AUGUSTUS	CDS	655146	656078	0.99	+	0	transcript_id	"g1360.t1";	gene_id	"g1360";
tig00000059.H1_pilon	AUGUSTUS	stop_codon	656079	656081	.	+	0	transcript_id	"g1360.t1";	gene_id	"g1360";
tig00000059.H1_pilon	AUGUSTUS	gene	656350	656559	0.98	-	.	g1361;OG0004623;hypothetical protein
tig00000059.H1_pilon	AUGUSTUS	transcript	656350	656559	0.98	-	.	g1361.t1
tig00000059.H1_pilon	AUGUSTUS	stop_codon	656350	656352	.	-	0	transcript_id	"g1361.t1";	gene_id	"g1361";
tig00000059.H1_pilon	AUGUSTUS	CDS	656353	656559	0.98	-	0	transcript_id	"g1361.t1";	gene_id	"g1361";
tig00000059.H1_pilon	AUGUSTUS	start_codon	656557	656559	.	-	0	transcript_id	"g1361.t1";	gene_id	"g1361";
tig00000059.H1_pilon	AUGUSTUS	gene	657104	657493	0.98	-	.	g1362;OG0000075;Histone H2A.1
tig00000059.H1_pilon	AUGUSTUS	transcript	657104	657493	0.98	-	.	g1362.t1
tig00000059.H1_pilon	AUGUSTUS	stop_codon	657104	657106	.	-	0	transcript_id	"g1362.t1";	gene_id	"g1362";
tig00000059.H1_pilon	AUGUSTUS	CDS	657107	657493	0.98	-	0	transcript_id	"g1362.t1";	gene_id	"g1362";
tig00000059.H1_pilon	AUGUSTUS	start_codon	657491	657493	.	-	0	transcript_id	"g1362.t1";	gene_id	"g1362";
tig00000059.H1_pilon	AUGUSTUS	gene	658150	658446	1	+	.	g1363;;Histone H2B.1
tig00000059.H1_pilon	AUGUSTUS	transcript	658150	658446	1	+	.	g1363.t1
tig00000059.H1_pilon	AUGUSTUS	start_codon	658150	658152	.	+	0	transcript_id	"g1363.t1";	gene_id	"g1363";
tig00000059.H1_pilon	AUGUSTUS	CDS	658150	658443	1	+	0	transcript_id	"g1363.t1";	gene_id	"g1363";
tig00000059.H1_pilon	AUGUSTUS	stop_codon	658444	658446	.	+	0	transcript_id	"g1363.t1";	gene_id	"g1363";
tig00000059.H1_pilon	AUGUSTUS	gene	659172	660245	1	-	.	g1364;OG0003910;hypothetical protein
tig00000059.H1_pilon	AUGUSTUS	transcript	659172	660245	1	-	.	g1364.t1
tig00000059.H1_pilon	AUGUSTUS	stop_codon	659172	659174	.	-	0	transcript_id	"g1364.t1";	gene_id	"g1364";
tig00000059.H1_pilon	AUGUSTUS	CDS	659175	660245	1	-	0	transcript_id	"g1364.t1";	gene_id	"g1364";
tig00000059.H1_pilon	AUGUSTUS	start_codon	660243	660245	.	-	0	transcript_id	"g1364.t1";	gene_id	"g1364";
tig00000059.H1_pilon	AUGUSTUS	gene	661545	663764	0.95	+	.	g1365;OG0003909;U3 small nucleolar RNA-associated protein 8
tig00000059.H1_pilon	AUGUSTUS	transcript	661545	663764	0.95	+	.	g1365.t1
tig00000059.H1_pilon	AUGUSTUS	start_codon	661545	661547	.	+	0	transcript_id	"g1365.t1";	gene_id	"g1365";
tig00000059.H1_pilon	AUGUSTUS	CDS	661545	663761	0.95	+	0	transcript_id	"g1365.t1";	gene_id	"g1365";
tig00000059.H1_pilon	AUGUSTUS	stop_codon	663762	663764	.	+	0	transcript_id	"g1365.t1";	gene_id	"g1365";
tig00000059.H1_pilon	AUGUSTUS	gene	664232	664906	0.71	+	.	g1366;OG0003908;Peptidyl-prolyl cis-trans isomerase B
tig00000059.H1_pilon	AUGUSTUS	transcript	664232	664906	0.71	+	.	g1366.t1
tig00000059.H1_pilon	AUGUSTUS	start_codon	664232	664234	.	+	0	transcript_id	"g1366.t1";	gene_id	"g1366";
tig00000059.H1_pilon	AUGUSTUS	CDS	664232	664903	0.71	+	0	transcript_id	"g1366.t1";	gene_id	"g1366";
tig00000059.H1_pilon	AUGUSTUS	stop_codon	664904	664906	.	+	0	transcript_id	"g1366.t1";	gene_id	"g1366";
tig00000059.H1_pilon	AUGUSTUS	gene	666048	669158	0.25	+	.	g1367;OG0003907;Uncharacterized vacuolar membrane protein YGR125W
tig00000059.H1_pilon	AUGUSTUS	transcript	666048	669158	0.25	+	.	g1367.t1
tig00000059.H1_pilon	AUGUSTUS	start_codon	666048	666050	.	+	0	transcript_id	"g1367.t1";	gene_id	"g1367";
tig00000059.H1_pilon	AUGUSTUS	intron	667142	667335	0.42	+	.	transcript_id	"g1367.t1";	gene_id	"g1367";
tig00000059.H1_pilon	AUGUSTUS	intron	667902	668001	0.56	+	.	transcript_id	"g1367.t1";	gene_id	"g1367";
tig00000059.H1_pilon	AUGUSTUS	CDS	666048	667141	0.46	+	0	transcript_id	"g1367.t1";	gene_id	"g1367";
tig00000059.H1_pilon	AUGUSTUS	CDS	667336	667901	0.25	+	1	transcript_id	"g1367.t1";	gene_id	"g1367";
tig00000059.H1_pilon	AUGUSTUS	CDS	668002	669155	0.72	+	2	transcript_id	"g1367.t1";	gene_id	"g1367";
tig00000059.H1_pilon	AUGUSTUS	stop_codon	669156	669158	.	+	0	transcript_id	"g1367.t1";	gene_id	"g1367";
tig00000059.H1_pilon	AUGUSTUS	gene	670201	671682	0.99	+	.	g1368;OG0003906;Cytochrome c lysine N-methyltransferase 1
tig00000059.H1_pilon	AUGUSTUS	transcript	670201	671682	0.99	+	.	g1368.t1
tig00000059.H1_pilon	AUGUSTUS	start_codon	670201	670203	.	+	0	transcript_id	"g1368.t1";	gene_id	"g1368";
tig00000059.H1_pilon	AUGUSTUS	CDS	670201	671679	0.99	+	0	transcript_id	"g1368.t1";	gene_id	"g1368";
tig00000059.H1_pilon	AUGUSTUS	stop_codon	671680	671682	.	+	0	transcript_id	"g1368.t1";	gene_id	"g1368";
tig00000059.H1_pilon	AUGUSTUS	gene	673554	675188	0.61	+	.	g1369;OG0003905;Fluconazole resistance protein 1
tig00000059.H1_pilon	AUGUSTUS	transcript	673554	675188	0.61	+	.	g1369.t1
tig00000059.H1_pilon	AUGUSTUS	start_codon	673554	673556	.	+	0	transcript_id	"g1369.t1";	gene_id	"g1369";
tig00000059.H1_pilon	AUGUSTUS	CDS	673554	675185	0.61	+	0	transcript_id	"g1369.t1";	gene_id	"g1369";
tig00000059.H1_pilon	AUGUSTUS	stop_codon	675186	675188	.	+	0	transcript_id	"g1369.t1";	gene_id	"g1369";
tig00000059.H1_pilon	AUGUSTUS	gene	676364	679798	0.47	-	.	g1370;OG0003904;Chitin synthase 2
tig00000059.H1_pilon	AUGUSTUS	transcript	676364	679798	0.47	-	.	g1370.t1
tig00000059.H1_pilon	AUGUSTUS	stop_codon	676364	676366	.	-	0	transcript_id	"g1370.t1";	gene_id	"g1370";
tig00000059.H1_pilon	AUGUSTUS	intron	677291	677373	1	-	.	transcript_id	"g1370.t1";	gene_id	"g1370";
tig00000059.H1_pilon	AUGUSTUS	intron	677746	677821	0.64	-	.	transcript_id	"g1370.t1";	gene_id	"g1370";
tig00000059.H1_pilon	AUGUSTUS	CDS	676367	677290	0.76	-	0	transcript_id	"g1370.t1";	gene_id	"g1370";
tig00000059.H1_pilon	AUGUSTUS	CDS	677374	677745	0.83	-	0	transcript_id	"g1370.t1";	gene_id	"g1370";
tig00000059.H1_pilon	AUGUSTUS	CDS	677822	679798	0.6	-	0	transcript_id	"g1370.t1";	gene_id	"g1370";
tig00000059.H1_pilon	AUGUSTUS	start_codon	679796	679798	.	-	0	transcript_id	"g1370.t1";	gene_id	"g1370";
tig00000059.H1_pilon	AUGUSTUS	gene	681090	683471	0.99	+	.	g1371;OG0004622;Oligopeptide transporter 2
tig00000059.H1_pilon	AUGUSTUS	transcript	681090	683471	0.99	+	.	g1371.t1
tig00000059.H1_pilon	AUGUSTUS	start_codon	681090	681092	.	+	0	transcript_id	"g1371.t1";	gene_id	"g1371";
tig00000059.H1_pilon	AUGUSTUS	CDS	681090	683468	0.99	+	0	transcript_id	"g1371.t1";	gene_id	"g1371";
tig00000059.H1_pilon	AUGUSTUS	stop_codon	683469	683471	.	+	0	transcript_id	"g1371.t1";	gene_id	"g1371";
tig00000059.H1_pilon	AUGUSTUS	gene	683609	685327	1	-	.	g1372;OG0003903;Serine/threonine-protein phosphatase 2B catalytic subunit
tig00000059.H1_pilon	AUGUSTUS	transcript	683609	685327	1	-	.	g1372.t1
tig00000059.H1_pilon	AUGUSTUS	stop_codon	683609	683611	.	-	0	transcript_id	"g1372.t1";	gene_id	"g1372";
tig00000059.H1_pilon	AUGUSTUS	CDS	683612	685327	1	-	0	transcript_id	"g1372.t1";	gene_id	"g1372";
tig00000059.H1_pilon	AUGUSTUS	start_codon	685325	685327	.	-	0	transcript_id	"g1372.t1";	gene_id	"g1372";
tig00000059.H1_pilon	AUGUSTUS	gene	687812	688534	0.88	-	.	g1373;OG0003459;hypothetical protein
tig00000059.H1_pilon	AUGUSTUS	transcript	687812	688534	0.88	-	.	g1373.t1
tig00000059.H1_pilon	AUGUSTUS	stop_codon	687812	687814	.	-	0	transcript_id	"g1373.t1";	gene_id	"g1373";
tig00000059.H1_pilon	AUGUSTUS	CDS	687815	688534	0.88	-	0	transcript_id	"g1373.t1";	gene_id	"g1373";
tig00000059.H1_pilon	AUGUSTUS	start_codon	688532	688534	.	-	0	transcript_id	"g1373.t1";	gene_id	"g1373";
tig00000059.H1_pilon	AUGUSTUS	gene	689522	690682	1	-	.	g1374;OG0003458;S-adenosylmethionine synthase 1
tig00000059.H1_pilon	AUGUSTUS	transcript	689522	690682	1	-	.	g1374.t1
tig00000059.H1_pilon	AUGUSTUS	stop_codon	689522	689524	.	-	0	transcript_id	"g1374.t1";	gene_id	"g1374";
tig00000059.H1_pilon	AUGUSTUS	CDS	689525	690682	1	-	0	transcript_id	"g1374.t1";	gene_id	"g1374";
tig00000059.H1_pilon	AUGUSTUS	start_codon	690680	690682	.	-	0	transcript_id	"g1374.t1";	gene_id	"g1374";
tig00000059.H1_pilon	AUGUSTUS	gene	692311	693276	0.6	-	.	g1375;OG0000640;Protein TOS4
tig00000059.H1_pilon	AUGUSTUS	transcript	692311	693276	0.6	-	.	g1375.t1
tig00000059.H1_pilon	AUGUSTUS	stop_codon	692311	692313	.	-	0	transcript_id	"g1375.t1";	gene_id	"g1375";
tig00000059.H1_pilon	AUGUSTUS	CDS	692314	693276	0.6	-	0	transcript_id	"g1375.t1";	gene_id	"g1375";
tig00000059.H1_pilon	AUGUSTUS	start_codon	693274	693276	.	-	0	transcript_id	"g1375.t1";	gene_id	"g1375";
tig00000059.H1_pilon	AUGUSTUS	gene	693457	694089	0.98	-	.	g1376;OG0000640;Transcription factor P14E8.02
tig00000059.H1_pilon	AUGUSTUS	transcript	693457	694089	0.98	-	.	g1376.t1
tig00000059.H1_pilon	AUGUSTUS	stop_codon	693457	693459	.	-	0	transcript_id	"g1376.t1";	gene_id	"g1376";
tig00000059.H1_pilon	AUGUSTUS	CDS	693460	694089	0.98	-	0	transcript_id	"g1376.t1";	gene_id	"g1376";
tig00000059.H1_pilon	AUGUSTUS	start_codon	694087	694089	.	-	0	transcript_id	"g1376.t1";	gene_id	"g1376";
tig00000059.H1_pilon	AUGUSTUS	gene	694754	695590	0.6	+	.	g1377;OG0003457;60S ribosomal protein L37-A
tig00000059.H1_pilon	AUGUSTUS	transcript	694754	695590	0.6	+	.	g1377.t1
tig00000059.H1_pilon	AUGUSTUS	start_codon	694754	694756	.	+	0	transcript_id	"g1377.t1";	gene_id	"g1377";
tig00000059.H1_pilon	AUGUSTUS	intron	694761	695348	0.6	+	.	transcript_id	"g1377.t1";	gene_id	"g1377";
tig00000059.H1_pilon	AUGUSTUS	CDS	694754	694760	0.62	+	0	transcript_id	"g1377.t1";	gene_id	"g1377";
tig00000059.H1_pilon	AUGUSTUS	CDS	695349	695587	0.83	+	2	transcript_id	"g1377.t1";	gene_id	"g1377";
tig00000059.H1_pilon	AUGUSTUS	stop_codon	695588	695590	.	+	0	transcript_id	"g1377.t1";	gene_id	"g1377";
tig00000059.H1_pilon	AUGUSTUS	gene	695968	698496	1	-	.	g1378;OG0000639;DNA damage checkpoint protein LCD1
tig00000059.H1_pilon	AUGUSTUS	transcript	695968	698496	1	-	.	g1378.t1
tig00000059.H1_pilon	AUGUSTUS	stop_codon	695968	695970	.	-	0	transcript_id	"g1378.t1";	gene_id	"g1378";
tig00000059.H1_pilon	AUGUSTUS	CDS	695971	698496	1	-	0	transcript_id	"g1378.t1";	gene_id	"g1378";
tig00000059.H1_pilon	AUGUSTUS	start_codon	698494	698496	.	-	0	transcript_id	"g1378.t1";	gene_id	"g1378";
tig00000059.H1_pilon	AUGUSTUS	gene	699169	699990	1	+	.	g1379;OG0003456;Ribosomal RNA small subunit methyltransferase NEP1
tig00000059.H1_pilon	AUGUSTUS	transcript	699169	699990	1	+	.	g1379.t1
tig00000059.H1_pilon	AUGUSTUS	start_codon	699169	699171	.	+	0	transcript_id	"g1379.t1";	gene_id	"g1379";
tig00000059.H1_pilon	AUGUSTUS	CDS	699169	699987	1	+	0	transcript_id	"g1379.t1";	gene_id	"g1379";
tig00000059.H1_pilon	AUGUSTUS	stop_codon	699988	699990	.	+	0	transcript_id	"g1379.t1";	gene_id	"g1379";
tig00000059.H1_pilon	AUGUSTUS	gene	700583	701407	1	+	.	g1380;OG0003455;hypothetical protein
tig00000059.H1_pilon	AUGUSTUS	transcript	700583	701407	1	+	.	g1380.t1
tig00000059.H1_pilon	AUGUSTUS	start_codon	700583	700585	.	+	0	transcript_id	"g1380.t1";	gene_id	"g1380";
tig00000059.H1_pilon	AUGUSTUS	CDS	700583	701404	1	+	0	transcript_id	"g1380.t1";	gene_id	"g1380";
tig00000059.H1_pilon	AUGUSTUS	stop_codon	701405	701407	.	+	0	transcript_id	"g1380.t1";	gene_id	"g1380";
tig00000059.H1_pilon	AUGUSTUS	gene	702440	703342	1	+	.	g1381;OG0000272;4,5-DOPA dioxygenase extradiol-like protein
tig00000059.H1_pilon	AUGUSTUS	transcript	702440	703342	1	+	.	g1381.t1
tig00000059.H1_pilon	AUGUSTUS	start_codon	702440	702442	.	+	0	transcript_id	"g1381.t1";	gene_id	"g1381";
tig00000059.H1_pilon	AUGUSTUS	CDS	702440	703339	1	+	0	transcript_id	"g1381.t1";	gene_id	"g1381";
tig00000059.H1_pilon	AUGUSTUS	stop_codon	703340	703342	.	+	0	transcript_id	"g1381.t1";	gene_id	"g1381";
tig00000059.H1_pilon	AUGUSTUS	gene	705414	706397	0.92	+	.	g1382;OG0000272;4,5-DOPA dioxygenase extradiol-like protein
tig00000059.H1_pilon	AUGUSTUS	transcript	705414	706397	0.92	+	.	g1382.t1
tig00000059.H1_pilon	AUGUSTUS	start_codon	705414	705416	.	+	0	transcript_id	"g1382.t1";	gene_id	"g1382";
tig00000059.H1_pilon	AUGUSTUS	CDS	705414	706394	0.92	+	0	transcript_id	"g1382.t1";	gene_id	"g1382";
tig00000059.H1_pilon	AUGUSTUS	stop_codon	706395	706397	.	+	0	transcript_id	"g1382.t1";	gene_id	"g1382";
tig00000059.H1_pilon	AUGUSTUS	gene	707061	709292	0.49	+	.	g1383;OG0000271;Plasma membrane fusion protein PRM1
tig00000059.H1_pilon	AUGUSTUS	transcript	707061	709292	0.49	+	.	g1383.t1
tig00000059.H1_pilon	AUGUSTUS	start_codon	707061	707063	.	+	0	transcript_id	"g1383.t1";	gene_id	"g1383";
tig00000059.H1_pilon	AUGUSTUS	CDS	707061	709289	0.49	+	0	transcript_id	"g1383.t1";	gene_id	"g1383";
tig00000059.H1_pilon	AUGUSTUS	stop_codon	709290	709292	.	+	0	transcript_id	"g1383.t1";	gene_id	"g1383";
tig00000059.H1_pilon	AUGUSTUS	gene	709399	710511	1	-	.	g1384;OG0003454;KRR1 small subunit processome component
tig00000059.H1_pilon	AUGUSTUS	transcript	709399	710511	1	-	.	g1384.t1
tig00000059.H1_pilon	AUGUSTUS	stop_codon	709399	709401	.	-	0	transcript_id	"g1384.t1";	gene_id	"g1384";
tig00000059.H1_pilon	AUGUSTUS	CDS	709402	710511	1	-	0	transcript_id	"g1384.t1";	gene_id	"g1384";
tig00000059.H1_pilon	AUGUSTUS	start_codon	710509	710511	.	-	0	transcript_id	"g1384.t1";	gene_id	"g1384";
tig00000059.H1_pilon	AUGUSTUS	gene	710896	711240	0.81	+	.	g1385;OG0003453;hypothetical protein
tig00000059.H1_pilon	AUGUSTUS	transcript	710896	711240	0.81	+	.	g1385.t1
tig00000059.H1_pilon	AUGUSTUS	start_codon	710896	710898	.	+	0	transcript_id	"g1385.t1";	gene_id	"g1385";
tig00000059.H1_pilon	AUGUSTUS	CDS	710896	711237	0.81	+	0	transcript_id	"g1385.t1";	gene_id	"g1385";
tig00000059.H1_pilon	AUGUSTUS	stop_codon	711238	711240	.	+	0	transcript_id	"g1385.t1";	gene_id	"g1385";
tig00000059.H1_pilon	AUGUSTUS	gene	712241	714571	0.78	+	.	g1386;OG0003452;hypothetical protein
tig00000059.H1_pilon	AUGUSTUS	transcript	712241	714571	0.78	+	.	g1386.t1
tig00000059.H1_pilon	AUGUSTUS	start_codon	712241	712243	.	+	0	transcript_id	"g1386.t1";	gene_id	"g1386";
tig00000059.H1_pilon	AUGUSTUS	CDS	712241	714568	0.78	+	0	transcript_id	"g1386.t1";	gene_id	"g1386";
tig00000059.H1_pilon	AUGUSTUS	stop_codon	714569	714571	.	+	0	transcript_id	"g1386.t1";	gene_id	"g1386";
tig00000059.H1_pilon	AUGUSTUS	gene	714801	715328	0.86	-	.	g1387;;hypothetical protein
tig00000059.H1_pilon	AUGUSTUS	transcript	714801	715328	0.86	-	.	g1387.t1
tig00000059.H1_pilon	AUGUSTUS	stop_codon	714801	714803	.	-	0	transcript_id	"g1387.t1";	gene_id	"g1387";
tig00000059.H1_pilon	AUGUSTUS	intron	715234	715293	0.86	-	.	transcript_id	"g1387.t1";	gene_id	"g1387";
tig00000059.H1_pilon	AUGUSTUS	CDS	714804	715233	0.86	-	1	transcript_id	"g1387.t1";	gene_id	"g1387";
tig00000059.H1_pilon	AUGUSTUS	CDS	715294	715328	0.86	-	0	transcript_id	"g1387.t1";	gene_id	"g1387";
tig00000059.H1_pilon	AUGUSTUS	start_codon	715326	715328	.	-	0	transcript_id	"g1387.t1";	gene_id	"g1387";
tig00000059.H1_pilon	AUGUSTUS	gene	715390	715710	0.63	-	.	g1388;;hypothetical protein
tig00000059.H1_pilon	AUGUSTUS	transcript	715390	715710	0.63	-	.	g1388.t1
tig00000059.H1_pilon	AUGUSTUS	stop_codon	715390	715392	.	-	0	transcript_id	"g1388.t1";	gene_id	"g1388";
tig00000059.H1_pilon	AUGUSTUS	CDS	715393	715710	0.63	-	0	transcript_id	"g1388.t1";	gene_id	"g1388";
tig00000059.H1_pilon	AUGUSTUS	start_codon	715708	715710	.	-	0	transcript_id	"g1388.t1";	gene_id	"g1388";
tig00000059.H1_pilon	AUGUSTUS	gene	715805	717088	0.38	-	.	g1389;OG0000638;Mediator of replication checkpoint protein 1
tig00000059.H1_pilon	AUGUSTUS	transcript	715805	717088	0.38	-	.	g1389.t1
tig00000059.H1_pilon	AUGUSTUS	stop_codon	715805	715807	.	-	0	transcript_id	"g1389.t1";	gene_id	"g1389";
tig00000059.H1_pilon	AUGUSTUS	CDS	715808	717088	0.38	-	0	transcript_id	"g1389.t1";	gene_id	"g1389";
tig00000059.H1_pilon	AUGUSTUS	start_codon	717086	717088	.	-	0	transcript_id	"g1389.t1";	gene_id	"g1389";
tig00000059.H1_pilon	AUGUSTUS	gene	717261	717611	0.43	-	.	g1390;;hypothetical protein
tig00000059.H1_pilon	AUGUSTUS	transcript	717261	717611	0.43	-	.	g1390.t1
tig00000059.H1_pilon	AUGUSTUS	stop_codon	717261	717263	.	-	0	transcript_id	"g1390.t1";	gene_id	"g1390";
tig00000059.H1_pilon	AUGUSTUS	CDS	717264	717611	0.43	-	0	transcript_id	"g1390.t1";	gene_id	"g1390";
tig00000059.H1_pilon	AUGUSTUS	start_codon	717609	717611	.	-	0	transcript_id	"g1390.t1";	gene_id	"g1390";
tig00000059.H1_pilon	AUGUSTUS	gene	717667	718722	1	-	.	g1391;OG0000638;hypothetical protein
tig00000059.H1_pilon	AUGUSTUS	transcript	717667	718722	1	-	.	g1391.t1
tig00000059.H1_pilon	AUGUSTUS	stop_codon	717667	717669	.	-	0	transcript_id	"g1391.t1";	gene_id	"g1391";
tig00000059.H1_pilon	AUGUSTUS	CDS	717670	718722	1	-	0	transcript_id	"g1391.t1";	gene_id	"g1391";
tig00000059.H1_pilon	AUGUSTUS	start_codon	718720	718722	.	-	0	transcript_id	"g1391.t1";	gene_id	"g1391";
tig00000059.H1_pilon	AUGUSTUS	gene	720032	722650	1	+	.	g1392;OG0003451;Actin-regulating kinase PRK1
tig00000059.H1_pilon	AUGUSTUS	transcript	720032	722650	1	+	.	g1392.t1
tig00000059.H1_pilon	AUGUSTUS	start_codon	720032	720034	.	+	0	transcript_id	"g1392.t1";	gene_id	"g1392";
tig00000059.H1_pilon	AUGUSTUS	CDS	720032	722647	1	+	0	transcript_id	"g1392.t1";	gene_id	"g1392";
tig00000059.H1_pilon	AUGUSTUS	stop_codon	722648	722650	.	+	0	transcript_id	"g1392.t1";	gene_id	"g1392";
tig00000059.H1_pilon	AUGUSTUS	gene	722776	723435	0.8	-	.	g1393;OG0004565;ATP synthase subunit H, mitochondrial
tig00000059.H1_pilon	AUGUSTUS	transcript	722776	723435	0.8	-	.	g1393.t1
tig00000059.H1_pilon	AUGUSTUS	stop_codon	722776	722778	.	-	0	transcript_id	"g1393.t1";	gene_id	"g1393";
tig00000059.H1_pilon	AUGUSTUS	intron	723097	723408	0.8	-	.	transcript_id	"g1393.t1";	gene_id	"g1393";
tig00000059.H1_pilon	AUGUSTUS	CDS	722779	723096	0.8	-	0	transcript_id	"g1393.t1";	gene_id	"g1393";
tig00000059.H1_pilon	AUGUSTUS	CDS	723409	723435	0.82	-	0	transcript_id	"g1393.t1";	gene_id	"g1393";
tig00000059.H1_pilon	AUGUSTUS	start_codon	723433	723435	.	-	0	transcript_id	"g1393.t1";	gene_id	"g1393";
tig00000059.H1_pilon	AUGUSTUS	gene	724232	725352	1	-	.	g1394;OG0003450;GTP-binding nuclear protein GSP2/CNR2
tig00000059.H1_pilon	AUGUSTUS	transcript	724232	725352	1	-	.	g1394.t1
tig00000059.H1_pilon	AUGUSTUS	stop_codon	724232	724234	.	-	0	transcript_id	"g1394.t1";	gene_id	"g1394";
tig00000059.H1_pilon	AUGUSTUS	intron	724817	725271	1	-	.	transcript_id	"g1394.t1";	gene_id	"g1394";
tig00000059.H1_pilon	AUGUSTUS	CDS	724235	724816	1	-	0	transcript_id	"g1394.t1";	gene_id	"g1394";
tig00000059.H1_pilon	AUGUSTUS	CDS	725272	725352	1	-	0	transcript_id	"g1394.t1";	gene_id	"g1394";
tig00000059.H1_pilon	AUGUSTUS	start_codon	725350	725352	.	-	0	transcript_id	"g1394.t1";	gene_id	"g1394";
tig00000059.H1_pilon	AUGUSTUS	gene	727379	727984	1	+	.	g1395;OG0003449;Translocation protein SEC72
tig00000059.H1_pilon	AUGUSTUS	transcript	727379	727984	1	+	.	g1395.t1
tig00000059.H1_pilon	AUGUSTUS	start_codon	727379	727381	.	+	0	transcript_id	"g1395.t1";	gene_id	"g1395";
tig00000059.H1_pilon	AUGUSTUS	CDS	727379	727981	1	+	0	transcript_id	"g1395.t1";	gene_id	"g1395";
tig00000059.H1_pilon	AUGUSTUS	stop_codon	727982	727984	.	+	0	transcript_id	"g1395.t1";	gene_id	"g1395";
tig00000059.H1_pilon	AUGUSTUS	gene	728741	732829	0.26	+	.	g1396;OG0003448;ATP-dependent helicase ULS1
tig00000059.H1_pilon	AUGUSTUS	transcript	728741	732829	0.26	+	.	g1396.t1
tig00000059.H1_pilon	AUGUSTUS	start_codon	728741	728743	.	+	0	transcript_id	"g1396.t1";	gene_id	"g1396";
tig00000059.H1_pilon	AUGUSTUS	intron	730561	730619	0.36	+	.	transcript_id	"g1396.t1";	gene_id	"g1396";
tig00000059.H1_pilon	AUGUSTUS	intron	731028	731136	0.74	+	.	transcript_id	"g1396.t1";	gene_id	"g1396";
tig00000059.H1_pilon	AUGUSTUS	CDS	728741	730560	0.29	+	0	transcript_id	"g1396.t1";	gene_id	"g1396";
tig00000059.H1_pilon	AUGUSTUS	CDS	730620	731027	0.33	+	1	transcript_id	"g1396.t1";	gene_id	"g1396";
tig00000059.H1_pilon	AUGUSTUS	CDS	731137	732826	0.78	+	1	transcript_id	"g1396.t1";	gene_id	"g1396";
tig00000059.H1_pilon	AUGUSTUS	stop_codon	732827	732829	.	+	0	transcript_id	"g1396.t1";	gene_id	"g1396";
tig00000059.H1_pilon	AUGUSTUS	gene	736592	739318	0.93	+	.	g1397;;tRNA (guanine(37)-N1)-methyltransferase
tig00000059.H1_pilon	AUGUSTUS	transcript	736592	739318	0.93	+	.	g1397.t1
tig00000059.H1_pilon	AUGUSTUS	start_codon	736592	736594	.	+	0	transcript_id	"g1397.t1";	gene_id	"g1397";
tig00000059.H1_pilon	AUGUSTUS	CDS	736592	739315	0.93	+	0	transcript_id	"g1397.t1";	gene_id	"g1397";
tig00000059.H1_pilon	AUGUSTUS	stop_codon	739316	739318	.	+	0	transcript_id	"g1397.t1";	gene_id	"g1397";
tig00000059.H1_pilon	AUGUSTUS	gene	739961	740704	0.93	+	.	g1398;OG0003447;hypothetical protein
tig00000059.H1_pilon	AUGUSTUS	transcript	739961	740704	0.93	+	.	g1398.t1
tig00000059.H1_pilon	AUGUSTUS	start_codon	739961	739963	.	+	0	transcript_id	"g1398.t1";	gene_id	"g1398";
tig00000059.H1_pilon	AUGUSTUS	CDS	739961	740701	0.93	+	0	transcript_id	"g1398.t1";	gene_id	"g1398";
tig00000059.H1_pilon	AUGUSTUS	stop_codon	740702	740704	.	+	0	transcript_id	"g1398.t1";	gene_id	"g1398";
tig00000059.H1_pilon	AUGUSTUS	gene	742461	743650	0.35	+	.	g1399;OG0003446;Eukaryotic translation initiation factor 5A-2
tig00000059.H1_pilon	AUGUSTUS	transcript	742461	743650	0.35	+	.	g1399.t1
tig00000059.H1_pilon	AUGUSTUS	start_codon	742461	742463	.	+	0	transcript_id	"g1399.t1";	gene_id	"g1399";
tig00000059.H1_pilon	AUGUSTUS	intron	742476	743194	0.35	+	.	transcript_id	"g1399.t1";	gene_id	"g1399";
tig00000059.H1_pilon	AUGUSTUS	CDS	742461	742475	0.43	+	0	transcript_id	"g1399.t1";	gene_id	"g1399";
tig00000059.H1_pilon	AUGUSTUS	CDS	743195	743647	0.54	+	0	transcript_id	"g1399.t1";	gene_id	"g1399";
tig00000059.H1_pilon	AUGUSTUS	stop_codon	743648	743650	.	+	0	transcript_id	"g1399.t1";	gene_id	"g1399";
tig00000059.H1_pilon	AUGUSTUS	gene	744536	744970	0.89	-	.	g1400;OG0004564;AP-2 complex subunit sigma
tig00000059.H1_pilon	AUGUSTUS	transcript	744536	744970	0.89	-	.	g1400.t1
tig00000059.H1_pilon	AUGUSTUS	stop_codon	744536	744538	.	-	0	transcript_id	"g1400.t1";	gene_id	"g1400";
tig00000059.H1_pilon	AUGUSTUS	CDS	744539	744970	0.89	-	0	transcript_id	"g1400.t1";	gene_id	"g1400";
tig00000059.H1_pilon	AUGUSTUS	start_codon	744968	744970	.	-	0	transcript_id	"g1400.t1";	gene_id	"g1400";
tig00000059.H1_pilon	AUGUSTUS	gene	746079	748445	0.98	+	.	g1401;OG0003445;Ubiquitin carboxyl-terminal hydrolase 10
tig00000059.H1_pilon	AUGUSTUS	transcript	746079	748445	0.98	+	.	g1401.t1
tig00000059.H1_pilon	AUGUSTUS	start_codon	746079	746081	.	+	0	transcript_id	"g1401.t1";	gene_id	"g1401";
tig00000059.H1_pilon	AUGUSTUS	CDS	746079	748442	0.98	+	0	transcript_id	"g1401.t1";	gene_id	"g1401";
tig00000059.H1_pilon	AUGUSTUS	stop_codon	748443	748445	.	+	0	transcript_id	"g1401.t1";	gene_id	"g1401";
tig00000059.H1_pilon	AUGUSTUS	gene	748941	749393	1	-	.	g1402;OG0003444;54S ribosomal protein L19, mitochondrial
tig00000059.H1_pilon	AUGUSTUS	transcript	748941	749393	1	-	.	g1402.t1
tig00000059.H1_pilon	AUGUSTUS	stop_codon	748941	748943	.	-	0	transcript_id	"g1402.t1";	gene_id	"g1402";
tig00000059.H1_pilon	AUGUSTUS	CDS	748944	749393	1	-	0	transcript_id	"g1402.t1";	gene_id	"g1402";
tig00000059.H1_pilon	AUGUSTUS	start_codon	749391	749393	.	-	0	transcript_id	"g1402.t1";	gene_id	"g1402";
tig00000059.H1_pilon	AUGUSTUS	gene	750962	753523	0.88	-	.	g1403;OG0003443;Nitrogen permease reactivator protein
tig00000059.H1_pilon	AUGUSTUS	transcript	750962	753523	0.88	-	.	g1403.t1
tig00000059.H1_pilon	AUGUSTUS	stop_codon	750962	750964	.	-	0	transcript_id	"g1403.t1";	gene_id	"g1403";
tig00000059.H1_pilon	AUGUSTUS	CDS	750965	753523	0.88	-	0	transcript_id	"g1403.t1";	gene_id	"g1403";
tig00000059.H1_pilon	AUGUSTUS	start_codon	753521	753523	.	-	0	transcript_id	"g1403.t1";	gene_id	"g1403";
tig00000059.H1_pilon	AUGUSTUS	gene	756262	761576	0.88	-	.	g1404;OG0003442;THO complex subunit 2
tig00000059.H1_pilon	AUGUSTUS	transcript	756262	761576	0.88	-	.	g1404.t1
tig00000059.H1_pilon	AUGUSTUS	stop_codon	756262	756264	.	-	0	transcript_id	"g1404.t1";	gene_id	"g1404";
tig00000059.H1_pilon	AUGUSTUS	intron	760940	760998	0.88	-	.	transcript_id	"g1404.t1";	gene_id	"g1404";
tig00000059.H1_pilon	AUGUSTUS	CDS	756265	760939	0.88	-	1	transcript_id	"g1404.t1";	gene_id	"g1404";
tig00000059.H1_pilon	AUGUSTUS	CDS	760999	761576	0.88	-	0	transcript_id	"g1404.t1";	gene_id	"g1404";
tig00000059.H1_pilon	AUGUSTUS	start_codon	761574	761576	.	-	0	transcript_id	"g1404.t1";	gene_id	"g1404";
tig00000059.H1_pilon	AUGUSTUS	gene	762113	762939	0.29	+	.	g1405;OG0005067;hypothetical protein
tig00000059.H1_pilon	AUGUSTUS	transcript	762113	762939	0.29	+	.	g1405.t1
tig00000059.H1_pilon	AUGUSTUS	start_codon	762113	762115	.	+	0	transcript_id	"g1405.t1";	gene_id	"g1405";
tig00000059.H1_pilon	AUGUSTUS	intron	762258	762598	0.62	+	.	transcript_id	"g1405.t1";	gene_id	"g1405";
tig00000059.H1_pilon	AUGUSTUS	CDS	762113	762257	0.46	+	0	transcript_id	"g1405.t1";	gene_id	"g1405";
tig00000059.H1_pilon	AUGUSTUS	CDS	762599	762936	0.62	+	2	transcript_id	"g1405.t1";	gene_id	"g1405";
tig00000059.H1_pilon	AUGUSTUS	stop_codon	762937	762939	.	+	0	transcript_id	"g1405.t1";	gene_id	"g1405";
tig00000059.H1_pilon	AUGUSTUS	gene	765059	765814	0.96	-	.	g1406;OG0003441;Thiosulfate:glutathione sulfurtransferase
tig00000059.H1_pilon	AUGUSTUS	transcript	765059	765814	0.96	-	.	g1406.t1
tig00000059.H1_pilon	AUGUSTUS	stop_codon	765059	765061	.	-	0	transcript_id	"g1406.t1";	gene_id	"g1406";
tig00000059.H1_pilon	AUGUSTUS	CDS	765062	765814	0.96	-	0	transcript_id	"g1406.t1";	gene_id	"g1406";
tig00000059.H1_pilon	AUGUSTUS	start_codon	765812	765814	.	-	0	transcript_id	"g1406.t1";	gene_id	"g1406";
tig00000059.H1_pilon	AUGUSTUS	gene	767269	768852	1	-	.	g1407;OG0003440;Signal recognition particle 54 kDa protein homolog
tig00000059.H1_pilon	AUGUSTUS	transcript	767269	768852	1	-	.	g1407.t1
tig00000059.H1_pilon	AUGUSTUS	stop_codon	767269	767271	.	-	0	transcript_id	"g1407.t1";	gene_id	"g1407";
tig00000059.H1_pilon	AUGUSTUS	CDS	767272	768852	1	-	0	transcript_id	"g1407.t1";	gene_id	"g1407";
tig00000059.H1_pilon	AUGUSTUS	start_codon	768850	768852	.	-	0	transcript_id	"g1407.t1";	gene_id	"g1407";
tig00000059.H1_pilon	AUGUSTUS	gene	769384	773166	0.11	+	.	g1408;OG0003439;hypothetical protein
tig00000059.H1_pilon	AUGUSTUS	transcript	769384	773166	0.11	+	.	g1408.t1
tig00000059.H1_pilon	AUGUSTUS	start_codon	769384	769386	.	+	0	transcript_id	"g1408.t1";	gene_id	"g1408";
tig00000059.H1_pilon	AUGUSTUS	intron	769779	770187	0.53	+	.	transcript_id	"g1408.t1";	gene_id	"g1408";
tig00000059.H1_pilon	AUGUSTUS	intron	771244	771629	0.44	+	.	transcript_id	"g1408.t1";	gene_id	"g1408";
tig00000059.H1_pilon	AUGUSTUS	intron	771674	772065	0.37	+	.	transcript_id	"g1408.t1";	gene_id	"g1408";
tig00000059.H1_pilon	AUGUSTUS	intron	772296	772359	0.44	+	.	transcript_id	"g1408.t1";	gene_id	"g1408";
tig00000059.H1_pilon	AUGUSTUS	CDS	769384	769778	0.71	+	0	transcript_id	"g1408.t1";	gene_id	"g1408";
tig00000059.H1_pilon	AUGUSTUS	CDS	770188	771243	0.37	+	1	transcript_id	"g1408.t1";	gene_id	"g1408";
tig00000059.H1_pilon	AUGUSTUS	CDS	771630	771673	0.44	+	1	transcript_id	"g1408.t1";	gene_id	"g1408";
tig00000059.H1_pilon	AUGUSTUS	CDS	772066	772295	0.45	+	2	transcript_id	"g1408.t1";	gene_id	"g1408";
tig00000059.H1_pilon	AUGUSTUS	CDS	772360	773163	0.46	+	0	transcript_id	"g1408.t1";	gene_id	"g1408";
tig00000059.H1_pilon	AUGUSTUS	stop_codon	773164	773166	.	+	0	transcript_id	"g1408.t1";	gene_id	"g1408";
tig00000059.H1_pilon	AUGUSTUS	gene	778045	779304	0.74	+	.	g1409;OG0000138;C2H2 finger domain transcription factor CON7
tig00000059.H1_pilon	AUGUSTUS	transcript	778045	779304	0.74	+	.	g1409.t1
tig00000059.H1_pilon	AUGUSTUS	start_codon	778045	778047	.	+	0	transcript_id	"g1409.t1";	gene_id	"g1409";
tig00000059.H1_pilon	AUGUSTUS	CDS	778045	779301	0.74	+	0	transcript_id	"g1409.t1";	gene_id	"g1409";
tig00000059.H1_pilon	AUGUSTUS	stop_codon	779302	779304	.	+	0	transcript_id	"g1409.t1";	gene_id	"g1409";
tig00000059.H1_pilon	AUGUSTUS	gene	781576	783354	1	-	.	g1410;OG0003438;hypothetical protein
tig00000059.H1_pilon	AUGUSTUS	transcript	781576	783354	1	-	.	g1410.t1
tig00000059.H1_pilon	AUGUSTUS	stop_codon	781576	781578	.	-	0	transcript_id	"g1410.t1";	gene_id	"g1410";
tig00000059.H1_pilon	AUGUSTUS	CDS	781579	783354	1	-	0	transcript_id	"g1410.t1";	gene_id	"g1410";
tig00000059.H1_pilon	AUGUSTUS	start_codon	783352	783354	.	-	0	transcript_id	"g1410.t1";	gene_id	"g1410";
tig00000059.H1_pilon	AUGUSTUS	gene	783621	786233	1	-	.	g1411;OG0003437;Heat shock protein 70 homolog LHS1
tig00000059.H1_pilon	AUGUSTUS	transcript	783621	786233	1	-	.	g1411.t1
tig00000059.H1_pilon	AUGUSTUS	stop_codon	783621	783623	.	-	0	transcript_id	"g1411.t1";	gene_id	"g1411";
tig00000059.H1_pilon	AUGUSTUS	CDS	783624	786233	1	-	0	transcript_id	"g1411.t1";	gene_id	"g1411";
tig00000059.H1_pilon	AUGUSTUS	start_codon	786231	786233	.	-	0	transcript_id	"g1411.t1";	gene_id	"g1411";
tig00000059.H1_pilon	AUGUSTUS	gene	786721	788259	1	+	.	g1412;OG0003436;Splicing factor U2AF 50 kDa subunit
tig00000059.H1_pilon	AUGUSTUS	transcript	786721	788259	1	+	.	g1412.t1
tig00000059.H1_pilon	AUGUSTUS	start_codon	786721	786723	.	+	0	transcript_id	"g1412.t1";	gene_id	"g1412";
tig00000059.H1_pilon	AUGUSTUS	CDS	786721	788256	1	+	0	transcript_id	"g1412.t1";	gene_id	"g1412";
tig00000059.H1_pilon	AUGUSTUS	stop_codon	788257	788259	.	+	0	transcript_id	"g1412.t1";	gene_id	"g1412";
tig00000059.H1_pilon	AUGUSTUS	gene	788537	789499	1	-	.	g1413;OG0004562;Cell division control protein 16
tig00000059.H1_pilon	AUGUSTUS	transcript	788537	789499	1	-	.	g1413.t1
tig00000059.H1_pilon	AUGUSTUS	stop_codon	788537	788539	.	-	0	transcript_id	"g1413.t1";	gene_id	"g1413";
tig00000059.H1_pilon	AUGUSTUS	CDS	788540	789499	1	-	0	transcript_id	"g1413.t1";	gene_id	"g1413";
tig00000059.H1_pilon	AUGUSTUS	start_codon	789497	789499	.	-	0	transcript_id	"g1413.t1";	gene_id	"g1413";
tig00000059.H1_pilon	AUGUSTUS	gene	793056	793592	0.28	-	.	g1414;OG0000002;hypothetical protein
tig00000059.H1_pilon	AUGUSTUS	transcript	793056	793592	0.28	-	.	g1414.t1
tig00000059.H1_pilon	AUGUSTUS	stop_codon	793056	793058	.	-	0	transcript_id	"g1414.t1";	gene_id	"g1414";
tig00000059.H1_pilon	AUGUSTUS	intron	793327	793410	0.54	-	.	transcript_id	"g1414.t1";	gene_id	"g1414";
tig00000059.H1_pilon	AUGUSTUS	CDS	793059	793326	0.57	-	1	transcript_id	"g1414.t1";	gene_id	"g1414";
tig00000059.H1_pilon	AUGUSTUS	CDS	793411	793592	0.28	-	0	transcript_id	"g1414.t1";	gene_id	"g1414";
tig00000059.H1_pilon	AUGUSTUS	start_codon	793590	793592	.	-	0	transcript_id	"g1414.t1";	gene_id	"g1414";
tig00000060.H1_pilon	AUGUSTUS	gene	1335	1607	0.43	+	.	g1415;OG0004215;hypothetical protein
tig00000060.H1_pilon	AUGUSTUS	transcript	1335	1607	0.43	+	.	g1415.t1
tig00000060.H1_pilon	AUGUSTUS	start_codon	1335	1337	.	+	0	transcript_id	"g1415.t1";	gene_id	"g1415";
tig00000060.H1_pilon	AUGUSTUS	CDS	1335	1604	0.43	+	0	transcript_id	"g1415.t1";	gene_id	"g1415";
tig00000060.H1_pilon	AUGUSTUS	stop_codon	1605	1607	.	+	0	transcript_id	"g1415.t1";	gene_id	"g1415";
tig00000060.H1_pilon	AUGUSTUS	gene	2413	2800	0.69	+	.	g1416;;Multisite-specific tRNA:(cytosine-C(5))-methyltransferase
tig00000060.H1_pilon	AUGUSTUS	transcript	2413	2800	0.69	+	.	g1416.t1
tig00000060.H1_pilon	AUGUSTUS	start_codon	2413	2415	.	+	0	transcript_id	"g1416.t1";	gene_id	"g1416";
tig00000060.H1_pilon	AUGUSTUS	intron	2429	2495	0.69	+	.	transcript_id	"g1416.t1";	gene_id	"g1416";
tig00000060.H1_pilon	AUGUSTUS	CDS	2413	2428	0.69	+	0	transcript_id	"g1416.t1";	gene_id	"g1416";
tig00000060.H1_pilon	AUGUSTUS	CDS	2496	2797	0.9	+	2	transcript_id	"g1416.t1";	gene_id	"g1416";
tig00000060.H1_pilon	AUGUSTUS	stop_codon	2798	2800	.	+	0	transcript_id	"g1416.t1";	gene_id	"g1416";
tig00000060.H1_pilon	AUGUSTUS	gene	2830	3724	0.55	+	.	g1417;;Multisite-specific tRNA:(cytosine-C(5))-methyltransferase
tig00000060.H1_pilon	AUGUSTUS	transcript	2830	3724	0.55	+	.	g1417.t1
tig00000060.H1_pilon	AUGUSTUS	start_codon	2830	2832	.	+	0	transcript_id	"g1417.t1";	gene_id	"g1417";
tig00000060.H1_pilon	AUGUSTUS	intron	3067	3388	0.82	+	.	transcript_id	"g1417.t1";	gene_id	"g1417";
tig00000060.H1_pilon	AUGUSTUS	CDS	2830	3066	0.92	+	0	transcript_id	"g1417.t1";	gene_id	"g1417";
tig00000060.H1_pilon	AUGUSTUS	CDS	3389	3721	0.58	+	0	transcript_id	"g1417.t1";	gene_id	"g1417";
tig00000060.H1_pilon	AUGUSTUS	stop_codon	3722	3724	.	+	0	transcript_id	"g1417.t1";	gene_id	"g1417";
tig00000060.H1_pilon	AUGUSTUS	gene	3816	4031	0.41	+	.	g1418;;Multisite-specific tRNA:(cytosine-C(5))-methyltransferase
tig00000060.H1_pilon	AUGUSTUS	transcript	3816	4031	0.41	+	.	g1418.t1
tig00000060.H1_pilon	AUGUSTUS	start_codon	3816	3818	.	+	0	transcript_id	"g1418.t1";	gene_id	"g1418";
tig00000060.H1_pilon	AUGUSTUS	CDS	3816	4028	0.41	+	0	transcript_id	"g1418.t1";	gene_id	"g1418";
tig00000060.H1_pilon	AUGUSTUS	stop_codon	4029	4031	.	+	0	transcript_id	"g1418.t1";	gene_id	"g1418";
tig00000060.H1_pilon	AUGUSTUS	gene	6739	11741	0.02	-	.	g1419;OG0000000;Copia protein
tig00000060.H1_pilon	AUGUSTUS	transcript	6739	11741	0.02	-	.	g1419.t1
tig00000060.H1_pilon	AUGUSTUS	stop_codon	6739	6741	.	-	0	transcript_id	"g1419.t1";	gene_id	"g1419";
tig00000060.H1_pilon	AUGUSTUS	intron	8366	8436	0.31	-	.	transcript_id	"g1419.t1";	gene_id	"g1419";
tig00000060.H1_pilon	AUGUSTUS	intron	9458	9645	0.45	-	.	transcript_id	"g1419.t1";	gene_id	"g1419";
tig00000060.H1_pilon	AUGUSTUS	intron	11149	11212	0.6	-	.	transcript_id	"g1419.t1";	gene_id	"g1419";
tig00000060.H1_pilon	AUGUSTUS	CDS	6742	8365	0.73	-	1	transcript_id	"g1419.t1";	gene_id	"g1419";
tig00000060.H1_pilon	AUGUSTUS	CDS	8437	9457	0.2	-	2	transcript_id	"g1419.t1";	gene_id	"g1419";
tig00000060.H1_pilon	AUGUSTUS	CDS	9646	11148	0.33	-	2	transcript_id	"g1419.t1";	gene_id	"g1419";
tig00000060.H1_pilon	AUGUSTUS	CDS	11213	11741	0.36	-	0	transcript_id	"g1419.t1";	gene_id	"g1419";
tig00000060.H1_pilon	AUGUSTUS	start_codon	11739	11741	.	-	0	transcript_id	"g1419.t1";	gene_id	"g1419";
tig00000060.H1_pilon	AUGUSTUS	gene	15383	16078	1	+	.	g1420;OG0004646;Methylthioribulose-1-phosphate dehydratase
tig00000060.H1_pilon	AUGUSTUS	transcript	15383	16078	1	+	.	g1420.t1
tig00000060.H1_pilon	AUGUSTUS	start_codon	15383	15385	.	+	0	transcript_id	"g1420.t1";	gene_id	"g1420";
tig00000060.H1_pilon	AUGUSTUS	CDS	15383	16075	1	+	0	transcript_id	"g1420.t1";	gene_id	"g1420";
tig00000060.H1_pilon	AUGUSTUS	stop_codon	16076	16078	.	+	0	transcript_id	"g1420.t1";	gene_id	"g1420";
tig00000060.H1_pilon	AUGUSTUS	gene	16204	16592	0.89	-	.	g1421;OG0004976;U6 snRNA-associated Sm-like protein LSm8
tig00000060.H1_pilon	AUGUSTUS	transcript	16204	16592	0.89	-	.	g1421.t1
tig00000060.H1_pilon	AUGUSTUS	stop_codon	16204	16206	.	-	0	transcript_id	"g1421.t1";	gene_id	"g1421";
tig00000060.H1_pilon	AUGUSTUS	intron	16473	16564	0.89	-	.	transcript_id	"g1421.t1";	gene_id	"g1421";
tig00000060.H1_pilon	AUGUSTUS	CDS	16207	16472	0.9	-	2	transcript_id	"g1421.t1";	gene_id	"g1421";
tig00000060.H1_pilon	AUGUSTUS	CDS	16565	16592	0.9	-	0	transcript_id	"g1421.t1";	gene_id	"g1421";
tig00000060.H1_pilon	AUGUSTUS	start_codon	16590	16592	.	-	0	transcript_id	"g1421.t1";	gene_id	"g1421";
tig00000060.H1_pilon	AUGUSTUS	gene	16988	17329	0.94	+	.	g1422;OG0004088;hypothetical protein
tig00000060.H1_pilon	AUGUSTUS	transcript	16988	17329	0.94	+	.	g1422.t1
tig00000060.H1_pilon	AUGUSTUS	start_codon	16988	16990	.	+	0	transcript_id	"g1422.t1";	gene_id	"g1422";
tig00000060.H1_pilon	AUGUSTUS	CDS	16988	17326	0.94	+	0	transcript_id	"g1422.t1";	gene_id	"g1422";
tig00000060.H1_pilon	AUGUSTUS	stop_codon	17327	17329	.	+	0	transcript_id	"g1422.t1";	gene_id	"g1422";
tig00000060.H1_pilon	AUGUSTUS	gene	17359	17706	0.51	+	.	g1423;OG0004088;hypothetical protein
tig00000060.H1_pilon	AUGUSTUS	transcript	17359	17706	0.51	+	.	g1423.t1
tig00000060.H1_pilon	AUGUSTUS	start_codon	17359	17361	.	+	0	transcript_id	"g1423.t1";	gene_id	"g1423";
tig00000060.H1_pilon	AUGUSTUS	CDS	17359	17703	0.51	+	0	transcript_id	"g1423.t1";	gene_id	"g1423";
tig00000060.H1_pilon	AUGUSTUS	stop_codon	17704	17706	.	+	0	transcript_id	"g1423.t1";	gene_id	"g1423";
tig00000062.H1_pilon	AUGUSTUS	gene	89	1080	0.26	-	.	g1424;OG0000116;hypothetical protein
tig00000062.H1_pilon	AUGUSTUS	transcript	89	1080	0.26	-	.	g1424.t1
tig00000062.H1_pilon	AUGUSTUS	stop_codon	89	91	.	-	0	transcript_id	"g1424.t1";	gene_id	"g1424";
tig00000062.H1_pilon	AUGUSTUS	intron	351	435	0.96	-	.	transcript_id	"g1424.t1";	gene_id	"g1424";
tig00000062.H1_pilon	AUGUSTUS	intron	753	1038	0.61	-	.	transcript_id	"g1424.t1";	gene_id	"g1424";
tig00000062.H1_pilon	AUGUSTUS	CDS	92	350	0.62	-	1	transcript_id	"g1424.t1";	gene_id	"g1424";
tig00000062.H1_pilon	AUGUSTUS	CDS	436	752	0.96	-	0	transcript_id	"g1424.t1";	gene_id	"g1424";
tig00000062.H1_pilon	AUGUSTUS	CDS	1039	1080	0.41	-	0	transcript_id	"g1424.t1";	gene_id	"g1424";
tig00000062.H1_pilon	AUGUSTUS	start_codon	1078	1080	.	-	0	transcript_id	"g1424.t1";	gene_id	"g1424";
tig00000062.H1_pilon	AUGUSTUS	gene	2417	3460	1	-	.	g1425;OG0000202;hypothetical protein
tig00000062.H1_pilon	AUGUSTUS	transcript	2417	3460	1	-	.	g1425.t1
tig00000062.H1_pilon	AUGUSTUS	stop_codon	2417	2419	.	-	0	transcript_id	"g1425.t1";	gene_id	"g1425";
tig00000062.H1_pilon	AUGUSTUS	CDS	2420	3460	1	-	0	transcript_id	"g1425.t1";	gene_id	"g1425";
tig00000062.H1_pilon	AUGUSTUS	start_codon	3458	3460	.	-	0	transcript_id	"g1425.t1";	gene_id	"g1425";
tig00000062.H1_pilon	AUGUSTUS	gene	14211	15002	1	+	.	g1426;OG0000191;Mannosyl phosphorylinositol ceramide synthase CSH1
tig00000062.H1_pilon	AUGUSTUS	transcript	14211	15002	1	+	.	g1426.t1
tig00000062.H1_pilon	AUGUSTUS	start_codon	14211	14213	.	+	0	transcript_id	"g1426.t1";	gene_id	"g1426";
tig00000062.H1_pilon	AUGUSTUS	CDS	14211	14999	1	+	0	transcript_id	"g1426.t1";	gene_id	"g1426";
tig00000062.H1_pilon	AUGUSTUS	stop_codon	15000	15002	.	+	0	transcript_id	"g1426.t1";	gene_id	"g1426";
tig00000062.H1_pilon	AUGUSTUS	gene	15735	17189	0.49	-	.	g1427;OG0000203;Lactose permease
tig00000062.H1_pilon	AUGUSTUS	transcript	15735	17189	0.49	-	.	g1427.t1
tig00000062.H1_pilon	AUGUSTUS	stop_codon	15735	15737	.	-	0	transcript_id	"g1427.t1";	gene_id	"g1427";
tig00000062.H1_pilon	AUGUSTUS	CDS	15738	17189	0.49	-	0	transcript_id	"g1427.t1";	gene_id	"g1427";
tig00000062.H1_pilon	AUGUSTUS	start_codon	17187	17189	.	-	0	transcript_id	"g1427.t1";	gene_id	"g1427";
tig00000062.H1_pilon	AUGUSTUS	gene	18823	20541	0.63	+	.	g1428;OG0000171;hypothetical protein
tig00000062.H1_pilon	AUGUSTUS	transcript	18823	20541	0.63	+	.	g1428.t1
tig00000062.H1_pilon	AUGUSTUS	start_codon	18823	18825	.	+	0	transcript_id	"g1428.t1";	gene_id	"g1428";
tig00000062.H1_pilon	AUGUSTUS	CDS	18823	20538	0.63	+	0	transcript_id	"g1428.t1";	gene_id	"g1428";
tig00000062.H1_pilon	AUGUSTUS	stop_codon	20539	20541	.	+	0	transcript_id	"g1428.t1";	gene_id	"g1428";
tig00000062.H1_pilon	AUGUSTUS	gene	23575	26100	1	+	.	g1429;OG0000467;Beta-mannosidase B
tig00000062.H1_pilon	AUGUSTUS	transcript	23575	26100	1	+	.	g1429.t1
tig00000062.H1_pilon	AUGUSTUS	start_codon	23575	23577	.	+	0	transcript_id	"g1429.t1";	gene_id	"g1429";
tig00000062.H1_pilon	AUGUSTUS	CDS	23575	26097	1	+	0	transcript_id	"g1429.t1";	gene_id	"g1429";
tig00000062.H1_pilon	AUGUSTUS	stop_codon	26098	26100	.	+	0	transcript_id	"g1429.t1";	gene_id	"g1429";
tig00000062.H1_pilon	AUGUSTUS	gene	26681	28411	0.72	-	.	g1430;OG0000031;Allantoate permease
tig00000062.H1_pilon	AUGUSTUS	transcript	26681	28411	0.72	-	.	g1430.t1
tig00000062.H1_pilon	AUGUSTUS	stop_codon	26681	26683	.	-	0	transcript_id	"g1430.t1";	gene_id	"g1430";
tig00000062.H1_pilon	AUGUSTUS	intron	27943	28083	0.72	-	.	transcript_id	"g1430.t1";	gene_id	"g1430";
tig00000062.H1_pilon	AUGUSTUS	CDS	26684	27942	0.72	-	2	transcript_id	"g1430.t1";	gene_id	"g1430";
tig00000062.H1_pilon	AUGUSTUS	CDS	28084	28411	0.73	-	0	transcript_id	"g1430.t1";	gene_id	"g1430";
tig00000062.H1_pilon	AUGUSTUS	start_codon	28409	28411	.	-	0	transcript_id	"g1430.t1";	gene_id	"g1430";
tig00000062.H1_pilon	AUGUSTUS	gene	29787	34310	0.04	+	.	g1431;OG0005068;Retrovirus-related Pol polyprotein from transposon RE1
tig00000062.H1_pilon	AUGUSTUS	transcript	29787	34310	0.04	+	.	g1431.t1
tig00000062.H1_pilon	AUGUSTUS	start_codon	29787	29789	.	+	0	transcript_id	"g1431.t1";	gene_id	"g1431";
tig00000062.H1_pilon	AUGUSTUS	intron	29795	30049	0.33	+	.	transcript_id	"g1431.t1";	gene_id	"g1431";
tig00000062.H1_pilon	AUGUSTUS	intron	31065	31140	0.63	+	.	transcript_id	"g1431.t1";	gene_id	"g1431";
tig00000062.H1_pilon	AUGUSTUS	intron	32165	32263	1	+	.	transcript_id	"g1431.t1";	gene_id	"g1431";
tig00000062.H1_pilon	AUGUSTUS	intron	33154	33311	0.61	+	.	transcript_id	"g1431.t1";	gene_id	"g1431";
tig00000062.H1_pilon	AUGUSTUS	intron	33573	33962	0.37	+	.	transcript_id	"g1431.t1";	gene_id	"g1431";
tig00000062.H1_pilon	AUGUSTUS	CDS	29787	29794	0.35	+	0	transcript_id	"g1431.t1";	gene_id	"g1431";
tig00000062.H1_pilon	AUGUSTUS	CDS	30050	31064	0.65	+	1	transcript_id	"g1431.t1";	gene_id	"g1431";
tig00000062.H1_pilon	AUGUSTUS	CDS	31141	32164	0.64	+	0	transcript_id	"g1431.t1";	gene_id	"g1431";
tig00000062.H1_pilon	AUGUSTUS	CDS	32264	33153	0.7	+	2	transcript_id	"g1431.t1";	gene_id	"g1431";
tig00000062.H1_pilon	AUGUSTUS	CDS	33312	33572	0.31	+	0	transcript_id	"g1431.t1";	gene_id	"g1431";
tig00000062.H1_pilon	AUGUSTUS	CDS	33963	34307	0.72	+	0	transcript_id	"g1431.t1";	gene_id	"g1431";
tig00000062.H1_pilon	AUGUSTUS	stop_codon	34308	34310	.	+	0	transcript_id	"g1431.t1";	gene_id	"g1431";
tig00000062.H1_pilon	AUGUSTUS	gene	35920	37534	0.81	+	.	g1432;OG0000031;Allantoate permease
tig00000062.H1_pilon	AUGUSTUS	transcript	35920	37534	0.81	+	.	g1432.t1
tig00000062.H1_pilon	AUGUSTUS	start_codon	35920	35922	.	+	0	transcript_id	"g1432.t1";	gene_id	"g1432";
tig00000062.H1_pilon	AUGUSTUS	intron	36276	36540	0.83	+	.	transcript_id	"g1432.t1";	gene_id	"g1432";
tig00000062.H1_pilon	AUGUSTUS	CDS	35920	36275	0.81	+	0	transcript_id	"g1432.t1";	gene_id	"g1432";
tig00000062.H1_pilon	AUGUSTUS	CDS	36541	37531	0.95	+	1	transcript_id	"g1432.t1";	gene_id	"g1432";
tig00000062.H1_pilon	AUGUSTUS	stop_codon	37532	37534	.	+	0	transcript_id	"g1432.t1";	gene_id	"g1432";
tig00000062.H1_pilon	AUGUSTUS	gene	37943	38887	0.68	-	.	g1433;OG0000034;Carboxypeptidase S
tig00000062.H1_pilon	AUGUSTUS	transcript	37943	38887	0.68	-	.	g1433.t1
tig00000062.H1_pilon	AUGUSTUS	stop_codon	37943	37945	.	-	0	transcript_id	"g1433.t1";	gene_id	"g1433";
tig00000062.H1_pilon	AUGUSTUS	CDS	37946	38887	0.68	-	0	transcript_id	"g1433.t1";	gene_id	"g1433";
tig00000062.H1_pilon	AUGUSTUS	start_codon	38885	38887	.	-	0	transcript_id	"g1433.t1";	gene_id	"g1433";
tig00000062.H1_pilon	AUGUSTUS	gene	39244	39594	0.35	-	.	g1434;;hypothetical protein
tig00000062.H1_pilon	AUGUSTUS	transcript	39244	39594	0.35	-	.	g1434.t1
tig00000062.H1_pilon	AUGUSTUS	stop_codon	39244	39246	.	-	0	transcript_id	"g1434.t1";	gene_id	"g1434";
tig00000062.H1_pilon	AUGUSTUS	CDS	39247	39594	0.35	-	0	transcript_id	"g1434.t1";	gene_id	"g1434";
tig00000062.H1_pilon	AUGUSTUS	start_codon	39592	39594	.	-	0	transcript_id	"g1434.t1";	gene_id	"g1434";
tig00000062.H1_pilon	AUGUSTUS	gene	40848	42461	0.76	+	.	g1435;OG0000031;Allantoate permease
tig00000062.H1_pilon	AUGUSTUS	transcript	40848	42461	0.76	+	.	g1435.t1
tig00000062.H1_pilon	AUGUSTUS	start_codon	40848	40850	.	+	0	transcript_id	"g1435.t1";	gene_id	"g1435";
tig00000062.H1_pilon	AUGUSTUS	CDS	40848	42458	0.76	+	0	transcript_id	"g1435.t1";	gene_id	"g1435";
tig00000062.H1_pilon	AUGUSTUS	stop_codon	42459	42461	.	+	0	transcript_id	"g1435.t1";	gene_id	"g1435";
tig00000062.H1_pilon	AUGUSTUS	gene	42961	45066	1	-	.	g1436;OG0002156;Uncharacterized transcriptional regulatory protein C965.10
tig00000062.H1_pilon	AUGUSTUS	transcript	42961	45066	1	-	.	g1436.t1
tig00000062.H1_pilon	AUGUSTUS	stop_codon	42961	42963	.	-	0	transcript_id	"g1436.t1";	gene_id	"g1436";
tig00000062.H1_pilon	AUGUSTUS	CDS	42964	45066	1	-	0	transcript_id	"g1436.t1";	gene_id	"g1436";
tig00000062.H1_pilon	AUGUSTUS	start_codon	45064	45066	.	-	0	transcript_id	"g1436.t1";	gene_id	"g1436";
tig00000062.H1_pilon	AUGUSTUS	gene	45978	48917	0.97	-	.	g1437;OG0000050;Sialidase
tig00000062.H1_pilon	AUGUSTUS	transcript	45978	48917	0.97	-	.	g1437.t1
tig00000062.H1_pilon	AUGUSTUS	stop_codon	45978	45980	.	-	0	transcript_id	"g1437.t1";	gene_id	"g1437";
tig00000062.H1_pilon	AUGUSTUS	CDS	45981	48917	0.97	-	0	transcript_id	"g1437.t1";	gene_id	"g1437";
tig00000062.H1_pilon	AUGUSTUS	start_codon	48915	48917	.	-	0	transcript_id	"g1437.t1";	gene_id	"g1437";
tig00000062.H1_pilon	AUGUSTUS	gene	51964	54099	1	-	.	g1438;OG0000050;Flocculation protein FLO11
tig00000062.H1_pilon	AUGUSTUS	transcript	51964	54099	1	-	.	g1438.t1
tig00000062.H1_pilon	AUGUSTUS	stop_codon	51964	51966	.	-	0	transcript_id	"g1438.t1";	gene_id	"g1438";
tig00000062.H1_pilon	AUGUSTUS	CDS	51967	54099	1	-	0	transcript_id	"g1438.t1";	gene_id	"g1438";
tig00000062.H1_pilon	AUGUSTUS	start_codon	54097	54099	.	-	0	transcript_id	"g1438.t1";	gene_id	"g1438";
tig00000062.H1_pilon	AUGUSTUS	gene	57373	59028	1	+	.	g1439;OG0002155;Chromatin structure-remodeling complex subunit RSC9
tig00000062.H1_pilon	AUGUSTUS	transcript	57373	59028	1	+	.	g1439.t1
tig00000062.H1_pilon	AUGUSTUS	start_codon	57373	57375	.	+	0	transcript_id	"g1439.t1";	gene_id	"g1439";
tig00000062.H1_pilon	AUGUSTUS	CDS	57373	59025	1	+	0	transcript_id	"g1439.t1";	gene_id	"g1439";
tig00000062.H1_pilon	AUGUSTUS	stop_codon	59026	59028	.	+	0	transcript_id	"g1439.t1";	gene_id	"g1439";
tig00000062.H1_pilon	AUGUSTUS	gene	59205	59764	0.5	-	.	g1440;OG0002154;Prefoldin subunit 5
tig00000062.H1_pilon	AUGUSTUS	transcript	59205	59764	0.5	-	.	g1440.t1
tig00000062.H1_pilon	AUGUSTUS	stop_codon	59205	59207	.	-	0	transcript_id	"g1440.t1";	gene_id	"g1440";
tig00000062.H1_pilon	AUGUSTUS	intron	59651	59748	0.5	-	.	transcript_id	"g1440.t1";	gene_id	"g1440";
tig00000062.H1_pilon	AUGUSTUS	CDS	59208	59650	0.5	-	2	transcript_id	"g1440.t1";	gene_id	"g1440";
tig00000062.H1_pilon	AUGUSTUS	CDS	59749	59764	0.54	-	0	transcript_id	"g1440.t1";	gene_id	"g1440";
tig00000062.H1_pilon	AUGUSTUS	start_codon	59762	59764	.	-	0	transcript_id	"g1440.t1";	gene_id	"g1440";
tig00000062.H1_pilon	AUGUSTUS	gene	60180	61067	1	+	.	g1441;OG0002153;DNA excision repair protein ERCC-1
tig00000062.H1_pilon	AUGUSTUS	transcript	60180	61067	1	+	.	g1441.t1
tig00000062.H1_pilon	AUGUSTUS	start_codon	60180	60182	.	+	0	transcript_id	"g1441.t1";	gene_id	"g1441";
tig00000062.H1_pilon	AUGUSTUS	CDS	60180	61064	1	+	0	transcript_id	"g1441.t1";	gene_id	"g1441";
tig00000062.H1_pilon	AUGUSTUS	stop_codon	61065	61067	.	+	0	transcript_id	"g1441.t1";	gene_id	"g1441";
tig00000062.H1_pilon	AUGUSTUS	gene	61741	62727	1	-	.	g1442;OG0002152;hypothetical protein
tig00000062.H1_pilon	AUGUSTUS	transcript	61741	62727	1	-	.	g1442.t1
tig00000062.H1_pilon	AUGUSTUS	stop_codon	61741	61743	.	-	0	transcript_id	"g1442.t1";	gene_id	"g1442";
tig00000062.H1_pilon	AUGUSTUS	CDS	61744	62727	1	-	0	transcript_id	"g1442.t1";	gene_id	"g1442";
tig00000062.H1_pilon	AUGUSTUS	start_codon	62725	62727	.	-	0	transcript_id	"g1442.t1";	gene_id	"g1442";
tig00000062.H1_pilon	AUGUSTUS	gene	63654	65309	1	+	.	g1443;OG0002151;D-arabinono-1,4-lactone oxidase
tig00000062.H1_pilon	AUGUSTUS	transcript	63654	65309	1	+	.	g1443.t1
tig00000062.H1_pilon	AUGUSTUS	start_codon	63654	63656	.	+	0	transcript_id	"g1443.t1";	gene_id	"g1443";
tig00000062.H1_pilon	AUGUSTUS	CDS	63654	65306	1	+	0	transcript_id	"g1443.t1";	gene_id	"g1443";
tig00000062.H1_pilon	AUGUSTUS	stop_codon	65307	65309	.	+	0	transcript_id	"g1443.t1";	gene_id	"g1443";
tig00000062.H1_pilon	AUGUSTUS	gene	65788	69480	0.1	+	.	g1444;OG0002150;ATP-dependent DNA helicase PIF1
tig00000062.H1_pilon	AUGUSTUS	transcript	65788	69480	0.1	+	.	g1444.t1
tig00000062.H1_pilon	AUGUSTUS	start_codon	65788	65790	.	+	0	transcript_id	"g1444.t1";	gene_id	"g1444";
tig00000062.H1_pilon	AUGUSTUS	intron	66663	67339	0.17	+	.	transcript_id	"g1444.t1";	gene_id	"g1444";
tig00000062.H1_pilon	AUGUSTUS	intron	68385	68859	0.6	+	.	transcript_id	"g1444.t1";	gene_id	"g1444";
tig00000062.H1_pilon	AUGUSTUS	CDS	65788	66662	0.75	+	0	transcript_id	"g1444.t1";	gene_id	"g1444";
tig00000062.H1_pilon	AUGUSTUS	CDS	67340	68384	0.3	+	1	transcript_id	"g1444.t1";	gene_id	"g1444";
tig00000062.H1_pilon	AUGUSTUS	CDS	68860	69477	0.53	+	0	transcript_id	"g1444.t1";	gene_id	"g1444";
tig00000062.H1_pilon	AUGUSTUS	stop_codon	69478	69480	.	+	0	transcript_id	"g1444.t1";	gene_id	"g1444";
tig00000062.H1_pilon	AUGUSTUS	gene	69572	70324	0.86	+	.	g1445;OG0002149;hypothetical protein
tig00000062.H1_pilon	AUGUSTUS	transcript	69572	70324	0.86	+	.	g1445.t1
tig00000062.H1_pilon	AUGUSTUS	start_codon	69572	69574	.	+	0	transcript_id	"g1445.t1";	gene_id	"g1445";
tig00000062.H1_pilon	AUGUSTUS	CDS	69572	70321	0.86	+	0	transcript_id	"g1445.t1";	gene_id	"g1445";
tig00000062.H1_pilon	AUGUSTUS	stop_codon	70322	70324	.	+	0	transcript_id	"g1445.t1";	gene_id	"g1445";
tig00000062.H1_pilon	AUGUSTUS	gene	70722	71309	0.99	-	.	g1446;OG0002148;U3 small nucleolar RNA-associated protein 11
tig00000062.H1_pilon	AUGUSTUS	transcript	70722	71309	0.99	-	.	g1446.t1
tig00000062.H1_pilon	AUGUSTUS	stop_codon	70722	70724	.	-	0	transcript_id	"g1446.t1";	gene_id	"g1446";
tig00000062.H1_pilon	AUGUSTUS	intron	71159	71299	0.99	-	.	transcript_id	"g1446.t1";	gene_id	"g1446";
tig00000062.H1_pilon	AUGUSTUS	CDS	70725	71158	0.99	-	2	transcript_id	"g1446.t1";	gene_id	"g1446";
tig00000062.H1_pilon	AUGUSTUS	CDS	71300	71309	0.99	-	0	transcript_id	"g1446.t1";	gene_id	"g1446";
tig00000062.H1_pilon	AUGUSTUS	start_codon	71307	71309	.	-	0	transcript_id	"g1446.t1";	gene_id	"g1446";
tig00000062.H1_pilon	AUGUSTUS	gene	72118	72739	0.45	+	.	g1447;OG0002147;Maintenance of telomere capping protein 2
tig00000062.H1_pilon	AUGUSTUS	transcript	72118	72739	0.45	+	.	g1447.t1
tig00000062.H1_pilon	AUGUSTUS	start_codon	72118	72120	.	+	0	transcript_id	"g1447.t1";	gene_id	"g1447";
tig00000062.H1_pilon	AUGUSTUS	intron	72190	72271	0.75	+	.	transcript_id	"g1447.t1";	gene_id	"g1447";
tig00000062.H1_pilon	AUGUSTUS	CDS	72118	72189	0.45	+	0	transcript_id	"g1447.t1";	gene_id	"g1447";
tig00000062.H1_pilon	AUGUSTUS	CDS	72272	72736	0.89	+	0	transcript_id	"g1447.t1";	gene_id	"g1447";
tig00000062.H1_pilon	AUGUSTUS	stop_codon	72737	72739	.	+	0	transcript_id	"g1447.t1";	gene_id	"g1447";
tig00000062.H1_pilon	AUGUSTUS	gene	72963	74749	0.44	-	.	g1448;OG0002146;Uncharacterized WD repeat-containing protein C9G1.05
tig00000062.H1_pilon	AUGUSTUS	transcript	72963	74749	0.44	-	.	g1448.t1
tig00000062.H1_pilon	AUGUSTUS	stop_codon	72963	72965	.	-	0	transcript_id	"g1448.t1";	gene_id	"g1448";
tig00000062.H1_pilon	AUGUSTUS	intron	73890	73975	0.45	-	.	transcript_id	"g1448.t1";	gene_id	"g1448";
tig00000062.H1_pilon	AUGUSTUS	CDS	72966	73889	0.51	-	0	transcript_id	"g1448.t1";	gene_id	"g1448";
tig00000062.H1_pilon	AUGUSTUS	CDS	73976	74749	0.44	-	0	transcript_id	"g1448.t1";	gene_id	"g1448";
tig00000062.H1_pilon	AUGUSTUS	start_codon	74747	74749	.	-	0	transcript_id	"g1448.t1";	gene_id	"g1448";
tig00000062.H1_pilon	AUGUSTUS	gene	75086	75337	0.67	-	.	g1449;;hypothetical protein
tig00000062.H1_pilon	AUGUSTUS	transcript	75086	75337	0.67	-	.	g1449.t1
tig00000062.H1_pilon	AUGUSTUS	stop_codon	75086	75088	.	-	0	transcript_id	"g1449.t1";	gene_id	"g1449";
tig00000062.H1_pilon	AUGUSTUS	CDS	75089	75337	0.67	-	0	transcript_id	"g1449.t1";	gene_id	"g1449";
tig00000062.H1_pilon	AUGUSTUS	start_codon	75335	75337	.	-	0	transcript_id	"g1449.t1";	gene_id	"g1449";
tig00000062.H1_pilon	AUGUSTUS	gene	75459	77328	0.28	-	.	g1450;OG0002145;ATP-dependent DNA helicase II subunit 2
tig00000062.H1_pilon	AUGUSTUS	transcript	75459	77328	0.28	-	.	g1450.t1
tig00000062.H1_pilon	AUGUSTUS	stop_codon	75459	75461	.	-	0	transcript_id	"g1450.t1";	gene_id	"g1450";
tig00000062.H1_pilon	AUGUSTUS	intron	75974	76037	0.48	-	.	transcript_id	"g1450.t1";	gene_id	"g1450";
tig00000062.H1_pilon	AUGUSTUS	CDS	75462	75973	0.57	-	2	transcript_id	"g1450.t1";	gene_id	"g1450";
tig00000062.H1_pilon	AUGUSTUS	CDS	76038	77328	0.42	-	0	transcript_id	"g1450.t1";	gene_id	"g1450";
tig00000062.H1_pilon	AUGUSTUS	start_codon	77326	77328	.	-	0	transcript_id	"g1450.t1";	gene_id	"g1450";
tig00000062.H1_pilon	AUGUSTUS	gene	78295	78804	0.85	+	.	g1451;OG0002144;hypothetical protein
tig00000062.H1_pilon	AUGUSTUS	transcript	78295	78804	0.85	+	.	g1451.t1
tig00000062.H1_pilon	AUGUSTUS	start_codon	78295	78297	.	+	0	transcript_id	"g1451.t1";	gene_id	"g1451";
tig00000062.H1_pilon	AUGUSTUS	CDS	78295	78801	0.85	+	0	transcript_id	"g1451.t1";	gene_id	"g1451";
tig00000062.H1_pilon	AUGUSTUS	stop_codon	78802	78804	.	+	0	transcript_id	"g1451.t1";	gene_id	"g1451";
tig00000062.H1_pilon	AUGUSTUS	gene	78858	79184	0.77	+	.	g1452;;hypothetical protein
tig00000062.H1_pilon	AUGUSTUS	transcript	78858	79184	0.77	+	.	g1452.t1
tig00000062.H1_pilon	AUGUSTUS	start_codon	78858	78860	.	+	0	transcript_id	"g1452.t1";	gene_id	"g1452";
tig00000062.H1_pilon	AUGUSTUS	CDS	78858	79181	0.77	+	0	transcript_id	"g1452.t1";	gene_id	"g1452";
tig00000062.H1_pilon	AUGUSTUS	stop_codon	79182	79184	.	+	0	transcript_id	"g1452.t1";	gene_id	"g1452";
tig00000062.H1_pilon	AUGUSTUS	gene	79551	81380	0.21	-	.	g1453;OG0002143;Guanine nucleotide-binding protein subunit beta-like protein
tig00000062.H1_pilon	AUGUSTUS	transcript	79551	81380	0.21	-	.	g1453.t1
tig00000062.H1_pilon	AUGUSTUS	stop_codon	79551	79553	.	-	0	transcript_id	"g1453.t1";	gene_id	"g1453";
tig00000062.H1_pilon	AUGUSTUS	intron	79719	79856	0.66	-	.	transcript_id	"g1453.t1";	gene_id	"g1453";
tig00000062.H1_pilon	AUGUSTUS	intron	79962	80362	1	-	.	transcript_id	"g1453.t1";	gene_id	"g1453";
tig00000062.H1_pilon	AUGUSTUS	intron	80621	80679	0.77	-	.	transcript_id	"g1453.t1";	gene_id	"g1453";
tig00000062.H1_pilon	AUGUSTUS	intron	80836	81169	0.44	-	.	transcript_id	"g1453.t1";	gene_id	"g1453";
tig00000062.H1_pilon	AUGUSTUS	intron	81196	81328	0.4	-	.	transcript_id	"g1453.t1";	gene_id	"g1453";
tig00000062.H1_pilon	AUGUSTUS	CDS	79554	79718	0.66	-	0	transcript_id	"g1453.t1";	gene_id	"g1453";
tig00000062.H1_pilon	AUGUSTUS	CDS	79857	79961	0.66	-	0	transcript_id	"g1453.t1";	gene_id	"g1453";
tig00000062.H1_pilon	AUGUSTUS	CDS	80363	80620	0.82	-	0	transcript_id	"g1453.t1";	gene_id	"g1453";
tig00000062.H1_pilon	AUGUSTUS	CDS	80680	80835	0.77	-	0	transcript_id	"g1453.t1";	gene_id	"g1453";
tig00000062.H1_pilon	AUGUSTUS	CDS	81170	81195	0.4	-	2	transcript_id	"g1453.t1";	gene_id	"g1453";
tig00000062.H1_pilon	AUGUSTUS	CDS	81329	81380	0.64	-	0	transcript_id	"g1453.t1";	gene_id	"g1453";
tig00000062.H1_pilon	AUGUSTUS	start_codon	81378	81380	.	-	0	transcript_id	"g1453.t1";	gene_id	"g1453";
tig00000062.H1_pilon	AUGUSTUS	gene	82481	82819	0.38	+	.	g1454;OG0002142;hypothetical protein
tig00000062.H1_pilon	AUGUSTUS	transcript	82481	82819	0.38	+	.	g1454.t1
tig00000062.H1_pilon	AUGUSTUS	start_codon	82481	82483	.	+	0	transcript_id	"g1454.t1";	gene_id	"g1454";
tig00000062.H1_pilon	AUGUSTUS	CDS	82481	82816	0.38	+	0	transcript_id	"g1454.t1";	gene_id	"g1454";
tig00000062.H1_pilon	AUGUSTUS	stop_codon	82817	82819	.	+	0	transcript_id	"g1454.t1";	gene_id	"g1454";
tig00000062.H1_pilon	AUGUSTUS	gene	83230	84521	0.79	-	.	g1455;OG0002141;Putative aldehyde dehydrogenase YwdH
tig00000062.H1_pilon	AUGUSTUS	transcript	83230	84521	0.79	-	.	g1455.t1
tig00000062.H1_pilon	AUGUSTUS	stop_codon	83230	83232	.	-	0	transcript_id	"g1455.t1";	gene_id	"g1455";
tig00000062.H1_pilon	AUGUSTUS	intron	83963	84051	0.79	-	.	transcript_id	"g1455.t1";	gene_id	"g1455";
tig00000062.H1_pilon	AUGUSTUS	CDS	83233	83962	0.93	-	1	transcript_id	"g1455.t1";	gene_id	"g1455";
tig00000062.H1_pilon	AUGUSTUS	CDS	84052	84521	0.79	-	0	transcript_id	"g1455.t1";	gene_id	"g1455";
tig00000062.H1_pilon	AUGUSTUS	start_codon	84519	84521	.	-	0	transcript_id	"g1455.t1";	gene_id	"g1455";
tig00000062.H1_pilon	AUGUSTUS	gene	85086	85748	0.36	-	.	g1456;OG0002140;hypothetical protein
tig00000062.H1_pilon	AUGUSTUS	transcript	85086	85748	0.36	-	.	g1456.t1
tig00000062.H1_pilon	AUGUSTUS	stop_codon	85086	85088	.	-	0	transcript_id	"g1456.t1";	gene_id	"g1456";
tig00000062.H1_pilon	AUGUSTUS	CDS	85089	85748	0.36	-	0	transcript_id	"g1456.t1";	gene_id	"g1456";
tig00000062.H1_pilon	AUGUSTUS	start_codon	85746	85748	.	-	0	transcript_id	"g1456.t1";	gene_id	"g1456";
tig00000062.H1_pilon	AUGUSTUS	gene	86561	87112	0.44	-	.	g1457;OG0002139;U3 small nucleolar ribonucleoprotein protein IMP3
tig00000062.H1_pilon	AUGUSTUS	transcript	86561	87112	0.44	-	.	g1457.t1
tig00000062.H1_pilon	AUGUSTUS	stop_codon	86561	86563	.	-	0	transcript_id	"g1457.t1";	gene_id	"g1457";
tig00000062.H1_pilon	AUGUSTUS	CDS	86564	87112	0.44	-	0	transcript_id	"g1457.t1";	gene_id	"g1457";
tig00000062.H1_pilon	AUGUSTUS	start_codon	87110	87112	.	-	0	transcript_id	"g1457.t1";	gene_id	"g1457";
tig00000062.H1_pilon	AUGUSTUS	gene	87452	88132	0.55	+	.	g1458;OG0002138;54S ribosomal protein L6, mitochondrial
tig00000062.H1_pilon	AUGUSTUS	transcript	87452	88132	0.55	+	.	g1458.t1
tig00000062.H1_pilon	AUGUSTUS	start_codon	87452	87454	.	+	0	transcript_id	"g1458.t1";	gene_id	"g1458";
tig00000062.H1_pilon	AUGUSTUS	CDS	87452	88129	0.55	+	0	transcript_id	"g1458.t1";	gene_id	"g1458";
tig00000062.H1_pilon	AUGUSTUS	stop_codon	88130	88132	.	+	0	transcript_id	"g1458.t1";	gene_id	"g1458";
tig00000062.H1_pilon	AUGUSTUS	gene	89150	90511	1	+	.	g1459;OG0002137;Casein kinase I homolog hhp1
tig00000062.H1_pilon	AUGUSTUS	transcript	89150	90511	1	+	.	g1459.t1
tig00000062.H1_pilon	AUGUSTUS	start_codon	89150	89152	.	+	0	transcript_id	"g1459.t1";	gene_id	"g1459";
tig00000062.H1_pilon	AUGUSTUS	CDS	89150	90508	1	+	0	transcript_id	"g1459.t1";	gene_id	"g1459";
tig00000062.H1_pilon	AUGUSTUS	stop_codon	90509	90511	.	+	0	transcript_id	"g1459.t1";	gene_id	"g1459";
tig00000062.H1_pilon	AUGUSTUS	gene	91380	92579	1	+	.	g1460;OG0002136;NADH pyrophosphatase
tig00000062.H1_pilon	AUGUSTUS	transcript	91380	92579	1	+	.	g1460.t1
tig00000062.H1_pilon	AUGUSTUS	start_codon	91380	91382	.	+	0	transcript_id	"g1460.t1";	gene_id	"g1460";
tig00000062.H1_pilon	AUGUSTUS	CDS	91380	92576	1	+	0	transcript_id	"g1460.t1";	gene_id	"g1460";
tig00000062.H1_pilon	AUGUSTUS	stop_codon	92577	92579	.	+	0	transcript_id	"g1460.t1";	gene_id	"g1460";
tig00000062.H1_pilon	AUGUSTUS	gene	92962	95007	0.91	-	.	g1461;OG0002135;Uncharacterized protein YIL067C
tig00000062.H1_pilon	AUGUSTUS	transcript	92962	95007	0.91	-	.	g1461.t1
tig00000062.H1_pilon	AUGUSTUS	stop_codon	92962	92964	.	-	0	transcript_id	"g1461.t1";	gene_id	"g1461";
tig00000062.H1_pilon	AUGUSTUS	CDS	92965	95007	0.91	-	0	transcript_id	"g1461.t1";	gene_id	"g1461";
tig00000062.H1_pilon	AUGUSTUS	start_codon	95005	95007	.	-	0	transcript_id	"g1461.t1";	gene_id	"g1461";
tig00000062.H1_pilon	AUGUSTUS	gene	96253	97475	0.45	+	.	g1462;OG0000068;Phospho-2-dehydro-3-deoxyheptonate aldolase, tyrosine-inhibited
tig00000062.H1_pilon	AUGUSTUS	transcript	96253	97475	0.45	+	.	g1462.t1
tig00000062.H1_pilon	AUGUSTUS	start_codon	96253	96255	.	+	0	transcript_id	"g1462.t1";	gene_id	"g1462";
tig00000062.H1_pilon	AUGUSTUS	intron	96259	96401	0.45	+	.	transcript_id	"g1462.t1";	gene_id	"g1462";
tig00000062.H1_pilon	AUGUSTUS	CDS	96253	96258	0.98	+	0	transcript_id	"g1462.t1";	gene_id	"g1462";
tig00000062.H1_pilon	AUGUSTUS	CDS	96402	97472	0.46	+	0	transcript_id	"g1462.t1";	gene_id	"g1462";
tig00000062.H1_pilon	AUGUSTUS	stop_codon	97473	97475	.	+	0	transcript_id	"g1462.t1";	gene_id	"g1462";
tig00000062.H1_pilon	AUGUSTUS	gene	97910	99604	1	+	.	g1463;OG0002134;Imidazole glycerol phosphate synthase hisHF
tig00000062.H1_pilon	AUGUSTUS	transcript	97910	99604	1	+	.	g1463.t1
tig00000062.H1_pilon	AUGUSTUS	start_codon	97910	97912	.	+	0	transcript_id	"g1463.t1";	gene_id	"g1463";
tig00000062.H1_pilon	AUGUSTUS	CDS	97910	99601	1	+	0	transcript_id	"g1463.t1";	gene_id	"g1463";
tig00000062.H1_pilon	AUGUSTUS	stop_codon	99602	99604	.	+	0	transcript_id	"g1463.t1";	gene_id	"g1463";
tig00000062.H1_pilon	AUGUSTUS	gene	99836	101308	0.67	-	.	g1464;OG0002133;Guanine nucleotide exchange factor SRM1
tig00000062.H1_pilon	AUGUSTUS	transcript	99836	101308	0.67	-	.	g1464.t1
tig00000062.H1_pilon	AUGUSTUS	stop_codon	99836	99838	.	-	0	transcript_id	"g1464.t1";	gene_id	"g1464";
tig00000062.H1_pilon	AUGUSTUS	CDS	99839	101308	0.67	-	0	transcript_id	"g1464.t1";	gene_id	"g1464";
tig00000062.H1_pilon	AUGUSTUS	start_codon	101306	101308	.	-	0	transcript_id	"g1464.t1";	gene_id	"g1464";
tig00000062.H1_pilon	AUGUSTUS	gene	101603	103111	0.97	+	.	g1465;OG0002132;Essential nuclear protein 1
tig00000062.H1_pilon	AUGUSTUS	transcript	101603	103111	0.97	+	.	g1465.t1
tig00000062.H1_pilon	AUGUSTUS	start_codon	101603	101605	.	+	0	transcript_id	"g1465.t1";	gene_id	"g1465";
tig00000062.H1_pilon	AUGUSTUS	CDS	101603	103108	0.97	+	0	transcript_id	"g1465.t1";	gene_id	"g1465";
tig00000062.H1_pilon	AUGUSTUS	stop_codon	103109	103111	.	+	0	transcript_id	"g1465.t1";	gene_id	"g1465";
tig00000062.H1_pilon	AUGUSTUS	gene	103240	106098	1	-	.	g1466;OG0002131;1-phosphatidylinositol 4,5-bisphosphate phosphodiesterase 1
tig00000062.H1_pilon	AUGUSTUS	transcript	103240	106098	1	-	.	g1466.t1
tig00000062.H1_pilon	AUGUSTUS	stop_codon	103240	103242	.	-	0	transcript_id	"g1466.t1";	gene_id	"g1466";
tig00000062.H1_pilon	AUGUSTUS	CDS	103243	106098	1	-	0	transcript_id	"g1466.t1";	gene_id	"g1466";
tig00000062.H1_pilon	AUGUSTUS	start_codon	106096	106098	.	-	0	transcript_id	"g1466.t1";	gene_id	"g1466";
tig00000062.H1_pilon	AUGUSTUS	gene	109698	109904	0.82	+	.	g1467;OG0002130;Aurora kinase
tig00000062.H1_pilon	AUGUSTUS	transcript	109698	109904	0.82	+	.	g1467.t1
tig00000062.H1_pilon	AUGUSTUS	start_codon	109698	109700	.	+	0	transcript_id	"g1467.t1";	gene_id	"g1467";
tig00000062.H1_pilon	AUGUSTUS	CDS	109698	109901	0.82	+	0	transcript_id	"g1467.t1";	gene_id	"g1467";
tig00000062.H1_pilon	AUGUSTUS	stop_codon	109902	109904	.	+	0	transcript_id	"g1467.t1";	gene_id	"g1467";
tig00000062.H1_pilon	AUGUSTUS	gene	110208	110981	0.95	-	.	g1468;OG0000466;ATP-dependent RNA helicase MRH4, mitochondrial
tig00000062.H1_pilon	AUGUSTUS	transcript	110208	110981	0.95	-	.	g1468.t1
tig00000062.H1_pilon	AUGUSTUS	stop_codon	110208	110210	.	-	0	transcript_id	"g1468.t1";	gene_id	"g1468";
tig00000062.H1_pilon	AUGUSTUS	CDS	110211	110981	0.95	-	0	transcript_id	"g1468.t1";	gene_id	"g1468";
tig00000062.H1_pilon	AUGUSTUS	start_codon	110979	110981	.	-	0	transcript_id	"g1468.t1";	gene_id	"g1468";
tig00000062.H1_pilon	AUGUSTUS	gene	111026	111973	0.95	-	.	g1469;OG0000466;ATP-dependent RNA helicase MRH4, mitochondrial
tig00000062.H1_pilon	AUGUSTUS	transcript	111026	111973	0.95	-	.	g1469.t1
tig00000062.H1_pilon	AUGUSTUS	stop_codon	111026	111028	.	-	0	transcript_id	"g1469.t1";	gene_id	"g1469";
tig00000062.H1_pilon	AUGUSTUS	CDS	111029	111973	0.95	-	0	transcript_id	"g1469.t1";	gene_id	"g1469";
tig00000062.H1_pilon	AUGUSTUS	start_codon	111971	111973	.	-	0	transcript_id	"g1469.t1";	gene_id	"g1469";
tig00000062.H1_pilon	AUGUSTUS	gene	112679	114283	0.76	+	.	g1470;OG0002129;Signal recognition particle subunit SRP72
tig00000062.H1_pilon	AUGUSTUS	transcript	112679	114283	0.76	+	.	g1470.t1
tig00000062.H1_pilon	AUGUSTUS	start_codon	112679	112681	.	+	0	transcript_id	"g1470.t1";	gene_id	"g1470";
tig00000062.H1_pilon	AUGUSTUS	intron	113876	113953	0.78	+	.	transcript_id	"g1470.t1";	gene_id	"g1470";
tig00000062.H1_pilon	AUGUSTUS	CDS	112679	113875	0.93	+	0	transcript_id	"g1470.t1";	gene_id	"g1470";
tig00000062.H1_pilon	AUGUSTUS	CDS	113954	114280	0.78	+	0	transcript_id	"g1470.t1";	gene_id	"g1470";
tig00000062.H1_pilon	AUGUSTUS	stop_codon	114281	114283	.	+	0	transcript_id	"g1470.t1";	gene_id	"g1470";
tig00000062.H1_pilon	AUGUSTUS	gene	114462	114929	0.48	-	.	g1471;OG0002128;60S ribosome subunit biogenesis protein NIP7
tig00000062.H1_pilon	AUGUSTUS	transcript	114462	114929	0.48	-	.	g1471.t1
tig00000062.H1_pilon	AUGUSTUS	stop_codon	114462	114464	.	-	0	transcript_id	"g1471.t1";	gene_id	"g1471";
tig00000062.H1_pilon	AUGUSTUS	CDS	114465	114929	0.48	-	0	transcript_id	"g1471.t1";	gene_id	"g1471";
tig00000062.H1_pilon	AUGUSTUS	start_codon	114927	114929	.	-	0	transcript_id	"g1471.t1";	gene_id	"g1471";
tig00000062.H1_pilon	AUGUSTUS	gene	115302	116114	0.83	+	.	g1472;;tRNA pseudouridine synthase 1
tig00000062.H1_pilon	AUGUSTUS	transcript	115302	116114	0.83	+	.	g1472.t1
tig00000062.H1_pilon	AUGUSTUS	start_codon	115302	115304	.	+	0	transcript_id	"g1472.t1";	gene_id	"g1472";
tig00000062.H1_pilon	AUGUSTUS	intron	115545	115682	0.97	+	.	transcript_id	"g1472.t1";	gene_id	"g1472";
tig00000062.H1_pilon	AUGUSTUS	CDS	115302	115544	0.97	+	0	transcript_id	"g1472.t1";	gene_id	"g1472";
tig00000062.H1_pilon	AUGUSTUS	CDS	115683	116111	0.84	+	0	transcript_id	"g1472.t1";	gene_id	"g1472";
tig00000062.H1_pilon	AUGUSTUS	stop_codon	116112	116114	.	+	0	transcript_id	"g1472.t1";	gene_id	"g1472";
tig00000062.H1_pilon	AUGUSTUS	gene	116144	117010	0.85	+	.	g1473;OG0002127;tRNA pseudouridine synthase 1
tig00000062.H1_pilon	AUGUSTUS	transcript	116144	117010	0.85	+	.	g1473.t1
tig00000062.H1_pilon	AUGUSTUS	start_codon	116144	116146	.	+	0	transcript_id	"g1473.t1";	gene_id	"g1473";
tig00000062.H1_pilon	AUGUSTUS	CDS	116144	117007	0.85	+	0	transcript_id	"g1473.t1";	gene_id	"g1473";
tig00000062.H1_pilon	AUGUSTUS	stop_codon	117008	117010	.	+	0	transcript_id	"g1473.t1";	gene_id	"g1473";
tig00000062.H1_pilon	AUGUSTUS	gene	117890	119775	0.72	+	.	g1474;OG0000002;hypothetical protein
tig00000062.H1_pilon	AUGUSTUS	transcript	117890	119775	0.72	+	.	g1474.t1
tig00000062.H1_pilon	AUGUSTUS	start_codon	117890	117892	.	+	0	transcript_id	"g1474.t1";	gene_id	"g1474";
tig00000062.H1_pilon	AUGUSTUS	intron	118229	118611	0.79	+	.	transcript_id	"g1474.t1";	gene_id	"g1474";
tig00000062.H1_pilon	AUGUSTUS	CDS	117890	118228	0.72	+	0	transcript_id	"g1474.t1";	gene_id	"g1474";
tig00000062.H1_pilon	AUGUSTUS	CDS	118612	119772	0.9	+	0	transcript_id	"g1474.t1";	gene_id	"g1474";
tig00000062.H1_pilon	AUGUSTUS	stop_codon	119773	119775	.	+	0	transcript_id	"g1474.t1";	gene_id	"g1474";
tig00000062.H1_pilon	AUGUSTUS	gene	120695	120979	0.78	+	.	g1475;;hypothetical protein
tig00000062.H1_pilon	AUGUSTUS	transcript	120695	120979	0.78	+	.	g1475.t1
tig00000062.H1_pilon	AUGUSTUS	start_codon	120695	120697	.	+	0	transcript_id	"g1475.t1";	gene_id	"g1475";
tig00000062.H1_pilon	AUGUSTUS	CDS	120695	120976	0.78	+	0	transcript_id	"g1475.t1";	gene_id	"g1475";
tig00000062.H1_pilon	AUGUSTUS	stop_codon	120977	120979	.	+	0	transcript_id	"g1475.t1";	gene_id	"g1475";
tig00000062.H1_pilon	AUGUSTUS	gene	124556	126493	0.54	+	.	g1476;OG0002126;Very long-chain fatty acid transport protein
tig00000062.H1_pilon	AUGUSTUS	transcript	124556	126493	0.54	+	.	g1476.t1
tig00000062.H1_pilon	AUGUSTUS	start_codon	124556	124558	.	+	0	transcript_id	"g1476.t1";	gene_id	"g1476";
tig00000062.H1_pilon	AUGUSTUS	CDS	124556	126490	0.54	+	0	transcript_id	"g1476.t1";	gene_id	"g1476";
tig00000062.H1_pilon	AUGUSTUS	stop_codon	126491	126493	.	+	0	transcript_id	"g1476.t1";	gene_id	"g1476";
tig00000062.H1_pilon	AUGUSTUS	gene	127381	128409	0.52	+	.	g1477;OG0000068;Phospho-2-dehydro-3-deoxyheptonate aldolase, phenylalanine-inhibited
tig00000062.H1_pilon	AUGUSTUS	transcript	127381	128409	0.52	+	.	g1477.t1
tig00000062.H1_pilon	AUGUSTUS	start_codon	127381	127383	.	+	0	transcript_id	"g1477.t1";	gene_id	"g1477";
tig00000062.H1_pilon	AUGUSTUS	CDS	127381	128406	0.52	+	0	transcript_id	"g1477.t1";	gene_id	"g1477";
tig00000062.H1_pilon	AUGUSTUS	stop_codon	128407	128409	.	+	0	transcript_id	"g1477.t1";	gene_id	"g1477";
tig00000062.H1_pilon	AUGUSTUS	gene	128921	130564	0.92	-	.	g1478;OG0000465;CDP-diacylglycerol--glycerol-3-phosphate 3-phosphatidyltransferase
tig00000062.H1_pilon	AUGUSTUS	transcript	128921	130564	0.92	-	.	g1478.t1
tig00000062.H1_pilon	AUGUSTUS	stop_codon	128921	128923	.	-	0	transcript_id	"g1478.t1";	gene_id	"g1478";
tig00000062.H1_pilon	AUGUSTUS	CDS	128924	130564	0.92	-	0	transcript_id	"g1478.t1";	gene_id	"g1478";
tig00000062.H1_pilon	AUGUSTUS	start_codon	130562	130564	.	-	0	transcript_id	"g1478.t1";	gene_id	"g1478";
tig00000073.H1_pilon	AUGUSTUS	gene	1799	2152	0.94	+	.	g1479;;hypothetical protein
tig00000073.H1_pilon	AUGUSTUS	transcript	1799	2152	0.94	+	.	g1479.t1
tig00000073.H1_pilon	AUGUSTUS	start_codon	1799	1801	.	+	0	transcript_id	"g1479.t1";	gene_id	"g1479";
tig00000073.H1_pilon	AUGUSTUS	CDS	1799	2149	0.94	+	0	transcript_id	"g1479.t1";	gene_id	"g1479";
tig00000073.H1_pilon	AUGUSTUS	stop_codon	2150	2152	.	+	0	transcript_id	"g1479.t1";	gene_id	"g1479";
tig00000073.H1_pilon	AUGUSTUS	gene	4016	5095	0.98	+	.	g1480;OG0000631;Checkpoint protein RAD24
tig00000073.H1_pilon	AUGUSTUS	transcript	4016	5095	0.98	+	.	g1480.t1
tig00000073.H1_pilon	AUGUSTUS	start_codon	4016	4018	.	+	0	transcript_id	"g1480.t1";	gene_id	"g1480";
tig00000073.H1_pilon	AUGUSTUS	CDS	4016	5092	0.98	+	0	transcript_id	"g1480.t1";	gene_id	"g1480";
tig00000073.H1_pilon	AUGUSTUS	stop_codon	5093	5095	.	+	0	transcript_id	"g1480.t1";	gene_id	"g1480";
tig00000073.H1_pilon	AUGUSTUS	gene	5240	6130	0.88	+	.	g1481;OG0000631;hypothetical protein
tig00000073.H1_pilon	AUGUSTUS	transcript	5240	6130	0.88	+	.	g1481.t1
tig00000073.H1_pilon	AUGUSTUS	start_codon	5240	5242	.	+	0	transcript_id	"g1481.t1";	gene_id	"g1481";
tig00000073.H1_pilon	AUGUSTUS	CDS	5240	6127	0.88	+	0	transcript_id	"g1481.t1";	gene_id	"g1481";
tig00000073.H1_pilon	AUGUSTUS	stop_codon	6128	6130	.	+	0	transcript_id	"g1481.t1";	gene_id	"g1481";
tig00000073.H1_pilon	AUGUSTUS	gene	6302	7063	0.96	-	.	g1482;OG0003380;Monothiol glutaredoxin-3
tig00000073.H1_pilon	AUGUSTUS	transcript	6302	7063	0.96	-	.	g1482.t1
tig00000073.H1_pilon	AUGUSTUS	stop_codon	6302	6304	.	-	0	transcript_id	"g1482.t1";	gene_id	"g1482";
tig00000073.H1_pilon	AUGUSTUS	CDS	6305	7063	0.96	-	0	transcript_id	"g1482.t1";	gene_id	"g1482";
tig00000073.H1_pilon	AUGUSTUS	start_codon	7061	7063	.	-	0	transcript_id	"g1482.t1";	gene_id	"g1482";
tig00000073.H1_pilon	AUGUSTUS	gene	8100	9932	0.77	-	.	g1483;OG0003381;Enhanced filamentous growth protein 1
tig00000073.H1_pilon	AUGUSTUS	transcript	8100	9932	0.77	-	.	g1483.t1
tig00000073.H1_pilon	AUGUSTUS	stop_codon	8100	8102	.	-	0	transcript_id	"g1483.t1";	gene_id	"g1483";
tig00000073.H1_pilon	AUGUSTUS	CDS	8103	9932	0.77	-	0	transcript_id	"g1483.t1";	gene_id	"g1483";
tig00000073.H1_pilon	AUGUSTUS	start_codon	9930	9932	.	-	0	transcript_id	"g1483.t1";	gene_id	"g1483";
tig00000073.H1_pilon	AUGUSTUS	gene	13114	14700	0.29	-	.	g1484;OG0000003;hypothetical protein
tig00000073.H1_pilon	AUGUSTUS	transcript	13114	14700	0.29	-	.	g1484.t1
tig00000073.H1_pilon	AUGUSTUS	stop_codon	13114	13116	.	-	0	transcript_id	"g1484.t1";	gene_id	"g1484";
tig00000073.H1_pilon	AUGUSTUS	intron	14078	14629	0.36	-	.	transcript_id	"g1484.t1";	gene_id	"g1484";
tig00000073.H1_pilon	AUGUSTUS	CDS	13117	14077	0.52	-	1	transcript_id	"g1484.t1";	gene_id	"g1484";
tig00000073.H1_pilon	AUGUSTUS	CDS	14630	14700	0.29	-	0	transcript_id	"g1484.t1";	gene_id	"g1484";
tig00000073.H1_pilon	AUGUSTUS	start_codon	14698	14700	.	-	0	transcript_id	"g1484.t1";	gene_id	"g1484";
tig00000073.H1_pilon	AUGUSTUS	gene	15241	15618	0.99	-	.	g1485;OG0000003;hypothetical protein
tig00000073.H1_pilon	AUGUSTUS	transcript	15241	15618	0.99	-	.	g1485.t1
tig00000073.H1_pilon	AUGUSTUS	stop_codon	15241	15243	.	-	0	transcript_id	"g1485.t1";	gene_id	"g1485";
tig00000073.H1_pilon	AUGUSTUS	CDS	15244	15618	0.99	-	0	transcript_id	"g1485.t1";	gene_id	"g1485";
tig00000073.H1_pilon	AUGUSTUS	start_codon	15616	15618	.	-	0	transcript_id	"g1485.t1";	gene_id	"g1485";
tig00000073.H1_pilon	AUGUSTUS	gene	17509	18708	0.81	-	.	g1486;OG0003382;S-adenosylmethionine decarboxylase proenzyme
tig00000073.H1_pilon	AUGUSTUS	transcript	17509	18708	0.81	-	.	g1486.t1
tig00000073.H1_pilon	AUGUSTUS	stop_codon	17509	17511	.	-	0	transcript_id	"g1486.t1";	gene_id	"g1486";
tig00000073.H1_pilon	AUGUSTUS	CDS	17512	18708	0.81	-	0	transcript_id	"g1486.t1";	gene_id	"g1486";
tig00000073.H1_pilon	AUGUSTUS	start_codon	18706	18708	.	-	0	transcript_id	"g1486.t1";	gene_id	"g1486";
tig00000073.H1_pilon	AUGUSTUS	gene	20553	21758	1	+	.	g1487;OG0003383;Chromatin structure-remodeling complex subunit RSC7
tig00000073.H1_pilon	AUGUSTUS	transcript	20553	21758	1	+	.	g1487.t1
tig00000073.H1_pilon	AUGUSTUS	start_codon	20553	20555	.	+	0	transcript_id	"g1487.t1";	gene_id	"g1487";
tig00000073.H1_pilon	AUGUSTUS	CDS	20553	21755	1	+	0	transcript_id	"g1487.t1";	gene_id	"g1487";
tig00000073.H1_pilon	AUGUSTUS	stop_codon	21756	21758	.	+	0	transcript_id	"g1487.t1";	gene_id	"g1487";
tig00000073.H1_pilon	AUGUSTUS	gene	22231	23109	1	+	.	g1488;OG0003384;Mitochondrial thiamine pyrophosphate carrier 1
tig00000073.H1_pilon	AUGUSTUS	transcript	22231	23109	1	+	.	g1488.t1
tig00000073.H1_pilon	AUGUSTUS	start_codon	22231	22233	.	+	0	transcript_id	"g1488.t1";	gene_id	"g1488";
tig00000073.H1_pilon	AUGUSTUS	CDS	22231	23106	1	+	0	transcript_id	"g1488.t1";	gene_id	"g1488";
tig00000073.H1_pilon	AUGUSTUS	stop_codon	23107	23109	.	+	0	transcript_id	"g1488.t1";	gene_id	"g1488";
tig00000073.H1_pilon	AUGUSTUS	gene	23250	24917	1	-	.	g1489;OG0003385;Nucleolar complex protein 4
tig00000073.H1_pilon	AUGUSTUS	transcript	23250	24917	1	-	.	g1489.t1
tig00000073.H1_pilon	AUGUSTUS	stop_codon	23250	23252	.	-	0	transcript_id	"g1489.t1";	gene_id	"g1489";
tig00000073.H1_pilon	AUGUSTUS	CDS	23253	24917	1	-	0	transcript_id	"g1489.t1";	gene_id	"g1489";
tig00000073.H1_pilon	AUGUSTUS	start_codon	24915	24917	.	-	0	transcript_id	"g1489.t1";	gene_id	"g1489";
tig00000073.H1_pilon	AUGUSTUS	gene	25562	27886	1	-	.	g1490;OG0000187;Pre-rRNA-processing protein RIX1
tig00000073.H1_pilon	AUGUSTUS	transcript	25562	27886	1	-	.	g1490.t1
tig00000073.H1_pilon	AUGUSTUS	stop_codon	25562	25564	.	-	0	transcript_id	"g1490.t1";	gene_id	"g1490";
tig00000073.H1_pilon	AUGUSTUS	CDS	25565	27886	1	-	0	transcript_id	"g1490.t1";	gene_id	"g1490";
tig00000073.H1_pilon	AUGUSTUS	start_codon	27884	27886	.	-	0	transcript_id	"g1490.t1";	gene_id	"g1490";
tig00000073.H1_pilon	AUGUSTUS	gene	28146	28814	1	+	.	g1491;OG0000632;Exosome complex component RRP46
tig00000073.H1_pilon	AUGUSTUS	transcript	28146	28814	1	+	.	g1491.t1
tig00000073.H1_pilon	AUGUSTUS	start_codon	28146	28148	.	+	0	transcript_id	"g1491.t1";	gene_id	"g1491";
tig00000073.H1_pilon	AUGUSTUS	CDS	28146	28811	1	+	0	transcript_id	"g1491.t1";	gene_id	"g1491";
tig00000073.H1_pilon	AUGUSTUS	stop_codon	28812	28814	.	+	0	transcript_id	"g1491.t1";	gene_id	"g1491";
tig00000073.H1_pilon	AUGUSTUS	gene	28977	32180	0.37	-	.	g1492;OG0000633;Valine--tRNA ligase, mitochondrial
tig00000073.H1_pilon	AUGUSTUS	transcript	28977	32180	0.37	-	.	g1492.t1
tig00000073.H1_pilon	AUGUSTUS	stop_codon	28977	28979	.	-	0	transcript_id	"g1492.t1";	gene_id	"g1492";
tig00000073.H1_pilon	AUGUSTUS	intron	30744	30841	0.56	-	.	transcript_id	"g1492.t1";	gene_id	"g1492";
tig00000073.H1_pilon	AUGUSTUS	intron	31956	32025	0.66	-	.	transcript_id	"g1492.t1";	gene_id	"g1492";
tig00000073.H1_pilon	AUGUSTUS	CDS	28980	30743	0.58	-	0	transcript_id	"g1492.t1";	gene_id	"g1492";
tig00000073.H1_pilon	AUGUSTUS	CDS	30842	31955	0.58	-	1	transcript_id	"g1492.t1";	gene_id	"g1492";
tig00000073.H1_pilon	AUGUSTUS	CDS	32026	32180	1	-	0	transcript_id	"g1492.t1";	gene_id	"g1492";
tig00000073.H1_pilon	AUGUSTUS	start_codon	32178	32180	.	-	0	transcript_id	"g1492.t1";	gene_id	"g1492";
tig00000073.H1_pilon	AUGUSTUS	gene	34273	34593	0.6	-	.	g1493;OG0000014;hypothetical protein
tig00000073.H1_pilon	AUGUSTUS	transcript	34273	34593	0.6	-	.	g1493.t1
tig00000073.H1_pilon	AUGUSTUS	stop_codon	34273	34275	.	-	0	transcript_id	"g1493.t1";	gene_id	"g1493";
tig00000073.H1_pilon	AUGUSTUS	CDS	34276	34593	0.6	-	0	transcript_id	"g1493.t1";	gene_id	"g1493";
tig00000073.H1_pilon	AUGUSTUS	start_codon	34591	34593	.	-	0	transcript_id	"g1493.t1";	gene_id	"g1493";
tig00000073.H1_pilon	AUGUSTUS	gene	34767	35435	0.9	-	.	g1494;OG0000002;hypothetical protein
tig00000073.H1_pilon	AUGUSTUS	transcript	34767	35435	0.9	-	.	g1494.t1
tig00000073.H1_pilon	AUGUSTUS	stop_codon	34767	34769	.	-	0	transcript_id	"g1494.t1";	gene_id	"g1494";
tig00000073.H1_pilon	AUGUSTUS	CDS	34770	35435	0.9	-	0	transcript_id	"g1494.t1";	gene_id	"g1494";
tig00000073.H1_pilon	AUGUSTUS	start_codon	35433	35435	.	-	0	transcript_id	"g1494.t1";	gene_id	"g1494";
tig00000073.H1_pilon	AUGUSTUS	gene	35555	36091	0.21	-	.	g1495;OG0000002;hypothetical protein
tig00000073.H1_pilon	AUGUSTUS	transcript	35555	36091	0.21	-	.	g1495.t1
tig00000073.H1_pilon	AUGUSTUS	stop_codon	35555	35557	.	-	0	transcript_id	"g1495.t1";	gene_id	"g1495";
tig00000073.H1_pilon	AUGUSTUS	intron	35826	35909	0.57	-	.	transcript_id	"g1495.t1";	gene_id	"g1495";
tig00000073.H1_pilon	AUGUSTUS	CDS	35558	35825	0.64	-	1	transcript_id	"g1495.t1";	gene_id	"g1495";
tig00000073.H1_pilon	AUGUSTUS	CDS	35910	36091	0.21	-	0	transcript_id	"g1495.t1";	gene_id	"g1495";
tig00000073.H1_pilon	AUGUSTUS	start_codon	36089	36091	.	-	0	transcript_id	"g1495.t1";	gene_id	"g1495";
tig00000073.H1_pilon	AUGUSTUS	gene	36291	36959	0.77	-	.	g1496;OG0000024;hypothetical protein
tig00000073.H1_pilon	AUGUSTUS	transcript	36291	36959	0.77	-	.	g1496.t1
tig00000073.H1_pilon	AUGUSTUS	stop_codon	36291	36293	.	-	0	transcript_id	"g1496.t1";	gene_id	"g1496";
tig00000073.H1_pilon	AUGUSTUS	CDS	36294	36959	0.77	-	0	transcript_id	"g1496.t1";	gene_id	"g1496";
tig00000073.H1_pilon	AUGUSTUS	start_codon	36957	36959	.	-	0	transcript_id	"g1496.t1";	gene_id	"g1496";
tig00000073.H1_pilon	AUGUSTUS	gene	38383	39819	0.97	+	.	g1497;OG0003386;Pre-mRNA-processing factor 31
tig00000073.H1_pilon	AUGUSTUS	transcript	38383	39819	0.97	+	.	g1497.t1
tig00000073.H1_pilon	AUGUSTUS	start_codon	38383	38385	.	+	0	transcript_id	"g1497.t1";	gene_id	"g1497";
tig00000073.H1_pilon	AUGUSTUS	CDS	38383	39816	0.97	+	0	transcript_id	"g1497.t1";	gene_id	"g1497";
tig00000073.H1_pilon	AUGUSTUS	stop_codon	39817	39819	.	+	0	transcript_id	"g1497.t1";	gene_id	"g1497";
tig00000073.H1_pilon	AUGUSTUS	gene	40558	41163	0.97	+	.	g1498;OG0005069;Serine/threonine-protein kinase DBF20
tig00000073.H1_pilon	AUGUSTUS	transcript	40558	41163	0.97	+	.	g1498.t1
tig00000073.H1_pilon	AUGUSTUS	start_codon	40558	40560	.	+	0	transcript_id	"g1498.t1";	gene_id	"g1498";
tig00000073.H1_pilon	AUGUSTUS	CDS	40558	41160	0.97	+	0	transcript_id	"g1498.t1";	gene_id	"g1498";
tig00000073.H1_pilon	AUGUSTUS	stop_codon	41161	41163	.	+	0	transcript_id	"g1498.t1";	gene_id	"g1498";
tig00000073.H1_pilon	AUGUSTUS	gene	41373	42392	0.91	+	.	g1499;OG0003387;Serine/threonine-protein kinase DBF20
tig00000073.H1_pilon	AUGUSTUS	transcript	41373	42392	0.91	+	.	g1499.t1
tig00000073.H1_pilon	AUGUSTUS	start_codon	41373	41375	.	+	0	transcript_id	"g1499.t1";	gene_id	"g1499";
tig00000073.H1_pilon	AUGUSTUS	CDS	41373	42389	0.91	+	0	transcript_id	"g1499.t1";	gene_id	"g1499";
tig00000073.H1_pilon	AUGUSTUS	stop_codon	42390	42392	.	+	0	transcript_id	"g1499.t1";	gene_id	"g1499";
tig00000073.H1_pilon	AUGUSTUS	gene	42870	48427	0.13	+	.	g1500;OG0000188;CWF19-like protein DRN1
tig00000073.H1_pilon	AUGUSTUS	transcript	42870	48427	0.13	+	.	g1500.t1
tig00000073.H1_pilon	AUGUSTUS	start_codon	42870	42872	.	+	0	transcript_id	"g1500.t1";	gene_id	"g1500";
tig00000073.H1_pilon	AUGUSTUS	intron	42893	42959	0.98	+	.	transcript_id	"g1500.t1";	gene_id	"g1500";
tig00000073.H1_pilon	AUGUSTUS	intron	44463	45028	0.18	+	.	transcript_id	"g1500.t1";	gene_id	"g1500";
tig00000073.H1_pilon	AUGUSTUS	intron	45493	45572	0.91	+	.	transcript_id	"g1500.t1";	gene_id	"g1500";
tig00000073.H1_pilon	AUGUSTUS	CDS	42870	42892	0.98	+	0	transcript_id	"g1500.t1";	gene_id	"g1500";
tig00000073.H1_pilon	AUGUSTUS	CDS	42960	44462	0.74	+	1	transcript_id	"g1500.t1";	gene_id	"g1500";
tig00000073.H1_pilon	AUGUSTUS	CDS	45029	45492	0.22	+	1	transcript_id	"g1500.t1";	gene_id	"g1500";
tig00000073.H1_pilon	AUGUSTUS	CDS	45573	48424	0.86	+	2	transcript_id	"g1500.t1";	gene_id	"g1500";
tig00000073.H1_pilon	AUGUSTUS	stop_codon	48425	48427	.	+	0	transcript_id	"g1500.t1";	gene_id	"g1500";
tig00000073.H1_pilon	AUGUSTUS	gene	48648	50384	1	-	.	g1501;OG0003388;Eukaryotic translation initiation factor 3 subunit D
tig00000073.H1_pilon	AUGUSTUS	transcript	48648	50384	1	-	.	g1501.t1
tig00000073.H1_pilon	AUGUSTUS	stop_codon	48648	48650	.	-	0	transcript_id	"g1501.t1";	gene_id	"g1501";
tig00000073.H1_pilon	AUGUSTUS	CDS	48651	50384	1	-	0	transcript_id	"g1501.t1";	gene_id	"g1501";
tig00000073.H1_pilon	AUGUSTUS	start_codon	50382	50384	.	-	0	transcript_id	"g1501.t1";	gene_id	"g1501";
tig00000073.H1_pilon	AUGUSTUS	gene	51061	51711	0.9	+	.	g1502;OG0003389;Proteasome subunit beta type-1
tig00000073.H1_pilon	AUGUSTUS	transcript	51061	51711	0.9	+	.	g1502.t1
tig00000073.H1_pilon	AUGUSTUS	start_codon	51061	51063	.	+	0	transcript_id	"g1502.t1";	gene_id	"g1502";
tig00000073.H1_pilon	AUGUSTUS	CDS	51061	51708	0.9	+	0	transcript_id	"g1502.t1";	gene_id	"g1502";
tig00000073.H1_pilon	AUGUSTUS	stop_codon	51709	51711	.	+	0	transcript_id	"g1502.t1";	gene_id	"g1502";
tig00000073.H1_pilon	AUGUSTUS	gene	52768	53397	0.37	+	.	g1503;OG0003390;Histone acetyltransferase RTT109
tig00000073.H1_pilon	AUGUSTUS	transcript	52768	53397	0.37	+	.	g1503.t1
tig00000073.H1_pilon	AUGUSTUS	start_codon	52768	52770	.	+	0	transcript_id	"g1503.t1";	gene_id	"g1503";
tig00000073.H1_pilon	AUGUSTUS	CDS	52768	53394	0.37	+	0	transcript_id	"g1503.t1";	gene_id	"g1503";
tig00000073.H1_pilon	AUGUSTUS	stop_codon	53395	53397	.	+	0	transcript_id	"g1503.t1";	gene_id	"g1503";
tig00000073.H1_pilon	AUGUSTUS	gene	54001	56512	0.18	+	.	g1504;OG0003391;Dynamin-related protein DNM1
tig00000073.H1_pilon	AUGUSTUS	transcript	54001	56512	0.18	+	.	g1504.t1
tig00000073.H1_pilon	AUGUSTUS	start_codon	54001	54003	.	+	0	transcript_id	"g1504.t1";	gene_id	"g1504";
tig00000073.H1_pilon	AUGUSTUS	intron	54149	54270	0.59	+	.	transcript_id	"g1504.t1";	gene_id	"g1504";
tig00000073.H1_pilon	AUGUSTUS	intron	55395	55459	0.29	+	.	transcript_id	"g1504.t1";	gene_id	"g1504";
tig00000073.H1_pilon	AUGUSTUS	CDS	54001	54148	0.68	+	0	transcript_id	"g1504.t1";	gene_id	"g1504";
tig00000073.H1_pilon	AUGUSTUS	CDS	54271	55394	0.34	+	2	transcript_id	"g1504.t1";	gene_id	"g1504";
tig00000073.H1_pilon	AUGUSTUS	CDS	55460	56509	0.29	+	0	transcript_id	"g1504.t1";	gene_id	"g1504";
tig00000073.H1_pilon	AUGUSTUS	stop_codon	56510	56512	.	+	0	transcript_id	"g1504.t1";	gene_id	"g1504";
tig00000073.H1_pilon	AUGUSTUS	gene	57247	59601	0.92	+	.	g1505;OG0003392;Holliday junction resolvase YEN1
tig00000073.H1_pilon	AUGUSTUS	transcript	57247	59601	0.92	+	.	g1505.t1
tig00000073.H1_pilon	AUGUSTUS	start_codon	57247	57249	.	+	0	transcript_id	"g1505.t1";	gene_id	"g1505";
tig00000073.H1_pilon	AUGUSTUS	CDS	57247	59598	0.92	+	0	transcript_id	"g1505.t1";	gene_id	"g1505";
tig00000073.H1_pilon	AUGUSTUS	stop_codon	59599	59601	.	+	0	transcript_id	"g1505.t1";	gene_id	"g1505";
tig00000073.H1_pilon	AUGUSTUS	gene	59928	62132	0.95	+	.	g1506;OG0003393;Ubiquitin carboxyl-terminal hydrolase 14
tig00000073.H1_pilon	AUGUSTUS	transcript	59928	62132	0.95	+	.	g1506.t1
tig00000073.H1_pilon	AUGUSTUS	start_codon	59928	59930	.	+	0	transcript_id	"g1506.t1";	gene_id	"g1506";
tig00000073.H1_pilon	AUGUSTUS	CDS	59928	62129	0.95	+	0	transcript_id	"g1506.t1";	gene_id	"g1506";
tig00000073.H1_pilon	AUGUSTUS	stop_codon	62130	62132	.	+	0	transcript_id	"g1506.t1";	gene_id	"g1506";
tig00000073.H1_pilon	AUGUSTUS	gene	62907	64319	1	-	.	g1507;OG0003394;Protein MUM2
tig00000073.H1_pilon	AUGUSTUS	transcript	62907	64319	1	-	.	g1507.t1
tig00000073.H1_pilon	AUGUSTUS	stop_codon	62907	62909	.	-	0	transcript_id	"g1507.t1";	gene_id	"g1507";
tig00000073.H1_pilon	AUGUSTUS	CDS	62910	64319	1	-	0	transcript_id	"g1507.t1";	gene_id	"g1507";
tig00000073.H1_pilon	AUGUSTUS	start_codon	64317	64319	.	-	0	transcript_id	"g1507.t1";	gene_id	"g1507";
tig00000073.H1_pilon	AUGUSTUS	gene	65426	65989	1	+	.	g1508;OG0004793;hypothetical protein
tig00000073.H1_pilon	AUGUSTUS	transcript	65426	65989	1	+	.	g1508.t1
tig00000073.H1_pilon	AUGUSTUS	start_codon	65426	65428	.	+	0	transcript_id	"g1508.t1";	gene_id	"g1508";
tig00000073.H1_pilon	AUGUSTUS	CDS	65426	65986	1	+	0	transcript_id	"g1508.t1";	gene_id	"g1508";
tig00000073.H1_pilon	AUGUSTUS	stop_codon	65987	65989	.	+	0	transcript_id	"g1508.t1";	gene_id	"g1508";
tig00000073.H1_pilon	AUGUSTUS	gene	66185	69175	1	-	.	g1509;OG0003395;Protein ROD1
tig00000073.H1_pilon	AUGUSTUS	transcript	66185	69175	1	-	.	g1509.t1
tig00000073.H1_pilon	AUGUSTUS	stop_codon	66185	66187	.	-	0	transcript_id	"g1509.t1";	gene_id	"g1509";
tig00000073.H1_pilon	AUGUSTUS	CDS	66188	69175	1	-	0	transcript_id	"g1509.t1";	gene_id	"g1509";
tig00000073.H1_pilon	AUGUSTUS	start_codon	69173	69175	.	-	0	transcript_id	"g1509.t1";	gene_id	"g1509";
tig00000073.H1_pilon	AUGUSTUS	gene	70685	72403	1	-	.	g1510;OG0003396;Autophagy-related protein 18
tig00000073.H1_pilon	AUGUSTUS	transcript	70685	72403	1	-	.	g1510.t1
tig00000073.H1_pilon	AUGUSTUS	stop_codon	70685	70687	.	-	0	transcript_id	"g1510.t1";	gene_id	"g1510";
tig00000073.H1_pilon	AUGUSTUS	CDS	70688	72403	1	-	0	transcript_id	"g1510.t1";	gene_id	"g1510";
tig00000073.H1_pilon	AUGUSTUS	start_codon	72401	72403	.	-	0	transcript_id	"g1510.t1";	gene_id	"g1510";
tig00000073.H1_pilon	AUGUSTUS	gene	74353	75915	0.37	+	.	g1511;OG0003397;Thiamine thiazole synthase
tig00000073.H1_pilon	AUGUSTUS	transcript	74353	75915	0.37	+	.	g1511.t1
tig00000073.H1_pilon	AUGUSTUS	start_codon	74353	74355	.	+	0	transcript_id	"g1511.t1";	gene_id	"g1511";
tig00000073.H1_pilon	AUGUSTUS	intron	74367	74933	0.37	+	.	transcript_id	"g1511.t1";	gene_id	"g1511";
tig00000073.H1_pilon	AUGUSTUS	CDS	74353	74366	0.37	+	0	transcript_id	"g1511.t1";	gene_id	"g1511";
tig00000073.H1_pilon	AUGUSTUS	CDS	74934	75912	0.86	+	1	transcript_id	"g1511.t1";	gene_id	"g1511";
tig00000073.H1_pilon	AUGUSTUS	stop_codon	75913	75915	.	+	0	transcript_id	"g1511.t1";	gene_id	"g1511";
tig00000073.H1_pilon	AUGUSTUS	gene	76203	78689	1	-	.	g1512;OG0003398;Dilute domain-containing protein YPR089W
tig00000073.H1_pilon	AUGUSTUS	transcript	76203	78689	1	-	.	g1512.t1
tig00000073.H1_pilon	AUGUSTUS	stop_codon	76203	76205	.	-	0	transcript_id	"g1512.t1";	gene_id	"g1512";
tig00000073.H1_pilon	AUGUSTUS	CDS	76206	78689	1	-	0	transcript_id	"g1512.t1";	gene_id	"g1512";
tig00000073.H1_pilon	AUGUSTUS	start_codon	78687	78689	.	-	0	transcript_id	"g1512.t1";	gene_id	"g1512";
tig00000073.H1_pilon	AUGUSTUS	gene	79190	83215	1	+	.	g1513;OG0003399;Vacuolar protein sorting-associated protein 8
tig00000073.H1_pilon	AUGUSTUS	transcript	79190	83215	1	+	.	g1513.t1
tig00000073.H1_pilon	AUGUSTUS	start_codon	79190	79192	.	+	0	transcript_id	"g1513.t1";	gene_id	"g1513";
tig00000073.H1_pilon	AUGUSTUS	CDS	79190	83212	1	+	0	transcript_id	"g1513.t1";	gene_id	"g1513";
tig00000073.H1_pilon	AUGUSTUS	stop_codon	83213	83215	.	+	0	transcript_id	"g1513.t1";	gene_id	"g1513";
tig00000073.H1_pilon	AUGUSTUS	gene	83390	84445	0.96	-	.	g1514;OG0003400;Sterol-4-alpha-carboxylate 3-dehydrogenase, decarboxylating
tig00000073.H1_pilon	AUGUSTUS	transcript	83390	84445	0.96	-	.	g1514.t1
tig00000073.H1_pilon	AUGUSTUS	stop_codon	83390	83392	.	-	0	transcript_id	"g1514.t1";	gene_id	"g1514";
tig00000073.H1_pilon	AUGUSTUS	CDS	83393	84445	0.96	-	0	transcript_id	"g1514.t1";	gene_id	"g1514";
tig00000073.H1_pilon	AUGUSTUS	start_codon	84443	84445	.	-	0	transcript_id	"g1514.t1";	gene_id	"g1514";
tig00000073.H1_pilon	AUGUSTUS	gene	85176	86567	1	+	.	g1515;OG0003401;Argininosuccinate lyase
tig00000073.H1_pilon	AUGUSTUS	transcript	85176	86567	1	+	.	g1515.t1
tig00000073.H1_pilon	AUGUSTUS	start_codon	85176	85178	.	+	0	transcript_id	"g1515.t1";	gene_id	"g1515";
tig00000073.H1_pilon	AUGUSTUS	CDS	85176	86564	1	+	0	transcript_id	"g1515.t1";	gene_id	"g1515";
tig00000073.H1_pilon	AUGUSTUS	stop_codon	86565	86567	.	+	0	transcript_id	"g1515.t1";	gene_id	"g1515";
tig00000073.H1_pilon	AUGUSTUS	gene	88385	90626	0.39	-	.	g1516;OG0003402;Probable phospholipase YOR022C, mitochondrial
tig00000073.H1_pilon	AUGUSTUS	transcript	88385	90626	0.39	-	.	g1516.t1
tig00000073.H1_pilon	AUGUSTUS	stop_codon	88385	88387	.	-	0	transcript_id	"g1516.t1";	gene_id	"g1516";
tig00000073.H1_pilon	AUGUSTUS	intron	88601	88697	0.45	-	.	transcript_id	"g1516.t1";	gene_id	"g1516";
tig00000073.H1_pilon	AUGUSTUS	CDS	88388	88600	0.8	-	0	transcript_id	"g1516.t1";	gene_id	"g1516";
tig00000073.H1_pilon	AUGUSTUS	CDS	88698	90626	0.39	-	0	transcript_id	"g1516.t1";	gene_id	"g1516";
tig00000073.H1_pilon	AUGUSTUS	start_codon	90624	90626	.	-	0	transcript_id	"g1516.t1";	gene_id	"g1516";
tig00000073.H1_pilon	AUGUSTUS	gene	90927	93182	0.74	+	.	g1517;OG0003403;G-patch domain-containing protein C1486.03
tig00000073.H1_pilon	AUGUSTUS	transcript	90927	93182	0.74	+	.	g1517.t1
tig00000073.H1_pilon	AUGUSTUS	start_codon	90927	90929	.	+	0	transcript_id	"g1517.t1";	gene_id	"g1517";
tig00000073.H1_pilon	AUGUSTUS	CDS	90927	93179	0.74	+	0	transcript_id	"g1517.t1";	gene_id	"g1517";
tig00000073.H1_pilon	AUGUSTUS	stop_codon	93180	93182	.	+	0	transcript_id	"g1517.t1";	gene_id	"g1517";
tig00000073.H1_pilon	AUGUSTUS	gene	93499	94704	1	-	.	g1518;OG0000634;Mitochondrial intermembrane space import and assembly protein 40
tig00000073.H1_pilon	AUGUSTUS	transcript	93499	94704	1	-	.	g1518.t1
tig00000073.H1_pilon	AUGUSTUS	stop_codon	93499	93501	.	-	0	transcript_id	"g1518.t1";	gene_id	"g1518";
tig00000073.H1_pilon	AUGUSTUS	CDS	93502	94704	1	-	0	transcript_id	"g1518.t1";	gene_id	"g1518";
tig00000073.H1_pilon	AUGUSTUS	start_codon	94702	94704	.	-	0	transcript_id	"g1518.t1";	gene_id	"g1518";
tig00000073.H1_pilon	AUGUSTUS	gene	95662	96270	0.99	-	.	g1519;OG0004556;Synaptobrevin homolog YKT6
tig00000073.H1_pilon	AUGUSTUS	transcript	95662	96270	0.99	-	.	g1519.t1
tig00000073.H1_pilon	AUGUSTUS	stop_codon	95662	95664	.	-	0	transcript_id	"g1519.t1";	gene_id	"g1519";
tig00000073.H1_pilon	AUGUSTUS	CDS	95665	96270	0.99	-	0	transcript_id	"g1519.t1";	gene_id	"g1519";
tig00000073.H1_pilon	AUGUSTUS	start_codon	96268	96270	.	-	0	transcript_id	"g1519.t1";	gene_id	"g1519";
tig00000073.H1_pilon	AUGUSTUS	gene	97786	98814	0.69	+	.	g1520;OG0003404;hypothetical protein
tig00000073.H1_pilon	AUGUSTUS	transcript	97786	98814	0.69	+	.	g1520.t1
tig00000073.H1_pilon	AUGUSTUS	start_codon	97786	97788	.	+	0	transcript_id	"g1520.t1";	gene_id	"g1520";
tig00000073.H1_pilon	AUGUSTUS	CDS	97786	98811	0.69	+	0	transcript_id	"g1520.t1";	gene_id	"g1520";
tig00000073.H1_pilon	AUGUSTUS	stop_codon	98812	98814	.	+	0	transcript_id	"g1520.t1";	gene_id	"g1520";
tig00000073.H1_pilon	AUGUSTUS	gene	99021	101408	1	-	.	g1521;OG0003405;Origin recognition complex subunit 3
tig00000073.H1_pilon	AUGUSTUS	transcript	99021	101408	1	-	.	g1521.t1
tig00000073.H1_pilon	AUGUSTUS	stop_codon	99021	99023	.	-	0	transcript_id	"g1521.t1";	gene_id	"g1521";
tig00000073.H1_pilon	AUGUSTUS	CDS	99024	101408	1	-	0	transcript_id	"g1521.t1";	gene_id	"g1521";
tig00000073.H1_pilon	AUGUSTUS	start_codon	101406	101408	.	-	0	transcript_id	"g1521.t1";	gene_id	"g1521";
tig00000073.H1_pilon	AUGUSTUS	gene	101796	102152	0.99	-	.	g1522;OG0004838;Splicing factor 3B subunit 6-like protein
tig00000073.H1_pilon	AUGUSTUS	transcript	101796	102152	0.99	-	.	g1522.t1
tig00000073.H1_pilon	AUGUSTUS	stop_codon	101796	101798	.	-	0	transcript_id	"g1522.t1";	gene_id	"g1522";
tig00000073.H1_pilon	AUGUSTUS	CDS	101799	102152	0.99	-	0	transcript_id	"g1522.t1";	gene_id	"g1522";
tig00000073.H1_pilon	AUGUSTUS	start_codon	102150	102152	.	-	0	transcript_id	"g1522.t1";	gene_id	"g1522";
tig00000073.H1_pilon	AUGUSTUS	gene	102439	104307	0.77	-	.	g1523;OG0003406;Putative mitochondrial carnitine O-acetyltransferase
tig00000073.H1_pilon	AUGUSTUS	transcript	102439	104307	0.77	-	.	g1523.t1
tig00000073.H1_pilon	AUGUSTUS	stop_codon	102439	102441	.	-	0	transcript_id	"g1523.t1";	gene_id	"g1523";
tig00000073.H1_pilon	AUGUSTUS	CDS	102442	104307	0.77	-	0	transcript_id	"g1523.t1";	gene_id	"g1523";
tig00000073.H1_pilon	AUGUSTUS	start_codon	104305	104307	.	-	0	transcript_id	"g1523.t1";	gene_id	"g1523";
tig00000073.H1_pilon	AUGUSTUS	gene	104417	104707	0.77	-	.	g1524;;Putative mitochondrial carnitine O-acetyltransferase
tig00000073.H1_pilon	AUGUSTUS	transcript	104417	104707	0.77	-	.	g1524.t1
tig00000073.H1_pilon	AUGUSTUS	stop_codon	104417	104419	.	-	0	transcript_id	"g1524.t1";	gene_id	"g1524";
tig00000073.H1_pilon	AUGUSTUS	CDS	104420	104707	0.77	-	0	transcript_id	"g1524.t1";	gene_id	"g1524";
tig00000073.H1_pilon	AUGUSTUS	start_codon	104705	104707	.	-	0	transcript_id	"g1524.t1";	gene_id	"g1524";
tig00000073.H1_pilon	AUGUSTUS	gene	105794	106795	0.72	-	.	g1525;OG0003407;hypothetical protein
tig00000073.H1_pilon	AUGUSTUS	transcript	105794	106795	0.72	-	.	g1525.t1
tig00000073.H1_pilon	AUGUSTUS	stop_codon	105794	105796	.	-	0	transcript_id	"g1525.t1";	gene_id	"g1525";
tig00000073.H1_pilon	AUGUSTUS	CDS	105797	106795	0.72	-	0	transcript_id	"g1525.t1";	gene_id	"g1525";
tig00000073.H1_pilon	AUGUSTUS	start_codon	106793	106795	.	-	0	transcript_id	"g1525.t1";	gene_id	"g1525";
tig00000073.H1_pilon	AUGUSTUS	gene	108614	109222	0.63	+	.	g1526;OG0004557;hypothetical protein
tig00000073.H1_pilon	AUGUSTUS	transcript	108614	109222	0.63	+	.	g1526.t1
tig00000073.H1_pilon	AUGUSTUS	start_codon	108614	108616	.	+	0	transcript_id	"g1526.t1";	gene_id	"g1526";
tig00000073.H1_pilon	AUGUSTUS	intron	108642	108965	0.63	+	.	transcript_id	"g1526.t1";	gene_id	"g1526";
tig00000073.H1_pilon	AUGUSTUS	CDS	108614	108641	0.63	+	0	transcript_id	"g1526.t1";	gene_id	"g1526";
tig00000073.H1_pilon	AUGUSTUS	CDS	108966	109219	0.79	+	2	transcript_id	"g1526.t1";	gene_id	"g1526";
tig00000073.H1_pilon	AUGUSTUS	stop_codon	109220	109222	.	+	0	transcript_id	"g1526.t1";	gene_id	"g1526";
tig00000073.H1_pilon	AUGUSTUS	gene	111217	112461	1	+	.	g1527;OG0003408;Mitochondrial import receptor subunit TOM40
tig00000073.H1_pilon	AUGUSTUS	transcript	111217	112461	1	+	.	g1527.t1
tig00000073.H1_pilon	AUGUSTUS	start_codon	111217	111219	.	+	0	transcript_id	"g1527.t1";	gene_id	"g1527";
tig00000073.H1_pilon	AUGUSTUS	CDS	111217	112458	1	+	0	transcript_id	"g1527.t1";	gene_id	"g1527";
tig00000073.H1_pilon	AUGUSTUS	stop_codon	112459	112461	.	+	0	transcript_id	"g1527.t1";	gene_id	"g1527";
tig00000073.H1_pilon	AUGUSTUS	gene	113226	115484	1	+	.	g1528;OG0003409;Transcription initiation factor TFIID subunit 8
tig00000073.H1_pilon	AUGUSTUS	transcript	113226	115484	1	+	.	g1528.t1
tig00000073.H1_pilon	AUGUSTUS	start_codon	113226	113228	.	+	0	transcript_id	"g1528.t1";	gene_id	"g1528";
tig00000073.H1_pilon	AUGUSTUS	CDS	113226	115481	1	+	0	transcript_id	"g1528.t1";	gene_id	"g1528";
tig00000073.H1_pilon	AUGUSTUS	stop_codon	115482	115484	.	+	0	transcript_id	"g1528.t1";	gene_id	"g1528";
tig00000073.H1_pilon	AUGUSTUS	gene	116355	119019	0.83	+	.	g1529;OG0003410;RNA polymerase II subunit A C-terminal domain phosphatase
tig00000073.H1_pilon	AUGUSTUS	transcript	116355	119019	0.83	+	.	g1529.t1
tig00000073.H1_pilon	AUGUSTUS	start_codon	116355	116357	.	+	0	transcript_id	"g1529.t1";	gene_id	"g1529";
tig00000073.H1_pilon	AUGUSTUS	intron	117282	117343	1	+	.	transcript_id	"g1529.t1";	gene_id	"g1529";
tig00000073.H1_pilon	AUGUSTUS	intron	118761	118858	0.87	+	.	transcript_id	"g1529.t1";	gene_id	"g1529";
tig00000073.H1_pilon	AUGUSTUS	CDS	116355	117281	0.96	+	0	transcript_id	"g1529.t1";	gene_id	"g1529";
tig00000073.H1_pilon	AUGUSTUS	CDS	117344	118760	0.99	+	0	transcript_id	"g1529.t1";	gene_id	"g1529";
tig00000073.H1_pilon	AUGUSTUS	CDS	118859	119016	0.87	+	2	transcript_id	"g1529.t1";	gene_id	"g1529";
tig00000073.H1_pilon	AUGUSTUS	stop_codon	119017	119019	.	+	0	transcript_id	"g1529.t1";	gene_id	"g1529";
tig00000073.H1_pilon	AUGUSTUS	gene	119783	121486	1	+	.	g1530;OG0003411;Serine palmitoyltransferase 1
tig00000073.H1_pilon	AUGUSTUS	transcript	119783	121486	1	+	.	g1530.t1
tig00000073.H1_pilon	AUGUSTUS	start_codon	119783	119785	.	+	0	transcript_id	"g1530.t1";	gene_id	"g1530";
tig00000073.H1_pilon	AUGUSTUS	CDS	119783	121483	1	+	0	transcript_id	"g1530.t1";	gene_id	"g1530";
tig00000073.H1_pilon	AUGUSTUS	stop_codon	121484	121486	.	+	0	transcript_id	"g1530.t1";	gene_id	"g1530";
tig00000073.H1_pilon	AUGUSTUS	gene	124624	126228	1	+	.	g1531;OG0003412;Aspartic-type endopeptidase ctsD
tig00000073.H1_pilon	AUGUSTUS	transcript	124624	126228	1	+	.	g1531.t1
tig00000073.H1_pilon	AUGUSTUS	start_codon	124624	124626	.	+	0	transcript_id	"g1531.t1";	gene_id	"g1531";
tig00000073.H1_pilon	AUGUSTUS	CDS	124624	126225	1	+	0	transcript_id	"g1531.t1";	gene_id	"g1531";
tig00000073.H1_pilon	AUGUSTUS	stop_codon	126226	126228	.	+	0	transcript_id	"g1531.t1";	gene_id	"g1531";
tig00000073.H1_pilon	AUGUSTUS	gene	126677	127834	0.96	-	.	g1532;OG0003413;Vanadate resistance protein
tig00000073.H1_pilon	AUGUSTUS	transcript	126677	127834	0.96	-	.	g1532.t1
tig00000073.H1_pilon	AUGUSTUS	stop_codon	126677	126679	.	-	0	transcript_id	"g1532.t1";	gene_id	"g1532";
tig00000073.H1_pilon	AUGUSTUS	CDS	126680	127834	0.96	-	0	transcript_id	"g1532.t1";	gene_id	"g1532";
tig00000073.H1_pilon	AUGUSTUS	start_codon	127832	127834	.	-	0	transcript_id	"g1532.t1";	gene_id	"g1532";
tig00000073.H1_pilon	AUGUSTUS	gene	129947	131866	1	-	.	g1533;OG0004558;Phosphoribomutase
tig00000073.H1_pilon	AUGUSTUS	transcript	129947	131866	1	-	.	g1533.t1
tig00000073.H1_pilon	AUGUSTUS	stop_codon	129947	129949	.	-	0	transcript_id	"g1533.t1";	gene_id	"g1533";
tig00000073.H1_pilon	AUGUSTUS	CDS	129950	131866	1	-	0	transcript_id	"g1533.t1";	gene_id	"g1533";
tig00000073.H1_pilon	AUGUSTUS	start_codon	131864	131866	.	-	0	transcript_id	"g1533.t1";	gene_id	"g1533";
tig00000073.H1_pilon	AUGUSTUS	gene	133976	135694	0.62	+	.	g1534;OG0000635;hypothetical protein
tig00000073.H1_pilon	AUGUSTUS	transcript	133976	135694	0.62	+	.	g1534.t1
tig00000073.H1_pilon	AUGUSTUS	start_codon	133976	133978	.	+	0	transcript_id	"g1534.t1";	gene_id	"g1534";
tig00000073.H1_pilon	AUGUSTUS	CDS	133976	135691	0.62	+	0	transcript_id	"g1534.t1";	gene_id	"g1534";
tig00000073.H1_pilon	AUGUSTUS	stop_codon	135692	135694	.	+	0	transcript_id	"g1534.t1";	gene_id	"g1534";
tig00000073.H1_pilon	AUGUSTUS	gene	137342	138247	1	+	.	g1535;OG0003414;Resistance to glucose repression protein 1
tig00000073.H1_pilon	AUGUSTUS	transcript	137342	138247	1	+	.	g1535.t1
tig00000073.H1_pilon	AUGUSTUS	start_codon	137342	137344	.	+	0	transcript_id	"g1535.t1";	gene_id	"g1535";
tig00000073.H1_pilon	AUGUSTUS	CDS	137342	138244	1	+	0	transcript_id	"g1535.t1";	gene_id	"g1535";
tig00000073.H1_pilon	AUGUSTUS	stop_codon	138245	138247	.	+	0	transcript_id	"g1535.t1";	gene_id	"g1535";
tig00000073.H1_pilon	AUGUSTUS	gene	138728	140114	0.39	-	.	g1536;OG0003415;hypothetical protein
tig00000073.H1_pilon	AUGUSTUS	transcript	138728	140114	0.39	-	.	g1536.t1
tig00000073.H1_pilon	AUGUSTUS	stop_codon	138728	138730	.	-	0	transcript_id	"g1536.t1";	gene_id	"g1536";
tig00000073.H1_pilon	AUGUSTUS	intron	139331	139448	0.73	-	.	transcript_id	"g1536.t1";	gene_id	"g1536";
tig00000073.H1_pilon	AUGUSTUS	intron	139739	140101	0.57	-	.	transcript_id	"g1536.t1";	gene_id	"g1536";
tig00000073.H1_pilon	AUGUSTUS	CDS	138731	139330	0.81	-	0	transcript_id	"g1536.t1";	gene_id	"g1536";
tig00000073.H1_pilon	AUGUSTUS	CDS	139449	139738	0.86	-	2	transcript_id	"g1536.t1";	gene_id	"g1536";
tig00000073.H1_pilon	AUGUSTUS	CDS	140102	140114	0.57	-	0	transcript_id	"g1536.t1";	gene_id	"g1536";
tig00000073.H1_pilon	AUGUSTUS	start_codon	140112	140114	.	-	0	transcript_id	"g1536.t1";	gene_id	"g1536";
tig00000073.H1_pilon	AUGUSTUS	gene	140460	141569	0.94	+	.	g1537;OG0003416;Casein kinase II subunit alpha'
tig00000073.H1_pilon	AUGUSTUS	transcript	140460	141569	0.94	+	.	g1537.t1
tig00000073.H1_pilon	AUGUSTUS	start_codon	140460	140462	.	+	0	transcript_id	"g1537.t1";	gene_id	"g1537";
tig00000073.H1_pilon	AUGUSTUS	CDS	140460	141566	0.94	+	0	transcript_id	"g1537.t1";	gene_id	"g1537";
tig00000073.H1_pilon	AUGUSTUS	stop_codon	141567	141569	.	+	0	transcript_id	"g1537.t1";	gene_id	"g1537";
tig00000073.H1_pilon	AUGUSTUS	gene	142915	145347	1	+	.	g1538;OG0003417;Alpha-actinin-like protein 1
tig00000073.H1_pilon	AUGUSTUS	transcript	142915	145347	1	+	.	g1538.t1
tig00000073.H1_pilon	AUGUSTUS	start_codon	142915	142917	.	+	0	transcript_id	"g1538.t1";	gene_id	"g1538";
tig00000073.H1_pilon	AUGUSTUS	CDS	142915	145344	1	+	0	transcript_id	"g1538.t1";	gene_id	"g1538";
tig00000073.H1_pilon	AUGUSTUS	stop_codon	145345	145347	.	+	0	transcript_id	"g1538.t1";	gene_id	"g1538";
tig00000073.H1_pilon	AUGUSTUS	gene	146527	148284	0.98	+	.	g1539;OG0003418;Mitochondrial distribution and morphology protein 34
tig00000073.H1_pilon	AUGUSTUS	transcript	146527	148284	0.98	+	.	g1539.t1
tig00000073.H1_pilon	AUGUSTUS	start_codon	146527	146529	.	+	0	transcript_id	"g1539.t1";	gene_id	"g1539";
tig00000073.H1_pilon	AUGUSTUS	CDS	146527	148281	0.98	+	0	transcript_id	"g1539.t1";	gene_id	"g1539";
tig00000073.H1_pilon	AUGUSTUS	stop_codon	148282	148284	.	+	0	transcript_id	"g1539.t1";	gene_id	"g1539";
tig00000073.H1_pilon	AUGUSTUS	gene	149097	149384	1	-	.	g1540;OG0000158;Uncharacterized bolA-like protein C8C9.11
tig00000073.H1_pilon	AUGUSTUS	transcript	149097	149384	1	-	.	g1540.t1
tig00000073.H1_pilon	AUGUSTUS	stop_codon	149097	149099	.	-	0	transcript_id	"g1540.t1";	gene_id	"g1540";
tig00000073.H1_pilon	AUGUSTUS	CDS	149100	149384	1	-	0	transcript_id	"g1540.t1";	gene_id	"g1540";
tig00000073.H1_pilon	AUGUSTUS	start_codon	149382	149384	.	-	0	transcript_id	"g1540.t1";	gene_id	"g1540";
tig00000073.H1_pilon	AUGUSTUS	gene	149745	150623	1	+	.	g1541;OG0004559;NGG1-interacting factor 3
tig00000073.H1_pilon	AUGUSTUS	transcript	149745	150623	1	+	.	g1541.t1
tig00000073.H1_pilon	AUGUSTUS	start_codon	149745	149747	.	+	0	transcript_id	"g1541.t1";	gene_id	"g1541";
tig00000073.H1_pilon	AUGUSTUS	CDS	149745	150620	1	+	0	transcript_id	"g1541.t1";	gene_id	"g1541";
tig00000073.H1_pilon	AUGUSTUS	stop_codon	150621	150623	.	+	0	transcript_id	"g1541.t1";	gene_id	"g1541";
tig00000073.H1_pilon	AUGUSTUS	gene	151947	155054	0.99	+	.	g1542;OG0000731;hypothetical protein
tig00000073.H1_pilon	AUGUSTUS	transcript	151947	155054	0.99	+	.	g1542.t1
tig00000073.H1_pilon	AUGUSTUS	start_codon	151947	151949	.	+	0	transcript_id	"g1542.t1";	gene_id	"g1542";
tig00000073.H1_pilon	AUGUSTUS	CDS	151947	155051	0.99	+	0	transcript_id	"g1542.t1";	gene_id	"g1542";
tig00000073.H1_pilon	AUGUSTUS	stop_codon	155052	155054	.	+	0	transcript_id	"g1542.t1";	gene_id	"g1542";
tig00000073.H1_pilon	AUGUSTUS	gene	155360	156763	0.35	-	.	g1543;OG0003419;pH-response regulator protein palH/RIM21
tig00000073.H1_pilon	AUGUSTUS	transcript	155360	156763	0.35	-	.	g1543.t1
tig00000073.H1_pilon	AUGUSTUS	stop_codon	155360	155362	.	-	0	transcript_id	"g1543.t1";	gene_id	"g1543";
tig00000073.H1_pilon	AUGUSTUS	CDS	155363	156763	0.35	-	0	transcript_id	"g1543.t1";	gene_id	"g1543";
tig00000073.H1_pilon	AUGUSTUS	start_codon	156761	156763	.	-	0	transcript_id	"g1543.t1";	gene_id	"g1543";
tig00000073.H1_pilon	AUGUSTUS	gene	157936	160037	0.57	+	.	g1544;OG0003420;GTPase-activating protein GYP3
tig00000073.H1_pilon	AUGUSTUS	transcript	157936	160037	0.57	+	.	g1544.t1
tig00000073.H1_pilon	AUGUSTUS	start_codon	157936	157938	.	+	0	transcript_id	"g1544.t1";	gene_id	"g1544";
tig00000073.H1_pilon	AUGUSTUS	intron	158826	158971	0.57	+	.	transcript_id	"g1544.t1";	gene_id	"g1544";
tig00000073.H1_pilon	AUGUSTUS	CDS	157936	158825	0.89	+	0	transcript_id	"g1544.t1";	gene_id	"g1544";
tig00000073.H1_pilon	AUGUSTUS	CDS	158972	160034	0.62	+	1	transcript_id	"g1544.t1";	gene_id	"g1544";
tig00000073.H1_pilon	AUGUSTUS	stop_codon	160035	160037	.	+	0	transcript_id	"g1544.t1";	gene_id	"g1544";
tig00000073.H1_pilon	AUGUSTUS	gene	161220	161660	0.25	+	.	g1545;OG0000269;hypothetical protein
tig00000073.H1_pilon	AUGUSTUS	transcript	161220	161660	0.25	+	.	g1545.t1
tig00000073.H1_pilon	AUGUSTUS	start_codon	161220	161222	.	+	0	transcript_id	"g1545.t1";	gene_id	"g1545";
tig00000073.H1_pilon	AUGUSTUS	CDS	161220	161657	0.25	+	0	transcript_id	"g1545.t1";	gene_id	"g1545";
tig00000073.H1_pilon	AUGUSTUS	stop_codon	161658	161660	.	+	0	transcript_id	"g1545.t1";	gene_id	"g1545";
tig00000073.H1_pilon	AUGUSTUS	gene	162115	163401	1	+	.	g1546;OG0000270;Putative threonine aspartase
tig00000073.H1_pilon	AUGUSTUS	transcript	162115	163401	1	+	.	g1546.t1
tig00000073.H1_pilon	AUGUSTUS	start_codon	162115	162117	.	+	0	transcript_id	"g1546.t1";	gene_id	"g1546";
tig00000073.H1_pilon	AUGUSTUS	CDS	162115	163398	1	+	0	transcript_id	"g1546.t1";	gene_id	"g1546";
tig00000073.H1_pilon	AUGUSTUS	stop_codon	163399	163401	.	+	0	transcript_id	"g1546.t1";	gene_id	"g1546";
tig00000073.H1_pilon	AUGUSTUS	gene	165116	167287	0.97	+	.	g1547;OG0004560;G protein-coupled receptor GPR1
tig00000073.H1_pilon	AUGUSTUS	transcript	165116	167287	0.97	+	.	g1547.t1
tig00000073.H1_pilon	AUGUSTUS	start_codon	165116	165118	.	+	0	transcript_id	"g1547.t1";	gene_id	"g1547";
tig00000073.H1_pilon	AUGUSTUS	CDS	165116	167284	0.97	+	0	transcript_id	"g1547.t1";	gene_id	"g1547";
tig00000073.H1_pilon	AUGUSTUS	stop_codon	167285	167287	.	+	0	transcript_id	"g1547.t1";	gene_id	"g1547";
tig00000073.H1_pilon	AUGUSTUS	gene	167890	173261	0.21	-	.	g1548;OG0003422;T-complex protein 1 subunit eta
tig00000073.H1_pilon	AUGUSTUS	transcript	167890	173261	0.21	-	.	g1548.t1
tig00000073.H1_pilon	AUGUSTUS	stop_codon	167890	167892	.	-	0	transcript_id	"g1548.t1";	gene_id	"g1548";
tig00000073.H1_pilon	AUGUSTUS	intron	168325	168403	0.4	-	.	transcript_id	"g1548.t1";	gene_id	"g1548";
tig00000073.H1_pilon	AUGUSTUS	intron	169474	170145	0.39	-	.	transcript_id	"g1548.t1";	gene_id	"g1548";
tig00000073.H1_pilon	AUGUSTUS	intron	172280	172736	0.75	-	.	transcript_id	"g1548.t1";	gene_id	"g1548";
tig00000073.H1_pilon	AUGUSTUS	CDS	167893	168324	0.4	-	0	transcript_id	"g1548.t1";	gene_id	"g1548";
tig00000073.H1_pilon	AUGUSTUS	CDS	168404	169473	0.57	-	2	transcript_id	"g1548.t1";	gene_id	"g1548";
tig00000073.H1_pilon	AUGUSTUS	CDS	170146	172279	0.43	-	0	transcript_id	"g1548.t1";	gene_id	"g1548";
tig00000073.H1_pilon	AUGUSTUS	CDS	172737	173261	0.75	-	0	transcript_id	"g1548.t1";	gene_id	"g1548";
tig00000073.H1_pilon	AUGUSTUS	start_codon	173259	173261	.	-	0	transcript_id	"g1548.t1";	gene_id	"g1548";
tig00000073.H1_pilon	AUGUSTUS	gene	173587	174702	0.98	-	.	g1549;OG0004676;tRNA N6-adenosine threonylcarbamoyltransferase
tig00000073.H1_pilon	AUGUSTUS	transcript	173587	174702	0.98	-	.	g1549.t1
tig00000073.H1_pilon	AUGUSTUS	stop_codon	173587	173589	.	-	0	transcript_id	"g1549.t1";	gene_id	"g1549";
tig00000073.H1_pilon	AUGUSTUS	CDS	173590	174702	0.98	-	0	transcript_id	"g1549.t1";	gene_id	"g1549";
tig00000073.H1_pilon	AUGUSTUS	start_codon	174700	174702	.	-	0	transcript_id	"g1549.t1";	gene_id	"g1549";
tig00000073.H1_pilon	AUGUSTUS	gene	175107	176567	0.98	-	.	g1550;OG0003423;Probable urea active transporter 1
tig00000073.H1_pilon	AUGUSTUS	transcript	175107	176567	0.98	-	.	g1550.t1
tig00000073.H1_pilon	AUGUSTUS	stop_codon	175107	175109	.	-	0	transcript_id	"g1550.t1";	gene_id	"g1550";
tig00000073.H1_pilon	AUGUSTUS	CDS	175110	176567	0.98	-	0	transcript_id	"g1550.t1";	gene_id	"g1550";
tig00000073.H1_pilon	AUGUSTUS	start_codon	176565	176567	.	-	0	transcript_id	"g1550.t1";	gene_id	"g1550";
tig00000073.H1_pilon	AUGUSTUS	gene	178259	181637	0.34	-	.	g1551;OG0003424;Condensin complex subunit 3
tig00000073.H1_pilon	AUGUSTUS	transcript	178259	181637	0.34	-	.	g1551.t1
tig00000073.H1_pilon	AUGUSTUS	stop_codon	178259	178261	.	-	0	transcript_id	"g1551.t1";	gene_id	"g1551";
tig00000073.H1_pilon	AUGUSTUS	intron	181443	181581	0.34	-	.	transcript_id	"g1551.t1";	gene_id	"g1551";
tig00000073.H1_pilon	AUGUSTUS	CDS	178262	181442	0.4	-	1	transcript_id	"g1551.t1";	gene_id	"g1551";
tig00000073.H1_pilon	AUGUSTUS	CDS	181582	181637	0.35	-	0	transcript_id	"g1551.t1";	gene_id	"g1551";
tig00000073.H1_pilon	AUGUSTUS	start_codon	181635	181637	.	-	0	transcript_id	"g1551.t1";	gene_id	"g1551";
tig00000073.H1_pilon	AUGUSTUS	gene	182299	185984	0.9	+	.	g1552;OG0003425;Pre-mRNA-splicing factor rse1
tig00000073.H1_pilon	AUGUSTUS	transcript	182299	185984	0.9	+	.	g1552.t1
tig00000073.H1_pilon	AUGUSTUS	start_codon	182299	182301	.	+	0	transcript_id	"g1552.t1";	gene_id	"g1552";
tig00000073.H1_pilon	AUGUSTUS	intron	185036	185166	0.97	+	.	transcript_id	"g1552.t1";	gene_id	"g1552";
tig00000073.H1_pilon	AUGUSTUS	CDS	182299	185035	0.9	+	0	transcript_id	"g1552.t1";	gene_id	"g1552";
tig00000073.H1_pilon	AUGUSTUS	CDS	185167	185981	0.98	+	2	transcript_id	"g1552.t1";	gene_id	"g1552";
tig00000073.H1_pilon	AUGUSTUS	stop_codon	185982	185984	.	+	0	transcript_id	"g1552.t1";	gene_id	"g1552";
tig00000073.H1_pilon	AUGUSTUS	gene	186654	187700	0.99	+	.	g1553;OG0003426;Uncharacterized protein C824.09c
tig00000073.H1_pilon	AUGUSTUS	transcript	186654	187700	0.99	+	.	g1553.t1
tig00000073.H1_pilon	AUGUSTUS	start_codon	186654	186656	.	+	0	transcript_id	"g1553.t1";	gene_id	"g1553";
tig00000073.H1_pilon	AUGUSTUS	CDS	186654	187697	0.99	+	0	transcript_id	"g1553.t1";	gene_id	"g1553";
tig00000073.H1_pilon	AUGUSTUS	stop_codon	187698	187700	.	+	0	transcript_id	"g1553.t1";	gene_id	"g1553";
tig00000073.H1_pilon	AUGUSTUS	gene	188354	190408	1	-	.	g1554;OG0003427;Transketolase 1
tig00000073.H1_pilon	AUGUSTUS	transcript	188354	190408	1	-	.	g1554.t1
tig00000073.H1_pilon	AUGUSTUS	stop_codon	188354	188356	.	-	0	transcript_id	"g1554.t1";	gene_id	"g1554";
tig00000073.H1_pilon	AUGUSTUS	CDS	188357	190408	1	-	0	transcript_id	"g1554.t1";	gene_id	"g1554";
tig00000073.H1_pilon	AUGUSTUS	start_codon	190406	190408	.	-	0	transcript_id	"g1554.t1";	gene_id	"g1554";
tig00000073.H1_pilon	AUGUSTUS	gene	193238	194896	0.65	+	.	g1555;OG0003428;DNA-binding protein creA
tig00000073.H1_pilon	AUGUSTUS	transcript	193238	194896	0.65	+	.	g1555.t1
tig00000073.H1_pilon	AUGUSTUS	start_codon	193238	193240	.	+	0	transcript_id	"g1555.t1";	gene_id	"g1555";
tig00000073.H1_pilon	AUGUSTUS	CDS	193238	194893	0.65	+	0	transcript_id	"g1555.t1";	gene_id	"g1555";
tig00000073.H1_pilon	AUGUSTUS	stop_codon	194894	194896	.	+	0	transcript_id	"g1555.t1";	gene_id	"g1555";
tig00000073.H1_pilon	AUGUSTUS	gene	195122	196102	1	-	.	g1556;OG0000636;Ribokinase
tig00000073.H1_pilon	AUGUSTUS	transcript	195122	196102	1	-	.	g1556.t1
tig00000073.H1_pilon	AUGUSTUS	stop_codon	195122	195124	.	-	0	transcript_id	"g1556.t1";	gene_id	"g1556";
tig00000073.H1_pilon	AUGUSTUS	CDS	195125	196102	1	-	0	transcript_id	"g1556.t1";	gene_id	"g1556";
tig00000073.H1_pilon	AUGUSTUS	start_codon	196100	196102	.	-	0	transcript_id	"g1556.t1";	gene_id	"g1556";
tig00000073.H1_pilon	AUGUSTUS	gene	198343	199194	0.96	+	.	g1557;OG0000049;S-formylglutathione hydrolase
tig00000073.H1_pilon	AUGUSTUS	transcript	198343	199194	0.96	+	.	g1557.t1
tig00000073.H1_pilon	AUGUSTUS	start_codon	198343	198345	.	+	0	transcript_id	"g1557.t1";	gene_id	"g1557";
tig00000073.H1_pilon	AUGUSTUS	CDS	198343	199191	0.96	+	0	transcript_id	"g1557.t1";	gene_id	"g1557";
tig00000073.H1_pilon	AUGUSTUS	stop_codon	199192	199194	.	+	0	transcript_id	"g1557.t1";	gene_id	"g1557";
tig00000073.H1_pilon	AUGUSTUS	gene	202863	203147	0.61	-	.	g1558;;hypothetical protein
tig00000073.H1_pilon	AUGUSTUS	transcript	202863	203147	0.61	-	.	g1558.t1
tig00000073.H1_pilon	AUGUSTUS	stop_codon	202863	202865	.	-	0	transcript_id	"g1558.t1";	gene_id	"g1558";
tig00000073.H1_pilon	AUGUSTUS	CDS	202866	203147	0.61	-	0	transcript_id	"g1558.t1";	gene_id	"g1558";
tig00000073.H1_pilon	AUGUSTUS	start_codon	203145	203147	.	-	0	transcript_id	"g1558.t1";	gene_id	"g1558";
tig00000073.H1_pilon	AUGUSTUS	gene	204503	205933	0.91	-	.	g1559;OG0000002;hypothetical protein
tig00000073.H1_pilon	AUGUSTUS	transcript	204503	205933	0.91	-	.	g1559.t1
tig00000073.H1_pilon	AUGUSTUS	stop_codon	204503	204505	.	-	0	transcript_id	"g1559.t1";	gene_id	"g1559";
tig00000073.H1_pilon	AUGUSTUS	CDS	204506	205933	0.91	-	0	transcript_id	"g1559.t1";	gene_id	"g1559";
tig00000073.H1_pilon	AUGUSTUS	start_codon	205931	205933	.	-	0	transcript_id	"g1559.t1";	gene_id	"g1559";
tig00000073.H1_pilon	AUGUSTUS	gene	206721	208181	1	+	.	g1560;OG0003429;Acyl-CoA desaturase 1
tig00000073.H1_pilon	AUGUSTUS	transcript	206721	208181	1	+	.	g1560.t1
tig00000073.H1_pilon	AUGUSTUS	start_codon	206721	206723	.	+	0	transcript_id	"g1560.t1";	gene_id	"g1560";
tig00000073.H1_pilon	AUGUSTUS	CDS	206721	208178	1	+	0	transcript_id	"g1560.t1";	gene_id	"g1560";
tig00000073.H1_pilon	AUGUSTUS	stop_codon	208179	208181	.	+	0	transcript_id	"g1560.t1";	gene_id	"g1560";
tig00000073.H1_pilon	AUGUSTUS	gene	209921	212062	0.55	+	.	g1561;OG0003430;Protein ECM25
tig00000073.H1_pilon	AUGUSTUS	transcript	209921	212062	0.55	+	.	g1561.t1
tig00000073.H1_pilon	AUGUSTUS	start_codon	209921	209923	.	+	0	transcript_id	"g1561.t1";	gene_id	"g1561";
tig00000073.H1_pilon	AUGUSTUS	CDS	209921	212059	0.55	+	0	transcript_id	"g1561.t1";	gene_id	"g1561";
tig00000073.H1_pilon	AUGUSTUS	stop_codon	212060	212062	.	+	0	transcript_id	"g1561.t1";	gene_id	"g1561";
tig00000073.H1_pilon	AUGUSTUS	gene	212158	213168	1	-	.	g1562;OG0003431;Mitochondrial nuclease
tig00000073.H1_pilon	AUGUSTUS	transcript	212158	213168	1	-	.	g1562.t1
tig00000073.H1_pilon	AUGUSTUS	stop_codon	212158	212160	.	-	0	transcript_id	"g1562.t1";	gene_id	"g1562";
tig00000073.H1_pilon	AUGUSTUS	CDS	212161	213168	1	-	0	transcript_id	"g1562.t1";	gene_id	"g1562";
tig00000073.H1_pilon	AUGUSTUS	start_codon	213166	213168	.	-	0	transcript_id	"g1562.t1";	gene_id	"g1562";
tig00000073.H1_pilon	AUGUSTUS	gene	213884	214816	0.83	+	.	g1563;OG0000637;hypothetical protein
tig00000073.H1_pilon	AUGUSTUS	transcript	213884	214816	0.83	+	.	g1563.t1
tig00000073.H1_pilon	AUGUSTUS	start_codon	213884	213886	.	+	0	transcript_id	"g1563.t1";	gene_id	"g1563";
tig00000073.H1_pilon	AUGUSTUS	CDS	213884	214813	0.83	+	0	transcript_id	"g1563.t1";	gene_id	"g1563";
tig00000073.H1_pilon	AUGUSTUS	stop_codon	214814	214816	.	+	0	transcript_id	"g1563.t1";	gene_id	"g1563";
tig00000073.H1_pilon	AUGUSTUS	gene	215099	216166	0.52	+	.	g1564;OG0000637;hypothetical protein
tig00000073.H1_pilon	AUGUSTUS	transcript	215099	216166	0.52	+	.	g1564.t1
tig00000073.H1_pilon	AUGUSTUS	start_codon	215099	215101	.	+	0	transcript_id	"g1564.t1";	gene_id	"g1564";
tig00000073.H1_pilon	AUGUSTUS	CDS	215099	216163	0.52	+	0	transcript_id	"g1564.t1";	gene_id	"g1564";
tig00000073.H1_pilon	AUGUSTUS	stop_codon	216164	216166	.	+	0	transcript_id	"g1564.t1";	gene_id	"g1564";
tig00000073.H1_pilon	AUGUSTUS	gene	216241	218214	0.4	+	.	g1565;OG0003432;Nucleolar protein 58
tig00000073.H1_pilon	AUGUSTUS	transcript	216241	218214	0.4	+	.	g1565.t1
tig00000073.H1_pilon	AUGUSTUS	start_codon	216241	216243	.	+	0	transcript_id	"g1565.t1";	gene_id	"g1565";
tig00000073.H1_pilon	AUGUSTUS	intron	216257	216723	0.44	+	.	transcript_id	"g1565.t1";	gene_id	"g1565";
tig00000073.H1_pilon	AUGUSTUS	intron	217703	217805	0.87	+	.	transcript_id	"g1565.t1";	gene_id	"g1565";
tig00000073.H1_pilon	AUGUSTUS	CDS	216241	216256	0.52	+	0	transcript_id	"g1565.t1";	gene_id	"g1565";
tig00000073.H1_pilon	AUGUSTUS	CDS	216724	217702	0.44	+	2	transcript_id	"g1565.t1";	gene_id	"g1565";
tig00000073.H1_pilon	AUGUSTUS	CDS	217806	218211	0.97	+	1	transcript_id	"g1565.t1";	gene_id	"g1565";
tig00000073.H1_pilon	AUGUSTUS	stop_codon	218212	218214	.	+	0	transcript_id	"g1565.t1";	gene_id	"g1565";
tig00000073.H1_pilon	AUGUSTUS	gene	218610	219146	1	+	.	g1566;OG0003433;hypothetical protein
tig00000073.H1_pilon	AUGUSTUS	transcript	218610	219146	1	+	.	g1566.t1
tig00000073.H1_pilon	AUGUSTUS	start_codon	218610	218612	.	+	0	transcript_id	"g1566.t1";	gene_id	"g1566";
tig00000073.H1_pilon	AUGUSTUS	CDS	218610	219143	1	+	0	transcript_id	"g1566.t1";	gene_id	"g1566";
tig00000073.H1_pilon	AUGUSTUS	stop_codon	219144	219146	.	+	0	transcript_id	"g1566.t1";	gene_id	"g1566";
tig00000073.H1_pilon	AUGUSTUS	gene	219313	221781	0.87	-	.	g1567;OG0003434;Protein STB2
tig00000073.H1_pilon	AUGUSTUS	transcript	219313	221781	0.87	-	.	g1567.t1
tig00000073.H1_pilon	AUGUSTUS	stop_codon	219313	219315	.	-	0	transcript_id	"g1567.t1";	gene_id	"g1567";
tig00000073.H1_pilon	AUGUSTUS	CDS	219316	221781	0.87	-	0	transcript_id	"g1567.t1";	gene_id	"g1567";
tig00000073.H1_pilon	AUGUSTUS	start_codon	221779	221781	.	-	0	transcript_id	"g1567.t1";	gene_id	"g1567";
tig00000073.H1_pilon	AUGUSTUS	gene	222942	225728	0.98	+	.	g1568;OG0003435;V-type proton ATPase subunit a, vacuolar isoform
tig00000073.H1_pilon	AUGUSTUS	transcript	222942	225728	0.98	+	.	g1568.t1
tig00000073.H1_pilon	AUGUSTUS	start_codon	222942	222944	.	+	0	transcript_id	"g1568.t1";	gene_id	"g1568";
tig00000073.H1_pilon	AUGUSTUS	CDS	222942	225725	0.98	+	0	transcript_id	"g1568.t1";	gene_id	"g1568";
tig00000073.H1_pilon	AUGUSTUS	stop_codon	225726	225728	.	+	0	transcript_id	"g1568.t1";	gene_id	"g1568";
tig00000073.H1_pilon	AUGUSTUS	gene	226769	228346	0.33	+	.	g1569;OG0000002;hypothetical protein
tig00000073.H1_pilon	AUGUSTUS	transcript	226769	228346	0.33	+	.	g1569.t1
tig00000073.H1_pilon	AUGUSTUS	start_codon	226769	226771	.	+	0	transcript_id	"g1569.t1";	gene_id	"g1569";
tig00000073.H1_pilon	AUGUSTUS	intron	227310	227431	0.66	+	.	transcript_id	"g1569.t1";	gene_id	"g1569";
tig00000073.H1_pilon	AUGUSTUS	intron	227850	227940	0.72	+	.	transcript_id	"g1569.t1";	gene_id	"g1569";
tig00000073.H1_pilon	AUGUSTUS	CDS	226769	227309	0.64	+	0	transcript_id	"g1569.t1";	gene_id	"g1569";
tig00000073.H1_pilon	AUGUSTUS	CDS	227432	227849	0.47	+	2	transcript_id	"g1569.t1";	gene_id	"g1569";
tig00000073.H1_pilon	AUGUSTUS	CDS	227941	228343	0.77	+	1	transcript_id	"g1569.t1";	gene_id	"g1569";
tig00000073.H1_pilon	AUGUSTUS	stop_codon	228344	228346	.	+	0	transcript_id	"g1569.t1";	gene_id	"g1569";
tig00000078.H1_pilon	AUGUSTUS	gene	408	797	0.99	+	.	g1570;;hypothetical protein
tig00000078.H1_pilon	AUGUSTUS	transcript	408	797	0.99	+	.	g1570.t1
tig00000078.H1_pilon	AUGUSTUS	start_codon	408	410	.	+	0	transcript_id	"g1570.t1";	gene_id	"g1570";
tig00000078.H1_pilon	AUGUSTUS	CDS	408	794	0.99	+	0	transcript_id	"g1570.t1";	gene_id	"g1570";
tig00000078.H1_pilon	AUGUSTUS	stop_codon	795	797	.	+	0	transcript_id	"g1570.t1";	gene_id	"g1570";
tig00000078.H1_pilon	AUGUSTUS	gene	2136	3342	0.51	+	.	g1571;OG0000288;hypothetical protein
tig00000078.H1_pilon	AUGUSTUS	transcript	2136	3342	0.51	+	.	g1571.t1
tig00000078.H1_pilon	AUGUSTUS	start_codon	2136	2138	.	+	0	transcript_id	"g1571.t1";	gene_id	"g1571";
tig00000078.H1_pilon	AUGUSTUS	intron	2205	2299	0.69	+	.	transcript_id	"g1571.t1";	gene_id	"g1571";
tig00000078.H1_pilon	AUGUSTUS	intron	2561	3027	0.7	+	.	transcript_id	"g1571.t1";	gene_id	"g1571";
tig00000078.H1_pilon	AUGUSTUS	CDS	2136	2204	0.81	+	0	transcript_id	"g1571.t1";	gene_id	"g1571";
tig00000078.H1_pilon	AUGUSTUS	CDS	2300	2560	0.63	+	0	transcript_id	"g1571.t1";	gene_id	"g1571";
tig00000078.H1_pilon	AUGUSTUS	CDS	3028	3339	0.75	+	0	transcript_id	"g1571.t1";	gene_id	"g1571";
tig00000078.H1_pilon	AUGUSTUS	stop_codon	3340	3342	.	+	0	transcript_id	"g1571.t1";	gene_id	"g1571";
tig00000078.H1_pilon	AUGUSTUS	gene	4970	5197	0.98	-	.	g1572;OG0003727;hypothetical protein
tig00000078.H1_pilon	AUGUSTUS	transcript	4970	5197	0.98	-	.	g1572.t1
tig00000078.H1_pilon	AUGUSTUS	stop_codon	4970	4972	.	-	0	transcript_id	"g1572.t1";	gene_id	"g1572";
tig00000078.H1_pilon	AUGUSTUS	CDS	4973	5197	0.98	-	0	transcript_id	"g1572.t1";	gene_id	"g1572";
tig00000078.H1_pilon	AUGUSTUS	start_codon	5195	5197	.	-	0	transcript_id	"g1572.t1";	gene_id	"g1572";
tig00000078.H1_pilon	AUGUSTUS	gene	7132	7416	0.83	-	.	g1573;OG0004966;hypothetical protein
tig00000078.H1_pilon	AUGUSTUS	transcript	7132	7416	0.83	-	.	g1573.t1
tig00000078.H1_pilon	AUGUSTUS	stop_codon	7132	7134	.	-	0	transcript_id	"g1573.t1";	gene_id	"g1573";
tig00000078.H1_pilon	AUGUSTUS	CDS	7135	7416	0.83	-	0	transcript_id	"g1573.t1";	gene_id	"g1573";
tig00000078.H1_pilon	AUGUSTUS	start_codon	7414	7416	.	-	0	transcript_id	"g1573.t1";	gene_id	"g1573";
tig00000078.H1_pilon	AUGUSTUS	gene	8410	10217	0.3	-	.	g1574;OG0000002;hypothetical protein
tig00000078.H1_pilon	AUGUSTUS	transcript	8410	10217	0.3	-	.	g1574.t1
tig00000078.H1_pilon	AUGUSTUS	stop_codon	8410	8412	.	-	0	transcript_id	"g1574.t1";	gene_id	"g1574";
tig00000078.H1_pilon	AUGUSTUS	intron	8681	8764	0.89	-	.	transcript_id	"g1574.t1";	gene_id	"g1574";
tig00000078.H1_pilon	AUGUSTUS	intron	9024	9152	0.77	-	.	transcript_id	"g1574.t1";	gene_id	"g1574";
tig00000078.H1_pilon	AUGUSTUS	intron	9497	10032	0.42	-	.	transcript_id	"g1574.t1";	gene_id	"g1574";
tig00000078.H1_pilon	AUGUSTUS	CDS	8413	8680	0.93	-	1	transcript_id	"g1574.t1";	gene_id	"g1574";
tig00000078.H1_pilon	AUGUSTUS	CDS	8765	9023	0.71	-	2	transcript_id	"g1574.t1";	gene_id	"g1574";
tig00000078.H1_pilon	AUGUSTUS	CDS	9153	9496	0.59	-	1	transcript_id	"g1574.t1";	gene_id	"g1574";
tig00000078.H1_pilon	AUGUSTUS	CDS	10033	10217	0.42	-	0	transcript_id	"g1574.t1";	gene_id	"g1574";
tig00000078.H1_pilon	AUGUSTUS	start_codon	10215	10217	.	-	0	transcript_id	"g1574.t1";	gene_id	"g1574";
tig00000078.H1_pilon	AUGUSTUS	gene	11805	12522	0.99	-	.	g1575;OG0004191;Transcription factor zip1
tig00000078.H1_pilon	AUGUSTUS	transcript	11805	12522	0.99	-	.	g1575.t1
tig00000078.H1_pilon	AUGUSTUS	stop_codon	11805	11807	.	-	0	transcript_id	"g1575.t1";	gene_id	"g1575";
tig00000078.H1_pilon	AUGUSTUS	intron	12215	12311	1	-	.	transcript_id	"g1575.t1";	gene_id	"g1575";
tig00000078.H1_pilon	AUGUSTUS	CDS	11808	12214	1	-	2	transcript_id	"g1575.t1";	gene_id	"g1575";
tig00000078.H1_pilon	AUGUSTUS	CDS	12312	12522	0.99	-	0	transcript_id	"g1575.t1";	gene_id	"g1575";
tig00000078.H1_pilon	AUGUSTUS	start_codon	12520	12522	.	-	0	transcript_id	"g1575.t1";	gene_id	"g1575";
tig00000078.H1_pilon	AUGUSTUS	gene	14618	15304	1	-	.	g1576;OG0004660;hypothetical protein
tig00000078.H1_pilon	AUGUSTUS	transcript	14618	15304	1	-	.	g1576.t1
tig00000078.H1_pilon	AUGUSTUS	stop_codon	14618	14620	.	-	0	transcript_id	"g1576.t1";	gene_id	"g1576";
tig00000078.H1_pilon	AUGUSTUS	CDS	14621	15304	1	-	0	transcript_id	"g1576.t1";	gene_id	"g1576";
tig00000078.H1_pilon	AUGUSTUS	start_codon	15302	15304	.	-	0	transcript_id	"g1576.t1";	gene_id	"g1576";
tig00000078.H1_pilon	AUGUSTUS	gene	16951	17259	0.99	+	.	g1577;;Kynureninase
tig00000078.H1_pilon	AUGUSTUS	transcript	16951	17259	0.99	+	.	g1577.t1
tig00000078.H1_pilon	AUGUSTUS	start_codon	16951	16953	.	+	0	transcript_id	"g1577.t1";	gene_id	"g1577";
tig00000078.H1_pilon	AUGUSTUS	CDS	16951	17256	0.99	+	0	transcript_id	"g1577.t1";	gene_id	"g1577";
tig00000078.H1_pilon	AUGUSTUS	stop_codon	17257	17259	.	+	0	transcript_id	"g1577.t1";	gene_id	"g1577";
tig00000078.H1_pilon	AUGUSTUS	gene	17435	18361	0.51	+	.	g1578;OG0004190;Kynureninase
tig00000078.H1_pilon	AUGUSTUS	transcript	17435	18361	0.51	+	.	g1578.t1
tig00000078.H1_pilon	AUGUSTUS	start_codon	17435	17437	.	+	0	transcript_id	"g1578.t1";	gene_id	"g1578";
tig00000078.H1_pilon	AUGUSTUS	CDS	17435	18358	0.51	+	0	transcript_id	"g1578.t1";	gene_id	"g1578";
tig00000078.H1_pilon	AUGUSTUS	stop_codon	18359	18361	.	+	0	transcript_id	"g1578.t1";	gene_id	"g1578";
tig00000078.H1_pilon	AUGUSTUS	gene	19556	20191	0.9	+	.	g1579;;Sulfate permease 1
tig00000078.H1_pilon	AUGUSTUS	transcript	19556	20191	0.9	+	.	g1579.t1
tig00000078.H1_pilon	AUGUSTUS	start_codon	19556	19558	.	+	0	transcript_id	"g1579.t1";	gene_id	"g1579";
tig00000078.H1_pilon	AUGUSTUS	CDS	19556	20188	0.9	+	0	transcript_id	"g1579.t1";	gene_id	"g1579";
tig00000078.H1_pilon	AUGUSTUS	stop_codon	20189	20191	.	+	0	transcript_id	"g1579.t1";	gene_id	"g1579";
tig00000078.H1_pilon	AUGUSTUS	gene	20242	22098	0.89	+	.	g1580;OG0004189;Sulfate permease 1
tig00000078.H1_pilon	AUGUSTUS	transcript	20242	22098	0.89	+	.	g1580.t1
tig00000078.H1_pilon	AUGUSTUS	start_codon	20242	20244	.	+	0	transcript_id	"g1580.t1";	gene_id	"g1580";
tig00000078.H1_pilon	AUGUSTUS	intron	20873	20995	0.98	+	.	transcript_id	"g1580.t1";	gene_id	"g1580";
tig00000078.H1_pilon	AUGUSTUS	CDS	20242	20872	0.89	+	0	transcript_id	"g1580.t1";	gene_id	"g1580";
tig00000078.H1_pilon	AUGUSTUS	CDS	20996	22095	1	+	2	transcript_id	"g1580.t1";	gene_id	"g1580";
tig00000078.H1_pilon	AUGUSTUS	stop_codon	22096	22098	.	+	0	transcript_id	"g1580.t1";	gene_id	"g1580";
tig00000078.H1_pilon	AUGUSTUS	gene	22448	25477	0.44	-	.	g1581;OG0004188;Arginine metabolism regulation protein II
tig00000078.H1_pilon	AUGUSTUS	transcript	22448	25477	0.44	-	.	g1581.t1
tig00000078.H1_pilon	AUGUSTUS	stop_codon	22448	22450	.	-	0	transcript_id	"g1581.t1";	gene_id	"g1581";
tig00000078.H1_pilon	AUGUSTUS	CDS	22451	25477	0.44	-	0	transcript_id	"g1581.t1";	gene_id	"g1581";
tig00000078.H1_pilon	AUGUSTUS	start_codon	25475	25477	.	-	0	transcript_id	"g1581.t1";	gene_id	"g1581";
tig00000078.H1_pilon	AUGUSTUS	gene	26149	29172	0.87	-	.	g1582;OG0004187;hypothetical protein
tig00000078.H1_pilon	AUGUSTUS	transcript	26149	29172	0.87	-	.	g1582.t1
tig00000078.H1_pilon	AUGUSTUS	stop_codon	26149	26151	.	-	0	transcript_id	"g1582.t1";	gene_id	"g1582";
tig00000078.H1_pilon	AUGUSTUS	CDS	26152	29172	0.87	-	0	transcript_id	"g1582.t1";	gene_id	"g1582";
tig00000078.H1_pilon	AUGUSTUS	start_codon	29170	29172	.	-	0	transcript_id	"g1582.t1";	gene_id	"g1582";
tig00000078.H1_pilon	AUGUSTUS	gene	31590	34590	0.26	+	.	g1583;OG0004186;Glyoxylate reductase 1
tig00000078.H1_pilon	AUGUSTUS	transcript	31590	34590	0.26	+	.	g1583.t1
tig00000078.H1_pilon	AUGUSTUS	start_codon	31590	31592	.	+	0	transcript_id	"g1583.t1";	gene_id	"g1583";
tig00000078.H1_pilon	AUGUSTUS	intron	32646	33103	0.38	+	.	transcript_id	"g1583.t1";	gene_id	"g1583";
tig00000078.H1_pilon	AUGUSTUS	intron	33308	33543	0.36	+	.	transcript_id	"g1583.t1";	gene_id	"g1583";
tig00000078.H1_pilon	AUGUSTUS	CDS	31590	32645	0.39	+	0	transcript_id	"g1583.t1";	gene_id	"g1583";
tig00000078.H1_pilon	AUGUSTUS	CDS	33104	33307	0.49	+	0	transcript_id	"g1583.t1";	gene_id	"g1583";
tig00000078.H1_pilon	AUGUSTUS	CDS	33544	34587	0.36	+	0	transcript_id	"g1583.t1";	gene_id	"g1583";
tig00000078.H1_pilon	AUGUSTUS	stop_codon	34588	34590	.	+	0	transcript_id	"g1583.t1";	gene_id	"g1583";
tig00000078.H1_pilon	AUGUSTUS	gene	34995	35779	0.45	+	.	g1584;OG0004185;Uncharacterized protein YJR111C
tig00000078.H1_pilon	AUGUSTUS	transcript	34995	35779	0.45	+	.	g1584.t1
tig00000078.H1_pilon	AUGUSTUS	start_codon	34995	34997	.	+	0	transcript_id	"g1584.t1";	gene_id	"g1584";
tig00000078.H1_pilon	AUGUSTUS	intron	35167	35237	0.72	+	.	transcript_id	"g1584.t1";	gene_id	"g1584";
tig00000078.H1_pilon	AUGUSTUS	CDS	34995	35166	0.47	+	0	transcript_id	"g1584.t1";	gene_id	"g1584";
tig00000078.H1_pilon	AUGUSTUS	CDS	35238	35776	0.72	+	2	transcript_id	"g1584.t1";	gene_id	"g1584";
tig00000078.H1_pilon	AUGUSTUS	stop_codon	35777	35779	.	+	0	transcript_id	"g1584.t1";	gene_id	"g1584";
tig00000078.H1_pilon	AUGUSTUS	gene	37025	38959	0.95	+	.	g1585;OG0004184;Transcription factor zip1
tig00000078.H1_pilon	AUGUSTUS	transcript	37025	38959	0.95	+	.	g1585.t1
tig00000078.H1_pilon	AUGUSTUS	start_codon	37025	37027	.	+	0	transcript_id	"g1585.t1";	gene_id	"g1585";
tig00000078.H1_pilon	AUGUSTUS	CDS	37025	38956	0.95	+	0	transcript_id	"g1585.t1";	gene_id	"g1585";
tig00000078.H1_pilon	AUGUSTUS	stop_codon	38957	38959	.	+	0	transcript_id	"g1585.t1";	gene_id	"g1585";
tig00000078.H1_pilon	AUGUSTUS	gene	42947	45229	0.96	+	.	g1586;OG0004183;Phosphoinositide 3-phosphatase
tig00000078.H1_pilon	AUGUSTUS	transcript	42947	45229	0.96	+	.	g1586.t1
tig00000078.H1_pilon	AUGUSTUS	start_codon	42947	42949	.	+	0	transcript_id	"g1586.t1";	gene_id	"g1586";
tig00000078.H1_pilon	AUGUSTUS	CDS	42947	45226	0.96	+	0	transcript_id	"g1586.t1";	gene_id	"g1586";
tig00000078.H1_pilon	AUGUSTUS	stop_codon	45227	45229	.	+	0	transcript_id	"g1586.t1";	gene_id	"g1586";
tig00000078.H1_pilon	AUGUSTUS	gene	46367	46615	1	+	.	g1587;;hypothetical protein
tig00000078.H1_pilon	AUGUSTUS	transcript	46367	46615	1	+	.	g1587.t1
tig00000078.H1_pilon	AUGUSTUS	start_codon	46367	46369	.	+	0	transcript_id	"g1587.t1";	gene_id	"g1587";
tig00000078.H1_pilon	AUGUSTUS	CDS	46367	46612	1	+	0	transcript_id	"g1587.t1";	gene_id	"g1587";
tig00000078.H1_pilon	AUGUSTUS	stop_codon	46613	46615	.	+	0	transcript_id	"g1587.t1";	gene_id	"g1587";
tig00000078.H1_pilon	AUGUSTUS	gene	47379	48623	1	+	.	g1588;OG0004182;Succinate--CoA ligase [ADP-forming] subunit beta, mitochondrial
tig00000078.H1_pilon	AUGUSTUS	transcript	47379	48623	1	+	.	g1588.t1
tig00000078.H1_pilon	AUGUSTUS	start_codon	47379	47381	.	+	0	transcript_id	"g1588.t1";	gene_id	"g1588";
tig00000078.H1_pilon	AUGUSTUS	CDS	47379	48620	1	+	0	transcript_id	"g1588.t1";	gene_id	"g1588";
tig00000078.H1_pilon	AUGUSTUS	stop_codon	48621	48623	.	+	0	transcript_id	"g1588.t1";	gene_id	"g1588";
tig00000078.H1_pilon	AUGUSTUS	gene	48904	49848	1	-	.	g1589;OG0004181;DNA-directed RNA polymerase III subunit RPC5
tig00000078.H1_pilon	AUGUSTUS	transcript	48904	49848	1	-	.	g1589.t1
tig00000078.H1_pilon	AUGUSTUS	stop_codon	48904	48906	.	-	0	transcript_id	"g1589.t1";	gene_id	"g1589";
tig00000078.H1_pilon	AUGUSTUS	CDS	48907	49848	1	-	0	transcript_id	"g1589.t1";	gene_id	"g1589";
tig00000078.H1_pilon	AUGUSTUS	start_codon	49846	49848	.	-	0	transcript_id	"g1589.t1";	gene_id	"g1589";
tig00000078.H1_pilon	AUGUSTUS	gene	50665	51558	0.85	+	.	g1590;OG0004964;hypothetical protein
tig00000078.H1_pilon	AUGUSTUS	transcript	50665	51558	0.85	+	.	g1590.t1
tig00000078.H1_pilon	AUGUSTUS	start_codon	50665	50667	.	+	0	transcript_id	"g1590.t1";	gene_id	"g1590";
tig00000078.H1_pilon	AUGUSTUS	CDS	50665	51555	0.85	+	0	transcript_id	"g1590.t1";	gene_id	"g1590";
tig00000078.H1_pilon	AUGUSTUS	stop_codon	51556	51558	.	+	0	transcript_id	"g1590.t1";	gene_id	"g1590";
tig00000078.H1_pilon	AUGUSTUS	gene	51924	54392	1	+	.	g1591;OG0004180;ATP-dependent RNA helicase DBP7
tig00000078.H1_pilon	AUGUSTUS	transcript	51924	54392	1	+	.	g1591.t1
tig00000078.H1_pilon	AUGUSTUS	start_codon	51924	51926	.	+	0	transcript_id	"g1591.t1";	gene_id	"g1591";
tig00000078.H1_pilon	AUGUSTUS	CDS	51924	54389	1	+	0	transcript_id	"g1591.t1";	gene_id	"g1591";
tig00000078.H1_pilon	AUGUSTUS	stop_codon	54390	54392	.	+	0	transcript_id	"g1591.t1";	gene_id	"g1591";
tig00000078.H1_pilon	AUGUSTUS	gene	54533	56434	1	-	.	g1592;OG0004179;hypothetical protein
tig00000078.H1_pilon	AUGUSTUS	transcript	54533	56434	1	-	.	g1592.t1
tig00000078.H1_pilon	AUGUSTUS	stop_codon	54533	54535	.	-	0	transcript_id	"g1592.t1";	gene_id	"g1592";
tig00000078.H1_pilon	AUGUSTUS	CDS	54536	56434	1	-	0	transcript_id	"g1592.t1";	gene_id	"g1592";
tig00000078.H1_pilon	AUGUSTUS	start_codon	56432	56434	.	-	0	transcript_id	"g1592.t1";	gene_id	"g1592";
tig00000078.H1_pilon	AUGUSTUS	gene	56880	57491	1	+	.	g1593;OG0004178;DNA replication complex GINS protein PSF1
tig00000078.H1_pilon	AUGUSTUS	transcript	56880	57491	1	+	.	g1593.t1
tig00000078.H1_pilon	AUGUSTUS	start_codon	56880	56882	.	+	0	transcript_id	"g1593.t1";	gene_id	"g1593";
tig00000078.H1_pilon	AUGUSTUS	CDS	56880	57488	1	+	0	transcript_id	"g1593.t1";	gene_id	"g1593";
tig00000078.H1_pilon	AUGUSTUS	stop_codon	57489	57491	.	+	0	transcript_id	"g1593.t1";	gene_id	"g1593";
tig00000078.H1_pilon	AUGUSTUS	gene	57516	58773	0.61	-	.	g1594;OG0004177;U6 small nuclear RNA (adenine-(43)-N(6))-methyltransferase
tig00000078.H1_pilon	AUGUSTUS	transcript	57516	58773	0.61	-	.	g1594.t1
tig00000078.H1_pilon	AUGUSTUS	stop_codon	57516	57518	.	-	0	transcript_id	"g1594.t1";	gene_id	"g1594";
tig00000078.H1_pilon	AUGUSTUS	intron	57519	57591	0.61	-	.	transcript_id	"g1594.t1";	gene_id	"g1594";
tig00000078.H1_pilon	AUGUSTUS	CDS	57592	58773	0.61	-	0	transcript_id	"g1594.t1";	gene_id	"g1594";
tig00000078.H1_pilon	AUGUSTUS	start_codon	58771	58773	.	-	0	transcript_id	"g1594.t1";	gene_id	"g1594";
tig00000078.H1_pilon	AUGUSTUS	gene	59230	59574	0.77	+	.	g1595;OG0004659;Mitochondrial intermembrane space cysteine motif-containing protein MIX14
tig00000078.H1_pilon	AUGUSTUS	transcript	59230	59574	0.77	+	.	g1595.t1
tig00000078.H1_pilon	AUGUSTUS	start_codon	59230	59232	.	+	0	transcript_id	"g1595.t1";	gene_id	"g1595";
tig00000078.H1_pilon	AUGUSTUS	CDS	59230	59571	0.77	+	0	transcript_id	"g1595.t1";	gene_id	"g1595";
tig00000078.H1_pilon	AUGUSTUS	stop_codon	59572	59574	.	+	0	transcript_id	"g1595.t1";	gene_id	"g1595";
tig00000078.H1_pilon	AUGUSTUS	gene	60668	62284	1	+	.	g1596;OG0004658;hypothetical protein
tig00000078.H1_pilon	AUGUSTUS	transcript	60668	62284	1	+	.	g1596.t1
tig00000078.H1_pilon	AUGUSTUS	start_codon	60668	60670	.	+	0	transcript_id	"g1596.t1";	gene_id	"g1596";
tig00000078.H1_pilon	AUGUSTUS	CDS	60668	62281	1	+	0	transcript_id	"g1596.t1";	gene_id	"g1596";
tig00000078.H1_pilon	AUGUSTUS	stop_codon	62282	62284	.	+	0	transcript_id	"g1596.t1";	gene_id	"g1596";
tig00000078.H1_pilon	AUGUSTUS	gene	62898	65702	1	-	.	g1597;OG0000727;Inositol hexakisphosphate kinase 1
tig00000078.H1_pilon	AUGUSTUS	transcript	62898	65702	1	-	.	g1597.t1
tig00000078.H1_pilon	AUGUSTUS	stop_codon	62898	62900	.	-	0	transcript_id	"g1597.t1";	gene_id	"g1597";
tig00000078.H1_pilon	AUGUSTUS	CDS	62901	65702	1	-	0	transcript_id	"g1597.t1";	gene_id	"g1597";
tig00000078.H1_pilon	AUGUSTUS	start_codon	65700	65702	.	-	0	transcript_id	"g1597.t1";	gene_id	"g1597";
tig00000078.H1_pilon	AUGUSTUS	gene	69100	70021	0.21	+	.	g1598;OG0004176;Plasma membrane-associated coenzyme Q6 reductase PGA3
tig00000078.H1_pilon	AUGUSTUS	transcript	69100	70021	0.21	+	.	g1598.t1
tig00000078.H1_pilon	AUGUSTUS	start_codon	69100	69102	.	+	0	transcript_id	"g1598.t1";	gene_id	"g1598";
tig00000078.H1_pilon	AUGUSTUS	intron	69421	69505	0.48	+	.	transcript_id	"g1598.t1";	gene_id	"g1598";
tig00000078.H1_pilon	AUGUSTUS	CDS	69100	69420	0.23	+	0	transcript_id	"g1598.t1";	gene_id	"g1598";
tig00000078.H1_pilon	AUGUSTUS	CDS	69506	70018	0.53	+	0	transcript_id	"g1598.t1";	gene_id	"g1598";
tig00000078.H1_pilon	AUGUSTUS	stop_codon	70019	70021	.	+	0	transcript_id	"g1598.t1";	gene_id	"g1598";
tig00000078.H1_pilon	AUGUSTUS	gene	70437	72416	0.99	+	.	g1599;OG0004175;Chromosome transmission fidelity protein 18
tig00000078.H1_pilon	AUGUSTUS	transcript	70437	72416	0.99	+	.	g1599.t1
tig00000078.H1_pilon	AUGUSTUS	start_codon	70437	70439	.	+	0	transcript_id	"g1599.t1";	gene_id	"g1599";
tig00000078.H1_pilon	AUGUSTUS	CDS	70437	72413	0.99	+	0	transcript_id	"g1599.t1";	gene_id	"g1599";
tig00000078.H1_pilon	AUGUSTUS	stop_codon	72414	72416	.	+	0	transcript_id	"g1599.t1";	gene_id	"g1599";
tig00000078.H1_pilon	AUGUSTUS	gene	72501	72854	0.96	+	.	g1600;;hypothetical protein
tig00000078.H1_pilon	AUGUSTUS	transcript	72501	72854	0.96	+	.	g1600.t1
tig00000078.H1_pilon	AUGUSTUS	start_codon	72501	72503	.	+	0	transcript_id	"g1600.t1";	gene_id	"g1600";
tig00000078.H1_pilon	AUGUSTUS	CDS	72501	72851	0.96	+	0	transcript_id	"g1600.t1";	gene_id	"g1600";
tig00000078.H1_pilon	AUGUSTUS	stop_codon	72852	72854	.	+	0	transcript_id	"g1600.t1";	gene_id	"g1600";
tig00000078.H1_pilon	AUGUSTUS	gene	78254	78853	0.33	+	.	g1601;;hypothetical protein
tig00000078.H1_pilon	AUGUSTUS	transcript	78254	78853	0.33	+	.	g1601.t1
tig00000078.H1_pilon	AUGUSTUS	start_codon	78254	78256	.	+	0	transcript_id	"g1601.t1";	gene_id	"g1601";
tig00000078.H1_pilon	AUGUSTUS	CDS	78254	78850	0.33	+	0	transcript_id	"g1601.t1";	gene_id	"g1601";
tig00000078.H1_pilon	AUGUSTUS	stop_codon	78851	78853	.	+	0	transcript_id	"g1601.t1";	gene_id	"g1601";
tig00000078.H1_pilon	AUGUSTUS	gene	79364	80461	0.34	+	.	g1602;OG0004174;Protein SOK1
tig00000078.H1_pilon	AUGUSTUS	transcript	79364	80461	0.34	+	.	g1602.t1
tig00000078.H1_pilon	AUGUSTUS	start_codon	79364	79366	.	+	0	transcript_id	"g1602.t1";	gene_id	"g1602";
tig00000078.H1_pilon	AUGUSTUS	CDS	79364	80458	0.34	+	0	transcript_id	"g1602.t1";	gene_id	"g1602";
tig00000078.H1_pilon	AUGUSTUS	stop_codon	80459	80461	.	+	0	transcript_id	"g1602.t1";	gene_id	"g1602";
tig00000078.H1_pilon	AUGUSTUS	gene	81960	83689	0.21	+	.	g1603;OG0004657;hypothetical protein
tig00000078.H1_pilon	AUGUSTUS	transcript	81960	83689	0.21	+	.	g1603.t1
tig00000078.H1_pilon	AUGUSTUS	start_codon	81960	81962	.	+	0	transcript_id	"g1603.t1";	gene_id	"g1603";
tig00000078.H1_pilon	AUGUSTUS	intron	82424	82667	0.63	+	.	transcript_id	"g1603.t1";	gene_id	"g1603";
tig00000078.H1_pilon	AUGUSTUS	intron	82996	83305	0.44	+	.	transcript_id	"g1603.t1";	gene_id	"g1603";
tig00000078.H1_pilon	AUGUSTUS	CDS	81960	82423	0.72	+	0	transcript_id	"g1603.t1";	gene_id	"g1603";
tig00000078.H1_pilon	AUGUSTUS	CDS	82668	82995	0.45	+	1	transcript_id	"g1603.t1";	gene_id	"g1603";
tig00000078.H1_pilon	AUGUSTUS	CDS	83306	83686	0.54	+	0	transcript_id	"g1603.t1";	gene_id	"g1603";
tig00000078.H1_pilon	AUGUSTUS	stop_codon	83687	83689	.	+	0	transcript_id	"g1603.t1";	gene_id	"g1603";
tig00000078.H1_pilon	AUGUSTUS	gene	84849	85778	0.98	-	.	g1604;OG0004173;Anaphase-promoting complex subunit 10
tig00000078.H1_pilon	AUGUSTUS	transcript	84849	85778	0.98	-	.	g1604.t1
tig00000078.H1_pilon	AUGUSTUS	stop_codon	84849	84851	.	-	0	transcript_id	"g1604.t1";	gene_id	"g1604";
tig00000078.H1_pilon	AUGUSTUS	CDS	84852	85778	0.98	-	0	transcript_id	"g1604.t1";	gene_id	"g1604";
tig00000078.H1_pilon	AUGUSTUS	start_codon	85776	85778	.	-	0	transcript_id	"g1604.t1";	gene_id	"g1604";
tig00000078.H1_pilon	AUGUSTUS	gene	86683	88380	0.06	+	.	g1605;OG0005070;hypothetical protein
tig00000078.H1_pilon	AUGUSTUS	transcript	86683	88380	0.06	+	.	g1605.t1
tig00000078.H1_pilon	AUGUSTUS	start_codon	86683	86685	.	+	0	transcript_id	"g1605.t1";	gene_id	"g1605";
tig00000078.H1_pilon	AUGUSTUS	intron	86839	86949	0.88	+	.	transcript_id	"g1605.t1";	gene_id	"g1605";
tig00000078.H1_pilon	AUGUSTUS	intron	87253	87545	0.36	+	.	transcript_id	"g1605.t1";	gene_id	"g1605";
tig00000078.H1_pilon	AUGUSTUS	intron	87853	87997	0.65	+	.	transcript_id	"g1605.t1";	gene_id	"g1605";
tig00000078.H1_pilon	AUGUSTUS	CDS	86683	86838	0.29	+	0	transcript_id	"g1605.t1";	gene_id	"g1605";
tig00000078.H1_pilon	AUGUSTUS	CDS	86950	87252	0.81	+	0	transcript_id	"g1605.t1";	gene_id	"g1605";
tig00000078.H1_pilon	AUGUSTUS	CDS	87546	87852	0.3	+	0	transcript_id	"g1605.t1";	gene_id	"g1605";
tig00000078.H1_pilon	AUGUSTUS	CDS	87998	88377	0.73	+	2	transcript_id	"g1605.t1";	gene_id	"g1605";
tig00000078.H1_pilon	AUGUSTUS	stop_codon	88378	88380	.	+	0	transcript_id	"g1605.t1";	gene_id	"g1605";
tig00000078.H1_pilon	AUGUSTUS	gene	89449	90108	0.39	-	.	g1606;OG0004172;GTP-binding protein ypt7
tig00000078.H1_pilon	AUGUSTUS	transcript	89449	90108	0.39	-	.	g1606.t1
tig00000078.H1_pilon	AUGUSTUS	stop_codon	89449	89451	.	-	0	transcript_id	"g1606.t1";	gene_id	"g1606";
tig00000078.H1_pilon	AUGUSTUS	CDS	89452	90108	0.39	-	0	transcript_id	"g1606.t1";	gene_id	"g1606";
tig00000078.H1_pilon	AUGUSTUS	start_codon	90106	90108	.	-	0	transcript_id	"g1606.t1";	gene_id	"g1606";
tig00000078.H1_pilon	AUGUSTUS	gene	90787	93150	1	+	.	g1607;OG0004171;37S ribosomal protein S7, mitochondrial
tig00000078.H1_pilon	AUGUSTUS	transcript	90787	93150	1	+	.	g1607.t1
tig00000078.H1_pilon	AUGUSTUS	start_codon	90787	90789	.	+	0	transcript_id	"g1607.t1";	gene_id	"g1607";
tig00000078.H1_pilon	AUGUSTUS	CDS	90787	93147	1	+	0	transcript_id	"g1607.t1";	gene_id	"g1607";
tig00000078.H1_pilon	AUGUSTUS	stop_codon	93148	93150	.	+	0	transcript_id	"g1607.t1";	gene_id	"g1607";
tig00000078.H1_pilon	AUGUSTUS	gene	93898	95394	1	+	.	g1608;OG0004963;hypothetical protein
tig00000078.H1_pilon	AUGUSTUS	transcript	93898	95394	1	+	.	g1608.t1
tig00000078.H1_pilon	AUGUSTUS	start_codon	93898	93900	.	+	0	transcript_id	"g1608.t1";	gene_id	"g1608";
tig00000078.H1_pilon	AUGUSTUS	CDS	93898	95391	1	+	0	transcript_id	"g1608.t1";	gene_id	"g1608";
tig00000078.H1_pilon	AUGUSTUS	stop_codon	95392	95394	.	+	0	transcript_id	"g1608.t1";	gene_id	"g1608";
tig00000078.H1_pilon	AUGUSTUS	gene	95558	96328	0.93	-	.	g1609;OG0004839;Succinate dehydrogenase [ubiquinone] cytochrome b small subunit, mitochondrial
tig00000078.H1_pilon	AUGUSTUS	transcript	95558	96328	0.93	-	.	g1609.t1
tig00000078.H1_pilon	AUGUSTUS	stop_codon	95558	95560	.	-	0	transcript_id	"g1609.t1";	gene_id	"g1609";
tig00000078.H1_pilon	AUGUSTUS	CDS	95561	96328	0.93	-	0	transcript_id	"g1609.t1";	gene_id	"g1609";
tig00000078.H1_pilon	AUGUSTUS	start_codon	96326	96328	.	-	0	transcript_id	"g1609.t1";	gene_id	"g1609";
tig00000078.H1_pilon	AUGUSTUS	gene	97178	98527	1	-	.	g1610;OG0004170;LAS seventeen-binding protein 5
tig00000078.H1_pilon	AUGUSTUS	transcript	97178	98527	1	-	.	g1610.t1
tig00000078.H1_pilon	AUGUSTUS	stop_codon	97178	97180	.	-	0	transcript_id	"g1610.t1";	gene_id	"g1610";
tig00000078.H1_pilon	AUGUSTUS	CDS	97181	98527	1	-	0	transcript_id	"g1610.t1";	gene_id	"g1610";
tig00000078.H1_pilon	AUGUSTUS	start_codon	98525	98527	.	-	0	transcript_id	"g1610.t1";	gene_id	"g1610";
tig00000078.H1_pilon	AUGUSTUS	gene	100185	100508	0.89	-	.	g1611;;hypothetical protein
tig00000078.H1_pilon	AUGUSTUS	transcript	100185	100508	0.89	-	.	g1611.t1
tig00000078.H1_pilon	AUGUSTUS	stop_codon	100185	100187	.	-	0	transcript_id	"g1611.t1";	gene_id	"g1611";
tig00000078.H1_pilon	AUGUSTUS	intron	100423	100494	0.89	-	.	transcript_id	"g1611.t1";	gene_id	"g1611";
tig00000078.H1_pilon	AUGUSTUS	CDS	100188	100422	0.9	-	1	transcript_id	"g1611.t1";	gene_id	"g1611";
tig00000078.H1_pilon	AUGUSTUS	CDS	100495	100508	0.89	-	0	transcript_id	"g1611.t1";	gene_id	"g1611";
tig00000078.H1_pilon	AUGUSTUS	start_codon	100506	100508	.	-	0	transcript_id	"g1611.t1";	gene_id	"g1611";
tig00000078.H1_pilon	AUGUSTUS	gene	100805	101824	1	+	.	g1612;OG0000184;Glyceraldehyde-3-phosphate dehydrogenase
tig00000078.H1_pilon	AUGUSTUS	transcript	100805	101824	1	+	.	g1612.t1
tig00000078.H1_pilon	AUGUSTUS	start_codon	100805	100807	.	+	0	transcript_id	"g1612.t1";	gene_id	"g1612";
tig00000078.H1_pilon	AUGUSTUS	CDS	100805	101821	1	+	0	transcript_id	"g1612.t1";	gene_id	"g1612";
tig00000078.H1_pilon	AUGUSTUS	stop_codon	101822	101824	.	+	0	transcript_id	"g1612.t1";	gene_id	"g1612";
tig00000078.H1_pilon	AUGUSTUS	gene	102304	102612	1	-	.	g1613;OG0004169;Glutaredoxin-2, mitochondrial
tig00000078.H1_pilon	AUGUSTUS	transcript	102304	102612	1	-	.	g1613.t1
tig00000078.H1_pilon	AUGUSTUS	stop_codon	102304	102306	.	-	0	transcript_id	"g1613.t1";	gene_id	"g1613";
tig00000078.H1_pilon	AUGUSTUS	CDS	102307	102612	1	-	0	transcript_id	"g1613.t1";	gene_id	"g1613";
tig00000078.H1_pilon	AUGUSTUS	start_codon	102610	102612	.	-	0	transcript_id	"g1613.t1";	gene_id	"g1613";
tig00000078.H1_pilon	AUGUSTUS	gene	103200	104603	0.98	-	.	g1614;OG0004168;Guanine nucleotide-binding protein alpha-1 subunit
tig00000078.H1_pilon	AUGUSTUS	transcript	103200	104603	0.98	-	.	g1614.t1
tig00000078.H1_pilon	AUGUSTUS	stop_codon	103200	103202	.	-	0	transcript_id	"g1614.t1";	gene_id	"g1614";
tig00000078.H1_pilon	AUGUSTUS	CDS	103203	104603	0.98	-	0	transcript_id	"g1614.t1";	gene_id	"g1614";
tig00000078.H1_pilon	AUGUSTUS	start_codon	104601	104603	.	-	0	transcript_id	"g1614.t1";	gene_id	"g1614";
tig00000078.H1_pilon	AUGUSTUS	gene	105559	106860	0.89	-	.	g1615;OG0000726;hypothetical protein
tig00000078.H1_pilon	AUGUSTUS	transcript	105559	106860	0.89	-	.	g1615.t1
tig00000078.H1_pilon	AUGUSTUS	stop_codon	105559	105561	.	-	0	transcript_id	"g1615.t1";	gene_id	"g1615";
tig00000078.H1_pilon	AUGUSTUS	CDS	105562	106860	0.89	-	0	transcript_id	"g1615.t1";	gene_id	"g1615";
tig00000078.H1_pilon	AUGUSTUS	start_codon	106858	106860	.	-	0	transcript_id	"g1615.t1";	gene_id	"g1615";
tig00000078.H1_pilon	AUGUSTUS	gene	107351	109441	1	-	.	g1616;OG0004167;PAN2-PAN3 deadenylation complex subunit PAN3
tig00000078.H1_pilon	AUGUSTUS	transcript	107351	109441	1	-	.	g1616.t1
tig00000078.H1_pilon	AUGUSTUS	stop_codon	107351	107353	.	-	0	transcript_id	"g1616.t1";	gene_id	"g1616";
tig00000078.H1_pilon	AUGUSTUS	CDS	107354	109441	1	-	0	transcript_id	"g1616.t1";	gene_id	"g1616";
tig00000078.H1_pilon	AUGUSTUS	start_codon	109439	109441	.	-	0	transcript_id	"g1616.t1";	gene_id	"g1616";
tig00000078.H1_pilon	AUGUSTUS	gene	110227	111042	0.84	+	.	g1617;OG0004166;Uncharacterized oxidoreductase YIR035C
tig00000078.H1_pilon	AUGUSTUS	transcript	110227	111042	0.84	+	.	g1617.t1
tig00000078.H1_pilon	AUGUSTUS	start_codon	110227	110229	.	+	0	transcript_id	"g1617.t1";	gene_id	"g1617";
tig00000078.H1_pilon	AUGUSTUS	CDS	110227	111039	0.84	+	0	transcript_id	"g1617.t1";	gene_id	"g1617";
tig00000078.H1_pilon	AUGUSTUS	stop_codon	111040	111042	.	+	0	transcript_id	"g1617.t1";	gene_id	"g1617";
tig00000078.H1_pilon	AUGUSTUS	gene	113171	113593	1	+	.	g1618;OG0004656;cAMP-independent regulatory protein pac2
tig00000078.H1_pilon	AUGUSTUS	transcript	113171	113593	1	+	.	g1618.t1
tig00000078.H1_pilon	AUGUSTUS	start_codon	113171	113173	.	+	0	transcript_id	"g1618.t1";	gene_id	"g1618";
tig00000078.H1_pilon	AUGUSTUS	CDS	113171	113590	1	+	0	transcript_id	"g1618.t1";	gene_id	"g1618";
tig00000078.H1_pilon	AUGUSTUS	stop_codon	113591	113593	.	+	0	transcript_id	"g1618.t1";	gene_id	"g1618";
tig00000078.H1_pilon	AUGUSTUS	gene	114689	117139	1	+	.	g1619;OG0004165;Conserved oligomeric Golgi complex subunit 6
tig00000078.H1_pilon	AUGUSTUS	transcript	114689	117139	1	+	.	g1619.t1
tig00000078.H1_pilon	AUGUSTUS	start_codon	114689	114691	.	+	0	transcript_id	"g1619.t1";	gene_id	"g1619";
tig00000078.H1_pilon	AUGUSTUS	CDS	114689	117136	1	+	0	transcript_id	"g1619.t1";	gene_id	"g1619";
tig00000078.H1_pilon	AUGUSTUS	stop_codon	117137	117139	.	+	0	transcript_id	"g1619.t1";	gene_id	"g1619";
tig00000078.H1_pilon	AUGUSTUS	gene	117224	118360	0.92	-	.	g1620;OG0004164;2-(3-amino-3-carboxypropyl)histidine synthase subunit 1
tig00000078.H1_pilon	AUGUSTUS	transcript	117224	118360	0.92	-	.	g1620.t1
tig00000078.H1_pilon	AUGUSTUS	stop_codon	117224	117226	.	-	0	transcript_id	"g1620.t1";	gene_id	"g1620";
tig00000078.H1_pilon	AUGUSTUS	CDS	117227	118360	0.92	-	0	transcript_id	"g1620.t1";	gene_id	"g1620";
tig00000078.H1_pilon	AUGUSTUS	start_codon	118358	118360	.	-	0	transcript_id	"g1620.t1";	gene_id	"g1620";
tig00000078.H1_pilon	AUGUSTUS	gene	118900	120349	0.61	+	.	g1621;OG0004163;Protein SHQ1
tig00000078.H1_pilon	AUGUSTUS	transcript	118900	120349	0.61	+	.	g1621.t1
tig00000078.H1_pilon	AUGUSTUS	start_codon	118900	118902	.	+	0	transcript_id	"g1621.t1";	gene_id	"g1621";
tig00000078.H1_pilon	AUGUSTUS	intron	119444	119519	0.74	+	.	transcript_id	"g1621.t1";	gene_id	"g1621";
tig00000078.H1_pilon	AUGUSTUS	CDS	118900	119443	0.73	+	0	transcript_id	"g1621.t1";	gene_id	"g1621";
tig00000078.H1_pilon	AUGUSTUS	CDS	119520	120346	0.62	+	2	transcript_id	"g1621.t1";	gene_id	"g1621";
tig00000078.H1_pilon	AUGUSTUS	stop_codon	120347	120349	.	+	0	transcript_id	"g1621.t1";	gene_id	"g1621";
tig00000078.H1_pilon	AUGUSTUS	gene	120485	121468	1	-	.	g1622;OG0004162;Protein BOP3
tig00000078.H1_pilon	AUGUSTUS	transcript	120485	121468	1	-	.	g1622.t1
tig00000078.H1_pilon	AUGUSTUS	stop_codon	120485	120487	.	-	0	transcript_id	"g1622.t1";	gene_id	"g1622";
tig00000078.H1_pilon	AUGUSTUS	CDS	120488	121468	1	-	0	transcript_id	"g1622.t1";	gene_id	"g1622";
tig00000078.H1_pilon	AUGUSTUS	start_codon	121466	121468	.	-	0	transcript_id	"g1622.t1";	gene_id	"g1622";
tig00000078.H1_pilon	AUGUSTUS	gene	122478	123485	0.98	+	.	g1623;OG0004161;Histone chaperone ASF1
tig00000078.H1_pilon	AUGUSTUS	transcript	122478	123485	0.98	+	.	g1623.t1
tig00000078.H1_pilon	AUGUSTUS	start_codon	122478	122480	.	+	0	transcript_id	"g1623.t1";	gene_id	"g1623";
tig00000078.H1_pilon	AUGUSTUS	CDS	122478	123482	0.98	+	0	transcript_id	"g1623.t1";	gene_id	"g1623";
tig00000078.H1_pilon	AUGUSTUS	stop_codon	123483	123485	.	+	0	transcript_id	"g1623.t1";	gene_id	"g1623";
tig00000078.H1_pilon	AUGUSTUS	gene	123546	124226	1	-	.	g1624;OG0004160;hypothetical protein
tig00000078.H1_pilon	AUGUSTUS	transcript	123546	124226	1	-	.	g1624.t1
tig00000078.H1_pilon	AUGUSTUS	stop_codon	123546	123548	.	-	0	transcript_id	"g1624.t1";	gene_id	"g1624";
tig00000078.H1_pilon	AUGUSTUS	CDS	123549	124226	1	-	0	transcript_id	"g1624.t1";	gene_id	"g1624";
tig00000078.H1_pilon	AUGUSTUS	start_codon	124224	124226	.	-	0	transcript_id	"g1624.t1";	gene_id	"g1624";
tig00000078.H1_pilon	AUGUSTUS	gene	124564	126780	0.76	+	.	g1625;OG0004159;Probable S-adenosyl-L-methionine-dependent RNA methyltransferase RSM22, mitochondrial
tig00000078.H1_pilon	AUGUSTUS	transcript	124564	126780	0.76	+	.	g1625.t1
tig00000078.H1_pilon	AUGUSTUS	start_codon	124564	124566	.	+	0	transcript_id	"g1625.t1";	gene_id	"g1625";
tig00000078.H1_pilon	AUGUSTUS	CDS	124564	126777	0.76	+	0	transcript_id	"g1625.t1";	gene_id	"g1625";
tig00000078.H1_pilon	AUGUSTUS	stop_codon	126778	126780	.	+	0	transcript_id	"g1625.t1";	gene_id	"g1625";
tig00000078.H1_pilon	AUGUSTUS	gene	127256	129428	0.26	+	.	g1626;OG0004826;hypothetical protein
tig00000078.H1_pilon	AUGUSTUS	transcript	127256	129428	0.26	+	.	g1626.t1
tig00000078.H1_pilon	AUGUSTUS	start_codon	127256	127258	.	+	0	transcript_id	"g1626.t1";	gene_id	"g1626";
tig00000078.H1_pilon	AUGUSTUS	intron	127268	127835	0.26	+	.	transcript_id	"g1626.t1";	gene_id	"g1626";
tig00000078.H1_pilon	AUGUSTUS	CDS	127256	127267	0.54	+	0	transcript_id	"g1626.t1";	gene_id	"g1626";
tig00000078.H1_pilon	AUGUSTUS	CDS	127836	129425	0.28	+	0	transcript_id	"g1626.t1";	gene_id	"g1626";
tig00000078.H1_pilon	AUGUSTUS	stop_codon	129426	129428	.	+	0	transcript_id	"g1626.t1";	gene_id	"g1626";
tig00000078.H1_pilon	AUGUSTUS	gene	129824	130150	0.98	+	.	g1627;OG0004158;Tubulin-specific chaperone A
tig00000078.H1_pilon	AUGUSTUS	transcript	129824	130150	0.98	+	.	g1627.t1
tig00000078.H1_pilon	AUGUSTUS	start_codon	129824	129826	.	+	0	transcript_id	"g1627.t1";	gene_id	"g1627";
tig00000078.H1_pilon	AUGUSTUS	CDS	129824	130147	0.98	+	0	transcript_id	"g1627.t1";	gene_id	"g1627";
tig00000078.H1_pilon	AUGUSTUS	stop_codon	130148	130150	.	+	0	transcript_id	"g1627.t1";	gene_id	"g1627";
tig00000078.H1_pilon	AUGUSTUS	gene	130519	131694	0.88	-	.	g1628;OG0004157;GPN-loop GTPase 2
tig00000078.H1_pilon	AUGUSTUS	transcript	130519	131694	0.88	-	.	g1628.t1
tig00000078.H1_pilon	AUGUSTUS	stop_codon	130519	130521	.	-	0	transcript_id	"g1628.t1";	gene_id	"g1628";
tig00000078.H1_pilon	AUGUSTUS	CDS	130522	131694	0.88	-	0	transcript_id	"g1628.t1";	gene_id	"g1628";
tig00000078.H1_pilon	AUGUSTUS	start_codon	131692	131694	.	-	0	transcript_id	"g1628.t1";	gene_id	"g1628";
tig00000078.H1_pilon	AUGUSTUS	gene	131990	135067	1	+	.	g1629;OG0000725;Bud site selection protein 27
tig00000078.H1_pilon	AUGUSTUS	transcript	131990	135067	1	+	.	g1629.t1
tig00000078.H1_pilon	AUGUSTUS	start_codon	131990	131992	.	+	0	transcript_id	"g1629.t1";	gene_id	"g1629";
tig00000078.H1_pilon	AUGUSTUS	CDS	131990	135064	1	+	0	transcript_id	"g1629.t1";	gene_id	"g1629";
tig00000078.H1_pilon	AUGUSTUS	stop_codon	135065	135067	.	+	0	transcript_id	"g1629.t1";	gene_id	"g1629";
tig00000078.H1_pilon	AUGUSTUS	gene	135679	137142	0.84	-	.	g1630;OG0004156;hypothetical protein
tig00000078.H1_pilon	AUGUSTUS	transcript	135679	137142	0.84	-	.	g1630.t1
tig00000078.H1_pilon	AUGUSTUS	stop_codon	135679	135681	.	-	0	transcript_id	"g1630.t1";	gene_id	"g1630";
tig00000078.H1_pilon	AUGUSTUS	CDS	135682	137142	0.84	-	0	transcript_id	"g1630.t1";	gene_id	"g1630";
tig00000078.H1_pilon	AUGUSTUS	start_codon	137140	137142	.	-	0	transcript_id	"g1630.t1";	gene_id	"g1630";
tig00000078.H1_pilon	AUGUSTUS	gene	138016	139226	0.47	+	.	g1631;OG0004155;tRNA(Thr) (cytosine(32)-N(3))-methyltransferase
tig00000078.H1_pilon	AUGUSTUS	transcript	138016	139226	0.47	+	.	g1631.t1
tig00000078.H1_pilon	AUGUSTUS	start_codon	138016	138018	.	+	0	transcript_id	"g1631.t1";	gene_id	"g1631";
tig00000078.H1_pilon	AUGUSTUS	intron	138186	138403	0.47	+	.	transcript_id	"g1631.t1";	gene_id	"g1631";
tig00000078.H1_pilon	AUGUSTUS	CDS	138016	138185	0.47	+	0	transcript_id	"g1631.t1";	gene_id	"g1631";
tig00000078.H1_pilon	AUGUSTUS	CDS	138404	139223	1	+	1	transcript_id	"g1631.t1";	gene_id	"g1631";
tig00000078.H1_pilon	AUGUSTUS	stop_codon	139224	139226	.	+	0	transcript_id	"g1631.t1";	gene_id	"g1631";
tig00000078.H1_pilon	AUGUSTUS	gene	139348	140223	1	-	.	g1632;OG0004154;Autophagy protein 5
tig00000078.H1_pilon	AUGUSTUS	transcript	139348	140223	1	-	.	g1632.t1
tig00000078.H1_pilon	AUGUSTUS	stop_codon	139348	139350	.	-	0	transcript_id	"g1632.t1";	gene_id	"g1632";
tig00000078.H1_pilon	AUGUSTUS	CDS	139351	140223	1	-	0	transcript_id	"g1632.t1";	gene_id	"g1632";
tig00000078.H1_pilon	AUGUSTUS	start_codon	140221	140223	.	-	0	transcript_id	"g1632.t1";	gene_id	"g1632";
tig00000078.H1_pilon	AUGUSTUS	gene	141059	142183	0.84	-	.	g1633;OG0004153;Isocitrate dehydrogenase [NAD] subunit 2, mitochondrial
tig00000078.H1_pilon	AUGUSTUS	transcript	141059	142183	0.84	-	.	g1633.t1
tig00000078.H1_pilon	AUGUSTUS	stop_codon	141059	141061	.	-	0	transcript_id	"g1633.t1";	gene_id	"g1633";
tig00000078.H1_pilon	AUGUSTUS	CDS	141062	142183	0.84	-	0	transcript_id	"g1633.t1";	gene_id	"g1633";
tig00000078.H1_pilon	AUGUSTUS	start_codon	142181	142183	.	-	0	transcript_id	"g1633.t1";	gene_id	"g1633";
tig00000078.H1_pilon	AUGUSTUS	gene	145138	149253	1	-	.	g1634;OG0004152;Protein SNQ2
tig00000078.H1_pilon	AUGUSTUS	transcript	145138	149253	1	-	.	g1634.t1
tig00000078.H1_pilon	AUGUSTUS	stop_codon	145138	145140	.	-	0	transcript_id	"g1634.t1";	gene_id	"g1634";
tig00000078.H1_pilon	AUGUSTUS	CDS	145141	149253	1	-	0	transcript_id	"g1634.t1";	gene_id	"g1634";
tig00000078.H1_pilon	AUGUSTUS	start_codon	149251	149253	.	-	0	transcript_id	"g1634.t1";	gene_id	"g1634";
tig00000078.H1_pilon	AUGUSTUS	gene	151717	152277	0.8	+	.	g1635;OG0000022;Cell wall protein TIR3
tig00000078.H1_pilon	AUGUSTUS	transcript	151717	152277	0.8	+	.	g1635.t1
tig00000078.H1_pilon	AUGUSTUS	start_codon	151717	151719	.	+	0	transcript_id	"g1635.t1";	gene_id	"g1635";
tig00000078.H1_pilon	AUGUSTUS	CDS	151717	152274	0.8	+	0	transcript_id	"g1635.t1";	gene_id	"g1635";
tig00000078.H1_pilon	AUGUSTUS	stop_codon	152275	152277	.	+	0	transcript_id	"g1635.t1";	gene_id	"g1635";
tig00000078.H1_pilon	AUGUSTUS	gene	154956	155591	0.77	+	.	g1636;OG0000022;Temperature shock-inducible protein 1
tig00000078.H1_pilon	AUGUSTUS	transcript	154956	155591	0.77	+	.	g1636.t1
tig00000078.H1_pilon	AUGUSTUS	start_codon	154956	154958	.	+	0	transcript_id	"g1636.t1";	gene_id	"g1636";
tig00000078.H1_pilon	AUGUSTUS	CDS	154956	155588	0.77	+	0	transcript_id	"g1636.t1";	gene_id	"g1636";
tig00000078.H1_pilon	AUGUSTUS	stop_codon	155589	155591	.	+	0	transcript_id	"g1636.t1";	gene_id	"g1636";
tig00000078.H1_pilon	AUGUSTUS	gene	156125	156823	0.72	+	.	g1637;OG0004151;Protein-S-isoprenylcysteine O-methyltransferase
tig00000078.H1_pilon	AUGUSTUS	transcript	156125	156823	0.72	+	.	g1637.t1
tig00000078.H1_pilon	AUGUSTUS	start_codon	156125	156127	.	+	0	transcript_id	"g1637.t1";	gene_id	"g1637";
tig00000078.H1_pilon	AUGUSTUS	CDS	156125	156820	0.72	+	0	transcript_id	"g1637.t1";	gene_id	"g1637";
tig00000078.H1_pilon	AUGUSTUS	stop_codon	156821	156823	.	+	0	transcript_id	"g1637.t1";	gene_id	"g1637";
tig00000078.H1_pilon	AUGUSTUS	gene	156954	160829	0.92	-	.	g1638;OG0000298;Reticulocyte-binding protein 2 homolog a
tig00000078.H1_pilon	AUGUSTUS	transcript	156954	160829	0.92	-	.	g1638.t1
tig00000078.H1_pilon	AUGUSTUS	stop_codon	156954	156956	.	-	0	transcript_id	"g1638.t1";	gene_id	"g1638";
tig00000078.H1_pilon	AUGUSTUS	CDS	156957	160829	0.92	-	0	transcript_id	"g1638.t1";	gene_id	"g1638";
tig00000078.H1_pilon	AUGUSTUS	start_codon	160827	160829	.	-	0	transcript_id	"g1638.t1";	gene_id	"g1638";
tig00000078.H1_pilon	AUGUSTUS	gene	160925	162304	0.82	-	.	g1639;OG0000298;E3 SUMO-protein ligase SIZ1
tig00000078.H1_pilon	AUGUSTUS	transcript	160925	162304	0.82	-	.	g1639.t1
tig00000078.H1_pilon	AUGUSTUS	stop_codon	160925	160927	.	-	0	transcript_id	"g1639.t1";	gene_id	"g1639";
tig00000078.H1_pilon	AUGUSTUS	CDS	160928	162304	0.82	-	0	transcript_id	"g1639.t1";	gene_id	"g1639";
tig00000078.H1_pilon	AUGUSTUS	start_codon	162302	162304	.	-	0	transcript_id	"g1639.t1";	gene_id	"g1639";
tig00000078.H1_pilon	AUGUSTUS	gene	163334	165367	0.84	-	.	g1640;OG0004655;Molybdenum cofactor synthesis protein cinnamon
tig00000078.H1_pilon	AUGUSTUS	transcript	163334	165367	0.84	-	.	g1640.t1
tig00000078.H1_pilon	AUGUSTUS	stop_codon	163334	163336	.	-	0	transcript_id	"g1640.t1";	gene_id	"g1640";
tig00000078.H1_pilon	AUGUSTUS	intron	163522	163799	0.93	-	.	transcript_id	"g1640.t1";	gene_id	"g1640";
tig00000078.H1_pilon	AUGUSTUS	intron	164193	164262	0.9	-	.	transcript_id	"g1640.t1";	gene_id	"g1640";
tig00000078.H1_pilon	AUGUSTUS	CDS	163337	163521	0.95	-	2	transcript_id	"g1640.t1";	gene_id	"g1640";
tig00000078.H1_pilon	AUGUSTUS	CDS	163800	164192	0.88	-	2	transcript_id	"g1640.t1";	gene_id	"g1640";
tig00000078.H1_pilon	AUGUSTUS	CDS	164263	165367	0.98	-	0	transcript_id	"g1640.t1";	gene_id	"g1640";
tig00000078.H1_pilon	AUGUSTUS	start_codon	165365	165367	.	-	0	transcript_id	"g1640.t1";	gene_id	"g1640";
tig00000078.H1_pilon	AUGUSTUS	gene	166848	167309	0.57	+	.	g1641;OG0004150;Translation initiation factor eIF-2B subunit beta
tig00000078.H1_pilon	AUGUSTUS	transcript	166848	167309	0.57	+	.	g1641.t1
tig00000078.H1_pilon	AUGUSTUS	start_codon	166848	166850	.	+	0	transcript_id	"g1641.t1";	gene_id	"g1641";
tig00000078.H1_pilon	AUGUSTUS	CDS	166848	167306	0.57	+	0	transcript_id	"g1641.t1";	gene_id	"g1641";
tig00000078.H1_pilon	AUGUSTUS	stop_codon	167307	167309	.	+	0	transcript_id	"g1641.t1";	gene_id	"g1641";
tig00000078.H1_pilon	AUGUSTUS	gene	168261	168776	0.9	+	.	g1642;OG0004149;Damage response protein 1
tig00000078.H1_pilon	AUGUSTUS	transcript	168261	168776	0.9	+	.	g1642.t1
tig00000078.H1_pilon	AUGUSTUS	start_codon	168261	168263	.	+	0	transcript_id	"g1642.t1";	gene_id	"g1642";
tig00000078.H1_pilon	AUGUSTUS	CDS	168261	168773	0.9	+	0	transcript_id	"g1642.t1";	gene_id	"g1642";
tig00000078.H1_pilon	AUGUSTUS	stop_codon	168774	168776	.	+	0	transcript_id	"g1642.t1";	gene_id	"g1642";
tig00000078.H1_pilon	AUGUSTUS	gene	169023	169316	0.88	+	.	g1643;OG0004654;hypothetical protein
tig00000078.H1_pilon	AUGUSTUS	transcript	169023	169316	0.88	+	.	g1643.t1
tig00000078.H1_pilon	AUGUSTUS	start_codon	169023	169025	.	+	0	transcript_id	"g1643.t1";	gene_id	"g1643";
tig00000078.H1_pilon	AUGUSTUS	CDS	169023	169313	0.88	+	0	transcript_id	"g1643.t1";	gene_id	"g1643";
tig00000078.H1_pilon	AUGUSTUS	stop_codon	169314	169316	.	+	0	transcript_id	"g1643.t1";	gene_id	"g1643";
tig00000078.H1_pilon	AUGUSTUS	gene	171597	172986	0.63	-	.	g1644;OG0000250;Protein YTP1
tig00000078.H1_pilon	AUGUSTUS	transcript	171597	172986	0.63	-	.	g1644.t1
tig00000078.H1_pilon	AUGUSTUS	stop_codon	171597	171599	.	-	0	transcript_id	"g1644.t1";	gene_id	"g1644";
tig00000078.H1_pilon	AUGUSTUS	intron	172086	172161	0.7	-	.	transcript_id	"g1644.t1";	gene_id	"g1644";
tig00000078.H1_pilon	AUGUSTUS	CDS	171600	172085	0.7	-	0	transcript_id	"g1644.t1";	gene_id	"g1644";
tig00000078.H1_pilon	AUGUSTUS	CDS	172162	172986	0.78	-	0	transcript_id	"g1644.t1";	gene_id	"g1644";
tig00000078.H1_pilon	AUGUSTUS	start_codon	172984	172986	.	-	0	transcript_id	"g1644.t1";	gene_id	"g1644";
tig00000078.H1_pilon	AUGUSTUS	gene	173661	174170	0.32	-	.	g1645;OG0000724;hypothetical protein
tig00000078.H1_pilon	AUGUSTUS	transcript	173661	174170	0.32	-	.	g1645.t1
tig00000078.H1_pilon	AUGUSTUS	stop_codon	173661	173663	.	-	0	transcript_id	"g1645.t1";	gene_id	"g1645";
tig00000078.H1_pilon	AUGUSTUS	CDS	173664	174170	0.32	-	0	transcript_id	"g1645.t1";	gene_id	"g1645";
tig00000078.H1_pilon	AUGUSTUS	start_codon	174168	174170	.	-	0	transcript_id	"g1645.t1";	gene_id	"g1645";
tig00000078.H1_pilon	AUGUSTUS	gene	174376	175008	0.36	-	.	g1646;OG0000724;hypothetical protein
tig00000078.H1_pilon	AUGUSTUS	transcript	174376	175008	0.36	-	.	g1646.t1
tig00000078.H1_pilon	AUGUSTUS	stop_codon	174376	174378	.	-	0	transcript_id	"g1646.t1";	gene_id	"g1646";
tig00000078.H1_pilon	AUGUSTUS	CDS	174379	175008	0.36	-	0	transcript_id	"g1646.t1";	gene_id	"g1646";
tig00000078.H1_pilon	AUGUSTUS	start_codon	175006	175008	.	-	0	transcript_id	"g1646.t1";	gene_id	"g1646";
tig00000078.H1_pilon	AUGUSTUS	gene	175666	177834	1	-	.	g1647;OG0004148;Threonine--tRNA ligase, cytoplasmic
tig00000078.H1_pilon	AUGUSTUS	transcript	175666	177834	1	-	.	g1647.t1
tig00000078.H1_pilon	AUGUSTUS	stop_codon	175666	175668	.	-	0	transcript_id	"g1647.t1";	gene_id	"g1647";
tig00000078.H1_pilon	AUGUSTUS	CDS	175669	177834	1	-	0	transcript_id	"g1647.t1";	gene_id	"g1647";
tig00000078.H1_pilon	AUGUSTUS	start_codon	177832	177834	.	-	0	transcript_id	"g1647.t1";	gene_id	"g1647";
tig00000078.H1_pilon	AUGUSTUS	gene	178949	180208	1	+	.	g1648;OG0004147;Protein AIR1
tig00000078.H1_pilon	AUGUSTUS	transcript	178949	180208	1	+	.	g1648.t1
tig00000078.H1_pilon	AUGUSTUS	start_codon	178949	178951	.	+	0	transcript_id	"g1648.t1";	gene_id	"g1648";
tig00000078.H1_pilon	AUGUSTUS	CDS	178949	180205	1	+	0	transcript_id	"g1648.t1";	gene_id	"g1648";
tig00000078.H1_pilon	AUGUSTUS	stop_codon	180206	180208	.	+	0	transcript_id	"g1648.t1";	gene_id	"g1648";
tig00000078.H1_pilon	AUGUSTUS	gene	180990	182759	0.99	-	.	g1649;OG0004146;Nucleoporin NUP49/NSP49
tig00000078.H1_pilon	AUGUSTUS	transcript	180990	182759	0.99	-	.	g1649.t1
tig00000078.H1_pilon	AUGUSTUS	stop_codon	180990	180992	.	-	0	transcript_id	"g1649.t1";	gene_id	"g1649";
tig00000078.H1_pilon	AUGUSTUS	CDS	180993	182759	0.99	-	0	transcript_id	"g1649.t1";	gene_id	"g1649";
tig00000078.H1_pilon	AUGUSTUS	start_codon	182757	182759	.	-	0	transcript_id	"g1649.t1";	gene_id	"g1649";
tig00000078.H1_pilon	AUGUSTUS	gene	183696	186056	0.97	+	.	g1650;OG0004145;5'-3' exoribonuclease 1
tig00000078.H1_pilon	AUGUSTUS	transcript	183696	186056	0.97	+	.	g1650.t1
tig00000078.H1_pilon	AUGUSTUS	start_codon	183696	183698	.	+	0	transcript_id	"g1650.t1";	gene_id	"g1650";
tig00000078.H1_pilon	AUGUSTUS	CDS	183696	186053	0.97	+	0	transcript_id	"g1650.t1";	gene_id	"g1650";
tig00000078.H1_pilon	AUGUSTUS	stop_codon	186054	186056	.	+	0	transcript_id	"g1650.t1";	gene_id	"g1650";
tig00000078.H1_pilon	AUGUSTUS	gene	186256	188052	0.97	+	.	g1651;;5'-3' exoribonuclease 1
tig00000078.H1_pilon	AUGUSTUS	transcript	186256	188052	0.97	+	.	g1651.t1
tig00000078.H1_pilon	AUGUSTUS	start_codon	186256	186258	.	+	0	transcript_id	"g1651.t1";	gene_id	"g1651";
tig00000078.H1_pilon	AUGUSTUS	CDS	186256	188049	0.97	+	0	transcript_id	"g1651.t1";	gene_id	"g1651";
tig00000078.H1_pilon	AUGUSTUS	stop_codon	188050	188052	.	+	0	transcript_id	"g1651.t1";	gene_id	"g1651";
tig00000078.H1_pilon	AUGUSTUS	gene	188537	189406	0.99	-	.	g1652;OG0004144;Pre-mRNA-splicing factor CWC26
tig00000078.H1_pilon	AUGUSTUS	transcript	188537	189406	0.99	-	.	g1652.t1
tig00000078.H1_pilon	AUGUSTUS	stop_codon	188537	188539	.	-	0	transcript_id	"g1652.t1";	gene_id	"g1652";
tig00000078.H1_pilon	AUGUSTUS	CDS	188540	189406	0.99	-	0	transcript_id	"g1652.t1";	gene_id	"g1652";
tig00000078.H1_pilon	AUGUSTUS	start_codon	189404	189406	.	-	0	transcript_id	"g1652.t1";	gene_id	"g1652";
tig00000078.H1_pilon	AUGUSTUS	gene	189957	190412	1	+	.	g1653;OG0004143;Actin-related protein 2/3 complex subunit 5
tig00000078.H1_pilon	AUGUSTUS	transcript	189957	190412	1	+	.	g1653.t1
tig00000078.H1_pilon	AUGUSTUS	start_codon	189957	189959	.	+	0	transcript_id	"g1653.t1";	gene_id	"g1653";
tig00000078.H1_pilon	AUGUSTUS	CDS	189957	190409	1	+	0	transcript_id	"g1653.t1";	gene_id	"g1653";
tig00000078.H1_pilon	AUGUSTUS	stop_codon	190410	190412	.	+	0	transcript_id	"g1653.t1";	gene_id	"g1653";
tig00000078.H1_pilon	AUGUSTUS	gene	190877	193174	1	+	.	g1654;OG0004142;Late secretory pathway protein AVL9
tig00000078.H1_pilon	AUGUSTUS	transcript	190877	193174	1	+	.	g1654.t1
tig00000078.H1_pilon	AUGUSTUS	start_codon	190877	190879	.	+	0	transcript_id	"g1654.t1";	gene_id	"g1654";
tig00000078.H1_pilon	AUGUSTUS	CDS	190877	193171	1	+	0	transcript_id	"g1654.t1";	gene_id	"g1654";
tig00000078.H1_pilon	AUGUSTUS	stop_codon	193172	193174	.	+	0	transcript_id	"g1654.t1";	gene_id	"g1654";
tig00000078.H1_pilon	AUGUSTUS	gene	194699	196494	0.32	+	.	g1655;OG0000003;hypothetical protein
tig00000078.H1_pilon	AUGUSTUS	transcript	194699	196494	0.32	+	.	g1655.t1
tig00000078.H1_pilon	AUGUSTUS	start_codon	194699	194701	.	+	0	transcript_id	"g1655.t1";	gene_id	"g1655";
tig00000078.H1_pilon	AUGUSTUS	intron	194861	195392	0.58	+	.	transcript_id	"g1655.t1";	gene_id	"g1655";
tig00000078.H1_pilon	AUGUSTUS	intron	195784	195856	0.5	+	.	transcript_id	"g1655.t1";	gene_id	"g1655";
tig00000078.H1_pilon	AUGUSTUS	CDS	194699	194860	0.53	+	0	transcript_id	"g1655.t1";	gene_id	"g1655";
tig00000078.H1_pilon	AUGUSTUS	CDS	195393	195783	0.58	+	0	transcript_id	"g1655.t1";	gene_id	"g1655";
tig00000078.H1_pilon	AUGUSTUS	CDS	195857	196491	0.56	+	2	transcript_id	"g1655.t1";	gene_id	"g1655";
tig00000078.H1_pilon	AUGUSTUS	stop_codon	196492	196494	.	+	0	transcript_id	"g1655.t1";	gene_id	"g1655";
tig00000078.H1_pilon	AUGUSTUS	gene	197367	197795	0.78	+	.	g1656;OG0000003;hypothetical protein
tig00000078.H1_pilon	AUGUSTUS	transcript	197367	197795	0.78	+	.	g1656.t1
tig00000078.H1_pilon	AUGUSTUS	start_codon	197367	197369	.	+	0	transcript_id	"g1656.t1";	gene_id	"g1656";
tig00000078.H1_pilon	AUGUSTUS	CDS	197367	197792	0.78	+	0	transcript_id	"g1656.t1";	gene_id	"g1656";
tig00000078.H1_pilon	AUGUSTUS	stop_codon	197793	197795	.	+	0	transcript_id	"g1656.t1";	gene_id	"g1656";
tig00000078.H1_pilon	AUGUSTUS	gene	199857	201032	0.97	+	.	g1657;OG0004141;Transcriptional repressor XBP1
tig00000078.H1_pilon	AUGUSTUS	transcript	199857	201032	0.97	+	.	g1657.t1
tig00000078.H1_pilon	AUGUSTUS	start_codon	199857	199859	.	+	0	transcript_id	"g1657.t1";	gene_id	"g1657";
tig00000078.H1_pilon	AUGUSTUS	CDS	199857	201029	0.97	+	0	transcript_id	"g1657.t1";	gene_id	"g1657";
tig00000078.H1_pilon	AUGUSTUS	stop_codon	201030	201032	.	+	0	transcript_id	"g1657.t1";	gene_id	"g1657";
tig00000078.H1_pilon	AUGUSTUS	gene	202865	204547	1	+	.	g1658;OG0004140;Uncharacterized transporter YBR287W
tig00000078.H1_pilon	AUGUSTUS	transcript	202865	204547	1	+	.	g1658.t1
tig00000078.H1_pilon	AUGUSTUS	start_codon	202865	202867	.	+	0	transcript_id	"g1658.t1";	gene_id	"g1658";
tig00000078.H1_pilon	AUGUSTUS	CDS	202865	204544	1	+	0	transcript_id	"g1658.t1";	gene_id	"g1658";
tig00000078.H1_pilon	AUGUSTUS	stop_codon	204545	204547	.	+	0	transcript_id	"g1658.t1";	gene_id	"g1658";
tig00000078.H1_pilon	AUGUSTUS	gene	205693	207000	0.99	+	.	g1659;OG0004139;Signal transduction protein MDG1
tig00000078.H1_pilon	AUGUSTUS	transcript	205693	207000	0.99	+	.	g1659.t1
tig00000078.H1_pilon	AUGUSTUS	start_codon	205693	205695	.	+	0	transcript_id	"g1659.t1";	gene_id	"g1659";
tig00000078.H1_pilon	AUGUSTUS	intron	205716	205835	0.99	+	.	transcript_id	"g1659.t1";	gene_id	"g1659";
tig00000078.H1_pilon	AUGUSTUS	CDS	205693	205715	0.99	+	0	transcript_id	"g1659.t1";	gene_id	"g1659";
tig00000078.H1_pilon	AUGUSTUS	CDS	205836	206997	0.99	+	1	transcript_id	"g1659.t1";	gene_id	"g1659";
tig00000078.H1_pilon	AUGUSTUS	stop_codon	206998	207000	.	+	0	transcript_id	"g1659.t1";	gene_id	"g1659";
tig00000078.H1_pilon	AUGUSTUS	gene	209127	210387	0.81	+	.	g1660;OG0004138;Cell wall integrity and stress response component 4
tig00000078.H1_pilon	AUGUSTUS	transcript	209127	210387	0.81	+	.	g1660.t1
tig00000078.H1_pilon	AUGUSTUS	start_codon	209127	209129	.	+	0	transcript_id	"g1660.t1";	gene_id	"g1660";
tig00000078.H1_pilon	AUGUSTUS	intron	209493	209571	0.96	+	.	transcript_id	"g1660.t1";	gene_id	"g1660";
tig00000078.H1_pilon	AUGUSTUS	CDS	209127	209492	0.85	+	0	transcript_id	"g1660.t1";	gene_id	"g1660";
tig00000078.H1_pilon	AUGUSTUS	CDS	209572	210384	0.96	+	0	transcript_id	"g1660.t1";	gene_id	"g1660";
tig00000078.H1_pilon	AUGUSTUS	stop_codon	210385	210387	.	+	0	transcript_id	"g1660.t1";	gene_id	"g1660";
tig00000078.H1_pilon	AUGUSTUS	gene	212066	213979	0.94	+	.	g1661;OG0004137;pH-response transcription factor pacC/RIM101
tig00000078.H1_pilon	AUGUSTUS	transcript	212066	213979	0.94	+	.	g1661.t1
tig00000078.H1_pilon	AUGUSTUS	start_codon	212066	212068	.	+	0	transcript_id	"g1661.t1";	gene_id	"g1661";
tig00000078.H1_pilon	AUGUSTUS	CDS	212066	213976	0.94	+	0	transcript_id	"g1661.t1";	gene_id	"g1661";
tig00000078.H1_pilon	AUGUSTUS	stop_codon	213977	213979	.	+	0	transcript_id	"g1661.t1";	gene_id	"g1661";
tig00000078.H1_pilon	AUGUSTUS	gene	214769	215203	0.99	+	.	g1662;OG0004136;Type 1 phosphatases regulator YPI1
tig00000078.H1_pilon	AUGUSTUS	transcript	214769	215203	0.99	+	.	g1662.t1
tig00000078.H1_pilon	AUGUSTUS	start_codon	214769	214771	.	+	0	transcript_id	"g1662.t1";	gene_id	"g1662";
tig00000078.H1_pilon	AUGUSTUS	CDS	214769	215200	0.99	+	0	transcript_id	"g1662.t1";	gene_id	"g1662";
tig00000078.H1_pilon	AUGUSTUS	stop_codon	215201	215203	.	+	0	transcript_id	"g1662.t1";	gene_id	"g1662";
tig00000078.H1_pilon	AUGUSTUS	gene	216254	219178	0.99	-	.	g1663;OG0004135;Nucleoporin NIC96
tig00000078.H1_pilon	AUGUSTUS	transcript	216254	219178	0.99	-	.	g1663.t1
tig00000078.H1_pilon	AUGUSTUS	stop_codon	216254	216256	.	-	0	transcript_id	"g1663.t1";	gene_id	"g1663";
tig00000078.H1_pilon	AUGUSTUS	CDS	216257	219178	0.99	-	0	transcript_id	"g1663.t1";	gene_id	"g1663";
tig00000078.H1_pilon	AUGUSTUS	start_codon	219176	219178	.	-	0	transcript_id	"g1663.t1";	gene_id	"g1663";
tig00000078.H1_pilon	AUGUSTUS	gene	219746	221608	0.96	-	.	g1664;OG0004134;Genetic interactor of prohibitins 3, mitochondrial
tig00000078.H1_pilon	AUGUSTUS	transcript	219746	221608	0.96	-	.	g1664.t1
tig00000078.H1_pilon	AUGUSTUS	stop_codon	219746	219748	.	-	0	transcript_id	"g1664.t1";	gene_id	"g1664";
tig00000078.H1_pilon	AUGUSTUS	CDS	219749	221608	0.96	-	0	transcript_id	"g1664.t1";	gene_id	"g1664";
tig00000078.H1_pilon	AUGUSTUS	start_codon	221606	221608	.	-	0	transcript_id	"g1664.t1";	gene_id	"g1664";
tig00000078.H1_pilon	AUGUSTUS	gene	222086	222811	0.82	-	.	g1665;OG0004133;Vacuolar ATPase assembly integral membrane protein VPH2
tig00000078.H1_pilon	AUGUSTUS	transcript	222086	222811	0.82	-	.	g1665.t1
tig00000078.H1_pilon	AUGUSTUS	stop_codon	222086	222088	.	-	0	transcript_id	"g1665.t1";	gene_id	"g1665";
tig00000078.H1_pilon	AUGUSTUS	CDS	222089	222811	0.82	-	0	transcript_id	"g1665.t1";	gene_id	"g1665";
tig00000078.H1_pilon	AUGUSTUS	start_codon	222809	222811	.	-	0	transcript_id	"g1665.t1";	gene_id	"g1665";
tig00000078.H1_pilon	AUGUSTUS	gene	223210	225901	0.53	+	.	g1666;OG0004132;ATP-dependent DNA helicase CHL1
tig00000078.H1_pilon	AUGUSTUS	transcript	223210	225901	0.53	+	.	g1666.t1
tig00000078.H1_pilon	AUGUSTUS	start_codon	223210	223212	.	+	0	transcript_id	"g1666.t1";	gene_id	"g1666";
tig00000078.H1_pilon	AUGUSTUS	intron	225337	225439	0.53	+	.	transcript_id	"g1666.t1";	gene_id	"g1666";
tig00000078.H1_pilon	AUGUSTUS	CDS	223210	225336	0.53	+	0	transcript_id	"g1666.t1";	gene_id	"g1666";
tig00000078.H1_pilon	AUGUSTUS	CDS	225440	225898	0.54	+	0	transcript_id	"g1666.t1";	gene_id	"g1666";
tig00000078.H1_pilon	AUGUSTUS	stop_codon	225899	225901	.	+	0	transcript_id	"g1666.t1";	gene_id	"g1666";
tig00000078.H1_pilon	AUGUSTUS	gene	226502	227536	0.99	+	.	g1667;OG0004131;ATPase GET3
tig00000078.H1_pilon	AUGUSTUS	transcript	226502	227536	0.99	+	.	g1667.t1
tig00000078.H1_pilon	AUGUSTUS	start_codon	226502	226504	.	+	0	transcript_id	"g1667.t1";	gene_id	"g1667";
tig00000078.H1_pilon	AUGUSTUS	CDS	226502	227533	0.99	+	0	transcript_id	"g1667.t1";	gene_id	"g1667";
tig00000078.H1_pilon	AUGUSTUS	stop_codon	227534	227536	.	+	0	transcript_id	"g1667.t1";	gene_id	"g1667";
tig00000078.H1_pilon	AUGUSTUS	gene	228187	229596	0.73	+	.	g1668;OG0004653;Autophagy-related protein 6
tig00000078.H1_pilon	AUGUSTUS	transcript	228187	229596	0.73	+	.	g1668.t1
tig00000078.H1_pilon	AUGUSTUS	start_codon	228187	228189	.	+	0	transcript_id	"g1668.t1";	gene_id	"g1668";
tig00000078.H1_pilon	AUGUSTUS	CDS	228187	229593	0.73	+	0	transcript_id	"g1668.t1";	gene_id	"g1668";
tig00000078.H1_pilon	AUGUSTUS	stop_codon	229594	229596	.	+	0	transcript_id	"g1668.t1";	gene_id	"g1668";
tig00000078.H1_pilon	AUGUSTUS	gene	230084	232579	1	+	.	g1669;OG0000110;Ribonucleoside-diphosphate reductase large chain 1
tig00000078.H1_pilon	AUGUSTUS	transcript	230084	232579	1	+	.	g1669.t1
tig00000078.H1_pilon	AUGUSTUS	start_codon	230084	230086	.	+	0	transcript_id	"g1669.t1";	gene_id	"g1669";
tig00000078.H1_pilon	AUGUSTUS	CDS	230084	232576	1	+	0	transcript_id	"g1669.t1";	gene_id	"g1669";
tig00000078.H1_pilon	AUGUSTUS	stop_codon	232577	232579	.	+	0	transcript_id	"g1669.t1";	gene_id	"g1669";
tig00000078.H1_pilon	AUGUSTUS	gene	232810	233721	0.99	-	.	g1670;OG0004130;MDM10-complementing protein 1
tig00000078.H1_pilon	AUGUSTUS	transcript	232810	233721	0.99	-	.	g1670.t1
tig00000078.H1_pilon	AUGUSTUS	stop_codon	232810	232812	.	-	0	transcript_id	"g1670.t1";	gene_id	"g1670";
tig00000078.H1_pilon	AUGUSTUS	CDS	232813	233721	0.99	-	0	transcript_id	"g1670.t1";	gene_id	"g1670";
tig00000078.H1_pilon	AUGUSTUS	start_codon	233719	233721	.	-	0	transcript_id	"g1670.t1";	gene_id	"g1670";
tig00000078.H1_pilon	AUGUSTUS	gene	234043	234858	0.99	-	.	g1671;OG0004129;Ribonuclease T2-like
tig00000078.H1_pilon	AUGUSTUS	transcript	234043	234858	0.99	-	.	g1671.t1
tig00000078.H1_pilon	AUGUSTUS	stop_codon	234043	234045	.	-	0	transcript_id	"g1671.t1";	gene_id	"g1671";
tig00000078.H1_pilon	AUGUSTUS	CDS	234046	234858	0.99	-	0	transcript_id	"g1671.t1";	gene_id	"g1671";
tig00000078.H1_pilon	AUGUSTUS	start_codon	234856	234858	.	-	0	transcript_id	"g1671.t1";	gene_id	"g1671";
tig00000078.H1_pilon	AUGUSTUS	gene	235522	237718	0.67	-	.	g1672;OG0004128;Nucleolar complex protein 2
tig00000078.H1_pilon	AUGUSTUS	transcript	235522	237718	0.67	-	.	g1672.t1
tig00000078.H1_pilon	AUGUSTUS	stop_codon	235522	235524	.	-	0	transcript_id	"g1672.t1";	gene_id	"g1672";
tig00000078.H1_pilon	AUGUSTUS	intron	235856	236006	0.68	-	.	transcript_id	"g1672.t1";	gene_id	"g1672";
tig00000078.H1_pilon	AUGUSTUS	CDS	235525	235855	0.98	-	1	transcript_id	"g1672.t1";	gene_id	"g1672";
tig00000078.H1_pilon	AUGUSTUS	CDS	236007	237718	0.68	-	0	transcript_id	"g1672.t1";	gene_id	"g1672";
tig00000078.H1_pilon	AUGUSTUS	start_codon	237716	237718	.	-	0	transcript_id	"g1672.t1";	gene_id	"g1672";
tig00000078.H1_pilon	AUGUSTUS	gene	238159	239233	0.81	+	.	g1673;OG0004127;Meiosis protein 5
tig00000078.H1_pilon	AUGUSTUS	transcript	238159	239233	0.81	+	.	g1673.t1
tig00000078.H1_pilon	AUGUSTUS	start_codon	238159	238161	.	+	0	transcript_id	"g1673.t1";	gene_id	"g1673";
tig00000078.H1_pilon	AUGUSTUS	intron	238446	238530	0.81	+	.	transcript_id	"g1673.t1";	gene_id	"g1673";
tig00000078.H1_pilon	AUGUSTUS	CDS	238159	238445	0.99	+	0	transcript_id	"g1673.t1";	gene_id	"g1673";
tig00000078.H1_pilon	AUGUSTUS	CDS	238531	239230	0.81	+	1	transcript_id	"g1673.t1";	gene_id	"g1673";
tig00000078.H1_pilon	AUGUSTUS	stop_codon	239231	239233	.	+	0	transcript_id	"g1673.t1";	gene_id	"g1673";
tig00000078.H1_pilon	AUGUSTUS	gene	239678	243157	0.98	-	.	g1674;OG0004126;DNA-directed RNA polymerase III subunit RPC2
tig00000078.H1_pilon	AUGUSTUS	transcript	239678	243157	0.98	-	.	g1674.t1
tig00000078.H1_pilon	AUGUSTUS	stop_codon	239678	239680	.	-	0	transcript_id	"g1674.t1";	gene_id	"g1674";
tig00000078.H1_pilon	AUGUSTUS	CDS	239681	243157	0.98	-	0	transcript_id	"g1674.t1";	gene_id	"g1674";
tig00000078.H1_pilon	AUGUSTUS	start_codon	243155	243157	.	-	0	transcript_id	"g1674.t1";	gene_id	"g1674";
tig00000078.H1_pilon	AUGUSTUS	gene	243658	245451	0.6	+	.	g1675;OG0004125;General transcription and DNA repair factor IIH subunit TFB2
tig00000078.H1_pilon	AUGUSTUS	transcript	243658	245451	0.6	+	.	g1675.t1
tig00000078.H1_pilon	AUGUSTUS	start_codon	243658	243660	.	+	0	transcript_id	"g1675.t1";	gene_id	"g1675";
tig00000078.H1_pilon	AUGUSTUS	CDS	243658	245448	0.6	+	0	transcript_id	"g1675.t1";	gene_id	"g1675";
tig00000078.H1_pilon	AUGUSTUS	stop_codon	245449	245451	.	+	0	transcript_id	"g1675.t1";	gene_id	"g1675";
tig00000078.H1_pilon	AUGUSTUS	gene	245679	247721	0.99	-	.	g1676;OG0004124;Protein translocation protein SEC63
tig00000078.H1_pilon	AUGUSTUS	transcript	245679	247721	0.99	-	.	g1676.t1
tig00000078.H1_pilon	AUGUSTUS	stop_codon	245679	245681	.	-	0	transcript_id	"g1676.t1";	gene_id	"g1676";
tig00000078.H1_pilon	AUGUSTUS	CDS	245682	247721	0.99	-	0	transcript_id	"g1676.t1";	gene_id	"g1676";
tig00000078.H1_pilon	AUGUSTUS	start_codon	247719	247721	.	-	0	transcript_id	"g1676.t1";	gene_id	"g1676";
tig00000078.H1_pilon	AUGUSTUS	gene	249624	251768	1	+	.	g1677;OG0004652;Molybdenum cofactor sulfurase
tig00000078.H1_pilon	AUGUSTUS	transcript	249624	251768	1	+	.	g1677.t1
tig00000078.H1_pilon	AUGUSTUS	start_codon	249624	249626	.	+	0	transcript_id	"g1677.t1";	gene_id	"g1677";
tig00000078.H1_pilon	AUGUSTUS	CDS	249624	251765	1	+	0	transcript_id	"g1677.t1";	gene_id	"g1677";
tig00000078.H1_pilon	AUGUSTUS	stop_codon	251766	251768	.	+	0	transcript_id	"g1677.t1";	gene_id	"g1677";
tig00000078.H1_pilon	AUGUSTUS	gene	252111	252824	1	+	.	g1678;OG0004651;TRAPP-associated protein TCA17
tig00000078.H1_pilon	AUGUSTUS	transcript	252111	252824	1	+	.	g1678.t1
tig00000078.H1_pilon	AUGUSTUS	start_codon	252111	252113	.	+	0	transcript_id	"g1678.t1";	gene_id	"g1678";
tig00000078.H1_pilon	AUGUSTUS	CDS	252111	252821	1	+	0	transcript_id	"g1678.t1";	gene_id	"g1678";
tig00000078.H1_pilon	AUGUSTUS	stop_codon	252822	252824	.	+	0	transcript_id	"g1678.t1";	gene_id	"g1678";
tig00000078.H1_pilon	AUGUSTUS	gene	252925	254885	0.91	-	.	g1679;OG0004123;D-arabinitol 2-dehydrogenase [ribulose-forming]
tig00000078.H1_pilon	AUGUSTUS	transcript	252925	254885	0.91	-	.	g1679.t1
tig00000078.H1_pilon	AUGUSTUS	stop_codon	252925	252927	.	-	0	transcript_id	"g1679.t1";	gene_id	"g1679";
tig00000078.H1_pilon	AUGUSTUS	intron	253305	254185	0.91	-	.	transcript_id	"g1679.t1";	gene_id	"g1679";
tig00000078.H1_pilon	AUGUSTUS	CDS	252928	253304	0.95	-	2	transcript_id	"g1679.t1";	gene_id	"g1679";
tig00000078.H1_pilon	AUGUSTUS	CDS	254186	254885	0.91	-	0	transcript_id	"g1679.t1";	gene_id	"g1679";
tig00000078.H1_pilon	AUGUSTUS	start_codon	254883	254885	.	-	0	transcript_id	"g1679.t1";	gene_id	"g1679";
tig00000078.H1_pilon	AUGUSTUS	gene	256872	258482	1	+	.	g1680;OG0004122;Putative metallocarboxypeptidase ECM14
tig00000078.H1_pilon	AUGUSTUS	transcript	256872	258482	1	+	.	g1680.t1
tig00000078.H1_pilon	AUGUSTUS	start_codon	256872	256874	.	+	0	transcript_id	"g1680.t1";	gene_id	"g1680";
tig00000078.H1_pilon	AUGUSTUS	CDS	256872	258479	1	+	0	transcript_id	"g1680.t1";	gene_id	"g1680";
tig00000078.H1_pilon	AUGUSTUS	stop_codon	258480	258482	.	+	0	transcript_id	"g1680.t1";	gene_id	"g1680";
tig00000078.H1_pilon	AUGUSTUS	gene	259223	260395	1	-	.	g1681;OG0004121;Guanidinobutyrase
tig00000078.H1_pilon	AUGUSTUS	transcript	259223	260395	1	-	.	g1681.t1
tig00000078.H1_pilon	AUGUSTUS	stop_codon	259223	259225	.	-	0	transcript_id	"g1681.t1";	gene_id	"g1681";
tig00000078.H1_pilon	AUGUSTUS	CDS	259226	260395	1	-	0	transcript_id	"g1681.t1";	gene_id	"g1681";
tig00000078.H1_pilon	AUGUSTUS	start_codon	260393	260395	.	-	0	transcript_id	"g1681.t1";	gene_id	"g1681";
tig00000078.H1_pilon	AUGUSTUS	gene	260939	262228	0.39	+	.	g1682;OG0000105;60S ribosomal protein L2
tig00000078.H1_pilon	AUGUSTUS	transcript	260939	262228	0.39	+	.	g1682.t1
tig00000078.H1_pilon	AUGUSTUS	start_codon	260939	260941	.	+	0	transcript_id	"g1682.t1";	gene_id	"g1682";
tig00000078.H1_pilon	AUGUSTUS	intron	260947	261474	0.39	+	.	transcript_id	"g1682.t1";	gene_id	"g1682";
tig00000078.H1_pilon	AUGUSTUS	CDS	260939	260946	0.88	+	0	transcript_id	"g1682.t1";	gene_id	"g1682";
tig00000078.H1_pilon	AUGUSTUS	CDS	261475	262225	0.44	+	1	transcript_id	"g1682.t1";	gene_id	"g1682";
tig00000078.H1_pilon	AUGUSTUS	stop_codon	262226	262228	.	+	0	transcript_id	"g1682.t1";	gene_id	"g1682";
tig00000078.H1_pilon	AUGUSTUS	gene	262427	263455	0.56	-	.	g1683;OG0004962;hypothetical protein
tig00000078.H1_pilon	AUGUSTUS	transcript	262427	263455	0.56	-	.	g1683.t1
tig00000078.H1_pilon	AUGUSTUS	stop_codon	262427	262429	.	-	0	transcript_id	"g1683.t1";	gene_id	"g1683";
tig00000078.H1_pilon	AUGUSTUS	intron	263123	263194	0.56	-	.	transcript_id	"g1683.t1";	gene_id	"g1683";
tig00000078.H1_pilon	AUGUSTUS	CDS	262430	263122	0.56	-	0	transcript_id	"g1683.t1";	gene_id	"g1683";
tig00000078.H1_pilon	AUGUSTUS	CDS	263195	263455	0.77	-	0	transcript_id	"g1683.t1";	gene_id	"g1683";
tig00000078.H1_pilon	AUGUSTUS	start_codon	263453	263455	.	-	0	transcript_id	"g1683.t1";	gene_id	"g1683";
tig00000078.H1_pilon	AUGUSTUS	gene	264309	264603	0.99	-	.	g1684;OG0004649;60S ribosomal protein L29
tig00000078.H1_pilon	AUGUSTUS	transcript	264309	264603	0.99	-	.	g1684.t1
tig00000078.H1_pilon	AUGUSTUS	stop_codon	264309	264311	.	-	0	transcript_id	"g1684.t1";	gene_id	"g1684";
tig00000078.H1_pilon	AUGUSTUS	intron	264505	264574	0.99	-	.	transcript_id	"g1684.t1";	gene_id	"g1684";
tig00000078.H1_pilon	AUGUSTUS	CDS	264312	264504	0.99	-	1	transcript_id	"g1684.t1";	gene_id	"g1684";
tig00000078.H1_pilon	AUGUSTUS	CDS	264575	264603	0.99	-	0	transcript_id	"g1684.t1";	gene_id	"g1684";
tig00000078.H1_pilon	AUGUSTUS	start_codon	264601	264603	.	-	0	transcript_id	"g1684.t1";	gene_id	"g1684";
tig00000078.H1_pilon	AUGUSTUS	gene	265621	266526	0.56	-	.	g1685;OG0000106;60S ribosomal protein L8-B
tig00000078.H1_pilon	AUGUSTUS	transcript	265621	266526	0.56	-	.	g1685.t1
tig00000078.H1_pilon	AUGUSTUS	stop_codon	265621	265623	.	-	0	transcript_id	"g1685.t1";	gene_id	"g1685";
tig00000078.H1_pilon	AUGUSTUS	CDS	265624	266526	0.56	-	0	transcript_id	"g1685.t1";	gene_id	"g1685";
tig00000078.H1_pilon	AUGUSTUS	start_codon	266524	266526	.	-	0	transcript_id	"g1685.t1";	gene_id	"g1685";
tig00000078.H1_pilon	AUGUSTUS	gene	268001	268995	0.75	+	.	g1686;OG0004120;Probable vacuolar amino acid transporter YPQ1
tig00000078.H1_pilon	AUGUSTUS	transcript	268001	268995	0.75	+	.	g1686.t1
tig00000078.H1_pilon	AUGUSTUS	start_codon	268001	268003	.	+	0	transcript_id	"g1686.t1";	gene_id	"g1686";
tig00000078.H1_pilon	AUGUSTUS	intron	268042	268367	0.75	+	.	transcript_id	"g1686.t1";	gene_id	"g1686";
tig00000078.H1_pilon	AUGUSTUS	CDS	268001	268041	0.79	+	0	transcript_id	"g1686.t1";	gene_id	"g1686";
tig00000078.H1_pilon	AUGUSTUS	CDS	268368	268992	0.8	+	1	transcript_id	"g1686.t1";	gene_id	"g1686";
tig00000078.H1_pilon	AUGUSTUS	stop_codon	268993	268995	.	+	0	transcript_id	"g1686.t1";	gene_id	"g1686";
tig00000078.H1_pilon	AUGUSTUS	gene	269236	269688	0.48	-	.	g1687;OG0004119;Serine/threonine-protein kinase YPK1
tig00000078.H1_pilon	AUGUSTUS	transcript	269236	269688	0.48	-	.	g1687.t1
tig00000078.H1_pilon	AUGUSTUS	stop_codon	269236	269238	.	-	0	transcript_id	"g1687.t1";	gene_id	"g1687";
tig00000078.H1_pilon	AUGUSTUS	CDS	269239	269688	0.48	-	0	transcript_id	"g1687.t1";	gene_id	"g1687";
tig00000078.H1_pilon	AUGUSTUS	start_codon	269686	269688	.	-	0	transcript_id	"g1687.t1";	gene_id	"g1687";
tig00000078.H1_pilon	AUGUSTUS	gene	270137	271980	0.1	-	.	g1688;;hypothetical protein
tig00000078.H1_pilon	AUGUSTUS	transcript	270137	271980	0.1	-	.	g1688.t1
tig00000078.H1_pilon	AUGUSTUS	stop_codon	270137	270139	.	-	0	transcript_id	"g1688.t1";	gene_id	"g1688";
tig00000078.H1_pilon	AUGUSTUS	intron	270442	270542	0.6	-	.	transcript_id	"g1688.t1";	gene_id	"g1688";
tig00000078.H1_pilon	AUGUSTUS	intron	270993	271730	0.23	-	.	transcript_id	"g1688.t1";	gene_id	"g1688";
tig00000078.H1_pilon	AUGUSTUS	intron	271757	271921	0.17	-	.	transcript_id	"g1688.t1";	gene_id	"g1688";
tig00000078.H1_pilon	AUGUSTUS	CDS	270140	270441	0.34	-	2	transcript_id	"g1688.t1";	gene_id	"g1688";
tig00000078.H1_pilon	AUGUSTUS	CDS	270543	270992	0.29	-	2	transcript_id	"g1688.t1";	gene_id	"g1688";
tig00000078.H1_pilon	AUGUSTUS	CDS	271731	271756	0.18	-	1	transcript_id	"g1688.t1";	gene_id	"g1688";
tig00000078.H1_pilon	AUGUSTUS	CDS	271922	271980	0.27	-	0	transcript_id	"g1688.t1";	gene_id	"g1688";
tig00000078.H1_pilon	AUGUSTUS	start_codon	271978	271980	.	-	0	transcript_id	"g1688.t1";	gene_id	"g1688";
tig00000078.H1_pilon	AUGUSTUS	gene	272990	273504	0.74	+	.	g1689;OG0004118;hypothetical protein
tig00000078.H1_pilon	AUGUSTUS	transcript	272990	273504	0.74	+	.	g1689.t1
tig00000078.H1_pilon	AUGUSTUS	start_codon	272990	272992	.	+	0	transcript_id	"g1689.t1";	gene_id	"g1689";
tig00000078.H1_pilon	AUGUSTUS	intron	273196	273275	0.88	+	.	transcript_id	"g1689.t1";	gene_id	"g1689";
tig00000078.H1_pilon	AUGUSTUS	CDS	272990	273195	0.87	+	0	transcript_id	"g1689.t1";	gene_id	"g1689";
tig00000078.H1_pilon	AUGUSTUS	CDS	273276	273501	0.77	+	1	transcript_id	"g1689.t1";	gene_id	"g1689";
tig00000078.H1_pilon	AUGUSTUS	stop_codon	273502	273504	.	+	0	transcript_id	"g1689.t1";	gene_id	"g1689";
tig00000078.H1_pilon	AUGUSTUS	gene	277493	278023	0.81	+	.	g1690;OG0004117;Succinate dehydrogenase [ubiquinone] cytochrome b small subunit, mitochondrial
tig00000078.H1_pilon	AUGUSTUS	transcript	277493	278023	0.81	+	.	g1690.t1
tig00000078.H1_pilon	AUGUSTUS	start_codon	277493	277495	.	+	0	transcript_id	"g1690.t1";	gene_id	"g1690";
tig00000078.H1_pilon	AUGUSTUS	CDS	277493	278020	0.81	+	0	transcript_id	"g1690.t1";	gene_id	"g1690";
tig00000078.H1_pilon	AUGUSTUS	stop_codon	278021	278023	.	+	0	transcript_id	"g1690.t1";	gene_id	"g1690";
tig00000078.H1_pilon	AUGUSTUS	gene	278405	279066	0.67	-	.	g1691;OG0004116;hypothetical protein
tig00000078.H1_pilon	AUGUSTUS	transcript	278405	279066	0.67	-	.	g1691.t1
tig00000078.H1_pilon	AUGUSTUS	stop_codon	278405	278407	.	-	0	transcript_id	"g1691.t1";	gene_id	"g1691";
tig00000078.H1_pilon	AUGUSTUS	intron	278857	278918	0.67	-	.	transcript_id	"g1691.t1";	gene_id	"g1691";
tig00000078.H1_pilon	AUGUSTUS	CDS	278408	278856	0.93	-	2	transcript_id	"g1691.t1";	gene_id	"g1691";
tig00000078.H1_pilon	AUGUSTUS	CDS	278919	279066	0.73	-	0	transcript_id	"g1691.t1";	gene_id	"g1691";
tig00000078.H1_pilon	AUGUSTUS	start_codon	279064	279066	.	-	0	transcript_id	"g1691.t1";	gene_id	"g1691";
tig00000078.H1_pilon	AUGUSTUS	gene	279315	281744	0.97	-	.	g1692;OG0004115;Chromatin-remodeling complexes subunit NGG1
tig00000078.H1_pilon	AUGUSTUS	transcript	279315	281744	0.97	-	.	g1692.t1
tig00000078.H1_pilon	AUGUSTUS	stop_codon	279315	279317	.	-	0	transcript_id	"g1692.t1";	gene_id	"g1692";
tig00000078.H1_pilon	AUGUSTUS	CDS	279318	281744	0.97	-	0	transcript_id	"g1692.t1";	gene_id	"g1692";
tig00000078.H1_pilon	AUGUSTUS	start_codon	281742	281744	.	-	0	transcript_id	"g1692.t1";	gene_id	"g1692";
tig00000078.H1_pilon	AUGUSTUS	gene	282339	283481	1	-	.	g1693;OG0004114;37S ribosomal protein S24, mitochondrial
tig00000078.H1_pilon	AUGUSTUS	transcript	282339	283481	1	-	.	g1693.t1
tig00000078.H1_pilon	AUGUSTUS	stop_codon	282339	282341	.	-	0	transcript_id	"g1693.t1";	gene_id	"g1693";
tig00000078.H1_pilon	AUGUSTUS	CDS	282342	283481	1	-	0	transcript_id	"g1693.t1";	gene_id	"g1693";
tig00000078.H1_pilon	AUGUSTUS	start_codon	283479	283481	.	-	0	transcript_id	"g1693.t1";	gene_id	"g1693";
tig00000078.H1_pilon	AUGUSTUS	gene	286087	288219	0.95	+	.	g1694;OG0004113;hypothetical protein
tig00000078.H1_pilon	AUGUSTUS	transcript	286087	288219	0.95	+	.	g1694.t1
tig00000078.H1_pilon	AUGUSTUS	start_codon	286087	286089	.	+	0	transcript_id	"g1694.t1";	gene_id	"g1694";
tig00000078.H1_pilon	AUGUSTUS	CDS	286087	288216	0.95	+	0	transcript_id	"g1694.t1";	gene_id	"g1694";
tig00000078.H1_pilon	AUGUSTUS	stop_codon	288217	288219	.	+	0	transcript_id	"g1694.t1";	gene_id	"g1694";
tig00000078.H1_pilon	AUGUSTUS	gene	289665	290357	0.97	-	.	g1695;OG0004112;High mobility group protein 1
tig00000078.H1_pilon	AUGUSTUS	transcript	289665	290357	0.97	-	.	g1695.t1
tig00000078.H1_pilon	AUGUSTUS	stop_codon	289665	289667	.	-	0	transcript_id	"g1695.t1";	gene_id	"g1695";
tig00000078.H1_pilon	AUGUSTUS	CDS	289668	290357	0.97	-	0	transcript_id	"g1695.t1";	gene_id	"g1695";
tig00000078.H1_pilon	AUGUSTUS	start_codon	290355	290357	.	-	0	transcript_id	"g1695.t1";	gene_id	"g1695";
tig00000078.H1_pilon	AUGUSTUS	gene	293624	294355	1	+	.	g1696;OG0004111;Protein UPS2, mitochondrial
tig00000078.H1_pilon	AUGUSTUS	transcript	293624	294355	1	+	.	g1696.t1
tig00000078.H1_pilon	AUGUSTUS	start_codon	293624	293626	.	+	0	transcript_id	"g1696.t1";	gene_id	"g1696";
tig00000078.H1_pilon	AUGUSTUS	CDS	293624	294352	1	+	0	transcript_id	"g1696.t1";	gene_id	"g1696";
tig00000078.H1_pilon	AUGUSTUS	stop_codon	294353	294355	.	+	0	transcript_id	"g1696.t1";	gene_id	"g1696";
tig00000078.H1_pilon	AUGUSTUS	gene	295773	296084	0.94	+	.	g1697;OG0000146;hypothetical protein
tig00000078.H1_pilon	AUGUSTUS	transcript	295773	296084	0.94	+	.	g1697.t1
tig00000078.H1_pilon	AUGUSTUS	start_codon	295773	295775	.	+	0	transcript_id	"g1697.t1";	gene_id	"g1697";
tig00000078.H1_pilon	AUGUSTUS	CDS	295773	296081	0.94	+	0	transcript_id	"g1697.t1";	gene_id	"g1697";
tig00000078.H1_pilon	AUGUSTUS	stop_codon	296082	296084	.	+	0	transcript_id	"g1697.t1";	gene_id	"g1697";
tig00000078.H1_pilon	AUGUSTUS	gene	296296	297357	0.4	+	.	g1698;OG0000146;hypothetical protein
tig00000078.H1_pilon	AUGUSTUS	transcript	296296	297357	0.4	+	.	g1698.t1
tig00000078.H1_pilon	AUGUSTUS	start_codon	296296	296298	.	+	0	transcript_id	"g1698.t1";	gene_id	"g1698";
tig00000078.H1_pilon	AUGUSTUS	intron	296342	296449	0.82	+	.	transcript_id	"g1698.t1";	gene_id	"g1698";
tig00000078.H1_pilon	AUGUSTUS	intron	296891	297031	0.57	+	.	transcript_id	"g1698.t1";	gene_id	"g1698";
tig00000078.H1_pilon	AUGUSTUS	CDS	296296	296341	0.93	+	0	transcript_id	"g1698.t1";	gene_id	"g1698";
tig00000078.H1_pilon	AUGUSTUS	CDS	296450	296890	0.5	+	2	transcript_id	"g1698.t1";	gene_id	"g1698";
tig00000078.H1_pilon	AUGUSTUS	CDS	297032	297354	0.83	+	2	transcript_id	"g1698.t1";	gene_id	"g1698";
tig00000078.H1_pilon	AUGUSTUS	stop_codon	297355	297357	.	+	0	transcript_id	"g1698.t1";	gene_id	"g1698";
tig00000078.H1_pilon	AUGUSTUS	gene	297421	298221	0.82	+	.	g1699;OG0000146;hypothetical protein
tig00000078.H1_pilon	AUGUSTUS	transcript	297421	298221	0.82	+	.	g1699.t1
tig00000078.H1_pilon	AUGUSTUS	start_codon	297421	297423	.	+	0	transcript_id	"g1699.t1";	gene_id	"g1699";
tig00000078.H1_pilon	AUGUSTUS	CDS	297421	298218	0.82	+	0	transcript_id	"g1699.t1";	gene_id	"g1699";
tig00000078.H1_pilon	AUGUSTUS	stop_codon	298219	298221	.	+	0	transcript_id	"g1699.t1";	gene_id	"g1699";
tig00000078.H1_pilon	AUGUSTUS	gene	298338	298619	0.92	+	.	g1700;OG0000146;hypothetical protein
tig00000078.H1_pilon	AUGUSTUS	transcript	298338	298619	0.92	+	.	g1700.t1
tig00000078.H1_pilon	AUGUSTUS	start_codon	298338	298340	.	+	0	transcript_id	"g1700.t1";	gene_id	"g1700";
tig00000078.H1_pilon	AUGUSTUS	CDS	298338	298616	0.92	+	0	transcript_id	"g1700.t1";	gene_id	"g1700";
tig00000078.H1_pilon	AUGUSTUS	stop_codon	298617	298619	.	+	0	transcript_id	"g1700.t1";	gene_id	"g1700";
tig00000078.H1_pilon	AUGUSTUS	gene	299033	299869	0.91	+	.	g1701;OG0000146;Bud site selection protein BUD4
tig00000078.H1_pilon	AUGUSTUS	transcript	299033	299869	0.91	+	.	g1701.t1
tig00000078.H1_pilon	AUGUSTUS	start_codon	299033	299035	.	+	0	transcript_id	"g1701.t1";	gene_id	"g1701";
tig00000078.H1_pilon	AUGUSTUS	CDS	299033	299866	0.91	+	0	transcript_id	"g1701.t1";	gene_id	"g1701";
tig00000078.H1_pilon	AUGUSTUS	stop_codon	299867	299869	.	+	0	transcript_id	"g1701.t1";	gene_id	"g1701";
tig00000078.H1_pilon	AUGUSTUS	gene	300676	301614	0.68	+	.	g1702;OG0004110;Putative dioxygenase C576.01c
tig00000078.H1_pilon	AUGUSTUS	transcript	300676	301614	0.68	+	.	g1702.t1
tig00000078.H1_pilon	AUGUSTUS	start_codon	300676	300678	.	+	0	transcript_id	"g1702.t1";	gene_id	"g1702";
tig00000078.H1_pilon	AUGUSTUS	CDS	300676	301611	0.68	+	0	transcript_id	"g1702.t1";	gene_id	"g1702";
tig00000078.H1_pilon	AUGUSTUS	stop_codon	301612	301614	.	+	0	transcript_id	"g1702.t1";	gene_id	"g1702";
tig00000078.H1_pilon	AUGUSTUS	gene	302188	303327	1	-	.	g1703;OG0004109;Pre-mRNA polyadenylation factor FIP1
tig00000078.H1_pilon	AUGUSTUS	transcript	302188	303327	1	-	.	g1703.t1
tig00000078.H1_pilon	AUGUSTUS	stop_codon	302188	302190	.	-	0	transcript_id	"g1703.t1";	gene_id	"g1703";
tig00000078.H1_pilon	AUGUSTUS	CDS	302191	303327	1	-	0	transcript_id	"g1703.t1";	gene_id	"g1703";
tig00000078.H1_pilon	AUGUSTUS	start_codon	303325	303327	.	-	0	transcript_id	"g1703.t1";	gene_id	"g1703";
tig00000078.H1_pilon	AUGUSTUS	gene	303812	304717	0.42	-	.	g1704;OG0004961;hypothetical protein
tig00000078.H1_pilon	AUGUSTUS	transcript	303812	304717	0.42	-	.	g1704.t1
tig00000078.H1_pilon	AUGUSTUS	stop_codon	303812	303814	.	-	0	transcript_id	"g1704.t1";	gene_id	"g1704";
tig00000078.H1_pilon	AUGUSTUS	intron	304622	304714	0.42	-	.	transcript_id	"g1704.t1";	gene_id	"g1704";
tig00000078.H1_pilon	AUGUSTUS	CDS	303815	304621	0.49	-	0	transcript_id	"g1704.t1";	gene_id	"g1704";
tig00000078.H1_pilon	AUGUSTUS	CDS	304715	304717	0.65	-	0	transcript_id	"g1704.t1";	gene_id	"g1704";
tig00000078.H1_pilon	AUGUSTUS	start_codon	304715	304717	.	-	0	transcript_id	"g1704.t1";	gene_id	"g1704";
tig00000078.H1_pilon	AUGUSTUS	gene	305446	306124	0.54	+	.	g1705;OG0004108;60S ribosomal protein L43
tig00000078.H1_pilon	AUGUSTUS	transcript	305446	306124	0.54	+	.	g1705.t1
tig00000078.H1_pilon	AUGUSTUS	start_codon	305446	305448	.	+	0	transcript_id	"g1705.t1";	gene_id	"g1705";
tig00000078.H1_pilon	AUGUSTUS	intron	305592	305847	0.54	+	.	transcript_id	"g1705.t1";	gene_id	"g1705";
tig00000078.H1_pilon	AUGUSTUS	CDS	305446	305591	0.54	+	0	transcript_id	"g1705.t1";	gene_id	"g1705";
tig00000078.H1_pilon	AUGUSTUS	CDS	305848	306121	0.9	+	1	transcript_id	"g1705.t1";	gene_id	"g1705";
tig00000078.H1_pilon	AUGUSTUS	stop_codon	306122	306124	.	+	0	transcript_id	"g1705.t1";	gene_id	"g1705";
tig00000078.H1_pilon	AUGUSTUS	gene	309282	313071	0.91	+	.	g1706;OG0004107;Chitin synthase regulatory factor 3
tig00000078.H1_pilon	AUGUSTUS	transcript	309282	313071	0.91	+	.	g1706.t1
tig00000078.H1_pilon	AUGUSTUS	start_codon	309282	309284	.	+	0	transcript_id	"g1706.t1";	gene_id	"g1706";
tig00000078.H1_pilon	AUGUSTUS	intron	312338	312413	0.99	+	.	transcript_id	"g1706.t1";	gene_id	"g1706";
tig00000078.H1_pilon	AUGUSTUS	CDS	309282	312337	0.91	+	0	transcript_id	"g1706.t1";	gene_id	"g1706";
tig00000078.H1_pilon	AUGUSTUS	CDS	312414	313068	0.99	+	1	transcript_id	"g1706.t1";	gene_id	"g1706";
tig00000078.H1_pilon	AUGUSTUS	stop_codon	313069	313071	.	+	0	transcript_id	"g1706.t1";	gene_id	"g1706";
tig00000078.H1_pilon	AUGUSTUS	gene	313779	314807	1	-	.	g1707;OG0004106;Malate dehydrogenase, mitochondrial
tig00000078.H1_pilon	AUGUSTUS	transcript	313779	314807	1	-	.	g1707.t1
tig00000078.H1_pilon	AUGUSTUS	stop_codon	313779	313781	.	-	0	transcript_id	"g1707.t1";	gene_id	"g1707";
tig00000078.H1_pilon	AUGUSTUS	CDS	313782	314807	1	-	0	transcript_id	"g1707.t1";	gene_id	"g1707";
tig00000078.H1_pilon	AUGUSTUS	start_codon	314805	314807	.	-	0	transcript_id	"g1707.t1";	gene_id	"g1707";
tig00000078.H1_pilon	AUGUSTUS	gene	316996	318297	1	+	.	g1708;OG0004105;Biotin synthase, mitochondrial
tig00000078.H1_pilon	AUGUSTUS	transcript	316996	318297	1	+	.	g1708.t1
tig00000078.H1_pilon	AUGUSTUS	start_codon	316996	316998	.	+	0	transcript_id	"g1708.t1";	gene_id	"g1708";
tig00000078.H1_pilon	AUGUSTUS	CDS	316996	318294	1	+	0	transcript_id	"g1708.t1";	gene_id	"g1708";
tig00000078.H1_pilon	AUGUSTUS	stop_codon	318295	318297	.	+	0	transcript_id	"g1708.t1";	gene_id	"g1708";
tig00000078.H1_pilon	AUGUSTUS	gene	318699	320783	1	+	.	g1709;OG0004104;RAD50-interacting protein 1
tig00000078.H1_pilon	AUGUSTUS	transcript	318699	320783	1	+	.	g1709.t1
tig00000078.H1_pilon	AUGUSTUS	start_codon	318699	318701	.	+	0	transcript_id	"g1709.t1";	gene_id	"g1709";
tig00000078.H1_pilon	AUGUSTUS	CDS	318699	320780	1	+	0	transcript_id	"g1709.t1";	gene_id	"g1709";
tig00000078.H1_pilon	AUGUSTUS	stop_codon	320781	320783	.	+	0	transcript_id	"g1709.t1";	gene_id	"g1709";
tig00000078.H1_pilon	AUGUSTUS	gene	321502	323790	0.2	+	.	g1710;OG0004103;Histone-lysine N-methyltransferase, H3 lysine-79 specific
tig00000078.H1_pilon	AUGUSTUS	transcript	321502	323790	0.2	+	.	g1710.t1
tig00000078.H1_pilon	AUGUSTUS	start_codon	321502	321504	.	+	0	transcript_id	"g1710.t1";	gene_id	"g1710";
tig00000078.H1_pilon	AUGUSTUS	intron	321760	322176	0.3	+	.	transcript_id	"g1710.t1";	gene_id	"g1710";
tig00000078.H1_pilon	AUGUSTUS	intron	322314	322427	0.56	+	.	transcript_id	"g1710.t1";	gene_id	"g1710";
tig00000078.H1_pilon	AUGUSTUS	CDS	321502	321759	0.51	+	0	transcript_id	"g1710.t1";	gene_id	"g1710";
tig00000078.H1_pilon	AUGUSTUS	CDS	322177	322313	0.23	+	0	transcript_id	"g1710.t1";	gene_id	"g1710";
tig00000078.H1_pilon	AUGUSTUS	CDS	322428	323787	0.73	+	1	transcript_id	"g1710.t1";	gene_id	"g1710";
tig00000078.H1_pilon	AUGUSTUS	stop_codon	323788	323790	.	+	0	transcript_id	"g1710.t1";	gene_id	"g1710";
tig00000078.H1_pilon	AUGUSTUS	gene	325121	325660	1	+	.	g1711;OG0004102;Adenine phosphoribosyltransferase
tig00000078.H1_pilon	AUGUSTUS	transcript	325121	325660	1	+	.	g1711.t1
tig00000078.H1_pilon	AUGUSTUS	start_codon	325121	325123	.	+	0	transcript_id	"g1711.t1";	gene_id	"g1711";
tig00000078.H1_pilon	AUGUSTUS	CDS	325121	325657	1	+	0	transcript_id	"g1711.t1";	gene_id	"g1711";
tig00000078.H1_pilon	AUGUSTUS	stop_codon	325658	325660	.	+	0	transcript_id	"g1711.t1";	gene_id	"g1711";
tig00000078.H1_pilon	AUGUSTUS	gene	326510	328825	1	-	.	g1712;OG0004101;Exosome complex exonuclease RRP6
tig00000078.H1_pilon	AUGUSTUS	transcript	326510	328825	1	-	.	g1712.t1
tig00000078.H1_pilon	AUGUSTUS	stop_codon	326510	326512	.	-	0	transcript_id	"g1712.t1";	gene_id	"g1712";
tig00000078.H1_pilon	AUGUSTUS	CDS	326513	328825	1	-	0	transcript_id	"g1712.t1";	gene_id	"g1712";
tig00000078.H1_pilon	AUGUSTUS	start_codon	328823	328825	.	-	0	transcript_id	"g1712.t1";	gene_id	"g1712";
tig00000078.H1_pilon	AUGUSTUS	gene	329446	330669	0.96	+	.	g1713;OG0004100;26S proteasome regulatory subunit RPN9
tig00000078.H1_pilon	AUGUSTUS	transcript	329446	330669	0.96	+	.	g1713.t1
tig00000078.H1_pilon	AUGUSTUS	start_codon	329446	329448	.	+	0	transcript_id	"g1713.t1";	gene_id	"g1713";
tig00000078.H1_pilon	AUGUSTUS	CDS	329446	330666	0.96	+	0	transcript_id	"g1713.t1";	gene_id	"g1713";
tig00000078.H1_pilon	AUGUSTUS	stop_codon	330667	330669	.	+	0	transcript_id	"g1713.t1";	gene_id	"g1713";
tig00000078.H1_pilon	AUGUSTUS	gene	333793	336102	0.99	+	.	g1714;OG0004099;MYND-type zinc finger protein MUB1
tig00000078.H1_pilon	AUGUSTUS	transcript	333793	336102	0.99	+	.	g1714.t1
tig00000078.H1_pilon	AUGUSTUS	start_codon	333793	333795	.	+	0	transcript_id	"g1714.t1";	gene_id	"g1714";
tig00000078.H1_pilon	AUGUSTUS	CDS	333793	336099	0.99	+	0	transcript_id	"g1714.t1";	gene_id	"g1714";
tig00000078.H1_pilon	AUGUSTUS	stop_codon	336100	336102	.	+	0	transcript_id	"g1714.t1";	gene_id	"g1714";
tig00000078.H1_pilon	AUGUSTUS	gene	336362	337322	0.28	-	.	g1715;OG0004098;Mitochondrial oxaloacetate transport protein
tig00000078.H1_pilon	AUGUSTUS	transcript	336362	337322	0.28	-	.	g1715.t1
tig00000078.H1_pilon	AUGUSTUS	stop_codon	336362	336364	.	-	0	transcript_id	"g1715.t1";	gene_id	"g1715";
tig00000078.H1_pilon	AUGUSTUS	intron	337032	337140	0.52	-	.	transcript_id	"g1715.t1";	gene_id	"g1715";
tig00000078.H1_pilon	AUGUSTUS	CDS	336365	337031	0.56	-	1	transcript_id	"g1715.t1";	gene_id	"g1715";
tig00000078.H1_pilon	AUGUSTUS	CDS	337141	337322	0.28	-	0	transcript_id	"g1715.t1";	gene_id	"g1715";
tig00000078.H1_pilon	AUGUSTUS	start_codon	337320	337322	.	-	0	transcript_id	"g1715.t1";	gene_id	"g1715";
tig00000078.H1_pilon	AUGUSTUS	gene	337617	338009	0.22	-	.	g1716;;Uncharacterized protein YML020W
tig00000078.H1_pilon	AUGUSTUS	transcript	337617	338009	0.22	-	.	g1716.t1
tig00000078.H1_pilon	AUGUSTUS	stop_codon	337617	337619	.	-	0	transcript_id	"g1716.t1";	gene_id	"g1716";
tig00000078.H1_pilon	AUGUSTUS	CDS	337620	338009	0.22	-	0	transcript_id	"g1716.t1";	gene_id	"g1716";
tig00000078.H1_pilon	AUGUSTUS	start_codon	338007	338009	.	-	0	transcript_id	"g1716.t1";	gene_id	"g1716";
tig00000078.H1_pilon	AUGUSTUS	gene	338077	338487	0.23	-	.	g1717;OG0000723;Uncharacterized protein YML020W
tig00000078.H1_pilon	AUGUSTUS	transcript	338077	338487	0.23	-	.	g1717.t1
tig00000078.H1_pilon	AUGUSTUS	stop_codon	338077	338079	.	-	0	transcript_id	"g1717.t1";	gene_id	"g1717";
tig00000078.H1_pilon	AUGUSTUS	CDS	338080	338487	0.23	-	0	transcript_id	"g1717.t1";	gene_id	"g1717";
tig00000078.H1_pilon	AUGUSTUS	start_codon	338485	338487	.	-	0	transcript_id	"g1717.t1";	gene_id	"g1717";
tig00000078.H1_pilon	AUGUSTUS	gene	338985	339666	0.65	-	.	g1718;OG0000723;hypothetical protein
tig00000078.H1_pilon	AUGUSTUS	transcript	338985	339666	0.65	-	.	g1718.t1
tig00000078.H1_pilon	AUGUSTUS	stop_codon	338985	338987	.	-	0	transcript_id	"g1718.t1";	gene_id	"g1718";
tig00000078.H1_pilon	AUGUSTUS	intron	339327	339402	0.78	-	.	transcript_id	"g1718.t1";	gene_id	"g1718";
tig00000078.H1_pilon	AUGUSTUS	CDS	338988	339326	0.78	-	0	transcript_id	"g1718.t1";	gene_id	"g1718";
tig00000078.H1_pilon	AUGUSTUS	CDS	339403	339666	0.65	-	0	transcript_id	"g1718.t1";	gene_id	"g1718";
tig00000078.H1_pilon	AUGUSTUS	start_codon	339664	339666	.	-	0	transcript_id	"g1718.t1";	gene_id	"g1718";
tig00000078.H1_pilon	AUGUSTUS	gene	340591	341676	1	+	.	g1719;OG0004097;Uracil-DNA glycosylase
tig00000078.H1_pilon	AUGUSTUS	transcript	340591	341676	1	+	.	g1719.t1
tig00000078.H1_pilon	AUGUSTUS	start_codon	340591	340593	.	+	0	transcript_id	"g1719.t1";	gene_id	"g1719";
tig00000078.H1_pilon	AUGUSTUS	CDS	340591	341673	1	+	0	transcript_id	"g1719.t1";	gene_id	"g1719";
tig00000078.H1_pilon	AUGUSTUS	stop_codon	341674	341676	.	+	0	transcript_id	"g1719.t1";	gene_id	"g1719";
tig00000078.H1_pilon	AUGUSTUS	gene	341993	343237	0.98	+	.	g1720;OG0004096;Protein ecdysoneless homolog
tig00000078.H1_pilon	AUGUSTUS	transcript	341993	343237	0.98	+	.	g1720.t1
tig00000078.H1_pilon	AUGUSTUS	start_codon	341993	341995	.	+	0	transcript_id	"g1720.t1";	gene_id	"g1720";
tig00000078.H1_pilon	AUGUSTUS	CDS	341993	343234	0.98	+	0	transcript_id	"g1720.t1";	gene_id	"g1720";
tig00000078.H1_pilon	AUGUSTUS	stop_codon	343235	343237	.	+	0	transcript_id	"g1720.t1";	gene_id	"g1720";
tig00000085.H1_pilon	AUGUSTUS	gene	17178	17636	0.5	-	.	g1721;OG0004977;Uncharacterized WD repeat-containing protein YNL035C
tig00000085.H1_pilon	AUGUSTUS	transcript	17178	17636	0.5	-	.	g1721.t1
tig00000085.H1_pilon	AUGUSTUS	stop_codon	17178	17180	.	-	0	transcript_id	"g1721.t1";	gene_id	"g1721";
tig00000085.H1_pilon	AUGUSTUS	intron	17428	17505	0.5	-	.	transcript_id	"g1721.t1";	gene_id	"g1721";
tig00000085.H1_pilon	AUGUSTUS	CDS	17181	17427	0.63	-	1	transcript_id	"g1721.t1";	gene_id	"g1721";
tig00000085.H1_pilon	AUGUSTUS	CDS	17506	17636	0.51	-	0	transcript_id	"g1721.t1";	gene_id	"g1721";
tig00000085.H1_pilon	AUGUSTUS	start_codon	17634	17636	.	-	0	transcript_id	"g1721.t1";	gene_id	"g1721";
tig00000085.H1_pilon	AUGUSTUS	gene	26153	27034	0.82	+	.	g1722;OG0000422;Lactose permease
tig00000085.H1_pilon	AUGUSTUS	transcript	26153	27034	0.82	+	.	g1722.t1
tig00000085.H1_pilon	AUGUSTUS	start_codon	26153	26155	.	+	0	transcript_id	"g1722.t1";	gene_id	"g1722";
tig00000085.H1_pilon	AUGUSTUS	CDS	26153	27031	0.82	+	0	transcript_id	"g1722.t1";	gene_id	"g1722";
tig00000085.H1_pilon	AUGUSTUS	stop_codon	27032	27034	.	+	0	transcript_id	"g1722.t1";	gene_id	"g1722";
tig00000085.H1_pilon	AUGUSTUS	gene	27634	27909	0.49	-	.	g1723;;Lactose permease
tig00000085.H1_pilon	AUGUSTUS	transcript	27634	27909	0.49	-	.	g1723.t1
tig00000085.H1_pilon	AUGUSTUS	stop_codon	27634	27636	.	-	0	transcript_id	"g1723.t1";	gene_id	"g1723";
tig00000085.H1_pilon	AUGUSTUS	CDS	27637	27909	0.49	-	0	transcript_id	"g1723.t1";	gene_id	"g1723";
tig00000085.H1_pilon	AUGUSTUS	start_codon	27907	27909	.	-	0	transcript_id	"g1723.t1";	gene_id	"g1723";
tig00000085.H1_pilon	AUGUSTUS	gene	28046	29281	0.49	-	.	g1724;OG0000203;Lactose permease
tig00000085.H1_pilon	AUGUSTUS	transcript	28046	29281	0.49	-	.	g1724.t1
tig00000085.H1_pilon	AUGUSTUS	stop_codon	28046	28048	.	-	0	transcript_id	"g1724.t1";	gene_id	"g1724";
tig00000085.H1_pilon	AUGUSTUS	intron	28400	28525	0.59	-	.	transcript_id	"g1724.t1";	gene_id	"g1724";
tig00000085.H1_pilon	AUGUSTUS	CDS	28049	28399	0.49	-	0	transcript_id	"g1724.t1";	gene_id	"g1724";
tig00000085.H1_pilon	AUGUSTUS	CDS	28526	29281	0.59	-	0	transcript_id	"g1724.t1";	gene_id	"g1724";
tig00000085.H1_pilon	AUGUSTUS	start_codon	29279	29281	.	-	0	transcript_id	"g1724.t1";	gene_id	"g1724";
tig00000085.H1_pilon	AUGUSTUS	gene	31301	34351	1	+	.	g1725;OG0000142;Beta-galactosidase
tig00000085.H1_pilon	AUGUSTUS	transcript	31301	34351	1	+	.	g1725.t1
tig00000085.H1_pilon	AUGUSTUS	start_codon	31301	31303	.	+	0	transcript_id	"g1725.t1";	gene_id	"g1725";
tig00000085.H1_pilon	AUGUSTUS	CDS	31301	34348	1	+	0	transcript_id	"g1725.t1";	gene_id	"g1725";
tig00000085.H1_pilon	AUGUSTUS	stop_codon	34349	34351	.	+	0	transcript_id	"g1725.t1";	gene_id	"g1725";
tig00000085.H1_pilon	AUGUSTUS	gene	35800	37932	0.78	-	.	g1726;OG0004949;Nitrate reductase [NADPH]
tig00000085.H1_pilon	AUGUSTUS	transcript	35800	37932	0.78	-	.	g1726.t1
tig00000085.H1_pilon	AUGUSTUS	stop_codon	35800	35802	.	-	0	transcript_id	"g1726.t1";	gene_id	"g1726";
tig00000085.H1_pilon	AUGUSTUS	CDS	35803	37932	0.78	-	0	transcript_id	"g1726.t1";	gene_id	"g1726";
tig00000085.H1_pilon	AUGUSTUS	start_codon	37930	37932	.	-	0	transcript_id	"g1726.t1";	gene_id	"g1726";
tig00000085.H1_pilon	AUGUSTUS	gene	39149	40241	0.51	-	.	g1727;OG0004950;Nitrite reductase [NAD(P)H]
tig00000085.H1_pilon	AUGUSTUS	transcript	39149	40241	0.51	-	.	g1727.t1
tig00000085.H1_pilon	AUGUSTUS	stop_codon	39149	39151	.	-	0	transcript_id	"g1727.t1";	gene_id	"g1727";
tig00000085.H1_pilon	AUGUSTUS	intron	39839	39983	0.94	-	.	transcript_id	"g1727.t1";	gene_id	"g1727";
tig00000085.H1_pilon	AUGUSTUS	CDS	39152	39838	0.57	-	0	transcript_id	"g1727.t1";	gene_id	"g1727";
tig00000085.H1_pilon	AUGUSTUS	CDS	39984	40241	0.9	-	0	transcript_id	"g1727.t1";	gene_id	"g1727";
tig00000085.H1_pilon	AUGUSTUS	start_codon	40239	40241	.	-	0	transcript_id	"g1727.t1";	gene_id	"g1727";
tig00000085.H1_pilon	AUGUSTUS	gene	42554	42832	0.95	-	.	g1728;;hypothetical protein
tig00000085.H1_pilon	AUGUSTUS	transcript	42554	42832	0.95	-	.	g1728.t1
tig00000085.H1_pilon	AUGUSTUS	stop_codon	42554	42556	.	-	0	transcript_id	"g1728.t1";	gene_id	"g1728";
tig00000085.H1_pilon	AUGUSTUS	CDS	42557	42832	0.95	-	0	transcript_id	"g1728.t1";	gene_id	"g1728";
tig00000085.H1_pilon	AUGUSTUS	start_codon	42830	42832	.	-	0	transcript_id	"g1728.t1";	gene_id	"g1728";
tig00000085.H1_pilon	AUGUSTUS	gene	42966	43694	0.92	-	.	g1729;OG0004951;Nitrate transporter
tig00000085.H1_pilon	AUGUSTUS	transcript	42966	43694	0.92	-	.	g1729.t1
tig00000085.H1_pilon	AUGUSTUS	stop_codon	42966	42968	.	-	0	transcript_id	"g1729.t1";	gene_id	"g1729";
tig00000085.H1_pilon	AUGUSTUS	CDS	42969	43694	0.92	-	0	transcript_id	"g1729.t1";	gene_id	"g1729";
tig00000085.H1_pilon	AUGUSTUS	start_codon	43692	43694	.	-	0	transcript_id	"g1729.t1";	gene_id	"g1729";
tig00000085.H1_pilon	AUGUSTUS	gene	44917	45270	0.97	+	.	g1730;;hypothetical protein
tig00000085.H1_pilon	AUGUSTUS	transcript	44917	45270	0.97	+	.	g1730.t1
tig00000085.H1_pilon	AUGUSTUS	start_codon	44917	44919	.	+	0	transcript_id	"g1730.t1";	gene_id	"g1730";
tig00000085.H1_pilon	AUGUSTUS	CDS	44917	45267	0.97	+	0	transcript_id	"g1730.t1";	gene_id	"g1730";
tig00000085.H1_pilon	AUGUSTUS	stop_codon	45268	45270	.	+	0	transcript_id	"g1730.t1";	gene_id	"g1730";
tig00000085.H1_pilon	AUGUSTUS	gene	50248	50649	1	-	.	g1731;OG0000030;Uncharacterized oxidoreductase YJR096W
tig00000085.H1_pilon	AUGUSTUS	transcript	50248	50649	1	-	.	g1731.t1
tig00000085.H1_pilon	AUGUSTUS	stop_codon	50248	50250	.	-	0	transcript_id	"g1731.t1";	gene_id	"g1731";
tig00000085.H1_pilon	AUGUSTUS	CDS	50251	50649	1	-	0	transcript_id	"g1731.t1";	gene_id	"g1731";
tig00000085.H1_pilon	AUGUSTUS	start_codon	50647	50649	.	-	0	transcript_id	"g1731.t1";	gene_id	"g1731";
tig00000085.H1_pilon	AUGUSTUS	gene	51051	51827	0.9	+	.	g1732;OG0003704;hypothetical protein
tig00000085.H1_pilon	AUGUSTUS	transcript	51051	51827	0.9	+	.	g1732.t1
tig00000085.H1_pilon	AUGUSTUS	start_codon	51051	51053	.	+	0	transcript_id	"g1732.t1";	gene_id	"g1732";
tig00000085.H1_pilon	AUGUSTUS	CDS	51051	51824	0.9	+	0	transcript_id	"g1732.t1";	gene_id	"g1732";
tig00000085.H1_pilon	AUGUSTUS	stop_codon	51825	51827	.	+	0	transcript_id	"g1732.t1";	gene_id	"g1732";
tig00000085.H1_pilon	AUGUSTUS	gene	53346	55019	1	+	.	g1733;OG0000054;Uncharacterized transporter YIL166C
tig00000085.H1_pilon	AUGUSTUS	transcript	53346	55019	1	+	.	g1733.t1
tig00000085.H1_pilon	AUGUSTUS	start_codon	53346	53348	.	+	0	transcript_id	"g1733.t1";	gene_id	"g1733";
tig00000085.H1_pilon	AUGUSTUS	CDS	53346	55016	1	+	0	transcript_id	"g1733.t1";	gene_id	"g1733";
tig00000085.H1_pilon	AUGUSTUS	stop_codon	55017	55019	.	+	0	transcript_id	"g1733.t1";	gene_id	"g1733";
tig00000085.H1_pilon	AUGUSTUS	gene	58512	58850	0.56	+	.	g1734;OG0004598;ER-derived vesicles protein ERV14
tig00000085.H1_pilon	AUGUSTUS	transcript	58512	58850	0.56	+	.	g1734.t1
tig00000085.H1_pilon	AUGUSTUS	start_codon	58512	58514	.	+	0	transcript_id	"g1734.t1";	gene_id	"g1734";
tig00000085.H1_pilon	AUGUSTUS	CDS	58512	58847	0.56	+	0	transcript_id	"g1734.t1";	gene_id	"g1734";
tig00000085.H1_pilon	AUGUSTUS	stop_codon	58848	58850	.	+	0	transcript_id	"g1734.t1";	gene_id	"g1734";
tig00000085.H1_pilon	AUGUSTUS	gene	59379	61238	0.04	-	.	g1735;OG0000195;hypothetical protein
tig00000085.H1_pilon	AUGUSTUS	transcript	59379	61238	0.04	-	.	g1735.t1
tig00000085.H1_pilon	AUGUSTUS	stop_codon	59379	59381	.	-	0	transcript_id	"g1735.t1";	gene_id	"g1735";
tig00000085.H1_pilon	AUGUSTUS	intron	59601	60123	0.4	-	.	transcript_id	"g1735.t1";	gene_id	"g1735";
tig00000085.H1_pilon	AUGUSTUS	intron	60303	60645	0.49	-	.	transcript_id	"g1735.t1";	gene_id	"g1735";
tig00000085.H1_pilon	AUGUSTUS	intron	61051	61174	0.31	-	.	transcript_id	"g1735.t1";	gene_id	"g1735";
tig00000085.H1_pilon	AUGUSTUS	CDS	59382	59600	0.41	-	0	transcript_id	"g1735.t1";	gene_id	"g1735";
tig00000085.H1_pilon	AUGUSTUS	CDS	60124	60302	0.2	-	2	transcript_id	"g1735.t1";	gene_id	"g1735";
tig00000085.H1_pilon	AUGUSTUS	CDS	60646	61050	0.42	-	2	transcript_id	"g1735.t1";	gene_id	"g1735";
tig00000085.H1_pilon	AUGUSTUS	CDS	61175	61238	0.33	-	0	transcript_id	"g1735.t1";	gene_id	"g1735";
tig00000085.H1_pilon	AUGUSTUS	start_codon	61236	61238	.	-	0	transcript_id	"g1735.t1";	gene_id	"g1735";
tig00000085.H1_pilon	AUGUSTUS	gene	62065	62478	0.51	+	.	g1736;OG0005071;Negative growth regulatory protein NGR1
tig00000085.H1_pilon	AUGUSTUS	transcript	62065	62478	0.51	+	.	g1736.t1
tig00000085.H1_pilon	AUGUSTUS	start_codon	62065	62067	.	+	0	transcript_id	"g1736.t1";	gene_id	"g1736";
tig00000085.H1_pilon	AUGUSTUS	CDS	62065	62475	0.51	+	0	transcript_id	"g1736.t1";	gene_id	"g1736";
tig00000085.H1_pilon	AUGUSTUS	stop_codon	62476	62478	.	+	0	transcript_id	"g1736.t1";	gene_id	"g1736";
tig00000085.H1_pilon	AUGUSTUS	gene	63350	63616	0.4	+	.	g1737;OG0000196;hypothetical protein
tig00000085.H1_pilon	AUGUSTUS	transcript	63350	63616	0.4	+	.	g1737.t1
tig00000085.H1_pilon	AUGUSTUS	start_codon	63350	63352	.	+	0	transcript_id	"g1737.t1";	gene_id	"g1737";
tig00000085.H1_pilon	AUGUSTUS	CDS	63350	63613	0.4	+	0	transcript_id	"g1737.t1";	gene_id	"g1737";
tig00000085.H1_pilon	AUGUSTUS	stop_codon	63614	63616	.	+	0	transcript_id	"g1737.t1";	gene_id	"g1737";
tig00000085.H1_pilon	AUGUSTUS	gene	64528	66587	0.23	-	.	g1738;OG0000672;Siroheme biosynthesis protein met8
tig00000085.H1_pilon	AUGUSTUS	transcript	64528	66587	0.23	-	.	g1738.t1
tig00000085.H1_pilon	AUGUSTUS	stop_codon	64528	64530	.	-	0	transcript_id	"g1738.t1";	gene_id	"g1738";
tig00000085.H1_pilon	AUGUSTUS	intron	65138	65602	0.52	-	.	transcript_id	"g1738.t1";	gene_id	"g1738";
tig00000085.H1_pilon	AUGUSTUS	intron	66170	66468	0.88	-	.	transcript_id	"g1738.t1";	gene_id	"g1738";
tig00000085.H1_pilon	AUGUSTUS	CDS	64531	65137	0.82	-	1	transcript_id	"g1738.t1";	gene_id	"g1738";
tig00000085.H1_pilon	AUGUSTUS	CDS	65603	66169	0.53	-	1	transcript_id	"g1738.t1";	gene_id	"g1738";
tig00000085.H1_pilon	AUGUSTUS	CDS	66469	66587	0.48	-	0	transcript_id	"g1738.t1";	gene_id	"g1738";
tig00000085.H1_pilon	AUGUSTUS	start_codon	66585	66587	.	-	0	transcript_id	"g1738.t1";	gene_id	"g1738";
tig00000085.H1_pilon	AUGUSTUS	gene	67179	68094	0.98	+	.	g1739;OG0000673;RNA polymerase II transcription factor B subunit 3
tig00000085.H1_pilon	AUGUSTUS	transcript	67179	68094	0.98	+	.	g1739.t1
tig00000085.H1_pilon	AUGUSTUS	start_codon	67179	67181	.	+	0	transcript_id	"g1739.t1";	gene_id	"g1739";
tig00000085.H1_pilon	AUGUSTUS	intron	67675	67783	0.98	+	.	transcript_id	"g1739.t1";	gene_id	"g1739";
tig00000085.H1_pilon	AUGUSTUS	CDS	67179	67674	1	+	0	transcript_id	"g1739.t1";	gene_id	"g1739";
tig00000085.H1_pilon	AUGUSTUS	CDS	67784	68091	0.98	+	2	transcript_id	"g1739.t1";	gene_id	"g1739";
tig00000085.H1_pilon	AUGUSTUS	stop_codon	68092	68094	.	+	0	transcript_id	"g1739.t1";	gene_id	"g1739";
tig00000085.H1_pilon	AUGUSTUS	gene	68710	69030	1	+	.	g1740;OG0000674;Low molecular weight phosphotyrosine protein phosphatase
tig00000085.H1_pilon	AUGUSTUS	transcript	68710	69030	1	+	.	g1740.t1
tig00000085.H1_pilon	AUGUSTUS	start_codon	68710	68712	.	+	0	transcript_id	"g1740.t1";	gene_id	"g1740";
tig00000085.H1_pilon	AUGUSTUS	CDS	68710	69027	1	+	0	transcript_id	"g1740.t1";	gene_id	"g1740";
tig00000085.H1_pilon	AUGUSTUS	stop_codon	69028	69030	.	+	0	transcript_id	"g1740.t1";	gene_id	"g1740";
tig00000085.H1_pilon	AUGUSTUS	gene	69359	70598	0.09	-	.	g1741;OG0000675;General negative regulator of transcription subunit 5
tig00000085.H1_pilon	AUGUSTUS	transcript	69359	70598	0.09	-	.	g1741.t1
tig00000085.H1_pilon	AUGUSTUS	stop_codon	69359	69361	.	-	0	transcript_id	"g1741.t1";	gene_id	"g1741";
tig00000085.H1_pilon	AUGUSTUS	intron	69567	69639	0.45	-	.	transcript_id	"g1741.t1";	gene_id	"g1741";
tig00000085.H1_pilon	AUGUSTUS	intron	69995	70447	0.18	-	.	transcript_id	"g1741.t1";	gene_id	"g1741";
tig00000085.H1_pilon	AUGUSTUS	CDS	69362	69566	0.45	-	1	transcript_id	"g1741.t1";	gene_id	"g1741";
tig00000085.H1_pilon	AUGUSTUS	CDS	69640	69994	0.1	-	2	transcript_id	"g1741.t1";	gene_id	"g1741";
tig00000085.H1_pilon	AUGUSTUS	CDS	70448	70598	0.21	-	0	transcript_id	"g1741.t1";	gene_id	"g1741";
tig00000085.H1_pilon	AUGUSTUS	start_codon	70596	70598	.	-	0	transcript_id	"g1741.t1";	gene_id	"g1741";
tig00000092.H1_pilon	AUGUSTUS	gene	507	1359	0.41	-	.	g1742;;hypothetical protein
tig00000092.H1_pilon	AUGUSTUS	transcript	507	1359	0.41	-	.	g1742.t1
tig00000092.H1_pilon	AUGUSTUS	stop_codon	507	509	.	-	0	transcript_id	"g1742.t1";	gene_id	"g1742";
tig00000092.H1_pilon	AUGUSTUS	intron	643	1225	0.69	-	.	transcript_id	"g1742.t1";	gene_id	"g1742";
tig00000092.H1_pilon	AUGUSTUS	CDS	510	642	0.69	-	1	transcript_id	"g1742.t1";	gene_id	"g1742";
tig00000092.H1_pilon	AUGUSTUS	CDS	1226	1359	0.41	-	0	transcript_id	"g1742.t1";	gene_id	"g1742";
tig00000092.H1_pilon	AUGUSTUS	start_codon	1357	1359	.	-	0	transcript_id	"g1742.t1";	gene_id	"g1742";
tig00000092.H1_pilon	AUGUSTUS	gene	2857	3180	0.39	-	.	g1743;;26S proteasome regulatory subunit rpn-1
tig00000092.H1_pilon	AUGUSTUS	transcript	2857	3180	0.39	-	.	g1743.t1
tig00000092.H1_pilon	AUGUSTUS	stop_codon	2857	2859	.	-	0	transcript_id	"g1743.t1";	gene_id	"g1743";
tig00000092.H1_pilon	AUGUSTUS	CDS	2860	3180	0.39	-	0	transcript_id	"g1743.t1";	gene_id	"g1743";
tig00000092.H1_pilon	AUGUSTUS	start_codon	3178	3180	.	-	0	transcript_id	"g1743.t1";	gene_id	"g1743";
tig00000092.H1_pilon	AUGUSTUS	gene	3856	5181	0.8	-	.	g1744;OG0000477;Transcriptional coactivator HFI1/ADA1
tig00000092.H1_pilon	AUGUSTUS	transcript	3856	5181	0.8	-	.	g1744.t1
tig00000092.H1_pilon	AUGUSTUS	stop_codon	3856	3858	.	-	0	transcript_id	"g1744.t1";	gene_id	"g1744";
tig00000092.H1_pilon	AUGUSTUS	CDS	3859	5181	0.8	-	0	transcript_id	"g1744.t1";	gene_id	"g1744";
tig00000092.H1_pilon	AUGUSTUS	start_codon	5179	5181	.	-	0	transcript_id	"g1744.t1";	gene_id	"g1744";
tig00000092.H1_pilon	AUGUSTUS	gene	7422	8562	0.54	+	.	g1745;OG0002189;Mitogen-activated protein kinase SLT2/MPK1
tig00000092.H1_pilon	AUGUSTUS	transcript	7422	8562	0.54	+	.	g1745.t1
tig00000092.H1_pilon	AUGUSTUS	start_codon	7422	7424	.	+	0	transcript_id	"g1745.t1";	gene_id	"g1745";
tig00000092.H1_pilon	AUGUSTUS	intron	7966	8032	0.98	+	.	transcript_id	"g1745.t1";	gene_id	"g1745";
tig00000092.H1_pilon	AUGUSTUS	CDS	7422	7965	0.54	+	0	transcript_id	"g1745.t1";	gene_id	"g1745";
tig00000092.H1_pilon	AUGUSTUS	CDS	8033	8559	0.98	+	2	transcript_id	"g1745.t1";	gene_id	"g1745";
tig00000092.H1_pilon	AUGUSTUS	stop_codon	8560	8562	.	+	0	transcript_id	"g1745.t1";	gene_id	"g1745";
tig00000092.H1_pilon	AUGUSTUS	gene	8755	11128	0.23	-	.	g1746;OG0002188;Dipeptidyl aminopeptidase B
tig00000092.H1_pilon	AUGUSTUS	transcript	8755	11128	0.23	-	.	g1746.t1
tig00000092.H1_pilon	AUGUSTUS	stop_codon	8755	8757	.	-	0	transcript_id	"g1746.t1";	gene_id	"g1746";
tig00000092.H1_pilon	AUGUSTUS	intron	10730	10853	0.39	-	.	transcript_id	"g1746.t1";	gene_id	"g1746";
tig00000092.H1_pilon	AUGUSTUS	CDS	8758	10729	0.58	-	1	transcript_id	"g1746.t1";	gene_id	"g1746";
tig00000092.H1_pilon	AUGUSTUS	CDS	10854	11128	0.4	-	0	transcript_id	"g1746.t1";	gene_id	"g1746";
tig00000092.H1_pilon	AUGUSTUS	start_codon	11126	11128	.	-	0	transcript_id	"g1746.t1";	gene_id	"g1746";
tig00000092.H1_pilon	AUGUSTUS	gene	12565	13613	0.49	+	.	g1747;OG0002187;Uncharacterized protein YMR315W
tig00000092.H1_pilon	AUGUSTUS	transcript	12565	13613	0.49	+	.	g1747.t1
tig00000092.H1_pilon	AUGUSTUS	start_codon	12565	12567	.	+	0	transcript_id	"g1747.t1";	gene_id	"g1747";
tig00000092.H1_pilon	AUGUSTUS	intron	13047	13123	0.5	+	.	transcript_id	"g1747.t1";	gene_id	"g1747";
tig00000092.H1_pilon	AUGUSTUS	CDS	12565	13046	0.98	+	0	transcript_id	"g1747.t1";	gene_id	"g1747";
tig00000092.H1_pilon	AUGUSTUS	CDS	13124	13610	0.5	+	1	transcript_id	"g1747.t1";	gene_id	"g1747";
tig00000092.H1_pilon	AUGUSTUS	stop_codon	13611	13613	.	+	0	transcript_id	"g1747.t1";	gene_id	"g1747";
tig00000092.H1_pilon	AUGUSTUS	gene	14783	16552	1	+	.	g1748;OG0000061;Oligo-1,6-glucosidase IMA1
tig00000092.H1_pilon	AUGUSTUS	transcript	14783	16552	1	+	.	g1748.t1
tig00000092.H1_pilon	AUGUSTUS	start_codon	14783	14785	.	+	0	transcript_id	"g1748.t1";	gene_id	"g1748";
tig00000092.H1_pilon	AUGUSTUS	CDS	14783	16549	1	+	0	transcript_id	"g1748.t1";	gene_id	"g1748";
tig00000092.H1_pilon	AUGUSTUS	stop_codon	16550	16552	.	+	0	transcript_id	"g1748.t1";	gene_id	"g1748";
tig00000092.H1_pilon	AUGUSTUS	gene	16868	17182	0.43	-	.	g1749;;Vitamin H transporter 1
tig00000092.H1_pilon	AUGUSTUS	transcript	16868	17182	0.43	-	.	g1749.t1
tig00000092.H1_pilon	AUGUSTUS	stop_codon	16868	16870	.	-	0	transcript_id	"g1749.t1";	gene_id	"g1749";
tig00000092.H1_pilon	AUGUSTUS	CDS	16871	17182	0.43	-	0	transcript_id	"g1749.t1";	gene_id	"g1749";
tig00000092.H1_pilon	AUGUSTUS	start_codon	17180	17182	.	-	0	transcript_id	"g1749.t1";	gene_id	"g1749";
tig00000092.H1_pilon	AUGUSTUS	gene	17334	18482	0.47	-	.	g1750;OG0000149;Vitamin H transporter 1
tig00000092.H1_pilon	AUGUSTUS	transcript	17334	18482	0.47	-	.	g1750.t1
tig00000092.H1_pilon	AUGUSTUS	stop_codon	17334	17336	.	-	0	transcript_id	"g1750.t1";	gene_id	"g1750";
tig00000092.H1_pilon	AUGUSTUS	CDS	17337	18482	0.47	-	0	transcript_id	"g1750.t1";	gene_id	"g1750";
tig00000092.H1_pilon	AUGUSTUS	start_codon	18480	18482	.	-	0	transcript_id	"g1750.t1";	gene_id	"g1750";
tig00000092.H1_pilon	AUGUSTUS	gene	19340	20194	1	+	.	g1751;OG0002186;37S ribosomal protein S25, mitochondrial
tig00000092.H1_pilon	AUGUSTUS	transcript	19340	20194	1	+	.	g1751.t1
tig00000092.H1_pilon	AUGUSTUS	start_codon	19340	19342	.	+	0	transcript_id	"g1751.t1";	gene_id	"g1751";
tig00000092.H1_pilon	AUGUSTUS	CDS	19340	20191	1	+	0	transcript_id	"g1751.t1";	gene_id	"g1751";
tig00000092.H1_pilon	AUGUSTUS	stop_codon	20192	20194	.	+	0	transcript_id	"g1751.t1";	gene_id	"g1751";
tig00000092.H1_pilon	AUGUSTUS	gene	20403	21004	1	-	.	g1752;OG0002185;54S ribosomal protein L25, mitochondrial
tig00000092.H1_pilon	AUGUSTUS	transcript	20403	21004	1	-	.	g1752.t1
tig00000092.H1_pilon	AUGUSTUS	stop_codon	20403	20405	.	-	0	transcript_id	"g1752.t1";	gene_id	"g1752";
tig00000092.H1_pilon	AUGUSTUS	intron	20854	20939	1	-	.	transcript_id	"g1752.t1";	gene_id	"g1752";
tig00000092.H1_pilon	AUGUSTUS	CDS	20406	20853	1	-	1	transcript_id	"g1752.t1";	gene_id	"g1752";
tig00000092.H1_pilon	AUGUSTUS	CDS	20940	21004	1	-	0	transcript_id	"g1752.t1";	gene_id	"g1752";
tig00000092.H1_pilon	AUGUSTUS	start_codon	21002	21004	.	-	0	transcript_id	"g1752.t1";	gene_id	"g1752";
tig00000092.H1_pilon	AUGUSTUS	gene	22014	23360	1	+	.	g1753;OG0002184;Acetylornithine aminotransferase, mitochondrial
tig00000092.H1_pilon	AUGUSTUS	transcript	22014	23360	1	+	.	g1753.t1
tig00000092.H1_pilon	AUGUSTUS	start_codon	22014	22016	.	+	0	transcript_id	"g1753.t1";	gene_id	"g1753";
tig00000092.H1_pilon	AUGUSTUS	CDS	22014	23357	1	+	0	transcript_id	"g1753.t1";	gene_id	"g1753";
tig00000092.H1_pilon	AUGUSTUS	stop_codon	23358	23360	.	+	0	transcript_id	"g1753.t1";	gene_id	"g1753";
tig00000092.H1_pilon	AUGUSTUS	gene	23555	27137	0.22	-	.	g1754;OG0002183;Low affinity vacuolar monovalent cation/H(+) antiporter
tig00000092.H1_pilon	AUGUSTUS	transcript	23555	27137	0.22	-	.	g1754.t1
tig00000092.H1_pilon	AUGUSTUS	stop_codon	23555	23557	.	-	0	transcript_id	"g1754.t1";	gene_id	"g1754";
tig00000092.H1_pilon	AUGUSTUS	intron	24399	24570	0.3	-	.	transcript_id	"g1754.t1";	gene_id	"g1754";
tig00000092.H1_pilon	AUGUSTUS	CDS	23558	24398	0.45	-	1	transcript_id	"g1754.t1";	gene_id	"g1754";
tig00000092.H1_pilon	AUGUSTUS	CDS	24571	27137	0.22	-	0	transcript_id	"g1754.t1";	gene_id	"g1754";
tig00000092.H1_pilon	AUGUSTUS	start_codon	27135	27137	.	-	0	transcript_id	"g1754.t1";	gene_id	"g1754";
tig00000092.H1_pilon	AUGUSTUS	gene	28327	29277	1	-	.	g1755;OG0002182;Putative enoyl reductase C646.07c
tig00000092.H1_pilon	AUGUSTUS	transcript	28327	29277	1	-	.	g1755.t1
tig00000092.H1_pilon	AUGUSTUS	stop_codon	28327	28329	.	-	0	transcript_id	"g1755.t1";	gene_id	"g1755";
tig00000092.H1_pilon	AUGUSTUS	CDS	28330	29277	1	-	0	transcript_id	"g1755.t1";	gene_id	"g1755";
tig00000092.H1_pilon	AUGUSTUS	start_codon	29275	29277	.	-	0	transcript_id	"g1755.t1";	gene_id	"g1755";
tig00000092.H1_pilon	AUGUSTUS	gene	29790	30134	0.71	+	.	g1756;OG0004401;Small nuclear ribonucleoprotein Sm D1
tig00000092.H1_pilon	AUGUSTUS	transcript	29790	30134	0.71	+	.	g1756.t1
tig00000092.H1_pilon	AUGUSTUS	start_codon	29790	29792	.	+	0	transcript_id	"g1756.t1";	gene_id	"g1756";
tig00000092.H1_pilon	AUGUSTUS	CDS	29790	30131	0.71	+	0	transcript_id	"g1756.t1";	gene_id	"g1756";
tig00000092.H1_pilon	AUGUSTUS	stop_codon	30132	30134	.	+	0	transcript_id	"g1756.t1";	gene_id	"g1756";
tig00000092.H1_pilon	AUGUSTUS	gene	30244	30891	1	-	.	g1757;OG0002181;Pre-mRNA-splicing factor 38A
tig00000092.H1_pilon	AUGUSTUS	transcript	30244	30891	1	-	.	g1757.t1
tig00000092.H1_pilon	AUGUSTUS	stop_codon	30244	30246	.	-	0	transcript_id	"g1757.t1";	gene_id	"g1757";
tig00000092.H1_pilon	AUGUSTUS	CDS	30247	30891	1	-	0	transcript_id	"g1757.t1";	gene_id	"g1757";
tig00000092.H1_pilon	AUGUSTUS	start_codon	30889	30891	.	-	0	transcript_id	"g1757.t1";	gene_id	"g1757";
tig00000092.H1_pilon	AUGUSTUS	gene	31521	32234	0.89	+	.	g1758;OG0002180;Eukaryotic translation initiation factor 4E
tig00000092.H1_pilon	AUGUSTUS	transcript	31521	32234	0.89	+	.	g1758.t1
tig00000092.H1_pilon	AUGUSTUS	start_codon	31521	31523	.	+	0	transcript_id	"g1758.t1";	gene_id	"g1758";
tig00000092.H1_pilon	AUGUSTUS	CDS	31521	32231	0.89	+	0	transcript_id	"g1758.t1";	gene_id	"g1758";
tig00000092.H1_pilon	AUGUSTUS	stop_codon	32232	32234	.	+	0	transcript_id	"g1758.t1";	gene_id	"g1758";
tig00000092.H1_pilon	AUGUSTUS	gene	32628	33410	1	+	.	g1759;OG0002179;Protein N-terminal and lysine N-methyltransferase EFM7
tig00000092.H1_pilon	AUGUSTUS	transcript	32628	33410	1	+	.	g1759.t1
tig00000092.H1_pilon	AUGUSTUS	start_codon	32628	32630	.	+	0	transcript_id	"g1759.t1";	gene_id	"g1759";
tig00000092.H1_pilon	AUGUSTUS	CDS	32628	33407	1	+	0	transcript_id	"g1759.t1";	gene_id	"g1759";
tig00000092.H1_pilon	AUGUSTUS	stop_codon	33408	33410	.	+	0	transcript_id	"g1759.t1";	gene_id	"g1759";
tig00000092.H1_pilon	AUGUSTUS	gene	34416	36566	0.99	+	.	g1760;OG0002178;Chitinase 3
tig00000092.H1_pilon	AUGUSTUS	transcript	34416	36566	0.99	+	.	g1760.t1
tig00000092.H1_pilon	AUGUSTUS	start_codon	34416	34418	.	+	0	transcript_id	"g1760.t1";	gene_id	"g1760";
tig00000092.H1_pilon	AUGUSTUS	CDS	34416	36563	0.99	+	0	transcript_id	"g1760.t1";	gene_id	"g1760";
tig00000092.H1_pilon	AUGUSTUS	stop_codon	36564	36566	.	+	0	transcript_id	"g1760.t1";	gene_id	"g1760";
tig00000092.H1_pilon	AUGUSTUS	gene	36742	38532	0.85	-	.	g1761;OG0004908;Uncharacterized transcriptional regulatory protein C417.09c
tig00000092.H1_pilon	AUGUSTUS	transcript	36742	38532	0.85	-	.	g1761.t1
tig00000092.H1_pilon	AUGUSTUS	stop_codon	36742	36744	.	-	0	transcript_id	"g1761.t1";	gene_id	"g1761";
tig00000092.H1_pilon	AUGUSTUS	CDS	36745	38532	0.85	-	0	transcript_id	"g1761.t1";	gene_id	"g1761";
tig00000092.H1_pilon	AUGUSTUS	start_codon	38530	38532	.	-	0	transcript_id	"g1761.t1";	gene_id	"g1761";
tig00000092.H1_pilon	AUGUSTUS	gene	39536	41053	1	-	.	g1762;OG0004907;Thiamine pathway transporter THI73
tig00000092.H1_pilon	AUGUSTUS	transcript	39536	41053	1	-	.	g1762.t1
tig00000092.H1_pilon	AUGUSTUS	stop_codon	39536	39538	.	-	0	transcript_id	"g1762.t1";	gene_id	"g1762";
tig00000092.H1_pilon	AUGUSTUS	CDS	39539	41053	1	-	0	transcript_id	"g1762.t1";	gene_id	"g1762";
tig00000092.H1_pilon	AUGUSTUS	start_codon	41051	41053	.	-	0	transcript_id	"g1762.t1";	gene_id	"g1762";
tig00000092.H1_pilon	AUGUSTUS	gene	41791	43830	1	+	.	g1763;OG0002177;DNA polymerase epsilon subunit B
tig00000092.H1_pilon	AUGUSTUS	transcript	41791	43830	1	+	.	g1763.t1
tig00000092.H1_pilon	AUGUSTUS	start_codon	41791	41793	.	+	0	transcript_id	"g1763.t1";	gene_id	"g1763";
tig00000092.H1_pilon	AUGUSTUS	CDS	41791	43827	1	+	0	transcript_id	"g1763.t1";	gene_id	"g1763";
tig00000092.H1_pilon	AUGUSTUS	stop_codon	43828	43830	.	+	0	transcript_id	"g1763.t1";	gene_id	"g1763";
tig00000092.H1_pilon	AUGUSTUS	gene	44072	44953	0.49	-	.	g1764;OG0002176;Geranylgeranyl transferase type-2 subunit beta
tig00000092.H1_pilon	AUGUSTUS	transcript	44072	44953	0.49	-	.	g1764.t1
tig00000092.H1_pilon	AUGUSTUS	stop_codon	44072	44074	.	-	0	transcript_id	"g1764.t1";	gene_id	"g1764";
tig00000092.H1_pilon	AUGUSTUS	CDS	44075	44953	0.49	-	0	transcript_id	"g1764.t1";	gene_id	"g1764";
tig00000092.H1_pilon	AUGUSTUS	start_codon	44951	44953	.	-	0	transcript_id	"g1764.t1";	gene_id	"g1764";
tig00000092.H1_pilon	AUGUSTUS	gene	45360	46820	1	-	.	g1765;OG0002175;TNF receptor-associated factor 4
tig00000092.H1_pilon	AUGUSTUS	transcript	45360	46820	1	-	.	g1765.t1
tig00000092.H1_pilon	AUGUSTUS	stop_codon	45360	45362	.	-	0	transcript_id	"g1765.t1";	gene_id	"g1765";
tig00000092.H1_pilon	AUGUSTUS	CDS	45363	46820	1	-	0	transcript_id	"g1765.t1";	gene_id	"g1765";
tig00000092.H1_pilon	AUGUSTUS	start_codon	46818	46820	.	-	0	transcript_id	"g1765.t1";	gene_id	"g1765";
tig00000092.H1_pilon	AUGUSTUS	gene	47329	48108	0.99	-	.	g1766;OG0000172;Protein KRE1
tig00000092.H1_pilon	AUGUSTUS	transcript	47329	48108	0.99	-	.	g1766.t1
tig00000092.H1_pilon	AUGUSTUS	stop_codon	47329	47331	.	-	0	transcript_id	"g1766.t1";	gene_id	"g1766";
tig00000092.H1_pilon	AUGUSTUS	CDS	47332	48108	0.99	-	0	transcript_id	"g1766.t1";	gene_id	"g1766";
tig00000092.H1_pilon	AUGUSTUS	start_codon	48106	48108	.	-	0	transcript_id	"g1766.t1";	gene_id	"g1766";
tig00000092.H1_pilon	AUGUSTUS	gene	49063	50451	0.88	-	.	g1767;OG0000476;hypothetical protein
tig00000092.H1_pilon	AUGUSTUS	transcript	49063	50451	0.88	-	.	g1767.t1
tig00000092.H1_pilon	AUGUSTUS	stop_codon	49063	49065	.	-	0	transcript_id	"g1767.t1";	gene_id	"g1767";
tig00000092.H1_pilon	AUGUSTUS	CDS	49066	50451	0.88	-	0	transcript_id	"g1767.t1";	gene_id	"g1767";
tig00000092.H1_pilon	AUGUSTUS	start_codon	50449	50451	.	-	0	transcript_id	"g1767.t1";	gene_id	"g1767";
tig00000092.H1_pilon	AUGUSTUS	gene	50899	51354	1	-	.	g1768;OG0000067;Glutathione S-transferase Y-2
tig00000092.H1_pilon	AUGUSTUS	transcript	50899	51354	1	-	.	g1768.t1
tig00000092.H1_pilon	AUGUSTUS	stop_codon	50899	50901	.	-	0	transcript_id	"g1768.t1";	gene_id	"g1768";
tig00000092.H1_pilon	AUGUSTUS	CDS	50902	51354	1	-	0	transcript_id	"g1768.t1";	gene_id	"g1768";
tig00000092.H1_pilon	AUGUSTUS	start_codon	51352	51354	.	-	0	transcript_id	"g1768.t1";	gene_id	"g1768";
tig00000092.H1_pilon	AUGUSTUS	gene	52140	53819	0.61	-	.	g1769;OG0000046;Myo-inositol transporter 2
tig00000092.H1_pilon	AUGUSTUS	transcript	52140	53819	0.61	-	.	g1769.t1
tig00000092.H1_pilon	AUGUSTUS	stop_codon	52140	52142	.	-	0	transcript_id	"g1769.t1";	gene_id	"g1769";
tig00000092.H1_pilon	AUGUSTUS	CDS	52143	53819	0.61	-	0	transcript_id	"g1769.t1";	gene_id	"g1769";
tig00000092.H1_pilon	AUGUSTUS	start_codon	53817	53819	.	-	0	transcript_id	"g1769.t1";	gene_id	"g1769";
tig00000092.H1_pilon	AUGUSTUS	gene	54591	56054	0.69	-	.	g1770;OG0000046;Myo-inositol transporter 1
tig00000092.H1_pilon	AUGUSTUS	transcript	54591	56054	0.69	-	.	g1770.t1
tig00000092.H1_pilon	AUGUSTUS	stop_codon	54591	54593	.	-	0	transcript_id	"g1770.t1";	gene_id	"g1770";
tig00000092.H1_pilon	AUGUSTUS	CDS	54594	56054	0.69	-	0	transcript_id	"g1770.t1";	gene_id	"g1770";
tig00000092.H1_pilon	AUGUSTUS	start_codon	56052	56054	.	-	0	transcript_id	"g1770.t1";	gene_id	"g1770";
tig00000092.H1_pilon	AUGUSTUS	gene	56147	56368	0.69	-	.	g1771;;hypothetical protein
tig00000092.H1_pilon	AUGUSTUS	transcript	56147	56368	0.69	-	.	g1771.t1
tig00000092.H1_pilon	AUGUSTUS	stop_codon	56147	56149	.	-	0	transcript_id	"g1771.t1";	gene_id	"g1771";
tig00000092.H1_pilon	AUGUSTUS	CDS	56150	56368	0.69	-	0	transcript_id	"g1771.t1";	gene_id	"g1771";
tig00000092.H1_pilon	AUGUSTUS	start_codon	56366	56368	.	-	0	transcript_id	"g1771.t1";	gene_id	"g1771";
tig00000092.H1_pilon	AUGUSTUS	gene	57845	58810	0.88	+	.	g1772;OG0000475;DNA replication licensing factor MCM7
tig00000092.H1_pilon	AUGUSTUS	transcript	57845	58810	0.88	+	.	g1772.t1
tig00000092.H1_pilon	AUGUSTUS	start_codon	57845	57847	.	+	0	transcript_id	"g1772.t1";	gene_id	"g1772";
tig00000092.H1_pilon	AUGUSTUS	CDS	57845	58807	0.88	+	0	transcript_id	"g1772.t1";	gene_id	"g1772";
tig00000092.H1_pilon	AUGUSTUS	stop_codon	58808	58810	.	+	0	transcript_id	"g1772.t1";	gene_id	"g1772";
tig00000092.H1_pilon	AUGUSTUS	gene	58858	59244	0.88	+	.	g1773;;DNA replication licensing factor MCM7
tig00000092.H1_pilon	AUGUSTUS	transcript	58858	59244	0.88	+	.	g1773.t1
tig00000092.H1_pilon	AUGUSTUS	start_codon	58858	58860	.	+	0	transcript_id	"g1773.t1";	gene_id	"g1773";
tig00000092.H1_pilon	AUGUSTUS	CDS	58858	59241	0.88	+	0	transcript_id	"g1773.t1";	gene_id	"g1773";
tig00000092.H1_pilon	AUGUSTUS	stop_codon	59242	59244	.	+	0	transcript_id	"g1773.t1";	gene_id	"g1773";
tig00000092.H1_pilon	AUGUSTUS	gene	59359	60411	1	+	.	g1774;OG0000475;DNA replication licensing factor MCM7
tig00000092.H1_pilon	AUGUSTUS	transcript	59359	60411	1	+	.	g1774.t1
tig00000092.H1_pilon	AUGUSTUS	start_codon	59359	59361	.	+	0	transcript_id	"g1774.t1";	gene_id	"g1774";
tig00000092.H1_pilon	AUGUSTUS	CDS	59359	60408	1	+	0	transcript_id	"g1774.t1";	gene_id	"g1774";
tig00000092.H1_pilon	AUGUSTUS	stop_codon	60409	60411	.	+	0	transcript_id	"g1774.t1";	gene_id	"g1774";
tig00000092.H1_pilon	AUGUSTUS	gene	60899	62833	0.86	-	.	g1775;OG0002174;Leucine aminopeptidase 2
tig00000092.H1_pilon	AUGUSTUS	transcript	60899	62833	0.86	-	.	g1775.t1
tig00000092.H1_pilon	AUGUSTUS	stop_codon	60899	60901	.	-	0	transcript_id	"g1775.t1";	gene_id	"g1775";
tig00000092.H1_pilon	AUGUSTUS	CDS	60902	62833	0.86	-	0	transcript_id	"g1775.t1";	gene_id	"g1775";
tig00000092.H1_pilon	AUGUSTUS	start_codon	62831	62833	.	-	0	transcript_id	"g1775.t1";	gene_id	"g1775";
tig00000092.H1_pilon	AUGUSTUS	gene	64624	65010	0.8	+	.	g1776;OG0002173;Ubiquitin-60S ribosomal protein L40
tig00000092.H1_pilon	AUGUSTUS	transcript	64624	65010	0.8	+	.	g1776.t1
tig00000092.H1_pilon	AUGUSTUS	start_codon	64624	64626	.	+	0	transcript_id	"g1776.t1";	gene_id	"g1776";
tig00000092.H1_pilon	AUGUSTUS	CDS	64624	65007	0.8	+	0	transcript_id	"g1776.t1";	gene_id	"g1776";
tig00000092.H1_pilon	AUGUSTUS	stop_codon	65008	65010	.	+	0	transcript_id	"g1776.t1";	gene_id	"g1776";
tig00000092.H1_pilon	AUGUSTUS	gene	65480	67730	0.26	+	.	g1777;OG0004677;Prenylated Rab acceptor 1
tig00000092.H1_pilon	AUGUSTUS	transcript	65480	67730	0.26	+	.	g1777.t1
tig00000092.H1_pilon	AUGUSTUS	start_codon	65480	65482	.	+	0	transcript_id	"g1777.t1";	gene_id	"g1777";
tig00000092.H1_pilon	AUGUSTUS	intron	66024	66139	0.63	+	.	transcript_id	"g1777.t1";	gene_id	"g1777";
tig00000092.H1_pilon	AUGUSTUS	intron	66631	67128	0.59	+	.	transcript_id	"g1777.t1";	gene_id	"g1777";
tig00000092.H1_pilon	AUGUSTUS	intron	67171	67271	0.63	+	.	transcript_id	"g1777.t1";	gene_id	"g1777";
tig00000092.H1_pilon	AUGUSTUS	CDS	65480	66023	0.39	+	0	transcript_id	"g1777.t1";	gene_id	"g1777";
tig00000092.H1_pilon	AUGUSTUS	CDS	66140	66630	0.47	+	2	transcript_id	"g1777.t1";	gene_id	"g1777";
tig00000092.H1_pilon	AUGUSTUS	CDS	67129	67170	0.71	+	0	transcript_id	"g1777.t1";	gene_id	"g1777";
tig00000092.H1_pilon	AUGUSTUS	CDS	67272	67727	0.78	+	0	transcript_id	"g1777.t1";	gene_id	"g1777";
tig00000092.H1_pilon	AUGUSTUS	stop_codon	67728	67730	.	+	0	transcript_id	"g1777.t1";	gene_id	"g1777";
tig00000092.H1_pilon	AUGUSTUS	gene	69987	70379	0.94	+	.	g1778;OG0000102;40S ribosomal protein S22-B
tig00000092.H1_pilon	AUGUSTUS	transcript	69987	70379	0.94	+	.	g1778.t1
tig00000092.H1_pilon	AUGUSTUS	start_codon	69987	69989	.	+	0	transcript_id	"g1778.t1";	gene_id	"g1778";
tig00000092.H1_pilon	AUGUSTUS	CDS	69987	70376	0.94	+	0	transcript_id	"g1778.t1";	gene_id	"g1778";
tig00000092.H1_pilon	AUGUSTUS	stop_codon	70377	70379	.	+	0	transcript_id	"g1778.t1";	gene_id	"g1778";
tig00000092.H1_pilon	AUGUSTUS	gene	70608	71186	1	-	.	g1779;;Homocitrate dehydratase, mitochondrial
tig00000092.H1_pilon	AUGUSTUS	transcript	70608	71186	1	-	.	g1779.t1
tig00000092.H1_pilon	AUGUSTUS	stop_codon	70608	70610	.	-	0	transcript_id	"g1779.t1";	gene_id	"g1779";
tig00000092.H1_pilon	AUGUSTUS	CDS	70611	71186	1	-	0	transcript_id	"g1779.t1";	gene_id	"g1779";
tig00000092.H1_pilon	AUGUSTUS	start_codon	71184	71186	.	-	0	transcript_id	"g1779.t1";	gene_id	"g1779";
tig00000092.H1_pilon	AUGUSTUS	gene	71268	75919	0.25	-	.	g1780;OG0002172;Homocitrate dehydratase, mitochondrial
tig00000092.H1_pilon	AUGUSTUS	transcript	71268	75919	0.25	-	.	g1780.t1
tig00000092.H1_pilon	AUGUSTUS	stop_codon	71268	71270	.	-	0	transcript_id	"g1780.t1";	gene_id	"g1780";
tig00000092.H1_pilon	AUGUSTUS	intron	71539	71795	0.7	-	.	transcript_id	"g1780.t1";	gene_id	"g1780";
tig00000092.H1_pilon	AUGUSTUS	intron	72482	73468	0.54	-	.	transcript_id	"g1780.t1";	gene_id	"g1780";
tig00000092.H1_pilon	AUGUSTUS	intron	74878	75057	0.56	-	.	transcript_id	"g1780.t1";	gene_id	"g1780";
tig00000092.H1_pilon	AUGUSTUS	intron	75741	75896	0.94	-	.	transcript_id	"g1780.t1";	gene_id	"g1780";
tig00000092.H1_pilon	AUGUSTUS	CDS	71271	71538	1	-	1	transcript_id	"g1780.t1";	gene_id	"g1780";
tig00000092.H1_pilon	AUGUSTUS	CDS	71796	72481	0.48	-	0	transcript_id	"g1780.t1";	gene_id	"g1780";
tig00000092.H1_pilon	AUGUSTUS	CDS	73469	74877	0.56	-	2	transcript_id	"g1780.t1";	gene_id	"g1780";
tig00000092.H1_pilon	AUGUSTUS	CDS	75058	75740	0.75	-	1	transcript_id	"g1780.t1";	gene_id	"g1780";
tig00000092.H1_pilon	AUGUSTUS	CDS	75897	75919	0.94	-	0	transcript_id	"g1780.t1";	gene_id	"g1780";
tig00000092.H1_pilon	AUGUSTUS	start_codon	75917	75919	.	-	0	transcript_id	"g1780.t1";	gene_id	"g1780";
tig00000092.H1_pilon	AUGUSTUS	gene	78231	78635	0.97	+	.	g1781;OG0002171;Iron transport multicopper oxidase FET3
tig00000092.H1_pilon	AUGUSTUS	transcript	78231	78635	0.97	+	.	g1781.t1
tig00000092.H1_pilon	AUGUSTUS	start_codon	78231	78233	.	+	0	transcript_id	"g1781.t1";	gene_id	"g1781";
tig00000092.H1_pilon	AUGUSTUS	CDS	78231	78632	0.97	+	0	transcript_id	"g1781.t1";	gene_id	"g1781";
tig00000092.H1_pilon	AUGUSTUS	stop_codon	78633	78635	.	+	0	transcript_id	"g1781.t1";	gene_id	"g1781";
tig00000092.H1_pilon	AUGUSTUS	gene	78931	80036	0.47	+	.	g1782;;Iron transport multicopper oxidase FET3
tig00000092.H1_pilon	AUGUSTUS	transcript	78931	80036	0.47	+	.	g1782.t1
tig00000092.H1_pilon	AUGUSTUS	start_codon	78931	78933	.	+	0	transcript_id	"g1782.t1";	gene_id	"g1782";
tig00000092.H1_pilon	AUGUSTUS	intron	79336	79643	0.53	+	.	transcript_id	"g1782.t1";	gene_id	"g1782";
tig00000092.H1_pilon	AUGUSTUS	CDS	78931	79335	0.47	+	0	transcript_id	"g1782.t1";	gene_id	"g1782";
tig00000092.H1_pilon	AUGUSTUS	CDS	79644	80033	0.74	+	0	transcript_id	"g1782.t1";	gene_id	"g1782";
tig00000092.H1_pilon	AUGUSTUS	stop_codon	80034	80036	.	+	0	transcript_id	"g1782.t1";	gene_id	"g1782";
tig00000092.H1_pilon	AUGUSTUS	gene	80556	82187	0.68	-	.	g1783;OG0002170;Golgi pH regulator
tig00000092.H1_pilon	AUGUSTUS	transcript	80556	82187	0.68	-	.	g1783.t1
tig00000092.H1_pilon	AUGUSTUS	stop_codon	80556	80558	.	-	0	transcript_id	"g1783.t1";	gene_id	"g1783";
tig00000092.H1_pilon	AUGUSTUS	CDS	80559	82187	0.68	-	0	transcript_id	"g1783.t1";	gene_id	"g1783";
tig00000092.H1_pilon	AUGUSTUS	start_codon	82185	82187	.	-	0	transcript_id	"g1783.t1";	gene_id	"g1783";
tig00000092.H1_pilon	AUGUSTUS	gene	82547	83374	0.91	-	.	g1784;OG0002169;Signal recognition particle receptor subunit beta
tig00000092.H1_pilon	AUGUSTUS	transcript	82547	83374	0.91	-	.	g1784.t1
tig00000092.H1_pilon	AUGUSTUS	stop_codon	82547	82549	.	-	0	transcript_id	"g1784.t1";	gene_id	"g1784";
tig00000092.H1_pilon	AUGUSTUS	CDS	82550	83374	0.91	-	0	transcript_id	"g1784.t1";	gene_id	"g1784";
tig00000092.H1_pilon	AUGUSTUS	start_codon	83372	83374	.	-	0	transcript_id	"g1784.t1";	gene_id	"g1784";
tig00000092.H1_pilon	AUGUSTUS	gene	83826	85433	0.68	-	.	g1785;OG0000474;Uncharacterized amino-acid permease C15C4.04c
tig00000092.H1_pilon	AUGUSTUS	transcript	83826	85433	0.68	-	.	g1785.t1
tig00000092.H1_pilon	AUGUSTUS	stop_codon	83826	83828	.	-	0	transcript_id	"g1785.t1";	gene_id	"g1785";
tig00000092.H1_pilon	AUGUSTUS	CDS	83829	85433	0.68	-	0	transcript_id	"g1785.t1";	gene_id	"g1785";
tig00000092.H1_pilon	AUGUSTUS	start_codon	85431	85433	.	-	0	transcript_id	"g1785.t1";	gene_id	"g1785";
tig00000092.H1_pilon	AUGUSTUS	gene	88359	90014	1	+	.	g1786;OG0002168;Early endosome antigen 1
tig00000092.H1_pilon	AUGUSTUS	transcript	88359	90014	1	+	.	g1786.t1
tig00000092.H1_pilon	AUGUSTUS	start_codon	88359	88361	.	+	0	transcript_id	"g1786.t1";	gene_id	"g1786";
tig00000092.H1_pilon	AUGUSTUS	CDS	88359	90011	1	+	0	transcript_id	"g1786.t1";	gene_id	"g1786";
tig00000092.H1_pilon	AUGUSTUS	stop_codon	90012	90014	.	+	0	transcript_id	"g1786.t1";	gene_id	"g1786";
tig00000092.H1_pilon	AUGUSTUS	gene	90496	92904	1	-	.	g1787;OG0002167;Protein transport protein SEC23
tig00000092.H1_pilon	AUGUSTUS	transcript	90496	92904	1	-	.	g1787.t1
tig00000092.H1_pilon	AUGUSTUS	stop_codon	90496	90498	.	-	0	transcript_id	"g1787.t1";	gene_id	"g1787";
tig00000092.H1_pilon	AUGUSTUS	CDS	90499	92904	1	-	0	transcript_id	"g1787.t1";	gene_id	"g1787";
tig00000092.H1_pilon	AUGUSTUS	start_codon	92902	92904	.	-	0	transcript_id	"g1787.t1";	gene_id	"g1787";
tig00000092.H1_pilon	AUGUSTUS	gene	93937	95412	1	-	.	g1788;OG0002166;AP-1-like transcription factor CAP1
tig00000092.H1_pilon	AUGUSTUS	transcript	93937	95412	1	-	.	g1788.t1
tig00000092.H1_pilon	AUGUSTUS	stop_codon	93937	93939	.	-	0	transcript_id	"g1788.t1";	gene_id	"g1788";
tig00000092.H1_pilon	AUGUSTUS	CDS	93940	95412	1	-	0	transcript_id	"g1788.t1";	gene_id	"g1788";
tig00000092.H1_pilon	AUGUSTUS	start_codon	95410	95412	.	-	0	transcript_id	"g1788.t1";	gene_id	"g1788";
tig00000092.H1_pilon	AUGUSTUS	gene	96113	97240	1	-	.	g1789;OG0002165;Autophagy-related protein 37
tig00000092.H1_pilon	AUGUSTUS	transcript	96113	97240	1	-	.	g1789.t1
tig00000092.H1_pilon	AUGUSTUS	stop_codon	96113	96115	.	-	0	transcript_id	"g1789.t1";	gene_id	"g1789";
tig00000092.H1_pilon	AUGUSTUS	CDS	96116	97240	1	-	0	transcript_id	"g1789.t1";	gene_id	"g1789";
tig00000092.H1_pilon	AUGUSTUS	start_codon	97238	97240	.	-	0	transcript_id	"g1789.t1";	gene_id	"g1789";
tig00000092.H1_pilon	AUGUSTUS	gene	98085	98583	0.4	-	.	g1790;OG0002164;60S ribosomal protein L12-B
tig00000092.H1_pilon	AUGUSTUS	transcript	98085	98583	0.4	-	.	g1790.t1
tig00000092.H1_pilon	AUGUSTUS	stop_codon	98085	98087	.	-	0	transcript_id	"g1790.t1";	gene_id	"g1790";
tig00000092.H1_pilon	AUGUSTUS	intron	98464	98551	0.4	-	.	transcript_id	"g1790.t1";	gene_id	"g1790";
tig00000092.H1_pilon	AUGUSTUS	CDS	98088	98463	0.4	-	1	transcript_id	"g1790.t1";	gene_id	"g1790";
tig00000092.H1_pilon	AUGUSTUS	CDS	98552	98583	0.81	-	0	transcript_id	"g1790.t1";	gene_id	"g1790";
tig00000092.H1_pilon	AUGUSTUS	start_codon	98581	98583	.	-	0	transcript_id	"g1790.t1";	gene_id	"g1790";
tig00000092.H1_pilon	AUGUSTUS	gene	99247	102050	0.55	-	.	g1791;OG0002163;N-alpha-acetyltransferase, 35 NatC auxiliary subunit
tig00000092.H1_pilon	AUGUSTUS	transcript	99247	102050	0.55	-	.	g1791.t1
tig00000092.H1_pilon	AUGUSTUS	stop_codon	99247	99249	.	-	0	transcript_id	"g1791.t1";	gene_id	"g1791";
tig00000092.H1_pilon	AUGUSTUS	intron	101125	101413	0.93	-	.	transcript_id	"g1791.t1";	gene_id	"g1791";
tig00000092.H1_pilon	AUGUSTUS	intron	101561	102008	0.56	-	.	transcript_id	"g1791.t1";	gene_id	"g1791";
tig00000092.H1_pilon	AUGUSTUS	CDS	99250	101124	0.91	-	0	transcript_id	"g1791.t1";	gene_id	"g1791";
tig00000092.H1_pilon	AUGUSTUS	CDS	101414	101560	0.85	-	0	transcript_id	"g1791.t1";	gene_id	"g1791";
tig00000092.H1_pilon	AUGUSTUS	CDS	102009	102050	0.58	-	0	transcript_id	"g1791.t1";	gene_id	"g1791";
tig00000092.H1_pilon	AUGUSTUS	start_codon	102048	102050	.	-	0	transcript_id	"g1791.t1";	gene_id	"g1791";
tig00000092.H1_pilon	AUGUSTUS	gene	102430	102798	0.77	-	.	g1792;OG0002162;ATP synthase subunit 5, mitochondrial
tig00000092.H1_pilon	AUGUSTUS	transcript	102430	102798	0.77	-	.	g1792.t1
tig00000092.H1_pilon	AUGUSTUS	stop_codon	102430	102432	.	-	0	transcript_id	"g1792.t1";	gene_id	"g1792";
tig00000092.H1_pilon	AUGUSTUS	CDS	102433	102798	0.77	-	0	transcript_id	"g1792.t1";	gene_id	"g1792";
tig00000092.H1_pilon	AUGUSTUS	start_codon	102796	102798	.	-	0	transcript_id	"g1792.t1";	gene_id	"g1792";
tig00000092.H1_pilon	AUGUSTUS	gene	103493	104664	0.78	+	.	g1793;OG0002161;54S ribosomal protein RML2, mitochondrial
tig00000092.H1_pilon	AUGUSTUS	transcript	103493	104664	0.78	+	.	g1793.t1
tig00000092.H1_pilon	AUGUSTUS	start_codon	103493	103495	.	+	0	transcript_id	"g1793.t1";	gene_id	"g1793";
tig00000092.H1_pilon	AUGUSTUS	intron	104013	104086	0.8	+	.	transcript_id	"g1793.t1";	gene_id	"g1793";
tig00000092.H1_pilon	AUGUSTUS	CDS	103493	104012	0.81	+	0	transcript_id	"g1793.t1";	gene_id	"g1793";
tig00000092.H1_pilon	AUGUSTUS	CDS	104087	104661	0.83	+	2	transcript_id	"g1793.t1";	gene_id	"g1793";
tig00000092.H1_pilon	AUGUSTUS	stop_codon	104662	104664	.	+	0	transcript_id	"g1793.t1";	gene_id	"g1793";
tig00000092.H1_pilon	AUGUSTUS	gene	105540	108593	0.83	+	.	g1794;OG0002160;C-1-tetrahydrofolate synthase, mitochondrial
tig00000092.H1_pilon	AUGUSTUS	transcript	105540	108593	0.83	+	.	g1794.t1
tig00000092.H1_pilon	AUGUSTUS	start_codon	105540	105542	.	+	0	transcript_id	"g1794.t1";	gene_id	"g1794";
tig00000092.H1_pilon	AUGUSTUS	CDS	105540	108590	0.83	+	0	transcript_id	"g1794.t1";	gene_id	"g1794";
tig00000092.H1_pilon	AUGUSTUS	stop_codon	108591	108593	.	+	0	transcript_id	"g1794.t1";	gene_id	"g1794";
tig00000092.H1_pilon	AUGUSTUS	gene	108894	110594	1	-	.	g1795;OG0002159;Pyruvate decarboxylase
tig00000092.H1_pilon	AUGUSTUS	transcript	108894	110594	1	-	.	g1795.t1
tig00000092.H1_pilon	AUGUSTUS	stop_codon	108894	108896	.	-	0	transcript_id	"g1795.t1";	gene_id	"g1795";
tig00000092.H1_pilon	AUGUSTUS	CDS	108897	110594	1	-	0	transcript_id	"g1795.t1";	gene_id	"g1795";
tig00000092.H1_pilon	AUGUSTUS	start_codon	110592	110594	.	-	0	transcript_id	"g1795.t1";	gene_id	"g1795";
tig00000092.H1_pilon	AUGUSTUS	gene	113032	115290	1	+	.	g1796;OG0002158;Inner nuclear membrane protein SRC1
tig00000092.H1_pilon	AUGUSTUS	transcript	113032	115290	1	+	.	g1796.t1
tig00000092.H1_pilon	AUGUSTUS	start_codon	113032	113034	.	+	0	transcript_id	"g1796.t1";	gene_id	"g1796";
tig00000092.H1_pilon	AUGUSTUS	CDS	113032	115287	1	+	0	transcript_id	"g1796.t1";	gene_id	"g1796";
tig00000092.H1_pilon	AUGUSTUS	stop_codon	115288	115290	.	+	0	transcript_id	"g1796.t1";	gene_id	"g1796";
tig00000092.H1_pilon	AUGUSTUS	gene	116180	117711	0.25	+	.	g1797;OG0000045;Probable transporter MCH2
tig00000092.H1_pilon	AUGUSTUS	transcript	116180	117711	0.25	+	.	g1797.t1
tig00000092.H1_pilon	AUGUSTUS	start_codon	116180	116182	.	+	0	transcript_id	"g1797.t1";	gene_id	"g1797";
tig00000092.H1_pilon	AUGUSTUS	intron	116948	117036	0.51	+	.	transcript_id	"g1797.t1";	gene_id	"g1797";
tig00000092.H1_pilon	AUGUSTUS	CDS	116180	116947	0.25	+	0	transcript_id	"g1797.t1";	gene_id	"g1797";
tig00000092.H1_pilon	AUGUSTUS	CDS	117037	117708	0.7	+	0	transcript_id	"g1797.t1";	gene_id	"g1797";
tig00000092.H1_pilon	AUGUSTUS	stop_codon	117709	117711	.	+	0	transcript_id	"g1797.t1";	gene_id	"g1797";
tig00000092.H1_pilon	AUGUSTUS	gene	118062	119186	1	+	.	g1798;OG0002157;Chorismate synthase
tig00000092.H1_pilon	AUGUSTUS	transcript	118062	119186	1	+	.	g1798.t1
tig00000092.H1_pilon	AUGUSTUS	start_codon	118062	118064	.	+	0	transcript_id	"g1798.t1";	gene_id	"g1798";
tig00000092.H1_pilon	AUGUSTUS	CDS	118062	119183	1	+	0	transcript_id	"g1798.t1";	gene_id	"g1798";
tig00000092.H1_pilon	AUGUSTUS	stop_codon	119184	119186	.	+	0	transcript_id	"g1798.t1";	gene_id	"g1798";
tig00000092.H1_pilon	AUGUSTUS	gene	119337	121685	1	-	.	g1799;OG0000473;hypothetical protein
tig00000092.H1_pilon	AUGUSTUS	transcript	119337	121685	1	-	.	g1799.t1
tig00000092.H1_pilon	AUGUSTUS	stop_codon	119337	119339	.	-	0	transcript_id	"g1799.t1";	gene_id	"g1799";
tig00000092.H1_pilon	AUGUSTUS	CDS	119340	121685	1	-	0	transcript_id	"g1799.t1";	gene_id	"g1799";
tig00000092.H1_pilon	AUGUSTUS	start_codon	121683	121685	.	-	0	transcript_id	"g1799.t1";	gene_id	"g1799";
tig00000092.H1_pilon	AUGUSTUS	gene	122887	124101	0.93	+	.	g1800;OG0000472;Alpha-1,2 mannosyltransferase KTR1
tig00000092.H1_pilon	AUGUSTUS	transcript	122887	124101	0.93	+	.	g1800.t1
tig00000092.H1_pilon	AUGUSTUS	start_codon	122887	122889	.	+	0	transcript_id	"g1800.t1";	gene_id	"g1800";
tig00000092.H1_pilon	AUGUSTUS	CDS	122887	124098	0.93	+	0	transcript_id	"g1800.t1";	gene_id	"g1800";
tig00000092.H1_pilon	AUGUSTUS	stop_codon	124099	124101	.	+	0	transcript_id	"g1800.t1";	gene_id	"g1800";
tig00000092.H1_pilon	AUGUSTUS	gene	124414	127005	0.97	-	.	g1801;OG0000471;Serine/threonine-protein kinase ATG1
tig00000092.H1_pilon	AUGUSTUS	transcript	124414	127005	0.97	-	.	g1801.t1
tig00000092.H1_pilon	AUGUSTUS	stop_codon	124414	124416	.	-	0	transcript_id	"g1801.t1";	gene_id	"g1801";
tig00000092.H1_pilon	AUGUSTUS	CDS	124417	127005	0.97	-	0	transcript_id	"g1801.t1";	gene_id	"g1801";
tig00000092.H1_pilon	AUGUSTUS	start_codon	127003	127005	.	-	0	transcript_id	"g1801.t1";	gene_id	"g1801";
tig00000092.H1_pilon	AUGUSTUS	gene	128964	130355	0.96	-	.	g1802;OG0000470;Protein GTS1
tig00000092.H1_pilon	AUGUSTUS	transcript	128964	130355	0.96	-	.	g1802.t1
tig00000092.H1_pilon	AUGUSTUS	stop_codon	128964	128966	.	-	0	transcript_id	"g1802.t1";	gene_id	"g1802";
tig00000092.H1_pilon	AUGUSTUS	CDS	128967	130355	0.96	-	0	transcript_id	"g1802.t1";	gene_id	"g1802";
tig00000092.H1_pilon	AUGUSTUS	start_codon	130353	130355	.	-	0	transcript_id	"g1802.t1";	gene_id	"g1802";
tig00000092.H1_pilon	AUGUSTUS	gene	131206	132207	1	+	.	g1803;OG0000469;ADIPOR-like receptor IZH2
tig00000092.H1_pilon	AUGUSTUS	transcript	131206	132207	1	+	.	g1803.t1
tig00000092.H1_pilon	AUGUSTUS	start_codon	131206	131208	.	+	0	transcript_id	"g1803.t1";	gene_id	"g1803";
tig00000092.H1_pilon	AUGUSTUS	CDS	131206	132204	1	+	0	transcript_id	"g1803.t1";	gene_id	"g1803";
tig00000092.H1_pilon	AUGUSTUS	stop_codon	132205	132207	.	+	0	transcript_id	"g1803.t1";	gene_id	"g1803";
tig00000092.H1_pilon	AUGUSTUS	gene	132362	134551	1	-	.	g1804;OG0000241;Vacuolar fusion protein MON1
tig00000092.H1_pilon	AUGUSTUS	transcript	132362	134551	1	-	.	g1804.t1
tig00000092.H1_pilon	AUGUSTUS	stop_codon	132362	132364	.	-	0	transcript_id	"g1804.t1";	gene_id	"g1804";
tig00000092.H1_pilon	AUGUSTUS	CDS	132365	134551	1	-	0	transcript_id	"g1804.t1";	gene_id	"g1804";
tig00000092.H1_pilon	AUGUSTUS	start_codon	134549	134551	.	-	0	transcript_id	"g1804.t1";	gene_id	"g1804";
tig00000092.H1_pilon	AUGUSTUS	gene	135064	137568	1	+	.	g1805;OG0000468;hypothetical protein
tig00000092.H1_pilon	AUGUSTUS	transcript	135064	137568	1	+	.	g1805.t1
tig00000092.H1_pilon	AUGUSTUS	start_codon	135064	135066	.	+	0	transcript_id	"g1805.t1";	gene_id	"g1805";
tig00000092.H1_pilon	AUGUSTUS	CDS	135064	137565	1	+	0	transcript_id	"g1805.t1";	gene_id	"g1805";
tig00000092.H1_pilon	AUGUSTUS	stop_codon	137566	137568	.	+	0	transcript_id	"g1805.t1";	gene_id	"g1805";
tig00000092.H1_pilon	AUGUSTUS	gene	137669	138892	1	-	.	g1806;OG0002693;Protein BTN1
tig00000092.H1_pilon	AUGUSTUS	transcript	137669	138892	1	-	.	g1806.t1
tig00000092.H1_pilon	AUGUSTUS	stop_codon	137669	137671	.	-	0	transcript_id	"g1806.t1";	gene_id	"g1806";
tig00000092.H1_pilon	AUGUSTUS	CDS	137672	138892	1	-	0	transcript_id	"g1806.t1";	gene_id	"g1806";
tig00000092.H1_pilon	AUGUSTUS	start_codon	138890	138892	.	-	0	transcript_id	"g1806.t1";	gene_id	"g1806";
tig00000092.H1_pilon	AUGUSTUS	gene	139505	141220	0.94	-	.	g1807;OG0002692;Heat shock protein 60, mitochondrial
tig00000092.H1_pilon	AUGUSTUS	transcript	139505	141220	0.94	-	.	g1807.t1
tig00000092.H1_pilon	AUGUSTUS	stop_codon	139505	139507	.	-	0	transcript_id	"g1807.t1";	gene_id	"g1807";
tig00000092.H1_pilon	AUGUSTUS	CDS	139508	141220	0.94	-	0	transcript_id	"g1807.t1";	gene_id	"g1807";
tig00000092.H1_pilon	AUGUSTUS	start_codon	141218	141220	.	-	0	transcript_id	"g1807.t1";	gene_id	"g1807";
tig00000092.H1_pilon	AUGUSTUS	gene	142337	145243	1	-	.	g1808;OG0002691;U3 small nucleolar RNA-associated protein 12
tig00000092.H1_pilon	AUGUSTUS	transcript	142337	145243	1	-	.	g1808.t1
tig00000092.H1_pilon	AUGUSTUS	stop_codon	142337	142339	.	-	0	transcript_id	"g1808.t1";	gene_id	"g1808";
tig00000092.H1_pilon	AUGUSTUS	CDS	142340	145243	1	-	0	transcript_id	"g1808.t1";	gene_id	"g1808";
tig00000092.H1_pilon	AUGUSTUS	start_codon	145241	145243	.	-	0	transcript_id	"g1808.t1";	gene_id	"g1808";
tig00000092.H1_pilon	AUGUSTUS	gene	145600	146397	0.64	-	.	g1809;OG0002690;Defective in cullin neddylation protein 1
tig00000092.H1_pilon	AUGUSTUS	transcript	145600	146397	0.64	-	.	g1809.t1
tig00000092.H1_pilon	AUGUSTUS	stop_codon	145600	145602	.	-	0	transcript_id	"g1809.t1";	gene_id	"g1809";
tig00000092.H1_pilon	AUGUSTUS	CDS	145603	146397	0.64	-	0	transcript_id	"g1809.t1";	gene_id	"g1809";
tig00000092.H1_pilon	AUGUSTUS	start_codon	146395	146397	.	-	0	transcript_id	"g1809.t1";	gene_id	"g1809";
tig00000092.H1_pilon	AUGUSTUS	gene	146666	148027	0.9	+	.	g1810;OG0002689;Anaphase-promoting complex subunit 2
tig00000092.H1_pilon	AUGUSTUS	transcript	146666	148027	0.9	+	.	g1810.t1
tig00000092.H1_pilon	AUGUSTUS	start_codon	146666	146668	.	+	0	transcript_id	"g1810.t1";	gene_id	"g1810";
tig00000092.H1_pilon	AUGUSTUS	CDS	146666	148024	0.9	+	0	transcript_id	"g1810.t1";	gene_id	"g1810";
tig00000092.H1_pilon	AUGUSTUS	stop_codon	148025	148027	.	+	0	transcript_id	"g1810.t1";	gene_id	"g1810";
tig00000092.H1_pilon	AUGUSTUS	gene	148639	151671	0.46	-	.	g1811;OG0002688;Putative ATP-dependent RNA helicase YLR419W
tig00000092.H1_pilon	AUGUSTUS	transcript	148639	151671	0.46	-	.	g1811.t1
tig00000092.H1_pilon	AUGUSTUS	stop_codon	148639	148641	.	-	0	transcript_id	"g1811.t1";	gene_id	"g1811";
tig00000092.H1_pilon	AUGUSTUS	CDS	148642	151671	0.46	-	0	transcript_id	"g1811.t1";	gene_id	"g1811";
tig00000092.H1_pilon	AUGUSTUS	start_codon	151669	151671	.	-	0	transcript_id	"g1811.t1";	gene_id	"g1811";
tig00000092.H1_pilon	AUGUSTUS	gene	151840	153066	0.66	-	.	g1812;;Putative ATP-dependent RNA helicase YLR419W
tig00000092.H1_pilon	AUGUSTUS	transcript	151840	153066	0.66	-	.	g1812.t1
tig00000092.H1_pilon	AUGUSTUS	stop_codon	151840	151842	.	-	0	transcript_id	"g1812.t1";	gene_id	"g1812";
tig00000092.H1_pilon	AUGUSTUS	CDS	151843	153066	0.66	-	0	transcript_id	"g1812.t1";	gene_id	"g1812";
tig00000092.H1_pilon	AUGUSTUS	start_codon	153064	153066	.	-	0	transcript_id	"g1812.t1";	gene_id	"g1812";
tig00000092.H1_pilon	AUGUSTUS	gene	155134	156753	1	+	.	g1813;OG0000107;Na(+)/H(+) antiporter
tig00000092.H1_pilon	AUGUSTUS	transcript	155134	156753	1	+	.	g1813.t1
tig00000092.H1_pilon	AUGUSTUS	start_codon	155134	155136	.	+	0	transcript_id	"g1813.t1";	gene_id	"g1813";
tig00000092.H1_pilon	AUGUSTUS	CDS	155134	156750	1	+	0	transcript_id	"g1813.t1";	gene_id	"g1813";
tig00000092.H1_pilon	AUGUSTUS	stop_codon	156751	156753	.	+	0	transcript_id	"g1813.t1";	gene_id	"g1813";
tig00000092.H1_pilon	AUGUSTUS	gene	157077	158138	0.7	+	.	g1814;;hypothetical protein
tig00000092.H1_pilon	AUGUSTUS	transcript	157077	158138	0.7	+	.	g1814.t1
tig00000092.H1_pilon	AUGUSTUS	start_codon	157077	157079	.	+	0	transcript_id	"g1814.t1";	gene_id	"g1814";
tig00000092.H1_pilon	AUGUSTUS	CDS	157077	158135	0.7	+	0	transcript_id	"g1814.t1";	gene_id	"g1814";
tig00000092.H1_pilon	AUGUSTUS	stop_codon	158136	158138	.	+	0	transcript_id	"g1814.t1";	gene_id	"g1814";
tig00000092.H1_pilon	AUGUSTUS	gene	158213	158536	0.68	+	.	g1815;;hypothetical protein
tig00000092.H1_pilon	AUGUSTUS	transcript	158213	158536	0.68	+	.	g1815.t1
tig00000092.H1_pilon	AUGUSTUS	start_codon	158213	158215	.	+	0	transcript_id	"g1815.t1";	gene_id	"g1815";
tig00000092.H1_pilon	AUGUSTUS	CDS	158213	158533	0.68	+	0	transcript_id	"g1815.t1";	gene_id	"g1815";
tig00000092.H1_pilon	AUGUSTUS	stop_codon	158534	158536	.	+	0	transcript_id	"g1815.t1";	gene_id	"g1815";
tig00000092.H1_pilon	AUGUSTUS	gene	159672	160829	0.99	+	.	g1816;OG0000533;Zinc-regulated transporter 2
tig00000092.H1_pilon	AUGUSTUS	transcript	159672	160829	0.99	+	.	g1816.t1
tig00000092.H1_pilon	AUGUSTUS	start_codon	159672	159674	.	+	0	transcript_id	"g1816.t1";	gene_id	"g1816";
tig00000092.H1_pilon	AUGUSTUS	CDS	159672	160826	0.99	+	0	transcript_id	"g1816.t1";	gene_id	"g1816";
tig00000092.H1_pilon	AUGUSTUS	stop_codon	160827	160829	.	+	0	transcript_id	"g1816.t1";	gene_id	"g1816";
tig00000092.H1_pilon	AUGUSTUS	gene	161850	163242	0.51	+	.	g1817;OG0000002;hypothetical protein
tig00000092.H1_pilon	AUGUSTUS	transcript	161850	163242	0.51	+	.	g1817.t1
tig00000092.H1_pilon	AUGUSTUS	start_codon	161850	161852	.	+	0	transcript_id	"g1817.t1";	gene_id	"g1817";
tig00000092.H1_pilon	AUGUSTUS	intron	162361	162484	0.63	+	.	transcript_id	"g1817.t1";	gene_id	"g1817";
tig00000092.H1_pilon	AUGUSTUS	CDS	161850	162360	0.82	+	0	transcript_id	"g1817.t1";	gene_id	"g1817";
tig00000092.H1_pilon	AUGUSTUS	CDS	162485	163239	0.63	+	2	transcript_id	"g1817.t1";	gene_id	"g1817";
tig00000092.H1_pilon	AUGUSTUS	stop_codon	163240	163242	.	+	0	transcript_id	"g1817.t1";	gene_id	"g1817";
tig00000092.H1_pilon	AUGUSTUS	gene	166449	168305	1	-	.	g1818;OG0002687;ATP-dependent RNA helicase SUB2
tig00000092.H1_pilon	AUGUSTUS	transcript	166449	168305	1	-	.	g1818.t1
tig00000092.H1_pilon	AUGUSTUS	stop_codon	166449	166451	.	-	0	transcript_id	"g1818.t1";	gene_id	"g1818";
tig00000092.H1_pilon	AUGUSTUS	intron	167528	168082	1	-	.	transcript_id	"g1818.t1";	gene_id	"g1818";
tig00000092.H1_pilon	AUGUSTUS	CDS	166452	167527	1	-	2	transcript_id	"g1818.t1";	gene_id	"g1818";
tig00000092.H1_pilon	AUGUSTUS	CDS	168083	168305	1	-	0	transcript_id	"g1818.t1";	gene_id	"g1818";
tig00000092.H1_pilon	AUGUSTUS	start_codon	168303	168305	.	-	0	transcript_id	"g1818.t1";	gene_id	"g1818";
tig00000092.H1_pilon	AUGUSTUS	gene	168895	169914	0.99	+	.	g1819;OG0002686;FACT complex subunit POB3
tig00000092.H1_pilon	AUGUSTUS	transcript	168895	169914	0.99	+	.	g1819.t1
tig00000092.H1_pilon	AUGUSTUS	start_codon	168895	168897	.	+	0	transcript_id	"g1819.t1";	gene_id	"g1819";
tig00000092.H1_pilon	AUGUSTUS	CDS	168895	169911	0.99	+	0	transcript_id	"g1819.t1";	gene_id	"g1819";
tig00000092.H1_pilon	AUGUSTUS	stop_codon	169912	169914	.	+	0	transcript_id	"g1819.t1";	gene_id	"g1819";
tig00000092.H1_pilon	AUGUSTUS	gene	170315	170605	0.42	+	.	g1820;;hypothetical protein
tig00000092.H1_pilon	AUGUSTUS	transcript	170315	170605	0.42	+	.	g1820.t1
tig00000092.H1_pilon	AUGUSTUS	start_codon	170315	170317	.	+	0	transcript_id	"g1820.t1";	gene_id	"g1820";
tig00000092.H1_pilon	AUGUSTUS	CDS	170315	170602	0.42	+	0	transcript_id	"g1820.t1";	gene_id	"g1820";
tig00000092.H1_pilon	AUGUSTUS	stop_codon	170603	170605	.	+	0	transcript_id	"g1820.t1";	gene_id	"g1820";
tig00000092.H1_pilon	AUGUSTUS	gene	170706	171608	0.69	-	.	g1821;OG0002685;hypothetical protein
tig00000092.H1_pilon	AUGUSTUS	transcript	170706	171608	0.69	-	.	g1821.t1
tig00000092.H1_pilon	AUGUSTUS	stop_codon	170706	170708	.	-	0	transcript_id	"g1821.t1";	gene_id	"g1821";
tig00000092.H1_pilon	AUGUSTUS	CDS	170709	171608	0.69	-	0	transcript_id	"g1821.t1";	gene_id	"g1821";
tig00000092.H1_pilon	AUGUSTUS	start_codon	171606	171608	.	-	0	transcript_id	"g1821.t1";	gene_id	"g1821";
tig00000092.H1_pilon	AUGUSTUS	gene	173791	176773	0.72	+	.	g1822;OG0002684;Uncharacterized protein YDR089W
tig00000092.H1_pilon	AUGUSTUS	transcript	173791	176773	0.72	+	.	g1822.t1
tig00000092.H1_pilon	AUGUSTUS	start_codon	173791	173793	.	+	0	transcript_id	"g1822.t1";	gene_id	"g1822";
tig00000092.H1_pilon	AUGUSTUS	intron	175979	176054	0.74	+	.	transcript_id	"g1822.t1";	gene_id	"g1822";
tig00000092.H1_pilon	AUGUSTUS	CDS	173791	175978	0.77	+	0	transcript_id	"g1822.t1";	gene_id	"g1822";
tig00000092.H1_pilon	AUGUSTUS	CDS	176055	176770	0.85	+	2	transcript_id	"g1822.t1";	gene_id	"g1822";
tig00000092.H1_pilon	AUGUSTUS	stop_codon	176771	176773	.	+	0	transcript_id	"g1822.t1";	gene_id	"g1822";
tig00000092.H1_pilon	AUGUSTUS	gene	176920	178179	0.99	-	.	g1823;OG0002683;Actin-like protein ARP6
tig00000092.H1_pilon	AUGUSTUS	transcript	176920	178179	0.99	-	.	g1823.t1
tig00000092.H1_pilon	AUGUSTUS	stop_codon	176920	176922	.	-	0	transcript_id	"g1823.t1";	gene_id	"g1823";
tig00000092.H1_pilon	AUGUSTUS	CDS	176923	178179	0.99	-	0	transcript_id	"g1823.t1";	gene_id	"g1823";
tig00000092.H1_pilon	AUGUSTUS	start_codon	178177	178179	.	-	0	transcript_id	"g1823.t1";	gene_id	"g1823";
tig00000092.H1_pilon	AUGUSTUS	gene	180123	180341	0.78	+	.	g1824;;hypothetical protein
tig00000092.H1_pilon	AUGUSTUS	transcript	180123	180341	0.78	+	.	g1824.t1
tig00000092.H1_pilon	AUGUSTUS	start_codon	180123	180125	.	+	0	transcript_id	"g1824.t1";	gene_id	"g1824";
tig00000092.H1_pilon	AUGUSTUS	CDS	180123	180338	0.78	+	0	transcript_id	"g1824.t1";	gene_id	"g1824";
tig00000092.H1_pilon	AUGUSTUS	stop_codon	180339	180341	.	+	0	transcript_id	"g1824.t1";	gene_id	"g1824";
tig00000092.H1_pilon	AUGUSTUS	gene	180695	182188	1	+	.	g1825;OG0000532;hypothetical protein
tig00000092.H1_pilon	AUGUSTUS	transcript	180695	182188	1	+	.	g1825.t1
tig00000092.H1_pilon	AUGUSTUS	start_codon	180695	180697	.	+	0	transcript_id	"g1825.t1";	gene_id	"g1825";
tig00000092.H1_pilon	AUGUSTUS	CDS	180695	182185	1	+	0	transcript_id	"g1825.t1";	gene_id	"g1825";
tig00000092.H1_pilon	AUGUSTUS	stop_codon	182186	182188	.	+	0	transcript_id	"g1825.t1";	gene_id	"g1825";
tig00000092.H1_pilon	AUGUSTUS	gene	182644	183243	0.88	-	.	g1826;;Endoribonuclease YSH1
tig00000092.H1_pilon	AUGUSTUS	transcript	182644	183243	0.88	-	.	g1826.t1
tig00000092.H1_pilon	AUGUSTUS	stop_codon	182644	182646	.	-	0	transcript_id	"g1826.t1";	gene_id	"g1826";
tig00000092.H1_pilon	AUGUSTUS	CDS	182647	183243	0.88	-	0	transcript_id	"g1826.t1";	gene_id	"g1826";
tig00000092.H1_pilon	AUGUSTUS	start_codon	183241	183243	.	-	0	transcript_id	"g1826.t1";	gene_id	"g1826";
tig00000092.H1_pilon	AUGUSTUS	gene	183456	184886	0.88	-	.	g1827;OG0000531;Endoribonuclease YSH1
tig00000092.H1_pilon	AUGUSTUS	transcript	183456	184886	0.88	-	.	g1827.t1
tig00000092.H1_pilon	AUGUSTUS	stop_codon	183456	183458	.	-	0	transcript_id	"g1827.t1";	gene_id	"g1827";
tig00000092.H1_pilon	AUGUSTUS	CDS	183459	184886	0.88	-	0	transcript_id	"g1827.t1";	gene_id	"g1827";
tig00000092.H1_pilon	AUGUSTUS	start_codon	184884	184886	.	-	0	transcript_id	"g1827.t1";	gene_id	"g1827";
tig00000092.H1_pilon	AUGUSTUS	gene	186021	186992	0.19	-	.	g1828;;Lysophospholipase NTE1
tig00000092.H1_pilon	AUGUSTUS	transcript	186021	186992	0.19	-	.	g1828.t1
tig00000092.H1_pilon	AUGUSTUS	stop_codon	186021	186023	.	-	0	transcript_id	"g1828.t1";	gene_id	"g1828";
tig00000092.H1_pilon	AUGUSTUS	intron	186355	186547	0.41	-	.	transcript_id	"g1828.t1";	gene_id	"g1828";
tig00000092.H1_pilon	AUGUSTUS	intron	186684	186769	0.57	-	.	transcript_id	"g1828.t1";	gene_id	"g1828";
tig00000092.H1_pilon	AUGUSTUS	CDS	186024	186354	0.77	-	1	transcript_id	"g1828.t1";	gene_id	"g1828";
tig00000092.H1_pilon	AUGUSTUS	CDS	186548	186683	0.34	-	2	transcript_id	"g1828.t1";	gene_id	"g1828";
tig00000092.H1_pilon	AUGUSTUS	CDS	186770	186992	0.66	-	0	transcript_id	"g1828.t1";	gene_id	"g1828";
tig00000092.H1_pilon	AUGUSTUS	start_codon	186990	186992	.	-	0	transcript_id	"g1828.t1";	gene_id	"g1828";
tig00000092.H1_pilon	AUGUSTUS	gene	187030	190852	0.54	-	.	g1829;OG0000251;Lysophospholipase NTE1
tig00000092.H1_pilon	AUGUSTUS	transcript	187030	190852	0.54	-	.	g1829.t1
tig00000092.H1_pilon	AUGUSTUS	stop_codon	187030	187032	.	-	0	transcript_id	"g1829.t1";	gene_id	"g1829";
tig00000092.H1_pilon	AUGUSTUS	intron	188406	188488	0.92	-	.	transcript_id	"g1829.t1";	gene_id	"g1829";
tig00000092.H1_pilon	AUGUSTUS	intron	190212	190765	0.72	-	.	transcript_id	"g1829.t1";	gene_id	"g1829";
tig00000092.H1_pilon	AUGUSTUS	CDS	187033	188405	0.73	-	2	transcript_id	"g1829.t1";	gene_id	"g1829";
tig00000092.H1_pilon	AUGUSTUS	CDS	188489	190211	0.67	-	0	transcript_id	"g1829.t1";	gene_id	"g1829";
tig00000092.H1_pilon	AUGUSTUS	CDS	190766	190852	0.8	-	0	transcript_id	"g1829.t1";	gene_id	"g1829";
tig00000092.H1_pilon	AUGUSTUS	start_codon	190850	190852	.	-	0	transcript_id	"g1829.t1";	gene_id	"g1829";
tig00000092.H1_pilon	AUGUSTUS	gene	193388	195626	0.51	+	.	g1830;OG0000179;Fatty acid synthase subunit beta
tig00000092.H1_pilon	AUGUSTUS	transcript	193388	195626	0.51	+	.	g1830.t1
tig00000092.H1_pilon	AUGUSTUS	start_codon	193388	193390	.	+	0	transcript_id	"g1830.t1";	gene_id	"g1830";
tig00000092.H1_pilon	AUGUSTUS	intron	194925	194991	0.51	+	.	transcript_id	"g1830.t1";	gene_id	"g1830";
tig00000092.H1_pilon	AUGUSTUS	CDS	193388	194924	0.96	+	0	transcript_id	"g1830.t1";	gene_id	"g1830";
tig00000092.H1_pilon	AUGUSTUS	CDS	194992	195623	0.51	+	2	transcript_id	"g1830.t1";	gene_id	"g1830";
tig00000092.H1_pilon	AUGUSTUS	stop_codon	195624	195626	.	+	0	transcript_id	"g1830.t1";	gene_id	"g1830";
tig00000092.H1_pilon	AUGUSTUS	gene	195652	197310	0.99	+	.	g1831;;Fatty acid synthase subunit beta
tig00000092.H1_pilon	AUGUSTUS	transcript	195652	197310	0.99	+	.	g1831.t1
tig00000092.H1_pilon	AUGUSTUS	start_codon	195652	195654	.	+	0	transcript_id	"g1831.t1";	gene_id	"g1831";
tig00000092.H1_pilon	AUGUSTUS	CDS	195652	197307	0.99	+	0	transcript_id	"g1831.t1";	gene_id	"g1831";
tig00000092.H1_pilon	AUGUSTUS	stop_codon	197308	197310	.	+	0	transcript_id	"g1831.t1";	gene_id	"g1831";
tig00000092.H1_pilon	AUGUSTUS	gene	197482	199569	1	+	.	g1832;OG0000179;Fatty acid synthase subunit beta
tig00000092.H1_pilon	AUGUSTUS	transcript	197482	199569	1	+	.	g1832.t1
tig00000092.H1_pilon	AUGUSTUS	start_codon	197482	197484	.	+	0	transcript_id	"g1832.t1";	gene_id	"g1832";
tig00000092.H1_pilon	AUGUSTUS	CDS	197482	199566	1	+	0	transcript_id	"g1832.t1";	gene_id	"g1832";
tig00000092.H1_pilon	AUGUSTUS	stop_codon	199567	199569	.	+	0	transcript_id	"g1832.t1";	gene_id	"g1832";
tig00000092.H1_pilon	AUGUSTUS	gene	200248	202566	1	+	.	g1833;OG0000530;DNA ligase 1
tig00000092.H1_pilon	AUGUSTUS	transcript	200248	202566	1	+	.	g1833.t1
tig00000092.H1_pilon	AUGUSTUS	start_codon	200248	200250	.	+	0	transcript_id	"g1833.t1";	gene_id	"g1833";
tig00000092.H1_pilon	AUGUSTUS	CDS	200248	202563	1	+	0	transcript_id	"g1833.t1";	gene_id	"g1833";
tig00000092.H1_pilon	AUGUSTUS	stop_codon	202564	202566	.	+	0	transcript_id	"g1833.t1";	gene_id	"g1833";
tig00000092.H1_pilon	AUGUSTUS	gene	203083	205206	1	+	.	g1834;OG0000529;hypothetical protein
tig00000092.H1_pilon	AUGUSTUS	transcript	203083	205206	1	+	.	g1834.t1
tig00000092.H1_pilon	AUGUSTUS	start_codon	203083	203085	.	+	0	transcript_id	"g1834.t1";	gene_id	"g1834";
tig00000092.H1_pilon	AUGUSTUS	CDS	203083	205203	1	+	0	transcript_id	"g1834.t1";	gene_id	"g1834";
tig00000092.H1_pilon	AUGUSTUS	stop_codon	205204	205206	.	+	0	transcript_id	"g1834.t1";	gene_id	"g1834";
tig00000092.H1_pilon	AUGUSTUS	gene	206022	206996	0.97	+	.	g1835;OG0002682;Dimethyladenosine transferase
tig00000092.H1_pilon	AUGUSTUS	transcript	206022	206996	0.97	+	.	g1835.t1
tig00000092.H1_pilon	AUGUSTUS	start_codon	206022	206024	.	+	0	transcript_id	"g1835.t1";	gene_id	"g1835";
tig00000092.H1_pilon	AUGUSTUS	CDS	206022	206993	0.97	+	0	transcript_id	"g1835.t1";	gene_id	"g1835";
tig00000092.H1_pilon	AUGUSTUS	stop_codon	206994	206996	.	+	0	transcript_id	"g1835.t1";	gene_id	"g1835";
tig00000092.H1_pilon	AUGUSTUS	gene	209149	209832	0.99	-	.	g1836;OG0004475;Ubiquitin-conjugating enzyme E2-34 kDa
tig00000092.H1_pilon	AUGUSTUS	transcript	209149	209832	0.99	-	.	g1836.t1
```
