## Additional File 1 for "New genome assemblies reveal patterns of domestication and adaptation across *Brettanomyces* (*Dekkera*) species": GENES_B.anomalus.H1.gff (part 2 of 4)

```
tig00000092.H1_pilon	AUGUSTUS	stop_codon	209149	209151	.	-	0	transcript_id	"g1836.t1";	gene_id	"g1836";
tig00000092.H1_pilon	AUGUSTUS	CDS	209152	209832	0.99	-	0	transcript_id	"g1836.t1";	gene_id	"g1836";
tig00000092.H1_pilon	AUGUSTUS	start_codon	209830	209832	.	-	0	transcript_id	"g1836.t1";	gene_id	"g1836";
tig00000092.H1_pilon	AUGUSTUS	gene	210866	213487	0.81	-	.	g1837;OG0002681;ATP-dependent permease MDL2, mitochondrial
tig00000092.H1_pilon	AUGUSTUS	transcript	210866	213487	0.81	-	.	g1837.t1
tig00000092.H1_pilon	AUGUSTUS	stop_codon	210866	210868	.	-	0	transcript_id	"g1837.t1";	gene_id	"g1837";
tig00000092.H1_pilon	AUGUSTUS	CDS	210869	213487	0.81	-	0	transcript_id	"g1837.t1";	gene_id	"g1837";
tig00000092.H1_pilon	AUGUSTUS	start_codon	213485	213487	.	-	0	transcript_id	"g1837.t1";	gene_id	"g1837";
tig00000092.H1_pilon	AUGUSTUS	gene	214553	214837	0.64	-	.	g1838;OG0004678;hypothetical protein
tig00000092.H1_pilon	AUGUSTUS	transcript	214553	214837	0.64	-	.	g1838.t1
tig00000092.H1_pilon	AUGUSTUS	stop_codon	214553	214555	.	-	0	transcript_id	"g1838.t1";	gene_id	"g1838";
tig00000092.H1_pilon	AUGUSTUS	intron	214725	214799	0.66	-	.	transcript_id	"g1838.t1";	gene_id	"g1838";
tig00000092.H1_pilon	AUGUSTUS	CDS	214556	214724	0.68	-	1	transcript_id	"g1838.t1";	gene_id	"g1838";
tig00000092.H1_pilon	AUGUSTUS	CDS	214800	214837	0.64	-	0	transcript_id	"g1838.t1";	gene_id	"g1838";
tig00000092.H1_pilon	AUGUSTUS	start_codon	214835	214837	.	-	0	transcript_id	"g1838.t1";	gene_id	"g1838";
tig00000092.H1_pilon	AUGUSTUS	gene	215310	218336	1	+	.	g1839;OG0002680;DNA polymerase V
tig00000092.H1_pilon	AUGUSTUS	transcript	215310	218336	1	+	.	g1839.t1
tig00000092.H1_pilon	AUGUSTUS	start_codon	215310	215312	.	+	0	transcript_id	"g1839.t1";	gene_id	"g1839";
tig00000092.H1_pilon	AUGUSTUS	CDS	215310	218333	1	+	0	transcript_id	"g1839.t1";	gene_id	"g1839";
tig00000092.H1_pilon	AUGUSTUS	stop_codon	218334	218336	.	+	0	transcript_id	"g1839.t1";	gene_id	"g1839";
tig00000092.H1_pilon	AUGUSTUS	gene	218517	219494	0.77	-	.	g1840;OG0002679;SWR1-complex protein 5
tig00000092.H1_pilon	AUGUSTUS	transcript	218517	219494	0.77	-	.	g1840.t1
tig00000092.H1_pilon	AUGUSTUS	stop_codon	218517	218519	.	-	0	transcript_id	"g1840.t1";	gene_id	"g1840";
tig00000092.H1_pilon	AUGUSTUS	CDS	218520	219494	0.77	-	0	transcript_id	"g1840.t1";	gene_id	"g1840";
tig00000092.H1_pilon	AUGUSTUS	start_codon	219492	219494	.	-	0	transcript_id	"g1840.t1";	gene_id	"g1840";
tig00000092.H1_pilon	AUGUSTUS	gene	220448	222042	0.57	+	.	g1841;OG0000528;PAB1-binding protein 2
tig00000092.H1_pilon	AUGUSTUS	transcript	220448	222042	0.57	+	.	g1841.t1
tig00000092.H1_pilon	AUGUSTUS	start_codon	220448	220450	.	+	0	transcript_id	"g1841.t1";	gene_id	"g1841";
tig00000092.H1_pilon	AUGUSTUS	intron	221575	221648	0.59	+	.	transcript_id	"g1841.t1";	gene_id	"g1841";
tig00000092.H1_pilon	AUGUSTUS	CDS	220448	221574	0.57	+	0	transcript_id	"g1841.t1";	gene_id	"g1841";
tig00000092.H1_pilon	AUGUSTUS	CDS	221649	222039	0.59	+	1	transcript_id	"g1841.t1";	gene_id	"g1841";
tig00000092.H1_pilon	AUGUSTUS	stop_codon	222040	222042	.	+	0	transcript_id	"g1841.t1";	gene_id	"g1841";
tig00000092.H1_pilon	AUGUSTUS	gene	222749	225105	0.4	-	.	g1842;OG0002678;Putative oligopeptide transporter YGL114W
tig00000092.H1_pilon	AUGUSTUS	transcript	222749	225105	0.4	-	.	g1842.t1
tig00000092.H1_pilon	AUGUSTUS	stop_codon	222749	222751	.	-	0	transcript_id	"g1842.t1";	gene_id	"g1842";
tig00000092.H1_pilon	AUGUSTUS	intron	223636	223706	0.41	-	.	transcript_id	"g1842.t1";	gene_id	"g1842";
tig00000092.H1_pilon	AUGUSTUS	CDS	222752	223635	0.54	-	2	transcript_id	"g1842.t1";	gene_id	"g1842";
tig00000092.H1_pilon	AUGUSTUS	CDS	223707	225105	0.41	-	0	transcript_id	"g1842.t1";	gene_id	"g1842";
tig00000092.H1_pilon	AUGUSTUS	start_codon	225103	225105	.	-	0	transcript_id	"g1842.t1";	gene_id	"g1842";
tig00000092.H1_pilon	AUGUSTUS	gene	225620	226636	1	-	.	g1843;OG0004474;5'-AMP-activated protein kinase subunit gamma
tig00000092.H1_pilon	AUGUSTUS	transcript	225620	226636	1	-	.	g1843.t1
tig00000092.H1_pilon	AUGUSTUS	stop_codon	225620	225622	.	-	0	transcript_id	"g1843.t1";	gene_id	"g1843";
tig00000092.H1_pilon	AUGUSTUS	CDS	225623	226636	1	-	0	transcript_id	"g1843.t1";	gene_id	"g1843";
tig00000092.H1_pilon	AUGUSTUS	start_codon	226634	226636	.	-	0	transcript_id	"g1843.t1";	gene_id	"g1843";
tig00000092.H1_pilon	AUGUSTUS	gene	227392	229313	0.38	+	.	g1844;OG0002677;RNA polymerase I-specific transcription initiation factor RRN3
tig00000092.H1_pilon	AUGUSTUS	transcript	227392	229313	0.38	+	.	g1844.t1
tig00000092.H1_pilon	AUGUSTUS	start_codon	227392	227394	.	+	0	transcript_id	"g1844.t1";	gene_id	"g1844";
tig00000092.H1_pilon	AUGUSTUS	intron	227455	227525	0.53	+	.	transcript_id	"g1844.t1";	gene_id	"g1844";
tig00000092.H1_pilon	AUGUSTUS	CDS	227392	227454	0.55	+	0	transcript_id	"g1844.t1";	gene_id	"g1844";
tig00000092.H1_pilon	AUGUSTUS	CDS	227526	229310	0.67	+	0	transcript_id	"g1844.t1";	gene_id	"g1844";
tig00000092.H1_pilon	AUGUSTUS	stop_codon	229311	229313	.	+	0	transcript_id	"g1844.t1";	gene_id	"g1844";
tig00000092.H1_pilon	AUGUSTUS	gene	229405	230601	0.99	-	.	g1845;OG0002676;Peroxisome assembly protein 12
tig00000092.H1_pilon	AUGUSTUS	transcript	229405	230601	0.99	-	.	g1845.t1
tig00000092.H1_pilon	AUGUSTUS	stop_codon	229405	229407	.	-	0	transcript_id	"g1845.t1";	gene_id	"g1845";
tig00000092.H1_pilon	AUGUSTUS	CDS	229408	230601	0.99	-	0	transcript_id	"g1845.t1";	gene_id	"g1845";
tig00000092.H1_pilon	AUGUSTUS	start_codon	230599	230601	.	-	0	transcript_id	"g1845.t1";	gene_id	"g1845";
tig00000092.H1_pilon	AUGUSTUS	gene	230908	231408	0.99	+	.	g1846;OG0002675;Mediator of RNA polymerase II transcription subunit 21
tig00000092.H1_pilon	AUGUSTUS	transcript	230908	231408	0.99	+	.	g1846.t1
tig00000092.H1_pilon	AUGUSTUS	start_codon	230908	230910	.	+	0	transcript_id	"g1846.t1";	gene_id	"g1846";
tig00000092.H1_pilon	AUGUSTUS	intron	230950	231033	0.99	+	.	transcript_id	"g1846.t1";	gene_id	"g1846";
tig00000092.H1_pilon	AUGUSTUS	CDS	230908	230949	0.99	+	0	transcript_id	"g1846.t1";	gene_id	"g1846";
tig00000092.H1_pilon	AUGUSTUS	CDS	231034	231405	0.99	+	0	transcript_id	"g1846.t1";	gene_id	"g1846";
tig00000092.H1_pilon	AUGUSTUS	stop_codon	231406	231408	.	+	0	transcript_id	"g1846.t1";	gene_id	"g1846";
tig00000092.H1_pilon	AUGUSTUS	gene	231546	233708	0.93	-	.	g1847;OG0002674;Dolichyl-phosphate-mannose--protein mannosyltransferase 1
tig00000092.H1_pilon	AUGUSTUS	transcript	231546	233708	0.93	-	.	g1847.t1
tig00000092.H1_pilon	AUGUSTUS	stop_codon	231546	231548	.	-	0	transcript_id	"g1847.t1";	gene_id	"g1847";
tig00000092.H1_pilon	AUGUSTUS	intron	233196	233450	1	-	.	transcript_id	"g1847.t1";	gene_id	"g1847";
tig00000092.H1_pilon	AUGUSTUS	CDS	231549	233195	0.93	-	0	transcript_id	"g1847.t1";	gene_id	"g1847";
tig00000092.H1_pilon	AUGUSTUS	CDS	233451	233708	1	-	0	transcript_id	"g1847.t1";	gene_id	"g1847";
tig00000092.H1_pilon	AUGUSTUS	start_codon	233706	233708	.	-	0	transcript_id	"g1847.t1";	gene_id	"g1847";
tig00000092.H1_pilon	AUGUSTUS	gene	234551	236405	0.04	-	.	g1848;OG0002673;RING-finger protein MAG2
tig00000092.H1_pilon	AUGUSTUS	transcript	234551	236405	0.04	-	.	g1848.t1
tig00000092.H1_pilon	AUGUSTUS	stop_codon	234551	234553	.	-	0	transcript_id	"g1848.t1";	gene_id	"g1848";
tig00000092.H1_pilon	AUGUSTUS	intron	234730	234978	0.73	-	.	transcript_id	"g1848.t1";	gene_id	"g1848";
tig00000092.H1_pilon	AUGUSTUS	intron	235304	235371	0.26	-	.	transcript_id	"g1848.t1";	gene_id	"g1848";
tig00000092.H1_pilon	AUGUSTUS	intron	235982	236388	0.21	-	.	transcript_id	"g1848.t1";	gene_id	"g1848";
tig00000092.H1_pilon	AUGUSTUS	CDS	234554	234729	0.73	-	2	transcript_id	"g1848.t1";	gene_id	"g1848";
tig00000092.H1_pilon	AUGUSTUS	CDS	234979	235303	0.35	-	0	transcript_id	"g1848.t1";	gene_id	"g1848";
tig00000092.H1_pilon	AUGUSTUS	CDS	235372	235981	0.08	-	1	transcript_id	"g1848.t1";	gene_id	"g1848";
tig00000092.H1_pilon	AUGUSTUS	CDS	236389	236405	0.29	-	0	transcript_id	"g1848.t1";	gene_id	"g1848";
tig00000092.H1_pilon	AUGUSTUS	start_codon	236403	236405	.	-	0	transcript_id	"g1848.t1";	gene_id	"g1848";
tig00000092.H1_pilon	AUGUSTUS	gene	237510	239966	1	+	.	g1849;OG0000527;Protein csx2
tig00000092.H1_pilon	AUGUSTUS	transcript	237510	239966	1	+	.	g1849.t1
tig00000092.H1_pilon	AUGUSTUS	start_codon	237510	237512	.	+	0	transcript_id	"g1849.t1";	gene_id	"g1849";
tig00000092.H1_pilon	AUGUSTUS	CDS	237510	239963	1	+	0	transcript_id	"g1849.t1";	gene_id	"g1849";
tig00000092.H1_pilon	AUGUSTUS	stop_codon	239964	239966	.	+	0	transcript_id	"g1849.t1";	gene_id	"g1849";
tig00000092.H1_pilon	AUGUSTUS	gene	240671	242638	0.55	+	.	g1850;OG0004473;Sporulation-specific protein 1
tig00000092.H1_pilon	AUGUSTUS	transcript	240671	242638	0.55	+	.	g1850.t1
tig00000092.H1_pilon	AUGUSTUS	start_codon	240671	240673	.	+	0	transcript_id	"g1850.t1";	gene_id	"g1850";
tig00000092.H1_pilon	AUGUSTUS	intron	241049	241181	0.7	+	.	transcript_id	"g1850.t1";	gene_id	"g1850";
tig00000092.H1_pilon	AUGUSTUS	intron	242029	242345	0.66	+	.	transcript_id	"g1850.t1";	gene_id	"g1850";
tig00000092.H1_pilon	AUGUSTUS	CDS	240671	241048	0.69	+	0	transcript_id	"g1850.t1";	gene_id	"g1850";
tig00000092.H1_pilon	AUGUSTUS	CDS	241182	242028	0.55	+	0	transcript_id	"g1850.t1";	gene_id	"g1850";
tig00000092.H1_pilon	AUGUSTUS	CDS	242346	242635	0.66	+	2	transcript_id	"g1850.t1";	gene_id	"g1850";
tig00000092.H1_pilon	AUGUSTUS	stop_codon	242636	242638	.	+	0	transcript_id	"g1850.t1";	gene_id	"g1850";
tig00000092.H1_pilon	AUGUSTUS	gene	243020	243841	0.74	+	.	g1851;OG0005047;hypothetical protein
tig00000092.H1_pilon	AUGUSTUS	transcript	243020	243841	0.74	+	.	g1851.t1
tig00000092.H1_pilon	AUGUSTUS	start_codon	243020	243022	.	+	0	transcript_id	"g1851.t1";	gene_id	"g1851";
tig00000092.H1_pilon	AUGUSTUS	intron	243128	243196	0.92	+	.	transcript_id	"g1851.t1";	gene_id	"g1851";
tig00000092.H1_pilon	AUGUSTUS	CDS	243020	243127	0.74	+	0	transcript_id	"g1851.t1";	gene_id	"g1851";
tig00000092.H1_pilon	AUGUSTUS	CDS	243197	243838	0.92	+	0	transcript_id	"g1851.t1";	gene_id	"g1851";
tig00000092.H1_pilon	AUGUSTUS	stop_codon	243839	243841	.	+	0	transcript_id	"g1851.t1";	gene_id	"g1851";
tig00000092.H1_pilon	AUGUSTUS	gene	244780	245877	1	+	.	g1852;OG0002672;hypothetical protein
tig00000092.H1_pilon	AUGUSTUS	transcript	244780	245877	1	+	.	g1852.t1
tig00000092.H1_pilon	AUGUSTUS	start_codon	244780	244782	.	+	0	transcript_id	"g1852.t1";	gene_id	"g1852";
tig00000092.H1_pilon	AUGUSTUS	CDS	244780	245874	1	+	0	transcript_id	"g1852.t1";	gene_id	"g1852";
tig00000092.H1_pilon	AUGUSTUS	stop_codon	245875	245877	.	+	0	transcript_id	"g1852.t1";	gene_id	"g1852";
tig00000092.H1_pilon	AUGUSTUS	gene	246276	249254	1	+	.	g1853;OG0002671;Pro-apoptotic serine protease NMA111
tig00000092.H1_pilon	AUGUSTUS	transcript	246276	249254	1	+	.	g1853.t1
tig00000092.H1_pilon	AUGUSTUS	start_codon	246276	246278	.	+	0	transcript_id	"g1853.t1";	gene_id	"g1853";
tig00000092.H1_pilon	AUGUSTUS	CDS	246276	249251	1	+	0	transcript_id	"g1853.t1";	gene_id	"g1853";
tig00000092.H1_pilon	AUGUSTUS	stop_codon	249252	249254	.	+	0	transcript_id	"g1853.t1";	gene_id	"g1853";
tig00000092.H1_pilon	AUGUSTUS	gene	250047	250641	0.38	-	.	g1854;OG0002670;hypothetical protein
tig00000092.H1_pilon	AUGUSTUS	transcript	250047	250641	0.38	-	.	g1854.t1
tig00000092.H1_pilon	AUGUSTUS	stop_codon	250047	250049	.	-	0	transcript_id	"g1854.t1";	gene_id	"g1854";
tig00000092.H1_pilon	AUGUSTUS	intron	250387	250627	0.38	-	.	transcript_id	"g1854.t1";	gene_id	"g1854";
tig00000092.H1_pilon	AUGUSTUS	CDS	250050	250386	0.48	-	1	transcript_id	"g1854.t1";	gene_id	"g1854";
tig00000092.H1_pilon	AUGUSTUS	CDS	250628	250641	0.71	-	0	transcript_id	"g1854.t1";	gene_id	"g1854";
tig00000092.H1_pilon	AUGUSTUS	start_codon	250639	250641	.	-	0	transcript_id	"g1854.t1";	gene_id	"g1854";
tig00000092.H1_pilon	AUGUSTUS	gene	251017	254344	0.91	+	.	g1855;OG0000526;Histone-lysine N-methyltransferase, H3 lysine-4 specific
tig00000092.H1_pilon	AUGUSTUS	transcript	251017	254344	0.91	+	.	g1855.t1
tig00000092.H1_pilon	AUGUSTUS	start_codon	251017	251019	.	+	0	transcript_id	"g1855.t1";	gene_id	"g1855";
tig00000092.H1_pilon	AUGUSTUS	intron	253576	253639	0.92	+	.	transcript_id	"g1855.t1";	gene_id	"g1855";
tig00000092.H1_pilon	AUGUSTUS	CDS	251017	253575	0.91	+	0	transcript_id	"g1855.t1";	gene_id	"g1855";
tig00000092.H1_pilon	AUGUSTUS	CDS	253640	254341	0.92	+	0	transcript_id	"g1855.t1";	gene_id	"g1855";
tig00000092.H1_pilon	AUGUSTUS	stop_codon	254342	254344	.	+	0	transcript_id	"g1855.t1";	gene_id	"g1855";
tig00000092.H1_pilon	AUGUSTUS	gene	255146	256495	0.45	+	.	g1856;OG0002669;Protein HRB1
tig00000092.H1_pilon	AUGUSTUS	transcript	255146	256495	0.45	+	.	g1856.t1
tig00000092.H1_pilon	AUGUSTUS	start_codon	255146	255148	.	+	0	transcript_id	"g1856.t1";	gene_id	"g1856";
tig00000092.H1_pilon	AUGUSTUS	CDS	255146	256492	0.45	+	0	transcript_id	"g1856.t1";	gene_id	"g1856";
tig00000092.H1_pilon	AUGUSTUS	stop_codon	256493	256495	.	+	0	transcript_id	"g1856.t1";	gene_id	"g1856";
tig00000092.H1_pilon	AUGUSTUS	gene	257018	257446	0.89	-	.	g1857;OG0000525;Probable phosphatidylinositol 4-phosphate 5-kinase MSS4
tig00000092.H1_pilon	AUGUSTUS	transcript	257018	257446	0.89	-	.	g1857.t1
tig00000092.H1_pilon	AUGUSTUS	stop_codon	257018	257020	.	-	0	transcript_id	"g1857.t1";	gene_id	"g1857";
tig00000092.H1_pilon	AUGUSTUS	CDS	257021	257446	0.89	-	0	transcript_id	"g1857.t1";	gene_id	"g1857";
tig00000092.H1_pilon	AUGUSTUS	start_codon	257444	257446	.	-	0	transcript_id	"g1857.t1";	gene_id	"g1857";
tig00000092.H1_pilon	AUGUSTUS	gene	257792	258808	0.52	-	.	g1858;OG0000525;Probable phosphatidylinositol 4-phosphate 5-kinase MSS4
tig00000092.H1_pilon	AUGUSTUS	transcript	257792	258808	0.52	-	.	g1858.t1
tig00000092.H1_pilon	AUGUSTUS	stop_codon	257792	257794	.	-	0	transcript_id	"g1858.t1";	gene_id	"g1858";
tig00000092.H1_pilon	AUGUSTUS	CDS	257795	258808	0.52	-	0	transcript_id	"g1858.t1";	gene_id	"g1858";
tig00000092.H1_pilon	AUGUSTUS	start_codon	258806	258808	.	-	0	transcript_id	"g1858.t1";	gene_id	"g1858";
tig00000092.H1_pilon	AUGUSTUS	gene	259717	262602	0.94	+	.	g1859;OG0002668;DNA mismatch repair protein MSH1, mitochondrial
tig00000092.H1_pilon	AUGUSTUS	transcript	259717	262602	0.94	+	.	g1859.t1
tig00000092.H1_pilon	AUGUSTUS	start_codon	259717	259719	.	+	0	transcript_id	"g1859.t1";	gene_id	"g1859";
tig00000092.H1_pilon	AUGUSTUS	CDS	259717	262599	0.94	+	0	transcript_id	"g1859.t1";	gene_id	"g1859";
tig00000092.H1_pilon	AUGUSTUS	stop_codon	262600	262602	.	+	0	transcript_id	"g1859.t1";	gene_id	"g1859";
tig00000092.H1_pilon	AUGUSTUS	gene	262673	264241	0.98	-	.	g1860;OG0000524;H/ACA ribonucleoprotein complex non-core subunit NAF1
tig00000092.H1_pilon	AUGUSTUS	transcript	262673	264241	0.98	-	.	g1860.t1
tig00000092.H1_pilon	AUGUSTUS	stop_codon	262673	262675	.	-	0	transcript_id	"g1860.t1";	gene_id	"g1860";
tig00000092.H1_pilon	AUGUSTUS	CDS	262676	264241	0.98	-	0	transcript_id	"g1860.t1";	gene_id	"g1860";
tig00000092.H1_pilon	AUGUSTUS	start_codon	264239	264241	.	-	0	transcript_id	"g1860.t1";	gene_id	"g1860";
tig00000092.H1_pilon	AUGUSTUS	gene	264576	267767	1	+	.	g1861;OG0002667;RNA cytidine acetyltransferase
tig00000092.H1_pilon	AUGUSTUS	transcript	264576	267767	1	+	.	g1861.t1
tig00000092.H1_pilon	AUGUSTUS	start_codon	264576	264578	.	+	0	transcript_id	"g1861.t1";	gene_id	"g1861";
tig00000092.H1_pilon	AUGUSTUS	CDS	264576	267764	1	+	0	transcript_id	"g1861.t1";	gene_id	"g1861";
tig00000092.H1_pilon	AUGUSTUS	stop_codon	267765	267767	.	+	0	transcript_id	"g1861.t1";	gene_id	"g1861";
tig00000092.H1_pilon	AUGUSTUS	gene	267905	268675	1	-	.	g1862;OG0002666;Nicotinamide riboside kinase
tig00000092.H1_pilon	AUGUSTUS	transcript	267905	268675	1	-	.	g1862.t1
tig00000092.H1_pilon	AUGUSTUS	stop_codon	267905	267907	.	-	0	transcript_id	"g1862.t1";	gene_id	"g1862";
tig00000092.H1_pilon	AUGUSTUS	CDS	267908	268675	1	-	0	transcript_id	"g1862.t1";	gene_id	"g1862";
tig00000092.H1_pilon	AUGUSTUS	start_codon	268673	268675	.	-	0	transcript_id	"g1862.t1";	gene_id	"g1862";
tig00000092.H1_pilon	AUGUSTUS	gene	269818	272693	0.29	-	.	g1863;OG0002665;hypothetical protein
tig00000092.H1_pilon	AUGUSTUS	transcript	269818	272693	0.29	-	.	g1863.t1
tig00000092.H1_pilon	AUGUSTUS	stop_codon	269818	269820	.	-	0	transcript_id	"g1863.t1";	gene_id	"g1863";
tig00000092.H1_pilon	AUGUSTUS	intron	270908	271366	0.76	-	.	transcript_id	"g1863.t1";	gene_id	"g1863";
tig00000092.H1_pilon	AUGUSTUS	intron	271930	272035	0.82	-	.	transcript_id	"g1863.t1";	gene_id	"g1863";
tig00000092.H1_pilon	AUGUSTUS	intron	272121	272529	0.38	-	.	transcript_id	"g1863.t1";	gene_id	"g1863";
tig00000092.H1_pilon	AUGUSTUS	CDS	269821	270907	0.76	-	1	transcript_id	"g1863.t1";	gene_id	"g1863";
tig00000092.H1_pilon	AUGUSTUS	CDS	271367	271929	0.69	-	0	transcript_id	"g1863.t1";	gene_id	"g1863";
tig00000092.H1_pilon	AUGUSTUS	CDS	272036	272120	0.83	-	1	transcript_id	"g1863.t1";	gene_id	"g1863";
tig00000092.H1_pilon	AUGUSTUS	CDS	272530	272693	0.37	-	0	transcript_id	"g1863.t1";	gene_id	"g1863";
tig00000092.H1_pilon	AUGUSTUS	start_codon	272691	272693	.	-	0	transcript_id	"g1863.t1";	gene_id	"g1863";
tig00000092.H1_pilon	AUGUSTUS	gene	273931	274386	0.38	+	.	g1864;;Vacuolar amino acid transporter 7
tig00000092.H1_pilon	AUGUSTUS	transcript	273931	274386	0.38	+	.	g1864.t1
tig00000092.H1_pilon	AUGUSTUS	start_codon	273931	273933	.	+	0	transcript_id	"g1864.t1";	gene_id	"g1864";
tig00000092.H1_pilon	AUGUSTUS	CDS	273931	274383	0.38	+	0	transcript_id	"g1864.t1";	gene_id	"g1864";
tig00000092.H1_pilon	AUGUSTUS	stop_codon	274384	274386	.	+	0	transcript_id	"g1864.t1";	gene_id	"g1864";
tig00000092.H1_pilon	AUGUSTUS	gene	274817	275332	0.43	+	.	g1865;OG0002664;Vacuolar amino acid transporter 7
tig00000092.H1_pilon	AUGUSTUS	transcript	274817	275332	0.43	+	.	g1865.t1
tig00000092.H1_pilon	AUGUSTUS	start_codon	274817	274819	.	+	0	transcript_id	"g1865.t1";	gene_id	"g1865";
tig00000092.H1_pilon	AUGUSTUS	CDS	274817	275329	0.43	+	0	transcript_id	"g1865.t1";	gene_id	"g1865";
tig00000092.H1_pilon	AUGUSTUS	stop_codon	275330	275332	.	+	0	transcript_id	"g1865.t1";	gene_id	"g1865";
tig00000092.H1_pilon	AUGUSTUS	gene	278194	278454	0.57	-	.	g1866;OG0002663;RNA polymerase II holoenzyme cyclin-like subunit
tig00000092.H1_pilon	AUGUSTUS	transcript	278194	278454	0.57	-	.	g1866.t1
tig00000092.H1_pilon	AUGUSTUS	stop_codon	278194	278196	.	-	0	transcript_id	"g1866.t1";	gene_id	"g1866";
tig00000092.H1_pilon	AUGUSTUS	CDS	278197	278454	0.57	-	0	transcript_id	"g1866.t1";	gene_id	"g1866";
tig00000092.H1_pilon	AUGUSTUS	start_codon	278452	278454	.	-	0	transcript_id	"g1866.t1";	gene_id	"g1866";
tig00000092.H1_pilon	AUGUSTUS	gene	279526	282282	1	-	.	g1867;OG0002662;SIT4-associating protein SAP190
tig00000092.H1_pilon	AUGUSTUS	transcript	279526	282282	1	-	.	g1867.t1
tig00000092.H1_pilon	AUGUSTUS	stop_codon	279526	279528	.	-	0	transcript_id	"g1867.t1";	gene_id	"g1867";
tig00000092.H1_pilon	AUGUSTUS	CDS	279529	282282	1	-	0	transcript_id	"g1867.t1";	gene_id	"g1867";
tig00000092.H1_pilon	AUGUSTUS	start_codon	282280	282282	.	-	0	transcript_id	"g1867.t1";	gene_id	"g1867";
tig00000092.H1_pilon	AUGUSTUS	gene	283542	285863	0.99	-	.	g1868;OG0002661;Uncharacterized protein C31F10.16
tig00000092.H1_pilon	AUGUSTUS	transcript	283542	285863	0.99	-	.	g1868.t1
tig00000092.H1_pilon	AUGUSTUS	stop_codon	283542	283544	.	-	0	transcript_id	"g1868.t1";	gene_id	"g1868";
tig00000092.H1_pilon	AUGUSTUS	CDS	283545	285863	0.99	-	0	transcript_id	"g1868.t1";	gene_id	"g1868";
tig00000092.H1_pilon	AUGUSTUS	start_codon	285861	285863	.	-	0	transcript_id	"g1868.t1";	gene_id	"g1868";
tig00000092.H1_pilon	AUGUSTUS	gene	286327	286878	0.76	+	.	g1869;OG0004922;Dynactin subunit 5
tig00000092.H1_pilon	AUGUSTUS	transcript	286327	286878	0.76	+	.	g1869.t1
tig00000092.H1_pilon	AUGUSTUS	start_codon	286327	286329	.	+	0	transcript_id	"g1869.t1";	gene_id	"g1869";
tig00000092.H1_pilon	AUGUSTUS	CDS	286327	286875	0.76	+	0	transcript_id	"g1869.t1";	gene_id	"g1869";
tig00000092.H1_pilon	AUGUSTUS	stop_codon	286876	286878	.	+	0	transcript_id	"g1869.t1";	gene_id	"g1869";
tig00000092.H1_pilon	AUGUSTUS	gene	287127	287690	0.73	+	.	g1870;OG0004470;Nuclear transport factor 2
tig00000092.H1_pilon	AUGUSTUS	transcript	287127	287690	0.73	+	.	g1870.t1
tig00000092.H1_pilon	AUGUSTUS	start_codon	287127	287129	.	+	0	transcript_id	"g1870.t1";	gene_id	"g1870";
tig00000092.H1_pilon	AUGUSTUS	intron	287262	287408	0.78	+	.	transcript_id	"g1870.t1";	gene_id	"g1870";
tig00000092.H1_pilon	AUGUSTUS	CDS	287127	287261	0.78	+	0	transcript_id	"g1870.t1";	gene_id	"g1870";
tig00000092.H1_pilon	AUGUSTUS	CDS	287409	287687	0.94	+	0	transcript_id	"g1870.t1";	gene_id	"g1870";
tig00000092.H1_pilon	AUGUSTUS	stop_codon	287688	287690	.	+	0	transcript_id	"g1870.t1";	gene_id	"g1870";
tig00000092.H1_pilon	AUGUSTUS	gene	288059	290154	0.48	+	.	g1871;OG0002660;Altered inheritance of mitochondria protein 21
tig00000092.H1_pilon	AUGUSTUS	transcript	288059	290154	0.48	+	.	g1871.t1
tig00000092.H1_pilon	AUGUSTUS	start_codon	288059	288061	.	+	0	transcript_id	"g1871.t1";	gene_id	"g1871";
tig00000092.H1_pilon	AUGUSTUS	intron	288093	288194	0.95	+	.	transcript_id	"g1871.t1";	gene_id	"g1871";
tig00000092.H1_pilon	AUGUSTUS	intron	288811	288871	0.52	+	.	transcript_id	"g1871.t1";	gene_id	"g1871";
tig00000092.H1_pilon	AUGUSTUS	intron	289742	289901	1	+	.	transcript_id	"g1871.t1";	gene_id	"g1871";
tig00000092.H1_pilon	AUGUSTUS	CDS	288059	288092	0.93	+	0	transcript_id	"g1871.t1";	gene_id	"g1871";
tig00000092.H1_pilon	AUGUSTUS	CDS	288195	288810	0.65	+	2	transcript_id	"g1871.t1";	gene_id	"g1871";
tig00000092.H1_pilon	AUGUSTUS	CDS	288872	289741	0.52	+	1	transcript_id	"g1871.t1";	gene_id	"g1871";
tig00000092.H1_pilon	AUGUSTUS	CDS	289902	290151	1	+	1	transcript_id	"g1871.t1";	gene_id	"g1871";
tig00000092.H1_pilon	AUGUSTUS	stop_codon	290152	290154	.	+	0	transcript_id	"g1871.t1";	gene_id	"g1871";
tig00000092.H1_pilon	AUGUSTUS	gene	290317	292188	0.89	-	.	g1872;OG0002659;Proline utilization trans-activator
tig00000092.H1_pilon	AUGUSTUS	transcript	290317	292188	0.89	-	.	g1872.t1
tig00000092.H1_pilon	AUGUSTUS	stop_codon	290317	290319	.	-	0	transcript_id	"g1872.t1";	gene_id	"g1872";
tig00000092.H1_pilon	AUGUSTUS	CDS	290320	292188	0.89	-	0	transcript_id	"g1872.t1";	gene_id	"g1872";
tig00000092.H1_pilon	AUGUSTUS	start_codon	292186	292188	.	-	0	transcript_id	"g1872.t1";	gene_id	"g1872";
tig00000092.H1_pilon	AUGUSTUS	gene	296170	297525	0.99	+	.	g1873;OG0002658;1,3-beta-glucanosyltransferase GAS5
tig00000092.H1_pilon	AUGUSTUS	transcript	296170	297525	0.99	+	.	g1873.t1
tig00000092.H1_pilon	AUGUSTUS	start_codon	296170	296172	.	+	0	transcript_id	"g1873.t1";	gene_id	"g1873";
tig00000092.H1_pilon	AUGUSTUS	CDS	296170	297522	0.99	+	0	transcript_id	"g1873.t1";	gene_id	"g1873";
tig00000092.H1_pilon	AUGUSTUS	stop_codon	297523	297525	.	+	0	transcript_id	"g1873.t1";	gene_id	"g1873";
tig00000092.H1_pilon	AUGUSTUS	gene	298496	298924	0.53	+	.	g1874;;IML2-like protein CAGL0G03245g
tig00000092.H1_pilon	AUGUSTUS	transcript	298496	298924	0.53	+	.	g1874.t1
tig00000092.H1_pilon	AUGUSTUS	start_codon	298496	298498	.	+	0	transcript_id	"g1874.t1";	gene_id	"g1874";
tig00000092.H1_pilon	AUGUSTUS	CDS	298496	298921	0.53	+	0	transcript_id	"g1874.t1";	gene_id	"g1874";
tig00000092.H1_pilon	AUGUSTUS	stop_codon	298922	298924	.	+	0	transcript_id	"g1874.t1";	gene_id	"g1874";
tig00000092.H1_pilon	AUGUSTUS	gene	299246	300923	0.5	+	.	g1875;OG0002657;IML2-like protein YKR018C
tig00000092.H1_pilon	AUGUSTUS	transcript	299246	300923	0.5	+	.	g1875.t1
tig00000092.H1_pilon	AUGUSTUS	start_codon	299246	299248	.	+	0	transcript_id	"g1875.t1";	gene_id	"g1875";
tig00000092.H1_pilon	AUGUSTUS	intron	299802	299916	0.98	+	.	transcript_id	"g1875.t1";	gene_id	"g1875";
tig00000092.H1_pilon	AUGUSTUS	CDS	299246	299801	0.51	+	0	transcript_id	"g1875.t1";	gene_id	"g1875";
tig00000092.H1_pilon	AUGUSTUS	CDS	299917	300920	0.97	+	2	transcript_id	"g1875.t1";	gene_id	"g1875";
tig00000092.H1_pilon	AUGUSTUS	stop_codon	300921	300923	.	+	0	transcript_id	"g1875.t1";	gene_id	"g1875";
tig00000092.H1_pilon	AUGUSTUS	gene	301568	302291	0.99	+	.	g1876;OG0004469;Putative peroxisomal peroxiredoxin
tig00000092.H1_pilon	AUGUSTUS	transcript	301568	302291	0.99	+	.	g1876.t1
tig00000092.H1_pilon	AUGUSTUS	start_codon	301568	301570	.	+	0	transcript_id	"g1876.t1";	gene_id	"g1876";
tig00000092.H1_pilon	AUGUSTUS	intron	301590	301773	0.99	+	.	transcript_id	"g1876.t1";	gene_id	"g1876";
tig00000092.H1_pilon	AUGUSTUS	CDS	301568	301589	0.99	+	0	transcript_id	"g1876.t1";	gene_id	"g1876";
tig00000092.H1_pilon	AUGUSTUS	CDS	301774	302288	1	+	2	transcript_id	"g1876.t1";	gene_id	"g1876";
tig00000092.H1_pilon	AUGUSTUS	stop_codon	302289	302291	.	+	0	transcript_id	"g1876.t1";	gene_id	"g1876";
tig00000092.H1_pilon	AUGUSTUS	gene	302611	304320	0.75	-	.	g1877;OG0002656;Transcriptional repressor OPI1
tig00000092.H1_pilon	AUGUSTUS	transcript	302611	304320	0.75	-	.	g1877.t1
tig00000092.H1_pilon	AUGUSTUS	stop_codon	302611	302613	.	-	0	transcript_id	"g1877.t1";	gene_id	"g1877";
tig00000092.H1_pilon	AUGUSTUS	CDS	302614	304320	0.75	-	0	transcript_id	"g1877.t1";	gene_id	"g1877";
tig00000092.H1_pilon	AUGUSTUS	start_codon	304318	304320	.	-	0	transcript_id	"g1877.t1";	gene_id	"g1877";
tig00000092.H1_pilon	AUGUSTUS	gene	305487	305825	0.95	-	.	g1878;OG0002655;hypothetical protein
tig00000092.H1_pilon	AUGUSTUS	transcript	305487	305825	0.95	-	.	g1878.t1
tig00000092.H1_pilon	AUGUSTUS	stop_codon	305487	305489	.	-	0	transcript_id	"g1878.t1";	gene_id	"g1878";
tig00000092.H1_pilon	AUGUSTUS	CDS	305490	305825	0.95	-	0	transcript_id	"g1878.t1";	gene_id	"g1878";
tig00000092.H1_pilon	AUGUSTUS	start_codon	305823	305825	.	-	0	transcript_id	"g1878.t1";	gene_id	"g1878";
tig00000092.H1_pilon	AUGUSTUS	gene	306198	307134	0.65	+	.	g1879;OG0002654;hypothetical protein
tig00000092.H1_pilon	AUGUSTUS	transcript	306198	307134	0.65	+	.	g1879.t1
tig00000092.H1_pilon	AUGUSTUS	start_codon	306198	306200	.	+	0	transcript_id	"g1879.t1";	gene_id	"g1879";
tig00000092.H1_pilon	AUGUSTUS	intron	306405	306495	0.92	+	.	transcript_id	"g1879.t1";	gene_id	"g1879";
tig00000092.H1_pilon	AUGUSTUS	CDS	306198	306404	0.73	+	0	transcript_id	"g1879.t1";	gene_id	"g1879";
tig00000092.H1_pilon	AUGUSTUS	CDS	306496	307131	0.89	+	0	transcript_id	"g1879.t1";	gene_id	"g1879";
tig00000092.H1_pilon	AUGUSTUS	stop_codon	307132	307134	.	+	0	transcript_id	"g1879.t1";	gene_id	"g1879";
tig00000092.H1_pilon	AUGUSTUS	gene	308165	309619	1	+	.	g1880;OG0002653;Hexokinase
tig00000092.H1_pilon	AUGUSTUS	transcript	308165	309619	1	+	.	g1880.t1
tig00000092.H1_pilon	AUGUSTUS	start_codon	308165	308167	.	+	0	transcript_id	"g1880.t1";	gene_id	"g1880";
tig00000092.H1_pilon	AUGUSTUS	CDS	308165	309616	1	+	0	transcript_id	"g1880.t1";	gene_id	"g1880";
tig00000092.H1_pilon	AUGUSTUS	stop_codon	309617	309619	.	+	0	transcript_id	"g1880.t1";	gene_id	"g1880";
tig00000092.H1_pilon	AUGUSTUS	gene	310024	310575	0.35	+	.	g1881;OG0002652;Putative pyridoxal kinase BUD17
tig00000092.H1_pilon	AUGUSTUS	transcript	310024	310575	0.35	+	.	g1881.t1
tig00000092.H1_pilon	AUGUSTUS	start_codon	310024	310026	.	+	0	transcript_id	"g1881.t1";	gene_id	"g1881";
tig00000092.H1_pilon	AUGUSTUS	CDS	310024	310572	0.35	+	0	transcript_id	"g1881.t1";	gene_id	"g1881";
tig00000092.H1_pilon	AUGUSTUS	stop_codon	310573	310575	.	+	0	transcript_id	"g1881.t1";	gene_id	"g1881";
tig00000092.H1_pilon	AUGUSTUS	gene	311116	311586	0.55	-	.	g1882;OG0000523;Postreplication repair E3 ubiquitin-protein ligase RAD18
tig00000092.H1_pilon	AUGUSTUS	transcript	311116	311586	0.55	-	.	g1882.t1
tig00000092.H1_pilon	AUGUSTUS	stop_codon	311116	311118	.	-	0	transcript_id	"g1882.t1";	gene_id	"g1882";
tig00000092.H1_pilon	AUGUSTUS	CDS	311119	311586	0.55	-	0	transcript_id	"g1882.t1";	gene_id	"g1882";
tig00000092.H1_pilon	AUGUSTUS	start_codon	311584	311586	.	-	0	transcript_id	"g1882.t1";	gene_id	"g1882";
tig00000092.H1_pilon	AUGUSTUS	gene	311613	312413	0.89	-	.	g1883;OG0000523;Postreplication repair E3 ubiquitin-protein ligase RAD18
tig00000092.H1_pilon	AUGUSTUS	transcript	311613	312413	0.89	-	.	g1883.t1
tig00000092.H1_pilon	AUGUSTUS	stop_codon	311613	311615	.	-	0	transcript_id	"g1883.t1";	gene_id	"g1883";
tig00000092.H1_pilon	AUGUSTUS	CDS	311616	312413	0.89	-	0	transcript_id	"g1883.t1";	gene_id	"g1883";
tig00000092.H1_pilon	AUGUSTUS	start_codon	312411	312413	.	-	0	transcript_id	"g1883.t1";	gene_id	"g1883";
tig00000092.H1_pilon	AUGUSTUS	gene	312778	313692	0.9	-	.	g1884;OG0002651;hypothetical protein
tig00000092.H1_pilon	AUGUSTUS	transcript	312778	313692	0.9	-	.	g1884.t1
tig00000092.H1_pilon	AUGUSTUS	stop_codon	312778	312780	.	-	0	transcript_id	"g1884.t1";	gene_id	"g1884";
tig00000092.H1_pilon	AUGUSTUS	CDS	312781	313692	0.9	-	0	transcript_id	"g1884.t1";	gene_id	"g1884";
tig00000092.H1_pilon	AUGUSTUS	start_codon	313690	313692	.	-	0	transcript_id	"g1884.t1";	gene_id	"g1884";
tig00000092.H1_pilon	AUGUSTUS	gene	314472	315653	0.97	+	.	g1885;OG0002650;hypothetical protein
tig00000092.H1_pilon	AUGUSTUS	transcript	314472	315653	0.97	+	.	g1885.t1
tig00000092.H1_pilon	AUGUSTUS	start_codon	314472	314474	.	+	0	transcript_id	"g1885.t1";	gene_id	"g1885";
tig00000092.H1_pilon	AUGUSTUS	CDS	314472	315650	0.97	+	0	transcript_id	"g1885.t1";	gene_id	"g1885";
tig00000092.H1_pilon	AUGUSTUS	stop_codon	315651	315653	.	+	0	transcript_id	"g1885.t1";	gene_id	"g1885";
tig00000092.H1_pilon	AUGUSTUS	gene	316701	318389	0.8	-	.	g1886;OG0002649;Uncharacterized transcriptional regulatory protein C1399.05c
tig00000092.H1_pilon	AUGUSTUS	transcript	316701	318389	0.8	-	.	g1886.t1
tig00000092.H1_pilon	AUGUSTUS	stop_codon	316701	316703	.	-	0	transcript_id	"g1886.t1";	gene_id	"g1886";
tig00000092.H1_pilon	AUGUSTUS	CDS	316704	318389	0.8	-	0	transcript_id	"g1886.t1";	gene_id	"g1886";
tig00000092.H1_pilon	AUGUSTUS	start_codon	318387	318389	.	-	0	transcript_id	"g1886.t1";	gene_id	"g1886";
tig00000092.H1_pilon	AUGUSTUS	gene	321545	322285	0.24	+	.	g1887;OG0000522;hypothetical protein
tig00000092.H1_pilon	AUGUSTUS	transcript	321545	322285	0.24	+	.	g1887.t1
tig00000092.H1_pilon	AUGUSTUS	start_codon	321545	321547	.	+	0	transcript_id	"g1887.t1";	gene_id	"g1887";
tig00000092.H1_pilon	AUGUSTUS	CDS	321545	322282	0.24	+	0	transcript_id	"g1887.t1";	gene_id	"g1887";
tig00000092.H1_pilon	AUGUSTUS	stop_codon	322283	322285	.	+	0	transcript_id	"g1887.t1";	gene_id	"g1887";
tig00000092.H1_pilon	AUGUSTUS	gene	322536	323279	0.26	+	.	g1888;OG0000522;hypothetical protein
tig00000092.H1_pilon	AUGUSTUS	transcript	322536	323279	0.26	+	.	g1888.t1
tig00000092.H1_pilon	AUGUSTUS	start_codon	322536	322538	.	+	0	transcript_id	"g1888.t1";	gene_id	"g1888";
tig00000092.H1_pilon	AUGUSTUS	CDS	322536	323276	0.26	+	0	transcript_id	"g1888.t1";	gene_id	"g1888";
tig00000092.H1_pilon	AUGUSTUS	stop_codon	323277	323279	.	+	0	transcript_id	"g1888.t1";	gene_id	"g1888";
tig00000092.H1_pilon	AUGUSTUS	gene	325129	326552	0.43	+	.	g1889;OG0002648;Protoporphyrinogen oxidase
tig00000092.H1_pilon	AUGUSTUS	transcript	325129	326552	0.43	+	.	g1889.t1
tig00000092.H1_pilon	AUGUSTUS	start_codon	325129	325131	.	+	0	transcript_id	"g1889.t1";	gene_id	"g1889";
tig00000092.H1_pilon	AUGUSTUS	intron	325155	325234	0.43	+	.	transcript_id	"g1889.t1";	gene_id	"g1889";
tig00000092.H1_pilon	AUGUSTUS	CDS	325129	325154	0.43	+	0	transcript_id	"g1889.t1";	gene_id	"g1889";
tig00000092.H1_pilon	AUGUSTUS	CDS	325235	326549	0.88	+	1	transcript_id	"g1889.t1";	gene_id	"g1889";
tig00000092.H1_pilon	AUGUSTUS	stop_codon	326550	326552	.	+	0	transcript_id	"g1889.t1";	gene_id	"g1889";
tig00000092.H1_pilon	AUGUSTUS	gene	327071	327814	0.8	+	.	g1890;OG0002647;NifU-like protein, mitochondrial
tig00000092.H1_pilon	AUGUSTUS	transcript	327071	327814	0.8	+	.	g1890.t1
tig00000092.H1_pilon	AUGUSTUS	start_codon	327071	327073	.	+	0	transcript_id	"g1890.t1";	gene_id	"g1890";
tig00000092.H1_pilon	AUGUSTUS	CDS	327071	327811	0.8	+	0	transcript_id	"g1890.t1";	gene_id	"g1890";
tig00000092.H1_pilon	AUGUSTUS	stop_codon	327812	327814	.	+	0	transcript_id	"g1890.t1";	gene_id	"g1890";
tig00000092.H1_pilon	AUGUSTUS	gene	327858	328265	1	-	.	g1891;OG0002646;Putative pterin-4-alpha-carbinolamine dehydratase
tig00000092.H1_pilon	AUGUSTUS	transcript	327858	328265	1	-	.	g1891.t1
tig00000092.H1_pilon	AUGUSTUS	stop_codon	327858	327860	.	-	0	transcript_id	"g1891.t1";	gene_id	"g1891";
tig00000092.H1_pilon	AUGUSTUS	CDS	327861	328265	1	-	0	transcript_id	"g1891.t1";	gene_id	"g1891";
tig00000092.H1_pilon	AUGUSTUS	start_codon	328263	328265	.	-	0	transcript_id	"g1891.t1";	gene_id	"g1891";
tig00000092.H1_pilon	AUGUSTUS	gene	328930	330486	0.64	+	.	g1892;OG0002645;Adaptin medium chain homolog APM2
tig00000092.H1_pilon	AUGUSTUS	transcript	328930	330486	0.64	+	.	g1892.t1
tig00000092.H1_pilon	AUGUSTUS	start_codon	328930	328932	.	+	0	transcript_id	"g1892.t1";	gene_id	"g1892";
tig00000092.H1_pilon	AUGUSTUS	CDS	328930	330483	0.64	+	0	transcript_id	"g1892.t1";	gene_id	"g1892";
tig00000092.H1_pilon	AUGUSTUS	stop_codon	330484	330486	.	+	0	transcript_id	"g1892.t1";	gene_id	"g1892";
tig00000092.H1_pilon	AUGUSTUS	gene	331086	333950	1	+	.	g1893;OG0000521;Guanine nucleotide-exchange factor SEC12
tig00000092.H1_pilon	AUGUSTUS	transcript	331086	333950	1	+	.	g1893.t1
tig00000092.H1_pilon	AUGUSTUS	start_codon	331086	331088	.	+	0	transcript_id	"g1893.t1";	gene_id	"g1893";
tig00000092.H1_pilon	AUGUSTUS	CDS	331086	333947	1	+	0	transcript_id	"g1893.t1";	gene_id	"g1893";
tig00000092.H1_pilon	AUGUSTUS	stop_codon	333948	333950	.	+	0	transcript_id	"g1893.t1";	gene_id	"g1893";
tig00000092.H1_pilon	AUGUSTUS	gene	334234	334635	0.38	-	.	g1894;OG0002644;Transcription initiation factor IIA subunit 2
tig00000092.H1_pilon	AUGUSTUS	transcript	334234	334635	0.38	-	.	g1894.t1
tig00000092.H1_pilon	AUGUSTUS	stop_codon	334234	334236	.	-	0	transcript_id	"g1894.t1";	gene_id	"g1894";
tig00000092.H1_pilon	AUGUSTUS	intron	334500	334598	0.38	-	.	transcript_id	"g1894.t1";	gene_id	"g1894";
tig00000092.H1_pilon	AUGUSTUS	CDS	334237	334499	0.38	-	2	transcript_id	"g1894.t1";	gene_id	"g1894";
tig00000092.H1_pilon	AUGUSTUS	CDS	334599	334635	0.78	-	0	transcript_id	"g1894.t1";	gene_id	"g1894";
tig00000092.H1_pilon	AUGUSTUS	start_codon	334633	334635	.	-	0	transcript_id	"g1894.t1";	gene_id	"g1894";
tig00000092.H1_pilon	AUGUSTUS	gene	335067	336353	0.93	+	.	g1895;OG0002643;Protein MPE1
tig00000092.H1_pilon	AUGUSTUS	transcript	335067	336353	0.93	+	.	g1895.t1
tig00000092.H1_pilon	AUGUSTUS	start_codon	335067	335069	.	+	0	transcript_id	"g1895.t1";	gene_id	"g1895";
tig00000092.H1_pilon	AUGUSTUS	CDS	335067	336350	0.93	+	0	transcript_id	"g1895.t1";	gene_id	"g1895";
tig00000092.H1_pilon	AUGUSTUS	stop_codon	336351	336353	.	+	0	transcript_id	"g1895.t1";	gene_id	"g1895";
tig00000092.H1_pilon	AUGUSTUS	gene	336482	337849	1	-	.	g1896;OG0002642;Protein-glutamate O-methyltransferase
tig00000092.H1_pilon	AUGUSTUS	transcript	336482	337849	1	-	.	g1896.t1
tig00000092.H1_pilon	AUGUSTUS	stop_codon	336482	336484	.	-	0	transcript_id	"g1896.t1";	gene_id	"g1896";
tig00000092.H1_pilon	AUGUSTUS	CDS	336485	337849	1	-	0	transcript_id	"g1896.t1";	gene_id	"g1896";
tig00000092.H1_pilon	AUGUSTUS	start_codon	337847	337849	.	-	0	transcript_id	"g1896.t1";	gene_id	"g1896";
tig00000092.H1_pilon	AUGUSTUS	gene	339010	339951	0.57	+	.	g1897;OG0002641;Transcriptional regulatory protein RXT2
tig00000092.H1_pilon	AUGUSTUS	transcript	339010	339951	0.57	+	.	g1897.t1
tig00000092.H1_pilon	AUGUSTUS	start_codon	339010	339012	.	+	0	transcript_id	"g1897.t1";	gene_id	"g1897";
tig00000092.H1_pilon	AUGUSTUS	CDS	339010	339948	0.57	+	0	transcript_id	"g1897.t1";	gene_id	"g1897";
tig00000092.H1_pilon	AUGUSTUS	stop_codon	339949	339951	.	+	0	transcript_id	"g1897.t1";	gene_id	"g1897";
tig00000092.H1_pilon	AUGUSTUS	gene	340078	341160	0.98	-	.	g1898;OG0004978;Probable tubulin--tyrosine ligase PBY1
tig00000092.H1_pilon	AUGUSTUS	transcript	340078	341160	0.98	-	.	g1898.t1
tig00000092.H1_pilon	AUGUSTUS	stop_codon	340078	340080	.	-	0	transcript_id	"g1898.t1";	gene_id	"g1898";
tig00000092.H1_pilon	AUGUSTUS	CDS	340081	341160	0.98	-	0	transcript_id	"g1898.t1";	gene_id	"g1898";
tig00000092.H1_pilon	AUGUSTUS	start_codon	341158	341160	.	-	0	transcript_id	"g1898.t1";	gene_id	"g1898";
tig00000092.H1_pilon	AUGUSTUS	gene	341476	342414	0.98	-	.	g1899;OG0002640;Probable tubulin--tyrosine ligase PBY1
tig00000092.H1_pilon	AUGUSTUS	transcript	341476	342414	0.98	-	.	g1899.t1
tig00000092.H1_pilon	AUGUSTUS	stop_codon	341476	341478	.	-	0	transcript_id	"g1899.t1";	gene_id	"g1899";
tig00000092.H1_pilon	AUGUSTUS	CDS	341479	342414	0.98	-	0	transcript_id	"g1899.t1";	gene_id	"g1899";
tig00000092.H1_pilon	AUGUSTUS	start_codon	342412	342414	.	-	0	transcript_id	"g1899.t1";	gene_id	"g1899";
tig00000092.H1_pilon	AUGUSTUS	gene	343047	344105	1	-	.	g1900;OG0002639;Carbamoyl-phosphate synthase arginine-specific small chain
tig00000092.H1_pilon	AUGUSTUS	transcript	343047	344105	1	-	.	g1900.t1
tig00000092.H1_pilon	AUGUSTUS	stop_codon	343047	343049	.	-	0	transcript_id	"g1900.t1";	gene_id	"g1900";
tig00000092.H1_pilon	AUGUSTUS	CDS	343050	344105	1	-	0	transcript_id	"g1900.t1";	gene_id	"g1900";
tig00000092.H1_pilon	AUGUSTUS	start_codon	344103	344105	.	-	0	transcript_id	"g1900.t1";	gene_id	"g1900";
tig00000092.H1_pilon	AUGUSTUS	gene	345576	346753	0.87	+	.	g1901;OG0002638;60S ribosomal protein L3
tig00000092.H1_pilon	AUGUSTUS	transcript	345576	346753	0.87	+	.	g1901.t1
tig00000092.H1_pilon	AUGUSTUS	start_codon	345576	345578	.	+	0	transcript_id	"g1901.t1";	gene_id	"g1901";
tig00000092.H1_pilon	AUGUSTUS	intron	345730	345821	0.89	+	.	transcript_id	"g1901.t1";	gene_id	"g1901";
tig00000092.H1_pilon	AUGUSTUS	CDS	345576	345729	0.87	+	0	transcript_id	"g1901.t1";	gene_id	"g1901";
tig00000092.H1_pilon	AUGUSTUS	CDS	345822	346750	0.89	+	2	transcript_id	"g1901.t1";	gene_id	"g1901";
tig00000092.H1_pilon	AUGUSTUS	stop_codon	346751	346753	.	+	0	transcript_id	"g1901.t1";	gene_id	"g1901";
tig00000092.H1_pilon	AUGUSTUS	gene	347615	348693	1	+	.	g1902;OG0002637;ATP-dependent RNA helicase DED1
tig00000092.H1_pilon	AUGUSTUS	transcript	347615	348693	1	+	.	g1902.t1
tig00000092.H1_pilon	AUGUSTUS	start_codon	347615	347617	.	+	0	transcript_id	"g1902.t1";	gene_id	"g1902";
tig00000092.H1_pilon	AUGUSTUS	intron	348137	348288	1	+	.	transcript_id	"g1902.t1";	gene_id	"g1902";
tig00000092.H1_pilon	AUGUSTUS	CDS	347615	348136	1	+	0	transcript_id	"g1902.t1";	gene_id	"g1902";
tig00000092.H1_pilon	AUGUSTUS	CDS	348289	348690	1	+	0	transcript_id	"g1902.t1";	gene_id	"g1902";
tig00000092.H1_pilon	AUGUSTUS	stop_codon	348691	348693	.	+	0	transcript_id	"g1902.t1";	gene_id	"g1902";
tig00000092.H1_pilon	AUGUSTUS	gene	348759	349511	1	+	.	g1903;;ATP-dependent RNA helicase ded1
tig00000092.H1_pilon	AUGUSTUS	transcript	348759	349511	1	+	.	g1903.t1
tig00000092.H1_pilon	AUGUSTUS	start_codon	348759	348761	.	+	0	transcript_id	"g1903.t1";	gene_id	"g1903";
tig00000092.H1_pilon	AUGUSTUS	CDS	348759	349508	1	+	0	transcript_id	"g1903.t1";	gene_id	"g1903";
tig00000092.H1_pilon	AUGUSTUS	stop_codon	349509	349511	.	+	0	transcript_id	"g1903.t1";	gene_id	"g1903";
tig00000092.H1_pilon	AUGUSTUS	gene	351571	354045	0.95	+	.	g1904;OG0002636;Pheromone-regulated membrane protein 10
tig00000092.H1_pilon	AUGUSTUS	transcript	351571	354045	0.95	+	.	g1904.t1
tig00000092.H1_pilon	AUGUSTUS	start_codon	351571	351573	.	+	0	transcript_id	"g1904.t1";	gene_id	"g1904";
tig00000092.H1_pilon	AUGUSTUS	CDS	351571	354042	0.95	+	0	transcript_id	"g1904.t1";	gene_id	"g1904";
tig00000092.H1_pilon	AUGUSTUS	stop_codon	354043	354045	.	+	0	transcript_id	"g1904.t1";	gene_id	"g1904";
tig00000092.H1_pilon	AUGUSTUS	gene	354607	357991	0.31	-	.	g1905;OG0002635;Uncharacterized protein YFR016C
tig00000092.H1_pilon	AUGUSTUS	transcript	354607	357991	0.31	-	.	g1905.t1
tig00000092.H1_pilon	AUGUSTUS	stop_codon	354607	354609	.	-	0	transcript_id	"g1905.t1";	gene_id	"g1905";
tig00000092.H1_pilon	AUGUSTUS	intron	357312	357465	0.86	-	.	transcript_id	"g1905.t1";	gene_id	"g1905";
tig00000092.H1_pilon	AUGUSTUS	intron	357714	357968	0.47	-	.	transcript_id	"g1905.t1";	gene_id	"g1905";
tig00000092.H1_pilon	AUGUSTUS	CDS	354610	357311	0.72	-	2	transcript_id	"g1905.t1";	gene_id	"g1905";
tig00000092.H1_pilon	AUGUSTUS	CDS	357466	357713	0.56	-	1	transcript_id	"g1905.t1";	gene_id	"g1905";
tig00000092.H1_pilon	AUGUSTUS	CDS	357969	357991	0.49	-	0	transcript_id	"g1905.t1";	gene_id	"g1905";
tig00000092.H1_pilon	AUGUSTUS	start_codon	357989	357991	.	-	0	transcript_id	"g1905.t1";	gene_id	"g1905";
tig00000092.H1_pilon	AUGUSTUS	gene	358451	361705	0.9	-	.	g1906;OG0002634;Protein SCP160
tig00000092.H1_pilon	AUGUSTUS	transcript	358451	361705	0.9	-	.	g1906.t1
tig00000092.H1_pilon	AUGUSTUS	stop_codon	358451	358453	.	-	0	transcript_id	"g1906.t1";	gene_id	"g1906";
tig00000092.H1_pilon	AUGUSTUS	CDS	358454	361705	0.9	-	0	transcript_id	"g1906.t1";	gene_id	"g1906";
tig00000092.H1_pilon	AUGUSTUS	start_codon	361703	361705	.	-	0	transcript_id	"g1906.t1";	gene_id	"g1906";
tig00000092.H1_pilon	AUGUSTUS	gene	362711	363808	0.99	-	.	g1907;OG0002633;UPF0394 membrane protein PD_1893
tig00000092.H1_pilon	AUGUSTUS	transcript	362711	363808	0.99	-	.	g1907.t1
tig00000092.H1_pilon	AUGUSTUS	stop_codon	362711	362713	.	-	0	transcript_id	"g1907.t1";	gene_id	"g1907";
tig00000092.H1_pilon	AUGUSTUS	CDS	362714	363808	0.99	-	0	transcript_id	"g1907.t1";	gene_id	"g1907";
tig00000092.H1_pilon	AUGUSTUS	start_codon	363806	363808	.	-	0	transcript_id	"g1907.t1";	gene_id	"g1907";
tig00000092.H1_pilon	AUGUSTUS	gene	365028	366203	0.82	+	.	g1908;OG0002632;20S rRNA accumulation protein 4
tig00000092.H1_pilon	AUGUSTUS	transcript	365028	366203	0.82	+	.	g1908.t1
tig00000092.H1_pilon	AUGUSTUS	start_codon	365028	365030	.	+	0	transcript_id	"g1908.t1";	gene_id	"g1908";
tig00000092.H1_pilon	AUGUSTUS	CDS	365028	366200	0.82	+	0	transcript_id	"g1908.t1";	gene_id	"g1908";
tig00000092.H1_pilon	AUGUSTUS	stop_codon	366201	366203	.	+	0	transcript_id	"g1908.t1";	gene_id	"g1908";
tig00000092.H1_pilon	AUGUSTUS	gene	367009	368559	0.98	-	.	g1909;OG0002631;DDK kinase regulatory subunit DBF4
tig00000092.H1_pilon	AUGUSTUS	transcript	367009	368559	0.98	-	.	g1909.t1
tig00000092.H1_pilon	AUGUSTUS	stop_codon	367009	367011	.	-	0	transcript_id	"g1909.t1";	gene_id	"g1909";
tig00000092.H1_pilon	AUGUSTUS	CDS	367012	368559	0.98	-	0	transcript_id	"g1909.t1";	gene_id	"g1909";
tig00000092.H1_pilon	AUGUSTUS	start_codon	368557	368559	.	-	0	transcript_id	"g1909.t1";	gene_id	"g1909";
tig00000092.H1_pilon	AUGUSTUS	gene	369625	370326	0.93	+	.	g1910;OG0002630;hypothetical protein
tig00000092.H1_pilon	AUGUSTUS	transcript	369625	370326	0.93	+	.	g1910.t1
tig00000092.H1_pilon	AUGUSTUS	start_codon	369625	369627	.	+	0	transcript_id	"g1910.t1";	gene_id	"g1910";
tig00000092.H1_pilon	AUGUSTUS	CDS	369625	370323	0.93	+	0	transcript_id	"g1910.t1";	gene_id	"g1910";
tig00000092.H1_pilon	AUGUSTUS	stop_codon	370324	370326	.	+	0	transcript_id	"g1910.t1";	gene_id	"g1910";
tig00000092.H1_pilon	AUGUSTUS	gene	370668	371312	1	-	.	g1911;OG0002629;Ubiquitin-conjugating enzyme E2-34 kDa
tig00000092.H1_pilon	AUGUSTUS	transcript	370668	371312	1	-	.	g1911.t1
tig00000092.H1_pilon	AUGUSTUS	stop_codon	370668	370670	.	-	0	transcript_id	"g1911.t1";	gene_id	"g1911";
tig00000092.H1_pilon	AUGUSTUS	CDS	370671	371312	1	-	0	transcript_id	"g1911.t1";	gene_id	"g1911";
tig00000092.H1_pilon	AUGUSTUS	start_codon	371310	371312	.	-	0	transcript_id	"g1911.t1";	gene_id	"g1911";
tig00000092.H1_pilon	AUGUSTUS	gene	372203	372439	0.67	-	.	g1912;OG0004679;Protein PET100, mitochondrial
tig00000092.H1_pilon	AUGUSTUS	transcript	372203	372439	0.67	-	.	g1912.t1
tig00000092.H1_pilon	AUGUSTUS	stop_codon	372203	372205	.	-	0	transcript_id	"g1912.t1";	gene_id	"g1912";
tig00000092.H1_pilon	AUGUSTUS	CDS	372206	372439	0.67	-	0	transcript_id	"g1912.t1";	gene_id	"g1912";
tig00000092.H1_pilon	AUGUSTUS	start_codon	372437	372439	.	-	0	transcript_id	"g1912.t1";	gene_id	"g1912";
tig00000092.H1_pilon	AUGUSTUS	gene	374228	375214	0.63	+	.	g1913;OG0002628;UPF0160 protein YER156C
tig00000092.H1_pilon	AUGUSTUS	transcript	374228	375214	0.63	+	.	g1913.t1
tig00000092.H1_pilon	AUGUSTUS	start_codon	374228	374230	.	+	0	transcript_id	"g1913.t1";	gene_id	"g1913";
tig00000092.H1_pilon	AUGUSTUS	CDS	374228	375211	0.63	+	0	transcript_id	"g1913.t1";	gene_id	"g1913";
tig00000092.H1_pilon	AUGUSTUS	stop_codon	375212	375214	.	+	0	transcript_id	"g1913.t1";	gene_id	"g1913";
tig00000092.H1_pilon	AUGUSTUS	gene	377687	381090	0.14	+	.	g1914;OG0002627;GTPase-activating protein BEM2
tig00000092.H1_pilon	AUGUSTUS	transcript	377687	381090	0.14	+	.	g1914.t1
tig00000092.H1_pilon	AUGUSTUS	start_codon	377687	377689	.	+	0	transcript_id	"g1914.t1";	gene_id	"g1914";
tig00000092.H1_pilon	AUGUSTUS	intron	378074	378341	0.29	+	.	transcript_id	"g1914.t1";	gene_id	"g1914";
tig00000092.H1_pilon	AUGUSTUS	intron	380180	380693	0.38	+	.	transcript_id	"g1914.t1";	gene_id	"g1914";
tig00000092.H1_pilon	AUGUSTUS	CDS	377687	378073	0.31	+	0	transcript_id	"g1914.t1";	gene_id	"g1914";
tig00000092.H1_pilon	AUGUSTUS	CDS	378342	380179	0.16	+	0	transcript_id	"g1914.t1";	gene_id	"g1914";
tig00000092.H1_pilon	AUGUSTUS	CDS	380694	381087	0.39	+	1	transcript_id	"g1914.t1";	gene_id	"g1914";
tig00000092.H1_pilon	AUGUSTUS	stop_codon	381088	381090	.	+	0	transcript_id	"g1914.t1";	gene_id	"g1914";
tig00000100.H1_pilon	AUGUSTUS	gene	234	635	0.84	-	.	g1915;;hypothetical protein
tig00000100.H1_pilon	AUGUSTUS	transcript	234	635	0.84	-	.	g1915.t1
tig00000100.H1_pilon	AUGUSTUS	stop_codon	234	236	.	-	0	transcript_id	"g1915.t1";	gene_id	"g1915";
tig00000100.H1_pilon	AUGUSTUS	CDS	237	635	0.84	-	0	transcript_id	"g1915.t1";	gene_id	"g1915";
tig00000100.H1_pilon	AUGUSTUS	start_codon	633	635	.	-	0	transcript_id	"g1915.t1";	gene_id	"g1915";
tig00000100.H1_pilon	AUGUSTUS	gene	878	1837	0.52	+	.	g1916;OG0000635;hypothetical protein
tig00000100.H1_pilon	AUGUSTUS	transcript	878	1837	0.52	+	.	g1916.t1
tig00000100.H1_pilon	AUGUSTUS	start_codon	878	880	.	+	0	transcript_id	"g1916.t1";	gene_id	"g1916";
tig00000100.H1_pilon	AUGUSTUS	intron	1094	1609	0.54	+	.	transcript_id	"g1916.t1";	gene_id	"g1916";
tig00000100.H1_pilon	AUGUSTUS	CDS	878	1093	0.59	+	0	transcript_id	"g1916.t1";	gene_id	"g1916";
tig00000100.H1_pilon	AUGUSTUS	CDS	1610	1834	0.58	+	0	transcript_id	"g1916.t1";	gene_id	"g1916";
tig00000100.H1_pilon	AUGUSTUS	stop_codon	1835	1837	.	+	0	transcript_id	"g1916.t1";	gene_id	"g1916";
tig00000100.H1_pilon	AUGUSTUS	gene	4985	5209	0.67	+	.	g1917;OG0000003;hypothetical protein
tig00000100.H1_pilon	AUGUSTUS	transcript	4985	5209	0.67	+	.	g1917.t1
tig00000100.H1_pilon	AUGUSTUS	start_codon	4985	4987	.	+	0	transcript_id	"g1917.t1";	gene_id	"g1917";
tig00000100.H1_pilon	AUGUSTUS	CDS	4985	5206	0.67	+	0	transcript_id	"g1917.t1";	gene_id	"g1917";
tig00000100.H1_pilon	AUGUSTUS	stop_codon	5207	5209	.	+	0	transcript_id	"g1917.t1";	gene_id	"g1917";
tig00000142.H1_pilon	AUGUSTUS	gene	29368	30113	0.4	-	.	g1918;;Uncharacterized WD repeat-containing protein YNL035C
tig00000142.H1_pilon	AUGUSTUS	transcript	29368	30113	0.4	-	.	g1918.t1
tig00000142.H1_pilon	AUGUSTUS	stop_codon	29368	29370	.	-	0	transcript_id	"g1918.t1";	gene_id	"g1918";
tig00000142.H1_pilon	AUGUSTUS	intron	29496	29758	0.41	-	.	transcript_id	"g1918.t1";	gene_id	"g1918";
tig00000142.H1_pilon	AUGUSTUS	intron	29936	30016	0.96	-	.	transcript_id	"g1918.t1";	gene_id	"g1918";
tig00000142.H1_pilon	AUGUSTUS	CDS	29371	29495	0.65	-	2	transcript_id	"g1918.t1";	gene_id	"g1918";
tig00000142.H1_pilon	AUGUSTUS	CDS	29759	29935	0.41	-	2	transcript_id	"g1918.t1";	gene_id	"g1918";
tig00000142.H1_pilon	AUGUSTUS	CDS	30017	30113	0.96	-	0	transcript_id	"g1918.t1";	gene_id	"g1918";
tig00000142.H1_pilon	AUGUSTUS	start_codon	30111	30113	.	-	0	transcript_id	"g1918.t1";	gene_id	"g1918";
tig00000142.H1_pilon	AUGUSTUS	gene	35420	36613	0.97	+	.	g1919;OG0000130;L-saccharopine oxidase
tig00000142.H1_pilon	AUGUSTUS	transcript	35420	36613	0.97	+	.	g1919.t1
tig00000142.H1_pilon	AUGUSTUS	start_codon	35420	35422	.	+	0	transcript_id	"g1919.t1";	gene_id	"g1919";
tig00000142.H1_pilon	AUGUSTUS	CDS	35420	36610	0.97	+	0	transcript_id	"g1919.t1";	gene_id	"g1919";
tig00000142.H1_pilon	AUGUSTUS	stop_codon	36611	36613	.	+	0	transcript_id	"g1919.t1";	gene_id	"g1919";
tig00000142.H1_pilon	AUGUSTUS	gene	36865	38454	1	-	.	g1920;OG0001823;Thiol-specific monooxygenase
tig00000142.H1_pilon	AUGUSTUS	transcript	36865	38454	1	-	.	g1920.t1
tig00000142.H1_pilon	AUGUSTUS	stop_codon	36865	36867	.	-	0	transcript_id	"g1920.t1";	gene_id	"g1920";
tig00000142.H1_pilon	AUGUSTUS	CDS	36868	38454	1	-	0	transcript_id	"g1920.t1";	gene_id	"g1920";
tig00000142.H1_pilon	AUGUSTUS	start_codon	38452	38454	.	-	0	transcript_id	"g1920.t1";	gene_id	"g1920";
tig00000142.H1_pilon	AUGUSTUS	gene	41098	42453	0.96	-	.	g1921;OG0004222;Pantothenate transporter liz1
tig00000142.H1_pilon	AUGUSTUS	transcript	41098	42453	0.96	-	.	g1921.t1
tig00000142.H1_pilon	AUGUSTUS	stop_codon	41098	41100	.	-	0	transcript_id	"g1921.t1";	gene_id	"g1921";
tig00000142.H1_pilon	AUGUSTUS	CDS	41101	42453	0.96	-	0	transcript_id	"g1921.t1";	gene_id	"g1921";
tig00000142.H1_pilon	AUGUSTUS	start_codon	42451	42453	.	-	0	transcript_id	"g1921.t1";	gene_id	"g1921";
tig00000142.H1_pilon	AUGUSTUS	gene	43936	45501	0.59	+	.	g1922;OG0000040;D-lactate dehydrogenase [cytochrome], mitochondrial
tig00000142.H1_pilon	AUGUSTUS	transcript	43936	45501	0.59	+	.	g1922.t1
tig00000142.H1_pilon	AUGUSTUS	start_codon	43936	43938	.	+	0	transcript_id	"g1922.t1";	gene_id	"g1922";
tig00000142.H1_pilon	AUGUSTUS	CDS	43936	45498	0.59	+	0	transcript_id	"g1922.t1";	gene_id	"g1922";
tig00000142.H1_pilon	AUGUSTUS	stop_codon	45499	45501	.	+	0	transcript_id	"g1922.t1";	gene_id	"g1922";
tig00000142.H1_pilon	AUGUSTUS	gene	46279	48231	1	+	.	g1923;OG0004360;Uncharacterized transcriptional regulatory protein YLR278C
tig00000142.H1_pilon	AUGUSTUS	transcript	46279	48231	1	+	.	g1923.t1
tig00000142.H1_pilon	AUGUSTUS	start_codon	46279	46281	.	+	0	transcript_id	"g1923.t1";	gene_id	"g1923";
tig00000142.H1_pilon	AUGUSTUS	CDS	46279	48228	1	+	0	transcript_id	"g1923.t1";	gene_id	"g1923";
tig00000142.H1_pilon	AUGUSTUS	stop_codon	48229	48231	.	+	0	transcript_id	"g1923.t1";	gene_id	"g1923";
tig00000142.H1_pilon	AUGUSTUS	gene	48563	49900	1	-	.	g1924;OG0004584;Uncharacterized protein y4sH
tig00000142.H1_pilon	AUGUSTUS	transcript	48563	49900	1	-	.	g1924.t1
tig00000142.H1_pilon	AUGUSTUS	stop_codon	48563	48565	.	-	0	transcript_id	"g1924.t1";	gene_id	"g1924";
tig00000142.H1_pilon	AUGUSTUS	CDS	48566	49900	1	-	0	transcript_id	"g1924.t1";	gene_id	"g1924";
tig00000142.H1_pilon	AUGUSTUS	start_codon	49898	49900	.	-	0	transcript_id	"g1924.t1";	gene_id	"g1924";
tig00000142.H1_pilon	AUGUSTUS	gene	51256	53553	1	-	.	g1925;OG0000168;Multidrug resistance regulator 1
tig00000142.H1_pilon	AUGUSTUS	transcript	51256	53553	1	-	.	g1925.t1
tig00000142.H1_pilon	AUGUSTUS	stop_codon	51256	51258	.	-	0	transcript_id	"g1925.t1";	gene_id	"g1925";
tig00000142.H1_pilon	AUGUSTUS	CDS	51259	53553	1	-	0	transcript_id	"g1925.t1";	gene_id	"g1925";
tig00000142.H1_pilon	AUGUSTUS	start_codon	53551	53553	.	-	0	transcript_id	"g1925.t1";	gene_id	"g1925";
tig00000142.H1_pilon	AUGUSTUS	gene	53992	55689	0.59	+	.	g1926;OG0000010;Vacuolar basic amino acid transporter 5
tig00000142.H1_pilon	AUGUSTUS	transcript	53992	55689	0.59	+	.	g1926.t1
tig00000142.H1_pilon	AUGUSTUS	start_codon	53992	53994	.	+	0	transcript_id	"g1926.t1";	gene_id	"g1926";
tig00000142.H1_pilon	AUGUSTUS	CDS	53992	55686	0.59	+	0	transcript_id	"g1926.t1";	gene_id	"g1926";
tig00000142.H1_pilon	AUGUSTUS	stop_codon	55687	55689	.	+	0	transcript_id	"g1926.t1";	gene_id	"g1926";
tig00000142.H1_pilon	AUGUSTUS	gene	55936	57684	0.53	-	.	g1927;OG0000009;hypothetical protein
tig00000142.H1_pilon	AUGUSTUS	transcript	55936	57684	0.53	-	.	g1927.t1
tig00000142.H1_pilon	AUGUSTUS	stop_codon	55936	55938	.	-	0	transcript_id	"g1927.t1";	gene_id	"g1927";
tig00000142.H1_pilon	AUGUSTUS	CDS	55939	57684	0.53	-	0	transcript_id	"g1927.t1";	gene_id	"g1927";
tig00000142.H1_pilon	AUGUSTUS	start_codon	57682	57684	.	-	0	transcript_id	"g1927.t1";	gene_id	"g1927";
tig00000142.H1_pilon	AUGUSTUS	gene	58870	60543	0.99	+	.	g1928;OG0000010;Efflux pump dotC
tig00000142.H1_pilon	AUGUSTUS	transcript	58870	60543	0.99	+	.	g1928.t1
tig00000142.H1_pilon	AUGUSTUS	start_codon	58870	58872	.	+	0	transcript_id	"g1928.t1";	gene_id	"g1928";
tig00000142.H1_pilon	AUGUSTUS	CDS	58870	60540	0.99	+	0	transcript_id	"g1928.t1";	gene_id	"g1928";
tig00000142.H1_pilon	AUGUSTUS	stop_codon	60541	60543	.	+	0	transcript_id	"g1928.t1";	gene_id	"g1928";
tig00000142.H1_pilon	AUGUSTUS	gene	62434	64278	0.85	+	.	g1929;OG0004944;Putative amidase C869.01
tig00000142.H1_pilon	AUGUSTUS	transcript	62434	64278	0.85	+	.	g1929.t1
tig00000142.H1_pilon	AUGUSTUS	start_codon	62434	62436	.	+	0	transcript_id	"g1929.t1";	gene_id	"g1929";
tig00000142.H1_pilon	AUGUSTUS	CDS	62434	64275	0.85	+	0	transcript_id	"g1929.t1";	gene_id	"g1929";
tig00000142.H1_pilon	AUGUSTUS	stop_codon	64276	64278	.	+	0	transcript_id	"g1929.t1";	gene_id	"g1929";
tig00000142.H1_pilon	AUGUSTUS	gene	64638	65168	0.98	-	.	g1930;OG0004943;hypothetical protein
tig00000142.H1_pilon	AUGUSTUS	transcript	64638	65168	0.98	-	.	g1930.t1
tig00000142.H1_pilon	AUGUSTUS	stop_codon	64638	64640	.	-	0	transcript_id	"g1930.t1";	gene_id	"g1930";
tig00000142.H1_pilon	AUGUSTUS	CDS	64641	65168	0.98	-	0	transcript_id	"g1930.t1";	gene_id	"g1930";
tig00000142.H1_pilon	AUGUSTUS	start_codon	65166	65168	.	-	0	transcript_id	"g1930.t1";	gene_id	"g1930";
tig00000142.H1_pilon	AUGUSTUS	gene	68826	70874	0.96	+	.	g1931;OG0000112;hypothetical protein
tig00000142.H1_pilon	AUGUSTUS	transcript	68826	70874	0.96	+	.	g1931.t1
tig00000142.H1_pilon	AUGUSTUS	start_codon	68826	68828	.	+	0	transcript_id	"g1931.t1";	gene_id	"g1931";
tig00000142.H1_pilon	AUGUSTUS	CDS	68826	70871	0.96	+	0	transcript_id	"g1931.t1";	gene_id	"g1931";
tig00000142.H1_pilon	AUGUSTUS	stop_codon	70872	70874	.	+	0	transcript_id	"g1931.t1";	gene_id	"g1931";
tig00000142.H1_pilon	AUGUSTUS	gene	71200	72699	0.96	-	.	g1932;OG0000422;Lactose permease
tig00000142.H1_pilon	AUGUSTUS	transcript	71200	72699	0.96	-	.	g1932.t1
tig00000142.H1_pilon	AUGUSTUS	stop_codon	71200	71202	.	-	0	transcript_id	"g1932.t1";	gene_id	"g1932";
tig00000142.H1_pilon	AUGUSTUS	CDS	71203	72699	0.96	-	0	transcript_id	"g1932.t1";	gene_id	"g1932";
tig00000142.H1_pilon	AUGUSTUS	start_codon	72697	72699	.	-	0	transcript_id	"g1932.t1";	gene_id	"g1932";
tig00000142.H1_pilon	AUGUSTUS	gene	73622	76120	0.99	+	.	g1933;OG0000057;Probable beta-glucosidase I
tig00000142.H1_pilon	AUGUSTUS	transcript	73622	76120	0.99	+	.	g1933.t1
tig00000142.H1_pilon	AUGUSTUS	start_codon	73622	73624	.	+	0	transcript_id	"g1933.t1";	gene_id	"g1933";
tig00000142.H1_pilon	AUGUSTUS	CDS	73622	76117	0.99	+	0	transcript_id	"g1933.t1";	gene_id	"g1933";
tig00000142.H1_pilon	AUGUSTUS	stop_codon	76118	76120	.	+	0	transcript_id	"g1933.t1";	gene_id	"g1933";
tig00000142.H1_pilon	AUGUSTUS	gene	77288	79207	0.92	+	.	g1934;OG0004979;hypothetical protein
tig00000142.H1_pilon	AUGUSTUS	transcript	77288	79207	0.92	+	.	g1934.t1
tig00000142.H1_pilon	AUGUSTUS	start_codon	77288	77290	.	+	0	transcript_id	"g1934.t1";	gene_id	"g1934";
tig00000142.H1_pilon	AUGUSTUS	CDS	77288	79204	0.92	+	0	transcript_id	"g1934.t1";	gene_id	"g1934";
tig00000142.H1_pilon	AUGUSTUS	stop_codon	79205	79207	.	+	0	transcript_id	"g1934.t1";	gene_id	"g1934";
tig00000142.H1_pilon	AUGUSTUS	gene	80402	80770	0.91	+	.	g1935;OG0004800;hypothetical protein
tig00000142.H1_pilon	AUGUSTUS	transcript	80402	80770	0.91	+	.	g1935.t1
tig00000142.H1_pilon	AUGUSTUS	start_codon	80402	80404	.	+	0	transcript_id	"g1935.t1";	gene_id	"g1935";
tig00000142.H1_pilon	AUGUSTUS	CDS	80402	80767	0.91	+	0	transcript_id	"g1935.t1";	gene_id	"g1935";
tig00000142.H1_pilon	AUGUSTUS	stop_codon	80768	80770	.	+	0	transcript_id	"g1935.t1";	gene_id	"g1935";
tig00000142.H1_pilon	AUGUSTUS	gene	82676	84097	0.87	+	.	g1936;OG0003573;Pantothenate transporter FEN2
tig00000142.H1_pilon	AUGUSTUS	transcript	82676	84097	0.87	+	.	g1936.t1
tig00000142.H1_pilon	AUGUSTUS	start_codon	82676	82678	.	+	0	transcript_id	"g1936.t1";	gene_id	"g1936";
tig00000142.H1_pilon	AUGUSTUS	CDS	82676	84094	0.87	+	0	transcript_id	"g1936.t1";	gene_id	"g1936";
tig00000142.H1_pilon	AUGUSTUS	stop_codon	84095	84097	.	+	0	transcript_id	"g1936.t1";	gene_id	"g1936";
tig00000142.H1_pilon	AUGUSTUS	gene	85206	86892	0.59	+	.	g1937;OG0004583;Uncharacterized MFS-type transporter C1271.10c
tig00000142.H1_pilon	AUGUSTUS	transcript	85206	86892	0.59	+	.	g1937.t1
tig00000142.H1_pilon	AUGUSTUS	start_codon	85206	85208	.	+	0	transcript_id	"g1937.t1";	gene_id	"g1937";
tig00000142.H1_pilon	AUGUSTUS	intron	85820	85955	0.59	+	.	transcript_id	"g1937.t1";	gene_id	"g1937";
tig00000142.H1_pilon	AUGUSTUS	CDS	85206	85819	0.6	+	0	transcript_id	"g1937.t1";	gene_id	"g1937";
tig00000142.H1_pilon	AUGUSTUS	CDS	85956	86889	0.73	+	1	transcript_id	"g1937.t1";	gene_id	"g1937";
tig00000142.H1_pilon	AUGUSTUS	stop_codon	86890	86892	.	+	0	transcript_id	"g1937.t1";	gene_id	"g1937";
tig00000142.H1_pilon	AUGUSTUS	gene	88966	89985	0.33	+	.	g1938;OG0000191;Mannosyl phosphorylinositol ceramide synthase CSH1
tig00000142.H1_pilon	AUGUSTUS	transcript	88966	89985	0.33	+	.	g1938.t1
tig00000142.H1_pilon	AUGUSTUS	start_codon	88966	88968	.	+	0	transcript_id	"g1938.t1";	gene_id	"g1938";
tig00000142.H1_pilon	AUGUSTUS	intron	89285	89437	0.36	+	.	transcript_id	"g1938.t1";	gene_id	"g1938";
tig00000142.H1_pilon	AUGUSTUS	CDS	88966	89284	0.49	+	0	transcript_id	"g1938.t1";	gene_id	"g1938";
tig00000142.H1_pilon	AUGUSTUS	CDS	89438	89982	0.38	+	2	transcript_id	"g1938.t1";	gene_id	"g1938";
tig00000142.H1_pilon	AUGUSTUS	stop_codon	89983	89985	.	+	0	transcript_id	"g1938.t1";	gene_id	"g1938";
tig00000142.H1_pilon	AUGUSTUS	gene	90329	91519	0.97	-	.	g1939;OG0000028;Oligomycin resistance ATP-dependent permease YOR1
tig00000142.H1_pilon	AUGUSTUS	transcript	90329	91519	0.97	-	.	g1939.t1
tig00000142.H1_pilon	AUGUSTUS	stop_codon	90329	90331	.	-	0	transcript_id	"g1939.t1";	gene_id	"g1939";
tig00000142.H1_pilon	AUGUSTUS	CDS	90332	91519	0.97	-	0	transcript_id	"g1939.t1";	gene_id	"g1939";
tig00000142.H1_pilon	AUGUSTUS	start_codon	91517	91519	.	-	0	transcript_id	"g1939.t1";	gene_id	"g1939";
tig00000142.H1_pilon	AUGUSTUS	gene	91751	92266	0.95	-	.	g1940;;Oligomycin resistance ATP-dependent permease YOR1
tig00000142.H1_pilon	AUGUSTUS	transcript	91751	92266	0.95	-	.	g1940.t1
tig00000142.H1_pilon	AUGUSTUS	stop_codon	91751	91753	.	-	0	transcript_id	"g1940.t1";	gene_id	"g1940";
tig00000142.H1_pilon	AUGUSTUS	CDS	91754	92266	0.95	-	0	transcript_id	"g1940.t1";	gene_id	"g1940";
tig00000142.H1_pilon	AUGUSTUS	start_codon	92264	92266	.	-	0	transcript_id	"g1940.t1";	gene_id	"g1940";
tig00000142.H1_pilon	AUGUSTUS	gene	92296	94622	0.79	-	.	g1941;OG0000028;Oligomycin resistance ATP-dependent permease YOR1
tig00000142.H1_pilon	AUGUSTUS	transcript	92296	94622	0.79	-	.	g1941.t1
tig00000142.H1_pilon	AUGUSTUS	stop_codon	92296	92298	.	-	0	transcript_id	"g1941.t1";	gene_id	"g1941";
tig00000142.H1_pilon	AUGUSTUS	intron	93064	93149	0.97	-	.	transcript_id	"g1941.t1";	gene_id	"g1941";
tig00000142.H1_pilon	AUGUSTUS	CDS	92299	93063	0.94	-	0	transcript_id	"g1941.t1";	gene_id	"g1941";
tig00000142.H1_pilon	AUGUSTUS	CDS	93150	94622	0.83	-	0	transcript_id	"g1941.t1";	gene_id	"g1941";
tig00000142.H1_pilon	AUGUSTUS	start_codon	94620	94622	.	-	0	transcript_id	"g1941.t1";	gene_id	"g1941";
tig00000142.H1_pilon	AUGUSTUS	gene	99276	100682	0.99	-	.	g1942;OG0003572;GRASP65 homolog protein 1
tig00000142.H1_pilon	AUGUSTUS	transcript	99276	100682	0.99	-	.	g1942.t1
tig00000142.H1_pilon	AUGUSTUS	stop_codon	99276	99278	.	-	0	transcript_id	"g1942.t1";	gene_id	"g1942";
tig00000142.H1_pilon	AUGUSTUS	CDS	99279	100682	0.99	-	0	transcript_id	"g1942.t1";	gene_id	"g1942";
tig00000142.H1_pilon	AUGUSTUS	start_codon	100680	100682	.	-	0	transcript_id	"g1942.t1";	gene_id	"g1942";
tig00000142.H1_pilon	AUGUSTUS	gene	101310	102482	0.9	+	.	g1943;OG0003571;Threonylcarbamoyl-AMP synthase
tig00000142.H1_pilon	AUGUSTUS	transcript	101310	102482	0.9	+	.	g1943.t1
tig00000142.H1_pilon	AUGUSTUS	start_codon	101310	101312	.	+	0	transcript_id	"g1943.t1";	gene_id	"g1943";
tig00000142.H1_pilon	AUGUSTUS	CDS	101310	102479	0.9	+	0	transcript_id	"g1943.t1";	gene_id	"g1943";
tig00000142.H1_pilon	AUGUSTUS	stop_codon	102480	102482	.	+	0	transcript_id	"g1943.t1";	gene_id	"g1943";
tig00000142.H1_pilon	AUGUSTUS	gene	102724	104487	1	-	.	g1944;OG0003570;Protein disulfide-isomerase
tig00000142.H1_pilon	AUGUSTUS	transcript	102724	104487	1	-	.	g1944.t1
tig00000142.H1_pilon	AUGUSTUS	stop_codon	102724	102726	.	-	0	transcript_id	"g1944.t1";	gene_id	"g1944";
tig00000142.H1_pilon	AUGUSTUS	CDS	102727	104487	1	-	0	transcript_id	"g1944.t1";	gene_id	"g1944";
tig00000142.H1_pilon	AUGUSTUS	start_codon	104485	104487	.	-	0	transcript_id	"g1944.t1";	gene_id	"g1944";
tig00000142.H1_pilon	AUGUSTUS	gene	105784	107535	1	+	.	g1945;OG0000649;WD repeat-containing protein 26 homolog
tig00000142.H1_pilon	AUGUSTUS	transcript	105784	107535	1	+	.	g1945.t1
tig00000142.H1_pilon	AUGUSTUS	start_codon	105784	105786	.	+	0	transcript_id	"g1945.t1";	gene_id	"g1945";
tig00000142.H1_pilon	AUGUSTUS	CDS	105784	107532	1	+	0	transcript_id	"g1945.t1";	gene_id	"g1945";
tig00000142.H1_pilon	AUGUSTUS	stop_codon	107533	107535	.	+	0	transcript_id	"g1945.t1";	gene_id	"g1945";
tig00000142.H1_pilon	AUGUSTUS	gene	107671	109513	0.23	-	.	g1946;OG0003569;Autophagy-related protein 22
tig00000142.H1_pilon	AUGUSTUS	transcript	107671	109513	0.23	-	.	g1946.t1
tig00000142.H1_pilon	AUGUSTUS	stop_codon	107671	107673	.	-	0	transcript_id	"g1946.t1";	gene_id	"g1946";
tig00000142.H1_pilon	AUGUSTUS	intron	108800	109080	0.35	-	.	transcript_id	"g1946.t1";	gene_id	"g1946";
tig00000142.H1_pilon	AUGUSTUS	intron	109310	109374	0.44	-	.	transcript_id	"g1946.t1";	gene_id	"g1946";
tig00000142.H1_pilon	AUGUSTUS	CDS	107674	108799	0.99	-	1	transcript_id	"g1946.t1";	gene_id	"g1946";
tig00000142.H1_pilon	AUGUSTUS	CDS	109081	109309	0.23	-	2	transcript_id	"g1946.t1";	gene_id	"g1946";
tig00000142.H1_pilon	AUGUSTUS	CDS	109375	109513	0.56	-	0	transcript_id	"g1946.t1";	gene_id	"g1946";
tig00000142.H1_pilon	AUGUSTUS	start_codon	109511	109513	.	-	0	transcript_id	"g1946.t1";	gene_id	"g1946";
tig00000142.H1_pilon	AUGUSTUS	gene	109977	110951	0.9	-	.	g1947;OG0003568;FIT family protein scs3
tig00000142.H1_pilon	AUGUSTUS	transcript	109977	110951	0.9	-	.	g1947.t1
tig00000142.H1_pilon	AUGUSTUS	stop_codon	109977	109979	.	-	0	transcript_id	"g1947.t1";	gene_id	"g1947";
tig00000142.H1_pilon	AUGUSTUS	CDS	109980	110951	0.9	-	0	transcript_id	"g1947.t1";	gene_id	"g1947";
tig00000142.H1_pilon	AUGUSTUS	start_codon	110949	110951	.	-	0	transcript_id	"g1947.t1";	gene_id	"g1947";
tig00000142.H1_pilon	AUGUSTUS	gene	111288	111859	0.89	+	.	g1948;OG0004582;Mediator of RNA polymerase II transcription subunit 31
tig00000142.H1_pilon	AUGUSTUS	transcript	111288	111859	0.89	+	.	g1948.t1
tig00000142.H1_pilon	AUGUSTUS	start_codon	111288	111290	.	+	0	transcript_id	"g1948.t1";	gene_id	"g1948";
tig00000142.H1_pilon	AUGUSTUS	intron	111339	111412	0.89	+	.	transcript_id	"g1948.t1";	gene_id	"g1948";
tig00000142.H1_pilon	AUGUSTUS	CDS	111288	111338	0.96	+	0	transcript_id	"g1948.t1";	gene_id	"g1948";
tig00000142.H1_pilon	AUGUSTUS	CDS	111413	111856	0.89	+	0	transcript_id	"g1948.t1";	gene_id	"g1948";
tig00000142.H1_pilon	AUGUSTUS	stop_codon	111857	111859	.	+	0	transcript_id	"g1948.t1";	gene_id	"g1948";
tig00000142.H1_pilon	AUGUSTUS	gene	111960	113823	0.96	-	.	g1949;OG0003567;Uncharacterized membrane protein YBR220C
tig00000142.H1_pilon	AUGUSTUS	transcript	111960	113823	0.96	-	.	g1949.t1
tig00000142.H1_pilon	AUGUSTUS	stop_codon	111960	111962	.	-	0	transcript_id	"g1949.t1";	gene_id	"g1949";
tig00000142.H1_pilon	AUGUSTUS	intron	112865	112967	0.97	-	.	transcript_id	"g1949.t1";	gene_id	"g1949";
tig00000142.H1_pilon	AUGUSTUS	CDS	111963	112864	0.97	-	2	transcript_id	"g1949.t1";	gene_id	"g1949";
tig00000142.H1_pilon	AUGUSTUS	CDS	112968	113823	0.96	-	0	transcript_id	"g1949.t1";	gene_id	"g1949";
tig00000142.H1_pilon	AUGUSTUS	start_codon	113821	113823	.	-	0	transcript_id	"g1949.t1";	gene_id	"g1949";
tig00000142.H1_pilon	AUGUSTUS	gene	114381	114755	1	-	.	g1950;OG0003566;Uncharacterized protein YML108W
tig00000142.H1_pilon	AUGUSTUS	transcript	114381	114755	1	-	.	g1950.t1
tig00000142.H1_pilon	AUGUSTUS	stop_codon	114381	114383	.	-	0	transcript_id	"g1950.t1";	gene_id	"g1950";
tig00000142.H1_pilon	AUGUSTUS	CDS	114384	114755	1	-	0	transcript_id	"g1950.t1";	gene_id	"g1950";
tig00000142.H1_pilon	AUGUSTUS	start_codon	114753	114755	.	-	0	transcript_id	"g1950.t1";	gene_id	"g1950";
tig00000142.H1_pilon	AUGUSTUS	gene	115083	115337	0.64	+	.	g1951;OG0004799;hypothetical protein
tig00000142.H1_pilon	AUGUSTUS	transcript	115083	115337	0.64	+	.	g1951.t1
tig00000142.H1_pilon	AUGUSTUS	start_codon	115083	115085	.	+	0	transcript_id	"g1951.t1";	gene_id	"g1951";
tig00000142.H1_pilon	AUGUSTUS	CDS	115083	115334	0.64	+	0	transcript_id	"g1951.t1";	gene_id	"g1951";
tig00000142.H1_pilon	AUGUSTUS	stop_codon	115335	115337	.	+	0	transcript_id	"g1951.t1";	gene_id	"g1951";
tig00000142.H1_pilon	AUGUSTUS	gene	116106	119664	0.72	-	.	g1952;OG0003565;Pyruvate carboxylase
tig00000142.H1_pilon	AUGUSTUS	transcript	116106	119664	0.72	-	.	g1952.t1
tig00000142.H1_pilon	AUGUSTUS	stop_codon	116106	116108	.	-	0	transcript_id	"g1952.t1";	gene_id	"g1952";
tig00000142.H1_pilon	AUGUSTUS	intron	118679	118784	0.72	-	.	transcript_id	"g1952.t1";	gene_id	"g1952";
tig00000142.H1_pilon	AUGUSTUS	CDS	116109	118678	0.77	-	2	transcript_id	"g1952.t1";	gene_id	"g1952";
tig00000142.H1_pilon	AUGUSTUS	CDS	118785	119664	0.72	-	0	transcript_id	"g1952.t1";	gene_id	"g1952";
tig00000142.H1_pilon	AUGUSTUS	start_codon	119662	119664	.	-	0	transcript_id	"g1952.t1";	gene_id	"g1952";
tig00000142.H1_pilon	AUGUSTUS	gene	123364	124614	0.99	-	.	g1953;OG0003564;Adenylosuccinate lyase
tig00000142.H1_pilon	AUGUSTUS	transcript	123364	124614	0.99	-	.	g1953.t1
tig00000142.H1_pilon	AUGUSTUS	stop_codon	123364	123366	.	-	0	transcript_id	"g1953.t1";	gene_id	"g1953";
tig00000142.H1_pilon	AUGUSTUS	CDS	123367	124614	0.99	-	0	transcript_id	"g1953.t1";	gene_id	"g1953";
tig00000142.H1_pilon	AUGUSTUS	start_codon	124612	124614	.	-	0	transcript_id	"g1953.t1";	gene_id	"g1953";
tig00000142.H1_pilon	AUGUSTUS	gene	125387	129250	1	-	.	g1954;OG0004581;Ubiquitin carboxyl-terminal hydrolase 12
tig00000142.H1_pilon	AUGUSTUS	transcript	125387	129250	1	-	.	g1954.t1
tig00000142.H1_pilon	AUGUSTUS	stop_codon	125387	125389	.	-	0	transcript_id	"g1954.t1";	gene_id	"g1954";
tig00000142.H1_pilon	AUGUSTUS	CDS	125390	129250	1	-	0	transcript_id	"g1954.t1";	gene_id	"g1954";
tig00000142.H1_pilon	AUGUSTUS	start_codon	129248	129250	.	-	0	transcript_id	"g1954.t1";	gene_id	"g1954";
tig00000142.H1_pilon	AUGUSTUS	gene	130091	132596	0.37	+	.	g1955;OG0004942;Beige protein homolog 1
tig00000142.H1_pilon	AUGUSTUS	transcript	130091	132596	0.37	+	.	g1955.t1
tig00000142.H1_pilon	AUGUSTUS	start_codon	130091	130093	.	+	0	transcript_id	"g1955.t1";	gene_id	"g1955";
tig00000142.H1_pilon	AUGUSTUS	intron	131731	131800	0.59	+	.	transcript_id	"g1955.t1";	gene_id	"g1955";
tig00000142.H1_pilon	AUGUSTUS	CDS	130091	131730	0.53	+	0	transcript_id	"g1955.t1";	gene_id	"g1955";
tig00000142.H1_pilon	AUGUSTUS	CDS	131801	132593	0.56	+	1	transcript_id	"g1955.t1";	gene_id	"g1955";
tig00000142.H1_pilon	AUGUSTUS	stop_codon	132594	132596	.	+	0	transcript_id	"g1955.t1";	gene_id	"g1955";
tig00000142.H1_pilon	AUGUSTUS	gene	132646	136677	0.43	+	.	g1956;OG0003563;Beige protein homolog 1
tig00000142.H1_pilon	AUGUSTUS	transcript	132646	136677	0.43	+	.	g1956.t1
tig00000142.H1_pilon	AUGUSTUS	start_codon	132646	132648	.	+	0	transcript_id	"g1956.t1";	gene_id	"g1956";
tig00000142.H1_pilon	AUGUSTUS	CDS	132646	136674	0.43	+	0	transcript_id	"g1956.t1";	gene_id	"g1956";
tig00000142.H1_pilon	AUGUSTUS	stop_codon	136675	136677	.	+	0	transcript_id	"g1956.t1";	gene_id	"g1956";
tig00000142.H1_pilon	AUGUSTUS	gene	136749	137318	0.87	-	.	g1957;OG0004580;hypothetical protein
tig00000142.H1_pilon	AUGUSTUS	transcript	136749	137318	0.87	-	.	g1957.t1
tig00000142.H1_pilon	AUGUSTUS	stop_codon	136749	136751	.	-	0	transcript_id	"g1957.t1";	gene_id	"g1957";
tig00000142.H1_pilon	AUGUSTUS	CDS	136752	137318	0.87	-	0	transcript_id	"g1957.t1";	gene_id	"g1957";
tig00000142.H1_pilon	AUGUSTUS	start_codon	137316	137318	.	-	0	transcript_id	"g1957.t1";	gene_id	"g1957";
tig00000142.H1_pilon	AUGUSTUS	gene	138068	139594	1	-	.	g1958;OG0004579;Serine/threonine-protein phosphatase T
tig00000142.H1_pilon	AUGUSTUS	transcript	138068	139594	1	-	.	g1958.t1
tig00000142.H1_pilon	AUGUSTUS	stop_codon	138068	138070	.	-	0	transcript_id	"g1958.t1";	gene_id	"g1958";
tig00000142.H1_pilon	AUGUSTUS	CDS	138071	139594	1	-	0	transcript_id	"g1958.t1";	gene_id	"g1958";
tig00000142.H1_pilon	AUGUSTUS	start_codon	139592	139594	.	-	0	transcript_id	"g1958.t1";	gene_id	"g1958";
tig00000142.H1_pilon	AUGUSTUS	gene	139887	141293	1	-	.	g1959;OG0003562;AP-1 complex subunit mu-1-I
tig00000142.H1_pilon	AUGUSTUS	transcript	139887	141293	1	-	.	g1959.t1
tig00000142.H1_pilon	AUGUSTUS	stop_codon	139887	139889	.	-	0	transcript_id	"g1959.t1";	gene_id	"g1959";
tig00000142.H1_pilon	AUGUSTUS	CDS	139890	141293	1	-	0	transcript_id	"g1959.t1";	gene_id	"g1959";
tig00000142.H1_pilon	AUGUSTUS	start_codon	141291	141293	.	-	0	transcript_id	"g1959.t1";	gene_id	"g1959";
tig00000142.H1_pilon	AUGUSTUS	gene	142450	144506	0.31	+	.	g1960;OG0003561;Uncharacterized protein YLR149C
tig00000142.H1_pilon	AUGUSTUS	transcript	142450	144506	0.31	+	.	g1960.t1
tig00000142.H1_pilon	AUGUSTUS	start_codon	142450	142452	.	+	0	transcript_id	"g1960.t1";	gene_id	"g1960";
tig00000142.H1_pilon	AUGUSTUS	intron	142480	143006	0.31	+	.	transcript_id	"g1960.t1";	gene_id	"g1960";
tig00000142.H1_pilon	AUGUSTUS	CDS	142450	142479	0.31	+	0	transcript_id	"g1960.t1";	gene_id	"g1960";
tig00000142.H1_pilon	AUGUSTUS	CDS	143007	144503	0.71	+	0	transcript_id	"g1960.t1";	gene_id	"g1960";
tig00000142.H1_pilon	AUGUSTUS	stop_codon	144504	144506	.	+	0	transcript_id	"g1960.t1";	gene_id	"g1960";
tig00000142.H1_pilon	AUGUSTUS	gene	144668	145931	0.55	-	.	g1961;OG0003560;Transcription initiation factor TFIID subunit 10
tig00000142.H1_pilon	AUGUSTUS	transcript	144668	145931	0.55	-	.	g1961.t1
tig00000142.H1_pilon	AUGUSTUS	stop_codon	144668	144670	.	-	0	transcript_id	"g1961.t1";	gene_id	"g1961";
tig00000142.H1_pilon	AUGUSTUS	intron	145699	145822	0.55	-	.	transcript_id	"g1961.t1";	gene_id	"g1961";
tig00000142.H1_pilon	AUGUSTUS	CDS	144671	145698	0.55	-	2	transcript_id	"g1961.t1";	gene_id	"g1961";
tig00000142.H1_pilon	AUGUSTUS	CDS	145823	145931	0.56	-	0	transcript_id	"g1961.t1";	gene_id	"g1961";
tig00000142.H1_pilon	AUGUSTUS	start_codon	145929	145931	.	-	0	transcript_id	"g1961.t1";	gene_id	"g1961";
tig00000142.H1_pilon	AUGUSTUS	gene	150572	151975	0.92	+	.	g1962;OG0000648;Glutathione reductase
tig00000142.H1_pilon	AUGUSTUS	transcript	150572	151975	0.92	+	.	g1962.t1
tig00000142.H1_pilon	AUGUSTUS	start_codon	150572	150574	.	+	0	transcript_id	"g1962.t1";	gene_id	"g1962";
tig00000142.H1_pilon	AUGUSTUS	CDS	150572	151972	0.92	+	0	transcript_id	"g1962.t1";	gene_id	"g1962";
tig00000142.H1_pilon	AUGUSTUS	stop_codon	151973	151975	.	+	0	transcript_id	"g1962.t1";	gene_id	"g1962";
tig00000142.H1_pilon	AUGUSTUS	gene	152401	153714	1	-	.	g1963;OG0003559;Nicotinamide/nicotinic acid mononucleotide adenylyltransferase 1
tig00000142.H1_pilon	AUGUSTUS	transcript	152401	153714	1	-	.	g1963.t1
tig00000142.H1_pilon	AUGUSTUS	stop_codon	152401	152403	.	-	0	transcript_id	"g1963.t1";	gene_id	"g1963";
tig00000142.H1_pilon	AUGUSTUS	CDS	152404	153714	1	-	0	transcript_id	"g1963.t1";	gene_id	"g1963";
tig00000142.H1_pilon	AUGUSTUS	start_codon	153712	153714	.	-	0	transcript_id	"g1963.t1";	gene_id	"g1963";
tig00000142.H1_pilon	AUGUSTUS	gene	155144	156742	0.93	-	.	g1964;OG0003558;Origin recognition complex subunit 4
tig00000142.H1_pilon	AUGUSTUS	transcript	155144	156742	0.93	-	.	g1964.t1
tig00000142.H1_pilon	AUGUSTUS	stop_codon	155144	155146	.	-	0	transcript_id	"g1964.t1";	gene_id	"g1964";
tig00000142.H1_pilon	AUGUSTUS	CDS	155147	156742	0.93	-	0	transcript_id	"g1964.t1";	gene_id	"g1964";
tig00000142.H1_pilon	AUGUSTUS	start_codon	156740	156742	.	-	0	transcript_id	"g1964.t1";	gene_id	"g1964";
tig00000142.H1_pilon	AUGUSTUS	gene	157100	160546	1	-	.	g1965;OG0003557;hypothetical protein
tig00000142.H1_pilon	AUGUSTUS	transcript	157100	160546	1	-	.	g1965.t1
tig00000142.H1_pilon	AUGUSTUS	stop_codon	157100	157102	.	-	0	transcript_id	"g1965.t1";	gene_id	"g1965";
tig00000142.H1_pilon	AUGUSTUS	CDS	157103	160546	1	-	0	transcript_id	"g1965.t1";	gene_id	"g1965";
tig00000142.H1_pilon	AUGUSTUS	start_codon	160544	160546	.	-	0	transcript_id	"g1965.t1";	gene_id	"g1965";
tig00000142.H1_pilon	AUGUSTUS	gene	161630	162169	0.99	+	.	g1966;OG0003556;Pyridoxamine 5'-phosphate oxidase C1952.08c homolog
tig00000142.H1_pilon	AUGUSTUS	transcript	161630	162169	0.99	+	.	g1966.t1
tig00000142.H1_pilon	AUGUSTUS	start_codon	161630	161632	.	+	0	transcript_id	"g1966.t1";	gene_id	"g1966";
tig00000142.H1_pilon	AUGUSTUS	CDS	161630	162166	0.99	+	0	transcript_id	"g1966.t1";	gene_id	"g1966";
tig00000142.H1_pilon	AUGUSTUS	stop_codon	162167	162169	.	+	0	transcript_id	"g1966.t1";	gene_id	"g1966";
tig00000142.H1_pilon	AUGUSTUS	gene	162612	163949	1	-	.	g1967;OG0003555;Vacuolar protein sorting-associated protein 4
tig00000142.H1_pilon	AUGUSTUS	transcript	162612	163949	1	-	.	g1967.t1
tig00000142.H1_pilon	AUGUSTUS	stop_codon	162612	162614	.	-	0	transcript_id	"g1967.t1";	gene_id	"g1967";
tig00000142.H1_pilon	AUGUSTUS	CDS	162615	163949	1	-	0	transcript_id	"g1967.t1";	gene_id	"g1967";
tig00000142.H1_pilon	AUGUSTUS	start_codon	163947	163949	.	-	0	transcript_id	"g1967.t1";	gene_id	"g1967";
tig00000142.H1_pilon	AUGUSTUS	gene	165832	167853	1	+	.	g1968;OG0003554;Transcriptional repressor TUP1
tig00000142.H1_pilon	AUGUSTUS	transcript	165832	167853	1	+	.	g1968.t1
tig00000142.H1_pilon	AUGUSTUS	start_codon	165832	165834	.	+	0	transcript_id	"g1968.t1";	gene_id	"g1968";
tig00000142.H1_pilon	AUGUSTUS	CDS	165832	167850	1	+	0	transcript_id	"g1968.t1";	gene_id	"g1968";
tig00000142.H1_pilon	AUGUSTUS	stop_codon	167851	167853	.	+	0	transcript_id	"g1968.t1";	gene_id	"g1968";
tig00000142.H1_pilon	AUGUSTUS	gene	168793	169656	1	-	.	g1969;OG0003553;Protein N-terminal and lysine N-methyltransferase EFM7
tig00000142.H1_pilon	AUGUSTUS	transcript	168793	169656	1	-	.	g1969.t1
tig00000142.H1_pilon	AUGUSTUS	stop_codon	168793	168795	.	-	0	transcript_id	"g1969.t1";	gene_id	"g1969";
tig00000142.H1_pilon	AUGUSTUS	CDS	168796	169656	1	-	0	transcript_id	"g1969.t1";	gene_id	"g1969";
tig00000142.H1_pilon	AUGUSTUS	start_codon	169654	169656	.	-	0	transcript_id	"g1969.t1";	gene_id	"g1969";
tig00000142.H1_pilon	AUGUSTUS	gene	170161	171003	0.98	-	.	g1970;OG0003552;Uncharacterized oxidoreductase YJR096W
tig00000142.H1_pilon	AUGUSTUS	transcript	170161	171003	0.98	-	.	g1970.t1
tig00000142.H1_pilon	AUGUSTUS	stop_codon	170161	170163	.	-	0	transcript_id	"g1970.t1";	gene_id	"g1970";
tig00000142.H1_pilon	AUGUSTUS	CDS	170164	171003	0.98	-	0	transcript_id	"g1970.t1";	gene_id	"g1970";
tig00000142.H1_pilon	AUGUSTUS	start_codon	171001	171003	.	-	0	transcript_id	"g1970.t1";	gene_id	"g1970";
tig00000142.H1_pilon	AUGUSTUS	gene	171759	172973	0.65	+	.	g1971;OG0003551;hypothetical protein
tig00000142.H1_pilon	AUGUSTUS	transcript	171759	172973	0.65	+	.	g1971.t1
tig00000142.H1_pilon	AUGUSTUS	start_codon	171759	171761	.	+	0	transcript_id	"g1971.t1";	gene_id	"g1971";
tig00000142.H1_pilon	AUGUSTUS	CDS	171759	172970	0.65	+	0	transcript_id	"g1971.t1";	gene_id	"g1971";
tig00000142.H1_pilon	AUGUSTUS	stop_codon	172971	172973	.	+	0	transcript_id	"g1971.t1";	gene_id	"g1971";
tig00000142.H1_pilon	AUGUSTUS	gene	173985	175256	1	+	.	g1972;OG0003550;Uncharacterized vacuolar membrane protein YML018C
tig00000142.H1_pilon	AUGUSTUS	transcript	173985	175256	1	+	.	g1972.t1
tig00000142.H1_pilon	AUGUSTUS	start_codon	173985	173987	.	+	0	transcript_id	"g1972.t1";	gene_id	"g1972";
tig00000142.H1_pilon	AUGUSTUS	CDS	173985	175253	1	+	0	transcript_id	"g1972.t1";	gene_id	"g1972";
tig00000142.H1_pilon	AUGUSTUS	stop_codon	175254	175256	.	+	0	transcript_id	"g1972.t1";	gene_id	"g1972";
tig00000142.H1_pilon	AUGUSTUS	gene	177657	181442	1	-	.	g1973;OG0003549;Oxysterol-binding protein homolog 3
tig00000142.H1_pilon	AUGUSTUS	transcript	177657	181442	1	-	.	g1973.t1
tig00000142.H1_pilon	AUGUSTUS	stop_codon	177657	177659	.	-	0	transcript_id	"g1973.t1";	gene_id	"g1973";
tig00000142.H1_pilon	AUGUSTUS	CDS	177660	181442	1	-	0	transcript_id	"g1973.t1";	gene_id	"g1973";
tig00000142.H1_pilon	AUGUSTUS	start_codon	181440	181442	.	-	0	transcript_id	"g1973.t1";	gene_id	"g1973";
tig00000142.H1_pilon	AUGUSTUS	gene	184256	185025	0.97	-	.	g1974;OG0003548;40S ribosomal protein S14-3
tig00000142.H1_pilon	AUGUSTUS	transcript	184256	185025	0.97	-	.	g1974.t1
tig00000142.H1_pilon	AUGUSTUS	stop_codon	184256	184258	.	-	0	transcript_id	"g1974.t1";	gene_id	"g1974";
tig00000142.H1_pilon	AUGUSTUS	intron	184675	184874	0.97	-	.	transcript_id	"g1974.t1";	gene_id	"g1974";
tig00000142.H1_pilon	AUGUSTUS	CDS	184259	184674	1	-	2	transcript_id	"g1974.t1";	gene_id	"g1974";
tig00000142.H1_pilon	AUGUSTUS	CDS	184875	185025	0.97	-	0	transcript_id	"g1974.t1";	gene_id	"g1974";
tig00000142.H1_pilon	AUGUSTUS	start_codon	185023	185025	.	-	0	transcript_id	"g1974.t1";	gene_id	"g1974";
tig00000142.H1_pilon	AUGUSTUS	gene	186138	187103	0.86	+	.	g1975;OG0003547;rRNA-processing protein UTP23
tig00000142.H1_pilon	AUGUSTUS	transcript	186138	187103	0.86	+	.	g1975.t1
tig00000142.H1_pilon	AUGUSTUS	start_codon	186138	186140	.	+	0	transcript_id	"g1975.t1";	gene_id	"g1975";
tig00000142.H1_pilon	AUGUSTUS	CDS	186138	187100	0.86	+	0	transcript_id	"g1975.t1";	gene_id	"g1975";
tig00000142.H1_pilon	AUGUSTUS	stop_codon	187101	187103	.	+	0	transcript_id	"g1975.t1";	gene_id	"g1975";
tig00000142.H1_pilon	AUGUSTUS	gene	187296	187541	0.98	-	.	g1976;OG0000165;Sm-like protein LSM36B
tig00000142.H1_pilon	AUGUSTUS	transcript	187296	187541	0.98	-	.	g1976.t1
tig00000142.H1_pilon	AUGUSTUS	stop_codon	187296	187298	.	-	0	transcript_id	"g1976.t1";	gene_id	"g1976";
tig00000142.H1_pilon	AUGUSTUS	CDS	187299	187541	0.98	-	0	transcript_id	"g1976.t1";	gene_id	"g1976";
tig00000142.H1_pilon	AUGUSTUS	start_codon	187539	187541	.	-	0	transcript_id	"g1976.t1";	gene_id	"g1976";
tig00000142.H1_pilon	AUGUSTUS	gene	188145	189263	0.84	+	.	g1977;OG0003546;Genetic interactor of prohibitin 7, mitochondrial
tig00000142.H1_pilon	AUGUSTUS	transcript	188145	189263	0.84	+	.	g1977.t1
tig00000142.H1_pilon	AUGUSTUS	start_codon	188145	188147	.	+	0	transcript_id	"g1977.t1";	gene_id	"g1977";
tig00000142.H1_pilon	AUGUSTUS	CDS	188145	189260	0.84	+	0	transcript_id	"g1977.t1";	gene_id	"g1977";
tig00000142.H1_pilon	AUGUSTUS	stop_codon	189261	189263	.	+	0	transcript_id	"g1977.t1";	gene_id	"g1977";
tig00000142.H1_pilon	AUGUSTUS	gene	190026	190610	0.94	-	.	g1978;OG0003545;Ubiquitin-conjugating enzyme E2 2
tig00000142.H1_pilon	AUGUSTUS	transcript	190026	190610	0.94	-	.	g1978.t1
tig00000142.H1_pilon	AUGUSTUS	stop_codon	190026	190028	.	-	0	transcript_id	"g1978.t1";	gene_id	"g1978";
tig00000142.H1_pilon	AUGUSTUS	CDS	190029	190610	0.94	-	0	transcript_id	"g1978.t1";	gene_id	"g1978";
tig00000142.H1_pilon	AUGUSTUS	start_codon	190608	190610	.	-	0	transcript_id	"g1978.t1";	gene_id	"g1978";
tig00000142.H1_pilon	AUGUSTUS	gene	191304	191954	1	-	.	g1979;OG0003544;hypothetical protein
tig00000142.H1_pilon	AUGUSTUS	transcript	191304	191954	1	-	.	g1979.t1
tig00000142.H1_pilon	AUGUSTUS	stop_codon	191304	191306	.	-	0	transcript_id	"g1979.t1";	gene_id	"g1979";
tig00000142.H1_pilon	AUGUSTUS	CDS	191307	191954	1	-	0	transcript_id	"g1979.t1";	gene_id	"g1979";
tig00000142.H1_pilon	AUGUSTUS	start_codon	191952	191954	.	-	0	transcript_id	"g1979.t1";	gene_id	"g1979";
tig00000142.H1_pilon	AUGUSTUS	gene	192417	193712	1	-	.	g1980;OG0003543;Hercynylcysteine sulfoxide lyase
tig00000142.H1_pilon	AUGUSTUS	transcript	192417	193712	1	-	.	g1980.t1
tig00000142.H1_pilon	AUGUSTUS	stop_codon	192417	192419	.	-	0	transcript_id	"g1980.t1";	gene_id	"g1980";
tig00000142.H1_pilon	AUGUSTUS	CDS	192420	193712	1	-	0	transcript_id	"g1980.t1";	gene_id	"g1980";
tig00000142.H1_pilon	AUGUSTUS	start_codon	193710	193712	.	-	0	transcript_id	"g1980.t1";	gene_id	"g1980";
tig00000142.H1_pilon	AUGUSTUS	gene	194755	196737	1	+	.	g1981;OG0000020;Heat shock protein SSA4
tig00000142.H1_pilon	AUGUSTUS	transcript	194755	196737	1	+	.	g1981.t1
tig00000142.H1_pilon	AUGUSTUS	start_codon	194755	194757	.	+	0	transcript_id	"g1981.t1";	gene_id	"g1981";
tig00000142.H1_pilon	AUGUSTUS	CDS	194755	196734	1	+	0	transcript_id	"g1981.t1";	gene_id	"g1981";
tig00000142.H1_pilon	AUGUSTUS	stop_codon	196735	196737	.	+	0	transcript_id	"g1981.t1";	gene_id	"g1981";
tig00000142.H1_pilon	AUGUSTUS	gene	198315	199943	1	-	.	g1982;OG0000103;High-affinity glucose transporter
tig00000142.H1_pilon	AUGUSTUS	transcript	198315	199943	1	-	.	g1982.t1
tig00000142.H1_pilon	AUGUSTUS	stop_codon	198315	198317	.	-	0	transcript_id	"g1982.t1";	gene_id	"g1982";
tig00000142.H1_pilon	AUGUSTUS	CDS	198318	199943	1	-	0	transcript_id	"g1982.t1";	gene_id	"g1982";
tig00000142.H1_pilon	AUGUSTUS	start_codon	199941	199943	.	-	0	transcript_id	"g1982.t1";	gene_id	"g1982";
tig00000142.H1_pilon	AUGUSTUS	gene	201420	202841	1	-	.	g1983;OG0000082;4-aminobutyrate aminotransferase
tig00000142.H1_pilon	AUGUSTUS	transcript	201420	202841	1	-	.	g1983.t1
tig00000142.H1_pilon	AUGUSTUS	stop_codon	201420	201422	.	-	0	transcript_id	"g1983.t1";	gene_id	"g1983";
tig00000142.H1_pilon	AUGUSTUS	CDS	201423	202841	1	-	0	transcript_id	"g1983.t1";	gene_id	"g1983";
tig00000142.H1_pilon	AUGUSTUS	start_codon	202839	202841	.	-	0	transcript_id	"g1983.t1";	gene_id	"g1983";
tig00000142.H1_pilon	AUGUSTUS	gene	203882	204757	0.46	+	.	g1984;OG0000647;GTP-binding protein GTR2
tig00000142.H1_pilon	AUGUSTUS	transcript	203882	204757	0.46	+	.	g1984.t1
tig00000142.H1_pilon	AUGUSTUS	start_codon	203882	203884	.	+	0	transcript_id	"g1984.t1";	gene_id	"g1984";
tig00000142.H1_pilon	AUGUSTUS	CDS	203882	204754	0.46	+	0	transcript_id	"g1984.t1";	gene_id	"g1984";
tig00000142.H1_pilon	AUGUSTUS	stop_codon	204755	204757	.	+	0	transcript_id	"g1984.t1";	gene_id	"g1984";
tig00000142.H1_pilon	AUGUSTUS	gene	207336	208016	1	+	.	g1985;OG0003542;Protein-lysine N-methyltransferase EFM5
tig00000142.H1_pilon	AUGUSTUS	transcript	207336	208016	1	+	.	g1985.t1
tig00000142.H1_pilon	AUGUSTUS	start_codon	207336	207338	.	+	0	transcript_id	"g1985.t1";	gene_id	"g1985";
tig00000142.H1_pilon	AUGUSTUS	CDS	207336	208013	1	+	0	transcript_id	"g1985.t1";	gene_id	"g1985";
tig00000142.H1_pilon	AUGUSTUS	stop_codon	208014	208016	.	+	0	transcript_id	"g1985.t1";	gene_id	"g1985";
tig00000142.H1_pilon	AUGUSTUS	gene	208204	209254	0.83	+	.	g1986;OG0004941;hypothetical protein
tig00000142.H1_pilon	AUGUSTUS	transcript	208204	209254	0.83	+	.	g1986.t1
tig00000142.H1_pilon	AUGUSTUS	start_codon	208204	208206	.	+	0	transcript_id	"g1986.t1";	gene_id	"g1986";
tig00000142.H1_pilon	AUGUSTUS	intron	208393	209026	0.83	+	.	transcript_id	"g1986.t1";	gene_id	"g1986";
tig00000142.H1_pilon	AUGUSTUS	CDS	208204	208392	0.83	+	0	transcript_id	"g1986.t1";	gene_id	"g1986";
tig00000142.H1_pilon	AUGUSTUS	CDS	209027	209251	0.85	+	0	transcript_id	"g1986.t1";	gene_id	"g1986";
tig00000142.H1_pilon	AUGUSTUS	stop_codon	209252	209254	.	+	0	transcript_id	"g1986.t1";	gene_id	"g1986";
tig00000142.H1_pilon	AUGUSTUS	gene	210847	213327	1	+	.	g1987;OG0000646;hypothetical protein
tig00000142.H1_pilon	AUGUSTUS	transcript	210847	213327	1	+	.	g1987.t1
tig00000142.H1_pilon	AUGUSTUS	start_codon	210847	210849	.	+	0	transcript_id	"g1987.t1";	gene_id	"g1987";
tig00000142.H1_pilon	AUGUSTUS	CDS	210847	213324	1	+	0	transcript_id	"g1987.t1";	gene_id	"g1987";
tig00000142.H1_pilon	AUGUSTUS	stop_codon	213325	213327	.	+	0	transcript_id	"g1987.t1";	gene_id	"g1987";
tig00000142.H1_pilon	AUGUSTUS	gene	213588	215114	1	-	.	g1988;OG0003541;Chitinase 4
tig00000142.H1_pilon	AUGUSTUS	transcript	213588	215114	1	-	.	g1988.t1
tig00000142.H1_pilon	AUGUSTUS	stop_codon	213588	213590	.	-	0	transcript_id	"g1988.t1";	gene_id	"g1988";
tig00000142.H1_pilon	AUGUSTUS	CDS	213591	215114	1	-	0	transcript_id	"g1988.t1";	gene_id	"g1988";
tig00000142.H1_pilon	AUGUSTUS	start_codon	215112	215114	.	-	0	transcript_id	"g1988.t1";	gene_id	"g1988";
tig00000142.H1_pilon	AUGUSTUS	gene	215404	216108	0.44	-	.	g1989;OG0003540;Putative uridine kinase DAS2
tig00000142.H1_pilon	AUGUSTUS	transcript	215404	216108	0.44	-	.	g1989.t1
tig00000142.H1_pilon	AUGUSTUS	stop_codon	215404	215406	.	-	0	transcript_id	"g1989.t1";	gene_id	"g1989";
tig00000142.H1_pilon	AUGUSTUS	CDS	215407	216108	0.44	-	0	transcript_id	"g1989.t1";	gene_id	"g1989";
tig00000142.H1_pilon	AUGUSTUS	start_codon	216106	216108	.	-	0	transcript_id	"g1989.t1";	gene_id	"g1989";
tig00000142.H1_pilon	AUGUSTUS	gene	216641	217561	0.98	-	.	g1990;OG0003539;tRNA (cytidine(32)/guanosine(34)-2'-O)-methyltransferase
tig00000142.H1_pilon	AUGUSTUS	transcript	216641	217561	0.98	-	.	g1990.t1
tig00000142.H1_pilon	AUGUSTUS	stop_codon	216641	216643	.	-	0	transcript_id	"g1990.t1";	gene_id	"g1990";
tig00000142.H1_pilon	AUGUSTUS	CDS	216644	217561	0.98	-	0	transcript_id	"g1990.t1";	gene_id	"g1990";
tig00000142.H1_pilon	AUGUSTUS	start_codon	217559	217561	.	-	0	transcript_id	"g1990.t1";	gene_id	"g1990";
tig00000142.H1_pilon	AUGUSTUS	gene	217952	218230	0.25	+	.	g1991;;hypothetical protein
tig00000142.H1_pilon	AUGUSTUS	transcript	217952	218230	0.25	+	.	g1991.t1
tig00000142.H1_pilon	AUGUSTUS	start_codon	217952	217954	.	+	0	transcript_id	"g1991.t1";	gene_id	"g1991";
tig00000142.H1_pilon	AUGUSTUS	CDS	217952	218227	0.25	+	0	transcript_id	"g1991.t1";	gene_id	"g1991";
tig00000142.H1_pilon	AUGUSTUS	stop_codon	218228	218230	.	+	0	transcript_id	"g1991.t1";	gene_id	"g1991";
tig00000142.H1_pilon	AUGUSTUS	gene	218490	218822	0.39	+	.	g1992;OG0003538;37S ribosomal protein S10, mitochondrial
tig00000142.H1_pilon	AUGUSTUS	transcript	218490	218822	0.39	+	.	g1992.t1
tig00000142.H1_pilon	AUGUSTUS	start_codon	218490	218492	.	+	0	transcript_id	"g1992.t1";	gene_id	"g1992";
tig00000142.H1_pilon	AUGUSTUS	CDS	218490	218819	0.39	+	0	transcript_id	"g1992.t1";	gene_id	"g1992";
tig00000142.H1_pilon	AUGUSTUS	stop_codon	218820	218822	.	+	0	transcript_id	"g1992.t1";	gene_id	"g1992";
tig00000142.H1_pilon	AUGUSTUS	gene	219275	219967	0.99	-	.	g1993;OG0003537;Uncharacterized RING finger protein YBR062C
tig00000142.H1_pilon	AUGUSTUS	transcript	219275	219967	0.99	-	.	g1993.t1
tig00000142.H1_pilon	AUGUSTUS	stop_codon	219275	219277	.	-	0	transcript_id	"g1993.t1";	gene_id	"g1993";
tig00000142.H1_pilon	AUGUSTUS	CDS	219278	219967	0.99	-	0	transcript_id	"g1993.t1";	gene_id	"g1993";
tig00000142.H1_pilon	AUGUSTUS	start_codon	219965	219967	.	-	0	transcript_id	"g1993.t1";	gene_id	"g1993";
tig00000142.H1_pilon	AUGUSTUS	gene	222877	225639	0.97	-	.	g1994;OG0005072;Transposon Ty2-DR3 Gag-Pol polyprotein
tig00000142.H1_pilon	AUGUSTUS	transcript	222877	225639	0.97	-	.	g1994.t1
tig00000142.H1_pilon	AUGUSTUS	stop_codon	222877	222879	.	-	0	transcript_id	"g1994.t1";	gene_id	"g1994";
tig00000142.H1_pilon	AUGUSTUS	CDS	222880	225639	0.97	-	0	transcript_id	"g1994.t1";	gene_id	"g1994";
tig00000142.H1_pilon	AUGUSTUS	start_codon	225637	225639	.	-	0	transcript_id	"g1994.t1";	gene_id	"g1994";
tig00000142.H1_pilon	AUGUSTUS	gene	226849	227613	0.98	+	.	g1995;OG0003536;UDP-N-acetylglucosamine transferase subunit ALG14
tig00000142.H1_pilon	AUGUSTUS	transcript	226849	227613	0.98	+	.	g1995.t1
tig00000142.H1_pilon	AUGUSTUS	start_codon	226849	226851	.	+	0	transcript_id	"g1995.t1";	gene_id	"g1995";
tig00000142.H1_pilon	AUGUSTUS	CDS	226849	227610	0.98	+	0	transcript_id	"g1995.t1";	gene_id	"g1995";
tig00000142.H1_pilon	AUGUSTUS	stop_codon	227611	227613	.	+	0	transcript_id	"g1995.t1";	gene_id	"g1995";
tig00000142.H1_pilon	AUGUSTUS	gene	228349	229665	0.99	+	.	g1996;OG0004940;Sphingomyelinase
tig00000142.H1_pilon	AUGUSTUS	transcript	228349	229665	0.99	+	.	g1996.t1
tig00000142.H1_pilon	AUGUSTUS	start_codon	228349	228351	.	+	0	transcript_id	"g1996.t1";	gene_id	"g1996";
tig00000142.H1_pilon	AUGUSTUS	CDS	228349	229662	0.99	+	0	transcript_id	"g1996.t1";	gene_id	"g1996";
tig00000142.H1_pilon	AUGUSTUS	stop_codon	229663	229665	.	+	0	transcript_id	"g1996.t1";	gene_id	"g1996";
tig00000142.H1_pilon	AUGUSTUS	gene	230039	230968	0.81	-	.	g1997;OG0003535;Pre-mRNA-splicing factor SLT11
tig00000142.H1_pilon	AUGUSTUS	transcript	230039	230968	0.81	-	.	g1997.t1
tig00000142.H1_pilon	AUGUSTUS	stop_codon	230039	230041	.	-	0	transcript_id	"g1997.t1";	gene_id	"g1997";
tig00000142.H1_pilon	AUGUSTUS	CDS	230042	230968	0.81	-	0	transcript_id	"g1997.t1";	gene_id	"g1997";
tig00000142.H1_pilon	AUGUSTUS	start_codon	230966	230968	.	-	0	transcript_id	"g1997.t1";	gene_id	"g1997";
tig00000142.H1_pilon	AUGUSTUS	gene	231721	232392	0.61	+	.	g1998;OG0003534;Ribosome production factor 1
tig00000142.H1_pilon	AUGUSTUS	transcript	231721	232392	0.61	+	.	g1998.t1
tig00000142.H1_pilon	AUGUSTUS	start_codon	231721	231723	.	+	0	transcript_id	"g1998.t1";	gene_id	"g1998";
tig00000142.H1_pilon	AUGUSTUS	CDS	231721	232389	0.61	+	0	transcript_id	"g1998.t1";	gene_id	"g1998";
tig00000142.H1_pilon	AUGUSTUS	stop_codon	232390	232392	.	+	0	transcript_id	"g1998.t1";	gene_id	"g1998";
tig00000142.H1_pilon	AUGUSTUS	gene	232702	233748	0.58	-	.	g1999;OG0003533;GTP-binding protein GTR1
tig00000142.H1_pilon	AUGUSTUS	transcript	232702	233748	0.58	-	.	g1999.t1
tig00000142.H1_pilon	AUGUSTUS	stop_codon	232702	232704	.	-	0	transcript_id	"g1999.t1";	gene_id	"g1999";
tig00000142.H1_pilon	AUGUSTUS	CDS	232705	233748	0.58	-	0	transcript_id	"g1999.t1";	gene_id	"g1999";
tig00000142.H1_pilon	AUGUSTUS	start_codon	233746	233748	.	-	0	transcript_id	"g1999.t1";	gene_id	"g1999";
tig00000142.H1_pilon	AUGUSTUS	gene	234554	236278	1	+	.	g2000;OG0003532;Asparagine synthetase domain-containing protein YML096W
tig00000142.H1_pilon	AUGUSTUS	transcript	234554	236278	1	+	.	g2000.t1
tig00000142.H1_pilon	AUGUSTUS	start_codon	234554	234556	.	+	0	transcript_id	"g2000.t1";	gene_id	"g2000";
tig00000142.H1_pilon	AUGUSTUS	CDS	234554	236275	1	+	0	transcript_id	"g2000.t1";	gene_id	"g2000";
tig00000142.H1_pilon	AUGUSTUS	stop_codon	236276	236278	.	+	0	transcript_id	"g2000.t1";	gene_id	"g2000";
tig00000142.H1_pilon	AUGUSTUS	gene	236377	236961	0.83	-	.	g2001;OG0003531;Smad nuclear interacting protein 1
tig00000142.H1_pilon	AUGUSTUS	transcript	236377	236961	0.83	-	.	g2001.t1
tig00000142.H1_pilon	AUGUSTUS	stop_codon	236377	236379	.	-	0	transcript_id	"g2001.t1";	gene_id	"g2001";
tig00000142.H1_pilon	AUGUSTUS	CDS	236380	236961	0.83	-	0	transcript_id	"g2001.t1";	gene_id	"g2001";
tig00000142.H1_pilon	AUGUSTUS	start_codon	236959	236961	.	-	0	transcript_id	"g2001.t1";	gene_id	"g2001";
tig00000142.H1_pilon	AUGUSTUS	gene	237333	237864	0.64	+	.	g2002;OG0005073;NADH-ubiquinone oxidoreductase 9.5 kDa subunit
tig00000142.H1_pilon	AUGUSTUS	transcript	237333	237864	0.64	+	.	g2002.t1
tig00000142.H1_pilon	AUGUSTUS	start_codon	237333	237335	.	+	0	transcript_id	"g2002.t1";	gene_id	"g2002";
tig00000142.H1_pilon	AUGUSTUS	intron	237372	237666	0.64	+	.	transcript_id	"g2002.t1";	gene_id	"g2002";
tig00000142.H1_pilon	AUGUSTUS	CDS	237333	237371	0.64	+	0	transcript_id	"g2002.t1";	gene_id	"g2002";
tig00000142.H1_pilon	AUGUSTUS	CDS	237667	237861	0.72	+	0	transcript_id	"g2002.t1";	gene_id	"g2002";
tig00000142.H1_pilon	AUGUSTUS	stop_codon	237862	237864	.	+	0	transcript_id	"g2002.t1";	gene_id	"g2002";
tig00000142.H1_pilon	AUGUSTUS	gene	238395	239378	0.66	-	.	g2003;OG0003530;54S ribosomal protein L22, mitochondrial
tig00000142.H1_pilon	AUGUSTUS	transcript	238395	239378	0.66	-	.	g2003.t1
tig00000142.H1_pilon	AUGUSTUS	stop_codon	238395	238397	.	-	0	transcript_id	"g2003.t1";	gene_id	"g2003";
tig00000142.H1_pilon	AUGUSTUS	CDS	238398	239378	0.66	-	0	transcript_id	"g2003.t1";	gene_id	"g2003";
tig00000142.H1_pilon	AUGUSTUS	start_codon	239376	239378	.	-	0	transcript_id	"g2003.t1";	gene_id	"g2003";
tig00000142.H1_pilon	AUGUSTUS	gene	241251	241934	0.99	+	.	g2004;OG0004578;Protein yippee-like 5
tig00000142.H1_pilon	AUGUSTUS	transcript	241251	241934	0.99	+	.	g2004.t1
tig00000142.H1_pilon	AUGUSTUS	start_codon	241251	241253	.	+	0	transcript_id	"g2004.t1";	gene_id	"g2004";
tig00000142.H1_pilon	AUGUSTUS	CDS	241251	241931	0.99	+	0	transcript_id	"g2004.t1";	gene_id	"g2004";
tig00000142.H1_pilon	AUGUSTUS	stop_codon	241932	241934	.	+	0	transcript_id	"g2004.t1";	gene_id	"g2004";
tig00000142.H1_pilon	AUGUSTUS	gene	242718	244409	0.96	-	.	g2005;OG0000139;hypothetical protein
tig00000142.H1_pilon	AUGUSTUS	transcript	242718	244409	0.96	-	.	g2005.t1
tig00000142.H1_pilon	AUGUSTUS	stop_codon	242718	242720	.	-	0	transcript_id	"g2005.t1";	gene_id	"g2005";
tig00000142.H1_pilon	AUGUSTUS	CDS	242721	244409	0.96	-	0	transcript_id	"g2005.t1";	gene_id	"g2005";
tig00000142.H1_pilon	AUGUSTUS	start_codon	244407	244409	.	-	0	transcript_id	"g2005.t1";	gene_id	"g2005";
tig00000142.H1_pilon	AUGUSTUS	gene	245833	247713	1	-	.	g2006;OG0000139;SET domain and MYND-type zinc finger protein 6
tig00000142.H1_pilon	AUGUSTUS	transcript	245833	247713	1	-	.	g2006.t1
tig00000142.H1_pilon	AUGUSTUS	stop_codon	245833	245835	.	-	0	transcript_id	"g2006.t1";	gene_id	"g2006";
tig00000142.H1_pilon	AUGUSTUS	CDS	245836	247713	1	-	0	transcript_id	"g2006.t1";	gene_id	"g2006";
tig00000142.H1_pilon	AUGUSTUS	start_codon	247711	247713	.	-	0	transcript_id	"g2006.t1";	gene_id	"g2006";
tig00000142.H1_pilon	AUGUSTUS	gene	248714	251182	0.96	-	.	g2007;OG0003529;Transcriptional regulator RFX1
tig00000142.H1_pilon	AUGUSTUS	transcript	248714	251182	0.96	-	.	g2007.t1
tig00000142.H1_pilon	AUGUSTUS	stop_codon	248714	248716	.	-	0	transcript_id	"g2007.t1";	gene_id	"g2007";
tig00000142.H1_pilon	AUGUSTUS	CDS	248717	251182	0.96	-	0	transcript_id	"g2007.t1";	gene_id	"g2007";
tig00000142.H1_pilon	AUGUSTUS	start_codon	251180	251182	.	-	0	transcript_id	"g2007.t1";	gene_id	"g2007";
tig00000142.H1_pilon	AUGUSTUS	gene	252516	254736	0.4	-	.	g2008;OG0003528;Uracil catabolism protein 2
tig00000142.H1_pilon	AUGUSTUS	transcript	252516	254736	0.4	-	.	g2008.t1
tig00000142.H1_pilon	AUGUSTUS	stop_codon	252516	252518	.	-	0	transcript_id	"g2008.t1";	gene_id	"g2008";
tig00000142.H1_pilon	AUGUSTUS	intron	254132	254225	0.47	-	.	transcript_id	"g2008.t1";	gene_id	"g2008";
tig00000142.H1_pilon	AUGUSTUS	CDS	252519	254131	0.47	-	2	transcript_id	"g2008.t1";	gene_id	"g2008";
tig00000142.H1_pilon	AUGUSTUS	CDS	254226	254736	0.79	-	0	transcript_id	"g2008.t1";	gene_id	"g2008";
tig00000142.H1_pilon	AUGUSTUS	start_codon	254734	254736	.	-	0	transcript_id	"g2008.t1";	gene_id	"g2008";
tig00000142.H1_pilon	AUGUSTUS	gene	255573	256769	0.97	-	.	g2009;OG0003527;Sporulation-specific protein 22
tig00000142.H1_pilon	AUGUSTUS	transcript	255573	256769	0.97	-	.	g2009.t1
tig00000142.H1_pilon	AUGUSTUS	stop_codon	255573	255575	.	-	0	transcript_id	"g2009.t1";	gene_id	"g2009";
tig00000142.H1_pilon	AUGUSTUS	CDS	255576	256769	0.97	-	0	transcript_id	"g2009.t1";	gene_id	"g2009";
tig00000142.H1_pilon	AUGUSTUS	start_codon	256767	256769	.	-	0	transcript_id	"g2009.t1";	gene_id	"g2009";
tig00000142.H1_pilon	AUGUSTUS	gene	257337	257936	1	+	.	g2010;OG0004577;NAD(P)H-dependent FMN reductase LOT6
tig00000142.H1_pilon	AUGUSTUS	transcript	257337	257936	1	+	.	g2010.t1
tig00000142.H1_pilon	AUGUSTUS	start_codon	257337	257339	.	+	0	transcript_id	"g2010.t1";	gene_id	"g2010";
tig00000142.H1_pilon	AUGUSTUS	CDS	257337	257933	1	+	0	transcript_id	"g2010.t1";	gene_id	"g2010";
tig00000142.H1_pilon	AUGUSTUS	stop_codon	257934	257936	.	+	0	transcript_id	"g2010.t1";	gene_id	"g2010";
tig00000142.H1_pilon	AUGUSTUS	gene	259442	260386	1	+	.	g2011;OG0003526;Serine/threonine-protein phosphatase SIT4
tig00000142.H1_pilon	AUGUSTUS	transcript	259442	260386	1	+	.	g2011.t1
tig00000142.H1_pilon	AUGUSTUS	start_codon	259442	259444	.	+	0	transcript_id	"g2011.t1";	gene_id	"g2011";
tig00000142.H1_pilon	AUGUSTUS	CDS	259442	260383	1	+	0	transcript_id	"g2011.t1";	gene_id	"g2011";
tig00000142.H1_pilon	AUGUSTUS	stop_codon	260384	260386	.	+	0	transcript_id	"g2011.t1";	gene_id	"g2011";
tig00000142.H1_pilon	AUGUSTUS	gene	261194	262452	0.74	+	.	g2012;OG0000090;Diacylglycerol O-acyltransferase 1
tig00000142.H1_pilon	AUGUSTUS	transcript	261194	262452	0.74	+	.	g2012.t1
tig00000142.H1_pilon	AUGUSTUS	start_codon	261194	261196	.	+	0	transcript_id	"g2012.t1";	gene_id	"g2012";
tig00000142.H1_pilon	AUGUSTUS	intron	261198	261502	0.9	+	.	transcript_id	"g2012.t1";	gene_id	"g2012";
tig00000142.H1_pilon	AUGUSTUS	CDS	261194	261197	0.9	+	0	transcript_id	"g2012.t1";	gene_id	"g2012";
tig00000142.H1_pilon	AUGUSTUS	CDS	261503	262449	0.74	+	2	transcript_id	"g2012.t1";	gene_id	"g2012";
tig00000142.H1_pilon	AUGUSTUS	stop_codon	262450	262452	.	+	0	transcript_id	"g2012.t1";	gene_id	"g2012";
tig00000142.H1_pilon	AUGUSTUS	gene	262814	263854	0.22	+	.	g2013;OG0000090;Diacylglycerol O-acyltransferase 1
tig00000142.H1_pilon	AUGUSTUS	transcript	262814	263854	0.22	+	.	g2013.t1
tig00000142.H1_pilon	AUGUSTUS	start_codon	262814	262816	.	+	0	transcript_id	"g2013.t1";	gene_id	"g2013";
tig00000142.H1_pilon	AUGUSTUS	CDS	262814	263851	0.22	+	0	transcript_id	"g2013.t1";	gene_id	"g2013";
tig00000142.H1_pilon	AUGUSTUS	stop_codon	263852	263854	.	+	0	transcript_id	"g2013.t1";	gene_id	"g2013";
tig00000142.H1_pilon	AUGUSTUS	gene	267622	268643	0.24	-	.	g2014;OG0004680;hypothetical protein
tig00000142.H1_pilon	AUGUSTUS	transcript	267622	268643	0.24	-	.	g2014.t1
tig00000142.H1_pilon	AUGUSTUS	stop_codon	267622	267624	.	-	0	transcript_id	"g2014.t1";	gene_id	"g2014";
tig00000142.H1_pilon	AUGUSTUS	intron	268008	268621	0.26	-	.	transcript_id	"g2014.t1";	gene_id	"g2014";
tig00000142.H1_pilon	AUGUSTUS	CDS	267625	268007	0.99	-	2	transcript_id	"g2014.t1";	gene_id	"g2014";
tig00000142.H1_pilon	AUGUSTUS	CDS	268622	268643	0.24	-	0	transcript_id	"g2014.t1";	gene_id	"g2014";
tig00000142.H1_pilon	AUGUSTUS	start_codon	268641	268643	.	-	0	transcript_id	"g2014.t1";	gene_id	"g2014";
tig00000142.H1_pilon	AUGUSTUS	gene	268789	269685	0.17	-	.	g2015;OG0004680;hypothetical protein
tig00000142.H1_pilon	AUGUSTUS	transcript	268789	269685	0.17	-	.	g2015.t1
tig00000142.H1_pilon	AUGUSTUS	stop_codon	268789	268791	.	-	0	transcript_id	"g2015.t1";	gene_id	"g2015";
tig00000142.H1_pilon	AUGUSTUS	CDS	268792	269685	0.17	-	0	transcript_id	"g2015.t1";	gene_id	"g2015";
tig00000142.H1_pilon	AUGUSTUS	start_codon	269683	269685	.	-	0	transcript_id	"g2015.t1";	gene_id	"g2015";
tig00000142.H1_pilon	AUGUSTUS	gene	271101	271397	0.29	+	.	g2016;OG0000064;hypothetical protein
tig00000142.H1_pilon	AUGUSTUS	transcript	271101	271397	0.29	+	.	g2016.t1
tig00000142.H1_pilon	AUGUSTUS	start_codon	271101	271103	.	+	0	transcript_id	"g2016.t1";	gene_id	"g2016";
tig00000142.H1_pilon	AUGUSTUS	CDS	271101	271394	0.29	+	0	transcript_id	"g2016.t1";	gene_id	"g2016";
tig00000142.H1_pilon	AUGUSTUS	stop_codon	271395	271397	.	+	0	transcript_id	"g2016.t1";	gene_id	"g2016";
tig00000142.H1_pilon	AUGUSTUS	gene	271729	271974	0.47	+	.	g2017;OG0000064;hypothetical protein
tig00000142.H1_pilon	AUGUSTUS	transcript	271729	271974	0.47	+	.	g2017.t1
tig00000142.H1_pilon	AUGUSTUS	start_codon	271729	271731	.	+	0	transcript_id	"g2017.t1";	gene_id	"g2017";
tig00000142.H1_pilon	AUGUSTUS	CDS	271729	271971	0.47	+	0	transcript_id	"g2017.t1";	gene_id	"g2017";
tig00000142.H1_pilon	AUGUSTUS	stop_codon	271972	271974	.	+	0	transcript_id	"g2017.t1";	gene_id	"g2017";
tig00000142.H1_pilon	AUGUSTUS	gene	273282	274706	1	+	.	g2018;OG0001222;hypothetical protein
tig00000142.H1_pilon	AUGUSTUS	transcript	273282	274706	1	+	.	g2018.t1
tig00000142.H1_pilon	AUGUSTUS	start_codon	273282	273284	.	+	0	transcript_id	"g2018.t1";	gene_id	"g2018";
tig00000142.H1_pilon	AUGUSTUS	CDS	273282	274703	1	+	0	transcript_id	"g2018.t1";	gene_id	"g2018";
tig00000142.H1_pilon	AUGUSTUS	stop_codon	274704	274706	.	+	0	transcript_id	"g2018.t1";	gene_id	"g2018";
tig00000142.H1_pilon	AUGUSTUS	gene	274816	275685	0.78	+	.	g2019;OG0000216;Retrovirus-related Pol polyprotein from transposon TNT 1-94
tig00000142.H1_pilon	AUGUSTUS	transcript	274816	275685	0.78	+	.	g2019.t1
tig00000142.H1_pilon	AUGUSTUS	start_codon	274816	274818	.	+	0	transcript_id	"g2019.t1";	gene_id	"g2019";
tig00000142.H1_pilon	AUGUSTUS	CDS	274816	275682	0.78	+	0	transcript_id	"g2019.t1";	gene_id	"g2019";
tig00000142.H1_pilon	AUGUSTUS	stop_codon	275683	275685	.	+	0	transcript_id	"g2019.t1";	gene_id	"g2019";
tig00000142.H1_pilon	AUGUSTUS	gene	275845	276570	0.76	+	.	g2020;OG0000216;Retrovirus-related Pol polyprotein from transposon TNT 1-94
tig00000142.H1_pilon	AUGUSTUS	transcript	275845	276570	0.76	+	.	g2020.t1
tig00000142.H1_pilon	AUGUSTUS	start_codon	275845	275847	.	+	0	transcript_id	"g2020.t1";	gene_id	"g2020";
tig00000142.H1_pilon	AUGUSTUS	CDS	275845	276567	0.76	+	0	transcript_id	"g2020.t1";	gene_id	"g2020";
tig00000142.H1_pilon	AUGUSTUS	stop_codon	276568	276570	.	+	0	transcript_id	"g2020.t1";	gene_id	"g2020";
tig00000142.H1_pilon	AUGUSTUS	gene	277856	278593	0.54	+	.	g2021;OG0000029;hypothetical protein
tig00000142.H1_pilon	AUGUSTUS	transcript	277856	278593	0.54	+	.	g2021.t1
tig00000142.H1_pilon	AUGUSTUS	start_codon	277856	277858	.	+	0	transcript_id	"g2021.t1";	gene_id	"g2021";
tig00000142.H1_pilon	AUGUSTUS	CDS	277856	278590	0.54	+	0	transcript_id	"g2021.t1";	gene_id	"g2021";
tig00000142.H1_pilon	AUGUSTUS	stop_codon	278591	278593	.	+	0	transcript_id	"g2021.t1";	gene_id	"g2021";
tig00000142.H1_pilon	AUGUSTUS	gene	280168	284974	0.49	+	.	g2022;OG0000035;Copia protein
tig00000142.H1_pilon	AUGUSTUS	transcript	280168	284974	0.49	+	.	g2022.t1
tig00000142.H1_pilon	AUGUSTUS	start_codon	280168	280170	.	+	0	transcript_id	"g2022.t1";	gene_id	"g2022";
tig00000142.H1_pilon	AUGUSTUS	intron	282159	282229	0.87	+	.	transcript_id	"g2022.t1";	gene_id	"g2022";
tig00000142.H1_pilon	AUGUSTUS	intron	282451	283616	0.51	+	.	transcript_id	"g2022.t1";	gene_id	"g2022";
tig00000142.H1_pilon	AUGUSTUS	CDS	280168	282158	0.95	+	0	transcript_id	"g2022.t1";	gene_id	"g2022";
tig00000142.H1_pilon	AUGUSTUS	CDS	282230	282450	0.83	+	1	transcript_id	"g2022.t1";	gene_id	"g2022";
tig00000142.H1_pilon	AUGUSTUS	CDS	283617	284971	0.53	+	2	transcript_id	"g2022.t1";	gene_id	"g2022";
tig00000142.H1_pilon	AUGUSTUS	stop_codon	284972	284974	.	+	0	transcript_id	"g2022.t1";	gene_id	"g2022";
tig00000142.H1_pilon	AUGUSTUS	gene	285042	285758	0.98	+	.	g2023;OG0000011;Retrovirus-related Pol polyprotein from transposon TNT 1-94
tig00000142.H1_pilon	AUGUSTUS	transcript	285042	285758	0.98	+	.	g2023.t1
tig00000142.H1_pilon	AUGUSTUS	start_codon	285042	285044	.	+	0	transcript_id	"g2023.t1";	gene_id	"g2023";
tig00000142.H1_pilon	AUGUSTUS	CDS	285042	285755	0.98	+	0	transcript_id	"g2023.t1";	gene_id	"g2023";
tig00000142.H1_pilon	AUGUSTUS	stop_codon	285756	285758	.	+	0	transcript_id	"g2023.t1";	gene_id	"g2023";
tig00000142.H1_pilon	AUGUSTUS	gene	286375	287718	1	+	.	g2024;OG0000006;hypothetical protein
tig00000142.H1_pilon	AUGUSTUS	transcript	286375	287718	1	+	.	g2024.t1
tig00000142.H1_pilon	AUGUSTUS	start_codon	286375	286377	.	+	0	transcript_id	"g2024.t1";	gene_id	"g2024";
tig00000142.H1_pilon	AUGUSTUS	CDS	286375	287715	1	+	0	transcript_id	"g2024.t1";	gene_id	"g2024";
tig00000142.H1_pilon	AUGUSTUS	stop_codon	287716	287718	.	+	0	transcript_id	"g2024.t1";	gene_id	"g2024";
tig00000142.H1_pilon	AUGUSTUS	gene	287756	289141	0.92	+	.	g2025;OG0000006;hypothetical protein
tig00000142.H1_pilon	AUGUSTUS	transcript	287756	289141	0.92	+	.	g2025.t1
tig00000142.H1_pilon	AUGUSTUS	start_codon	287756	287758	.	+	0	transcript_id	"g2025.t1";	gene_id	"g2025";
tig00000142.H1_pilon	AUGUSTUS	intron	288675	288755	0.94	+	.	transcript_id	"g2025.t1";	gene_id	"g2025";
tig00000142.H1_pilon	AUGUSTUS	CDS	287756	288674	0.93	+	0	transcript_id	"g2025.t1";	gene_id	"g2025";
tig00000142.H1_pilon	AUGUSTUS	CDS	288756	289138	0.99	+	2	transcript_id	"g2025.t1";	gene_id	"g2025";
tig00000142.H1_pilon	AUGUSTUS	stop_codon	289139	289141	.	+	0	transcript_id	"g2025.t1";	gene_id	"g2025";
tig00000142.H1_pilon	AUGUSTUS	gene	292142	293677	1	+	.	g2026;OG0003525;Mo25-like protein
tig00000142.H1_pilon	AUGUSTUS	transcript	292142	293677	1	+	.	g2026.t1
tig00000142.H1_pilon	AUGUSTUS	start_codon	292142	292144	.	+	0	transcript_id	"g2026.t1";	gene_id	"g2026";
tig00000142.H1_pilon	AUGUSTUS	CDS	292142	293674	1	+	0	transcript_id	"g2026.t1";	gene_id	"g2026";
tig00000142.H1_pilon	AUGUSTUS	stop_codon	293675	293677	.	+	0	transcript_id	"g2026.t1";	gene_id	"g2026";
tig00000142.H1_pilon	AUGUSTUS	gene	293921	295996	1	-	.	g2027;OG0003524;Vacuolar protein-sorting-associated protein 36
tig00000142.H1_pilon	AUGUSTUS	transcript	293921	295996	1	-	.	g2027.t1
tig00000142.H1_pilon	AUGUSTUS	stop_codon	293921	293923	.	-	0	transcript_id	"g2027.t1";	gene_id	"g2027";
tig00000142.H1_pilon	AUGUSTUS	CDS	293924	295996	1	-	0	transcript_id	"g2027.t1";	gene_id	"g2027";
tig00000142.H1_pilon	AUGUSTUS	start_codon	295994	295996	.	-	0	transcript_id	"g2027.t1";	gene_id	"g2027";
tig00000142.H1_pilon	AUGUSTUS	gene	296333	301534	0.17	-	.	g2028;OG0003523;Nucleoporin NUP192
tig00000142.H1_pilon	AUGUSTUS	transcript	296333	301534	0.17	-	.	g2028.t1
tig00000142.H1_pilon	AUGUSTUS	stop_codon	296333	296335	.	-	0	transcript_id	"g2028.t1";	gene_id	"g2028";
tig00000142.H1_pilon	AUGUSTUS	intron	300364	300831	0.48	-	.	transcript_id	"g2028.t1";	gene_id	"g2028";
tig00000142.H1_pilon	AUGUSTUS	CDS	296336	300363	0.45	-	2	transcript_id	"g2028.t1";	gene_id	"g2028";
tig00000142.H1_pilon	AUGUSTUS	CDS	300832	301534	0.22	-	0	transcript_id	"g2028.t1";	gene_id	"g2028";
tig00000142.H1_pilon	AUGUSTUS	start_codon	301532	301534	.	-	0	transcript_id	"g2028.t1";	gene_id	"g2028";
tig00000142.H1_pilon	AUGUSTUS	gene	301914	303555	0.32	+	.	g2029;OG0003522;Serine/threonine-protein phosphatase 2A activator 1
tig00000142.H1_pilon	AUGUSTUS	transcript	301914	303555	0.32	+	.	g2029.t1
tig00000142.H1_pilon	AUGUSTUS	start_codon	301914	301916	.	+	0	transcript_id	"g2029.t1";	gene_id	"g2029";
tig00000142.H1_pilon	AUGUSTUS	intron	301951	302044	0.54	+	.	transcript_id	"g2029.t1";	gene_id	"g2029";
tig00000142.H1_pilon	AUGUSTUS	CDS	301914	301950	0.8	+	0	transcript_id	"g2029.t1";	gene_id	"g2029";
tig00000142.H1_pilon	AUGUSTUS	CDS	302045	303552	0.32	+	2	transcript_id	"g2029.t1";	gene_id	"g2029";
tig00000142.H1_pilon	AUGUSTUS	stop_codon	303553	303555	.	+	0	transcript_id	"g2029.t1";	gene_id	"g2029";
tig00000142.H1_pilon	AUGUSTUS	gene	304221	304964	0.66	+	.	g2030;OG0004576;hypothetical protein
tig00000142.H1_pilon	AUGUSTUS	transcript	304221	304964	0.66	+	.	g2030.t1
tig00000142.H1_pilon	AUGUSTUS	start_codon	304221	304223	.	+	0	transcript_id	"g2030.t1";	gene_id	"g2030";
tig00000142.H1_pilon	AUGUSTUS	CDS	304221	304961	0.66	+	0	transcript_id	"g2030.t1";	gene_id	"g2030";
tig00000142.H1_pilon	AUGUSTUS	stop_codon	304962	304964	.	+	0	transcript_id	"g2030.t1";	gene_id	"g2030";
tig00000142.H1_pilon	AUGUSTUS	gene	305471	307468	0.6	-	.	g2031;OG0000645;ATP-dependent DNA helicase MPH1
tig00000142.H1_pilon	AUGUSTUS	transcript	305471	307468	0.6	-	.	g2031.t1
tig00000142.H1_pilon	AUGUSTUS	stop_codon	305471	305473	.	-	0	transcript_id	"g2031.t1";	gene_id	"g2031";
tig00000142.H1_pilon	AUGUSTUS	CDS	305474	307468	0.6	-	0	transcript_id	"g2031.t1";	gene_id	"g2031";
tig00000142.H1_pilon	AUGUSTUS	start_codon	307466	307468	.	-	0	transcript_id	"g2031.t1";	gene_id	"g2031";
tig00000142.H1_pilon	AUGUSTUS	gene	307523	308080	0.62	-	.	g2032;OG0000645;ATP-dependent DNA helicase MPH1
tig00000142.H1_pilon	AUGUSTUS	transcript	307523	308080	0.62	-	.	g2032.t1
tig00000142.H1_pilon	AUGUSTUS	stop_codon	307523	307525	.	-	0	transcript_id	"g2032.t1";	gene_id	"g2032";
tig00000142.H1_pilon	AUGUSTUS	CDS	307526	308080	0.62	-	0	transcript_id	"g2032.t1";	gene_id	"g2032";
tig00000142.H1_pilon	AUGUSTUS	start_codon	308078	308080	.	-	0	transcript_id	"g2032.t1";	gene_id	"g2032";
tig00000142.H1_pilon	AUGUSTUS	gene	311602	312219	0.96	+	.	g2033;OG0004681;Protein transport protein SFT2
tig00000142.H1_pilon	AUGUSTUS	transcript	311602	312219	0.96	+	.	g2033.t1
tig00000142.H1_pilon	AUGUSTUS	start_codon	311602	311604	.	+	0	transcript_id	"g2033.t1";	gene_id	"g2033";
tig00000142.H1_pilon	AUGUSTUS	CDS	311602	312216	0.96	+	0	transcript_id	"g2033.t1";	gene_id	"g2033";
tig00000142.H1_pilon	AUGUSTUS	stop_codon	312217	312219	.	+	0	transcript_id	"g2033.t1";	gene_id	"g2033";
tig00000142.H1_pilon	AUGUSTUS	gene	312442	315003	1	-	.	g2034;OG0003521;N-terminal acetyltransferase A complex subunit NAT1
tig00000142.H1_pilon	AUGUSTUS	transcript	312442	315003	1	-	.	g2034.t1
tig00000142.H1_pilon	AUGUSTUS	stop_codon	312442	312444	.	-	0	transcript_id	"g2034.t1";	gene_id	"g2034";
tig00000142.H1_pilon	AUGUSTUS	CDS	312445	315003	1	-	0	transcript_id	"g2034.t1";	gene_id	"g2034";
tig00000142.H1_pilon	AUGUSTUS	start_codon	315001	315003	.	-	0	transcript_id	"g2034.t1";	gene_id	"g2034";
tig00000142.H1_pilon	AUGUSTUS	gene	315427	316425	0.61	-	.	g2035;OG0003520;Uroporphyrinogen decarboxylase
tig00000142.H1_pilon	AUGUSTUS	transcript	315427	316425	0.61	-	.	g2035.t1
tig00000142.H1_pilon	AUGUSTUS	stop_codon	315427	315429	.	-	0	transcript_id	"g2035.t1";	gene_id	"g2035";
tig00000142.H1_pilon	AUGUSTUS	CDS	315430	316425	0.61	-	0	transcript_id	"g2035.t1";	gene_id	"g2035";
tig00000142.H1_pilon	AUGUSTUS	start_codon	316423	316425	.	-	0	transcript_id	"g2035.t1";	gene_id	"g2035";
tig00000142.H1_pilon	AUGUSTUS	gene	317737	320295	0.8	+	.	g2036;OG0000277;Vacuolar membrane protease
tig00000142.H1_pilon	AUGUSTUS	transcript	317737	320295	0.8	+	.	g2036.t1
tig00000142.H1_pilon	AUGUSTUS	start_codon	317737	317739	.	+	0	transcript_id	"g2036.t1";	gene_id	"g2036";
tig00000142.H1_pilon	AUGUSTUS	CDS	317737	320292	0.8	+	0	transcript_id	"g2036.t1";	gene_id	"g2036";
tig00000142.H1_pilon	AUGUSTUS	stop_codon	320293	320295	.	+	0	transcript_id	"g2036.t1";	gene_id	"g2036";
tig00000142.H1_pilon	AUGUSTUS	gene	321218	321931	0.8	+	.	g2037;;hypothetical protein
tig00000142.H1_pilon	AUGUSTUS	transcript	321218	321931	0.8	+	.	g2037.t1
tig00000142.H1_pilon	AUGUSTUS	start_codon	321218	321220	.	+	0	transcript_id	"g2037.t1";	gene_id	"g2037";
tig00000142.H1_pilon	AUGUSTUS	CDS	321218	321928	0.8	+	0	transcript_id	"g2037.t1";	gene_id	"g2037";
tig00000142.H1_pilon	AUGUSTUS	stop_codon	321929	321931	.	+	0	transcript_id	"g2037.t1";	gene_id	"g2037";
tig00000142.H1_pilon	AUGUSTUS	gene	322471	323244	1	+	.	g2038;OG0003519;hypothetical protein
tig00000142.H1_pilon	AUGUSTUS	transcript	322471	323244	1	+	.	g2038.t1
tig00000142.H1_pilon	AUGUSTUS	start_codon	322471	322473	.	+	0	transcript_id	"g2038.t1";	gene_id	"g2038";
tig00000142.H1_pilon	AUGUSTUS	CDS	322471	323241	1	+	0	transcript_id	"g2038.t1";	gene_id	"g2038";
tig00000142.H1_pilon	AUGUSTUS	stop_codon	323242	323244	.	+	0	transcript_id	"g2038.t1";	gene_id	"g2038";
tig00000142.H1_pilon	AUGUSTUS	gene	323370	323939	0.35	+	.	g2039;;hypothetical protein
tig00000142.H1_pilon	AUGUSTUS	transcript	323370	323939	0.35	+	.	g2039.t1
tig00000142.H1_pilon	AUGUSTUS	start_codon	323370	323372	.	+	0	transcript_id	"g2039.t1";	gene_id	"g2039";
tig00000142.H1_pilon	AUGUSTUS	intron	323613	323756	0.57	+	.	transcript_id	"g2039.t1";	gene_id	"g2039";
tig00000142.H1_pilon	AUGUSTUS	CDS	323370	323612	0.45	+	0	transcript_id	"g2039.t1";	gene_id	"g2039";
tig00000142.H1_pilon	AUGUSTUS	CDS	323757	323936	0.71	+	0	transcript_id	"g2039.t1";	gene_id	"g2039";
tig00000142.H1_pilon	AUGUSTUS	stop_codon	323937	323939	.	+	0	transcript_id	"g2039.t1";	gene_id	"g2039";
tig00000142.H1_pilon	AUGUSTUS	gene	324927	326996	0.3	+	.	g2040;OG0003518;mRNA-decapping enzyme subunit 2
tig00000142.H1_pilon	AUGUSTUS	transcript	324927	326996	0.3	+	.	g2040.t1
tig00000142.H1_pilon	AUGUSTUS	start_codon	324927	324929	.	+	0	transcript_id	"g2040.t1";	gene_id	"g2040";
tig00000142.H1_pilon	AUGUSTUS	intron	326644	326712	0.3	+	.	transcript_id	"g2040.t1";	gene_id	"g2040";
tig00000142.H1_pilon	AUGUSTUS	CDS	324927	326643	0.3	+	0	transcript_id	"g2040.t1";	gene_id	"g2040";
tig00000142.H1_pilon	AUGUSTUS	CDS	326713	326993	0.3	+	2	transcript_id	"g2040.t1";	gene_id	"g2040";
tig00000142.H1_pilon	AUGUSTUS	stop_codon	326994	326996	.	+	0	transcript_id	"g2040.t1";	gene_id	"g2040";
tig00000142.H1_pilon	AUGUSTUS	gene	327164	327382	0.4	+	.	g2041;;hypothetical protein
tig00000142.H1_pilon	AUGUSTUS	transcript	327164	327382	0.4	+	.	g2041.t1
tig00000142.H1_pilon	AUGUSTUS	start_codon	327164	327166	.	+	0	transcript_id	"g2041.t1";	gene_id	"g2041";
tig00000142.H1_pilon	AUGUSTUS	CDS	327164	327379	0.4	+	0	transcript_id	"g2041.t1";	gene_id	"g2041";
tig00000142.H1_pilon	AUGUSTUS	stop_codon	327380	327382	.	+	0	transcript_id	"g2041.t1";	gene_id	"g2041";
tig00000142.H1_pilon	AUGUSTUS	gene	327699	328445	0.62	-	.	g2042;OG0003517;Mediator of RNA polymerase II transcription subunit 18
tig00000142.H1_pilon	AUGUSTUS	transcript	327699	328445	0.62	-	.	g2042.t1
tig00000142.H1_pilon	AUGUSTUS	stop_codon	327699	327701	.	-	0	transcript_id	"g2042.t1";	gene_id	"g2042";
tig00000142.H1_pilon	AUGUSTUS	CDS	327702	328445	0.62	-	0	transcript_id	"g2042.t1";	gene_id	"g2042";
tig00000142.H1_pilon	AUGUSTUS	start_codon	328443	328445	.	-	0	transcript_id	"g2042.t1";	gene_id	"g2042";
tig00000142.H1_pilon	AUGUSTUS	gene	329452	330433	0.42	-	.	g2043;;Aldehyde dehydrogenase 5, mitochondrial
tig00000142.H1_pilon	AUGUSTUS	transcript	329452	330433	0.42	-	.	g2043.t1
tig00000142.H1_pilon	AUGUSTUS	stop_codon	329452	329454	.	-	0	transcript_id	"g2043.t1";	gene_id	"g2043";
tig00000142.H1_pilon	AUGUSTUS	intron	329763	329855	0.76	-	.	transcript_id	"g2043.t1";	gene_id	"g2043";
tig00000142.H1_pilon	AUGUSTUS	intron	330165	330285	0.97	-	.	transcript_id	"g2043.t1";	gene_id	"g2043";
tig00000142.H1_pilon	AUGUSTUS	CDS	329455	329762	0.96	-	2	transcript_id	"g2043.t1";	gene_id	"g2043";
tig00000142.H1_pilon	AUGUSTUS	CDS	329856	330164	0.74	-	2	transcript_id	"g2043.t1";	gene_id	"g2043";
tig00000142.H1_pilon	AUGUSTUS	CDS	330286	330433	0.59	-	0	transcript_id	"g2043.t1";	gene_id	"g2043";
tig00000142.H1_pilon	AUGUSTUS	start_codon	330431	330433	.	-	0	transcript_id	"g2043.t1";	gene_id	"g2043";
tig00000142.H1_pilon	AUGUSTUS	gene	330812	331042	0.24	-	.	g2044;;hypothetical protein
tig00000142.H1_pilon	AUGUSTUS	transcript	330812	331042	0.24	-	.	g2044.t1
tig00000142.H1_pilon	AUGUSTUS	stop_codon	330812	330814	.	-	0	transcript_id	"g2044.t1";	gene_id	"g2044";
tig00000142.H1_pilon	AUGUSTUS	CDS	330815	331042	0.24	-	0	transcript_id	"g2044.t1";	gene_id	"g2044";
tig00000142.H1_pilon	AUGUSTUS	start_codon	331040	331042	.	-	0	transcript_id	"g2044.t1";	gene_id	"g2044";
tig00000142.H1_pilon	AUGUSTUS	gene	332778	335905	0.54	+	.	g2045;OG0004575;Phosphatidylinositide phosphatase SAC1
tig00000142.H1_pilon	AUGUSTUS	transcript	332778	335905	0.54	+	.	g2045.t1
tig00000142.H1_pilon	AUGUSTUS	start_codon	332778	332780	.	+	0	transcript_id	"g2045.t1";	gene_id	"g2045";
tig00000142.H1_pilon	AUGUSTUS	intron	332827	332977	0.86	+	.	transcript_id	"g2045.t1";	gene_id	"g2045";
tig00000142.H1_pilon	AUGUSTUS	intron	335718	335871	0.61	+	.	transcript_id	"g2045.t1";	gene_id	"g2045";
tig00000142.H1_pilon	AUGUSTUS	CDS	332778	332826	0.86	+	0	transcript_id	"g2045.t1";	gene_id	"g2045";
tig00000142.H1_pilon	AUGUSTUS	CDS	332978	335717	0.64	+	2	transcript_id	"g2045.t1";	gene_id	"g2045";
tig00000142.H1_pilon	AUGUSTUS	CDS	335872	335902	0.61	+	1	transcript_id	"g2045.t1";	gene_id	"g2045";
tig00000142.H1_pilon	AUGUSTUS	stop_codon	335903	335905	.	+	0	transcript_id	"g2045.t1";	gene_id	"g2045";
tig00000142.H1_pilon	AUGUSTUS	gene	339032	339853	1	+	.	g2046;OG0000644;Aquaporin-1
tig00000142.H1_pilon	AUGUSTUS	transcript	339032	339853	1	+	.	g2046.t1
tig00000142.H1_pilon	AUGUSTUS	start_codon	339032	339034	.	+	0	transcript_id	"g2046.t1";	gene_id	"g2046";
tig00000142.H1_pilon	AUGUSTUS	CDS	339032	339850	1	+	0	transcript_id	"g2046.t1";	gene_id	"g2046";
tig00000142.H1_pilon	AUGUSTUS	stop_codon	339851	339853	.	+	0	transcript_id	"g2046.t1";	gene_id	"g2046";
tig00000142.H1_pilon	AUGUSTUS	gene	351513	353261	1	+	.	g2047;OG0003516;Transcriptional regulatory protein DOT6
tig00000142.H1_pilon	AUGUSTUS	transcript	351513	353261	1	+	.	g2047.t1
tig00000142.H1_pilon	AUGUSTUS	start_codon	351513	351515	.	+	0	transcript_id	"g2047.t1";	gene_id	"g2047";
tig00000142.H1_pilon	AUGUSTUS	CDS	351513	353258	1	+	0	transcript_id	"g2047.t1";	gene_id	"g2047";
tig00000142.H1_pilon	AUGUSTUS	stop_codon	353259	353261	.	+	0	transcript_id	"g2047.t1";	gene_id	"g2047";
tig00000142.H1_pilon	AUGUSTUS	gene	355076	355831	1	-	.	g2048;OG0003515;40S ribosomal protein S5
tig00000142.H1_pilon	AUGUSTUS	transcript	355076	355831	1	-	.	g2048.t1
tig00000142.H1_pilon	AUGUSTUS	stop_codon	355076	355078	.	-	0	transcript_id	"g2048.t1";	gene_id	"g2048";
tig00000142.H1_pilon	AUGUSTUS	CDS	355079	355831	1	-	0	transcript_id	"g2048.t1";	gene_id	"g2048";
tig00000142.H1_pilon	AUGUSTUS	start_codon	355829	355831	.	-	0	transcript_id	"g2048.t1";	gene_id	"g2048";
tig00000142.H1_pilon	AUGUSTUS	gene	356929	359177	0.42	+	.	g2049;OG0003514;Carnitine O-acetyltransferase YAT2
tig00000142.H1_pilon	AUGUSTUS	transcript	356929	359177	0.42	+	.	g2049.t1
tig00000142.H1_pilon	AUGUSTUS	start_codon	356929	356931	.	+	0	transcript_id	"g2049.t1";	gene_id	"g2049";
tig00000142.H1_pilon	AUGUSTUS	intron	357119	357234	0.71	+	.	transcript_id	"g2049.t1";	gene_id	"g2049";
tig00000142.H1_pilon	AUGUSTUS	intron	357441	357780	0.84	+	.	transcript_id	"g2049.t1";	gene_id	"g2049";
tig00000142.H1_pilon	AUGUSTUS	intron	358352	358440	0.66	+	.	transcript_id	"g2049.t1";	gene_id	"g2049";
tig00000142.H1_pilon	AUGUSTUS	CDS	356929	357118	0.86	+	0	transcript_id	"g2049.t1";	gene_id	"g2049";
tig00000142.H1_pilon	AUGUSTUS	CDS	357235	357440	0.65	+	2	transcript_id	"g2049.t1";	gene_id	"g2049";
tig00000142.H1_pilon	AUGUSTUS	CDS	357781	358351	0.84	+	0	transcript_id	"g2049.t1";	gene_id	"g2049";
tig00000142.H1_pilon	AUGUSTUS	CDS	358441	359174	0.66	+	2	transcript_id	"g2049.t1";	gene_id	"g2049";
tig00000142.H1_pilon	AUGUSTUS	stop_codon	359175	359177	.	+	0	transcript_id	"g2049.t1";	gene_id	"g2049";
tig00000142.H1_pilon	AUGUSTUS	gene	359575	361050	0.78	-	.	g2050;OG0003513;Uncharacterized membrane protein YJR124C
tig00000142.H1_pilon	AUGUSTUS	transcript	359575	361050	0.78	-	.	g2050.t1
tig00000142.H1_pilon	AUGUSTUS	stop_codon	359575	359577	.	-	0	transcript_id	"g2050.t1";	gene_id	"g2050";
tig00000142.H1_pilon	AUGUSTUS	CDS	359578	361050	0.78	-	0	transcript_id	"g2050.t1";	gene_id	"g2050";
tig00000142.H1_pilon	AUGUSTUS	start_codon	361048	361050	.	-	0	transcript_id	"g2050.t1";	gene_id	"g2050";
tig00000142.H1_pilon	AUGUSTUS	gene	362455	365420	0.45	+	.	g2051;OG0004573;Regulatory protein LEU3
tig00000142.H1_pilon	AUGUSTUS	transcript	362455	365420	0.45	+	.	g2051.t1
tig00000142.H1_pilon	AUGUSTUS	start_codon	362455	362457	.	+	0	transcript_id	"g2051.t1";	gene_id	"g2051";
tig00000142.H1_pilon	AUGUSTUS	intron	364000	364630	0.48	+	.	transcript_id	"g2051.t1";	gene_id	"g2051";
tig00000142.H1_pilon	AUGUSTUS	intron	364976	365039	0.97	+	.	transcript_id	"g2051.t1";	gene_id	"g2051";
tig00000142.H1_pilon	AUGUSTUS	CDS	362455	363999	0.68	+	0	transcript_id	"g2051.t1";	gene_id	"g2051";
tig00000142.H1_pilon	AUGUSTUS	CDS	364631	364975	0.51	+	0	transcript_id	"g2051.t1";	gene_id	"g2051";
tig00000142.H1_pilon	AUGUSTUS	CDS	365040	365417	0.97	+	0	transcript_id	"g2051.t1";	gene_id	"g2051";
tig00000142.H1_pilon	AUGUSTUS	stop_codon	365418	365420	.	+	0	transcript_id	"g2051.t1";	gene_id	"g2051";
tig00000142.H1_pilon	AUGUSTUS	gene	366501	367118	1	+	.	g2052;OG0000122;Heat shock protein 26
tig00000142.H1_pilon	AUGUSTUS	transcript	366501	367118	1	+	.	g2052.t1
tig00000142.H1_pilon	AUGUSTUS	start_codon	366501	366503	.	+	0	transcript_id	"g2052.t1";	gene_id	"g2052";
tig00000142.H1_pilon	AUGUSTUS	CDS	366501	367115	1	+	0	transcript_id	"g2052.t1";	gene_id	"g2052";
tig00000142.H1_pilon	AUGUSTUS	stop_codon	367116	367118	.	+	0	transcript_id	"g2052.t1";	gene_id	"g2052";
tig00000142.H1_pilon	AUGUSTUS	gene	367731	369426	0.38	+	.	g2053;OG0003512;Eukaryotic translation initiation factor 2 subunit gamma
tig00000142.H1_pilon	AUGUSTUS	transcript	367731	369426	0.38	+	.	g2053.t1
tig00000142.H1_pilon	AUGUSTUS	start_codon	367731	367733	.	+	0	transcript_id	"g2053.t1";	gene_id	"g2053";
tig00000142.H1_pilon	AUGUSTUS	intron	367966	368072	0.38	+	.	transcript_id	"g2053.t1";	gene_id	"g2053";
tig00000142.H1_pilon	AUGUSTUS	intron	368916	368989	1	+	.	transcript_id	"g2053.t1";	gene_id	"g2053";
tig00000142.H1_pilon	AUGUSTUS	CDS	367731	367965	0.98	+	0	transcript_id	"g2053.t1";	gene_id	"g2053";
tig00000142.H1_pilon	AUGUSTUS	CDS	368073	368915	0.38	+	2	transcript_id	"g2053.t1";	gene_id	"g2053";
tig00000142.H1_pilon	AUGUSTUS	CDS	368990	369423	1	+	2	transcript_id	"g2053.t1";	gene_id	"g2053";
tig00000142.H1_pilon	AUGUSTUS	stop_codon	369424	369426	.	+	0	transcript_id	"g2053.t1";	gene_id	"g2053";
tig00000142.H1_pilon	AUGUSTUS	gene	369779	372116	0.29	-	.	g2054;OG0003511;Protein SST2
tig00000142.H1_pilon	AUGUSTUS	transcript	369779	372116	0.29	-	.	g2054.t1
tig00000142.H1_pilon	AUGUSTUS	stop_codon	369779	369781	.	-	0	transcript_id	"g2054.t1";	gene_id	"g2054";
tig00000142.H1_pilon	AUGUSTUS	intron	370507	370622	0.37	-	.	transcript_id	"g2054.t1";	gene_id	"g2054";
tig00000142.H1_pilon	AUGUSTUS	intron	371198	371283	0.71	-	.	transcript_id	"g2054.t1";	gene_id	"g2054";
tig00000142.H1_pilon	AUGUSTUS	CDS	369782	370506	0.45	-	2	transcript_id	"g2054.t1";	gene_id	"g2054";
tig00000142.H1_pilon	AUGUSTUS	CDS	370623	371197	0.31	-	1	transcript_id	"g2054.t1";	gene_id	"g2054";
tig00000142.H1_pilon	AUGUSTUS	CDS	371284	372116	0.72	-	0	transcript_id	"g2054.t1";	gene_id	"g2054";
tig00000142.H1_pilon	AUGUSTUS	start_codon	372114	372116	.	-	0	transcript_id	"g2054.t1";	gene_id	"g2054";
tig00000142.H1_pilon	AUGUSTUS	gene	372963	373414	1	-	.	g2055;OG0004797;Protein MGR2
tig00000142.H1_pilon	AUGUSTUS	transcript	372963	373414	1	-	.	g2055.t1
tig00000142.H1_pilon	AUGUSTUS	stop_codon	372963	372965	.	-	0	transcript_id	"g2055.t1";	gene_id	"g2055";
tig00000142.H1_pilon	AUGUSTUS	intron	373238	373335	1	-	.	transcript_id	"g2055.t1";	gene_id	"g2055";
tig00000142.H1_pilon	AUGUSTUS	CDS	372966	373237	1	-	2	transcript_id	"g2055.t1";	gene_id	"g2055";
tig00000142.H1_pilon	AUGUSTUS	CDS	373336	373414	1	-	0	transcript_id	"g2055.t1";	gene_id	"g2055";
tig00000142.H1_pilon	AUGUSTUS	start_codon	373412	373414	.	-	0	transcript_id	"g2055.t1";	gene_id	"g2055";
tig00000142.H1_pilon	AUGUSTUS	gene	373710	375908	1	-	.	g2056;OG0003510;Protein SCD5
tig00000142.H1_pilon	AUGUSTUS	transcript	373710	375908	1	-	.	g2056.t1
tig00000142.H1_pilon	AUGUSTUS	stop_codon	373710	373712	.	-	0	transcript_id	"g2056.t1";	gene_id	"g2056";
tig00000142.H1_pilon	AUGUSTUS	CDS	373713	375908	1	-	0	transcript_id	"g2056.t1";	gene_id	"g2056";
tig00000142.H1_pilon	AUGUSTUS	start_codon	375906	375908	.	-	0	transcript_id	"g2056.t1";	gene_id	"g2056";
tig00000142.H1_pilon	AUGUSTUS	gene	376783	377559	1	+	.	g2057;OG0003509;hypothetical protein
tig00000142.H1_pilon	AUGUSTUS	transcript	376783	377559	1	+	.	g2057.t1
tig00000142.H1_pilon	AUGUSTUS	start_codon	376783	376785	.	+	0	transcript_id	"g2057.t1";	gene_id	"g2057";
tig00000142.H1_pilon	AUGUSTUS	CDS	376783	377556	1	+	0	transcript_id	"g2057.t1";	gene_id	"g2057";
tig00000142.H1_pilon	AUGUSTUS	stop_codon	377557	377559	.	+	0	transcript_id	"g2057.t1";	gene_id	"g2057";
tig00000142.H1_pilon	AUGUSTUS	gene	378026	379601	0.87	-	.	g2058;OG0000643;DNA polymerase gamma
tig00000142.H1_pilon	AUGUSTUS	transcript	378026	379601	0.87	-	.	g2058.t1
tig00000142.H1_pilon	AUGUSTUS	stop_codon	378026	378028	.	-	0	transcript_id	"g2058.t1";	gene_id	"g2058";
tig00000142.H1_pilon	AUGUSTUS	intron	379427	379535	0.87	-	.	transcript_id	"g2058.t1";	gene_id	"g2058";
tig00000142.H1_pilon	AUGUSTUS	CDS	378029	379426	0.87	-	0	transcript_id	"g2058.t1";	gene_id	"g2058";
tig00000142.H1_pilon	AUGUSTUS	CDS	379536	379601	0.94	-	0	transcript_id	"g2058.t1";	gene_id	"g2058";
tig00000142.H1_pilon	AUGUSTUS	start_codon	379599	379601	.	-	0	transcript_id	"g2058.t1";	gene_id	"g2058";
tig00000142.H1_pilon	AUGUSTUS	gene	379777	380754	0.75	-	.	g2059;OG0000643;DNA polymerase gamma
tig00000142.H1_pilon	AUGUSTUS	transcript	379777	380754	0.75	-	.	g2059.t1
tig00000142.H1_pilon	AUGUSTUS	stop_codon	379777	379779	.	-	0	transcript_id	"g2059.t1";	gene_id	"g2059";
tig00000142.H1_pilon	AUGUSTUS	CDS	379780	380754	0.75	-	0	transcript_id	"g2059.t1";	gene_id	"g2059";
tig00000142.H1_pilon	AUGUSTUS	start_codon	380752	380754	.	-	0	transcript_id	"g2059.t1";	gene_id	"g2059";
tig00000142.H1_pilon	AUGUSTUS	gene	382927	383833	0.53	+	.	g2060;OG0003508;V-type proton ATPase subunit E
tig00000142.H1_pilon	AUGUSTUS	transcript	382927	383833	0.53	+	.	g2060.t1
tig00000142.H1_pilon	AUGUSTUS	start_codon	382927	382929	.	+	0	transcript_id	"g2060.t1";	gene_id	"g2060";
tig00000142.H1_pilon	AUGUSTUS	intron	382960	383320	0.53	+	.	transcript_id	"g2060.t1";	gene_id	"g2060";
tig00000142.H1_pilon	AUGUSTUS	CDS	382927	382959	0.98	+	0	transcript_id	"g2060.t1";	gene_id	"g2060";
tig00000142.H1_pilon	AUGUSTUS	CDS	383321	383830	0.54	+	0	transcript_id	"g2060.t1";	gene_id	"g2060";
tig00000142.H1_pilon	AUGUSTUS	stop_codon	383831	383833	.	+	0	transcript_id	"g2060.t1";	gene_id	"g2060";
tig00000142.H1_pilon	AUGUSTUS	gene	385438	386067	0.71	+	.	g2061;OG0003507;Mitochondrial inner membrane magnesium transporter MRS2
tig00000142.H1_pilon	AUGUSTUS	transcript	385438	386067	0.71	+	.	g2061.t1
tig00000142.H1_pilon	AUGUSTUS	start_codon	385438	385440	.	+	0	transcript_id	"g2061.t1";	gene_id	"g2061";
tig00000142.H1_pilon	AUGUSTUS	CDS	385438	386064	0.71	+	0	transcript_id	"g2061.t1";	gene_id	"g2061";
tig00000142.H1_pilon	AUGUSTUS	stop_codon	386065	386067	.	+	0	transcript_id	"g2061.t1";	gene_id	"g2061";
tig00000142.H1_pilon	AUGUSTUS	gene	387277	390919	0.31	+	.	g2062;OG0000190;DNA-directed RNA polymerase I subunit RPA43
tig00000142.H1_pilon	AUGUSTUS	transcript	387277	390919	0.31	+	.	g2062.t1
tig00000142.H1_pilon	AUGUSTUS	start_codon	387277	387279	.	+	0	transcript_id	"g2062.t1";	gene_id	"g2062";
tig00000142.H1_pilon	AUGUSTUS	intron	388013	388142	0.91	+	.	transcript_id	"g2062.t1";	gene_id	"g2062";
tig00000142.H1_pilon	AUGUSTUS	intron	388657	388717	0.47	+	.	transcript_id	"g2062.t1";	gene_id	"g2062";
tig00000142.H1_pilon	AUGUSTUS	intron	389347	389744	0.66	+	.	transcript_id	"g2062.t1";	gene_id	"g2062";
tig00000142.H1_pilon	AUGUSTUS	CDS	387277	388012	0.87	+	0	transcript_id	"g2062.t1";	gene_id	"g2062";
tig00000142.H1_pilon	AUGUSTUS	CDS	388143	388656	0.53	+	2	transcript_id	"g2062.t1";	gene_id	"g2062";
tig00000142.H1_pilon	AUGUSTUS	CDS	388718	389346	0.57	+	1	transcript_id	"g2062.t1";	gene_id	"g2062";
tig00000142.H1_pilon	AUGUSTUS	CDS	389745	390916	0.66	+	2	transcript_id	"g2062.t1";	gene_id	"g2062";
tig00000142.H1_pilon	AUGUSTUS	stop_codon	390917	390919	.	+	0	transcript_id	"g2062.t1";	gene_id	"g2062";
tig00000142.H1_pilon	AUGUSTUS	gene	391395	392198	1	+	.	g2063;OG0003506;Kinetochore-associated protein MTW1
tig00000142.H1_pilon	AUGUSTUS	transcript	391395	392198	1	+	.	g2063.t1
tig00000142.H1_pilon	AUGUSTUS	start_codon	391395	391397	.	+	0	transcript_id	"g2063.t1";	gene_id	"g2063";
tig00000142.H1_pilon	AUGUSTUS	CDS	391395	392195	1	+	0	transcript_id	"g2063.t1";	gene_id	"g2063";
tig00000142.H1_pilon	AUGUSTUS	stop_codon	392196	392198	.	+	0	transcript_id	"g2063.t1";	gene_id	"g2063";
tig00000142.H1_pilon	AUGUSTUS	gene	393129	393506	0.76	-	.	g2064;OG0000189;hypothetical protein
tig00000142.H1_pilon	AUGUSTUS	transcript	393129	393506	0.76	-	.	g2064.t1
tig00000142.H1_pilon	AUGUSTUS	stop_codon	393129	393131	.	-	0	transcript_id	"g2064.t1";	gene_id	"g2064";
tig00000142.H1_pilon	AUGUSTUS	CDS	393132	393506	0.76	-	0	transcript_id	"g2064.t1";	gene_id	"g2064";
tig00000142.H1_pilon	AUGUSTUS	start_codon	393504	393506	.	-	0	transcript_id	"g2064.t1";	gene_id	"g2064";
tig00000142.H1_pilon	AUGUSTUS	gene	393541	394563	0.95	-	.	g2065;OG0000189;hypothetical protein
tig00000142.H1_pilon	AUGUSTUS	transcript	393541	394563	0.95	-	.	g2065.t1
tig00000142.H1_pilon	AUGUSTUS	stop_codon	393541	393543	.	-	0	transcript_id	"g2065.t1";	gene_id	"g2065";
tig00000142.H1_pilon	AUGUSTUS	CDS	393544	394563	0.95	-	0	transcript_id	"g2065.t1";	gene_id	"g2065";
tig00000142.H1_pilon	AUGUSTUS	start_codon	394561	394563	.	-	0	transcript_id	"g2065.t1";	gene_id	"g2065";
tig00000142.H1_pilon	AUGUSTUS	gene	396598	397821	0.28	+	.	g2066;OG0003505;Transcription factor IWS1
tig00000142.H1_pilon	AUGUSTUS	transcript	396598	397821	0.28	+	.	g2066.t1
tig00000142.H1_pilon	AUGUSTUS	start_codon	396598	396600	.	+	0	transcript_id	"g2066.t1";	gene_id	"g2066";
tig00000142.H1_pilon	AUGUSTUS	intron	397013	397324	0.28	+	.	transcript_id	"g2066.t1";	gene_id	"g2066";
tig00000142.H1_pilon	AUGUSTUS	CDS	396598	397012	0.62	+	0	transcript_id	"g2066.t1";	gene_id	"g2066";
tig00000142.H1_pilon	AUGUSTUS	CDS	397325	397818	0.28	+	2	transcript_id	"g2066.t1";	gene_id	"g2066";
tig00000142.H1_pilon	AUGUSTUS	stop_codon	397819	397821	.	+	0	transcript_id	"g2066.t1";	gene_id	"g2066";
tig00000142.H1_pilon	AUGUSTUS	gene	398086	398523	1	-	.	g2067;OG0003504;40S ribosomal protein S23
tig00000142.H1_pilon	AUGUSTUS	transcript	398086	398523	1	-	.	g2067.t1
tig00000142.H1_pilon	AUGUSTUS	stop_codon	398086	398088	.	-	0	transcript_id	"g2067.t1";	gene_id	"g2067";
tig00000142.H1_pilon	AUGUSTUS	CDS	398089	398523	1	-	0	transcript_id	"g2067.t1";	gene_id	"g2067";
tig00000142.H1_pilon	AUGUSTUS	start_codon	398521	398523	.	-	0	transcript_id	"g2067.t1";	gene_id	"g2067";
tig00000142.H1_pilon	AUGUSTUS	gene	399316	400887	1	+	.	g2068;OG0003503;hypothetical protein
tig00000142.H1_pilon	AUGUSTUS	transcript	399316	400887	1	+	.	g2068.t1
tig00000142.H1_pilon	AUGUSTUS	start_codon	399316	399318	.	+	0	transcript_id	"g2068.t1";	gene_id	"g2068";
tig00000142.H1_pilon	AUGUSTUS	CDS	399316	400884	1	+	0	transcript_id	"g2068.t1";	gene_id	"g2068";
tig00000142.H1_pilon	AUGUSTUS	stop_codon	400885	400887	.	+	0	transcript_id	"g2068.t1";	gene_id	"g2068";
tig00000142.H1_pilon	AUGUSTUS	gene	401203	401574	0.71	+	.	g2069;OG0004939;hypothetical protein
tig00000142.H1_pilon	AUGUSTUS	transcript	401203	401574	0.71	+	.	g2069.t1
tig00000142.H1_pilon	AUGUSTUS	start_codon	401203	401205	.	+	0	transcript_id	"g2069.t1";	gene_id	"g2069";
tig00000142.H1_pilon	AUGUSTUS	CDS	401203	401571	0.71	+	0	transcript_id	"g2069.t1";	gene_id	"g2069";
tig00000142.H1_pilon	AUGUSTUS	stop_codon	401572	401574	.	+	0	transcript_id	"g2069.t1";	gene_id	"g2069";
tig00000142.H1_pilon	AUGUSTUS	gene	402090	403499	0.99	+	.	g2070;OG0003502;hypothetical protein
tig00000142.H1_pilon	AUGUSTUS	transcript	402090	403499	0.99	+	.	g2070.t1
tig00000142.H1_pilon	AUGUSTUS	start_codon	402090	402092	.	+	0	transcript_id	"g2070.t1";	gene_id	"g2070";
tig00000142.H1_pilon	AUGUSTUS	CDS	402090	403496	0.99	+	0	transcript_id	"g2070.t1";	gene_id	"g2070";
tig00000142.H1_pilon	AUGUSTUS	stop_codon	403497	403499	.	+	0	transcript_id	"g2070.t1";	gene_id	"g2070";
tig00000142.H1_pilon	AUGUSTUS	gene	404479	405216	0.98	-	.	g2071;OG0003501;Protein SCD6
tig00000142.H1_pilon	AUGUSTUS	transcript	404479	405216	0.98	-	.	g2071.t1
tig00000142.H1_pilon	AUGUSTUS	stop_codon	404479	404481	.	-	0	transcript_id	"g2071.t1";	gene_id	"g2071";
tig00000142.H1_pilon	AUGUSTUS	CDS	404482	405216	0.98	-	0	transcript_id	"g2071.t1";	gene_id	"g2071";
tig00000142.H1_pilon	AUGUSTUS	start_codon	405214	405216	.	-	0	transcript_id	"g2071.t1";	gene_id	"g2071";
tig00000142.H1_pilon	AUGUSTUS	gene	406867	407781	0.99	-	.	g2072;OG0003500;DNA-directed RNA polymerase II subunit RPB3
tig00000142.H1_pilon	AUGUSTUS	transcript	406867	407781	0.99	-	.	g2072.t1
tig00000142.H1_pilon	AUGUSTUS	stop_codon	406867	406869	.	-	0	transcript_id	"g2072.t1";	gene_id	"g2072";
tig00000142.H1_pilon	AUGUSTUS	CDS	406870	407781	0.99	-	0	transcript_id	"g2072.t1";	gene_id	"g2072";
tig00000142.H1_pilon	AUGUSTUS	start_codon	407779	407781	.	-	0	transcript_id	"g2072.t1";	gene_id	"g2072";
tig00000142.H1_pilon	AUGUSTUS	gene	408762	409568	1	-	.	g2073;OG0003499;1-(5-phosphoribosyl)-5-[(5-phosphoribosylamino)methylideneamino] imidazole-4-carboxamide isomerase
tig00000142.H1_pilon	AUGUSTUS	transcript	408762	409568	1	-	.	g2073.t1
tig00000142.H1_pilon	AUGUSTUS	stop_codon	408762	408764	.	-	0	transcript_id	"g2073.t1";	gene_id	"g2073";
tig00000142.H1_pilon	AUGUSTUS	CDS	408765	409568	1	-	0	transcript_id	"g2073.t1";	gene_id	"g2073";
tig00000142.H1_pilon	AUGUSTUS	start_codon	409566	409568	.	-	0	transcript_id	"g2073.t1";	gene_id	"g2073";
tig00000142.H1_pilon	AUGUSTUS	gene	409907	410643	0.75	+	.	g2074;OG0003498;Protein FAF1
tig00000142.H1_pilon	AUGUSTUS	transcript	409907	410643	0.75	+	.	g2074.t1
tig00000142.H1_pilon	AUGUSTUS	start_codon	409907	409909	.	+	0	transcript_id	"g2074.t1";	gene_id	"g2074";
tig00000142.H1_pilon	AUGUSTUS	intron	410173	410240	0.75	+	.	transcript_id	"g2074.t1";	gene_id	"g2074";
tig00000142.H1_pilon	AUGUSTUS	CDS	409907	410172	0.75	+	0	transcript_id	"g2074.t1";	gene_id	"g2074";
tig00000142.H1_pilon	AUGUSTUS	CDS	410241	410640	0.75	+	1	transcript_id	"g2074.t1";	gene_id	"g2074";
tig00000142.H1_pilon	AUGUSTUS	stop_codon	410641	410643	.	+	0	transcript_id	"g2074.t1";	gene_id	"g2074";
tig00000142.H1_pilon	AUGUSTUS	gene	411454	414199	0.28	-	.	g2075;OG0003497;DNA polymerase alpha-binding protein
tig00000142.H1_pilon	AUGUSTUS	transcript	411454	414199	0.28	-	.	g2075.t1
tig00000142.H1_pilon	AUGUSTUS	stop_codon	411454	411456	.	-	0	transcript_id	"g2075.t1";	gene_id	"g2075";
tig00000142.H1_pilon	AUGUSTUS	intron	412244	412351	0.75	-	.	transcript_id	"g2075.t1";	gene_id	"g2075";
tig00000142.H1_pilon	AUGUSTUS	intron	413117	413189	0.4	-	.	transcript_id	"g2075.t1";	gene_id	"g2075";
tig00000142.H1_pilon	AUGUSTUS	CDS	411457	412243	0.75	-	1	transcript_id	"g2075.t1";	gene_id	"g2075";
tig00000142.H1_pilon	AUGUSTUS	CDS	412352	413116	0.54	-	1	transcript_id	"g2075.t1";	gene_id	"g2075";
tig00000142.H1_pilon	AUGUSTUS	CDS	413190	414199	0.36	-	0	transcript_id	"g2075.t1";	gene_id	"g2075";
tig00000142.H1_pilon	AUGUSTUS	start_codon	414197	414199	.	-	0	transcript_id	"g2075.t1";	gene_id	"g2075";
tig00000142.H1_pilon	AUGUSTUS	gene	414986	416326	0.55	+	.	g2076;OG0003496;Ribosomal RNA-processing protein 9
tig00000142.H1_pilon	AUGUSTUS	transcript	414986	416326	0.55	+	.	g2076.t1
tig00000142.H1_pilon	AUGUSTUS	start_codon	414986	414988	.	+	0	transcript_id	"g2076.t1";	gene_id	"g2076";
tig00000142.H1_pilon	AUGUSTUS	CDS	414986	416323	0.55	+	0	transcript_id	"g2076.t1";	gene_id	"g2076";
tig00000142.H1_pilon	AUGUSTUS	stop_codon	416324	416326	.	+	0	transcript_id	"g2076.t1";	gene_id	"g2076";
tig00000142.H1_pilon	AUGUSTUS	gene	419285	420046	0.99	-	.	g2077;OG0004938;hypothetical protein
tig00000142.H1_pilon	AUGUSTUS	transcript	419285	420046	0.99	-	.	g2077.t1
tig00000142.H1_pilon	AUGUSTUS	stop_codon	419285	419287	.	-	0	transcript_id	"g2077.t1";	gene_id	"g2077";
tig00000142.H1_pilon	AUGUSTUS	CDS	419288	420046	0.99	-	0	transcript_id	"g2077.t1";	gene_id	"g2077";
tig00000142.H1_pilon	AUGUSTUS	start_codon	420044	420046	.	-	0	transcript_id	"g2077.t1";	gene_id	"g2077";
tig00000142.H1_pilon	AUGUSTUS	gene	423402	425525	0.31	+	.	g2078;OG0003495;Repressor of filamentous growth 1
tig00000142.H1_pilon	AUGUSTUS	transcript	423402	425525	0.31	+	.	g2078.t1
tig00000142.H1_pilon	AUGUSTUS	start_codon	423402	423404	.	+	0	transcript_id	"g2078.t1";	gene_id	"g2078";
tig00000142.H1_pilon	AUGUSTUS	intron	423449	423774	0.54	+	.	transcript_id	"g2078.t1";	gene_id	"g2078";
tig00000142.H1_pilon	AUGUSTUS	intron	424041	424137	0.8	+	.	transcript_id	"g2078.t1";	gene_id	"g2078";
tig00000142.H1_pilon	AUGUSTUS	intron	425078	425374	0.77	+	.	transcript_id	"g2078.t1";	gene_id	"g2078";
tig00000142.H1_pilon	AUGUSTUS	CDS	423402	423448	0.62	+	0	transcript_id	"g2078.t1";	gene_id	"g2078";
tig00000142.H1_pilon	AUGUSTUS	CDS	423775	424040	0.46	+	1	transcript_id	"g2078.t1";	gene_id	"g2078";
tig00000142.H1_pilon	AUGUSTUS	CDS	424138	425077	0.64	+	2	transcript_id	"g2078.t1";	gene_id	"g2078";
tig00000142.H1_pilon	AUGUSTUS	CDS	425375	425522	0.77	+	1	transcript_id	"g2078.t1";	gene_id	"g2078";
tig00000142.H1_pilon	AUGUSTUS	stop_codon	425523	425525	.	+	0	transcript_id	"g2078.t1";	gene_id	"g2078";
tig00000142.H1_pilon	AUGUSTUS	gene	426761	427057	0.36	-	.	g2079;;hypothetical protein
tig00000142.H1_pilon	AUGUSTUS	transcript	426761	427057	0.36	-	.	g2079.t1
tig00000142.H1_pilon	AUGUSTUS	stop_codon	426761	426763	.	-	0	transcript_id	"g2079.t1";	gene_id	"g2079";
tig00000142.H1_pilon	AUGUSTUS	CDS	426764	427057	0.36	-	0	transcript_id	"g2079.t1";	gene_id	"g2079";
tig00000142.H1_pilon	AUGUSTUS	start_codon	427055	427057	.	-	0	transcript_id	"g2079.t1";	gene_id	"g2079";
tig00000142.H1_pilon	AUGUSTUS	gene	429193	430167	1	+	.	g2080;OG0003494;Conserved oligomeric Golgi complex subunit 7
tig00000142.H1_pilon	AUGUSTUS	transcript	429193	430167	1	+	.	g2080.t1
tig00000142.H1_pilon	AUGUSTUS	start_codon	429193	429195	.	+	0	transcript_id	"g2080.t1";	gene_id	"g2080";
tig00000142.H1_pilon	AUGUSTUS	CDS	429193	430164	1	+	0	transcript_id	"g2080.t1";	gene_id	"g2080";
tig00000142.H1_pilon	AUGUSTUS	stop_codon	430165	430167	.	+	0	transcript_id	"g2080.t1";	gene_id	"g2080";
tig00000142.H1_pilon	AUGUSTUS	gene	432016	432261	0.6	+	.	g2081;;hypothetical protein
tig00000142.H1_pilon	AUGUSTUS	transcript	432016	432261	0.6	+	.	g2081.t1
tig00000142.H1_pilon	AUGUSTUS	start_codon	432016	432018	.	+	0	transcript_id	"g2081.t1";	gene_id	"g2081";
tig00000142.H1_pilon	AUGUSTUS	CDS	432016	432258	0.6	+	0	transcript_id	"g2081.t1";	gene_id	"g2081";
tig00000142.H1_pilon	AUGUSTUS	stop_codon	432259	432261	.	+	0	transcript_id	"g2081.t1";	gene_id	"g2081";
tig00000142.H1_pilon	AUGUSTUS	gene	432481	434127	0.75	-	.	g2082;OG0003493;Calcium-transporting ATPase 2
tig00000142.H1_pilon	AUGUSTUS	transcript	432481	434127	0.75	-	.	g2082.t1
tig00000142.H1_pilon	AUGUSTUS	stop_codon	432481	432483	.	-	0	transcript_id	"g2082.t1";	gene_id	"g2082";
tig00000142.H1_pilon	AUGUSTUS	CDS	432484	434127	0.75	-	0	transcript_id	"g2082.t1";	gene_id	"g2082";
tig00000142.H1_pilon	AUGUSTUS	start_codon	434125	434127	.	-	0	transcript_id	"g2082.t1";	gene_id	"g2082";
tig00000142.H1_pilon	AUGUSTUS	gene	434230	435565	0.7	-	.	g2083;;Calcium-transporting ATPase 2
tig00000142.H1_pilon	AUGUSTUS	transcript	434230	435565	0.7	-	.	g2083.t1
tig00000142.H1_pilon	AUGUSTUS	stop_codon	434230	434232	.	-	0	transcript_id	"g2083.t1";	gene_id	"g2083";
tig00000142.H1_pilon	AUGUSTUS	intron	435077	435191	0.87	-	.	transcript_id	"g2083.t1";	gene_id	"g2083";
tig00000142.H1_pilon	AUGUSTUS	CDS	434233	435076	0.72	-	1	transcript_id	"g2083.t1";	gene_id	"g2083";
tig00000142.H1_pilon	AUGUSTUS	CDS	435192	435565	0.87	-	0	transcript_id	"g2083.t1";	gene_id	"g2083";
tig00000142.H1_pilon	AUGUSTUS	start_codon	435563	435565	.	-	0	transcript_id	"g2083.t1";	gene_id	"g2083";
tig00000142.H1_pilon	AUGUSTUS	gene	438228	439739	0.62	+	.	g2084;OG0003492;Replication factor A protein 1
tig00000142.H1_pilon	AUGUSTUS	transcript	438228	439739	0.62	+	.	g2084.t1
tig00000142.H1_pilon	AUGUSTUS	start_codon	438228	438230	.	+	0	transcript_id	"g2084.t1";	gene_id	"g2084";
tig00000142.H1_pilon	AUGUSTUS	CDS	438228	439736	0.62	+	0	transcript_id	"g2084.t1";	gene_id	"g2084";
tig00000142.H1_pilon	AUGUSTUS	stop_codon	439737	439739	.	+	0	transcript_id	"g2084.t1";	gene_id	"g2084";
tig00000142.H1_pilon	AUGUSTUS	gene	439901	442453	1	-	.	g2085;OG0003491;Importin beta-like protein KAP122
tig00000142.H1_pilon	AUGUSTUS	transcript	439901	442453	1	-	.	g2085.t1
tig00000142.H1_pilon	AUGUSTUS	stop_codon	439901	439903	.	-	0	transcript_id	"g2085.t1";	gene_id	"g2085";
tig00000142.H1_pilon	AUGUSTUS	CDS	439904	442453	1	-	0	transcript_id	"g2085.t1";	gene_id	"g2085";
tig00000142.H1_pilon	AUGUSTUS	start_codon	442451	442453	.	-	0	transcript_id	"g2085.t1";	gene_id	"g2085";
tig00000142.H1_pilon	AUGUSTUS	gene	444902	447264	0.12	+	.	g2086;OG0003490;Probable Xaa-Pro aminopeptidase P
tig00000142.H1_pilon	AUGUSTUS	transcript	444902	447264	0.12	+	.	g2086.t1
tig00000142.H1_pilon	AUGUSTUS	start_codon	444902	444904	.	+	0	transcript_id	"g2086.t1";	gene_id	"g2086";
tig00000142.H1_pilon	AUGUSTUS	intron	444925	445025	0.47	+	.	transcript_id	"g2086.t1";	gene_id	"g2086";
tig00000142.H1_pilon	AUGUSTUS	intron	445825	446149	0.43	+	.	transcript_id	"g2086.t1";	gene_id	"g2086";
tig00000142.H1_pilon	AUGUSTUS	intron	446434	446528	0.64	+	.	transcript_id	"g2086.t1";	gene_id	"g2086";
tig00000142.H1_pilon	AUGUSTUS	CDS	444902	444924	0.77	+	0	transcript_id	"g2086.t1";	gene_id	"g2086";
tig00000142.H1_pilon	AUGUSTUS	CDS	445026	445824	0.45	+	1	transcript_id	"g2086.t1";	gene_id	"g2086";
tig00000142.H1_pilon	AUGUSTUS	CDS	446150	446433	0.43	+	0	transcript_id	"g2086.t1";	gene_id	"g2086";
tig00000142.H1_pilon	AUGUSTUS	CDS	446529	447261	0.64	+	1	transcript_id	"g2086.t1";	gene_id	"g2086";
tig00000142.H1_pilon	AUGUSTUS	stop_codon	447262	447264	.	+	0	transcript_id	"g2086.t1";	gene_id	"g2086";
tig00000142.H1_pilon	AUGUSTUS	gene	447943	448215	0.42	-	.	g2087;OG0003489;Iron-sulfur assembly protein 1
tig00000142.H1_pilon	AUGUSTUS	transcript	447943	448215	0.42	-	.	g2087.t1
tig00000142.H1_pilon	AUGUSTUS	stop_codon	447943	447945	.	-	0	transcript_id	"g2087.t1";	gene_id	"g2087";
tig00000142.H1_pilon	AUGUSTUS	CDS	447946	448215	0.42	-	0	transcript_id	"g2087.t1";	gene_id	"g2087";
tig00000142.H1_pilon	AUGUSTUS	start_codon	448213	448215	.	-	0	transcript_id	"g2087.t1";	gene_id	"g2087";
tig00000142.H1_pilon	AUGUSTUS	gene	448450	448695	0.79	-	.	g2088;;hypothetical protein
tig00000142.H1_pilon	AUGUSTUS	transcript	448450	448695	0.79	-	.	g2088.t1
tig00000142.H1_pilon	AUGUSTUS	stop_codon	448450	448452	.	-	0	transcript_id	"g2088.t1";	gene_id	"g2088";
tig00000142.H1_pilon	AUGUSTUS	CDS	448453	448695	0.79	-	0	transcript_id	"g2088.t1";	gene_id	"g2088";
tig00000142.H1_pilon	AUGUSTUS	start_codon	448693	448695	.	-	0	transcript_id	"g2088.t1";	gene_id	"g2088";
tig00000142.H1_pilon	AUGUSTUS	gene	450152	451400	0.33	+	.	g2089;OG0004570;Peroxisomal long-chain fatty acid import protein 2
tig00000142.H1_pilon	AUGUSTUS	transcript	450152	451400	0.33	+	.	g2089.t1
tig00000142.H1_pilon	AUGUSTUS	start_codon	450152	450154	.	+	0	transcript_id	"g2089.t1";	gene_id	"g2089";
tig00000142.H1_pilon	AUGUSTUS	intron	450988	451075	0.96	+	.	transcript_id	"g2089.t1";	gene_id	"g2089";
tig00000142.H1_pilon	AUGUSTUS	CDS	450152	450987	0.34	+	0	transcript_id	"g2089.t1";	gene_id	"g2089";
tig00000142.H1_pilon	AUGUSTUS	CDS	451076	451397	0.88	+	1	transcript_id	"g2089.t1";	gene_id	"g2089";
tig00000142.H1_pilon	AUGUSTUS	stop_codon	451398	451400	.	+	0	transcript_id	"g2089.t1";	gene_id	"g2089";
tig00000142.H1_pilon	AUGUSTUS	gene	451436	452398	0.92	+	.	g2090;;ATP-binding cassette sub-family D member 3
tig00000142.H1_pilon	AUGUSTUS	transcript	451436	452398	0.92	+	.	g2090.t1
tig00000142.H1_pilon	AUGUSTUS	start_codon	451436	451438	.	+	0	transcript_id	"g2090.t1";	gene_id	"g2090";
tig00000142.H1_pilon	AUGUSTUS	CDS	451436	452395	0.92	+	0	transcript_id	"g2090.t1";	gene_id	"g2090";
tig00000142.H1_pilon	AUGUSTUS	stop_codon	452396	452398	.	+	0	transcript_id	"g2090.t1";	gene_id	"g2090";
tig00000142.H1_pilon	AUGUSTUS	gene	453777	454878	0.92	+	.	g2091;OG0003488;Ribosome biogenesis protein NOP53
tig00000142.H1_pilon	AUGUSTUS	transcript	453777	454878	0.92	+	.	g2091.t1
tig00000142.H1_pilon	AUGUSTUS	start_codon	453777	453779	.	+	0	transcript_id	"g2091.t1";	gene_id	"g2091";
tig00000142.H1_pilon	AUGUSTUS	intron	454285	454357	0.94	+	.	transcript_id	"g2091.t1";	gene_id	"g2091";
tig00000142.H1_pilon	AUGUSTUS	CDS	453777	454284	0.97	+	0	transcript_id	"g2091.t1";	gene_id	"g2091";
tig00000142.H1_pilon	AUGUSTUS	CDS	454358	454875	0.94	+	2	transcript_id	"g2091.t1";	gene_id	"g2091";
tig00000142.H1_pilon	AUGUSTUS	stop_codon	454876	454878	.	+	0	transcript_id	"g2091.t1";	gene_id	"g2091";
tig00000142.H1_pilon	AUGUSTUS	gene	455043	455498	0.57	-	.	g2092;OG0004840;hypothetical protein
tig00000142.H1_pilon	AUGUSTUS	transcript	455043	455498	0.57	-	.	g2092.t1
tig00000142.H1_pilon	AUGUSTUS	stop_codon	455043	455045	.	-	0	transcript_id	"g2092.t1";	gene_id	"g2092";
tig00000142.H1_pilon	AUGUSTUS	CDS	455046	455498	0.57	-	0	transcript_id	"g2092.t1";	gene_id	"g2092";
tig00000142.H1_pilon	AUGUSTUS	start_codon	455496	455498	.	-	0	transcript_id	"g2092.t1";	gene_id	"g2092";
tig00000142.H1_pilon	AUGUSTUS	gene	456174	456686	0.7	+	.	g2093;;Aminodeoxychorismate synthase, chloroplastic
tig00000142.H1_pilon	AUGUSTUS	transcript	456174	456686	0.7	+	.	g2093.t1
tig00000142.H1_pilon	AUGUSTUS	start_codon	456174	456176	.	+	0	transcript_id	"g2093.t1";	gene_id	"g2093";
tig00000142.H1_pilon	AUGUSTUS	CDS	456174	456683	0.7	+	0	transcript_id	"g2093.t1";	gene_id	"g2093";
tig00000142.H1_pilon	AUGUSTUS	stop_codon	456684	456686	.	+	0	transcript_id	"g2093.t1";	gene_id	"g2093";
tig00000142.H1_pilon	AUGUSTUS	gene	456844	457872	0.7	+	.	g2094;OG0003487;Aminodeoxychorismate synthase
tig00000142.H1_pilon	AUGUSTUS	transcript	456844	457872	0.7	+	.	g2094.t1
tig00000142.H1_pilon	AUGUSTUS	start_codon	456844	456846	.	+	0	transcript_id	"g2094.t1";	gene_id	"g2094";
tig00000142.H1_pilon	AUGUSTUS	CDS	456844	457869	0.7	+	0	transcript_id	"g2094.t1";	gene_id	"g2094";
tig00000142.H1_pilon	AUGUSTUS	stop_codon	457870	457872	.	+	0	transcript_id	"g2094.t1";	gene_id	"g2094";
tig00000142.H1_pilon	AUGUSTUS	gene	457919	458346	0.86	+	.	g2095;;Aminodeoxychorismate synthase
tig00000142.H1_pilon	AUGUSTUS	transcript	457919	458346	0.86	+	.	g2095.t1
tig00000142.H1_pilon	AUGUSTUS	start_codon	457919	457921	.	+	0	transcript_id	"g2095.t1";	gene_id	"g2095";
tig00000142.H1_pilon	AUGUSTUS	intron	457960	458030	0.91	+	.	transcript_id	"g2095.t1";	gene_id	"g2095";
tig00000142.H1_pilon	AUGUSTUS	CDS	457919	457959	0.86	+	0	transcript_id	"g2095.t1";	gene_id	"g2095";
tig00000142.H1_pilon	AUGUSTUS	CDS	458031	458343	0.95	+	1	transcript_id	"g2095.t1";	gene_id	"g2095";
tig00000142.H1_pilon	AUGUSTUS	stop_codon	458344	458346	.	+	0	transcript_id	"g2095.t1";	gene_id	"g2095";
tig00000142.H1_pilon	AUGUSTUS	gene	458696	460091	0.97	-	.	g2096;OG0003486;Protein SOF1
tig00000142.H1_pilon	AUGUSTUS	transcript	458696	460091	0.97	-	.	g2096.t1
tig00000142.H1_pilon	AUGUSTUS	stop_codon	458696	458698	.	-	0	transcript_id	"g2096.t1";	gene_id	"g2096";
tig00000142.H1_pilon	AUGUSTUS	intron	459075	459141	0.98	-	.	transcript_id	"g2096.t1";	gene_id	"g2096";
tig00000142.H1_pilon	AUGUSTUS	CDS	458699	459074	0.98	-	1	transcript_id	"g2096.t1";	gene_id	"g2096";
tig00000142.H1_pilon	AUGUSTUS	CDS	459142	460091	0.99	-	0	transcript_id	"g2096.t1";	gene_id	"g2096";
tig00000142.H1_pilon	AUGUSTUS	start_codon	460089	460091	.	-	0	transcript_id	"g2096.t1";	gene_id	"g2096";
tig00000142.H1_pilon	AUGUSTUS	gene	465470	466105	0.86	+	.	g2097;OG0003485;hypothetical protein
tig00000142.H1_pilon	AUGUSTUS	transcript	465470	466105	0.86	+	.	g2097.t1
tig00000142.H1_pilon	AUGUSTUS	start_codon	465470	465472	.	+	0	transcript_id	"g2097.t1";	gene_id	"g2097";
tig00000142.H1_pilon	AUGUSTUS	CDS	465470	466102	0.86	+	0	transcript_id	"g2097.t1";	gene_id	"g2097";
tig00000142.H1_pilon	AUGUSTUS	stop_codon	466103	466105	.	+	0	transcript_id	"g2097.t1";	gene_id	"g2097";
tig00000142.H1_pilon	AUGUSTUS	gene	468477	471090	0.21	+	.	g2098;OG0003484;Uncharacterized leucine-rich repeat-containing protein C926.06c
tig00000142.H1_pilon	AUGUSTUS	transcript	468477	471090	0.21	+	.	g2098.t1
tig00000142.H1_pilon	AUGUSTUS	start_codon	468477	468479	.	+	0	transcript_id	"g2098.t1";	gene_id	"g2098";
tig00000142.H1_pilon	AUGUSTUS	intron	468628	468884	0.44	+	.	transcript_id	"g2098.t1";	gene_id	"g2098";
tig00000142.H1_pilon	AUGUSTUS	intron	469115	469182	0.3	+	.	transcript_id	"g2098.t1";	gene_id	"g2098";
tig00000142.H1_pilon	AUGUSTUS	CDS	468477	468627	0.47	+	0	transcript_id	"g2098.t1";	gene_id	"g2098";
tig00000142.H1_pilon	AUGUSTUS	CDS	468885	469114	0.56	+	2	transcript_id	"g2098.t1";	gene_id	"g2098";
tig00000142.H1_pilon	AUGUSTUS	CDS	469183	471087	0.3	+	0	transcript_id	"g2098.t1";	gene_id	"g2098";
tig00000142.H1_pilon	AUGUSTUS	stop_codon	471088	471090	.	+	0	transcript_id	"g2098.t1";	gene_id	"g2098";
tig00000142.H1_pilon	AUGUSTUS	gene	471952	472557	0.74	-	.	g2099;OG0000642;SWR1-complex protein 3
tig00000142.H1_pilon	AUGUSTUS	transcript	471952	472557	0.74	-	.	g2099.t1
tig00000142.H1_pilon	AUGUSTUS	stop_codon	471952	471954	.	-	0	transcript_id	"g2099.t1";	gene_id	"g2099";
tig00000142.H1_pilon	AUGUSTUS	CDS	471955	472557	0.74	-	0	transcript_id	"g2099.t1";	gene_id	"g2099";
tig00000142.H1_pilon	AUGUSTUS	start_codon	472555	472557	.	-	0	transcript_id	"g2099.t1";	gene_id	"g2099";
tig00000142.H1_pilon	AUGUSTUS	gene	472735	474852	0.88	-	.	g2100;OG0000642;SWR1-complex protein 3
tig00000142.H1_pilon	AUGUSTUS	transcript	472735	474852	0.88	-	.	g2100.t1
tig00000142.H1_pilon	AUGUSTUS	stop_codon	472735	472737	.	-	0	transcript_id	"g2100.t1";	gene_id	"g2100";
tig00000142.H1_pilon	AUGUSTUS	CDS	472738	474852	0.88	-	0	transcript_id	"g2100.t1";	gene_id	"g2100";
tig00000142.H1_pilon	AUGUSTUS	start_codon	474850	474852	.	-	0	transcript_id	"g2100.t1";	gene_id	"g2100";
tig00000142.H1_pilon	AUGUSTUS	gene	475292	475999	0.44	+	.	g2101;;Structural maintenance of chromosomes protein 5
tig00000142.H1_pilon	AUGUSTUS	transcript	475292	475999	0.44	+	.	g2101.t1
tig00000142.H1_pilon	AUGUSTUS	start_codon	475292	475294	.	+	0	transcript_id	"g2101.t1";	gene_id	"g2101";
tig00000142.H1_pilon	AUGUSTUS	CDS	475292	475996	0.44	+	0	transcript_id	"g2101.t1";	gene_id	"g2101";
tig00000142.H1_pilon	AUGUSTUS	stop_codon	475997	475999	.	+	0	transcript_id	"g2101.t1";	gene_id	"g2101";
tig00000142.H1_pilon	AUGUSTUS	gene	476789	477505	0.57	+	.	g2102;OG0000641;Structural maintenance of chromosomes protein 5
tig00000142.H1_pilon	AUGUSTUS	transcript	476789	477505	0.57	+	.	g2102.t1
tig00000142.H1_pilon	AUGUSTUS	start_codon	476789	476791	.	+	0	transcript_id	"g2102.t1";	gene_id	"g2102";
tig00000142.H1_pilon	AUGUSTUS	CDS	476789	477502	0.57	+	0	transcript_id	"g2102.t1";	gene_id	"g2102";
tig00000142.H1_pilon	AUGUSTUS	stop_codon	477503	477505	.	+	0	transcript_id	"g2102.t1";	gene_id	"g2102";
tig00000142.H1_pilon	AUGUSTUS	gene	477692	478695	0.86	+	.	g2103;OG0000641;Structural maintenance of chromosomes protein 5
tig00000142.H1_pilon	AUGUSTUS	transcript	477692	478695	0.86	+	.	g2103.t1
tig00000142.H1_pilon	AUGUSTUS	start_codon	477692	477694	.	+	0	transcript_id	"g2103.t1";	gene_id	"g2103";
tig00000142.H1_pilon	AUGUSTUS	intron	477887	478128	0.86	+	.	transcript_id	"g2103.t1";	gene_id	"g2103";
tig00000142.H1_pilon	AUGUSTUS	CDS	477692	477886	0.91	+	0	transcript_id	"g2103.t1";	gene_id	"g2103";
tig00000142.H1_pilon	AUGUSTUS	CDS	478129	478692	0.92	+	0	transcript_id	"g2103.t1";	gene_id	"g2103";
tig00000142.H1_pilon	AUGUSTUS	stop_codon	478693	478695	.	+	0	transcript_id	"g2103.t1";	gene_id	"g2103";
tig00000142.H1_pilon	AUGUSTUS	gene	479570	480466	1	+	.	g2104;OG0003483;60S ribosomal protein L5
tig00000142.H1_pilon	AUGUSTUS	transcript	479570	480466	1	+	.	g2104.t1
tig00000142.H1_pilon	AUGUSTUS	start_codon	479570	479572	.	+	0	transcript_id	"g2104.t1";	gene_id	"g2104";
tig00000142.H1_pilon	AUGUSTUS	CDS	479570	480463	1	+	0	transcript_id	"g2104.t1";	gene_id	"g2104";
tig00000142.H1_pilon	AUGUSTUS	stop_codon	480464	480466	.	+	0	transcript_id	"g2104.t1";	gene_id	"g2104";
tig00000142.H1_pilon	AUGUSTUS	gene	482110	484644	0.22	+	.	g2105;OG0003482;HMG2-induced ER-remodeling protein 1
tig00000142.H1_pilon	AUGUSTUS	transcript	482110	484644	0.22	+	.	g2105.t1
tig00000142.H1_pilon	AUGUSTUS	start_codon	482110	482112	.	+	0	transcript_id	"g2105.t1";	gene_id	"g2105";
tig00000142.H1_pilon	AUGUSTUS	intron	482680	482768	0.55	+	.	transcript_id	"g2105.t1";	gene_id	"g2105";
tig00000142.H1_pilon	AUGUSTUS	intron	483722	483866	0.46	+	.	transcript_id	"g2105.t1";	gene_id	"g2105";
tig00000142.H1_pilon	AUGUSTUS	CDS	482110	482679	0.54	+	0	transcript_id	"g2105.t1";	gene_id	"g2105";
tig00000142.H1_pilon	AUGUSTUS	CDS	482769	483721	0.73	+	0	transcript_id	"g2105.t1";	gene_id	"g2105";
tig00000142.H1_pilon	AUGUSTUS	CDS	483867	484641	0.46	+	1	transcript_id	"g2105.t1";	gene_id	"g2105";
tig00000142.H1_pilon	AUGUSTUS	stop_codon	484642	484644	.	+	0	transcript_id	"g2105.t1";	gene_id	"g2105";
tig00000142.H1_pilon	AUGUSTUS	gene	486584	487342	0.58	+	.	g2106;OG0003481;hypothetical protein
tig00000142.H1_pilon	AUGUSTUS	transcript	486584	487342	0.58	+	.	g2106.t1
tig00000142.H1_pilon	AUGUSTUS	start_codon	486584	486586	.	+	0	transcript_id	"g2106.t1";	gene_id	"g2106";
tig00000142.H1_pilon	AUGUSTUS	CDS	486584	487339	0.58	+	0	transcript_id	"g2106.t1";	gene_id	"g2106";
tig00000142.H1_pilon	AUGUSTUS	stop_codon	487340	487342	.	+	0	transcript_id	"g2106.t1";	gene_id	"g2106";
tig00000142.H1_pilon	AUGUSTUS	gene	488486	490564	1	+	.	g2107;OG0003480;Histone acetyltransferase SAS3
tig00000142.H1_pilon	AUGUSTUS	transcript	488486	490564	1	+	.	g2107.t1
tig00000142.H1_pilon	AUGUSTUS	start_codon	488486	488488	.	+	0	transcript_id	"g2107.t1";	gene_id	"g2107";
tig00000142.H1_pilon	AUGUSTUS	CDS	488486	490561	1	+	0	transcript_id	"g2107.t1";	gene_id	"g2107";
tig00000142.H1_pilon	AUGUSTUS	stop_codon	490562	490564	.	+	0	transcript_id	"g2107.t1";	gene_id	"g2107";
tig00000142.H1_pilon	AUGUSTUS	gene	492902	493474	0.53	+	.	g2108;OG0003479;hypothetical protein
tig00000142.H1_pilon	AUGUSTUS	transcript	492902	493474	0.53	+	.	g2108.t1
tig00000142.H1_pilon	AUGUSTUS	start_codon	492902	492904	.	+	0	transcript_id	"g2108.t1";	gene_id	"g2108";
tig00000142.H1_pilon	AUGUSTUS	CDS	492902	493471	0.53	+	0	transcript_id	"g2108.t1";	gene_id	"g2108";
tig00000142.H1_pilon	AUGUSTUS	stop_codon	493472	493474	.	+	0	transcript_id	"g2108.t1";	gene_id	"g2108";
tig00000142.H1_pilon	AUGUSTUS	gene	495602	496006	0.74	+	.	g2109;OG0003478;Transcriptional regulatory protein TOD6
tig00000142.H1_pilon	AUGUSTUS	transcript	495602	496006	0.74	+	.	g2109.t1
tig00000142.H1_pilon	AUGUSTUS	start_codon	495602	495604	.	+	0	transcript_id	"g2109.t1";	gene_id	"g2109";
tig00000142.H1_pilon	AUGUSTUS	CDS	495602	496003	0.74	+	0	transcript_id	"g2109.t1";	gene_id	"g2109";
tig00000142.H1_pilon	AUGUSTUS	stop_codon	496004	496006	.	+	0	transcript_id	"g2109.t1";	gene_id	"g2109";
tig00000142.H1_pilon	AUGUSTUS	gene	496444	496731	0.47	-	.	g2110;;hypothetical protein
tig00000142.H1_pilon	AUGUSTUS	transcript	496444	496731	0.47	-	.	g2110.t1
tig00000142.H1_pilon	AUGUSTUS	stop_codon	496444	496446	.	-	0	transcript_id	"g2110.t1";	gene_id	"g2110";
tig00000142.H1_pilon	AUGUSTUS	CDS	496447	496731	0.47	-	0	transcript_id	"g2110.t1";	gene_id	"g2110";
tig00000142.H1_pilon	AUGUSTUS	start_codon	496729	496731	.	-	0	transcript_id	"g2110.t1";	gene_id	"g2110";
tig00000142.H1_pilon	AUGUSTUS	gene	497408	498580	0.7	+	.	g2111;OG0003477;Deoxyribonuclease Tat-D
tig00000142.H1_pilon	AUGUSTUS	transcript	497408	498580	0.7	+	.	g2111.t1
tig00000142.H1_pilon	AUGUSTUS	start_codon	497408	497410	.	+	0	transcript_id	"g2111.t1";	gene_id	"g2111";
tig00000142.H1_pilon	AUGUSTUS	CDS	497408	498577	0.7	+	0	transcript_id	"g2111.t1";	gene_id	"g2111";
tig00000142.H1_pilon	AUGUSTUS	stop_codon	498578	498580	.	+	0	transcript_id	"g2111.t1";	gene_id	"g2111";
tig00000142.H1_pilon	AUGUSTUS	gene	499420	500859	1	-	.	g2112;OG0003476;Protein phosphatase 2C homolog 3
tig00000142.H1_pilon	AUGUSTUS	transcript	499420	500859	1	-	.	g2112.t1
tig00000142.H1_pilon	AUGUSTUS	stop_codon	499420	499422	.	-	0	transcript_id	"g2112.t1";	gene_id	"g2112";
tig00000142.H1_pilon	AUGUSTUS	CDS	499423	500859	1	-	0	transcript_id	"g2112.t1";	gene_id	"g2112";
tig00000142.H1_pilon	AUGUSTUS	start_codon	500857	500859	.	-	0	transcript_id	"g2112.t1";	gene_id	"g2112";
tig00000142.H1_pilon	AUGUSTUS	gene	502581	505481	0.57	+	.	g2113;OG0003475;hypothetical protein
tig00000142.H1_pilon	AUGUSTUS	transcript	502581	505481	0.57	+	.	g2113.t1
tig00000142.H1_pilon	AUGUSTUS	start_codon	502581	502583	.	+	0	transcript_id	"g2113.t1";	gene_id	"g2113";
tig00000142.H1_pilon	AUGUSTUS	CDS	502581	505478	0.57	+	0	transcript_id	"g2113.t1";	gene_id	"g2113";
tig00000142.H1_pilon	AUGUSTUS	stop_codon	505479	505481	.	+	0	transcript_id	"g2113.t1";	gene_id	"g2113";
tig00000142.H1_pilon	AUGUSTUS	gene	505693	506373	1	-	.	g2114;OG0003474;Peptidyl-tRNA hydrolase 2
tig00000142.H1_pilon	AUGUSTUS	transcript	505693	506373	1	-	.	g2114.t1
tig00000142.H1_pilon	AUGUSTUS	stop_codon	505693	505695	.	-	0	transcript_id	"g2114.t1";	gene_id	"g2114";
tig00000142.H1_pilon	AUGUSTUS	CDS	505696	506373	1	-	0	transcript_id	"g2114.t1";	gene_id	"g2114";
tig00000142.H1_pilon	AUGUSTUS	start_codon	506371	506373	.	-	0	transcript_id	"g2114.t1";	gene_id	"g2114";
tig00000142.H1_pilon	AUGUSTUS	gene	506679	507305	1	-	.	g2115;OG0003473;J domain-containing protein spf31
tig00000142.H1_pilon	AUGUSTUS	transcript	506679	507305	1	-	.	g2115.t1
tig00000142.H1_pilon	AUGUSTUS	stop_codon	506679	506681	.	-	0	transcript_id	"g2115.t1";	gene_id	"g2115";
tig00000142.H1_pilon	AUGUSTUS	CDS	506682	507305	1	-	0	transcript_id	"g2115.t1";	gene_id	"g2115";
tig00000142.H1_pilon	AUGUSTUS	start_codon	507303	507305	.	-	0	transcript_id	"g2115.t1";	gene_id	"g2115";
tig00000142.H1_pilon	AUGUSTUS	gene	508736	511048	1	+	.	g2116;OG0003472;5-methyltetrahydropteroyltriglutamate--homocysteine methyltransferase
tig00000142.H1_pilon	AUGUSTUS	transcript	508736	511048	1	+	.	g2116.t1
tig00000142.H1_pilon	AUGUSTUS	start_codon	508736	508738	.	+	0	transcript_id	"g2116.t1";	gene_id	"g2116";
tig00000142.H1_pilon	AUGUSTUS	CDS	508736	511045	1	+	0	transcript_id	"g2116.t1";	gene_id	"g2116";
tig00000142.H1_pilon	AUGUSTUS	stop_codon	511046	511048	.	+	0	transcript_id	"g2116.t1";	gene_id	"g2116";
tig00000142.H1_pilon	AUGUSTUS	gene	511832	512947	1	+	.	g2117;OG0004567;UBX domain-containing protein 1
tig00000142.H1_pilon	AUGUSTUS	transcript	511832	512947	1	+	.	g2117.t1
tig00000142.H1_pilon	AUGUSTUS	start_codon	511832	511834	.	+	0	transcript_id	"g2117.t1";	gene_id	"g2117";
tig00000142.H1_pilon	AUGUSTUS	CDS	511832	512944	1	+	0	transcript_id	"g2117.t1";	gene_id	"g2117";
tig00000142.H1_pilon	AUGUSTUS	stop_codon	512945	512947	.	+	0	transcript_id	"g2117.t1";	gene_id	"g2117";
tig00000142.H1_pilon	AUGUSTUS	gene	513276	514991	0.81	+	.	g2118;OG0004566;Anthranilate synthase component 1
tig00000142.H1_pilon	AUGUSTUS	transcript	513276	514991	0.81	+	.	g2118.t1
tig00000142.H1_pilon	AUGUSTUS	start_codon	513276	513278	.	+	0	transcript_id	"g2118.t1";	gene_id	"g2118";
tig00000142.H1_pilon	AUGUSTUS	intron	513282	513419	0.81	+	.	transcript_id	"g2118.t1";	gene_id	"g2118";
tig00000142.H1_pilon	AUGUSTUS	CDS	513276	513281	0.81	+	0	transcript_id	"g2118.t1";	gene_id	"g2118";
tig00000142.H1_pilon	AUGUSTUS	CDS	513420	514988	0.83	+	0	transcript_id	"g2118.t1";	gene_id	"g2118";
tig00000142.H1_pilon	AUGUSTUS	stop_codon	514989	514991	.	+	0	transcript_id	"g2118.t1";	gene_id	"g2118";
tig00000142.H1_pilon	AUGUSTUS	gene	515636	517405	1	-	.	g2119;OG0003471;MFS antiporter QDR3
tig00000142.H1_pilon	AUGUSTUS	transcript	515636	517405	1	-	.	g2119.t1
tig00000142.H1_pilon	AUGUSTUS	stop_codon	515636	515638	.	-	0	transcript_id	"g2119.t1";	gene_id	"g2119";
tig00000142.H1_pilon	AUGUSTUS	CDS	515639	517405	1	-	0	transcript_id	"g2119.t1";	gene_id	"g2119";
tig00000142.H1_pilon	AUGUSTUS	start_codon	517403	517405	.	-	0	transcript_id	"g2119.t1";	gene_id	"g2119";
tig00000142.H1_pilon	AUGUSTUS	gene	518299	519633	0.84	-	.	g2120;OG0003470;D-serine dehydratase
tig00000142.H1_pilon	AUGUSTUS	transcript	518299	519633	0.84	-	.	g2120.t1
tig00000142.H1_pilon	AUGUSTUS	stop_codon	518299	518301	.	-	0	transcript_id	"g2120.t1";	gene_id	"g2120";
tig00000142.H1_pilon	AUGUSTUS	CDS	518302	519633	0.84	-	0	transcript_id	"g2120.t1";	gene_id	"g2120";
tig00000142.H1_pilon	AUGUSTUS	start_codon	519631	519633	.	-	0	transcript_id	"g2120.t1";	gene_id	"g2120";
tig00000142.H1_pilon	AUGUSTUS	gene	520220	521146	0.98	-	.	g2121;OG0003469;hypothetical protein
tig00000142.H1_pilon	AUGUSTUS	transcript	520220	521146	0.98	-	.	g2121.t1
tig00000142.H1_pilon	AUGUSTUS	stop_codon	520220	520222	.	-	0	transcript_id	"g2121.t1";	gene_id	"g2121";
tig00000142.H1_pilon	AUGUSTUS	CDS	520223	521146	0.98	-	0	transcript_id	"g2121.t1";	gene_id	"g2121";
tig00000142.H1_pilon	AUGUSTUS	start_codon	521144	521146	.	-	0	transcript_id	"g2121.t1";	gene_id	"g2121";
tig00000142.H1_pilon	AUGUSTUS	gene	521463	523075	0.34	-	.	g2122;OG0000166;Uncharacterized MFS-type transporter PB1E7.08c
tig00000142.H1_pilon	AUGUSTUS	transcript	521463	523075	0.34	-	.	g2122.t1
tig00000142.H1_pilon	AUGUSTUS	stop_codon	521463	521465	.	-	0	transcript_id	"g2122.t1";	gene_id	"g2122";
tig00000142.H1_pilon	AUGUSTUS	intron	522305	522390	0.34	-	.	transcript_id	"g2122.t1";	gene_id	"g2122";
tig00000142.H1_pilon	AUGUSTUS	CDS	521466	522304	0.34	-	2	transcript_id	"g2122.t1";	gene_id	"g2122";
tig00000142.H1_pilon	AUGUSTUS	CDS	522391	523075	0.38	-	0	transcript_id	"g2122.t1";	gene_id	"g2122";
tig00000142.H1_pilon	AUGUSTUS	start_codon	523073	523075	.	-	0	transcript_id	"g2122.t1";	gene_id	"g2122";
tig00000142.H1_pilon	AUGUSTUS	gene	526591	528141	1	+	.	g2123;OG0003468;Threonine synthase
tig00000142.H1_pilon	AUGUSTUS	transcript	526591	528141	1	+	.	g2123.t1
tig00000142.H1_pilon	AUGUSTUS	start_codon	526591	526593	.	+	0	transcript_id	"g2123.t1";	gene_id	"g2123";
tig00000142.H1_pilon	AUGUSTUS	CDS	526591	528138	1	+	0	transcript_id	"g2123.t1";	gene_id	"g2123";
tig00000142.H1_pilon	AUGUSTUS	stop_codon	528139	528141	.	+	0	transcript_id	"g2123.t1";	gene_id	"g2123";
tig00000142.H1_pilon	AUGUSTUS	gene	528499	530077	0.87	+	.	g2124;OG0003467;SWI/SNF and RSC complexes subunit ssr3
tig00000142.H1_pilon	AUGUSTUS	transcript	528499	530077	0.87	+	.	g2124.t1
tig00000142.H1_pilon	AUGUSTUS	start_codon	528499	528501	.	+	0	transcript_id	"g2124.t1";	gene_id	"g2124";
tig00000142.H1_pilon	AUGUSTUS	intron	528950	529046	0.87	+	.	transcript_id	"g2124.t1";	gene_id	"g2124";
tig00000142.H1_pilon	AUGUSTUS	CDS	528499	528949	1	+	0	transcript_id	"g2124.t1";	gene_id	"g2124";
tig00000142.H1_pilon	AUGUSTUS	CDS	529047	530074	0.87	+	2	transcript_id	"g2124.t1";	gene_id	"g2124";
tig00000142.H1_pilon	AUGUSTUS	stop_codon	530075	530077	.	+	0	transcript_id	"g2124.t1";	gene_id	"g2124";
tig00000142.H1_pilon	AUGUSTUS	gene	530189	530527	1	-	.	g2125;OG0004980;hypothetical protein
tig00000142.H1_pilon	AUGUSTUS	transcript	530189	530527	1	-	.	g2125.t1
tig00000142.H1_pilon	AUGUSTUS	stop_codon	530189	530191	.	-	0	transcript_id	"g2125.t1";	gene_id	"g2125";
tig00000142.H1_pilon	AUGUSTUS	CDS	530192	530527	1	-	0	transcript_id	"g2125.t1";	gene_id	"g2125";
tig00000142.H1_pilon	AUGUSTUS	start_codon	530525	530527	.	-	0	transcript_id	"g2125.t1";	gene_id	"g2125";
tig00000142.H1_pilon	AUGUSTUS	gene	530872	532185	0.78	+	.	g2126;OG0003466;Histone acetyltransferase type B subunit 2
tig00000142.H1_pilon	AUGUSTUS	transcript	530872	532185	0.78	+	.	g2126.t1
tig00000142.H1_pilon	AUGUSTUS	start_codon	530872	530874	.	+	0	transcript_id	"g2126.t1";	gene_id	"g2126";
tig00000142.H1_pilon	AUGUSTUS	intron	531505	531858	0.98	+	.	transcript_id	"g2126.t1";	gene_id	"g2126";
tig00000142.H1_pilon	AUGUSTUS	CDS	530872	531504	0.79	+	0	transcript_id	"g2126.t1";	gene_id	"g2126";
tig00000142.H1_pilon	AUGUSTUS	CDS	531859	532182	0.98	+	0	transcript_id	"g2126.t1";	gene_id	"g2126";
tig00000142.H1_pilon	AUGUSTUS	stop_codon	532183	532185	.	+	0	transcript_id	"g2126.t1";	gene_id	"g2126";
tig00000142.H1_pilon	AUGUSTUS	gene	533672	534479	0.25	+	.	g2127;OG0003465;UPF0674 endoplasmic reticulum membrane protein YNR021W
tig00000142.H1_pilon	AUGUSTUS	transcript	533672	534479	0.25	+	.	g2127.t1
tig00000142.H1_pilon	AUGUSTUS	start_codon	533672	533674	.	+	0	transcript_id	"g2127.t1";	gene_id	"g2127";
tig00000142.H1_pilon	AUGUSTUS	intron	533882	534017	0.41	+	.	transcript_id	"g2127.t1";	gene_id	"g2127";
tig00000142.H1_pilon	AUGUSTUS	CDS	533672	533881	0.92	+	0	transcript_id	"g2127.t1";	gene_id	"g2127";
tig00000142.H1_pilon	AUGUSTUS	CDS	534018	534476	0.27	+	0	transcript_id	"g2127.t1";	gene_id	"g2127";
tig00000142.H1_pilon	AUGUSTUS	stop_codon	534477	534479	.	+	0	transcript_id	"g2127.t1";	gene_id	"g2127";
tig00000142.H1_pilon	AUGUSTUS	gene	534506	534832	0.6	+	.	g2128;;hypothetical protein
tig00000142.H1_pilon	AUGUSTUS	transcript	534506	534832	0.6	+	.	g2128.t1
tig00000142.H1_pilon	AUGUSTUS	start_codon	534506	534508	.	+	0	transcript_id	"g2128.t1";	gene_id	"g2128";
tig00000142.H1_pilon	AUGUSTUS	CDS	534506	534829	0.6	+	0	transcript_id	"g2128.t1";	gene_id	"g2128";
tig00000142.H1_pilon	AUGUSTUS	stop_codon	534830	534832	.	+	0	transcript_id	"g2128.t1";	gene_id	"g2128";
tig00000142.H1_pilon	AUGUSTUS	gene	535518	536093	0.89	-	.	g2129;OG0003464;hypothetical protein
tig00000142.H1_pilon	AUGUSTUS	transcript	535518	536093	0.89	-	.	g2129.t1
tig00000142.H1_pilon	AUGUSTUS	stop_codon	535518	535520	.	-	0	transcript_id	"g2129.t1";	gene_id	"g2129";
tig00000142.H1_pilon	AUGUSTUS	CDS	535521	536093	0.89	-	0	transcript_id	"g2129.t1";	gene_id	"g2129";
tig00000142.H1_pilon	AUGUSTUS	start_codon	536091	536093	.	-	0	transcript_id	"g2129.t1";	gene_id	"g2129";
tig00000142.H1_pilon	AUGUSTUS	gene	536464	537951	0.99	-	.	g2130;OG0003463;Regulator of cytoskeleton and endocytosis RVS167
tig00000142.H1_pilon	AUGUSTUS	transcript	536464	537951	0.99	-	.	g2130.t1
tig00000142.H1_pilon	AUGUSTUS	stop_codon	536464	536466	.	-	0	transcript_id	"g2130.t1";	gene_id	"g2130";
tig00000142.H1_pilon	AUGUSTUS	CDS	536467	537951	0.99	-	0	transcript_id	"g2130.t1";	gene_id	"g2130";
tig00000142.H1_pilon	AUGUSTUS	start_codon	537949	537951	.	-	0	transcript_id	"g2130.t1";	gene_id	"g2130";
tig00000142.H1_pilon	AUGUSTUS	gene	539995	541811	0.76	+	.	g2131;OG0003462;GTPase-activating protein SAC7
tig00000142.H1_pilon	AUGUSTUS	transcript	539995	541811	0.76	+	.	g2131.t1
tig00000142.H1_pilon	AUGUSTUS	start_codon	539995	539997	.	+	0	transcript_id	"g2131.t1";	gene_id	"g2131";
tig00000142.H1_pilon	AUGUSTUS	intron	540318	540379	0.76	+	.	transcript_id	"g2131.t1";	gene_id	"g2131";
tig00000142.H1_pilon	AUGUSTUS	CDS	539995	540317	0.76	+	0	transcript_id	"g2131.t1";	gene_id	"g2131";
tig00000142.H1_pilon	AUGUSTUS	CDS	540380	541808	0.78	+	1	transcript_id	"g2131.t1";	gene_id	"g2131";
tig00000142.H1_pilon	AUGUSTUS	stop_codon	541809	541811	.	+	0	transcript_id	"g2131.t1";	gene_id	"g2131";
tig00000142.H1_pilon	AUGUSTUS	gene	542758	544329	0.87	-	.	g2132;OG0003461;Ubiquitin-activating enzyme E1-like
tig00000142.H1_pilon	AUGUSTUS	transcript	542758	544329	0.87	-	.	g2132.t1
tig00000142.H1_pilon	AUGUSTUS	stop_codon	542758	542760	.	-	0	transcript_id	"g2132.t1";	gene_id	"g2132";
tig00000142.H1_pilon	AUGUSTUS	CDS	542761	544329	0.87	-	0	transcript_id	"g2132.t1";	gene_id	"g2132";
tig00000142.H1_pilon	AUGUSTUS	start_codon	544327	544329	.	-	0	transcript_id	"g2132.t1";	gene_id	"g2132";
tig00000142.H1_pilon	AUGUSTUS	gene	545013	545725	0.63	+	.	g2133;OG0003460;Dolichol-phosphate mannosyltransferase subunit 1
tig00000142.H1_pilon	AUGUSTUS	transcript	545013	545725	0.63	+	.	g2133.t1
tig00000142.H1_pilon	AUGUSTUS	start_codon	545013	545015	.	+	0	transcript_id	"g2133.t1";	gene_id	"g2133";
tig00000142.H1_pilon	AUGUSTUS	intron	545242	545318	0.87	+	.	transcript_id	"g2133.t1";	gene_id	"g2133";
tig00000142.H1_pilon	AUGUSTUS	CDS	545013	545241	0.75	+	0	transcript_id	"g2133.t1";	gene_id	"g2133";
tig00000142.H1_pilon	AUGUSTUS	CDS	545319	545722	0.87	+	2	transcript_id	"g2133.t1";	gene_id	"g2133";
tig00000142.H1_pilon	AUGUSTUS	stop_codon	545723	545725	.	+	0	transcript_id	"g2133.t1";	gene_id	"g2133";
tig00000142.H1_pilon	AUGUSTUS	gene	545879	546559	0.77	-	.	g2134;OG0004216;SWR1 complex subunit vps71
tig00000142.H1_pilon	AUGUSTUS	transcript	545879	546559	0.77	-	.	g2134.t1
tig00000142.H1_pilon	AUGUSTUS	stop_codon	545879	545881	.	-	0	transcript_id	"g2134.t1";	gene_id	"g2134";
tig00000142.H1_pilon	AUGUSTUS	CDS	545882	546559	0.77	-	0	transcript_id	"g2134.t1";	gene_id	"g2134";
tig00000142.H1_pilon	AUGUSTUS	start_codon	546557	546559	.	-	0	transcript_id	"g2134.t1";	gene_id	"g2134";
tig00000142.H1_pilon	AUGUSTUS	gene	546841	548316	0.62	-	.	g2135;OG0000276;hypothetical protein
tig00000142.H1_pilon	AUGUSTUS	transcript	546841	548316	0.62	-	.	g2135.t1
tig00000142.H1_pilon	AUGUSTUS	stop_codon	546841	546843	.	-	0	transcript_id	"g2135.t1";	gene_id	"g2135";
tig00000142.H1_pilon	AUGUSTUS	intron	548059	548169	0.77	-	.	transcript_id	"g2135.t1";	gene_id	"g2135";
tig00000142.H1_pilon	AUGUSTUS	CDS	546844	548058	0.84	-	0	transcript_id	"g2135.t1";	gene_id	"g2135";
tig00000142.H1_pilon	AUGUSTUS	CDS	548170	548316	0.74	-	0	transcript_id	"g2135.t1";	gene_id	"g2135";
tig00000142.H1_pilon	AUGUSTUS	start_codon	548314	548316	.	-	0	transcript_id	"g2135.t1";	gene_id	"g2135";
tig00000142.H1_pilon	AUGUSTUS	gene	548420	549544	0.86	-	.	g2136;OG0000276;Mediator of RNA polymerase II transcription subunit 14
tig00000142.H1_pilon	AUGUSTUS	transcript	548420	549544	0.86	-	.	g2136.t1
tig00000142.H1_pilon	AUGUSTUS	stop_codon	548420	548422	.	-	0	transcript_id	"g2136.t1";	gene_id	"g2136";
tig00000142.H1_pilon	AUGUSTUS	CDS	548423	549544	0.86	-	0	transcript_id	"g2136.t1";	gene_id	"g2136";
tig00000142.H1_pilon	AUGUSTUS	start_codon	549542	549544	.	-	0	transcript_id	"g2136.t1";	gene_id	"g2136";
tig00000142.H1_pilon	AUGUSTUS	gene	549591	550301	0.98	-	.	g2137;OG0005074;Mediator of RNA polymerase II transcription subunit 14
tig00000142.H1_pilon	AUGUSTUS	transcript	549591	550301	0.98	-	.	g2137.t1
tig00000142.H1_pilon	AUGUSTUS	stop_codon	549591	549593	.	-	0	transcript_id	"g2137.t1";	gene_id	"g2137";
tig00000142.H1_pilon	AUGUSTUS	CDS	549594	550301	0.98	-	0	transcript_id	"g2137.t1";	gene_id	"g2137";
tig00000142.H1_pilon	AUGUSTUS	start_codon	550299	550301	.	-	0	transcript_id	"g2137.t1";	gene_id	"g2137";
tig00000142.H1_pilon	AUGUSTUS	gene	551408	552217	0.55	+	.	g2138;OG0000275;hypothetical protein
tig00000142.H1_pilon	AUGUSTUS	transcript	551408	552217	0.55	+	.	g2138.t1
tig00000142.H1_pilon	AUGUSTUS	start_codon	551408	551410	.	+	0	transcript_id	"g2138.t1";	gene_id	"g2138";
tig00000142.H1_pilon	AUGUSTUS	CDS	551408	552214	0.55	+	0	transcript_id	"g2138.t1";	gene_id	"g2138";
tig00000142.H1_pilon	AUGUSTUS	stop_codon	552215	552217	.	+	0	transcript_id	"g2138.t1";	gene_id	"g2138";
tig00000142.H1_pilon	AUGUSTUS	gene	552955	554511	1	-	.	g2139;OG0000274;Protein MPA43
tig00000142.H1_pilon	AUGUSTUS	transcript	552955	554511	1	-	.	g2139.t1
tig00000142.H1_pilon	AUGUSTUS	stop_codon	552955	552957	.	-	0	transcript_id	"g2139.t1";	gene_id	"g2139";
tig00000142.H1_pilon	AUGUSTUS	CDS	552958	554511	1	-	0	transcript_id	"g2139.t1";	gene_id	"g2139";
tig00000142.H1_pilon	AUGUSTUS	start_codon	554509	554511	.	-	0	transcript_id	"g2139.t1";	gene_id	"g2139";
tig00000142.H1_pilon	AUGUSTUS	gene	555396	556276	0.95	-	.	g2140;OG0000273;Protein PSP1
tig00000142.H1_pilon	AUGUSTUS	transcript	555396	556276	0.95	-	.	g2140.t1
tig00000142.H1_pilon	AUGUSTUS	stop_codon	555396	555398	.	-	0	transcript_id	"g2140.t1";	gene_id	"g2140";
tig00000142.H1_pilon	AUGUSTUS	intron	555589	555701	0.95	-	.	transcript_id	"g2140.t1";	gene_id	"g2140";
tig00000142.H1_pilon	AUGUSTUS	CDS	555399	555588	0.96	-	1	transcript_id	"g2140.t1";	gene_id	"g2140";
tig00000142.H1_pilon	AUGUSTUS	CDS	555702	556276	0.96	-	0	transcript_id	"g2140.t1";	gene_id	"g2140";
tig00000142.H1_pilon	AUGUSTUS	start_codon	556274	556276	.	-	0	transcript_id	"g2140.t1";	gene_id	"g2140";
tig00000142.H1_pilon	AUGUSTUS	gene	556309	557667	0.9	-	.	g2141;OG0000273;hypothetical protein
tig00000142.H1_pilon	AUGUSTUS	transcript	556309	557667	0.9	-	.	g2141.t1
tig00000142.H1_pilon	AUGUSTUS	stop_codon	556309	556311	.	-	0	transcript_id	"g2141.t1";	gene_id	"g2141";
tig00000142.H1_pilon	AUGUSTUS	CDS	556312	557667	0.9	-	0	transcript_id	"g2141.t1";	gene_id	"g2141";
tig00000142.H1_pilon	AUGUSTUS	start_codon	557665	557667	.	-	0	transcript_id	"g2141.t1";	gene_id	"g2141";
tig00000142.H1_pilon	AUGUSTUS	gene	558576	560271	0.61	-	.	g2142;OG0000702;Serine/threonine-protein phosphatase 2B catalytic subunit
tig00000142.H1_pilon	AUGUSTUS	transcript	558576	560271	0.61	-	.	g2142.t1
tig00000142.H1_pilon	AUGUSTUS	stop_codon	558576	558578	.	-	0	transcript_id	"g2142.t1";	gene_id	"g2142";
tig00000142.H1_pilon	AUGUSTUS	intron	559075	559210	0.64	-	.	transcript_id	"g2142.t1";	gene_id	"g2142";
tig00000142.H1_pilon	AUGUSTUS	CDS	558579	559074	0.79	-	1	transcript_id	"g2142.t1";	gene_id	"g2142";
tig00000142.H1_pilon	AUGUSTUS	CDS	559211	560271	0.61	-	0	transcript_id	"g2142.t1";	gene_id	"g2142";
tig00000142.H1_pilon	AUGUSTUS	start_codon	560269	560271	.	-	0	transcript_id	"g2142.t1";	gene_id	"g2142";
tig00000142.H1_pilon	AUGUSTUS	gene	561069	561698	1	+	.	g2143;OG0000293;Pre-rRNA-processing protein TSR2
tig00000142.H1_pilon	AUGUSTUS	transcript	561069	561698	1	+	.	g2143.t1
tig00000142.H1_pilon	AUGUSTUS	start_codon	561069	561071	.	+	0	transcript_id	"g2143.t1";	gene_id	"g2143";
tig00000142.H1_pilon	AUGUSTUS	CDS	561069	561695	1	+	0	transcript_id	"g2143.t1";	gene_id	"g2143";
tig00000142.H1_pilon	AUGUSTUS	stop_codon	561696	561698	.	+	0	transcript_id	"g2143.t1";	gene_id	"g2143";
tig00000142.H1_pilon	AUGUSTUS	gene	562139	565413	0.24	-	.	g2144;OG0000144;Ubp5-interacting protein ftp105
tig00000142.H1_pilon	AUGUSTUS	transcript	562139	565413	0.24	-	.	g2144.t1
tig00000142.H1_pilon	AUGUSTUS	stop_codon	562139	562141	.	-	0	transcript_id	"g2144.t1";	gene_id	"g2144";
tig00000142.H1_pilon	AUGUSTUS	intron	562573	562640	0.78	-	.	transcript_id	"g2144.t1";	gene_id	"g2144";
tig00000142.H1_pilon	AUGUSTUS	intron	563101	563184	0.5	-	.	transcript_id	"g2144.t1";	gene_id	"g2144";
tig00000142.H1_pilon	AUGUSTUS	intron	563374	564102	0.62	-	.	transcript_id	"g2144.t1";	gene_id	"g2144";
tig00000142.H1_pilon	AUGUSTUS	CDS	562142	562572	0.78	-	2	transcript_id	"g2144.t1";	gene_id	"g2144";
tig00000142.H1_pilon	AUGUSTUS	CDS	562641	563100	0.38	-	0	transcript_id	"g2144.t1";	gene_id	"g2144";
tig00000142.H1_pilon	AUGUSTUS	CDS	563185	563373	0.49	-	0	transcript_id	"g2144.t1";	gene_id	"g2144";
tig00000142.H1_pilon	AUGUSTUS	CDS	564103	565413	0.52	-	0	transcript_id	"g2144.t1";	gene_id	"g2144";
tig00000142.H1_pilon	AUGUSTUS	start_codon	565411	565413	.	-	0	transcript_id	"g2144.t1";	gene_id	"g2144";
tig00000142.H1_pilon	AUGUSTUS	gene	566783	567160	0.97	+	.	g2145;OG0000003;hypothetical protein
tig00000142.H1_pilon	AUGUSTUS	transcript	566783	567160	0.97	+	.	g2145.t1
tig00000142.H1_pilon	AUGUSTUS	start_codon	566783	566785	.	+	0	transcript_id	"g2145.t1";	gene_id	"g2145";
tig00000142.H1_pilon	AUGUSTUS	CDS	566783	567157	0.97	+	0	transcript_id	"g2145.t1";	gene_id	"g2145";
tig00000142.H1_pilon	AUGUSTUS	stop_codon	567158	567160	.	+	0	transcript_id	"g2145.t1";	gene_id	"g2145";
tig00000142.H1_pilon	AUGUSTUS	gene	568851	569276	0.84	+	.	g2146;OG0000003;hypothetical protein
tig00000142.H1_pilon	AUGUSTUS	transcript	568851	569276	0.84	+	.	g2146.t1
tig00000142.H1_pilon	AUGUSTUS	start_codon	568851	568853	.	+	0	transcript_id	"g2146.t1";	gene_id	"g2146";
tig00000142.H1_pilon	AUGUSTUS	CDS	568851	569273	0.84	+	0	transcript_id	"g2146.t1";	gene_id	"g2146";
tig00000142.H1_pilon	AUGUSTUS	stop_codon	569274	569276	.	+	0	transcript_id	"g2146.t1";	gene_id	"g2146";
tig00000142.H1_pilon	AUGUSTUS	gene	571115	572045	0.41	-	.	g2147;OG0000292;hypothetical protein
tig00000142.H1_pilon	AUGUSTUS	transcript	571115	572045	0.41	-	.	g2147.t1
tig00000142.H1_pilon	AUGUSTUS	stop_codon	571115	571117	.	-	0	transcript_id	"g2147.t1";	gene_id	"g2147";
tig00000142.H1_pilon	AUGUSTUS	intron	571702	571810	0.41	-	.	transcript_id	"g2147.t1";	gene_id	"g2147";
tig00000142.H1_pilon	AUGUSTUS	CDS	571118	571701	0.44	-	2	transcript_id	"g2147.t1";	gene_id	"g2147";
tig00000142.H1_pilon	AUGUSTUS	CDS	571811	572045	0.77	-	0	transcript_id	"g2147.t1";	gene_id	"g2147";
tig00000142.H1_pilon	AUGUSTUS	start_codon	572043	572045	.	-	0	transcript_id	"g2147.t1";	gene_id	"g2147";
tig00000142.H1_pilon	AUGUSTUS	gene	574063	580713	0.99	+	.	g2148;OG0004621;DOCK-like protein YLR422W
tig00000142.H1_pilon	AUGUSTUS	transcript	574063	580713	0.99	+	.	g2148.t1
tig00000142.H1_pilon	AUGUSTUS	start_codon	574063	574065	.	+	0	transcript_id	"g2148.t1";	gene_id	"g2148";
tig00000142.H1_pilon	AUGUSTUS	CDS	574063	580710	0.99	+	0	transcript_id	"g2148.t1";	gene_id	"g2148";
tig00000142.H1_pilon	AUGUSTUS	stop_codon	580711	580713	.	+	0	transcript_id	"g2148.t1";	gene_id	"g2148";
tig00000142.H1_pilon	AUGUSTUS	gene	582465	585125	0.87	+	.	g2149;OG0000701;hypothetical protein
tig00000142.H1_pilon	AUGUSTUS	transcript	582465	585125	0.87	+	.	g2149.t1
tig00000142.H1_pilon	AUGUSTUS	start_codon	582465	582467	.	+	0	transcript_id	"g2149.t1";	gene_id	"g2149";
tig00000142.H1_pilon	AUGUSTUS	CDS	582465	585122	0.87	+	0	transcript_id	"g2149.t1";	gene_id	"g2149";
tig00000142.H1_pilon	AUGUSTUS	stop_codon	585123	585125	.	+	0	transcript_id	"g2149.t1";	gene_id	"g2149";
tig00000142.H1_pilon	AUGUSTUS	gene	585268	586161	0.86	+	.	g2150;OG0005075;hypothetical protein
tig00000142.H1_pilon	AUGUSTUS	transcript	585268	586161	0.86	+	.	g2150.t1
tig00000142.H1_pilon	AUGUSTUS	start_codon	585268	585270	.	+	0	transcript_id	"g2150.t1";	gene_id	"g2150";
tig00000142.H1_pilon	AUGUSTUS	CDS	585268	586158	0.86	+	0	transcript_id	"g2150.t1";	gene_id	"g2150";
tig00000142.H1_pilon	AUGUSTUS	stop_codon	586159	586161	.	+	0	transcript_id	"g2150.t1";	gene_id	"g2150";
tig00000142.H1_pilon	AUGUSTUS	gene	586474	587607	0.63	-	.	g2151;OG0004818;hypothetical protein
tig00000142.H1_pilon	AUGUSTUS	transcript	586474	587607	0.63	-	.	g2151.t1
tig00000142.H1_pilon	AUGUSTUS	stop_codon	586474	586476	.	-	0	transcript_id	"g2151.t1";	gene_id	"g2151";
tig00000142.H1_pilon	AUGUSTUS	CDS	586477	587607	0.63	-	0	transcript_id	"g2151.t1";	gene_id	"g2151";
tig00000142.H1_pilon	AUGUSTUS	start_codon	587605	587607	.	-	0	transcript_id	"g2151.t1";	gene_id	"g2151";
tig00000142.H1_pilon	AUGUSTUS	gene	588247	589911	0.88	-	.	g2152;OG0000700;Protein ECM3
tig00000142.H1_pilon	AUGUSTUS	transcript	588247	589911	0.88	-	.	g2152.t1
tig00000142.H1_pilon	AUGUSTUS	stop_codon	588247	588249	.	-	0	transcript_id	"g2152.t1";	gene_id	"g2152";
tig00000142.H1_pilon	AUGUSTUS	CDS	588250	589911	0.88	-	0	transcript_id	"g2152.t1";	gene_id	"g2152";
tig00000142.H1_pilon	AUGUSTUS	start_codon	589909	589911	.	-	0	transcript_id	"g2152.t1";	gene_id	"g2152";
tig00000142.H1_pilon	AUGUSTUS	gene	591467	592240	0.58	-	.	g2153;OG0000115;Isoamyl acetate-hydrolyzing esterase
tig00000142.H1_pilon	AUGUSTUS	transcript	591467	592240	0.58	-	.	g2153.t1
tig00000142.H1_pilon	AUGUSTUS	stop_codon	591467	591469	.	-	0	transcript_id	"g2153.t1";	gene_id	"g2153";
tig00000142.H1_pilon	AUGUSTUS	CDS	591470	592240	0.58	-	0	transcript_id	"g2153.t1";	gene_id	"g2153";
tig00000142.H1_pilon	AUGUSTUS	start_codon	592238	592240	.	-	0	transcript_id	"g2153.t1";	gene_id	"g2153";
tig00000142.H1_pilon	AUGUSTUS	gene	593894	594679	0.94	-	.	g2154;OG0000115;Isoamyl acetate-hydrolyzing esterase
tig00000142.H1_pilon	AUGUSTUS	transcript	593894	594679	0.94	-	.	g2154.t1
tig00000142.H1_pilon	AUGUSTUS	stop_codon	593894	593896	.	-	0	transcript_id	"g2154.t1";	gene_id	"g2154";
tig00000142.H1_pilon	AUGUSTUS	CDS	593897	594679	0.94	-	0	transcript_id	"g2154.t1";	gene_id	"g2154";
tig00000142.H1_pilon	AUGUSTUS	start_codon	594677	594679	.	-	0	transcript_id	"g2154.t1";	gene_id	"g2154";
tig00000142.H1_pilon	AUGUSTUS	gene	600028	601743	0.99	+	.	g2155;OG0003902;Transcription factor SFP1
tig00000142.H1_pilon	AUGUSTUS	transcript	600028	601743	0.99	+	.	g2155.t1
tig00000142.H1_pilon	AUGUSTUS	start_codon	600028	600030	.	+	0	transcript_id	"g2155.t1";	gene_id	"g2155";
tig00000142.H1_pilon	AUGUSTUS	CDS	600028	601740	0.99	+	0	transcript_id	"g2155.t1";	gene_id	"g2155";
tig00000142.H1_pilon	AUGUSTUS	stop_codon	601741	601743	.	+	0	transcript_id	"g2155.t1";	gene_id	"g2155";
tig00000142.H1_pilon	AUGUSTUS	gene	602526	603152	1	+	.	g2156;OG0003901;Endoplasmic reticulum transmembrane protein 3
tig00000142.H1_pilon	AUGUSTUS	transcript	602526	603152	1	+	.	g2156.t1
tig00000142.H1_pilon	AUGUSTUS	start_codon	602526	602528	.	+	0	transcript_id	"g2156.t1";	gene_id	"g2156";
tig00000142.H1_pilon	AUGUSTUS	CDS	602526	603149	1	+	0	transcript_id	"g2156.t1";	gene_id	"g2156";
tig00000142.H1_pilon	AUGUSTUS	stop_codon	603150	603152	.	+	0	transcript_id	"g2156.t1";	gene_id	"g2156";
tig00000142.H1_pilon	AUGUSTUS	gene	603285	605210	1	-	.	g2157;OG0003900;tRNA-dihydrouridine(47) synthase [NAD(P)(+)]
tig00000142.H1_pilon	AUGUSTUS	transcript	603285	605210	1	-	.	g2157.t1
tig00000142.H1_pilon	AUGUSTUS	stop_codon	603285	603287	.	-	0	transcript_id	"g2157.t1";	gene_id	"g2157";
tig00000142.H1_pilon	AUGUSTUS	CDS	603288	605210	1	-	0	transcript_id	"g2157.t1";	gene_id	"g2157";
tig00000142.H1_pilon	AUGUSTUS	start_codon	605208	605210	.	-	0	transcript_id	"g2157.t1";	gene_id	"g2157";
tig00000142.H1_pilon	AUGUSTUS	gene	605918	607003	0.96	+	.	g2158;OG0003899;tRNA-dihydrouridine(20a/20b) synthase [NAD(P)+]
tig00000142.H1_pilon	AUGUSTUS	transcript	605918	607003	0.96	+	.	g2158.t1
tig00000142.H1_pilon	AUGUSTUS	start_codon	605918	605920	.	+	0	transcript_id	"g2158.t1";	gene_id	"g2158";
tig00000142.H1_pilon	AUGUSTUS	CDS	605918	607000	0.96	+	0	transcript_id	"g2158.t1";	gene_id	"g2158";
tig00000142.H1_pilon	AUGUSTUS	stop_codon	607001	607003	.	+	0	transcript_id	"g2158.t1";	gene_id	"g2158";
tig00000142.H1_pilon	AUGUSTUS	gene	608203	609120	0.85	-	.	g2159;OG0004620;60S ribosomal protein L31-B
tig00000142.H1_pilon	AUGUSTUS	transcript	608203	609120	0.85	-	.	g2159.t1
tig00000142.H1_pilon	AUGUSTUS	stop_codon	608203	608205	.	-	0	transcript_id	"g2159.t1";	gene_id	"g2159";
tig00000142.H1_pilon	AUGUSTUS	intron	608488	609060	0.85	-	.	transcript_id	"g2159.t1";	gene_id	"g2159";
tig00000142.H1_pilon	AUGUSTUS	CDS	608206	608487	0.97	-	0	transcript_id	"g2159.t1";	gene_id	"g2159";
tig00000142.H1_pilon	AUGUSTUS	CDS	609061	609120	0.85	-	0	transcript_id	"g2159.t1";	gene_id	"g2159";
tig00000142.H1_pilon	AUGUSTUS	start_codon	609118	609120	.	-	0	transcript_id	"g2159.t1";	gene_id	"g2159";
tig00000142.H1_pilon	AUGUSTUS	gene	609932	611392	1	-	.	g2160;OG0000002;hypothetical protein
tig00000142.H1_pilon	AUGUSTUS	transcript	609932	611392	1	-	.	g2160.t1
tig00000142.H1_pilon	AUGUSTUS	stop_codon	609932	609934	.	-	0	transcript_id	"g2160.t1";	gene_id	"g2160";
tig00000142.H1_pilon	AUGUSTUS	CDS	609935	611392	1	-	0	transcript_id	"g2160.t1";	gene_id	"g2160";
tig00000142.H1_pilon	AUGUSTUS	start_codon	611390	611392	.	-	0	transcript_id	"g2160.t1";	gene_id	"g2160";
tig00000142.H1_pilon	AUGUSTUS	gene	612048	613595	1	-	.	g2161;OG0000038;Riboflavin transporter MCH5
tig00000142.H1_pilon	AUGUSTUS	transcript	612048	613595	1	-	.	g2161.t1
tig00000142.H1_pilon	AUGUSTUS	stop_codon	612048	612050	.	-	0	transcript_id	"g2161.t1";	gene_id	"g2161";
tig00000142.H1_pilon	AUGUSTUS	CDS	612051	613595	1	-	0	transcript_id	"g2161.t1";	gene_id	"g2161";
tig00000142.H1_pilon	AUGUSTUS	start_codon	613593	613595	.	-	0	transcript_id	"g2161.t1";	gene_id	"g2161";
tig00000142.H1_pilon	AUGUSTUS	gene	615088	616581	1	+	.	g2162;OG0003898;SIR4-interacting protein SIF2
tig00000142.H1_pilon	AUGUSTUS	transcript	615088	616581	1	+	.	g2162.t1
tig00000142.H1_pilon	AUGUSTUS	start_codon	615088	615090	.	+	0	transcript_id	"g2162.t1";	gene_id	"g2162";
tig00000142.H1_pilon	AUGUSTUS	CDS	615088	616578	1	+	0	transcript_id	"g2162.t1";	gene_id	"g2162";
tig00000142.H1_pilon	AUGUSTUS	stop_codon	616579	616581	.	+	0	transcript_id	"g2162.t1";	gene_id	"g2162";
tig00000142.H1_pilon	AUGUSTUS	gene	616976	618658	1	-	.	g2163;OG0000699;Phosphatidate cytidylyltransferase, mitochondrial
tig00000142.H1_pilon	AUGUSTUS	transcript	616976	618658	1	-	.	g2163.t1
tig00000142.H1_pilon	AUGUSTUS	stop_codon	616976	616978	.	-	0	transcript_id	"g2163.t1";	gene_id	"g2163";
tig00000142.H1_pilon	AUGUSTUS	CDS	616979	618658	1	-	0	transcript_id	"g2163.t1";	gene_id	"g2163";
tig00000142.H1_pilon	AUGUSTUS	start_codon	618656	618658	.	-	0	transcript_id	"g2163.t1";	gene_id	"g2163";
tig00000142.H1_pilon	AUGUSTUS	gene	619825	621996	1	+	.	g2164;OG0000698;Probable kinetochore protein NDC80
tig00000142.H1_pilon	AUGUSTUS	transcript	619825	621996	1	+	.	g2164.t1
tig00000142.H1_pilon	AUGUSTUS	start_codon	619825	619827	.	+	0	transcript_id	"g2164.t1";	gene_id	"g2164";
tig00000142.H1_pilon	AUGUSTUS	CDS	619825	621993	1	+	0	transcript_id	"g2164.t1";	gene_id	"g2164";
tig00000142.H1_pilon	AUGUSTUS	stop_codon	621994	621996	.	+	0	transcript_id	"g2164.t1";	gene_id	"g2164";
tig00000142.H1_pilon	AUGUSTUS	gene	622364	622753	0.41	-	.	g2165;;General transcription and DNA repair factor IIH helicase subunit XPB
tig00000142.H1_pilon	AUGUSTUS	transcript	622364	622753	0.41	-	.	g2165.t1
tig00000142.H1_pilon	AUGUSTUS	stop_codon	622364	622366	.	-	0	transcript_id	"g2165.t1";	gene_id	"g2165";
tig00000142.H1_pilon	AUGUSTUS	CDS	622367	622753	0.41	-	0	transcript_id	"g2165.t1";	gene_id	"g2165";
tig00000142.H1_pilon	AUGUSTUS	start_codon	622751	622753	.	-	0	transcript_id	"g2165.t1";	gene_id	"g2165";
tig00000142.H1_pilon	AUGUSTUS	gene	622806	624947	0.4	-	.	g2166;OG0000697;General transcription and DNA repair factor IIH helicase subunit XPB
tig00000142.H1_pilon	AUGUSTUS	transcript	622806	624947	0.4	-	.	g2166.t1
tig00000142.H1_pilon	AUGUSTUS	stop_codon	622806	622808	.	-	0	transcript_id	"g2166.t1";	gene_id	"g2166";
tig00000142.H1_pilon	AUGUSTUS	CDS	622809	624947	0.4	-	0	transcript_id	"g2166.t1";	gene_id	"g2166";
tig00000142.H1_pilon	AUGUSTUS	start_codon	624945	624947	.	-	0	transcript_id	"g2166.t1";	gene_id	"g2166";
tig00000142.H1_pilon	AUGUSTUS	gene	625508	626623	1	-	.	g2167;OG0003897;Suppressor protein SRP40
tig00000142.H1_pilon	AUGUSTUS	transcript	625508	626623	1	-	.	g2167.t1
tig00000142.H1_pilon	AUGUSTUS	stop_codon	625508	625510	.	-	0	transcript_id	"g2167.t1";	gene_id	"g2167";
tig00000142.H1_pilon	AUGUSTUS	CDS	625511	626623	1	-	0	transcript_id	"g2167.t1";	gene_id	"g2167";
tig00000142.H1_pilon	AUGUSTUS	start_codon	626621	626623	.	-	0	transcript_id	"g2167.t1";	gene_id	"g2167";
tig00000142.H1_pilon	AUGUSTUS	gene	627771	628313	0.84	+	.	g2168;OG0003896;Suppressor of kinetochore protein 1
tig00000142.H1_pilon	AUGUSTUS	transcript	627771	628313	0.84	+	.	g2168.t1
tig00000142.H1_pilon	AUGUSTUS	start_codon	627771	627773	.	+	0	transcript_id	"g2168.t1";	gene_id	"g2168";
tig00000142.H1_pilon	AUGUSTUS	CDS	627771	628310	0.84	+	0	transcript_id	"g2168.t1";	gene_id	"g2168";
tig00000142.H1_pilon	AUGUSTUS	stop_codon	628311	628313	.	+	0	transcript_id	"g2168.t1";	gene_id	"g2168";
tig00000142.H1_pilon	AUGUSTUS	gene	628973	632500	1	+	.	g2169;OG0000696;Uncharacterized membrane protein C20F10.07
tig00000142.H1_pilon	AUGUSTUS	transcript	628973	632500	1	+	.	g2169.t1
tig00000142.H1_pilon	AUGUSTUS	start_codon	628973	628975	.	+	0	transcript_id	"g2169.t1";	gene_id	"g2169";
tig00000142.H1_pilon	AUGUSTUS	CDS	628973	632497	1	+	0	transcript_id	"g2169.t1";	gene_id	"g2169";
tig00000142.H1_pilon	AUGUSTUS	stop_codon	632498	632500	.	+	0	transcript_id	"g2169.t1";	gene_id	"g2169";
tig00000142.H1_pilon	AUGUSTUS	gene	632924	633307	0.99	+	.	g2170;OG0003895;Pachytene arrest protein SAE3
tig00000142.H1_pilon	AUGUSTUS	transcript	632924	633307	0.99	+	.	g2170.t1
tig00000142.H1_pilon	AUGUSTUS	start_codon	632924	632926	.	+	0	transcript_id	"g2170.t1";	gene_id	"g2170";
tig00000142.H1_pilon	AUGUSTUS	CDS	632924	633304	0.99	+	0	transcript_id	"g2170.t1";	gene_id	"g2170";
tig00000142.H1_pilon	AUGUSTUS	stop_codon	633305	633307	.	+	0	transcript_id	"g2170.t1";	gene_id	"g2170";
tig00000142.H1_pilon	AUGUSTUS	gene	633621	634505	0.99	+	.	g2171;OG0003894;Ribosomal RNA-processing protein 17
tig00000142.H1_pilon	AUGUSTUS	transcript	633621	634505	0.99	+	.	g2171.t1
tig00000142.H1_pilon	AUGUSTUS	start_codon	633621	633623	.	+	0	transcript_id	"g2171.t1";	gene_id	"g2171";
tig00000142.H1_pilon	AUGUSTUS	CDS	633621	634502	0.99	+	0	transcript_id	"g2171.t1";	gene_id	"g2171";
tig00000142.H1_pilon	AUGUSTUS	stop_codon	634503	634505	.	+	0	transcript_id	"g2171.t1";	gene_id	"g2171";
tig00000142.H1_pilon	AUGUSTUS	gene	634714	635913	0.87	-	.	g2172;OG0003893;Protein ERD1
tig00000142.H1_pilon	AUGUSTUS	transcript	634714	635913	0.87	-	.	g2172.t1
tig00000142.H1_pilon	AUGUSTUS	stop_codon	634714	634716	.	-	0	transcript_id	"g2172.t1";	gene_id	"g2172";
tig00000142.H1_pilon	AUGUSTUS	CDS	634717	635913	0.87	-	0	transcript_id	"g2172.t1";	gene_id	"g2172";
tig00000142.H1_pilon	AUGUSTUS	start_codon	635911	635913	.	-	0	transcript_id	"g2172.t1";	gene_id	"g2172";
tig00000142.H1_pilon	AUGUSTUS	gene	637555	638918	0.42	+	.	g2173;OG0003892;DNA polymerase eta
tig00000142.H1_pilon	AUGUSTUS	transcript	637555	638918	0.42	+	.	g2173.t1
tig00000142.H1_pilon	AUGUSTUS	start_codon	637555	637557	.	+	0	transcript_id	"g2173.t1";	gene_id	"g2173";
tig00000142.H1_pilon	AUGUSTUS	intron	637584	637939	0.43	+	.	transcript_id	"g2173.t1";	gene_id	"g2173";
tig00000142.H1_pilon	AUGUSTUS	CDS	637555	637583	0.43	+	0	transcript_id	"g2173.t1";	gene_id	"g2173";
tig00000142.H1_pilon	AUGUSTUS	CDS	637940	638915	0.94	+	1	transcript_id	"g2173.t1";	gene_id	"g2173";
tig00000142.H1_pilon	AUGUSTUS	stop_codon	638916	638918	.	+	0	transcript_id	"g2173.t1";	gene_id	"g2173";
tig00000142.H1_pilon	AUGUSTUS	gene	639083	640750	1	-	.	g2174;OG0000013;Hexose transporter 2
tig00000142.H1_pilon	AUGUSTUS	transcript	639083	640750	1	-	.	g2174.t1
tig00000142.H1_pilon	AUGUSTUS	stop_codon	639083	639085	.	-	0	transcript_id	"g2174.t1";	gene_id	"g2174";
tig00000142.H1_pilon	AUGUSTUS	CDS	639086	640750	1	-	0	transcript_id	"g2174.t1";	gene_id	"g2174";
tig00000142.H1_pilon	AUGUSTUS	start_codon	640748	640750	.	-	0	transcript_id	"g2174.t1";	gene_id	"g2174";
tig00000142.H1_pilon	AUGUSTUS	gene	642442	644136	1	-	.	g2175;OG0000013;Hexose transporter 2
tig00000142.H1_pilon	AUGUSTUS	transcript	642442	644136	1	-	.	g2175.t1
tig00000142.H1_pilon	AUGUSTUS	stop_codon	642442	642444	.	-	0	transcript_id	"g2175.t1";	gene_id	"g2175";
tig00000142.H1_pilon	AUGUSTUS	CDS	642445	644136	1	-	0	transcript_id	"g2175.t1";	gene_id	"g2175";
tig00000142.H1_pilon	AUGUSTUS	start_codon	644134	644136	.	-	0	transcript_id	"g2175.t1";	gene_id	"g2175";
tig00000142.H1_pilon	AUGUSTUS	gene	647095	648522	0.95	-	.	g2176;OG0003891;Elongation factor Tu, mitochondrial
tig00000142.H1_pilon	AUGUSTUS	transcript	647095	648522	0.95	-	.	g2176.t1
tig00000142.H1_pilon	AUGUSTUS	stop_codon	647095	647097	.	-	0	transcript_id	"g2176.t1";	gene_id	"g2176";
tig00000142.H1_pilon	AUGUSTUS	intron	648321	648497	0.95	-	.	transcript_id	"g2176.t1";	gene_id	"g2176";
tig00000142.H1_pilon	AUGUSTUS	CDS	647098	648320	1	-	2	transcript_id	"g2176.t1";	gene_id	"g2176";
tig00000142.H1_pilon	AUGUSTUS	CDS	648498	648522	0.95	-	0	transcript_id	"g2176.t1";	gene_id	"g2176";
tig00000142.H1_pilon	AUGUSTUS	start_codon	648520	648522	.	-	0	transcript_id	"g2176.t1";	gene_id	"g2176";
tig00000142.H1_pilon	AUGUSTUS	gene	649516	650466	0.92	-	.	g2177;OG0000695;hypothetical protein
tig00000142.H1_pilon	AUGUSTUS	transcript	649516	650466	0.92	-	.	g2177.t1
tig00000142.H1_pilon	AUGUSTUS	stop_codon	649516	649518	.	-	0	transcript_id	"g2177.t1";	gene_id	"g2177";
tig00000142.H1_pilon	AUGUSTUS	CDS	649519	650466	0.92	-	0	transcript_id	"g2177.t1";	gene_id	"g2177";
tig00000142.H1_pilon	AUGUSTUS	start_codon	650464	650466	.	-	0	transcript_id	"g2177.t1";	gene_id	"g2177";
tig00000142.H1_pilon	AUGUSTUS	gene	650853	651437	0.82	-	.	g2178;OG0000695;hypothetical protein
tig00000142.H1_pilon	AUGUSTUS	transcript	650853	651437	0.82	-	.	g2178.t1
tig00000142.H1_pilon	AUGUSTUS	stop_codon	650853	650855	.	-	0	transcript_id	"g2178.t1";	gene_id	"g2178";
tig00000142.H1_pilon	AUGUSTUS	CDS	650856	651437	0.82	-	0	transcript_id	"g2178.t1";	gene_id	"g2178";
tig00000142.H1_pilon	AUGUSTUS	start_codon	651435	651437	.	-	0	transcript_id	"g2178.t1";	gene_id	"g2178";
tig00000142.H1_pilon	AUGUSTUS	gene	652806	653471	0.59	+	.	g2179;OG0004618;hypothetical protein
tig00000142.H1_pilon	AUGUSTUS	transcript	652806	653471	0.59	+	.	g2179.t1
tig00000142.H1_pilon	AUGUSTUS	start_codon	652806	652808	.	+	0	transcript_id	"g2179.t1";	gene_id	"g2179";
tig00000142.H1_pilon	AUGUSTUS	CDS	652806	653468	0.59	+	0	transcript_id	"g2179.t1";	gene_id	"g2179";
tig00000142.H1_pilon	AUGUSTUS	stop_codon	653469	653471	.	+	0	transcript_id	"g2179.t1";	gene_id	"g2179";
tig00000142.H1_pilon	AUGUSTUS	gene	653749	655248	0.95	+	.	g2180;OG0000013;Hexose transporter 2
tig00000142.H1_pilon	AUGUSTUS	transcript	653749	655248	0.95	+	.	g2180.t1
tig00000142.H1_pilon	AUGUSTUS	start_codon	653749	653751	.	+	0	transcript_id	"g2180.t1";	gene_id	"g2180";
tig00000142.H1_pilon	AUGUSTUS	CDS	653749	655245	0.95	+	0	transcript_id	"g2180.t1";	gene_id	"g2180";
tig00000142.H1_pilon	AUGUSTUS	stop_codon	655246	655248	.	+	0	transcript_id	"g2180.t1";	gene_id	"g2180";
tig00000142.H1_pilon	AUGUSTUS	gene	656165	664016	0.05	+	.	g2181;OG0000143;Transcription-associated protein 1
tig00000142.H1_pilon	AUGUSTUS	transcript	656165	664016	0.05	+	.	g2181.t1
tig00000142.H1_pilon	AUGUSTUS	start_codon	656165	656167	.	+	0	transcript_id	"g2181.t1";	gene_id	"g2181";
tig00000142.H1_pilon	AUGUSTUS	intron	656571	656677	0.4	+	.	transcript_id	"g2181.t1";	gene_id	"g2181";
tig00000142.H1_pilon	AUGUSTUS	intron	659911	660032	0.59	+	.	transcript_id	"g2181.t1";	gene_id	"g2181";
tig00000142.H1_pilon	AUGUSTUS	intron	660874	660965	0.85	+	.	transcript_id	"g2181.t1";	gene_id	"g2181";
tig00000142.H1_pilon	AUGUSTUS	intron	661559	661684	0.54	+	.	transcript_id	"g2181.t1";	gene_id	"g2181";
tig00000142.H1_pilon	AUGUSTUS	intron	662956	663100	0.78	+	.	transcript_id	"g2181.t1";	gene_id	"g2181";
tig00000142.H1_pilon	AUGUSTUS	CDS	656165	656570	0.54	+	0	transcript_id	"g2181.t1";	gene_id	"g2181";
tig00000142.H1_pilon	AUGUSTUS	CDS	656678	659910	0.46	+	2	transcript_id	"g2181.t1";	gene_id	"g2181";
tig00000142.H1_pilon	AUGUSTUS	CDS	660033	660873	0.51	+	0	transcript_id	"g2181.t1";	gene_id	"g2181";
tig00000142.H1_pilon	AUGUSTUS	CDS	660966	661558	0.45	+	2	transcript_id	"g2181.t1";	gene_id	"g2181";
tig00000142.H1_pilon	AUGUSTUS	CDS	661685	662955	0.83	+	0	transcript_id	"g2181.t1";	gene_id	"g2181";
tig00000142.H1_pilon	AUGUSTUS	CDS	663101	664013	0.61	+	1	transcript_id	"g2181.t1";	gene_id	"g2181";
tig00000142.H1_pilon	AUGUSTUS	stop_codon	664014	664016	.	+	0	transcript_id	"g2181.t1";	gene_id	"g2181";
tig00000142.H1_pilon	AUGUSTUS	gene	664329	666054	0.26	+	.	g2182;OG0000143;Transcription-associated protein 1
tig00000142.H1_pilon	AUGUSTUS	transcript	664329	666054	0.26	+	.	g2182.t1
tig00000142.H1_pilon	AUGUSTUS	start_codon	664329	664331	.	+	0	transcript_id	"g2182.t1";	gene_id	"g2182";
tig00000142.H1_pilon	AUGUSTUS	intron	664496	664572	0.58	+	.	transcript_id	"g2182.t1";	gene_id	"g2182";
tig00000142.H1_pilon	AUGUSTUS	intron	664830	664926	0.68	+	.	transcript_id	"g2182.t1";	gene_id	"g2182";
tig00000142.H1_pilon	AUGUSTUS	intron	665268	665343	0.99	+	.	transcript_id	"g2182.t1";	gene_id	"g2182";
tig00000142.H1_pilon	AUGUSTUS	CDS	664329	664495	0.46	+	0	transcript_id	"g2182.t1";	gene_id	"g2182";
tig00000142.H1_pilon	AUGUSTUS	CDS	664573	664829	0.69	+	1	transcript_id	"g2182.t1";	gene_id	"g2182";
tig00000142.H1_pilon	AUGUSTUS	CDS	664927	665267	0.69	+	2	transcript_id	"g2182.t1";	gene_id	"g2182";
tig00000142.H1_pilon	AUGUSTUS	CDS	665344	666051	0.91	+	0	transcript_id	"g2182.t1";	gene_id	"g2182";
tig00000142.H1_pilon	AUGUSTUS	stop_codon	666052	666054	.	+	0	transcript_id	"g2182.t1";	gene_id	"g2182";
tig00000142.H1_pilon	AUGUSTUS	gene	666185	668607	0.84	+	.	g2183;OG0000143;Transcription-associated protein 1
tig00000142.H1_pilon	AUGUSTUS	transcript	666185	668607	0.84	+	.	g2183.t1
tig00000142.H1_pilon	AUGUSTUS	start_codon	666185	666187	.	+	0	transcript_id	"g2183.t1";	gene_id	"g2183";
tig00000142.H1_pilon	AUGUSTUS	intron	666373	666662	0.89	+	.	transcript_id	"g2183.t1";	gene_id	"g2183";
tig00000142.H1_pilon	AUGUSTUS	CDS	666185	666372	0.85	+	0	transcript_id	"g2183.t1";	gene_id	"g2183";
tig00000142.H1_pilon	AUGUSTUS	CDS	666663	668604	0.89	+	1	transcript_id	"g2183.t1";	gene_id	"g2183";
tig00000142.H1_pilon	AUGUSTUS	stop_codon	668605	668607	.	+	0	transcript_id	"g2183.t1";	gene_id	"g2183";
tig00000142.H1_pilon	AUGUSTUS	gene	668743	670294	0.41	-	.	g2184;OG0003890;Phosphatidylglycerophosphatase GEP4, mitochondrial
tig00000142.H1_pilon	AUGUSTUS	transcript	668743	670294	0.41	-	.	g2184.t1
tig00000142.H1_pilon	AUGUSTUS	stop_codon	668743	668745	.	-	0	transcript_id	"g2184.t1";	gene_id	"g2184";
tig00000142.H1_pilon	AUGUSTUS	intron	669155	669749	0.54	-	.	transcript_id	"g2184.t1";	gene_id	"g2184";
tig00000142.H1_pilon	AUGUSTUS	CDS	668746	669154	0.61	-	1	transcript_id	"g2184.t1";	gene_id	"g2184";
tig00000142.H1_pilon	AUGUSTUS	CDS	669750	670294	0.6	-	0	transcript_id	"g2184.t1";	gene_id	"g2184";
tig00000142.H1_pilon	AUGUSTUS	start_codon	670292	670294	.	-	0	transcript_id	"g2184.t1";	gene_id	"g2184";
tig00000142.H1_pilon	AUGUSTUS	gene	670831	672337	0.65	+	.	g2185;OG0003889;E3 ubiquitin-protein ligase HEL2
tig00000142.H1_pilon	AUGUSTUS	transcript	670831	672337	0.65	+	.	g2185.t1
tig00000142.H1_pilon	AUGUSTUS	start_codon	670831	670833	.	+	0	transcript_id	"g2185.t1";	gene_id	"g2185";
tig00000142.H1_pilon	AUGUSTUS	intron	672052	672136	0.68	+	.	transcript_id	"g2185.t1";	gene_id	"g2185";
tig00000142.H1_pilon	AUGUSTUS	CDS	670831	672051	0.65	+	0	transcript_id	"g2185.t1";	gene_id	"g2185";
tig00000142.H1_pilon	AUGUSTUS	CDS	672137	672334	0.68	+	0	transcript_id	"g2185.t1";	gene_id	"g2185";
tig00000142.H1_pilon	AUGUSTUS	stop_codon	672335	672337	.	+	0	transcript_id	"g2185.t1";	gene_id	"g2185";
tig00000142.H1_pilon	AUGUSTUS	gene	672400	673017	0.83	+	.	g2186;;hypothetical protein
tig00000142.H1_pilon	AUGUSTUS	transcript	672400	673017	0.83	+	.	g2186.t1
tig00000142.H1_pilon	AUGUSTUS	start_codon	672400	672402	.	+	0	transcript_id	"g2186.t1";	gene_id	"g2186";
tig00000142.H1_pilon	AUGUSTUS	CDS	672400	673014	0.83	+	0	transcript_id	"g2186.t1";	gene_id	"g2186";
tig00000142.H1_pilon	AUGUSTUS	stop_codon	673015	673017	.	+	0	transcript_id	"g2186.t1";	gene_id	"g2186";
tig00000142.H1_pilon	AUGUSTUS	gene	673152	674156	1	-	.	g2187;OG0003888;Peroxisome biogenesis factor 10
tig00000142.H1_pilon	AUGUSTUS	transcript	673152	674156	1	-	.	g2187.t1
tig00000142.H1_pilon	AUGUSTUS	stop_codon	673152	673154	.	-	0	transcript_id	"g2187.t1";	gene_id	"g2187";
tig00000142.H1_pilon	AUGUSTUS	CDS	673155	674156	1	-	0	transcript_id	"g2187.t1";	gene_id	"g2187";
tig00000142.H1_pilon	AUGUSTUS	start_codon	674154	674156	.	-	0	transcript_id	"g2187.t1";	gene_id	"g2187";
tig00000142.H1_pilon	AUGUSTUS	gene	674922	676226	1	+	.	g2188;OG0000114;Fluoride export protein 1
tig00000142.H1_pilon	AUGUSTUS	transcript	674922	676226	1	+	.	g2188.t1
tig00000142.H1_pilon	AUGUSTUS	start_codon	674922	674924	.	+	0	transcript_id	"g2188.t1";	gene_id	"g2188";
tig00000142.H1_pilon	AUGUSTUS	CDS	674922	676223	1	+	0	transcript_id	"g2188.t1";	gene_id	"g2188";
tig00000142.H1_pilon	AUGUSTUS	stop_codon	676224	676226	.	+	0	transcript_id	"g2188.t1";	gene_id	"g2188";
tig00000142.H1_pilon	AUGUSTUS	gene	676687	677271	1	+	.	g2189;OG0000114;hypothetical protein
tig00000142.H1_pilon	AUGUSTUS	transcript	676687	677271	1	+	.	g2189.t1
tig00000142.H1_pilon	AUGUSTUS	start_codon	676687	676689	.	+	0	transcript_id	"g2189.t1";	gene_id	"g2189";
tig00000142.H1_pilon	AUGUSTUS	CDS	676687	677268	1	+	0	transcript_id	"g2189.t1";	gene_id	"g2189";
tig00000142.H1_pilon	AUGUSTUS	stop_codon	677269	677271	.	+	0	transcript_id	"g2189.t1";	gene_id	"g2189";
tig00000142.H1_pilon	AUGUSTUS	gene	678486	678947	0.66	-	.	g2190;OG0004817;hypothetical protein
tig00000142.H1_pilon	AUGUSTUS	transcript	678486	678947	0.66	-	.	g2190.t1
tig00000142.H1_pilon	AUGUSTUS	stop_codon	678486	678488	.	-	0	transcript_id	"g2190.t1";	gene_id	"g2190";
tig00000142.H1_pilon	AUGUSTUS	CDS	678489	678947	0.66	-	0	transcript_id	"g2190.t1";	gene_id	"g2190";
tig00000142.H1_pilon	AUGUSTUS	start_codon	678945	678947	.	-	0	transcript_id	"g2190.t1";	gene_id	"g2190";
tig00000142.H1_pilon	AUGUSTUS	gene	679495	680127	0.58	-	.	g2191;OG0000200;hypothetical protein
tig00000142.H1_pilon	AUGUSTUS	transcript	679495	680127	0.58	-	.	g2191.t1
tig00000142.H1_pilon	AUGUSTUS	stop_codon	679495	679497	.	-	0	transcript_id	"g2191.t1";	gene_id	"g2191";
tig00000142.H1_pilon	AUGUSTUS	CDS	679498	680127	0.58	-	0	transcript_id	"g2191.t1";	gene_id	"g2191";
tig00000142.H1_pilon	AUGUSTUS	start_codon	680125	680127	.	-	0	transcript_id	"g2191.t1";	gene_id	"g2191";
tig00000142.H1_pilon	AUGUSTUS	gene	680168	681628	0.57	-	.	g2192;OG0000200;hypothetical protein
tig00000142.H1_pilon	AUGUSTUS	transcript	680168	681628	0.57	-	.	g2192.t1
tig00000142.H1_pilon	AUGUSTUS	stop_codon	680168	680170	.	-	0	transcript_id	"g2192.t1";	gene_id	"g2192";
tig00000142.H1_pilon	AUGUSTUS	CDS	680171	681628	0.57	-	0	transcript_id	"g2192.t1";	gene_id	"g2192";
tig00000142.H1_pilon	AUGUSTUS	start_codon	681626	681628	.	-	0	transcript_id	"g2192.t1";	gene_id	"g2192";
tig00000142.H1_pilon	AUGUSTUS	gene	681722	681952	0.54	-	.	g2193;OG0000200;hypothetical protein
tig00000142.H1_pilon	AUGUSTUS	transcript	681722	681952	0.54	-	.	g2193.t1
tig00000142.H1_pilon	AUGUSTUS	stop_codon	681722	681724	.	-	0	transcript_id	"g2193.t1";	gene_id	"g2193";
tig00000142.H1_pilon	AUGUSTUS	CDS	681725	681952	0.54	-	0	transcript_id	"g2193.t1";	gene_id	"g2193";
tig00000142.H1_pilon	AUGUSTUS	start_codon	681950	681952	.	-	0	transcript_id	"g2193.t1";	gene_id	"g2193";
tig00000142.H1_pilon	AUGUSTUS	gene	682613	683113	0.96	-	.	g2194;OG0000200;Morphogenesis-related protein MSB1
tig00000142.H1_pilon	AUGUSTUS	transcript	682613	683113	0.96	-	.	g2194.t1
tig00000142.H1_pilon	AUGUSTUS	stop_codon	682613	682615	.	-	0	transcript_id	"g2194.t1";	gene_id	"g2194";
tig00000142.H1_pilon	AUGUSTUS	CDS	682616	683113	0.96	-	0	transcript_id	"g2194.t1";	gene_id	"g2194";
tig00000142.H1_pilon	AUGUSTUS	start_codon	683111	683113	.	-	0	transcript_id	"g2194.t1";	gene_id	"g2194";
tig00000142.H1_pilon	AUGUSTUS	gene	685321	686652	1	+	.	g2195;OG0003887;Prephenate dehydrogenase [NADP(+)]
tig00000142.H1_pilon	AUGUSTUS	transcript	685321	686652	1	+	.	g2195.t1
tig00000142.H1_pilon	AUGUSTUS	start_codon	685321	685323	.	+	0	transcript_id	"g2195.t1";	gene_id	"g2195";
tig00000142.H1_pilon	AUGUSTUS	CDS	685321	686649	1	+	0	transcript_id	"g2195.t1";	gene_id	"g2195";
tig00000142.H1_pilon	AUGUSTUS	stop_codon	686650	686652	.	+	0	transcript_id	"g2195.t1";	gene_id	"g2195";
tig00000142.H1_pilon	AUGUSTUS	gene	687505	687861	0.99	+	.	g2196;OG0004617;ADP-ribosylation factor-like protein 1
tig00000142.H1_pilon	AUGUSTUS	transcript	687505	687861	0.99	+	.	g2196.t1
tig00000142.H1_pilon	AUGUSTUS	start_codon	687505	687507	.	+	0	transcript_id	"g2196.t1";	gene_id	"g2196";
tig00000142.H1_pilon	AUGUSTUS	CDS	687505	687858	0.99	+	0	transcript_id	"g2196.t1";	gene_id	"g2196";
tig00000142.H1_pilon	AUGUSTUS	stop_codon	687859	687861	.	+	0	transcript_id	"g2196.t1";	gene_id	"g2196";
tig00000142.H1_pilon	AUGUSTUS	gene	688253	690337	0.88	+	.	g2197;OG0003886;ABC1 family protein YPL109C, mitochondrial
tig00000142.H1_pilon	AUGUSTUS	transcript	688253	690337	0.88	+	.	g2197.t1
tig00000142.H1_pilon	AUGUSTUS	start_codon	688253	688255	.	+	0	transcript_id	"g2197.t1";	gene_id	"g2197";
tig00000142.H1_pilon	AUGUSTUS	CDS	688253	690334	0.88	+	0	transcript_id	"g2197.t1";	gene_id	"g2197";
tig00000142.H1_pilon	AUGUSTUS	stop_codon	690335	690337	.	+	0	transcript_id	"g2197.t1";	gene_id	"g2197";
tig00000142.H1_pilon	AUGUSTUS	gene	691757	695713	0.93	+	.	g2198;OG0000694;Glycerophosphodiester phosphodiesterase GDE1
tig00000142.H1_pilon	AUGUSTUS	transcript	691757	695713	0.93	+	.	g2198.t1
tig00000142.H1_pilon	AUGUSTUS	start_codon	691757	691759	.	+	0	transcript_id	"g2198.t1";	gene_id	"g2198";
tig00000142.H1_pilon	AUGUSTUS	CDS	691757	695710	0.93	+	0	transcript_id	"g2198.t1";	gene_id	"g2198";
tig00000142.H1_pilon	AUGUSTUS	stop_codon	695711	695713	.	+	0	transcript_id	"g2198.t1";	gene_id	"g2198";
tig00000142.H1_pilon	AUGUSTUS	gene	696386	697320	0.21	+	.	g2199;OG0003885;Protein vip1
tig00000142.H1_pilon	AUGUSTUS	transcript	696386	697320	0.21	+	.	g2199.t1
tig00000142.H1_pilon	AUGUSTUS	start_codon	696386	696388	.	+	0	transcript_id	"g2199.t1";	gene_id	"g2199";
tig00000142.H1_pilon	AUGUSTUS	intron	696395	696507	0.78	+	.	transcript_id	"g2199.t1";	gene_id	"g2199";
tig00000142.H1_pilon	AUGUSTUS	CDS	696386	696394	0.98	+	0	transcript_id	"g2199.t1";	gene_id	"g2199";
tig00000142.H1_pilon	AUGUSTUS	CDS	696508	697317	0.21	+	0	transcript_id	"g2199.t1";	gene_id	"g2199";
tig00000142.H1_pilon	AUGUSTUS	stop_codon	697318	697320	.	+	0	transcript_id	"g2199.t1";	gene_id	"g2199";
tig00000142.H1_pilon	AUGUSTUS	gene	699020	700801	0.74	-	.	g2200;OG0000099;Flocculation protein FLO10
tig00000142.H1_pilon	AUGUSTUS	transcript	699020	700801	0.74	-	.	g2200.t1
tig00000142.H1_pilon	AUGUSTUS	stop_codon	699020	699022	.	-	0	transcript_id	"g2200.t1";	gene_id	"g2200";
tig00000142.H1_pilon	AUGUSTUS	CDS	699023	700801	0.74	-	0	transcript_id	"g2200.t1";	gene_id	"g2200";
tig00000142.H1_pilon	AUGUSTUS	start_codon	700799	700801	.	-	0	transcript_id	"g2200.t1";	gene_id	"g2200";
tig00000142.H1_pilon	AUGUSTUS	gene	705701	708184	1	+	.	g2201;OG0000291;hypothetical protein
tig00000142.H1_pilon	AUGUSTUS	transcript	705701	708184	1	+	.	g2201.t1
tig00000142.H1_pilon	AUGUSTUS	start_codon	705701	705703	.	+	0	transcript_id	"g2201.t1";	gene_id	"g2201";
tig00000142.H1_pilon	AUGUSTUS	CDS	705701	708181	1	+	0	transcript_id	"g2201.t1";	gene_id	"g2201";
tig00000142.H1_pilon	AUGUSTUS	stop_codon	708182	708184	.	+	0	transcript_id	"g2201.t1";	gene_id	"g2201";
tig00000142.H1_pilon	AUGUSTUS	gene	708707	709936	1	-	.	g2202;OG0003884;Pyruvate dehydrogenase E1 component subunit alpha, mitochondrial
tig00000142.H1_pilon	AUGUSTUS	transcript	708707	709936	1	-	.	g2202.t1
tig00000142.H1_pilon	AUGUSTUS	stop_codon	708707	708709	.	-	0	transcript_id	"g2202.t1";	gene_id	"g2202";
tig00000142.H1_pilon	AUGUSTUS	CDS	708710	709936	1	-	0	transcript_id	"g2202.t1";	gene_id	"g2202";
tig00000142.H1_pilon	AUGUSTUS	start_codon	709934	709936	.	-	0	transcript_id	"g2202.t1";	gene_id	"g2202";
tig00000142.H1_pilon	AUGUSTUS	gene	710860	717362	0.21	+	.	g2203;OG0003883;Pre-mRNA-splicing helicase BRR2
tig00000142.H1_pilon	AUGUSTUS	transcript	710860	717362	0.21	+	.	g2203.t1
tig00000142.H1_pilon	AUGUSTUS	start_codon	710860	710862	.	+	0	transcript_id	"g2203.t1";	gene_id	"g2203";
tig00000142.H1_pilon	AUGUSTUS	intron	712127	712384	0.44	+	.	transcript_id	"g2203.t1";	gene_id	"g2203";
tig00000142.H1_pilon	AUGUSTUS	intron	712711	712827	0.53	+	.	transcript_id	"g2203.t1";	gene_id	"g2203";
tig00000142.H1_pilon	AUGUSTUS	intron	713879	714462	0.94	+	.	transcript_id	"g2203.t1";	gene_id	"g2203";
tig00000142.H1_pilon	AUGUSTUS	CDS	710860	712126	0.41	+	0	transcript_id	"g2203.t1";	gene_id	"g2203";
tig00000142.H1_pilon	AUGUSTUS	CDS	712385	712710	0.5	+	2	transcript_id	"g2203.t1";	gene_id	"g2203";
tig00000142.H1_pilon	AUGUSTUS	CDS	712828	713878	0.58	+	0	transcript_id	"g2203.t1";	gene_id	"g2203";
tig00000142.H1_pilon	AUGUSTUS	CDS	714463	717359	0.85	+	2	transcript_id	"g2203.t1";	gene_id	"g2203";
tig00000142.H1_pilon	AUGUSTUS	stop_codon	717360	717362	.	+	0	transcript_id	"g2203.t1";	gene_id	"g2203";
tig00000142.H1_pilon	AUGUSTUS	gene	717755	720094	0.19	+	.	g2204;OG0003882;General transcription and DNA repair factor IIH helicase subunit XPD
tig00000142.H1_pilon	AUGUSTUS	transcript	717755	720094	0.19	+	.	g2204.t1
tig00000142.H1_pilon	AUGUSTUS	start_codon	717755	717757	.	+	0	transcript_id	"g2204.t1";	gene_id	"g2204";
tig00000142.H1_pilon	AUGUSTUS	intron	718213	718325	1	+	.	transcript_id	"g2204.t1";	gene_id	"g2204";
tig00000142.H1_pilon	AUGUSTUS	intron	719488	719626	0.78	+	.	transcript_id	"g2204.t1";	gene_id	"g2204";
tig00000142.H1_pilon	AUGUSTUS	CDS	717755	718212	0.28	+	0	transcript_id	"g2204.t1";	gene_id	"g2204";
tig00000142.H1_pilon	AUGUSTUS	CDS	718326	719487	0.78	+	1	transcript_id	"g2204.t1";	gene_id	"g2204";
tig00000142.H1_pilon	AUGUSTUS	CDS	719627	720091	0.97	+	0	transcript_id	"g2204.t1";	gene_id	"g2204";
tig00000142.H1_pilon	AUGUSTUS	stop_codon	720092	720094	.	+	0	transcript_id	"g2204.t1";	gene_id	"g2204";
tig00000142.H1_pilon	AUGUSTUS	gene	720456	722111	0.74	+	.	g2205;OG0003881;Acetyl-CoA acetyltransferase IB
tig00000142.H1_pilon	AUGUSTUS	transcript	720456	722111	0.74	+	.	g2205.t1
tig00000142.H1_pilon	AUGUSTUS	start_codon	720456	720458	.	+	0	transcript_id	"g2205.t1";	gene_id	"g2205";
tig00000142.H1_pilon	AUGUSTUS	intron	720553	720957	0.76	+	.	transcript_id	"g2205.t1";	gene_id	"g2205";
tig00000142.H1_pilon	AUGUSTUS	CDS	720456	720552	0.74	+	0	transcript_id	"g2205.t1";	gene_id	"g2205";
tig00000142.H1_pilon	AUGUSTUS	CDS	720958	722108	0.96	+	2	transcript_id	"g2205.t1";	gene_id	"g2205";
tig00000142.H1_pilon	AUGUSTUS	stop_codon	722109	722111	.	+	0	transcript_id	"g2205.t1";	gene_id	"g2205";
tig00000142.H1_pilon	AUGUSTUS	gene	725271	726269	0.79	+	.	g2206;OG0003880;Vesicular-fusion protein SEC17
tig00000142.H1_pilon	AUGUSTUS	transcript	725271	726269	0.79	+	.	g2206.t1
tig00000142.H1_pilon	AUGUSTUS	start_codon	725271	725273	.	+	0	transcript_id	"g2206.t1";	gene_id	"g2206";
tig00000142.H1_pilon	AUGUSTUS	intron	725301	725414	0.79	+	.	transcript_id	"g2206.t1";	gene_id	"g2206";
tig00000142.H1_pilon	AUGUSTUS	CDS	725271	725300	1	+	0	transcript_id	"g2206.t1";	gene_id	"g2206";
tig00000142.H1_pilon	AUGUSTUS	CDS	725415	726266	0.79	+	0	transcript_id	"g2206.t1";	gene_id	"g2206";
tig00000142.H1_pilon	AUGUSTUS	stop_codon	726267	726269	.	+	0	transcript_id	"g2206.t1";	gene_id	"g2206";
tig00000142.H1_pilon	AUGUSTUS	gene	726585	727140	0.57	-	.	g2207;OG0003879;H/ACA ribonucleoprotein complex subunit GAR1
tig00000142.H1_pilon	AUGUSTUS	transcript	726585	727140	0.57	-	.	g2207.t1
tig00000142.H1_pilon	AUGUSTUS	stop_codon	726585	726587	.	-	0	transcript_id	"g2207.t1";	gene_id	"g2207";
tig00000142.H1_pilon	AUGUSTUS	intron	726811	726937	0.59	-	.	transcript_id	"g2207.t1";	gene_id	"g2207";
tig00000142.H1_pilon	AUGUSTUS	CDS	726588	726810	0.59	-	1	transcript_id	"g2207.t1";	gene_id	"g2207";
tig00000142.H1_pilon	AUGUSTUS	CDS	726938	727140	0.57	-	0	transcript_id	"g2207.t1";	gene_id	"g2207";
tig00000142.H1_pilon	AUGUSTUS	start_codon	727138	727140	.	-	0	transcript_id	"g2207.t1";	gene_id	"g2207";
tig00000142.H1_pilon	AUGUSTUS	gene	728323	730983	0.44	+	.	g2208;OG0003878;Pre-mRNA-splicing factor cwf11
tig00000142.H1_pilon	AUGUSTUS	transcript	728323	730983	0.44	+	.	g2208.t1
tig00000142.H1_pilon	AUGUSTUS	start_codon	728323	728325	.	+	0	transcript_id	"g2208.t1";	gene_id	"g2208";
tig00000142.H1_pilon	AUGUSTUS	CDS	728323	730980	0.44	+	0	transcript_id	"g2208.t1";	gene_id	"g2208";
tig00000142.H1_pilon	AUGUSTUS	stop_codon	730981	730983	.	+	0	transcript_id	"g2208.t1";	gene_id	"g2208";
tig00000142.H1_pilon	AUGUSTUS	gene	731959	733194	1	-	.	g2209;OG0000693;hypothetical protein
tig00000142.H1_pilon	AUGUSTUS	transcript	731959	733194	1	-	.	g2209.t1
tig00000142.H1_pilon	AUGUSTUS	stop_codon	731959	731961	.	-	0	transcript_id	"g2209.t1";	gene_id	"g2209";
tig00000142.H1_pilon	AUGUSTUS	CDS	731962	733194	1	-	0	transcript_id	"g2209.t1";	gene_id	"g2209";
tig00000142.H1_pilon	AUGUSTUS	start_codon	733192	733194	.	-	0	transcript_id	"g2209.t1";	gene_id	"g2209";
tig00000142.H1_pilon	AUGUSTUS	gene	733407	734273	1	-	.	g2210;OG0000693;Eukaryotic translation initiation factor 4B
tig00000142.H1_pilon	AUGUSTUS	transcript	733407	734273	1	-	.	g2210.t1
tig00000142.H1_pilon	AUGUSTUS	stop_codon	733407	733409	.	-	0	transcript_id	"g2210.t1";	gene_id	"g2210";
tig00000142.H1_pilon	AUGUSTUS	CDS	733410	734273	1	-	0	transcript_id	"g2210.t1";	gene_id	"g2210";
tig00000142.H1_pilon	AUGUSTUS	start_codon	734271	734273	.	-	0	transcript_id	"g2210.t1";	gene_id	"g2210";
tig00000142.H1_pilon	AUGUSTUS	gene	734765	736100	0.22	+	.	g2211;OG0003877;Meiotically up-regulated gene 84 protein
tig00000142.H1_pilon	AUGUSTUS	transcript	734765	736100	0.22	+	.	g2211.t1
tig00000142.H1_pilon	AUGUSTUS	start_codon	734765	734767	.	+	0	transcript_id	"g2211.t1";	gene_id	"g2211";
tig00000142.H1_pilon	AUGUSTUS	intron	734788	735182	0.48	+	.	transcript_id	"g2211.t1";	gene_id	"g2211";
tig00000142.H1_pilon	AUGUSTUS	intron	735534	735625	0.4	+	.	transcript_id	"g2211.t1";	gene_id	"g2211";
tig00000142.H1_pilon	AUGUSTUS	CDS	734765	734787	0.57	+	0	transcript_id	"g2211.t1";	gene_id	"g2211";
tig00000142.H1_pilon	AUGUSTUS	CDS	735183	735533	0.37	+	1	transcript_id	"g2211.t1";	gene_id	"g2211";
tig00000142.H1_pilon	AUGUSTUS	CDS	735626	736097	0.39	+	1	transcript_id	"g2211.t1";	gene_id	"g2211";
tig00000142.H1_pilon	AUGUSTUS	stop_codon	736098	736100	.	+	0	transcript_id	"g2211.t1";	gene_id	"g2211";
tig00000142.H1_pilon	AUGUSTUS	gene	736905	738007	0.88	+	.	g2212;OG0000047;Alcohol dehydrogenase
tig00000142.H1_pilon	AUGUSTUS	transcript	736905	738007	0.88	+	.	g2212.t1
tig00000142.H1_pilon	AUGUSTUS	start_codon	736905	736907	.	+	0	transcript_id	"g2212.t1";	gene_id	"g2212";
tig00000142.H1_pilon	AUGUSTUS	intron	737371	737450	0.92	+	.	transcript_id	"g2212.t1";	gene_id	"g2212";
tig00000142.H1_pilon	AUGUSTUS	CDS	736905	737370	0.88	+	0	transcript_id	"g2212.t1";	gene_id	"g2212";
tig00000142.H1_pilon	AUGUSTUS	CDS	737451	738004	0.92	+	2	transcript_id	"g2212.t1";	gene_id	"g2212";
tig00000142.H1_pilon	AUGUSTUS	stop_codon	738005	738007	.	+	0	transcript_id	"g2212.t1";	gene_id	"g2212";
tig00000142.H1_pilon	AUGUSTUS	gene	738151	739491	0.97	-	.	g2213;OG0000199;Autophagy-related protein 2
tig00000142.H1_pilon	AUGUSTUS	transcript	738151	739491	0.97	-	.	g2213.t1
tig00000142.H1_pilon	AUGUSTUS	stop_codon	738151	738153	.	-	0	transcript_id	"g2213.t1";	gene_id	"g2213";
tig00000142.H1_pilon	AUGUSTUS	CDS	738154	739491	0.97	-	0	transcript_id	"g2213.t1";	gene_id	"g2213";
tig00000142.H1_pilon	AUGUSTUS	start_codon	739489	739491	.	-	0	transcript_id	"g2213.t1";	gene_id	"g2213";
tig00000142.H1_pilon	AUGUSTUS	gene	739548	741784	0.87	-	.	g2214;OG0000199;Autophagy-related protein 2
tig00000142.H1_pilon	AUGUSTUS	transcript	739548	741784	0.87	-	.	g2214.t1
tig00000142.H1_pilon	AUGUSTUS	stop_codon	739548	739550	.	-	0	transcript_id	"g2214.t1";	gene_id	"g2214";
tig00000142.H1_pilon	AUGUSTUS	intron	739803	739870	0.89	-	.	transcript_id	"g2214.t1";	gene_id	"g2214";
tig00000142.H1_pilon	AUGUSTUS	CDS	739551	739802	0.89	-	0	transcript_id	"g2214.t1";	gene_id	"g2214";
tig00000142.H1_pilon	AUGUSTUS	CDS	739871	741784	0.94	-	0	transcript_id	"g2214.t1";	gene_id	"g2214";
tig00000142.H1_pilon	AUGUSTUS	start_codon	741782	741784	.	-	0	transcript_id	"g2214.t1";	gene_id	"g2214";
tig00000142.H1_pilon	AUGUSTUS	gene	742079	743452	1	-	.	g2215;OG0000199;Autophagy-related protein 2
tig00000142.H1_pilon	AUGUSTUS	transcript	742079	743452	1	-	.	g2215.t1
tig00000142.H1_pilon	AUGUSTUS	stop_codon	742079	742081	.	-	0	transcript_id	"g2215.t1";	gene_id	"g2215";
tig00000142.H1_pilon	AUGUSTUS	CDS	742082	743452	1	-	0	transcript_id	"g2215.t1";	gene_id	"g2215";
tig00000142.H1_pilon	AUGUSTUS	start_codon	743450	743452	.	-	0	transcript_id	"g2215.t1";	gene_id	"g2215";
tig00000142.H1_pilon	AUGUSTUS	gene	744079	744888	0.93	-	.	g2216;OG0003876;Protein FMP42
tig00000142.H1_pilon	AUGUSTUS	transcript	744079	744888	0.93	-	.	g2216.t1
tig00000142.H1_pilon	AUGUSTUS	stop_codon	744079	744081	.	-	0	transcript_id	"g2216.t1";	gene_id	"g2216";
tig00000142.H1_pilon	AUGUSTUS	CDS	744082	744888	0.93	-	0	transcript_id	"g2216.t1";	gene_id	"g2216";
tig00000142.H1_pilon	AUGUSTUS	start_codon	744886	744888	.	-	0	transcript_id	"g2216.t1";	gene_id	"g2216";
tig00000142.H1_pilon	AUGUSTUS	gene	746171	746890	0.99	-	.	g2217;OG0003875;Family of serine hydrolases 3
tig00000142.H1_pilon	AUGUSTUS	transcript	746171	746890	0.99	-	.	g2217.t1
tig00000142.H1_pilon	AUGUSTUS	stop_codon	746171	746173	.	-	0	transcript_id	"g2217.t1";	gene_id	"g2217";
tig00000142.H1_pilon	AUGUSTUS	CDS	746174	746890	0.99	-	0	transcript_id	"g2217.t1";	gene_id	"g2217";
tig00000142.H1_pilon	AUGUSTUS	start_codon	746888	746890	.	-	0	transcript_id	"g2217.t1";	gene_id	"g2217";
tig00000142.H1_pilon	AUGUSTUS	gene	747804	749562	0.32	+	.	g2218;OG0003874;Uncharacterized protein YGR266W
tig00000142.H1_pilon	AUGUSTUS	transcript	747804	749562	0.32	+	.	g2218.t1
tig00000142.H1_pilon	AUGUSTUS	start_codon	747804	747806	.	+	0	transcript_id	"g2218.t1";	gene_id	"g2218";
tig00000142.H1_pilon	AUGUSTUS	intron	748142	748250	0.71	+	.	transcript_id	"g2218.t1";	gene_id	"g2218";
tig00000142.H1_pilon	AUGUSTUS	intron	748955	749236	0.39	+	.	transcript_id	"g2218.t1";	gene_id	"g2218";
tig00000142.H1_pilon	AUGUSTUS	CDS	747804	748141	0.71	+	0	transcript_id	"g2218.t1";	gene_id	"g2218";
tig00000142.H1_pilon	AUGUSTUS	CDS	748251	748954	0.36	+	1	transcript_id	"g2218.t1";	gene_id	"g2218";
tig00000142.H1_pilon	AUGUSTUS	CDS	749237	749559	0.37	+	2	transcript_id	"g2218.t1";	gene_id	"g2218";
tig00000142.H1_pilon	AUGUSTUS	stop_codon	749560	749562	.	+	0	transcript_id	"g2218.t1";	gene_id	"g2218";
tig00000142.H1_pilon	AUGUSTUS	gene	750318	750779	0.87	-	.	g2219;OG0003873;Protein transport protein yip1
tig00000142.H1_pilon	AUGUSTUS	transcript	750318	750779	0.87	-	.	g2219.t1
tig00000142.H1_pilon	AUGUSTUS	stop_codon	750318	750320	.	-	0	transcript_id	"g2219.t1";	gene_id	"g2219";
tig00000142.H1_pilon	AUGUSTUS	CDS	750321	750779	0.87	-	0	transcript_id	"g2219.t1";	gene_id	"g2219";
tig00000142.H1_pilon	AUGUSTUS	start_codon	750777	750779	.	-	0	transcript_id	"g2219.t1";	gene_id	"g2219";
tig00000142.H1_pilon	AUGUSTUS	gene	751255	751992	1	+	.	g2220;OG0003872;hypothetical protein
tig00000142.H1_pilon	AUGUSTUS	transcript	751255	751992	1	+	.	g2220.t1
tig00000142.H1_pilon	AUGUSTUS	start_codon	751255	751257	.	+	0	transcript_id	"g2220.t1";	gene_id	"g2220";
tig00000142.H1_pilon	AUGUSTUS	CDS	751255	751989	1	+	0	transcript_id	"g2220.t1";	gene_id	"g2220";
tig00000142.H1_pilon	AUGUSTUS	stop_codon	751990	751992	.	+	0	transcript_id	"g2220.t1";	gene_id	"g2220";
tig00000142.H1_pilon	AUGUSTUS	gene	752095	753565	0.3	-	.	g2221;OG0003871;Set1 complex component ash2
tig00000142.H1_pilon	AUGUSTUS	transcript	752095	753565	0.3	-	.	g2221.t1
tig00000142.H1_pilon	AUGUSTUS	stop_codon	752095	752097	.	-	0	transcript_id	"g2221.t1";	gene_id	"g2221";
tig00000142.H1_pilon	AUGUSTUS	intron	752161	752232	0.86	-	.	transcript_id	"g2221.t1";	gene_id	"g2221";
tig00000142.H1_pilon	AUGUSTUS	intron	752578	752673	0.35	-	.	transcript_id	"g2221.t1";	gene_id	"g2221";
tig00000142.H1_pilon	AUGUSTUS	intron	752897	753053	0.87	-	.	transcript_id	"g2221.t1";	gene_id	"g2221";
tig00000142.H1_pilon	AUGUSTUS	CDS	752098	752160	0.86	-	0	transcript_id	"g2221.t1";	gene_id	"g2221";
tig00000142.H1_pilon	AUGUSTUS	CDS	752233	752577	0.33	-	0	transcript_id	"g2221.t1";	gene_id	"g2221";
tig00000142.H1_pilon	AUGUSTUS	CDS	752674	752896	0.6	-	1	transcript_id	"g2221.t1";	gene_id	"g2221";
tig00000142.H1_pilon	AUGUSTUS	CDS	753054	753565	0.87	-	0	transcript_id	"g2221.t1";	gene_id	"g2221";
tig00000142.H1_pilon	AUGUSTUS	start_codon	753563	753565	.	-	0	transcript_id	"g2221.t1";	gene_id	"g2221";
tig00000142.H1_pilon	AUGUSTUS	gene	753991	755526	0.62	+	.	g2222;OG0003870;Glutamyl-tRNA(Gln) amidotransferase subunit A, mitochondrial
tig00000142.H1_pilon	AUGUSTUS	transcript	753991	755526	0.62	+	.	g2222.t1
tig00000142.H1_pilon	AUGUSTUS	start_codon	753991	753993	.	+	0	transcript_id	"g2222.t1";	gene_id	"g2222";
tig00000142.H1_pilon	AUGUSTUS	CDS	753991	755523	0.62	+	0	transcript_id	"g2222.t1";	gene_id	"g2222";
tig00000142.H1_pilon	AUGUSTUS	stop_codon	755524	755526	.	+	0	transcript_id	"g2222.t1";	gene_id	"g2222";
tig00000142.H1_pilon	AUGUSTUS	gene	756950	757645	0.99	+	.	g2223;OG0003869;Proline-rich protein HUA1
tig00000142.H1_pilon	AUGUSTUS	transcript	756950	757645	0.99	+	.	g2223.t1
tig00000142.H1_pilon	AUGUSTUS	start_codon	756950	756952	.	+	0	transcript_id	"g2223.t1";	gene_id	"g2223";
tig00000142.H1_pilon	AUGUSTUS	CDS	756950	757642	0.99	+	0	transcript_id	"g2223.t1";	gene_id	"g2223";
tig00000142.H1_pilon	AUGUSTUS	stop_codon	757643	757645	.	+	0	transcript_id	"g2223.t1";	gene_id	"g2223";
tig00000142.H1_pilon	AUGUSTUS	gene	758231	759341	0.42	-	.	g2224;OG0003868;Transcription factor IIIB 70 kDa subunit
tig00000142.H1_pilon	AUGUSTUS	transcript	758231	759341	0.42	-	.	g2224.t1
tig00000142.H1_pilon	AUGUSTUS	stop_codon	758231	758233	.	-	0	transcript_id	"g2224.t1";	gene_id	"g2224";
tig00000142.H1_pilon	AUGUSTUS	intron	758963	759041	0.88	-	.	transcript_id	"g2224.t1";	gene_id	"g2224";
tig00000142.H1_pilon	AUGUSTUS	CDS	758234	758962	0.42	-	0	transcript_id	"g2224.t1";	gene_id	"g2224";
tig00000142.H1_pilon	AUGUSTUS	CDS	759042	759341	0.85	-	0	transcript_id	"g2224.t1";	gene_id	"g2224";
tig00000142.H1_pilon	AUGUSTUS	start_codon	759339	759341	.	-	0	transcript_id	"g2224.t1";	gene_id	"g2224";
tig00000142.H1_pilon	AUGUSTUS	gene	762229	765913	0.11	+	.	g2225;OG0003867;Uridine nucleosidase
tig00000142.H1_pilon	AUGUSTUS	transcript	762229	765913	0.11	+	.	g2225.t1
tig00000142.H1_pilon	AUGUSTUS	start_codon	762229	762231	.	+	0	transcript_id	"g2225.t1";	gene_id	"g2225";
tig00000142.H1_pilon	AUGUSTUS	intron	762527	762606	0.68	+	.	transcript_id	"g2225.t1";	gene_id	"g2225";
tig00000142.H1_pilon	AUGUSTUS	intron	763262	763715	0.47	+	.	transcript_id	"g2225.t1";	gene_id	"g2225";
tig00000142.H1_pilon	AUGUSTUS	intron	765217	765580	0.34	+	.	transcript_id	"g2225.t1";	gene_id	"g2225";
tig00000142.H1_pilon	AUGUSTUS	CDS	762229	762526	0.89	+	0	transcript_id	"g2225.t1";	gene_id	"g2225";
tig00000142.H1_pilon	AUGUSTUS	CDS	762607	763261	0.38	+	2	transcript_id	"g2225.t1";	gene_id	"g2225";
tig00000142.H1_pilon	AUGUSTUS	CDS	763716	765216	0.15	+	1	transcript_id	"g2225.t1";	gene_id	"g2225";
tig00000142.H1_pilon	AUGUSTUS	CDS	765581	765910	0.45	+	0	transcript_id	"g2225.t1";	gene_id	"g2225";
tig00000142.H1_pilon	AUGUSTUS	stop_codon	765911	765913	.	+	0	transcript_id	"g2225.t1";	gene_id	"g2225";
tig00000142.H1_pilon	AUGUSTUS	gene	766021	767051	0.45	-	.	g2226;OG0000120;NADPH-dependent conjugated polyketone reductase C1
tig00000142.H1_pilon	AUGUSTUS	transcript	766021	767051	0.45	-	.	g2226.t1
tig00000142.H1_pilon	AUGUSTUS	stop_codon	766021	766023	.	-	0	transcript_id	"g2226.t1";	gene_id	"g2226";
tig00000142.H1_pilon	AUGUSTUS	intron	766905	766987	0.45	-	.	transcript_id	"g2226.t1";	gene_id	"g2226";
tig00000142.H1_pilon	AUGUSTUS	CDS	766024	766904	0.64	-	2	transcript_id	"g2226.t1";	gene_id	"g2226";
tig00000142.H1_pilon	AUGUSTUS	CDS	766988	767051	0.68	-	0	transcript_id	"g2226.t1";	gene_id	"g2226";
tig00000142.H1_pilon	AUGUSTUS	start_codon	767049	767051	.	-	0	transcript_id	"g2226.t1";	gene_id	"g2226";
tig00000142.H1_pilon	AUGUSTUS	gene	767822	768946	0.77	-	.	g2227;OG0003866;hypothetical protein
tig00000142.H1_pilon	AUGUSTUS	transcript	767822	768946	0.77	-	.	g2227.t1
tig00000142.H1_pilon	AUGUSTUS	stop_codon	767822	767824	.	-	0	transcript_id	"g2227.t1";	gene_id	"g2227";
tig00000142.H1_pilon	AUGUSTUS	CDS	767825	768946	0.77	-	0	transcript_id	"g2227.t1";	gene_id	"g2227";
tig00000142.H1_pilon	AUGUSTUS	start_codon	768944	768946	.	-	0	transcript_id	"g2227.t1";	gene_id	"g2227";
tig00000142.H1_pilon	AUGUSTUS	gene	770706	772784	1	+	.	g2228;OG0003865;Homoaconitase, mitochondrial
tig00000142.H1_pilon	AUGUSTUS	transcript	770706	772784	1	+	.	g2228.t1
tig00000142.H1_pilon	AUGUSTUS	start_codon	770706	770708	.	+	0	transcript_id	"g2228.t1";	gene_id	"g2228";
tig00000142.H1_pilon	AUGUSTUS	CDS	770706	772781	1	+	0	transcript_id	"g2228.t1";	gene_id	"g2228";
tig00000142.H1_pilon	AUGUSTUS	stop_codon	772782	772784	.	+	0	transcript_id	"g2228.t1";	gene_id	"g2228";
tig00000142.H1_pilon	AUGUSTUS	gene	773092	773490	0.99	-	.	g2229;OG0003864;H/ACA ribonucleoprotein complex subunit NHP2
tig00000142.H1_pilon	AUGUSTUS	transcript	773092	773490	0.99	-	.	g2229.t1
tig00000142.H1_pilon	AUGUSTUS	stop_codon	773092	773094	.	-	0	transcript_id	"g2229.t1";	gene_id	"g2229";
tig00000142.H1_pilon	AUGUSTUS	CDS	773095	773490	0.99	-	0	transcript_id	"g2229.t1";	gene_id	"g2229";
tig00000142.H1_pilon	AUGUSTUS	start_codon	773488	773490	.	-	0	transcript_id	"g2229.t1";	gene_id	"g2229";
tig00000142.H1_pilon	AUGUSTUS	gene	773858	774280	0.91	-	.	g2230;OG0003863;ATP synthase assembly factor FMC1, mitochondrial
tig00000142.H1_pilon	AUGUSTUS	transcript	773858	774280	0.91	-	.	g2230.t1
tig00000142.H1_pilon	AUGUSTUS	stop_codon	773858	773860	.	-	0	transcript_id	"g2230.t1";	gene_id	"g2230";
tig00000142.H1_pilon	AUGUSTUS	CDS	773861	774280	0.91	-	0	transcript_id	"g2230.t1";	gene_id	"g2230";
tig00000142.H1_pilon	AUGUSTUS	start_codon	774278	774280	.	-	0	transcript_id	"g2230.t1";	gene_id	"g2230";
tig00000142.H1_pilon	AUGUSTUS	gene	774612	776204	1	+	.	g2231;OG0003862;Pre-mRNA-processing factor 39
tig00000142.H1_pilon	AUGUSTUS	transcript	774612	776204	1	+	.	g2231.t1
tig00000142.H1_pilon	AUGUSTUS	start_codon	774612	774614	.	+	0	transcript_id	"g2231.t1";	gene_id	"g2231";
tig00000142.H1_pilon	AUGUSTUS	CDS	774612	776201	1	+	0	transcript_id	"g2231.t1";	gene_id	"g2231";
tig00000142.H1_pilon	AUGUSTUS	stop_codon	776202	776204	.	+	0	transcript_id	"g2231.t1";	gene_id	"g2231";
tig00000142.H1_pilon	AUGUSTUS	gene	776275	776826	0.86	-	.	g2232;OG0000692;Putative cation exchanger YDL206W
tig00000142.H1_pilon	AUGUSTUS	transcript	776275	776826	0.86	-	.	g2232.t1
tig00000142.H1_pilon	AUGUSTUS	stop_codon	776275	776277	.	-	0	transcript_id	"g2232.t1";	gene_id	"g2232";
tig00000142.H1_pilon	AUGUSTUS	CDS	776278	776826	0.86	-	0	transcript_id	"g2232.t1";	gene_id	"g2232";
tig00000142.H1_pilon	AUGUSTUS	start_codon	776824	776826	.	-	0	transcript_id	"g2232.t1";	gene_id	"g2232";
tig00000142.H1_pilon	AUGUSTUS	gene	776995	777978	0.5	-	.	g2233;OG0000692;Putative cation exchanger C3A12.06c
tig00000142.H1_pilon	AUGUSTUS	transcript	776995	777978	0.5	-	.	g2233.t1
tig00000142.H1_pilon	AUGUSTUS	stop_codon	776995	776997	.	-	0	transcript_id	"g2233.t1";	gene_id	"g2233";
tig00000142.H1_pilon	AUGUSTUS	CDS	776998	777978	0.5	-	0	transcript_id	"g2233.t1";	gene_id	"g2233";
tig00000142.H1_pilon	AUGUSTUS	start_codon	777976	777978	.	-	0	transcript_id	"g2233.t1";	gene_id	"g2233";
tig00000142.H1_pilon	AUGUSTUS	gene	778665	779537	0.62	-	.	g2234;OG0003861;54S ribosomal protein L7, mitochondrial
tig00000142.H1_pilon	AUGUSTUS	transcript	778665	779537	0.62	-	.	g2234.t1
tig00000142.H1_pilon	AUGUSTUS	stop_codon	778665	778667	.	-	0	transcript_id	"g2234.t1";	gene_id	"g2234";
tig00000142.H1_pilon	AUGUSTUS	CDS	778668	779537	0.62	-	0	transcript_id	"g2234.t1";	gene_id	"g2234";
tig00000142.H1_pilon	AUGUSTUS	start_codon	779535	779537	.	-	0	transcript_id	"g2234.t1";	gene_id	"g2234";
tig00000142.H1_pilon	AUGUSTUS	gene	779987	780205	0.42	+	.	g2235;;hypothetical protein
tig00000142.H1_pilon	AUGUSTUS	transcript	779987	780205	0.42	+	.	g2235.t1
tig00000142.H1_pilon	AUGUSTUS	start_codon	779987	779989	.	+	0	transcript_id	"g2235.t1";	gene_id	"g2235";
tig00000142.H1_pilon	AUGUSTUS	CDS	779987	780202	0.42	+	0	transcript_id	"g2235.t1";	gene_id	"g2235";
tig00000142.H1_pilon	AUGUSTUS	stop_codon	780203	780205	.	+	0	transcript_id	"g2235.t1";	gene_id	"g2235";
tig00000142.H1_pilon	AUGUSTUS	gene	780991	781578	0.24	+	.	g2236;OG0003860;Nucleoporin GLE1
tig00000142.H1_pilon	AUGUSTUS	transcript	780991	781578	0.24	+	.	g2236.t1
tig00000142.H1_pilon	AUGUSTUS	start_codon	780991	780993	.	+	0	transcript_id	"g2236.t1";	gene_id	"g2236";
tig00000142.H1_pilon	AUGUSTUS	CDS	780991	781575	0.24	+	0	transcript_id	"g2236.t1";	gene_id	"g2236";
tig00000142.H1_pilon	AUGUSTUS	stop_codon	781576	781578	.	+	0	transcript_id	"g2236.t1";	gene_id	"g2236";
tig00000142.H1_pilon	AUGUSTUS	gene	782637	783893	0.57	-	.	g2237;OG0003859;Coatomer subunit beta
tig00000142.H1_pilon	AUGUSTUS	transcript	782637	783893	0.57	-	.	g2237.t1
tig00000142.H1_pilon	AUGUSTUS	stop_codon	782637	782639	.	-	0	transcript_id	"g2237.t1";	gene_id	"g2237";
tig00000142.H1_pilon	AUGUSTUS	intron	783057	783137	0.58	-	.	transcript_id	"g2237.t1";	gene_id	"g2237";
tig00000142.H1_pilon	AUGUSTUS	CDS	782640	783056	1	-	0	transcript_id	"g2237.t1";	gene_id	"g2237";
tig00000142.H1_pilon	AUGUSTUS	CDS	783138	783893	0.57	-	0	transcript_id	"g2237.t1";	gene_id	"g2237";
tig00000142.H1_pilon	AUGUSTUS	start_codon	783891	783893	.	-	0	transcript_id	"g2237.t1";	gene_id	"g2237";
tig00000142.H1_pilon	AUGUSTUS	gene	784098	785768	0.68	-	.	g2238;;Coatomer subunit beta
tig00000142.H1_pilon	AUGUSTUS	transcript	784098	785768	0.68	-	.	g2238.t1
tig00000142.H1_pilon	AUGUSTUS	stop_codon	784098	784100	.	-	0	transcript_id	"g2238.t1";	gene_id	"g2238";
tig00000142.H1_pilon	AUGUSTUS	intron	784529	785167	0.75	-	.	transcript_id	"g2238.t1";	gene_id	"g2238";
tig00000142.H1_pilon	AUGUSTUS	intron	785442	785732	0.9	-	.	transcript_id	"g2238.t1";	gene_id	"g2238";
tig00000142.H1_pilon	AUGUSTUS	CDS	784101	784528	0.75	-	2	transcript_id	"g2238.t1";	gene_id	"g2238";
tig00000142.H1_pilon	AUGUSTUS	CDS	785168	785441	0.8	-	0	transcript_id	"g2238.t1";	gene_id	"g2238";
tig00000142.H1_pilon	AUGUSTUS	CDS	785733	785768	0.99	-	0	transcript_id	"g2238.t1";	gene_id	"g2238";
tig00000142.H1_pilon	AUGUSTUS	start_codon	785766	785768	.	-	0	transcript_id	"g2238.t1";	gene_id	"g2238";
tig00000142.H1_pilon	AUGUSTUS	gene	786202	790011	0.97	-	.	g2239;OG0000198;hypothetical protein
tig00000142.H1_pilon	AUGUSTUS	transcript	786202	790011	0.97	-	.	g2239.t1
tig00000142.H1_pilon	AUGUSTUS	stop_codon	786202	786204	.	-	0	transcript_id	"g2239.t1";	gene_id	"g2239";
tig00000142.H1_pilon	AUGUSTUS	CDS	786205	790011	0.97	-	0	transcript_id	"g2239.t1";	gene_id	"g2239";
tig00000142.H1_pilon	AUGUSTUS	start_codon	790009	790011	.	-	0	transcript_id	"g2239.t1";	gene_id	"g2239";
tig00000142.H1_pilon	AUGUSTUS	gene	790612	791502	1	-	.	g2240;OG0004615;Mitochondrial substrate carrier family protein L
tig00000142.H1_pilon	AUGUSTUS	transcript	790612	791502	1	-	.	g2240.t1
tig00000142.H1_pilon	AUGUSTUS	stop_codon	790612	790614	.	-	0	transcript_id	"g2240.t1";	gene_id	"g2240";
tig00000142.H1_pilon	AUGUSTUS	CDS	790615	791502	1	-	0	transcript_id	"g2240.t1";	gene_id	"g2240";
tig00000142.H1_pilon	AUGUSTUS	start_codon	791500	791502	.	-	0	transcript_id	"g2240.t1";	gene_id	"g2240";
tig00000142.H1_pilon	AUGUSTUS	gene	793669	794569	0.67	-	.	g2241;OG0003858;Arginase
tig00000142.H1_pilon	AUGUSTUS	transcript	793669	794569	0.67	-	.	g2241.t1
tig00000142.H1_pilon	AUGUSTUS	stop_codon	793669	793671	.	-	0	transcript_id	"g2241.t1";	gene_id	"g2241";
tig00000142.H1_pilon	AUGUSTUS	intron	794488	794557	0.67	-	.	transcript_id	"g2241.t1";	gene_id	"g2241";
tig00000142.H1_pilon	AUGUSTUS	CDS	793672	794487	0.7	-	0	transcript_id	"g2241.t1";	gene_id	"g2241";
tig00000142.H1_pilon	AUGUSTUS	CDS	794558	794569	0.67	-	0	transcript_id	"g2241.t1";	gene_id	"g2241";
tig00000142.H1_pilon	AUGUSTUS	start_codon	794567	794569	.	-	0	transcript_id	"g2241.t1";	gene_id	"g2241";
tig00000142.H1_pilon	AUGUSTUS	gene	795577	796860	1	-	.	g2242;OG0003857;DNA primase small subunit
tig00000142.H1_pilon	AUGUSTUS	transcript	795577	796860	1	-	.	g2242.t1
tig00000142.H1_pilon	AUGUSTUS	stop_codon	795577	795579	.	-	0	transcript_id	"g2242.t1";	gene_id	"g2242";
tig00000142.H1_pilon	AUGUSTUS	CDS	795580	796860	1	-	0	transcript_id	"g2242.t1";	gene_id	"g2242";
tig00000142.H1_pilon	AUGUSTUS	start_codon	796858	796860	.	-	0	transcript_id	"g2242.t1";	gene_id	"g2242";
tig00000142.H1_pilon	AUGUSTUS	gene	797282	798508	0.9	-	.	g2243;OG0000691;GPI-anchor transamidase
tig00000142.H1_pilon	AUGUSTUS	transcript	797282	798508	0.9	-	.	g2243.t1
tig00000142.H1_pilon	AUGUSTUS	stop_codon	797282	797284	.	-	0	transcript_id	"g2243.t1";	gene_id	"g2243";
tig00000142.H1_pilon	AUGUSTUS	CDS	797285	798508	0.9	-	0	transcript_id	"g2243.t1";	gene_id	"g2243";
tig00000142.H1_pilon	AUGUSTUS	start_codon	798506	798508	.	-	0	transcript_id	"g2243.t1";	gene_id	"g2243";
tig00000142.H1_pilon	AUGUSTUS	gene	798999	801083	0.97	+	.	g2244;OG0003856;Putative ATP-dependent helicase IRC3
tig00000142.H1_pilon	AUGUSTUS	transcript	798999	801083	0.97	+	.	g2244.t1
tig00000142.H1_pilon	AUGUSTUS	start_codon	798999	799001	.	+	0	transcript_id	"g2244.t1";	gene_id	"g2244";
tig00000142.H1_pilon	AUGUSTUS	CDS	798999	801080	0.97	+	0	transcript_id	"g2244.t1";	gene_id	"g2244";
tig00000142.H1_pilon	AUGUSTUS	stop_codon	801081	801083	.	+	0	transcript_id	"g2244.t1";	gene_id	"g2244";
tig00000142.H1_pilon	AUGUSTUS	gene	803692	805113	0.95	+	.	g2245;OG0003855;Ammonium transporter MEP2
tig00000142.H1_pilon	AUGUSTUS	transcript	803692	805113	0.95	+	.	g2245.t1
tig00000142.H1_pilon	AUGUSTUS	start_codon	803692	803694	.	+	0	transcript_id	"g2245.t1";	gene_id	"g2245";
tig00000142.H1_pilon	AUGUSTUS	CDS	803692	805110	0.95	+	0	transcript_id	"g2245.t1";	gene_id	"g2245";
tig00000142.H1_pilon	AUGUSTUS	stop_codon	805111	805113	.	+	0	transcript_id	"g2245.t1";	gene_id	"g2245";
tig00000142.H1_pilon	AUGUSTUS	gene	805657	806445	1	+	.	g2246;;Phosphatidylinositol 3-kinase catalytic subunit type 3
tig00000142.H1_pilon	AUGUSTUS	transcript	805657	806445	1	+	.	g2246.t1
tig00000142.H1_pilon	AUGUSTUS	start_codon	805657	805659	.	+	0	transcript_id	"g2246.t1";	gene_id	"g2246";
tig00000142.H1_pilon	AUGUSTUS	CDS	805657	806442	1	+	0	transcript_id	"g2246.t1";	gene_id	"g2246";
tig00000142.H1_pilon	AUGUSTUS	stop_codon	806443	806445	.	+	0	transcript_id	"g2246.t1";	gene_id	"g2246";
tig00000142.H1_pilon	AUGUSTUS	gene	806559	807065	0.98	+	.	g2247;;Phosphatidylinositol 3-kinase VPS34
tig00000142.H1_pilon	AUGUSTUS	transcript	806559	807065	0.98	+	.	g2247.t1
tig00000142.H1_pilon	AUGUSTUS	start_codon	806559	806561	.	+	0	transcript_id	"g2247.t1";	gene_id	"g2247";
tig00000142.H1_pilon	AUGUSTUS	CDS	806559	807062	0.98	+	0	transcript_id	"g2247.t1";	gene_id	"g2247";
tig00000142.H1_pilon	AUGUSTUS	stop_codon	807063	807065	.	+	0	transcript_id	"g2247.t1";	gene_id	"g2247";
tig00000142.H1_pilon	AUGUSTUS	gene	807107	809185	0.42	+	.	g2248;OG0003854;Phosphatidylinositol 3-kinase VPS34
tig00000142.H1_pilon	AUGUSTUS	transcript	807107	809185	0.42	+	.	g2248.t1
tig00000142.H1_pilon	AUGUSTUS	start_codon	807107	807109	.	+	0	transcript_id	"g2248.t1";	gene_id	"g2248";
tig00000142.H1_pilon	AUGUSTUS	intron	807313	808059	0.44	+	.	transcript_id	"g2248.t1";	gene_id	"g2248";
tig00000142.H1_pilon	AUGUSTUS	CDS	807107	807312	0.71	+	0	transcript_id	"g2248.t1";	gene_id	"g2248";
tig00000142.H1_pilon	AUGUSTUS	CDS	808060	809182	0.56	+	1	transcript_id	"g2248.t1";	gene_id	"g2248";
tig00000142.H1_pilon	AUGUSTUS	stop_codon	809183	809185	.	+	0	transcript_id	"g2248.t1";	gene_id	"g2248";
tig00000142.H1_pilon	AUGUSTUS	gene	809720	811234	0.96	+	.	g2249;OG0003853;Potential protein lysine methyltransferase SET5
tig00000142.H1_pilon	AUGUSTUS	transcript	809720	811234	0.96	+	.	g2249.t1
tig00000142.H1_pilon	AUGUSTUS	start_codon	809720	809722	.	+	0	transcript_id	"g2249.t1";	gene_id	"g2249";
tig00000142.H1_pilon	AUGUSTUS	CDS	809720	811231	0.96	+	0	transcript_id	"g2249.t1";	gene_id	"g2249";
tig00000142.H1_pilon	AUGUSTUS	stop_codon	811232	811234	.	+	0	transcript_id	"g2249.t1";	gene_id	"g2249";
tig00000142.H1_pilon	AUGUSTUS	gene	811583	812935	1	-	.	g2250;OG0003852;TBC1 domain family member 20
tig00000142.H1_pilon	AUGUSTUS	transcript	811583	812935	1	-	.	g2250.t1
tig00000142.H1_pilon	AUGUSTUS	stop_codon	811583	811585	.	-	0	transcript_id	"g2250.t1";	gene_id	"g2250";
tig00000142.H1_pilon	AUGUSTUS	CDS	811586	812935	1	-	0	transcript_id	"g2250.t1";	gene_id	"g2250";
tig00000142.H1_pilon	AUGUSTUS	start_codon	812933	812935	.	-	0	transcript_id	"g2250.t1";	gene_id	"g2250";
tig00000142.H1_pilon	AUGUSTUS	gene	813298	814014	0.56	+	.	g2251;OG0003851;Serine/threonine-protein kinase CAK1
tig00000142.H1_pilon	AUGUSTUS	transcript	813298	814014	0.56	+	.	g2251.t1
tig00000142.H1_pilon	AUGUSTUS	start_codon	813298	813300	.	+	0	transcript_id	"g2251.t1";	gene_id	"g2251";
tig00000142.H1_pilon	AUGUSTUS	CDS	813298	814011	0.56	+	0	transcript_id	"g2251.t1";	gene_id	"g2251";
tig00000142.H1_pilon	AUGUSTUS	stop_codon	814012	814014	.	+	0	transcript_id	"g2251.t1";	gene_id	"g2251";
tig00000142.H1_pilon	AUGUSTUS	gene	814601	817141	1	-	.	g2252;OG0003850;Mitochondrial escape protein 2
tig00000142.H1_pilon	AUGUSTUS	transcript	814601	817141	1	-	.	g2252.t1
tig00000142.H1_pilon	AUGUSTUS	stop_codon	814601	814603	.	-	0	transcript_id	"g2252.t1";	gene_id	"g2252";
tig00000142.H1_pilon	AUGUSTUS	CDS	814604	817141	1	-	0	transcript_id	"g2252.t1";	gene_id	"g2252";
tig00000142.H1_pilon	AUGUSTUS	start_codon	817139	817141	.	-	0	transcript_id	"g2252.t1";	gene_id	"g2252";
tig00000142.H1_pilon	AUGUSTUS	gene	817554	817991	1	+	.	g2253;OG0004815;hypothetical protein
tig00000142.H1_pilon	AUGUSTUS	transcript	817554	817991	1	+	.	g2253.t1
tig00000142.H1_pilon	AUGUSTUS	start_codon	817554	817556	.	+	0	transcript_id	"g2253.t1";	gene_id	"g2253";
tig00000142.H1_pilon	AUGUSTUS	CDS	817554	817988	1	+	0	transcript_id	"g2253.t1";	gene_id	"g2253";
tig00000142.H1_pilon	AUGUSTUS	stop_codon	817989	817991	.	+	0	transcript_id	"g2253.t1";	gene_id	"g2253";
tig00000142.H1_pilon	AUGUSTUS	gene	818134	819822	0.99	-	.	g2254;OG0003849;T-complex protein 1 subunit epsilon
tig00000142.H1_pilon	AUGUSTUS	transcript	818134	819822	0.99	-	.	g2254.t1
tig00000142.H1_pilon	AUGUSTUS	stop_codon	818134	818136	.	-	0	transcript_id	"g2254.t1";	gene_id	"g2254";
tig00000142.H1_pilon	AUGUSTUS	CDS	818137	819822	0.99	-	0	transcript_id	"g2254.t1";	gene_id	"g2254";
tig00000142.H1_pilon	AUGUSTUS	start_codon	819820	819822	.	-	0	transcript_id	"g2254.t1";	gene_id	"g2254";
tig00000142.H1_pilon	AUGUSTUS	gene	820198	820569	1	+	.	g2255;OG0003848;DNA-directed RNA polymerase I subunit RPA12
tig00000142.H1_pilon	AUGUSTUS	transcript	820198	820569	1	+	.	g2255.t1
tig00000142.H1_pilon	AUGUSTUS	start_codon	820198	820200	.	+	0	transcript_id	"g2255.t1";	gene_id	"g2255";
tig00000142.H1_pilon	AUGUSTUS	CDS	820198	820566	1	+	0	transcript_id	"g2255.t1";	gene_id	"g2255";
tig00000142.H1_pilon	AUGUSTUS	stop_codon	820567	820569	.	+	0	transcript_id	"g2255.t1";	gene_id	"g2255";
tig00000142.H1_pilon	AUGUSTUS	gene	820810	821784	1	-	.	g2256;OG0003847;Deoxyhypusine hydroxylase
tig00000142.H1_pilon	AUGUSTUS	transcript	820810	821784	1	-	.	g2256.t1
tig00000142.H1_pilon	AUGUSTUS	stop_codon	820810	820812	.	-	0	transcript_id	"g2256.t1";	gene_id	"g2256";
tig00000142.H1_pilon	AUGUSTUS	CDS	820813	821784	1	-	0	transcript_id	"g2256.t1";	gene_id	"g2256";
tig00000142.H1_pilon	AUGUSTUS	start_codon	821782	821784	.	-	0	transcript_id	"g2256.t1";	gene_id	"g2256";
tig00000142.H1_pilon	AUGUSTUS	gene	823583	825637	0.95	+	.	g2257;OG0000690;Serine/threonine-protein kinase HAL4/SAT4
tig00000142.H1_pilon	AUGUSTUS	transcript	823583	825637	0.95	+	.	g2257.t1
tig00000142.H1_pilon	AUGUSTUS	start_codon	823583	823585	.	+	0	transcript_id	"g2257.t1";	gene_id	"g2257";
tig00000142.H1_pilon	AUGUSTUS	CDS	823583	825634	0.95	+	0	transcript_id	"g2257.t1";	gene_id	"g2257";
tig00000142.H1_pilon	AUGUSTUS	stop_codon	825635	825637	.	+	0	transcript_id	"g2257.t1";	gene_id	"g2257";
tig00000142.H1_pilon	AUGUSTUS	gene	826105	826941	0.49	+	.	g2258;OG0000064;hypothetical protein
tig00000142.H1_pilon	AUGUSTUS	transcript	826105	826941	0.49	+	.	g2258.t1
tig00000142.H1_pilon	AUGUSTUS	start_codon	826105	826107	.	+	0	transcript_id	"g2258.t1";	gene_id	"g2258";
tig00000142.H1_pilon	AUGUSTUS	CDS	826105	826938	0.49	+	0	transcript_id	"g2258.t1";	gene_id	"g2258";
tig00000142.H1_pilon	AUGUSTUS	stop_codon	826939	826941	.	+	0	transcript_id	"g2258.t1";	gene_id	"g2258";
tig00000142.H1_pilon	AUGUSTUS	gene	830765	831526	0.93	+	.	g2259;;hypothetical protein
tig00000142.H1_pilon	AUGUSTUS	transcript	830765	831526	0.93	+	.	g2259.t1
tig00000142.H1_pilon	AUGUSTUS	start_codon	830765	830767	.	+	0	transcript_id	"g2259.t1";	gene_id	"g2259";
tig00000142.H1_pilon	AUGUSTUS	CDS	830765	831523	0.93	+	0	transcript_id	"g2259.t1";	gene_id	"g2259";
tig00000142.H1_pilon	AUGUSTUS	stop_codon	831524	831526	.	+	0	transcript_id	"g2259.t1";	gene_id	"g2259";
tig00000142.H1_pilon	AUGUSTUS	gene	831594	832316	0.36	+	.	g2260;;hypothetical protein
tig00000142.H1_pilon	AUGUSTUS	transcript	831594	832316	0.36	+	.	g2260.t1
tig00000142.H1_pilon	AUGUSTUS	start_codon	831594	831596	.	+	0	transcript_id	"g2260.t1";	gene_id	"g2260";
tig00000142.H1_pilon	AUGUSTUS	CDS	831594	832313	0.36	+	0	transcript_id	"g2260.t1";	gene_id	"g2260";
tig00000142.H1_pilon	AUGUSTUS	stop_codon	832314	832316	.	+	0	transcript_id	"g2260.t1";	gene_id	"g2260";
tig00000142.H1_pilon	AUGUSTUS	gene	832553	833764	0.61	+	.	g2261;OG0003846;hypothetical protein
tig00000142.H1_pilon	AUGUSTUS	transcript	832553	833764	0.61	+	.	g2261.t1
tig00000142.H1_pilon	AUGUSTUS	start_codon	832553	832555	.	+	0	transcript_id	"g2261.t1";	gene_id	"g2261";
tig00000142.H1_pilon	AUGUSTUS	CDS	832553	833761	0.61	+	0	transcript_id	"g2261.t1";	gene_id	"g2261";
tig00000142.H1_pilon	AUGUSTUS	stop_codon	833762	833764	.	+	0	transcript_id	"g2261.t1";	gene_id	"g2261";
tig00000142.H1_pilon	AUGUSTUS	gene	834247	835797	0.99	+	.	g2262;OG0000689;Dihydropyrimidinase
tig00000142.H1_pilon	AUGUSTUS	transcript	834247	835797	0.99	+	.	g2262.t1
tig00000142.H1_pilon	AUGUSTUS	start_codon	834247	834249	.	+	0	transcript_id	"g2262.t1";	gene_id	"g2262";
tig00000142.H1_pilon	AUGUSTUS	CDS	834247	835794	0.99	+	0	transcript_id	"g2262.t1";	gene_id	"g2262";
tig00000142.H1_pilon	AUGUSTUS	stop_codon	835795	835797	.	+	0	transcript_id	"g2262.t1";	gene_id	"g2262";
tig00000142.H1_pilon	AUGUSTUS	gene	836749	838488	0.75	+	.	g2263;OG0000688;Uncharacterized transcriptional regulatory protein C105.03c
tig00000142.H1_pilon	AUGUSTUS	transcript	836749	838488	0.75	+	.	g2263.t1
tig00000142.H1_pilon	AUGUSTUS	start_codon	836749	836751	.	+	0	transcript_id	"g2263.t1";	gene_id	"g2263";
tig00000142.H1_pilon	AUGUSTUS	CDS	836749	838485	0.75	+	0	transcript_id	"g2263.t1";	gene_id	"g2263";
tig00000142.H1_pilon	AUGUSTUS	stop_codon	838486	838488	.	+	0	transcript_id	"g2263.t1";	gene_id	"g2263";
tig00000142.H1_pilon	AUGUSTUS	gene	838961	840703	0.89	+	.	g2264;OG0000051;Allantoin permease
tig00000142.H1_pilon	AUGUSTUS	transcript	838961	840703	0.89	+	.	g2264.t1
tig00000142.H1_pilon	AUGUSTUS	start_codon	838961	838963	.	+	0	transcript_id	"g2264.t1";	gene_id	"g2264";
tig00000142.H1_pilon	AUGUSTUS	CDS	838961	840700	0.89	+	0	transcript_id	"g2264.t1";	gene_id	"g2264";
tig00000142.H1_pilon	AUGUSTUS	stop_codon	840701	840703	.	+	0	transcript_id	"g2264.t1";	gene_id	"g2264";
tig00000142.H1_pilon	AUGUSTUS	gene	840978	842405	0.53	-	.	g2265;OG0003845;N-carbamoyl-L-amino-acid hydrolase
tig00000142.H1_pilon	AUGUSTUS	transcript	840978	842405	0.53	-	.	g2265.t1
tig00000142.H1_pilon	AUGUSTUS	stop_codon	840978	840980	.	-	0	transcript_id	"g2265.t1";	gene_id	"g2265";
tig00000142.H1_pilon	AUGUSTUS	CDS	840981	842405	0.53	-	0	transcript_id	"g2265.t1";	gene_id	"g2265";
tig00000142.H1_pilon	AUGUSTUS	start_codon	842403	842405	.	-	0	transcript_id	"g2265.t1";	gene_id	"g2265";
tig00000142.H1_pilon	AUGUSTUS	gene	844255	846039	0.48	+	.	g2266;OG0003844;Protein MNN4
tig00000142.H1_pilon	AUGUSTUS	transcript	844255	846039	0.48	+	.	g2266.t1
tig00000142.H1_pilon	AUGUSTUS	start_codon	844255	844257	.	+	0	transcript_id	"g2266.t1";	gene_id	"g2266";
tig00000142.H1_pilon	AUGUSTUS	CDS	844255	846036	0.48	+	0	transcript_id	"g2266.t1";	gene_id	"g2266";
tig00000142.H1_pilon	AUGUSTUS	stop_codon	846037	846039	.	+	0	transcript_id	"g2266.t1";	gene_id	"g2266";
tig00000142.H1_pilon	AUGUSTUS	gene	846792	846992	0.8	+	.	g2267;OG0005076;hypothetical protein
tig00000142.H1_pilon	AUGUSTUS	transcript	846792	846992	0.8	+	.	g2267.t1
tig00000142.H1_pilon	AUGUSTUS	start_codon	846792	846794	.	+	0	transcript_id	"g2267.t1";	gene_id	"g2267";
tig00000142.H1_pilon	AUGUSTUS	CDS	846792	846989	0.8	+	0	transcript_id	"g2267.t1";	gene_id	"g2267";
tig00000142.H1_pilon	AUGUSTUS	stop_codon	846990	846992	.	+	0	transcript_id	"g2267.t1";	gene_id	"g2267";
tig00000142.H1_pilon	AUGUSTUS	gene	847174	849258	0.61	-	.	g2268;OG0003843;hypothetical protein
tig00000142.H1_pilon	AUGUSTUS	transcript	847174	849258	0.61	-	.	g2268.t1
tig00000142.H1_pilon	AUGUSTUS	stop_codon	847174	847176	.	-	0	transcript_id	"g2268.t1";	gene_id	"g2268";
tig00000142.H1_pilon	AUGUSTUS	CDS	847177	849258	0.61	-	0	transcript_id	"g2268.t1";	gene_id	"g2268";
tig00000142.H1_pilon	AUGUSTUS	start_codon	849256	849258	.	-	0	transcript_id	"g2268.t1";	gene_id	"g2268";
tig00000142.H1_pilon	AUGUSTUS	gene	852002	853366	0.5	+	.	g2269;OG0003842;hypothetical protein
tig00000142.H1_pilon	AUGUSTUS	transcript	852002	853366	0.5	+	.	g2269.t1
tig00000142.H1_pilon	AUGUSTUS	start_codon	852002	852004	.	+	0	transcript_id	"g2269.t1";	gene_id	"g2269";
tig00000142.H1_pilon	AUGUSTUS	CDS	852002	853363	0.5	+	0	transcript_id	"g2269.t1";	gene_id	"g2269";
tig00000142.H1_pilon	AUGUSTUS	stop_codon	853364	853366	.	+	0	transcript_id	"g2269.t1";	gene_id	"g2269";
tig00000142.H1_pilon	AUGUSTUS	gene	855106	855741	0.24	+	.	g2270;;hypothetical protein
tig00000142.H1_pilon	AUGUSTUS	transcript	855106	855741	0.24	+	.	g2270.t1
tig00000142.H1_pilon	AUGUSTUS	start_codon	855106	855108	.	+	0	transcript_id	"g2270.t1";	gene_id	"g2270";
tig00000142.H1_pilon	AUGUSTUS	intron	855453	855521	0.4	+	.	transcript_id	"g2270.t1";	gene_id	"g2270";
tig00000142.H1_pilon	AUGUSTUS	CDS	855106	855452	0.24	+	0	transcript_id	"g2270.t1";	gene_id	"g2270";
tig00000142.H1_pilon	AUGUSTUS	CDS	855522	855738	0.56	+	1	transcript_id	"g2270.t1";	gene_id	"g2270";
tig00000142.H1_pilon	AUGUSTUS	stop_codon	855739	855741	.	+	0	transcript_id	"g2270.t1";	gene_id	"g2270";
tig00000142.H1_pilon	AUGUSTUS	gene	856052	857782	0.79	-	.	g2271;OG0003841;GPI ethanolamine phosphate transferase 3
tig00000142.H1_pilon	AUGUSTUS	transcript	856052	857782	0.79	-	.	g2271.t1
tig00000142.H1_pilon	AUGUSTUS	stop_codon	856052	856054	.	-	0	transcript_id	"g2271.t1";	gene_id	"g2271";
tig00000142.H1_pilon	AUGUSTUS	CDS	856055	857782	0.79	-	0	transcript_id	"g2271.t1";	gene_id	"g2271";
tig00000142.H1_pilon	AUGUSTUS	start_codon	857780	857782	.	-	0	transcript_id	"g2271.t1";	gene_id	"g2271";
tig00000142.H1_pilon	AUGUSTUS	gene	858692	861695	0.33	-	.	g2272;OG0004614;Nitrogen permease regulator 3
tig00000142.H1_pilon	AUGUSTUS	transcript	858692	861695	0.33	-	.	g2272.t1
tig00000142.H1_pilon	AUGUSTUS	stop_codon	858692	858694	.	-	0	transcript_id	"g2272.t1";	gene_id	"g2272";
tig00000142.H1_pilon	AUGUSTUS	intron	859724	859865	0.47	-	.	transcript_id	"g2272.t1";	gene_id	"g2272";
tig00000142.H1_pilon	AUGUSTUS	intron	861306	861389	0.7	-	.	transcript_id	"g2272.t1";	gene_id	"g2272";
tig00000142.H1_pilon	AUGUSTUS	CDS	858695	859723	0.94	-	0	transcript_id	"g2272.t1";	gene_id	"g2272";
tig00000142.H1_pilon	AUGUSTUS	CDS	859866	861305	0.33	-	0	transcript_id	"g2272.t1";	gene_id	"g2272";
tig00000142.H1_pilon	AUGUSTUS	CDS	861390	861695	0.73	-	0	transcript_id	"g2272.t1";	gene_id	"g2272";
tig00000142.H1_pilon	AUGUSTUS	start_codon	861693	861695	.	-	0	transcript_id	"g2272.t1";	gene_id	"g2272";
tig00000142.H1_pilon	AUGUSTUS	gene	862761	864343	0.2	+	.	g2273;OG0000687;hypothetical protein
tig00000142.H1_pilon	AUGUSTUS	transcript	862761	864343	0.2	+	.	g2273.t1
tig00000142.H1_pilon	AUGUSTUS	start_codon	862761	862763	.	+	0	transcript_id	"g2273.t1";	gene_id	"g2273";
tig00000142.H1_pilon	AUGUSTUS	intron	862798	863331	0.46	+	.	transcript_id	"g2273.t1";	gene_id	"g2273";
tig00000142.H1_pilon	AUGUSTUS	intron	863746	864089	0.51	+	.	transcript_id	"g2273.t1";	gene_id	"g2273";
tig00000142.H1_pilon	AUGUSTUS	CDS	862761	862797	0.41	+	0	transcript_id	"g2273.t1";	gene_id	"g2273";
tig00000142.H1_pilon	AUGUSTUS	CDS	863332	863745	0.22	+	2	transcript_id	"g2273.t1";	gene_id	"g2273";
tig00000142.H1_pilon	AUGUSTUS	CDS	864090	864340	0.96	+	2	transcript_id	"g2273.t1";	gene_id	"g2273";
tig00000142.H1_pilon	AUGUSTUS	stop_codon	864341	864343	.	+	0	transcript_id	"g2273.t1";	gene_id	"g2273";
tig00000142.H1_pilon	AUGUSTUS	gene	865023	865322	0.47	-	.	g2274;;hypothetical protein
tig00000142.H1_pilon	AUGUSTUS	transcript	865023	865322	0.47	-	.	g2274.t1
tig00000142.H1_pilon	AUGUSTUS	stop_codon	865023	865025	.	-	0	transcript_id	"g2274.t1";	gene_id	"g2274";
tig00000142.H1_pilon	AUGUSTUS	CDS	865026	865322	0.47	-	0	transcript_id	"g2274.t1";	gene_id	"g2274";
tig00000142.H1_pilon	AUGUSTUS	start_codon	865320	865322	.	-	0	transcript_id	"g2274.t1";	gene_id	"g2274";
tig00000142.H1_pilon	AUGUSTUS	gene	865381	868280	0.14	-	.	g2275;OG0003840;KH domain-containing protein YLL032C
tig00000142.H1_pilon	AUGUSTUS	transcript	865381	868280	0.14	-	.	g2275.t1
tig00000142.H1_pilon	AUGUSTUS	stop_codon	865381	865383	.	-	0	transcript_id	"g2275.t1";	gene_id	"g2275";
tig00000142.H1_pilon	AUGUSTUS	intron	866149	866252	0.77	-	.	transcript_id	"g2275.t1";	gene_id	"g2275";
tig00000142.H1_pilon	AUGUSTUS	intron	866694	866805	0.62	-	.	transcript_id	"g2275.t1";	gene_id	"g2275";
tig00000142.H1_pilon	AUGUSTUS	intron	867287	867585	0.58	-	.	transcript_id	"g2275.t1";	gene_id	"g2275";
tig00000142.H1_pilon	AUGUSTUS	CDS	865384	866148	0.42	-	0	transcript_id	"g2275.t1";	gene_id	"g2275";
tig00000142.H1_pilon	AUGUSTUS	CDS	866253	866693	0.53	-	0	transcript_id	"g2275.t1";	gene_id	"g2275";
tig00000142.H1_pilon	AUGUSTUS	CDS	866806	867286	0.35	-	1	transcript_id	"g2275.t1";	gene_id	"g2275";
tig00000142.H1_pilon	AUGUSTUS	CDS	867586	868280	0.93	-	0	transcript_id	"g2275.t1";	gene_id	"g2275";
tig00000142.H1_pilon	AUGUSTUS	start_codon	868278	868280	.	-	0	transcript_id	"g2275.t1";	gene_id	"g2275";
tig00000142.H1_pilon	AUGUSTUS	gene	870669	872597	0.88	+	.	g2276;OG0003839;Choline kinase
tig00000142.H1_pilon	AUGUSTUS	transcript	870669	872597	0.88	+	.	g2276.t1
tig00000142.H1_pilon	AUGUSTUS	start_codon	870669	870671	.	+	0	transcript_id	"g2276.t1";	gene_id	"g2276";
tig00000142.H1_pilon	AUGUSTUS	CDS	870669	872594	0.88	+	0	transcript_id	"g2276.t1";	gene_id	"g2276";
tig00000142.H1_pilon	AUGUSTUS	stop_codon	872595	872597	.	+	0	transcript_id	"g2276.t1";	gene_id	"g2276";
tig00000142.H1_pilon	AUGUSTUS	gene	872792	873535	1	-	.	g2277;OG0003838;rRNA-processing protein EFG1
tig00000142.H1_pilon	AUGUSTUS	transcript	872792	873535	1	-	.	g2277.t1
tig00000142.H1_pilon	AUGUSTUS	stop_codon	872792	872794	.	-	0	transcript_id	"g2277.t1";	gene_id	"g2277";
tig00000142.H1_pilon	AUGUSTUS	CDS	872795	873535	1	-	0	transcript_id	"g2277.t1";	gene_id	"g2277";
tig00000142.H1_pilon	AUGUSTUS	start_codon	873533	873535	.	-	0	transcript_id	"g2277.t1";	gene_id	"g2277";
tig00000142.H1_pilon	AUGUSTUS	gene	873833	875394	0.58	-	.	g2278;OG0003837;Copper transport protein 86
tig00000142.H1_pilon	AUGUSTUS	transcript	873833	875394	0.58	-	.	g2278.t1
tig00000142.H1_pilon	AUGUSTUS	stop_codon	873833	873835	.	-	0	transcript_id	"g2278.t1";	gene_id	"g2278";
tig00000142.H1_pilon	AUGUSTUS	intron	874223	874629	0.65	-	.	transcript_id	"g2278.t1";	gene_id	"g2278";
tig00000142.H1_pilon	AUGUSTUS	CDS	873836	874222	0.65	-	0	transcript_id	"g2278.t1";	gene_id	"g2278";
tig00000142.H1_pilon	AUGUSTUS	CDS	874630	875394	0.59	-	0	transcript_id	"g2278.t1";	gene_id	"g2278";
tig00000142.H1_pilon	AUGUSTUS	start_codon	875392	875394	.	-	0	transcript_id	"g2278.t1";	gene_id	"g2278";
tig00000142.H1_pilon	AUGUSTUS	gene	875680	876531	0.87	-	.	g2279;;Periodic tryptophan protein 2
tig00000142.H1_pilon	AUGUSTUS	transcript	875680	876531	0.87	-	.	g2279.t1
tig00000142.H1_pilon	AUGUSTUS	stop_codon	875680	875682	.	-	0	transcript_id	"g2279.t1";	gene_id	"g2279";
tig00000142.H1_pilon	AUGUSTUS	CDS	875683	876531	0.87	-	0	transcript_id	"g2279.t1";	gene_id	"g2279";
tig00000142.H1_pilon	AUGUSTUS	start_codon	876529	876531	.	-	0	transcript_id	"g2279.t1";	gene_id	"g2279";
tig00000142.H1_pilon	AUGUSTUS	gene	876576	878374	0.65	-	.	g2280;OG0003836;Periodic tryptophan protein 2
tig00000142.H1_pilon	AUGUSTUS	transcript	876576	878374	0.65	-	.	g2280.t1
tig00000142.H1_pilon	AUGUSTUS	stop_codon	876576	876578	.	-	0	transcript_id	"g2280.t1";	gene_id	"g2280";
tig00000142.H1_pilon	AUGUSTUS	intron	876922	877010	0.68	-	.	transcript_id	"g2280.t1";	gene_id	"g2280";
tig00000142.H1_pilon	AUGUSTUS	CDS	876579	876921	0.65	-	1	transcript_id	"g2280.t1";	gene_id	"g2280";
tig00000142.H1_pilon	AUGUSTUS	CDS	877011	878374	0.69	-	0	transcript_id	"g2280.t1";	gene_id	"g2280";
tig00000142.H1_pilon	AUGUSTUS	start_codon	878372	878374	.	-	0	transcript_id	"g2280.t1";	gene_id	"g2280";
tig00000142.H1_pilon	AUGUSTUS	gene	878717	879208	0.84	+	.	g2281;OG0004613;hypothetical protein
tig00000142.H1_pilon	AUGUSTUS	transcript	878717	879208	0.84	+	.	g2281.t1
tig00000142.H1_pilon	AUGUSTUS	start_codon	878717	878719	.	+	0	transcript_id	"g2281.t1";	gene_id	"g2281";
tig00000142.H1_pilon	AUGUSTUS	CDS	878717	879205	0.84	+	0	transcript_id	"g2281.t1";	gene_id	"g2281";
tig00000142.H1_pilon	AUGUSTUS	stop_codon	879206	879208	.	+	0	transcript_id	"g2281.t1";	gene_id	"g2281";
tig00000142.H1_pilon	AUGUSTUS	gene	879324	880325	1	-	.	g2282;OG0003835;Protein IMPACT homolog
tig00000142.H1_pilon	AUGUSTUS	transcript	879324	880325	1	-	.	g2282.t1
tig00000142.H1_pilon	AUGUSTUS	stop_codon	879324	879326	.	-	0	transcript_id	"g2282.t1";	gene_id	"g2282";
tig00000142.H1_pilon	AUGUSTUS	CDS	879327	880325	1	-	0	transcript_id	"g2282.t1";	gene_id	"g2282";
tig00000142.H1_pilon	AUGUSTUS	start_codon	880323	880325	.	-	0	transcript_id	"g2282.t1";	gene_id	"g2282";
tig00000142.H1_pilon	AUGUSTUS	gene	880615	881589	1	+	.	g2283;OG0003834;Serine/threonine-protein phosphatase 5
tig00000142.H1_pilon	AUGUSTUS	transcript	880615	881589	1	+	.	g2283.t1
tig00000142.H1_pilon	AUGUSTUS	start_codon	880615	880617	.	+	0	transcript_id	"g2283.t1";	gene_id	"g2283";
tig00000142.H1_pilon	AUGUSTUS	CDS	880615	881586	1	+	0	transcript_id	"g2283.t1";	gene_id	"g2283";
tig00000142.H1_pilon	AUGUSTUS	stop_codon	881587	881589	.	+	0	transcript_id	"g2283.t1";	gene_id	"g2283";
tig00000142.H1_pilon	AUGUSTUS	gene	881641	884310	0.1	-	.	g2284;OG0000015;1,3-beta-glucan synthase component FKS1
tig00000142.H1_pilon	AUGUSTUS	transcript	881641	884310	0.1	-	.	g2284.t1
tig00000142.H1_pilon	AUGUSTUS	stop_codon	881641	881643	.	-	0	transcript_id	"g2284.t1";	gene_id	"g2284";
tig00000142.H1_pilon	AUGUSTUS	intron	882624	883003	0.39	-	.	transcript_id	"g2284.t1";	gene_id	"g2284";
tig00000142.H1_pilon	AUGUSTUS	intron	883577	883652	0.45	-	.	transcript_id	"g2284.t1";	gene_id	"g2284";
tig00000142.H1_pilon	AUGUSTUS	CDS	881644	882623	0.44	-	2	transcript_id	"g2284.t1";	gene_id	"g2284";
tig00000142.H1_pilon	AUGUSTUS	CDS	883004	883576	0.27	-	2	transcript_id	"g2284.t1";	gene_id	"g2284";
tig00000142.H1_pilon	AUGUSTUS	CDS	883653	884310	0.28	-	0	transcript_id	"g2284.t1";	gene_id	"g2284";
tig00000142.H1_pilon	AUGUSTUS	start_codon	884308	884310	.	-	0	transcript_id	"g2284.t1";	gene_id	"g2284";
tig00000142.H1_pilon	AUGUSTUS	gene	884438	884961	0.34	-	.	g2285;;1,3-beta-glucan synthase component bgs4
tig00000142.H1_pilon	AUGUSTUS	transcript	884438	884961	0.34	-	.	g2285.t1
tig00000142.H1_pilon	AUGUSTUS	stop_codon	884438	884440	.	-	0	transcript_id	"g2285.t1";	gene_id	"g2285";
tig00000142.H1_pilon	AUGUSTUS	intron	884858	884958	0.95	-	.	transcript_id	"g2285.t1";	gene_id	"g2285";
tig00000142.H1_pilon	AUGUSTUS	CDS	884441	884857	0.65	-	0	transcript_id	"g2285.t1";	gene_id	"g2285";
tig00000142.H1_pilon	AUGUSTUS	CDS	884959	884961	0.46	-	0	transcript_id	"g2285.t1";	gene_id	"g2285";
tig00000142.H1_pilon	AUGUSTUS	start_codon	884959	884961	.	-	0	transcript_id	"g2285.t1";	gene_id	"g2285";
tig00000142.H1_pilon	AUGUSTUS	gene	886062	886871	0.71	-	.	g2286;OG0005077;1,3-beta-glucan synthase component FKS1
tig00000142.H1_pilon	AUGUSTUS	transcript	886062	886871	0.71	-	.	g2286.t1
tig00000142.H1_pilon	AUGUSTUS	stop_codon	886062	886064	.	-	0	transcript_id	"g2286.t1";	gene_id	"g2286";
tig00000142.H1_pilon	AUGUSTUS	CDS	886065	886871	0.71	-	0	transcript_id	"g2286.t1";	gene_id	"g2286";
tig00000142.H1_pilon	AUGUSTUS	start_codon	886869	886871	.	-	0	transcript_id	"g2286.t1";	gene_id	"g2286";
tig00000142.H1_pilon	AUGUSTUS	gene	887503	888000	1	+	.	g2287;OG0003833;Coatomer subunit zeta
tig00000142.H1_pilon	AUGUSTUS	transcript	887503	888000	1	+	.	g2287.t1
tig00000142.H1_pilon	AUGUSTUS	start_codon	887503	887505	.	+	0	transcript_id	"g2287.t1";	gene_id	"g2287";
tig00000142.H1_pilon	AUGUSTUS	CDS	887503	887997	1	+	0	transcript_id	"g2287.t1";	gene_id	"g2287";
tig00000142.H1_pilon	AUGUSTUS	stop_codon	887998	888000	.	+	0	transcript_id	"g2287.t1";	gene_id	"g2287";
tig00000142.H1_pilon	AUGUSTUS	gene	888367	891384	1	-	.	g2288;OG0003832;Ribosome quality control complex subunit 2
tig00000142.H1_pilon	AUGUSTUS	transcript	888367	891384	1	-	.	g2288.t1
tig00000142.H1_pilon	AUGUSTUS	stop_codon	888367	888369	.	-	0	transcript_id	"g2288.t1";	gene_id	"g2288";
tig00000142.H1_pilon	AUGUSTUS	CDS	888370	891384	1	-	0	transcript_id	"g2288.t1";	gene_id	"g2288";
tig00000142.H1_pilon	AUGUSTUS	start_codon	891382	891384	.	-	0	transcript_id	"g2288.t1";	gene_id	"g2288";
tig00000142.H1_pilon	AUGUSTUS	gene	891723	892754	0.75	+	.	g2289;OG0003831;NAD-dependent protein deacetylase HST2
tig00000142.H1_pilon	AUGUSTUS	transcript	891723	892754	0.75	+	.	g2289.t1
tig00000142.H1_pilon	AUGUSTUS	start_codon	891723	891725	.	+	0	transcript_id	"g2289.t1";	gene_id	"g2289";
tig00000142.H1_pilon	AUGUSTUS	CDS	891723	892751	0.75	+	0	transcript_id	"g2289.t1";	gene_id	"g2289";
tig00000142.H1_pilon	AUGUSTUS	stop_codon	892752	892754	.	+	0	transcript_id	"g2289.t1";	gene_id	"g2289";
tig00000142.H1_pilon	AUGUSTUS	gene	893140	893916	1	-	.	g2290;OG0004957;hypothetical protein
tig00000142.H1_pilon	AUGUSTUS	transcript	893140	893916	1	-	.	g2290.t1
tig00000142.H1_pilon	AUGUSTUS	stop_codon	893140	893142	.	-	0	transcript_id	"g2290.t1";	gene_id	"g2290";
tig00000142.H1_pilon	AUGUSTUS	CDS	893143	893916	1	-	0	transcript_id	"g2290.t1";	gene_id	"g2290";
tig00000142.H1_pilon	AUGUSTUS	start_codon	893914	893916	.	-	0	transcript_id	"g2290.t1";	gene_id	"g2290";
tig00000142.H1_pilon	AUGUSTUS	gene	895840	897365	0.6	+	.	g2291;OG0004814;Alpha-glucosides permease MPH3
tig00000142.H1_pilon	AUGUSTUS	transcript	895840	897365	0.6	+	.	g2291.t1
tig00000142.H1_pilon	AUGUSTUS	start_codon	895840	895842	.	+	0	transcript_id	"g2291.t1";	gene_id	"g2291";
tig00000142.H1_pilon	AUGUSTUS	intron	896099	896184	0.81	+	.	transcript_id	"g2291.t1";	gene_id	"g2291";
tig00000142.H1_pilon	AUGUSTUS	CDS	895840	896098	0.64	+	0	transcript_id	"g2291.t1";	gene_id	"g2291";
tig00000142.H1_pilon	AUGUSTUS	CDS	896185	897362	0.81	+	2	transcript_id	"g2291.t1";	gene_id	"g2291";
tig00000142.H1_pilon	AUGUSTUS	stop_codon	897363	897365	.	+	0	transcript_id	"g2291.t1";	gene_id	"g2291";
tig00000142.H1_pilon	AUGUSTUS	gene	897470	899431	0.94	-	.	g2292;OG0003830;Ubiquitin-like-specific protease 1
tig00000142.H1_pilon	AUGUSTUS	transcript	897470	899431	0.94	-	.	g2292.t1
tig00000142.H1_pilon	AUGUSTUS	stop_codon	897470	897472	.	-	0	transcript_id	"g2292.t1";	gene_id	"g2292";
tig00000142.H1_pilon	AUGUSTUS	CDS	897473	899431	0.94	-	0	transcript_id	"g2292.t1";	gene_id	"g2292";
tig00000142.H1_pilon	AUGUSTUS	start_codon	899429	899431	.	-	0	transcript_id	"g2292.t1";	gene_id	"g2292";
tig00000142.H1_pilon	AUGUSTUS	gene	901646	901894	0.61	-	.	g2293;;hypothetical protein
tig00000142.H1_pilon	AUGUSTUS	transcript	901646	901894	0.61	-	.	g2293.t1
tig00000142.H1_pilon	AUGUSTUS	stop_codon	901646	901648	.	-	0	transcript_id	"g2293.t1";	gene_id	"g2293";
tig00000142.H1_pilon	AUGUSTUS	CDS	901649	901894	0.61	-	0	transcript_id	"g2293.t1";	gene_id	"g2293";
tig00000142.H1_pilon	AUGUSTUS	start_codon	901892	901894	.	-	0	transcript_id	"g2293.t1";	gene_id	"g2293";
tig00000144.H1_pilon	AUGUSTUS	gene	1277	2017	0.46	-	.	g2294;;Transposon Ty3-G Gag-Pol polyprotein
tig00000144.H1_pilon	AUGUSTUS	transcript	1277	2017	0.46	-	.	g2294.t1
tig00000144.H1_pilon	AUGUSTUS	stop_codon	1277	1279	.	-	0	transcript_id	"g2294.t1";	gene_id	"g2294";
tig00000144.H1_pilon	AUGUSTUS	intron	1728	1895	0.97	-	.	transcript_id	"g2294.t1";	gene_id	"g2294";
tig00000144.H1_pilon	AUGUSTUS	CDS	1280	1727	0.97	-	1	transcript_id	"g2294.t1";	gene_id	"g2294";
tig00000144.H1_pilon	AUGUSTUS	CDS	1896	2017	0.49	-	0	transcript_id	"g2294.t1";	gene_id	"g2294";
tig00000144.H1_pilon	AUGUSTUS	start_codon	2015	2017	.	-	0	transcript_id	"g2294.t1";	gene_id	"g2294";
tig00000144.H1_pilon	AUGUSTUS	gene	2078	2789	0.26	-	.	g2295;OG0000004;Transposon Ty3-I Gag-Pol polyprotein
tig00000144.H1_pilon	AUGUSTUS	transcript	2078	2789	0.26	-	.	g2295.t1
tig00000144.H1_pilon	AUGUSTUS	stop_codon	2078	2080	.	-	0	transcript_id	"g2295.t1";	gene_id	"g2295";
tig00000144.H1_pilon	AUGUSTUS	intron	2341	2551	0.31	-	.	transcript_id	"g2295.t1";	gene_id	"g2295";
tig00000144.H1_pilon	AUGUSTUS	CDS	2081	2340	0.62	-	2	transcript_id	"g2295.t1";	gene_id	"g2295";
tig00000144.H1_pilon	AUGUSTUS	CDS	2552	2789	0.33	-	0	transcript_id	"g2295.t1";	gene_id	"g2295";
tig00000144.H1_pilon	AUGUSTUS	start_codon	2787	2789	.	-	0	transcript_id	"g2295.t1";	gene_id	"g2295";
tig00000144.H1_pilon	AUGUSTUS	gene	3651	4193	0.98	-	.	g2296;OG0000007;Retrovirus-related Pol polyprotein from transposon 297
tig00000144.H1_pilon	AUGUSTUS	transcript	3651	4193	0.98	-	.	g2296.t1
tig00000144.H1_pilon	AUGUSTUS	stop_codon	3651	3653	.	-	0	transcript_id	"g2296.t1";	gene_id	"g2296";
tig00000144.H1_pilon	AUGUSTUS	CDS	3654	4193	0.98	-	0	transcript_id	"g2296.t1";	gene_id	"g2296";
tig00000144.H1_pilon	AUGUSTUS	start_codon	4191	4193	.	-	0	transcript_id	"g2296.t1";	gene_id	"g2296";
tig00000144.H1_pilon	AUGUSTUS	gene	4300	4749	0.57	-	.	g2297;;hypothetical protein
tig00000144.H1_pilon	AUGUSTUS	transcript	4300	4749	0.57	-	.	g2297.t1
tig00000144.H1_pilon	AUGUSTUS	stop_codon	4300	4302	.	-	0	transcript_id	"g2297.t1";	gene_id	"g2297";
tig00000144.H1_pilon	AUGUSTUS	CDS	4303	4749	0.57	-	0	transcript_id	"g2297.t1";	gene_id	"g2297";
tig00000144.H1_pilon	AUGUSTUS	start_codon	4747	4749	.	-	0	transcript_id	"g2297.t1";	gene_id	"g2297";
tig00000144.H1_pilon	AUGUSTUS	gene	5328	6293	1	-	.	g2298;OG0000029;hypothetical protein
tig00000144.H1_pilon	AUGUSTUS	transcript	5328	6293	1	-	.	g2298.t1
tig00000144.H1_pilon	AUGUSTUS	stop_codon	5328	5330	.	-	0	transcript_id	"g2298.t1";	gene_id	"g2298";
tig00000144.H1_pilon	AUGUSTUS	CDS	5331	6293	1	-	0	transcript_id	"g2298.t1";	gene_id	"g2298";
tig00000144.H1_pilon	AUGUSTUS	start_codon	6291	6293	.	-	0	transcript_id	"g2298.t1";	gene_id	"g2298";
tig00000144.H1_pilon	AUGUSTUS	gene	7707	8445	0.41	-	.	g2299;OG0004981;Peroxisomal targeting signal receptor
tig00000144.H1_pilon	AUGUSTUS	transcript	7707	8445	0.41	-	.	g2299.t1
tig00000144.H1_pilon	AUGUSTUS	stop_codon	7707	7709	.	-	0	transcript_id	"g2299.t1";	gene_id	"g2299";
tig00000144.H1_pilon	AUGUSTUS	intron	8147	8327	0.53	-	.	transcript_id	"g2299.t1";	gene_id	"g2299";
tig00000144.H1_pilon	AUGUSTUS	CDS	7710	8146	0.72	-	2	transcript_id	"g2299.t1";	gene_id	"g2299";
tig00000144.H1_pilon	AUGUSTUS	CDS	8328	8445	0.42	-	0	transcript_id	"g2299.t1";	gene_id	"g2299";
tig00000144.H1_pilon	AUGUSTUS	start_codon	8443	8445	.	-	0	transcript_id	"g2299.t1";	gene_id	"g2299";
tig00000144.H1_pilon	AUGUSTUS	gene	13148	15112	1	+	.	g2300;OG0003012;Serine/threonine-protein phosphatase PP-Z1
tig00000144.H1_pilon	AUGUSTUS	transcript	13148	15112	1	+	.	g2300.t1
tig00000144.H1_pilon	AUGUSTUS	start_codon	13148	13150	.	+	0	transcript_id	"g2300.t1";	gene_id	"g2300";
tig00000144.H1_pilon	AUGUSTUS	CDS	13148	15109	1	+	0	transcript_id	"g2300.t1";	gene_id	"g2300";
tig00000144.H1_pilon	AUGUSTUS	stop_codon	15110	15112	.	+	0	transcript_id	"g2300.t1";	gene_id	"g2300";
tig00000144.H1_pilon	AUGUSTUS	gene	15371	16150	1	-	.	g2301;OG0003011;tRNA (carboxymethyluridine(34)-5-O)-methyltransferase
tig00000144.H1_pilon	AUGUSTUS	transcript	15371	16150	1	-	.	g2301.t1
tig00000144.H1_pilon	AUGUSTUS	stop_codon	15371	15373	.	-	0	transcript_id	"g2301.t1";	gene_id	"g2301";
tig00000144.H1_pilon	AUGUSTUS	CDS	15374	16150	1	-	0	transcript_id	"g2301.t1";	gene_id	"g2301";
tig00000144.H1_pilon	AUGUSTUS	start_codon	16148	16150	.	-	0	transcript_id	"g2301.t1";	gene_id	"g2301";
tig00000144.H1_pilon	AUGUSTUS	gene	16923	17942	0.97	+	.	g2302;OG0003010;hypothetical protein
tig00000144.H1_pilon	AUGUSTUS	transcript	16923	17942	0.97	+	.	g2302.t1
tig00000144.H1_pilon	AUGUSTUS	start_codon	16923	16925	.	+	0	transcript_id	"g2302.t1";	gene_id	"g2302";
tig00000144.H1_pilon	AUGUSTUS	CDS	16923	17939	0.97	+	0	transcript_id	"g2302.t1";	gene_id	"g2302";
tig00000144.H1_pilon	AUGUSTUS	stop_codon	17940	17942	.	+	0	transcript_id	"g2302.t1";	gene_id	"g2302";
tig00000144.H1_pilon	AUGUSTUS	gene	18859	19305	0.29	+	.	g2303;OG0005078;hypothetical protein
tig00000144.H1_pilon	AUGUSTUS	transcript	18859	19305	0.29	+	.	g2303.t1
tig00000144.H1_pilon	AUGUSTUS	start_codon	18859	18861	.	+	0	transcript_id	"g2303.t1";	gene_id	"g2303";
tig00000144.H1_pilon	AUGUSTUS	CDS	18859	19302	0.29	+	0	transcript_id	"g2303.t1";	gene_id	"g2303";
tig00000144.H1_pilon	AUGUSTUS	stop_codon	19303	19305	.	+	0	transcript_id	"g2303.t1";	gene_id	"g2303";
tig00000144.H1_pilon	AUGUSTUS	gene	19529	21514	0.15	+	.	g2304;OG0000135;Cytochrome B pre-mRNA-processing protein 6
tig00000144.H1_pilon	AUGUSTUS	transcript	19529	21514	0.15	+	.	g2304.t1
tig00000144.H1_pilon	AUGUSTUS	start_codon	19529	19531	.	+	0	transcript_id	"g2304.t1";	gene_id	"g2304";
tig00000144.H1_pilon	AUGUSTUS	intron	19652	20163	0.27	+	.	transcript_id	"g2304.t1";	gene_id	"g2304";
tig00000144.H1_pilon	AUGUSTUS	intron	20663	21170	0.37	+	.	transcript_id	"g2304.t1";	gene_id	"g2304";
tig00000144.H1_pilon	AUGUSTUS	CDS	19529	19651	0.27	+	0	transcript_id	"g2304.t1";	gene_id	"g2304";
tig00000144.H1_pilon	AUGUSTUS	CDS	20164	20662	0.34	+	0	transcript_id	"g2304.t1";	gene_id	"g2304";
tig00000144.H1_pilon	AUGUSTUS	CDS	21171	21511	0.37	+	2	transcript_id	"g2304.t1";	gene_id	"g2304";
tig00000144.H1_pilon	AUGUSTUS	stop_codon	21512	21514	.	+	0	transcript_id	"g2304.t1";	gene_id	"g2304";
tig00000144.H1_pilon	AUGUSTUS	gene	21608	22318	1	-	.	g2305;OG0003009;U1 small nuclear ribonucleoprotein usp102
tig00000144.H1_pilon	AUGUSTUS	transcript	21608	22318	1	-	.	g2305.t1
tig00000144.H1_pilon	AUGUSTUS	stop_codon	21608	21610	.	-	0	transcript_id	"g2305.t1";	gene_id	"g2305";
tig00000144.H1_pilon	AUGUSTUS	CDS	21611	22318	1	-	0	transcript_id	"g2305.t1";	gene_id	"g2305";
tig00000144.H1_pilon	AUGUSTUS	start_codon	22316	22318	.	-	0	transcript_id	"g2305.t1";	gene_id	"g2305";
tig00000144.H1_pilon	AUGUSTUS	gene	23800	24393	0.73	+	.	g2306;OG0000024;hypothetical protein
tig00000144.H1_pilon	AUGUSTUS	transcript	23800	24393	0.73	+	.	g2306.t1
tig00000144.H1_pilon	AUGUSTUS	start_codon	23800	23802	.	+	0	transcript_id	"g2306.t1";	gene_id	"g2306";
tig00000144.H1_pilon	AUGUSTUS	CDS	23800	24390	0.73	+	0	transcript_id	"g2306.t1";	gene_id	"g2306";
tig00000144.H1_pilon	AUGUSTUS	stop_codon	24391	24393	.	+	0	transcript_id	"g2306.t1";	gene_id	"g2306";
tig00000144.H1_pilon	AUGUSTUS	gene	24491	25027	0.22	+	.	g2307;OG0000002;hypothetical protein
tig00000144.H1_pilon	AUGUSTUS	transcript	24491	25027	0.22	+	.	g2307.t1
tig00000144.H1_pilon	AUGUSTUS	start_codon	24491	24493	.	+	0	transcript_id	"g2307.t1";	gene_id	"g2307";
tig00000144.H1_pilon	AUGUSTUS	intron	24673	24756	0.76	+	.	transcript_id	"g2307.t1";	gene_id	"g2307";
tig00000144.H1_pilon	AUGUSTUS	CDS	24491	24672	0.22	+	0	transcript_id	"g2307.t1";	gene_id	"g2307";
tig00000144.H1_pilon	AUGUSTUS	CDS	24757	25024	0.77	+	1	transcript_id	"g2307.t1";	gene_id	"g2307";
tig00000144.H1_pilon	AUGUSTUS	stop_codon	25025	25027	.	+	0	transcript_id	"g2307.t1";	gene_id	"g2307";
tig00000144.H1_pilon	AUGUSTUS	gene	26010	26294	0.68	+	.	g2308;;hypothetical protein
tig00000144.H1_pilon	AUGUSTUS	transcript	26010	26294	0.68	+	.	g2308.t1
tig00000144.H1_pilon	AUGUSTUS	start_codon	26010	26012	.	+	0	transcript_id	"g2308.t1";	gene_id	"g2308";
tig00000144.H1_pilon	AUGUSTUS	CDS	26010	26291	0.68	+	0	transcript_id	"g2308.t1";	gene_id	"g2308";
tig00000144.H1_pilon	AUGUSTUS	stop_codon	26292	26294	.	+	0	transcript_id	"g2308.t1";	gene_id	"g2308";
tig00000144.H1_pilon	AUGUSTUS	gene	28168	30291	0.82	-	.	g2309;OG0003008;Saccharolysin
tig00000144.H1_pilon	AUGUSTUS	transcript	28168	30291	0.82	-	.	g2309.t1
tig00000144.H1_pilon	AUGUSTUS	stop_codon	28168	28170	.	-	0	transcript_id	"g2309.t1";	gene_id	"g2309";
tig00000144.H1_pilon	AUGUSTUS	CDS	28171	30291	0.82	-	0	transcript_id	"g2309.t1";	gene_id	"g2309";
tig00000144.H1_pilon	AUGUSTUS	start_codon	30289	30291	.	-	0	transcript_id	"g2309.t1";	gene_id	"g2309";
tig00000144.H1_pilon	AUGUSTUS	gene	30994	31461	0.84	+	.	g2310;OG0003007;Mitochondrial import inner membrane translocase subunit TIM14
tig00000144.H1_pilon	AUGUSTUS	transcript	30994	31461	0.84	+	.	g2310.t1
tig00000144.H1_pilon	AUGUSTUS	start_codon	30994	30996	.	+	0	transcript_id	"g2310.t1";	gene_id	"g2310";
tig00000144.H1_pilon	AUGUSTUS	CDS	30994	31458	0.84	+	0	transcript_id	"g2310.t1";	gene_id	"g2310";
tig00000144.H1_pilon	AUGUSTUS	stop_codon	31459	31461	.	+	0	transcript_id	"g2310.t1";	gene_id	"g2310";
tig00000144.H1_pilon	AUGUSTUS	gene	31642	32430	1	-	.	g2311;OG0003006;hypothetical protein
tig00000144.H1_pilon	AUGUSTUS	transcript	31642	32430	1	-	.	g2311.t1
tig00000144.H1_pilon	AUGUSTUS	stop_codon	31642	31644	.	-	0	transcript_id	"g2311.t1";	gene_id	"g2311";
tig00000144.H1_pilon	AUGUSTUS	CDS	31645	32430	1	-	0	transcript_id	"g2311.t1";	gene_id	"g2311";
tig00000144.H1_pilon	AUGUSTUS	start_codon	32428	32430	.	-	0	transcript_id	"g2311.t1";	gene_id	"g2311";
tig00000144.H1_pilon	AUGUSTUS	gene	33068	34666	0.59	+	.	g2312;OG0003005;Glycerol uptake protein 1
tig00000144.H1_pilon	AUGUSTUS	transcript	33068	34666	0.59	+	.	g2312.t1
tig00000144.H1_pilon	AUGUSTUS	start_codon	33068	33070	.	+	0	transcript_id	"g2312.t1";	gene_id	"g2312";
tig00000144.H1_pilon	AUGUSTUS	CDS	33068	34663	0.59	+	0	transcript_id	"g2312.t1";	gene_id	"g2312";
tig00000144.H1_pilon	AUGUSTUS	stop_codon	34664	34666	.	+	0	transcript_id	"g2312.t1";	gene_id	"g2312";
tig00000144.H1_pilon	AUGUSTUS	gene	34760	35479	1	-	.	g2313;OG0003004;Probable endonuclease LCL3
tig00000144.H1_pilon	AUGUSTUS	transcript	34760	35479	1	-	.	g2313.t1
tig00000144.H1_pilon	AUGUSTUS	stop_codon	34760	34762	.	-	0	transcript_id	"g2313.t1";	gene_id	"g2313";
tig00000144.H1_pilon	AUGUSTUS	CDS	34763	35479	1	-	0	transcript_id	"g2313.t1";	gene_id	"g2313";
tig00000144.H1_pilon	AUGUSTUS	start_codon	35477	35479	.	-	0	transcript_id	"g2313.t1";	gene_id	"g2313";
tig00000144.H1_pilon	AUGUSTUS	gene	35861	36959	0.7	+	.	g2314;OG0003003;Mitochondrial metalloendopeptidase OMA1
tig00000144.H1_pilon	AUGUSTUS	transcript	35861	36959	0.7	+	.	g2314.t1
tig00000144.H1_pilon	AUGUSTUS	start_codon	35861	35863	.	+	0	transcript_id	"g2314.t1";	gene_id	"g2314";
tig00000144.H1_pilon	AUGUSTUS	intron	36211	36298	0.71	+	.	transcript_id	"g2314.t1";	gene_id	"g2314";
tig00000144.H1_pilon	AUGUSTUS	CDS	35861	36210	0.7	+	0	transcript_id	"g2314.t1";	gene_id	"g2314";
tig00000144.H1_pilon	AUGUSTUS	CDS	36299	36956	0.71	+	1	transcript_id	"g2314.t1";	gene_id	"g2314";
tig00000144.H1_pilon	AUGUSTUS	stop_codon	36957	36959	.	+	0	transcript_id	"g2314.t1";	gene_id	"g2314";
tig00000144.H1_pilon	AUGUSTUS	gene	37550	39298	0.9	+	.	g2315;OG0000586;hypothetical protein
tig00000144.H1_pilon	AUGUSTUS	transcript	37550	39298	0.9	+	.	g2315.t1
tig00000144.H1_pilon	AUGUSTUS	start_codon	37550	37552	.	+	0	transcript_id	"g2315.t1";	gene_id	"g2315";
tig00000144.H1_pilon	AUGUSTUS	CDS	37550	39295	0.9	+	0	transcript_id	"g2315.t1";	gene_id	"g2315";
tig00000144.H1_pilon	AUGUSTUS	stop_codon	39296	39298	.	+	0	transcript_id	"g2315.t1";	gene_id	"g2315";
tig00000144.H1_pilon	AUGUSTUS	gene	39448	41202	0.97	+	.	g2316;OG0000586;Cullin-associated NEDD8-dissociated protein 1
tig00000144.H1_pilon	AUGUSTUS	transcript	39448	41202	0.97	+	.	g2316.t1
tig00000144.H1_pilon	AUGUSTUS	start_codon	39448	39450	.	+	0	transcript_id	"g2316.t1";	gene_id	"g2316";
tig00000144.H1_pilon	AUGUSTUS	CDS	39448	41199	0.97	+	0	transcript_id	"g2316.t1";	gene_id	"g2316";
tig00000144.H1_pilon	AUGUSTUS	stop_codon	41200	41202	.	+	0	transcript_id	"g2316.t1";	gene_id	"g2316";
tig00000144.H1_pilon	AUGUSTUS	gene	41324	42803	0.64	-	.	g2317;OG0003002;Uncharacterized glycosyl hydrolase YBR056W
tig00000144.H1_pilon	AUGUSTUS	transcript	41324	42803	0.64	-	.	g2317.t1
tig00000144.H1_pilon	AUGUSTUS	stop_codon	41324	41326	.	-	0	transcript_id	"g2317.t1";	gene_id	"g2317";
tig00000144.H1_pilon	AUGUSTUS	intron	42258	42363	0.64	-	.	transcript_id	"g2317.t1";	gene_id	"g2317";
tig00000144.H1_pilon	AUGUSTUS	CDS	41327	42257	0.96	-	1	transcript_id	"g2317.t1";	gene_id	"g2317";
tig00000144.H1_pilon	AUGUSTUS	CDS	42364	42803	0.64	-	0	transcript_id	"g2317.t1";	gene_id	"g2317";
tig00000144.H1_pilon	AUGUSTUS	start_codon	42801	42803	.	-	0	transcript_id	"g2317.t1";	gene_id	"g2317";
tig00000144.H1_pilon	AUGUSTUS	gene	44137	45136	0.24	-	.	g2318;;Uncharacterized protein YOL098C
tig00000144.H1_pilon	AUGUSTUS	transcript	44137	45136	0.24	-	.	g2318.t1
tig00000144.H1_pilon	AUGUSTUS	stop_codon	44137	44139	.	-	0	transcript_id	"g2318.t1";	gene_id	"g2318";
tig00000144.H1_pilon	AUGUSTUS	intron	44824	44920	0.57	-	.	transcript_id	"g2318.t1";	gene_id	"g2318";
tig00000144.H1_pilon	AUGUSTUS	CDS	44140	44823	0.92	-	0	transcript_id	"g2318.t1";	gene_id	"g2318";
tig00000144.H1_pilon	AUGUSTUS	CDS	44921	45136	0.26	-	0	transcript_id	"g2318.t1";	gene_id	"g2318";
tig00000144.H1_pilon	AUGUSTUS	start_codon	45134	45136	.	-	0	transcript_id	"g2318.t1";	gene_id	"g2318";
tig00000144.H1_pilon	AUGUSTUS	gene	45208	47001	0.43	-	.	g2319;OG0003001;Uncharacterized protein YOL098C
tig00000144.H1_pilon	AUGUSTUS	transcript	45208	47001	0.43	-	.	g2319.t1
tig00000144.H1_pilon	AUGUSTUS	stop_codon	45208	45210	.	-	0	transcript_id	"g2319.t1";	gene_id	"g2319";
tig00000144.H1_pilon	AUGUSTUS	CDS	45211	47001	0.43	-	0	transcript_id	"g2319.t1";	gene_id	"g2319";
tig00000144.H1_pilon	AUGUSTUS	start_codon	46999	47001	.	-	0	transcript_id	"g2319.t1";	gene_id	"g2319";
tig00000144.H1_pilon	AUGUSTUS	gene	47480	48676	0.62	+	.	g2320;OG0003000;hypothetical protein
tig00000144.H1_pilon	AUGUSTUS	transcript	47480	48676	0.62	+	.	g2320.t1
tig00000144.H1_pilon	AUGUSTUS	start_codon	47480	47482	.	+	0	transcript_id	"g2320.t1";	gene_id	"g2320";
tig00000144.H1_pilon	AUGUSTUS	CDS	47480	48673	0.62	+	0	transcript_id	"g2320.t1";	gene_id	"g2320";
tig00000144.H1_pilon	AUGUSTUS	stop_codon	48674	48676	.	+	0	transcript_id	"g2320.t1";	gene_id	"g2320";
tig00000144.H1_pilon	AUGUSTUS	gene	49045	50250	0.96	-	.	g2321;OG0002999;Mitochondrial carrier protein MTM1
tig00000144.H1_pilon	AUGUSTUS	transcript	49045	50250	0.96	-	.	g2321.t1
tig00000144.H1_pilon	AUGUSTUS	stop_codon	49045	49047	.	-	0	transcript_id	"g2321.t1";	gene_id	"g2321";
tig00000144.H1_pilon	AUGUSTUS	CDS	49048	50250	0.96	-	0	transcript_id	"g2321.t1";	gene_id	"g2321";
tig00000144.H1_pilon	AUGUSTUS	start_codon	50248	50250	.	-	0	transcript_id	"g2321.t1";	gene_id	"g2321";
tig00000144.H1_pilon	AUGUSTUS	gene	51078	52011	0.5	-	.	g2322;OG0002998;Pirin-like protein
tig00000144.H1_pilon	AUGUSTUS	transcript	51078	52011	0.5	-	.	g2322.t1
tig00000144.H1_pilon	AUGUSTUS	stop_codon	51078	51080	.	-	0	transcript_id	"g2322.t1";	gene_id	"g2322";
tig00000144.H1_pilon	AUGUSTUS	intron	51442	51619	0.52	-	.	transcript_id	"g2322.t1";	gene_id	"g2322";
tig00000144.H1_pilon	AUGUSTUS	CDS	51081	51441	0.59	-	1	transcript_id	"g2322.t1";	gene_id	"g2322";
tig00000144.H1_pilon	AUGUSTUS	CDS	51620	52011	0.83	-	0	transcript_id	"g2322.t1";	gene_id	"g2322";
tig00000144.H1_pilon	AUGUSTUS	start_codon	52009	52011	.	-	0	transcript_id	"g2322.t1";	gene_id	"g2322";
tig00000144.H1_pilon	AUGUSTUS	gene	52548	53576	0.99	-	.	g2323;OG0005079;Target of rapamycin complex 1 subunit KOG1
tig00000144.H1_pilon	AUGUSTUS	transcript	52548	53576	0.99	-	.	g2323.t1
tig00000144.H1_pilon	AUGUSTUS	stop_codon	52548	52550	.	-	0	transcript_id	"g2323.t1";	gene_id	"g2323";
tig00000144.H1_pilon	AUGUSTUS	CDS	52551	53576	0.99	-	0	transcript_id	"g2323.t1";	gene_id	"g2323";
tig00000144.H1_pilon	AUGUSTUS	start_codon	53574	53576	.	-	0	transcript_id	"g2323.t1";	gene_id	"g2323";
tig00000144.H1_pilon	AUGUSTUS	gene	53730	54632	1	-	.	g2324;OG0000259;Target of rapamycin complex 1 subunit KOG1
tig00000144.H1_pilon	AUGUSTUS	transcript	53730	54632	1	-	.	g2324.t1
tig00000144.H1_pilon	AUGUSTUS	stop_codon	53730	53732	.	-	0	transcript_id	"g2324.t1";	gene_id	"g2324";
tig00000144.H1_pilon	AUGUSTUS	CDS	53733	54632	1	-	0	transcript_id	"g2324.t1";	gene_id	"g2324";
tig00000144.H1_pilon	AUGUSTUS	start_codon	54630	54632	.	-	0	transcript_id	"g2324.t1";	gene_id	"g2324";
tig00000144.H1_pilon	AUGUSTUS	gene	55052	56722	1	-	.	g2325;OG0000259;Target of rapamycin complex 1 subunit KOG1
tig00000144.H1_pilon	AUGUSTUS	transcript	55052	56722	1	-	.	g2325.t1
tig00000144.H1_pilon	AUGUSTUS	stop_codon	55052	55054	.	-	0	transcript_id	"g2325.t1";	gene_id	"g2325";
tig00000144.H1_pilon	AUGUSTUS	CDS	55055	56722	1	-	0	transcript_id	"g2325.t1";	gene_id	"g2325";
tig00000144.H1_pilon	AUGUSTUS	start_codon	56720	56722	.	-	0	transcript_id	"g2325.t1";	gene_id	"g2325";
tig00000144.H1_pilon	AUGUSTUS	gene	57309	61588	0.99	-	.	g2326;OG0002997;RHO1 GDP-GTP exchange protein 2
tig00000144.H1_pilon	AUGUSTUS	transcript	57309	61588	0.99	-	.	g2326.t1
tig00000144.H1_pilon	AUGUSTUS	stop_codon	57309	57311	.	-	0	transcript_id	"g2326.t1";	gene_id	"g2326";
tig00000144.H1_pilon	AUGUSTUS	intron	61159	61454	0.99	-	.	transcript_id	"g2326.t1";	gene_id	"g2326";
tig00000144.H1_pilon	AUGUSTUS	CDS	57312	61158	0.99	-	1	transcript_id	"g2326.t1";	gene_id	"g2326";
tig00000144.H1_pilon	AUGUSTUS	CDS	61455	61588	0.99	-	0	transcript_id	"g2326.t1";	gene_id	"g2326";
tig00000144.H1_pilon	AUGUSTUS	start_codon	61586	61588	.	-	0	transcript_id	"g2326.t1";	gene_id	"g2326";
tig00000144.H1_pilon	AUGUSTUS	gene	62952	63479	1	+	.	g2327;OG0002996;Actin-related protein 2/3 complex subunit 3
tig00000144.H1_pilon	AUGUSTUS	transcript	62952	63479	1	+	.	g2327.t1
tig00000144.H1_pilon	AUGUSTUS	start_codon	62952	62954	.	+	0	transcript_id	"g2327.t1";	gene_id	"g2327";
tig00000144.H1_pilon	AUGUSTUS	CDS	62952	63476	1	+	0	transcript_id	"g2327.t1";	gene_id	"g2327";
tig00000144.H1_pilon	AUGUSTUS	stop_codon	63477	63479	.	+	0	transcript_id	"g2327.t1";	gene_id	"g2327";
tig00000144.H1_pilon	AUGUSTUS	gene	63690	65093	0.99	-	.	g2328;OG0002995;F-box protein YDR306C
tig00000144.H1_pilon	AUGUSTUS	transcript	63690	65093	0.99	-	.	g2328.t1
tig00000144.H1_pilon	AUGUSTUS	stop_codon	63690	63692	.	-	0	transcript_id	"g2328.t1";	gene_id	"g2328";
tig00000144.H1_pilon	AUGUSTUS	CDS	63693	65093	0.99	-	0	transcript_id	"g2328.t1";	gene_id	"g2328";
tig00000144.H1_pilon	AUGUSTUS	start_codon	65091	65093	.	-	0	transcript_id	"g2328.t1";	gene_id	"g2328";
tig00000144.H1_pilon	AUGUSTUS	gene	67948	70878	0.26	+	.	g2329;OG0000004;Transposon Ty3-G Gag-Pol polyprotein
tig00000144.H1_pilon	AUGUSTUS	transcript	67948	70878	0.26	+	.	g2329.t1
tig00000144.H1_pilon	AUGUSTUS	start_codon	67948	67950	.	+	0	transcript_id	"g2329.t1";	gene_id	"g2329";
tig00000144.H1_pilon	AUGUSTUS	intron	67962	68226	0.92	+	.	transcript_id	"g2329.t1";	gene_id	"g2329";
tig00000144.H1_pilon	AUGUSTUS	intron	68592	69069	0.7	+	.	transcript_id	"g2329.t1";	gene_id	"g2329";
tig00000144.H1_pilon	AUGUSTUS	intron	69589	69732	0.41	+	.	transcript_id	"g2329.t1";	gene_id	"g2329";
tig00000144.H1_pilon	AUGUSTUS	intron	70092	70254	0.92	+	.	transcript_id	"g2329.t1";	gene_id	"g2329";
tig00000144.H1_pilon	AUGUSTUS	CDS	67948	67961	0.88	+	0	transcript_id	"g2329.t1";	gene_id	"g2329";
tig00000144.H1_pilon	AUGUSTUS	CDS	68227	68591	0.79	+	1	transcript_id	"g2329.t1";	gene_id	"g2329";
tig00000144.H1_pilon	AUGUSTUS	CDS	69070	69588	0.36	+	2	transcript_id	"g2329.t1";	gene_id	"g2329";
tig00000144.H1_pilon	AUGUSTUS	CDS	69733	70091	0.81	+	2	transcript_id	"g2329.t1";	gene_id	"g2329";
tig00000144.H1_pilon	AUGUSTUS	CDS	70255	70875	0.9	+	0	transcript_id	"g2329.t1";	gene_id	"g2329";
tig00000144.H1_pilon	AUGUSTUS	stop_codon	70876	70878	.	+	0	transcript_id	"g2329.t1";	gene_id	"g2329";
tig00000144.H1_pilon	AUGUSTUS	gene	73386	73733	0.87	+	.	g2330;;Probable di- and tripeptidase DUG2
tig00000144.H1_pilon	AUGUSTUS	transcript	73386	73733	0.87	+	.	g2330.t1
tig00000144.H1_pilon	AUGUSTUS	start_codon	73386	73388	.	+	0	transcript_id	"g2330.t1";	gene_id	"g2330";
tig00000144.H1_pilon	AUGUSTUS	CDS	73386	73730	0.87	+	0	transcript_id	"g2330.t1";	gene_id	"g2330";
tig00000144.H1_pilon	AUGUSTUS	stop_codon	73731	73733	.	+	0	transcript_id	"g2330.t1";	gene_id	"g2330";
tig00000144.H1_pilon	AUGUSTUS	gene	73814	74618	0.47	+	.	g2331;OG0002994;Probable di- and tripeptidase DUG2
tig00000144.H1_pilon	AUGUSTUS	transcript	73814	74618	0.47	+	.	g2331.t1
tig00000144.H1_pilon	AUGUSTUS	start_codon	73814	73816	.	+	0	transcript_id	"g2331.t1";	gene_id	"g2331";
tig00000144.H1_pilon	AUGUSTUS	intron	74009	74081	0.54	+	.	transcript_id	"g2331.t1";	gene_id	"g2331";
tig00000144.H1_pilon	AUGUSTUS	CDS	73814	74008	0.89	+	0	transcript_id	"g2331.t1";	gene_id	"g2331";
tig00000144.H1_pilon	AUGUSTUS	CDS	74082	74615	0.54	+	0	transcript_id	"g2331.t1";	gene_id	"g2331";
tig00000144.H1_pilon	AUGUSTUS	stop_codon	74616	74618	.	+	0	transcript_id	"g2331.t1";	gene_id	"g2331";
tig00000144.H1_pilon	AUGUSTUS	gene	74881	75354	0.79	-	.	g2332;OG0002993;Hydroxymethylpyrimidine/phosphomethylpyrimidine kinase THI20
tig00000144.H1_pilon	AUGUSTUS	transcript	74881	75354	0.79	-	.	g2332.t1
tig00000144.H1_pilon	AUGUSTUS	stop_codon	74881	74883	.	-	0	transcript_id	"g2332.t1";	gene_id	"g2332";
tig00000144.H1_pilon	AUGUSTUS	CDS	74884	75354	0.79	-	0	transcript_id	"g2332.t1";	gene_id	"g2332";
tig00000144.H1_pilon	AUGUSTUS	start_codon	75352	75354	.	-	0	transcript_id	"g2332.t1";	gene_id	"g2332";
tig00000144.H1_pilon	AUGUSTUS	gene	75438	75647	0.67	-	.	g2333;;Hydroxymethylpyrimidine/phosphomethylpyrimidine kinase THI20
tig00000144.H1_pilon	AUGUSTUS	transcript	75438	75647	0.67	-	.	g2333.t1
tig00000144.H1_pilon	AUGUSTUS	stop_codon	75438	75440	.	-	0	transcript_id	"g2333.t1";	gene_id	"g2333";
tig00000144.H1_pilon	AUGUSTUS	CDS	75441	75647	0.67	-	0	transcript_id	"g2333.t1";	gene_id	"g2333";
tig00000144.H1_pilon	AUGUSTUS	start_codon	75645	75647	.	-	0	transcript_id	"g2333.t1";	gene_id	"g2333";
tig00000144.H1_pilon	AUGUSTUS	gene	76286	76534	0.97	-	.	g2334;OG0000079;40S ribosomal protein S27-B
tig00000144.H1_pilon	AUGUSTUS	transcript	76286	76534	0.97	-	.	g2334.t1
tig00000144.H1_pilon	AUGUSTUS	stop_codon	76286	76288	.	-	0	transcript_id	"g2334.t1";	gene_id	"g2334";
tig00000144.H1_pilon	AUGUSTUS	CDS	76289	76534	0.97	-	0	transcript_id	"g2334.t1";	gene_id	"g2334";
tig00000144.H1_pilon	AUGUSTUS	start_codon	76532	76534	.	-	0	transcript_id	"g2334.t1";	gene_id	"g2334";
tig00000144.H1_pilon	AUGUSTUS	gene	77890	79602	0.82	-	.	g2335;OG0002992;GDP-Man:Man(3)GlcNAc(2)-PP-Dol alpha-1,2-mannosyltransferase
tig00000144.H1_pilon	AUGUSTUS	transcript	77890	79602	0.82	-	.	g2335.t1
tig00000144.H1_pilon	AUGUSTUS	stop_codon	77890	77892	.	-	0	transcript_id	"g2335.t1";	gene_id	"g2335";
tig00000144.H1_pilon	AUGUSTUS	CDS	77893	79602	0.82	-	0	transcript_id	"g2335.t1";	gene_id	"g2335";
tig00000144.H1_pilon	AUGUSTUS	start_codon	79600	79602	.	-	0	transcript_id	"g2335.t1";	gene_id	"g2335";
tig00000144.H1_pilon	AUGUSTUS	gene	80212	82297	0.94	-	.	g2336;OG0002991;Phosphatidylinositol 4,5-bisphosphate-binding protein SLM1
tig00000144.H1_pilon	AUGUSTUS	transcript	80212	82297	0.94	-	.	g2336.t1
tig00000144.H1_pilon	AUGUSTUS	stop_codon	80212	80214	.	-	0	transcript_id	"g2336.t1";	gene_id	"g2336";
tig00000144.H1_pilon	AUGUSTUS	intron	81929	82058	0.99	-	.	transcript_id	"g2336.t1";	gene_id	"g2336";
tig00000144.H1_pilon	AUGUSTUS	CDS	80215	81928	0.99	-	1	transcript_id	"g2336.t1";	gene_id	"g2336";
tig00000144.H1_pilon	AUGUSTUS	CDS	82059	82297	0.95	-	0	transcript_id	"g2336.t1";	gene_id	"g2336";
tig00000144.H1_pilon	AUGUSTUS	start_codon	82295	82297	.	-	0	transcript_id	"g2336.t1";	gene_id	"g2336";
tig00000144.H1_pilon	AUGUSTUS	gene	83929	84581	0.81	+	.	g2337;;Endopolyphosphatase
tig00000144.H1_pilon	AUGUSTUS	transcript	83929	84581	0.81	+	.	g2337.t1
tig00000144.H1_pilon	AUGUSTUS	start_codon	83929	83931	.	+	0	transcript_id	"g2337.t1";	gene_id	"g2337";
tig00000144.H1_pilon	AUGUSTUS	intron	83954	84030	0.81	+	.	transcript_id	"g2337.t1";	gene_id	"g2337";
tig00000144.H1_pilon	AUGUSTUS	CDS	83929	83953	0.81	+	0	transcript_id	"g2337.t1";	gene_id	"g2337";
tig00000144.H1_pilon	AUGUSTUS	CDS	84031	84578	0.81	+	2	transcript_id	"g2337.t1";	gene_id	"g2337";
tig00000144.H1_pilon	AUGUSTUS	stop_codon	84579	84581	.	+	0	transcript_id	"g2337.t1";	gene_id	"g2337";
tig00000144.H1_pilon	AUGUSTUS	gene	84636	86120	0.48	+	.	g2338;OG0000585;Endopolyphosphatase
tig00000144.H1_pilon	AUGUSTUS	transcript	84636	86120	0.48	+	.	g2338.t1
tig00000144.H1_pilon	AUGUSTUS	start_codon	84636	84638	.	+	0	transcript_id	"g2338.t1";	gene_id	"g2338";
tig00000144.H1_pilon	AUGUSTUS	CDS	84636	86117	0.48	+	0	transcript_id	"g2338.t1";	gene_id	"g2338";
tig00000144.H1_pilon	AUGUSTUS	stop_codon	86118	86120	.	+	0	transcript_id	"g2338.t1";	gene_id	"g2338";
tig00000144.H1_pilon	AUGUSTUS	gene	86985	87764	0.99	+	.	g2339;OG0002990;hypothetical protein
tig00000144.H1_pilon	AUGUSTUS	transcript	86985	87764	0.99	+	.	g2339.t1
tig00000144.H1_pilon	AUGUSTUS	start_codon	86985	86987	.	+	0	transcript_id	"g2339.t1";	gene_id	"g2339";
tig00000144.H1_pilon	AUGUSTUS	CDS	86985	87761	0.99	+	0	transcript_id	"g2339.t1";	gene_id	"g2339";
tig00000144.H1_pilon	AUGUSTUS	stop_codon	87762	87764	.	+	0	transcript_id	"g2339.t1";	gene_id	"g2339";
tig00000144.H1_pilon	AUGUSTUS	gene	88760	89203	0.9	-	.	g2340;OG0000584;Osmolarity two-component system protein SSK1
tig00000144.H1_pilon	AUGUSTUS	transcript	88760	89203	0.9	-	.	g2340.t1
tig00000144.H1_pilon	AUGUSTUS	stop_codon	88760	88762	.	-	0	transcript_id	"g2340.t1";	gene_id	"g2340";
tig00000144.H1_pilon	AUGUSTUS	intron	89006	89107	0.9	-	.	transcript_id	"g2340.t1";	gene_id	"g2340";
tig00000144.H1_pilon	AUGUSTUS	CDS	88763	89005	0.99	-	0	transcript_id	"g2340.t1";	gene_id	"g2340";
tig00000144.H1_pilon	AUGUSTUS	CDS	89108	89203	0.9	-	0	transcript_id	"g2340.t1";	gene_id	"g2340";
tig00000144.H1_pilon	AUGUSTUS	start_codon	89201	89203	.	-	0	transcript_id	"g2340.t1";	gene_id	"g2340";
tig00000144.H1_pilon	AUGUSTUS	gene	89378	89962	0.86	-	.	g2341;OG0000584;Oxidative stress response two-component system protein SSK1
tig00000144.H1_pilon	AUGUSTUS	transcript	89378	89962	0.86	-	.	g2341.t1
tig00000144.H1_pilon	AUGUSTUS	stop_codon	89378	89380	.	-	0	transcript_id	"g2341.t1";	gene_id	"g2341";
tig00000144.H1_pilon	AUGUSTUS	CDS	89381	89962	0.86	-	0	transcript_id	"g2341.t1";	gene_id	"g2341";
tig00000144.H1_pilon	AUGUSTUS	start_codon	89960	89962	.	-	0	transcript_id	"g2341.t1";	gene_id	"g2341";
tig00000144.H1_pilon	AUGUSTUS	gene	90586	91611	0.36	+	.	g2342;OG0002989;hypothetical protein
tig00000144.H1_pilon	AUGUSTUS	transcript	90586	91611	0.36	+	.	g2342.t1
tig00000144.H1_pilon	AUGUSTUS	start_codon	90586	90588	.	+	0	transcript_id	"g2342.t1";	gene_id	"g2342";
tig00000144.H1_pilon	AUGUSTUS	CDS	90586	91608	0.36	+	0	transcript_id	"g2342.t1";	gene_id	"g2342";
tig00000144.H1_pilon	AUGUSTUS	stop_codon	91609	91611	.	+	0	transcript_id	"g2342.t1";	gene_id	"g2342";
tig00000144.H1_pilon	AUGUSTUS	gene	92234	92743	0.55	-	.	g2343;OG0004507;Uncharacterized protein C18B11.02c
tig00000144.H1_pilon	AUGUSTUS	transcript	92234	92743	0.55	-	.	g2343.t1
tig00000144.H1_pilon	AUGUSTUS	stop_codon	92234	92236	.	-	0	transcript_id	"g2343.t1";	gene_id	"g2343";
tig00000144.H1_pilon	AUGUSTUS	CDS	92237	92743	0.55	-	0	transcript_id	"g2343.t1";	gene_id	"g2343";
tig00000144.H1_pilon	AUGUSTUS	start_codon	92741	92743	.	-	0	transcript_id	"g2343.t1";	gene_id	"g2343";
tig00000144.H1_pilon	AUGUSTUS	gene	93203	93490	0.16	-	.	g2344;OG0002988;Dolichyl-phosphate beta-glucosyltransferase
tig00000144.H1_pilon	AUGUSTUS	transcript	93203	93490	0.16	-	.	g2344.t1
tig00000144.H1_pilon	AUGUSTUS	stop_codon	93203	93205	.	-	0	transcript_id	"g2344.t1";	gene_id	"g2344";
tig00000144.H1_pilon	AUGUSTUS	CDS	93206	93490	0.16	-	0	transcript_id	"g2344.t1";	gene_id	"g2344";
tig00000144.H1_pilon	AUGUSTUS	start_codon	93488	93490	.	-	0	transcript_id	"g2344.t1";	gene_id	"g2344";
tig00000144.H1_pilon	AUGUSTUS	gene	94400	94705	0.91	-	.	g2345;;mRNA-capping enzyme subunit beta
tig00000144.H1_pilon	AUGUSTUS	transcript	94400	94705	0.91	-	.	g2345.t1
tig00000144.H1_pilon	AUGUSTUS	stop_codon	94400	94402	.	-	0	transcript_id	"g2345.t1";	gene_id	"g2345";
tig00000144.H1_pilon	AUGUSTUS	CDS	94403	94705	0.91	-	0	transcript_id	"g2345.t1";	gene_id	"g2345";
tig00000144.H1_pilon	AUGUSTUS	start_codon	94703	94705	.	-	0	transcript_id	"g2345.t1";	gene_id	"g2345";
tig00000144.H1_pilon	AUGUSTUS	gene	94789	96162	0.82	-	.	g2346;OG0002987;mRNA-capping enzyme subunit beta
tig00000144.H1_pilon	AUGUSTUS	transcript	94789	96162	0.82	-	.	g2346.t1
tig00000144.H1_pilon	AUGUSTUS	stop_codon	94789	94791	.	-	0	transcript_id	"g2346.t1";	gene_id	"g2346";
tig00000144.H1_pilon	AUGUSTUS	intron	95522	95587	0.86	-	.	transcript_id	"g2346.t1";	gene_id	"g2346";
tig00000144.H1_pilon	AUGUSTUS	CDS	94792	95521	0.82	-	1	transcript_id	"g2346.t1";	gene_id	"g2346";
tig00000144.H1_pilon	AUGUSTUS	CDS	95588	96162	0.87	-	0	transcript_id	"g2346.t1";	gene_id	"g2346";
tig00000144.H1_pilon	AUGUSTUS	start_codon	96160	96162	.	-	0	transcript_id	"g2346.t1";	gene_id	"g2346";
tig00000144.H1_pilon	AUGUSTUS	gene	96790	99243	1	-	.	g2347;OG0002986;Serine/threonine-protein kinase PTK1/STK1
tig00000144.H1_pilon	AUGUSTUS	transcript	96790	99243	1	-	.	g2347.t1
tig00000144.H1_pilon	AUGUSTUS	stop_codon	96790	96792	.	-	0	transcript_id	"g2347.t1";	gene_id	"g2347";
tig00000144.H1_pilon	AUGUSTUS	CDS	96793	99243	1	-	0	transcript_id	"g2347.t1";	gene_id	"g2347";
tig00000144.H1_pilon	AUGUSTUS	start_codon	99241	99243	.	-	0	transcript_id	"g2347.t1";	gene_id	"g2347";
tig00000144.H1_pilon	AUGUSTUS	gene	103546	104040	0.3	+	.	g2348;OG0000117;hypothetical protein
tig00000144.H1_pilon	AUGUSTUS	transcript	103546	104040	0.3	+	.	g2348.t1
tig00000144.H1_pilon	AUGUSTUS	start_codon	103546	103548	.	+	0	transcript_id	"g2348.t1";	gene_id	"g2348";
tig00000144.H1_pilon	AUGUSTUS	CDS	103546	104037	0.3	+	0	transcript_id	"g2348.t1";	gene_id	"g2348";
tig00000144.H1_pilon	AUGUSTUS	stop_codon	104038	104040	.	+	0	transcript_id	"g2348.t1";	gene_id	"g2348";
tig00000144.H1_pilon	AUGUSTUS	gene	104780	107767	0.39	+	.	g2349;OG0000007;Transposon Ty3-I Gag-Pol polyprotein
tig00000144.H1_pilon	AUGUSTUS	transcript	104780	107767	0.39	+	.	g2349.t1
tig00000144.H1_pilon	AUGUSTUS	start_codon	104780	104782	.	+	0	transcript_id	"g2349.t1";	gene_id	"g2349";
tig00000144.H1_pilon	AUGUSTUS	CDS	104780	107764	0.39	+	0	transcript_id	"g2349.t1";	gene_id	"g2349";
tig00000144.H1_pilon	AUGUSTUS	stop_codon	107765	107767	.	+	0	transcript_id	"g2349.t1";	gene_id	"g2349";
tig00000144.H1_pilon	AUGUSTUS	gene	109003	112560	0.47	+	.	g2350;OG0000004;Transposon Tf2-6 polyprotein
tig00000144.H1_pilon	AUGUSTUS	transcript	109003	112560	0.47	+	.	g2350.t1
tig00000144.H1_pilon	AUGUSTUS	start_codon	109003	109005	.	+	0	transcript_id	"g2350.t1";	gene_id	"g2350";
tig00000144.H1_pilon	AUGUSTUS	intron	109067	109792	0.52	+	.	transcript_id	"g2350.t1";	gene_id	"g2350";
tig00000144.H1_pilon	AUGUSTUS	CDS	109003	109066	0.52	+	0	transcript_id	"g2350.t1";	gene_id	"g2350";
tig00000144.H1_pilon	AUGUSTUS	CDS	109793	112557	0.65	+	2	transcript_id	"g2350.t1";	gene_id	"g2350";
tig00000144.H1_pilon	AUGUSTUS	stop_codon	112558	112560	.	+	0	transcript_id	"g2350.t1";	gene_id	"g2350";
tig00000144.H1_pilon	AUGUSTUS	gene	114967	115587	0.41	-	.	g2351;OG0000003;hypothetical protein
tig00000144.H1_pilon	AUGUSTUS	transcript	114967	115587	0.41	-	.	g2351.t1
tig00000144.H1_pilon	AUGUSTUS	stop_codon	114967	114969	.	-	0	transcript_id	"g2351.t1";	gene_id	"g2351";
tig00000144.H1_pilon	AUGUSTUS	CDS	114970	115587	0.41	-	0	transcript_id	"g2351.t1";	gene_id	"g2351";
tig00000144.H1_pilon	AUGUSTUS	start_codon	115585	115587	.	-	0	transcript_id	"g2351.t1";	gene_id	"g2351";
tig00000144.H1_pilon	AUGUSTUS	gene	117058	117474	0.78	-	.	g2352;OG0000003;hypothetical protein
tig00000144.H1_pilon	AUGUSTUS	transcript	117058	117474	0.78	-	.	g2352.t1
tig00000144.H1_pilon	AUGUSTUS	stop_codon	117058	117060	.	-	0	transcript_id	"g2352.t1";	gene_id	"g2352";
tig00000144.H1_pilon	AUGUSTUS	CDS	117061	117474	0.78	-	0	transcript_id	"g2352.t1";	gene_id	"g2352";
tig00000144.H1_pilon	AUGUSTUS	start_codon	117472	117474	.	-	0	transcript_id	"g2352.t1";	gene_id	"g2352";
tig00000144.H1_pilon	AUGUSTUS	gene	118208	118552	0.51	+	.	g2353;OG0000000;hypothetical protein
tig00000144.H1_pilon	AUGUSTUS	transcript	118208	118552	0.51	+	.	g2353.t1
tig00000144.H1_pilon	AUGUSTUS	start_codon	118208	118210	.	+	0	transcript_id	"g2353.t1";	gene_id	"g2353";
tig00000144.H1_pilon	AUGUSTUS	CDS	118208	118549	0.51	+	0	transcript_id	"g2353.t1";	gene_id	"g2353";
tig00000144.H1_pilon	AUGUSTUS	stop_codon	118550	118552	.	+	0	transcript_id	"g2353.t1";	gene_id	"g2353";
tig00000144.H1_pilon	AUGUSTUS	gene	118637	121735	0.04	+	.	g2354;OG0000000;Transposon Ty2-LR2 Gag-Pol polyprotein
tig00000144.H1_pilon	AUGUSTUS	transcript	118637	121735	0.04	+	.	g2354.t1
tig00000144.H1_pilon	AUGUSTUS	start_codon	118637	118639	.	+	0	transcript_id	"g2354.t1";	gene_id	"g2354";
tig00000144.H1_pilon	AUGUSTUS	intron	118734	118797	0.66	+	.	transcript_id	"g2354.t1";	gene_id	"g2354";
tig00000144.H1_pilon	AUGUSTUS	intron	119477	119588	0.84	+	.	transcript_id	"g2354.t1";	gene_id	"g2354";
tig00000144.H1_pilon	AUGUSTUS	intron	120268	120490	0.35	+	.	transcript_id	"g2354.t1";	gene_id	"g2354";
tig00000144.H1_pilon	AUGUSTUS	intron	120755	120863	0.68	+	.	transcript_id	"g2354.t1";	gene_id	"g2354";
tig00000144.H1_pilon	AUGUSTUS	intron	121526	121587	0.35	+	.	transcript_id	"g2354.t1";	gene_id	"g2354";
tig00000144.H1_pilon	AUGUSTUS	CDS	118637	118733	0.97	+	0	transcript_id	"g2354.t1";	gene_id	"g2354";
tig00000144.H1_pilon	AUGUSTUS	CDS	118798	119476	0.55	+	2	transcript_id	"g2354.t1";	gene_id	"g2354";
tig00000144.H1_pilon	AUGUSTUS	CDS	119589	120267	0.8	+	1	transcript_id	"g2354.t1";	gene_id	"g2354";
tig00000144.H1_pilon	AUGUSTUS	CDS	120491	120754	0.25	+	0	transcript_id	"g2354.t1";	gene_id	"g2354";
tig00000144.H1_pilon	AUGUSTUS	CDS	120864	121525	0.38	+	0	transcript_id	"g2354.t1";	gene_id	"g2354";
tig00000144.H1_pilon	AUGUSTUS	CDS	121588	121732	0.68	+	1	transcript_id	"g2354.t1";	gene_id	"g2354";
tig00000144.H1_pilon	AUGUSTUS	stop_codon	121733	121735	.	+	0	transcript_id	"g2354.t1";	gene_id	"g2354";
tig00000144.H1_pilon	AUGUSTUS	gene	121875	123100	0.3	+	.	g2355;OG0000000;Uncharacterized mitochondrial protein AtMg00810
tig00000144.H1_pilon	AUGUSTUS	transcript	121875	123100	0.3	+	.	g2355.t1
tig00000144.H1_pilon	AUGUSTUS	start_codon	121875	121877	.	+	0	transcript_id	"g2355.t1";	gene_id	"g2355";
tig00000144.H1_pilon	AUGUSTUS	intron	121990	122302	0.35	+	.	transcript_id	"g2355.t1";	gene_id	"g2355";
tig00000144.H1_pilon	AUGUSTUS	intron	122572	122659	0.59	+	.	transcript_id	"g2355.t1";	gene_id	"g2355";
tig00000144.H1_pilon	AUGUSTUS	CDS	121875	121989	0.35	+	0	transcript_id	"g2355.t1";	gene_id	"g2355";
tig00000144.H1_pilon	AUGUSTUS	CDS	122303	122571	0.59	+	2	transcript_id	"g2355.t1";	gene_id	"g2355";
tig00000144.H1_pilon	AUGUSTUS	CDS	122660	123097	0.99	+	0	transcript_id	"g2355.t1";	gene_id	"g2355";
tig00000144.H1_pilon	AUGUSTUS	stop_codon	123098	123100	.	+	0	transcript_id	"g2355.t1";	gene_id	"g2355";
tig00000144.H1_pilon	AUGUSTUS	gene	124281	125435	0.4	-	.	g2356;OG0002985;tRNA-splicing endonuclease subunit SEN54
tig00000144.H1_pilon	AUGUSTUS	transcript	124281	125435	0.4	-	.	g2356.t1
tig00000144.H1_pilon	AUGUSTUS	stop_codon	124281	124283	.	-	0	transcript_id	"g2356.t1";	gene_id	"g2356";
tig00000144.H1_pilon	AUGUSTUS	CDS	124284	125435	0.4	-	0	transcript_id	"g2356.t1";	gene_id	"g2356";
tig00000144.H1_pilon	AUGUSTUS	start_codon	125433	125435	.	-	0	transcript_id	"g2356.t1";	gene_id	"g2356";
tig00000144.H1_pilon	AUGUSTUS	gene	126186	126656	0.38	+	.	g2357;OG0002984;hypothetical protein
tig00000144.H1_pilon	AUGUSTUS	transcript	126186	126656	0.38	+	.	g2357.t1
tig00000144.H1_pilon	AUGUSTUS	start_codon	126186	126188	.	+	0	transcript_id	"g2357.t1";	gene_id	"g2357";
tig00000144.H1_pilon	AUGUSTUS	CDS	126186	126653	0.38	+	0	transcript_id	"g2357.t1";	gene_id	"g2357";
tig00000144.H1_pilon	AUGUSTUS	stop_codon	126654	126656	.	+	0	transcript_id	"g2357.t1";	gene_id	"g2357";
tig00000144.H1_pilon	AUGUSTUS	gene	127365	127682	0.65	+	.	g2358;OG0004929;hypothetical protein
tig00000144.H1_pilon	AUGUSTUS	transcript	127365	127682	0.65	+	.	g2358.t1
tig00000144.H1_pilon	AUGUSTUS	start_codon	127365	127367	.	+	0	transcript_id	"g2358.t1";	gene_id	"g2358";
tig00000144.H1_pilon	AUGUSTUS	CDS	127365	127679	0.65	+	0	transcript_id	"g2358.t1";	gene_id	"g2358";
tig00000144.H1_pilon	AUGUSTUS	stop_codon	127680	127682	.	+	0	transcript_id	"g2358.t1";	gene_id	"g2358";
tig00000144.H1_pilon	AUGUSTUS	gene	127971	129239	0.65	+	.	g2359;OG0002983;Pheromone a factor receptor
tig00000144.H1_pilon	AUGUSTUS	transcript	127971	129239	0.65	+	.	g2359.t1
tig00000144.H1_pilon	AUGUSTUS	start_codon	127971	127973	.	+	0	transcript_id	"g2359.t1";	gene_id	"g2359";
tig00000144.H1_pilon	AUGUSTUS	CDS	127971	129236	0.65	+	0	transcript_id	"g2359.t1";	gene_id	"g2359";
tig00000144.H1_pilon	AUGUSTUS	stop_codon	129237	129239	.	+	0	transcript_id	"g2359.t1";	gene_id	"g2359";
tig00000144.H1_pilon	AUGUSTUS	gene	129991	130392	0.98	-	.	g2360;OG0002982;Single-stranded DNA-binding protein RIM1, mitochondrial
tig00000144.H1_pilon	AUGUSTUS	transcript	129991	130392	0.98	-	.	g2360.t1
tig00000144.H1_pilon	AUGUSTUS	stop_codon	129991	129993	.	-	0	transcript_id	"g2360.t1";	gene_id	"g2360";
tig00000144.H1_pilon	AUGUSTUS	CDS	129994	130392	0.98	-	0	transcript_id	"g2360.t1";	gene_id	"g2360";
tig00000144.H1_pilon	AUGUSTUS	start_codon	130390	130392	.	-	0	transcript_id	"g2360.t1";	gene_id	"g2360";
tig00000144.H1_pilon	AUGUSTUS	gene	130943	131185	0.42	+	.	g2361;;hypothetical protein
tig00000144.H1_pilon	AUGUSTUS	transcript	130943	131185	0.42	+	.	g2361.t1
tig00000144.H1_pilon	AUGUSTUS	start_codon	130943	130945	.	+	0	transcript_id	"g2361.t1";	gene_id	"g2361";
tig00000144.H1_pilon	AUGUSTUS	CDS	130943	131182	0.42	+	0	transcript_id	"g2361.t1";	gene_id	"g2361";
tig00000144.H1_pilon	AUGUSTUS	stop_codon	131183	131185	.	+	0	transcript_id	"g2361.t1";	gene_id	"g2361";
tig00000144.H1_pilon	AUGUSTUS	gene	131208	131621	0.58	+	.	g2362;OG0002981;NADH-ubiquinone oxidoreductase 23 kDa subunit, mitochondrial
tig00000144.H1_pilon	AUGUSTUS	transcript	131208	131621	0.58	+	.	g2362.t1
tig00000144.H1_pilon	AUGUSTUS	start_codon	131208	131210	.	+	0	transcript_id	"g2362.t1";	gene_id	"g2362";
tig00000144.H1_pilon	AUGUSTUS	CDS	131208	131618	0.58	+	0	transcript_id	"g2362.t1";	gene_id	"g2362";
tig00000144.H1_pilon	AUGUSTUS	stop_codon	131619	131621	.	+	0	transcript_id	"g2362.t1";	gene_id	"g2362";
tig00000144.H1_pilon	AUGUSTUS	gene	132219	133034	0.81	+	.	g2363;OG0002980;hypothetical protein
tig00000144.H1_pilon	AUGUSTUS	transcript	132219	133034	0.81	+	.	g2363.t1
tig00000144.H1_pilon	AUGUSTUS	start_codon	132219	132221	.	+	0	transcript_id	"g2363.t1";	gene_id	"g2363";
tig00000144.H1_pilon	AUGUSTUS	intron	132231	132338	0.81	+	.	transcript_id	"g2363.t1";	gene_id	"g2363";
tig00000144.H1_pilon	AUGUSTUS	CDS	132219	132230	0.81	+	0	transcript_id	"g2363.t1";	gene_id	"g2363";
tig00000144.H1_pilon	AUGUSTUS	CDS	132339	133031	0.81	+	0	transcript_id	"g2363.t1";	gene_id	"g2363";
tig00000144.H1_pilon	AUGUSTUS	stop_codon	133032	133034	.	+	0	transcript_id	"g2363.t1";	gene_id	"g2363";
tig00000144.H1_pilon	AUGUSTUS	gene	133192	134355	1	-	.	g2364;OG0002979;Conserved oligomeric Golgi complex subunit 5
tig00000144.H1_pilon	AUGUSTUS	transcript	133192	134355	1	-	.	g2364.t1
tig00000144.H1_pilon	AUGUSTUS	stop_codon	133192	133194	.	-	0	transcript_id	"g2364.t1";	gene_id	"g2364";
tig00000144.H1_pilon	AUGUSTUS	CDS	133195	134355	1	-	0	transcript_id	"g2364.t1";	gene_id	"g2364";
tig00000144.H1_pilon	AUGUSTUS	start_codon	134353	134355	.	-	0	transcript_id	"g2364.t1";	gene_id	"g2364";
tig00000144.H1_pilon	AUGUSTUS	gene	137230	137807	0.98	+	.	g2365;OG0002978;Probable tyrosine-protein phosphatase
tig00000144.H1_pilon	AUGUSTUS	transcript	137230	137807	0.98	+	.	g2365.t1
tig00000144.H1_pilon	AUGUSTUS	start_codon	137230	137232	.	+	0	transcript_id	"g2365.t1";	gene_id	"g2365";
tig00000144.H1_pilon	AUGUSTUS	intron	137379	137521	1	+	.	transcript_id	"g2365.t1";	gene_id	"g2365";
tig00000144.H1_pilon	AUGUSTUS	CDS	137230	137378	0.98	+	0	transcript_id	"g2365.t1";	gene_id	"g2365";
tig00000144.H1_pilon	AUGUSTUS	CDS	137522	137804	1	+	1	transcript_id	"g2365.t1";	gene_id	"g2365";
tig00000144.H1_pilon	AUGUSTUS	stop_codon	137805	137807	.	+	0	transcript_id	"g2365.t1";	gene_id	"g2365";
tig00000144.H1_pilon	AUGUSTUS	gene	138914	141050	0.2	+	.	g2366;;Protein HOS4
tig00000144.H1_pilon	AUGUSTUS	transcript	138914	141050	0.2	+	.	g2366.t1
tig00000144.H1_pilon	AUGUSTUS	start_codon	138914	138916	.	+	0	transcript_id	"g2366.t1";	gene_id	"g2366";
tig00000144.H1_pilon	AUGUSTUS	intron	138965	139315	0.4	+	.	transcript_id	"g2366.t1";	gene_id	"g2366";
tig00000144.H1_pilon	AUGUSTUS	intron	139933	140288	0.57	+	.	transcript_id	"g2366.t1";	gene_id	"g2366";
tig00000144.H1_pilon	AUGUSTUS	intron	140694	140806	0.89	+	.	transcript_id	"g2366.t1";	gene_id	"g2366";
tig00000144.H1_pilon	AUGUSTUS	CDS	138914	138964	0.44	+	0	transcript_id	"g2366.t1";	gene_id	"g2366";
tig00000144.H1_pilon	AUGUSTUS	CDS	139316	139932	0.25	+	0	transcript_id	"g2366.t1";	gene_id	"g2366";
tig00000144.H1_pilon	AUGUSTUS	CDS	140289	140693	0.49	+	1	transcript_id	"g2366.t1";	gene_id	"g2366";
tig00000144.H1_pilon	AUGUSTUS	CDS	140807	141047	0.89	+	1	transcript_id	"g2366.t1";	gene_id	"g2366";
tig00000144.H1_pilon	AUGUSTUS	stop_codon	141048	141050	.	+	0	transcript_id	"g2366.t1";	gene_id	"g2366";
tig00000144.H1_pilon	AUGUSTUS	gene	142137	142643	0.7	+	.	g2367;OG0002977;hypothetical protein
tig00000144.H1_pilon	AUGUSTUS	transcript	142137	142643	0.7	+	.	g2367.t1
tig00000144.H1_pilon	AUGUSTUS	start_codon	142137	142139	.	+	0	transcript_id	"g2367.t1";	gene_id	"g2367";
tig00000144.H1_pilon	AUGUSTUS	CDS	142137	142640	0.7	+	0	transcript_id	"g2367.t1";	gene_id	"g2367";
tig00000144.H1_pilon	AUGUSTUS	stop_codon	142641	142643	.	+	0	transcript_id	"g2367.t1";	gene_id	"g2367";
tig00000144.H1_pilon	AUGUSTUS	gene	143911	145956	0.79	+	.	g2368;OG0002976;Glucose-repressible alcohol dehydrogenase transcriptional effector
tig00000144.H1_pilon	AUGUSTUS	transcript	143911	145956	0.79	+	.	g2368.t1
tig00000144.H1_pilon	AUGUSTUS	start_codon	143911	143913	.	+	0	transcript_id	"g2368.t1";	gene_id	"g2368";
tig00000144.H1_pilon	AUGUSTUS	CDS	143911	145953	0.79	+	0	transcript_id	"g2368.t1";	gene_id	"g2368";
tig00000144.H1_pilon	AUGUSTUS	stop_codon	145954	145956	.	+	0	transcript_id	"g2368.t1";	gene_id	"g2368";
tig00000144.H1_pilon	AUGUSTUS	gene	146715	147909	0.65	+	.	g2369;OG0002975;Glucose-repressible alcohol dehydrogenase transcriptional effector
tig00000144.H1_pilon	AUGUSTUS	transcript	146715	147909	0.65	+	.	g2369.t1
tig00000144.H1_pilon	AUGUSTUS	start_codon	146715	146717	.	+	0	transcript_id	"g2369.t1";	gene_id	"g2369";
tig00000144.H1_pilon	AUGUSTUS	intron	146901	147270	0.65	+	.	transcript_id	"g2369.t1";	gene_id	"g2369";
tig00000144.H1_pilon	AUGUSTUS	CDS	146715	146900	0.65	+	0	transcript_id	"g2369.t1";	gene_id	"g2369";
tig00000144.H1_pilon	AUGUSTUS	CDS	147271	147906	0.84	+	0	transcript_id	"g2369.t1";	gene_id	"g2369";
tig00000144.H1_pilon	AUGUSTUS	stop_codon	147907	147909	.	+	0	transcript_id	"g2369.t1";	gene_id	"g2369";
tig00000144.H1_pilon	AUGUSTUS	gene	148270	149475	0.89	+	.	g2370;OG0002974;Endonuclease III homolog
tig00000144.H1_pilon	AUGUSTUS	transcript	148270	149475	0.89	+	.	g2370.t1
tig00000144.H1_pilon	AUGUSTUS	start_codon	148270	148272	.	+	0	transcript_id	"g2370.t1";	gene_id	"g2370";
tig00000144.H1_pilon	AUGUSTUS	CDS	148270	149472	0.89	+	0	transcript_id	"g2370.t1";	gene_id	"g2370";
tig00000144.H1_pilon	AUGUSTUS	stop_codon	149473	149475	.	+	0	transcript_id	"g2370.t1";	gene_id	"g2370";
tig00000144.H1_pilon	AUGUSTUS	gene	149629	151461	0.97	-	.	g2371;OG0002973;hypothetical protein
tig00000144.H1_pilon	AUGUSTUS	transcript	149629	151461	0.97	-	.	g2371.t1
tig00000144.H1_pilon	AUGUSTUS	stop_codon	149629	149631	.	-	0	transcript_id	"g2371.t1";	gene_id	"g2371";
tig00000144.H1_pilon	AUGUSTUS	CDS	149632	151461	0.97	-	0	transcript_id	"g2371.t1";	gene_id	"g2371";
tig00000144.H1_pilon	AUGUSTUS	start_codon	151459	151461	.	-	0	transcript_id	"g2371.t1";	gene_id	"g2371";
tig00000144.H1_pilon	AUGUSTUS	gene	152557	154374	1	-	.	g2372;OG0002972;hypothetical protein
tig00000144.H1_pilon	AUGUSTUS	transcript	152557	154374	1	-	.	g2372.t1
tig00000144.H1_pilon	AUGUSTUS	stop_codon	152557	152559	.	-	0	transcript_id	"g2372.t1";	gene_id	"g2372";
tig00000144.H1_pilon	AUGUSTUS	CDS	152560	154374	1	-	0	transcript_id	"g2372.t1";	gene_id	"g2372";
tig00000144.H1_pilon	AUGUSTUS	start_codon	154372	154374	.	-	0	transcript_id	"g2372.t1";	gene_id	"g2372";
tig00000144.H1_pilon	AUGUSTUS	gene	155737	156822	0.75	+	.	g2373;OG0002971;Enoyl-[acyl-carrier-protein] reductase 2, mitochondrial
tig00000144.H1_pilon	AUGUSTUS	transcript	155737	156822	0.75	+	.	g2373.t1
tig00000144.H1_pilon	AUGUSTUS	start_codon	155737	155739	.	+	0	transcript_id	"g2373.t1";	gene_id	"g2373";
tig00000144.H1_pilon	AUGUSTUS	CDS	155737	156819	0.75	+	0	transcript_id	"g2373.t1";	gene_id	"g2373";
tig00000144.H1_pilon	AUGUSTUS	stop_codon	156820	156822	.	+	0	transcript_id	"g2373.t1";	gene_id	"g2373";
tig00000144.H1_pilon	AUGUSTUS	gene	157100	157477	1	+	.	g2374;OG0002970;Mitochondrial zinc maintenance protein 1, mitochondrial
tig00000144.H1_pilon	AUGUSTUS	transcript	157100	157477	1	+	.	g2374.t1
tig00000144.H1_pilon	AUGUSTUS	start_codon	157100	157102	.	+	0	transcript_id	"g2374.t1";	gene_id	"g2374";
tig00000144.H1_pilon	AUGUSTUS	CDS	157100	157474	1	+	0	transcript_id	"g2374.t1";	gene_id	"g2374";
tig00000144.H1_pilon	AUGUSTUS	stop_codon	157475	157477	.	+	0	transcript_id	"g2374.t1";	gene_id	"g2374";
tig00000144.H1_pilon	AUGUSTUS	gene	157705	160260	1	-	.	g2375;OG0002969;Protein kinase dsk1
tig00000144.H1_pilon	AUGUSTUS	transcript	157705	160260	1	-	.	g2375.t1
tig00000144.H1_pilon	AUGUSTUS	stop_codon	157705	157707	.	-	0	transcript_id	"g2375.t1";	gene_id	"g2375";
tig00000144.H1_pilon	AUGUSTUS	CDS	157708	160260	1	-	0	transcript_id	"g2375.t1";	gene_id	"g2375";
tig00000144.H1_pilon	AUGUSTUS	start_codon	160258	160260	.	-	0	transcript_id	"g2375.t1";	gene_id	"g2375";
tig00000144.H1_pilon	AUGUSTUS	gene	160994	163180	0.87	-	.	g2376;OG0002968;Heat shock protein homolog SSE1
tig00000144.H1_pilon	AUGUSTUS	transcript	160994	163180	0.87	-	.	g2376.t1
tig00000144.H1_pilon	AUGUSTUS	stop_codon	160994	160996	.	-	0	transcript_id	"g2376.t1";	gene_id	"g2376";
tig00000144.H1_pilon	AUGUSTUS	intron	161881	162006	0.94	-	.	transcript_id	"g2376.t1";	gene_id	"g2376";
tig00000144.H1_pilon	AUGUSTUS	CDS	160997	161880	0.95	-	2	transcript_id	"g2376.t1";	gene_id	"g2376";
tig00000144.H1_pilon	AUGUSTUS	CDS	162007	163180	0.88	-	0	transcript_id	"g2376.t1";	gene_id	"g2376";
tig00000144.H1_pilon	AUGUSTUS	start_codon	163178	163180	.	-	0	transcript_id	"g2376.t1";	gene_id	"g2376";
tig00000144.H1_pilon	AUGUSTUS	gene	163948	165669	1	+	.	g2377;OG0002967;hypothetical protein
tig00000144.H1_pilon	AUGUSTUS	transcript	163948	165669	1	+	.	g2377.t1
tig00000144.H1_pilon	AUGUSTUS	start_codon	163948	163950	.	+	0	transcript_id	"g2377.t1";	gene_id	"g2377";
tig00000144.H1_pilon	AUGUSTUS	CDS	163948	165666	1	+	0	transcript_id	"g2377.t1";	gene_id	"g2377";
tig00000144.H1_pilon	AUGUSTUS	stop_codon	165667	165669	.	+	0	transcript_id	"g2377.t1";	gene_id	"g2377";
tig00000144.H1_pilon	AUGUSTUS	gene	165723	166577	0.76	-	.	g2378;OG0002966;Alkaline ceramidase YDC1
tig00000144.H1_pilon	AUGUSTUS	transcript	165723	166577	0.76	-	.	g2378.t1
tig00000144.H1_pilon	AUGUSTUS	stop_codon	165723	165725	.	-	0	transcript_id	"g2378.t1";	gene_id	"g2378";
tig00000144.H1_pilon	AUGUSTUS	CDS	165726	166577	0.76	-	0	transcript_id	"g2378.t1";	gene_id	"g2378";
tig00000144.H1_pilon	AUGUSTUS	start_codon	166575	166577	.	-	0	transcript_id	"g2378.t1";	gene_id	"g2378";
tig00000144.H1_pilon	AUGUSTUS	gene	168078	169122	0.67	-	.	g2379;OG0000018;hypothetical protein
tig00000144.H1_pilon	AUGUSTUS	transcript	168078	169122	0.67	-	.	g2379.t1
tig00000144.H1_pilon	AUGUSTUS	stop_codon	168078	168080	.	-	0	transcript_id	"g2379.t1";	gene_id	"g2379";
tig00000144.H1_pilon	AUGUSTUS	intron	168358	168439	0.86	-	.	transcript_id	"g2379.t1";	gene_id	"g2379";
tig00000144.H1_pilon	AUGUSTUS	CDS	168081	168357	0.96	-	1	transcript_id	"g2379.t1";	gene_id	"g2379";
tig00000144.H1_pilon	AUGUSTUS	CDS	168440	169122	0.71	-	0	transcript_id	"g2379.t1";	gene_id	"g2379";
tig00000144.H1_pilon	AUGUSTUS	start_codon	169120	169122	.	-	0	transcript_id	"g2379.t1";	gene_id	"g2379";
tig00000144.H1_pilon	AUGUSTUS	gene	169381	169764	0.33	-	.	g2380;OG0000003;hypothetical protein
tig00000144.H1_pilon	AUGUSTUS	transcript	169381	169764	0.33	-	.	g2380.t1
tig00000144.H1_pilon	AUGUSTUS	stop_codon	169381	169383	.	-	0	transcript_id	"g2380.t1";	gene_id	"g2380";
tig00000144.H1_pilon	AUGUSTUS	CDS	169384	169764	0.33	-	0	transcript_id	"g2380.t1";	gene_id	"g2380";
tig00000144.H1_pilon	AUGUSTUS	start_codon	169762	169764	.	-	0	transcript_id	"g2380.t1";	gene_id	"g2380";
tig00000144.H1_pilon	AUGUSTUS	gene	171592	172482	1	-	.	g2381;OG0004505;Alkaline ceramidase YPC1
tig00000144.H1_pilon	AUGUSTUS	transcript	171592	172482	1	-	.	g2381.t1
tig00000144.H1_pilon	AUGUSTUS	stop_codon	171592	171594	.	-	0	transcript_id	"g2381.t1";	gene_id	"g2381";
tig00000144.H1_pilon	AUGUSTUS	CDS	171595	172482	1	-	0	transcript_id	"g2381.t1";	gene_id	"g2381";
tig00000144.H1_pilon	AUGUSTUS	start_codon	172480	172482	.	-	0	transcript_id	"g2381.t1";	gene_id	"g2381";
tig00000144.H1_pilon	AUGUSTUS	gene	173142	173651	0.78	+	.	g2382;OG0002965;hypothetical protein
tig00000144.H1_pilon	AUGUSTUS	transcript	173142	173651	0.78	+	.	g2382.t1
tig00000144.H1_pilon	AUGUSTUS	start_codon	173142	173144	.	+	0	transcript_id	"g2382.t1";	gene_id	"g2382";
tig00000144.H1_pilon	AUGUSTUS	CDS	173142	173648	0.78	+	0	transcript_id	"g2382.t1";	gene_id	"g2382";
tig00000144.H1_pilon	AUGUSTUS	stop_codon	173649	173651	.	+	0	transcript_id	"g2382.t1";	gene_id	"g2382";
tig00000144.H1_pilon	AUGUSTUS	gene	174345	177235	0.73	+	.	g2383;OG0002964;Importin beta SMX1
tig00000144.H1_pilon	AUGUSTUS	transcript	174345	177235	0.73	+	.	g2383.t1
tig00000144.H1_pilon	AUGUSTUS	start_codon	174345	174347	.	+	0	transcript_id	"g2383.t1";	gene_id	"g2383";
tig00000144.H1_pilon	AUGUSTUS	intron	176328	176389	0.74	+	.	transcript_id	"g2383.t1";	gene_id	"g2383";
tig00000144.H1_pilon	AUGUSTUS	CDS	174345	176327	0.74	+	0	transcript_id	"g2383.t1";	gene_id	"g2383";
tig00000144.H1_pilon	AUGUSTUS	CDS	176390	177232	0.93	+	0	transcript_id	"g2383.t1";	gene_id	"g2383";
tig00000144.H1_pilon	AUGUSTUS	stop_codon	177233	177235	.	+	0	transcript_id	"g2383.t1";	gene_id	"g2383";
tig00000144.H1_pilon	AUGUSTUS	gene	177570	177992	0.87	-	.	g2384;OG0002963;Negative cofactor 2 complex subunit beta
tig00000144.H1_pilon	AUGUSTUS	transcript	177570	177992	0.87	-	.	g2384.t1
tig00000144.H1_pilon	AUGUSTUS	stop_codon	177570	177572	.	-	0	transcript_id	"g2384.t1";	gene_id	"g2384";
tig00000144.H1_pilon	AUGUSTUS	CDS	177573	177992	0.87	-	0	transcript_id	"g2384.t1";	gene_id	"g2384";
tig00000144.H1_pilon	AUGUSTUS	start_codon	177990	177992	.	-	0	transcript_id	"g2384.t1";	gene_id	"g2384";
tig00000144.H1_pilon	AUGUSTUS	gene	178398	180383	0.29	+	.	g2385;OG0000583;U3 small nucleolar RNA-associated protein 5
tig00000144.H1_pilon	AUGUSTUS	transcript	178398	180383	0.29	+	.	g2385.t1
tig00000144.H1_pilon	AUGUSTUS	start_codon	178398	178400	.	+	0	transcript_id	"g2385.t1";	gene_id	"g2385";
tig00000144.H1_pilon	AUGUSTUS	intron	179007	179304	0.51	+	.	transcript_id	"g2385.t1";	gene_id	"g2385";
tig00000144.H1_pilon	AUGUSTUS	intron	180150	180232	0.65	+	.	transcript_id	"g2385.t1";	gene_id	"g2385";
tig00000144.H1_pilon	AUGUSTUS	CDS	178398	179006	0.51	+	0	transcript_id	"g2385.t1";	gene_id	"g2385";
tig00000144.H1_pilon	AUGUSTUS	CDS	179305	180149	0.45	+	0	transcript_id	"g2385.t1";	gene_id	"g2385";
tig00000144.H1_pilon	AUGUSTUS	CDS	180233	180380	0.65	+	1	transcript_id	"g2385.t1";	gene_id	"g2385";
tig00000144.H1_pilon	AUGUSTUS	stop_codon	180381	180383	.	+	0	transcript_id	"g2385.t1";	gene_id	"g2385";
tig00000144.H1_pilon	AUGUSTUS	gene	182484	184046	1	+	.	g2386;OG0000088;Purine-cytosine permease FCY2
tig00000144.H1_pilon	AUGUSTUS	transcript	182484	184046	1	+	.	g2386.t1
tig00000144.H1_pilon	AUGUSTUS	start_codon	182484	182486	.	+	0	transcript_id	"g2386.t1";	gene_id	"g2386";
tig00000144.H1_pilon	AUGUSTUS	CDS	182484	184043	1	+	0	transcript_id	"g2386.t1";	gene_id	"g2386";
tig00000144.H1_pilon	AUGUSTUS	stop_codon	184044	184046	.	+	0	transcript_id	"g2386.t1";	gene_id	"g2386";
tig00000144.H1_pilon	AUGUSTUS	gene	185385	187037	1	+	.	g2387;OG0002962;Cerevisin
tig00000144.H1_pilon	AUGUSTUS	transcript	185385	187037	1	+	.	g2387.t1
tig00000144.H1_pilon	AUGUSTUS	start_codon	185385	185387	.	+	0	transcript_id	"g2387.t1";	gene_id	"g2387";
tig00000144.H1_pilon	AUGUSTUS	CDS	185385	187034	1	+	0	transcript_id	"g2387.t1";	gene_id	"g2387";
tig00000144.H1_pilon	AUGUSTUS	stop_codon	187035	187037	.	+	0	transcript_id	"g2387.t1";	gene_id	"g2387";
tig00000144.H1_pilon	AUGUSTUS	gene	187758	188735	0.63	-	.	g2388;OG0000582;hypothetical protein
tig00000144.H1_pilon	AUGUSTUS	transcript	187758	188735	0.63	-	.	g2388.t1
tig00000144.H1_pilon	AUGUSTUS	stop_codon	187758	187760	.	-	0	transcript_id	"g2388.t1";	gene_id	"g2388";
tig00000144.H1_pilon	AUGUSTUS	CDS	187761	188735	0.63	-	0	transcript_id	"g2388.t1";	gene_id	"g2388";
tig00000144.H1_pilon	AUGUSTUS	start_codon	188733	188735	.	-	0	transcript_id	"g2388.t1";	gene_id	"g2388";
tig00000144.H1_pilon	AUGUSTUS	gene	188869	189252	1	-	.	g2389;OG0000582;hypothetical protein
tig00000144.H1_pilon	AUGUSTUS	transcript	188869	189252	1	-	.	g2389.t1
tig00000144.H1_pilon	AUGUSTUS	stop_codon	188869	188871	.	-	0	transcript_id	"g2389.t1";	gene_id	"g2389";
tig00000144.H1_pilon	AUGUSTUS	CDS	188872	189252	1	-	0	transcript_id	"g2389.t1";	gene_id	"g2389";
tig00000144.H1_pilon	AUGUSTUS	start_codon	189250	189252	.	-	0	transcript_id	"g2389.t1";	gene_id	"g2389";
tig00000144.H1_pilon	AUGUSTUS	gene	190659	192080	0.52	-	.	g2390;OG0002961;Riboflavin transporter MCH5
tig00000144.H1_pilon	AUGUSTUS	transcript	190659	192080	0.52	-	.	g2390.t1
tig00000144.H1_pilon	AUGUSTUS	stop_codon	190659	190661	.	-	0	transcript_id	"g2390.t1";	gene_id	"g2390";
tig00000144.H1_pilon	AUGUSTUS	CDS	190662	192080	0.52	-	0	transcript_id	"g2390.t1";	gene_id	"g2390";
tig00000144.H1_pilon	AUGUSTUS	start_codon	192078	192080	.	-	0	transcript_id	"g2390.t1";	gene_id	"g2390";
tig00000144.H1_pilon	AUGUSTUS	gene	192411	194186	1	-	.	g2391;OG0000581;Nuclear protein localization protein 4
tig00000144.H1_pilon	AUGUSTUS	transcript	192411	194186	1	-	.	g2391.t1
tig00000144.H1_pilon	AUGUSTUS	stop_codon	192411	192413	.	-	0	transcript_id	"g2391.t1";	gene_id	"g2391";
tig00000144.H1_pilon	AUGUSTUS	CDS	192414	194186	1	-	0	transcript_id	"g2391.t1";	gene_id	"g2391";
tig00000144.H1_pilon	AUGUSTUS	start_codon	194184	194186	.	-	0	transcript_id	"g2391.t1";	gene_id	"g2391";
tig00000144.H1_pilon	AUGUSTUS	gene	194601	195389	0.68	+	.	g2392;OG0002960;UPF0651 protein YPL107W, mitochondrial
tig00000144.H1_pilon	AUGUSTUS	transcript	194601	195389	0.68	+	.	g2392.t1
tig00000144.H1_pilon	AUGUSTUS	start_codon	194601	194603	.	+	0	transcript_id	"g2392.t1";	gene_id	"g2392";
tig00000144.H1_pilon	AUGUSTUS	CDS	194601	195386	0.68	+	0	transcript_id	"g2392.t1";	gene_id	"g2392";
tig00000144.H1_pilon	AUGUSTUS	stop_codon	195387	195389	.	+	0	transcript_id	"g2392.t1";	gene_id	"g2392";
tig00000144.H1_pilon	AUGUSTUS	gene	195478	195759	0.88	-	.	g2393;OG0002959;Dolichol-phosphate mannosyltransferase subunit 3
tig00000144.H1_pilon	AUGUSTUS	transcript	195478	195759	0.88	-	.	g2393.t1
tig00000144.H1_pilon	AUGUSTUS	stop_codon	195478	195480	.	-	0	transcript_id	"g2393.t1";	gene_id	"g2393";
tig00000144.H1_pilon	AUGUSTUS	CDS	195481	195759	0.88	-	0	transcript_id	"g2393.t1";	gene_id	"g2393";
tig00000144.H1_pilon	AUGUSTUS	start_codon	195757	195759	.	-	0	transcript_id	"g2393.t1";	gene_id	"g2393";
tig00000144.H1_pilon	AUGUSTUS	gene	196268	197752	1	-	.	g2394;OG0002958;Probable 1,3-beta-glucanosyltransferase GAS3
tig00000144.H1_pilon	AUGUSTUS	transcript	196268	197752	1	-	.	g2394.t1
tig00000144.H1_pilon	AUGUSTUS	stop_codon	196268	196270	.	-	0	transcript_id	"g2394.t1";	gene_id	"g2394";
tig00000144.H1_pilon	AUGUSTUS	CDS	196271	197752	1	-	0	transcript_id	"g2394.t1";	gene_id	"g2394";
tig00000144.H1_pilon	AUGUSTUS	start_codon	197750	197752	.	-	0	transcript_id	"g2394.t1";	gene_id	"g2394";
tig00000144.H1_pilon	AUGUSTUS	gene	198582	200242	0.65	+	.	g2395;OG0002957;Carboxypeptidase Y
tig00000144.H1_pilon	AUGUSTUS	transcript	198582	200242	0.65	+	.	g2395.t1
tig00000144.H1_pilon	AUGUSTUS	start_codon	198582	198584	.	+	0	transcript_id	"g2395.t1";	gene_id	"g2395";
tig00000144.H1_pilon	AUGUSTUS	intron	199612	199772	0.65	+	.	transcript_id	"g2395.t1";	gene_id	"g2395";
tig00000144.H1_pilon	AUGUSTUS	CDS	198582	199611	0.77	+	0	transcript_id	"g2395.t1";	gene_id	"g2395";
tig00000144.H1_pilon	AUGUSTUS	CDS	199773	200239	0.65	+	2	transcript_id	"g2395.t1";	gene_id	"g2395";
tig00000144.H1_pilon	AUGUSTUS	stop_codon	200240	200242	.	+	0	transcript_id	"g2395.t1";	gene_id	"g2395";
tig00000144.H1_pilon	AUGUSTUS	gene	200438	204166	0.82	-	.	g2396;OG0002956;DNA repair and recombination protein RAD26
tig00000144.H1_pilon	AUGUSTUS	transcript	200438	204166	0.82	-	.	g2396.t1
tig00000144.H1_pilon	AUGUSTUS	stop_codon	200438	200440	.	-	0	transcript_id	"g2396.t1";	gene_id	"g2396";
tig00000144.H1_pilon	AUGUSTUS	intron	203915	204001	0.82	-	.	transcript_id	"g2396.t1";	gene_id	"g2396";
tig00000144.H1_pilon	AUGUSTUS	CDS	200441	203914	0.82	-	0	transcript_id	"g2396.t1";	gene_id	"g2396";
tig00000144.H1_pilon	AUGUSTUS	CDS	204002	204166	0.84	-	0	transcript_id	"g2396.t1";	gene_id	"g2396";
tig00000144.H1_pilon	AUGUSTUS	start_codon	204164	204166	.	-	0	transcript_id	"g2396.t1";	gene_id	"g2396";
tig00000144.H1_pilon	AUGUSTUS	gene	204563	206119	1	+	.	g2397;OG0002955;L-aspartate decarboxylase dtxS4
tig00000144.H1_pilon	AUGUSTUS	transcript	204563	206119	1	+	.	g2397.t1
tig00000144.H1_pilon	AUGUSTUS	start_codon	204563	204565	.	+	0	transcript_id	"g2397.t1";	gene_id	"g2397";
tig00000144.H1_pilon	AUGUSTUS	CDS	204563	206116	1	+	0	transcript_id	"g2397.t1";	gene_id	"g2397";
tig00000144.H1_pilon	AUGUSTUS	stop_codon	206117	206119	.	+	0	transcript_id	"g2397.t1";	gene_id	"g2397";
tig00000144.H1_pilon	AUGUSTUS	gene	207163	211668	0.39	+	.	g2398;OG0002954;Regulator of V-ATPase in vacuolar membrane protein 1
tig00000144.H1_pilon	AUGUSTUS	transcript	207163	211668	0.39	+	.	g2398.t1
tig00000144.H1_pilon	AUGUSTUS	start_codon	207163	207165	.	+	0	transcript_id	"g2398.t1";	gene_id	"g2398";
tig00000144.H1_pilon	AUGUSTUS	intron	207855	207939	0.84	+	.	transcript_id	"g2398.t1";	gene_id	"g2398";
tig00000144.H1_pilon	AUGUSTUS	intron	210701	210795	0.47	+	.	transcript_id	"g2398.t1";	gene_id	"g2398";
tig00000144.H1_pilon	AUGUSTUS	CDS	207163	207854	0.82	+	0	transcript_id	"g2398.t1";	gene_id	"g2398";
tig00000144.H1_pilon	AUGUSTUS	CDS	207940	210700	0.84	+	1	transcript_id	"g2398.t1";	gene_id	"g2398";
tig00000144.H1_pilon	AUGUSTUS	CDS	210796	211665	0.47	+	0	transcript_id	"g2398.t1";	gene_id	"g2398";
tig00000144.H1_pilon	AUGUSTUS	stop_codon	211666	211668	.	+	0	transcript_id	"g2398.t1";	gene_id	"g2398";
tig00000144.H1_pilon	AUGUSTUS	gene	211828	213307	0.17	-	.	g2399;OG0002953;hypothetical protein
tig00000144.H1_pilon	AUGUSTUS	transcript	211828	213307	0.17	-	.	g2399.t1
tig00000144.H1_pilon	AUGUSTUS	stop_codon	211828	211830	.	-	0	transcript_id	"g2399.t1";	gene_id	"g2399";
tig00000144.H1_pilon	AUGUSTUS	intron	212563	212758	0.28	-	.	transcript_id	"g2399.t1";	gene_id	"g2399";
tig00000144.H1_pilon	AUGUSTUS	CDS	211831	212562	0.39	-	0	transcript_id	"g2399.t1";	gene_id	"g2399";
tig00000144.H1_pilon	AUGUSTUS	CDS	212759	213307	0.17	-	0	transcript_id	"g2399.t1";	gene_id	"g2399";
tig00000144.H1_pilon	AUGUSTUS	start_codon	213305	213307	.	-	0	transcript_id	"g2399.t1";	gene_id	"g2399";
tig00000144.H1_pilon	AUGUSTUS	gene	213533	213958	0.4	-	.	g2400;OG0000119;Maltose fermentation regulatory protein MAL13
tig00000144.H1_pilon	AUGUSTUS	transcript	213533	213958	0.4	-	.	g2400.t1
tig00000144.H1_pilon	AUGUSTUS	stop_codon	213533	213535	.	-	0	transcript_id	"g2400.t1";	gene_id	"g2400";
tig00000144.H1_pilon	AUGUSTUS	CDS	213536	213958	0.4	-	0	transcript_id	"g2400.t1";	gene_id	"g2400";
tig00000144.H1_pilon	AUGUSTUS	start_codon	213956	213958	.	-	0	transcript_id	"g2400.t1";	gene_id	"g2400";
tig00000144.H1_pilon	AUGUSTUS	gene	215113	215950	0.66	-	.	g2401;OG0002952;Prohibitin-1
tig00000144.H1_pilon	AUGUSTUS	transcript	215113	215950	0.66	-	.	g2401.t1
tig00000144.H1_pilon	AUGUSTUS	stop_codon	215113	215115	.	-	0	transcript_id	"g2401.t1";	gene_id	"g2401";
tig00000144.H1_pilon	AUGUSTUS	intron	215765	215873	0.77	-	.	transcript_id	"g2401.t1";	gene_id	"g2401";
tig00000144.H1_pilon	AUGUSTUS	CDS	215116	215764	0.77	-	1	transcript_id	"g2401.t1";	gene_id	"g2401";
tig00000144.H1_pilon	AUGUSTUS	CDS	215874	215950	0.8	-	0	transcript_id	"g2401.t1";	gene_id	"g2401";
tig00000144.H1_pilon	AUGUSTUS	start_codon	215948	215950	.	-	0	transcript_id	"g2401.t1";	gene_id	"g2401";
tig00000144.H1_pilon	AUGUSTUS	gene	216419	217245	0.6	-	.	g2402;OG0002951;Proteasome subunit alpha type-3
tig00000144.H1_pilon	AUGUSTUS	transcript	216419	217245	0.6	-	.	g2402.t1
tig00000144.H1_pilon	AUGUSTUS	stop_codon	216419	216421	.	-	0	transcript_id	"g2402.t1";	gene_id	"g2402";
tig00000144.H1_pilon	AUGUSTUS	intron	217099	217181	0.6	-	.	transcript_id	"g2402.t1";	gene_id	"g2402";
tig00000144.H1_pilon	AUGUSTUS	CDS	216422	217098	0.63	-	2	transcript_id	"g2402.t1";	gene_id	"g2402";
tig00000144.H1_pilon	AUGUSTUS	CDS	217182	217245	0.63	-	0	transcript_id	"g2402.t1";	gene_id	"g2402";
tig00000144.H1_pilon	AUGUSTUS	start_codon	217243	217245	.	-	0	transcript_id	"g2402.t1";	gene_id	"g2402";
tig00000144.H1_pilon	AUGUSTUS	gene	217660	218770	0.75	+	.	g2403;OG0002950;hypothetical protein
tig00000144.H1_pilon	AUGUSTUS	transcript	217660	218770	0.75	+	.	g2403.t1
tig00000144.H1_pilon	AUGUSTUS	start_codon	217660	217662	.	+	0	transcript_id	"g2403.t1";	gene_id	"g2403";
tig00000144.H1_pilon	AUGUSTUS	intron	218236	218308	0.99	+	.	transcript_id	"g2403.t1";	gene_id	"g2403";
tig00000144.H1_pilon	AUGUSTUS	CDS	217660	218235	0.75	+	0	transcript_id	"g2403.t1";	gene_id	"g2403";
tig00000144.H1_pilon	AUGUSTUS	CDS	218309	218767	0.99	+	0	transcript_id	"g2403.t1";	gene_id	"g2403";
tig00000144.H1_pilon	AUGUSTUS	stop_codon	218768	218770	.	+	0	transcript_id	"g2403.t1";	gene_id	"g2403";
tig00000144.H1_pilon	AUGUSTUS	gene	220041	222107	1	+	.	g2404;OG0000580;Protein phosphatase PP2A regulatory subunit A
tig00000144.H1_pilon	AUGUSTUS	transcript	220041	222107	1	+	.	g2404.t1
tig00000144.H1_pilon	AUGUSTUS	start_codon	220041	220043	.	+	0	transcript_id	"g2404.t1";	gene_id	"g2404";
tig00000144.H1_pilon	AUGUSTUS	CDS	220041	222104	1	+	0	transcript_id	"g2404.t1";	gene_id	"g2404";
tig00000144.H1_pilon	AUGUSTUS	stop_codon	222105	222107	.	+	0	transcript_id	"g2404.t1";	gene_id	"g2404";
tig00000144.H1_pilon	AUGUSTUS	gene	222396	223418	1	-	.	g2405;OG0000579;Probable phosphoglycerate mutase ARB_03491
tig00000144.H1_pilon	AUGUSTUS	transcript	222396	223418	1	-	.	g2405.t1
tig00000144.H1_pilon	AUGUSTUS	stop_codon	222396	222398	.	-	0	transcript_id	"g2405.t1";	gene_id	"g2405";
tig00000144.H1_pilon	AUGUSTUS	CDS	222399	223418	1	-	0	transcript_id	"g2405.t1";	gene_id	"g2405";
tig00000144.H1_pilon	AUGUSTUS	start_codon	223416	223418	.	-	0	transcript_id	"g2405.t1";	gene_id	"g2405";
tig00000144.H1_pilon	AUGUSTUS	gene	225000	225534	0.39	-	.	g2406;OG0000018;hypothetical protein
tig00000144.H1_pilon	AUGUSTUS	transcript	225000	225534	0.39	-	.	g2406.t1
tig00000144.H1_pilon	AUGUSTUS	stop_codon	225000	225002	.	-	0	transcript_id	"g2406.t1";	gene_id	"g2406";
tig00000144.H1_pilon	AUGUSTUS	intron	225295	225358	0.49	-	.	transcript_id	"g2406.t1";	gene_id	"g2406";
tig00000144.H1_pilon	AUGUSTUS	CDS	225003	225294	0.7	-	1	transcript_id	"g2406.t1";	gene_id	"g2406";
tig00000144.H1_pilon	AUGUSTUS	CDS	225359	225534	0.39	-	0	transcript_id	"g2406.t1";	gene_id	"g2406";
tig00000144.H1_pilon	AUGUSTUS	start_codon	225532	225534	.	-	0	transcript_id	"g2406.t1";	gene_id	"g2406";
tig00000144.H1_pilon	AUGUSTUS	gene	228849	229376	1	+	.	g2407;OG0002949;DBF2 kinase activator protein MOB1
tig00000144.H1_pilon	AUGUSTUS	transcript	228849	229376	1	+	.	g2407.t1
tig00000144.H1_pilon	AUGUSTUS	start_codon	228849	228851	.	+	0	transcript_id	"g2407.t1";	gene_id	"g2407";
tig00000144.H1_pilon	AUGUSTUS	CDS	228849	229373	1	+	0	transcript_id	"g2407.t1";	gene_id	"g2407";
tig00000144.H1_pilon	AUGUSTUS	stop_codon	229374	229376	.	+	0	transcript_id	"g2407.t1";	gene_id	"g2407";
tig00000144.H1_pilon	AUGUSTUS	gene	230354	231312	0.62	+	.	g2408;OG0002948;Uncharacterized mitochondrial carrier C4G9.20c
tig00000144.H1_pilon	AUGUSTUS	transcript	230354	231312	0.62	+	.	g2408.t1
tig00000144.H1_pilon	AUGUSTUS	start_codon	230354	230356	.	+	0	transcript_id	"g2408.t1";	gene_id	"g2408";
tig00000144.H1_pilon	AUGUSTUS	intron	230429	230523	0.62	+	.	transcript_id	"g2408.t1";	gene_id	"g2408";
tig00000144.H1_pilon	AUGUSTUS	CDS	230354	230428	0.62	+	0	transcript_id	"g2408.t1";	gene_id	"g2408";
tig00000144.H1_pilon	AUGUSTUS	CDS	230524	231309	0.62	+	0	transcript_id	"g2408.t1";	gene_id	"g2408";
tig00000144.H1_pilon	AUGUSTUS	stop_codon	231310	231312	.	+	0	transcript_id	"g2408.t1";	gene_id	"g2408";
tig00000144.H1_pilon	AUGUSTUS	gene	232024	232954	0.62	+	.	g2409;;Probable 6-phosphofructo-2-kinase PB17E12.14c
tig00000144.H1_pilon	AUGUSTUS	transcript	232024	232954	0.62	+	.	g2409.t1
tig00000144.H1_pilon	AUGUSTUS	start_codon	232024	232026	.	+	0	transcript_id	"g2409.t1";	gene_id	"g2409";
tig00000144.H1_pilon	AUGUSTUS	intron	232476	232611	0.66	+	.	transcript_id	"g2409.t1";	gene_id	"g2409";
tig00000144.H1_pilon	AUGUSTUS	CDS	232024	232475	0.7	+	0	transcript_id	"g2409.t1";	gene_id	"g2409";
tig00000144.H1_pilon	AUGUSTUS	CDS	232612	232951	0.62	+	1	transcript_id	"g2409.t1";	gene_id	"g2409";
tig00000144.H1_pilon	AUGUSTUS	stop_codon	232952	232954	.	+	0	transcript_id	"g2409.t1";	gene_id	"g2409";
tig00000144.H1_pilon	AUGUSTUS	gene	233308	234336	0.68	+	.	g2410;OG0002947;6-phosphofructo-2-kinase 1
tig00000144.H1_pilon	AUGUSTUS	transcript	233308	234336	0.68	+	.	g2410.t1
tig00000144.H1_pilon	AUGUSTUS	start_codon	233308	233310	.	+	0	transcript_id	"g2410.t1";	gene_id	"g2410";
tig00000144.H1_pilon	AUGUSTUS	CDS	233308	234333	0.68	+	0	transcript_id	"g2410.t1";	gene_id	"g2410";
tig00000144.H1_pilon	AUGUSTUS	stop_codon	234334	234336	.	+	0	transcript_id	"g2410.t1";	gene_id	"g2410";
tig00000144.H1_pilon	AUGUSTUS	gene	234746	235756	0.92	-	.	g2411;OG0002946;Putative mannose 6-phosphate receptor-like protein C530.09c
tig00000144.H1_pilon	AUGUSTUS	transcript	234746	235756	0.92	-	.	g2411.t1
tig00000144.H1_pilon	AUGUSTUS	stop_codon	234746	234748	.	-	0	transcript_id	"g2411.t1";	gene_id	"g2411";
tig00000144.H1_pilon	AUGUSTUS	CDS	234749	235756	0.92	-	0	transcript_id	"g2411.t1";	gene_id	"g2411";
tig00000144.H1_pilon	AUGUSTUS	start_codon	235754	235756	.	-	0	transcript_id	"g2411.t1";	gene_id	"g2411";
tig00000144.H1_pilon	AUGUSTUS	gene	236125	236799	0.84	+	.	g2412;OG0002945;hypothetical protein
tig00000144.H1_pilon	AUGUSTUS	transcript	236125	236799	0.84	+	.	g2412.t1
tig00000144.H1_pilon	AUGUSTUS	start_codon	236125	236127	.	+	0	transcript_id	"g2412.t1";	gene_id	"g2412";
tig00000144.H1_pilon	AUGUSTUS	CDS	236125	236796	0.84	+	0	transcript_id	"g2412.t1";	gene_id	"g2412";
tig00000144.H1_pilon	AUGUSTUS	stop_codon	236797	236799	.	+	0	transcript_id	"g2412.t1";	gene_id	"g2412";
tig00000144.H1_pilon	AUGUSTUS	gene	237169	239292	0.42	+	.	g2413;OG0002944;Cytoskeletal signaling protein slm1
tig00000144.H1_pilon	AUGUSTUS	transcript	237169	239292	0.42	+	.	g2413.t1
tig00000144.H1_pilon	AUGUSTUS	start_codon	237169	237171	.	+	0	transcript_id	"g2413.t1";	gene_id	"g2413";
tig00000144.H1_pilon	AUGUSTUS	intron	237184	237833	0.78	+	.	transcript_id	"g2413.t1";	gene_id	"g2413";
tig00000144.H1_pilon	AUGUSTUS	intron	238249	238501	0.55	+	.	transcript_id	"g2413.t1";	gene_id	"g2413";
tig00000144.H1_pilon	AUGUSTUS	CDS	237169	237183	0.79	+	0	transcript_id	"g2413.t1";	gene_id	"g2413";
tig00000144.H1_pilon	AUGUSTUS	CDS	237834	238248	0.79	+	0	transcript_id	"g2413.t1";	gene_id	"g2413";
tig00000144.H1_pilon	AUGUSTUS	CDS	238502	239289	0.61	+	2	transcript_id	"g2413.t1";	gene_id	"g2413";
tig00000144.H1_pilon	AUGUSTUS	stop_codon	239290	239292	.	+	0	transcript_id	"g2413.t1";	gene_id	"g2413";
tig00000144.H1_pilon	AUGUSTUS	gene	240178	241190	0.84	-	.	g2414;OG0002943;Protein SSO2
tig00000144.H1_pilon	AUGUSTUS	transcript	240178	241190	0.84	-	.	g2414.t1
tig00000144.H1_pilon	AUGUSTUS	stop_codon	240178	240180	.	-	0	transcript_id	"g2414.t1";	gene_id	"g2414";
tig00000144.H1_pilon	AUGUSTUS	intron	240658	240905	0.84	-	.	transcript_id	"g2414.t1";	gene_id	"g2414";
tig00000144.H1_pilon	AUGUSTUS	CDS	240181	240657	0.85	-	0	transcript_id	"g2414.t1";	gene_id	"g2414";
tig00000144.H1_pilon	AUGUSTUS	CDS	240906	241190	0.89	-	0	transcript_id	"g2414.t1";	gene_id	"g2414";
tig00000144.H1_pilon	AUGUSTUS	start_codon	241188	241190	.	-	0	transcript_id	"g2414.t1";	gene_id	"g2414";
tig00000144.H1_pilon	AUGUSTUS	gene	244236	247422	0.13	+	.	g2415;;Fatty acid synthase subunit alpha
tig00000144.H1_pilon	AUGUSTUS	transcript	244236	247422	0.13	+	.	g2415.t1
tig00000144.H1_pilon	AUGUSTUS	start_codon	244236	244238	.	+	0	transcript_id	"g2415.t1";	gene_id	"g2415";
tig00000144.H1_pilon	AUGUSTUS	intron	244249	244407	0.42	+	.	transcript_id	"g2415.t1";	gene_id	"g2415";
tig00000144.H1_pilon	AUGUSTUS	intron	244944	245042	0.88	+	.	transcript_id	"g2415.t1";	gene_id	"g2415";
tig00000144.H1_pilon	AUGUSTUS	intron	245574	245713	0.87	+	.	transcript_id	"g2415.t1";	gene_id	"g2415";
tig00000144.H1_pilon	AUGUSTUS	intron	246476	246546	0.29	+	.	transcript_id	"g2415.t1";	gene_id	"g2415";
tig00000144.H1_pilon	AUGUSTUS	CDS	244236	244248	0.43	+	0	transcript_id	"g2415.t1";	gene_id	"g2415";
tig00000144.H1_pilon	AUGUSTUS	CDS	244408	244943	0.97	+	2	transcript_id	"g2415.t1";	gene_id	"g2415";
tig00000144.H1_pilon	AUGUSTUS	CDS	245043	245573	0.77	+	0	transcript_id	"g2415.t1";	gene_id	"g2415";
tig00000144.H1_pilon	AUGUSTUS	CDS	245714	246475	0.4	+	0	transcript_id	"g2415.t1";	gene_id	"g2415";
tig00000144.H1_pilon	AUGUSTUS	CDS	246547	247419	0.45	+	0	transcript_id	"g2415.t1";	gene_id	"g2415";
tig00000144.H1_pilon	AUGUSTUS	stop_codon	247420	247422	.	+	0	transcript_id	"g2415.t1";	gene_id	"g2415";
tig00000144.H1_pilon	AUGUSTUS	gene	247513	250078	0.74	+	.	g2416;OG0002942;Fatty acid synthase subunit alpha
tig00000144.H1_pilon	AUGUSTUS	transcript	247513	250078	0.74	+	.	g2416.t1
tig00000144.H1_pilon	AUGUSTUS	start_codon	247513	247515	.	+	0	transcript_id	"g2416.t1";	gene_id	"g2416";
tig00000144.H1_pilon	AUGUSTUS	intron	249442	249517	0.74	+	.	transcript_id	"g2416.t1";	gene_id	"g2416";
tig00000144.H1_pilon	AUGUSTUS	CDS	247513	249441	0.99	+	0	transcript_id	"g2416.t1";	gene_id	"g2416";
tig00000144.H1_pilon	AUGUSTUS	CDS	249518	250075	0.74	+	0	transcript_id	"g2416.t1";	gene_id	"g2416";
tig00000144.H1_pilon	AUGUSTUS	stop_codon	250076	250078	.	+	0	transcript_id	"g2416.t1";	gene_id	"g2416";
tig00000144.H1_pilon	AUGUSTUS	gene	251198	252814	0.76	-	.	g2417;OG0002941;Protein STB3
tig00000144.H1_pilon	AUGUSTUS	transcript	251198	252814	0.76	-	.	g2417.t1
tig00000144.H1_pilon	AUGUSTUS	stop_codon	251198	251200	.	-	0	transcript_id	"g2417.t1";	gene_id	"g2417";
tig00000144.H1_pilon	AUGUSTUS	CDS	251201	252814	0.76	-	0	transcript_id	"g2417.t1";	gene_id	"g2417";
tig00000144.H1_pilon	AUGUSTUS	start_codon	252812	252814	.	-	0	transcript_id	"g2417.t1";	gene_id	"g2417";
tig00000144.H1_pilon	AUGUSTUS	gene	255187	255942	0.92	-	.	g2418;OG0002940;hypothetical protein
tig00000144.H1_pilon	AUGUSTUS	transcript	255187	255942	0.92	-	.	g2418.t1
tig00000144.H1_pilon	AUGUSTUS	stop_codon	255187	255189	.	-	0	transcript_id	"g2418.t1";	gene_id	"g2418";
tig00000144.H1_pilon	AUGUSTUS	CDS	255190	255942	0.92	-	0	transcript_id	"g2418.t1";	gene_id	"g2418";
tig00000144.H1_pilon	AUGUSTUS	start_codon	255940	255942	.	-	0	transcript_id	"g2418.t1";	gene_id	"g2418";
tig00000144.H1_pilon	AUGUSTUS	gene	257577	258416	0.38	-	.	g2419;;Protein transport protein SEC7
tig00000144.H1_pilon	AUGUSTUS	transcript	257577	258416	0.38	-	.	g2419.t1
tig00000144.H1_pilon	AUGUSTUS	stop_codon	257577	257579	.	-	0	transcript_id	"g2419.t1";	gene_id	"g2419";
tig00000144.H1_pilon	AUGUSTUS	CDS	257580	258416	0.38	-	0	transcript_id	"g2419.t1";	gene_id	"g2419";
tig00000144.H1_pilon	AUGUSTUS	start_codon	258414	258416	.	-	0	transcript_id	"g2419.t1";	gene_id	"g2419";
tig00000144.H1_pilon	AUGUSTUS	gene	258469	259309	0.16	-	.	g2420;;Protein transport protein SEC7
tig00000144.H1_pilon	AUGUSTUS	transcript	258469	259309	0.16	-	.	g2420.t1
tig00000144.H1_pilon	AUGUSTUS	stop_codon	258469	258471	.	-	0	transcript_id	"g2420.t1";	gene_id	"g2420";
tig00000144.H1_pilon	AUGUSTUS	intron	258948	259062	0.25	-	.	transcript_id	"g2420.t1";	gene_id	"g2420";
tig00000144.H1_pilon	AUGUSTUS	CDS	258472	258947	0.16	-	2	transcript_id	"g2420.t1";	gene_id	"g2420";
tig00000144.H1_pilon	AUGUSTUS	CDS	259063	259309	0.58	-	0	transcript_id	"g2420.t1";	gene_id	"g2420";
tig00000144.H1_pilon	AUGUSTUS	start_codon	259307	259309	.	-	0	transcript_id	"g2420.t1";	gene_id	"g2420";
tig00000144.H1_pilon	AUGUSTUS	gene	259378	263292	0.36	-	.	g2421;OG0002939;Protein transport protein SEC7
tig00000144.H1_pilon	AUGUSTUS	transcript	259378	263292	0.36	-	.	g2421.t1
tig00000144.H1_pilon	AUGUSTUS	stop_codon	259378	259380	.	-	0	transcript_id	"g2421.t1";	gene_id	"g2421";
tig00000144.H1_pilon	AUGUSTUS	intron	259623	259705	0.71	-	.	transcript_id	"g2421.t1";	gene_id	"g2421";
tig00000144.H1_pilon	AUGUSTUS	intron	260886	260980	1	-	.	transcript_id	"g2421.t1";	gene_id	"g2421";
tig00000144.H1_pilon	AUGUSTUS	intron	262306	262464	0.82	-	.	transcript_id	"g2421.t1";	gene_id	"g2421";
tig00000144.H1_pilon	AUGUSTUS	intron	262717	263228	0.65	-	.	transcript_id	"g2421.t1";	gene_id	"g2421";
tig00000144.H1_pilon	AUGUSTUS	CDS	259381	259622	0.93	-	2	transcript_id	"g2421.t1";	gene_id	"g2421";
tig00000144.H1_pilon	AUGUSTUS	CDS	259706	260885	0.71	-	0	transcript_id	"g2421.t1";	gene_id	"g2421";
tig00000144.H1_pilon	AUGUSTUS	CDS	260981	262305	0.86	-	2	transcript_id	"g2421.t1";	gene_id	"g2421";
tig00000144.H1_pilon	AUGUSTUS	CDS	262465	262716	0.64	-	2	transcript_id	"g2421.t1";	gene_id	"g2421";
tig00000144.H1_pilon	AUGUSTUS	CDS	263229	263292	0.93	-	0	transcript_id	"g2421.t1";	gene_id	"g2421";
tig00000144.H1_pilon	AUGUSTUS	start_codon	263290	263292	.	-	0	transcript_id	"g2421.t1";	gene_id	"g2421";
tig00000144.H1_pilon	AUGUSTUS	gene	264039	265397	1	-	.	g2422;OG0002938;Putative GTP cyclohydrolase URC1
tig00000144.H1_pilon	AUGUSTUS	transcript	264039	265397	1	-	.	g2422.t1
tig00000144.H1_pilon	AUGUSTUS	stop_codon	264039	264041	.	-	0	transcript_id	"g2422.t1";	gene_id	"g2422";
tig00000144.H1_pilon	AUGUSTUS	CDS	264042	265397	1	-	0	transcript_id	"g2422.t1";	gene_id	"g2422";
tig00000144.H1_pilon	AUGUSTUS	start_codon	265395	265397	.	-	0	transcript_id	"g2422.t1";	gene_id	"g2422";
tig00000144.H1_pilon	AUGUSTUS	gene	267137	268769	0.54	-	.	g2423;OG0002937;Vacuolar protein 8
tig00000144.H1_pilon	AUGUSTUS	transcript	267137	268769	0.54	-	.	g2423.t1
tig00000144.H1_pilon	AUGUSTUS	stop_codon	267137	267139	.	-	0	transcript_id	"g2423.t1";	gene_id	"g2423";
tig00000144.H1_pilon	AUGUSTUS	intron	268164	268266	0.54	-	.	transcript_id	"g2423.t1";	gene_id	"g2423";
tig00000144.H1_pilon	AUGUSTUS	CDS	267140	268163	0.54	-	1	transcript_id	"g2423.t1";	gene_id	"g2423";
tig00000144.H1_pilon	AUGUSTUS	CDS	268267	268769	0.54	-	0	transcript_id	"g2423.t1";	gene_id	"g2423";
tig00000144.H1_pilon	AUGUSTUS	start_codon	268767	268769	.	-	0	transcript_id	"g2423.t1";	gene_id	"g2423";
tig00000144.H1_pilon	AUGUSTUS	gene	280769	282847	1	+	.	g2424;OG0000134;hypothetical protein
tig00000144.H1_pilon	AUGUSTUS	transcript	280769	282847	1	+	.	g2424.t1
tig00000144.H1_pilon	AUGUSTUS	start_codon	280769	280771	.	+	0	transcript_id	"g2424.t1";	gene_id	"g2424";
tig00000144.H1_pilon	AUGUSTUS	CDS	280769	282844	1	+	0	transcript_id	"g2424.t1";	gene_id	"g2424";
tig00000144.H1_pilon	AUGUSTUS	stop_codon	282845	282847	.	+	0	transcript_id	"g2424.t1";	gene_id	"g2424";
tig00000144.H1_pilon	AUGUSTUS	gene	285326	286247	0.28	-	.	g2425;OG0000108;Sphingoid long-chain base transporter RSB1
tig00000144.H1_pilon	AUGUSTUS	transcript	285326	286247	0.28	-	.	g2425.t1
tig00000144.H1_pilon	AUGUSTUS	stop_codon	285326	285328	.	-	0	transcript_id	"g2425.t1";	gene_id	"g2425";
tig00000144.H1_pilon	AUGUSTUS	intron	285915	286227	0.37	-	.	transcript_id	"g2425.t1";	gene_id	"g2425";
tig00000144.H1_pilon	AUGUSTUS	CDS	285329	285914	0.31	-	1	transcript_id	"g2425.t1";	gene_id	"g2425";
tig00000144.H1_pilon	AUGUSTUS	CDS	286228	286247	0.37	-	0	transcript_id	"g2425.t1";	gene_id	"g2425";
tig00000144.H1_pilon	AUGUSTUS	start_codon	286245	286247	.	-	0	transcript_id	"g2425.t1";	gene_id	"g2425";
tig00000144.H1_pilon	AUGUSTUS	gene	289510	291777	0.57	-	.	g2426;OG0000108;Sphingoid long-chain base transporter RSB1
tig00000144.H1_pilon	AUGUSTUS	transcript	289510	291777	0.57	-	.	g2426.t1
tig00000144.H1_pilon	AUGUSTUS	stop_codon	289510	289512	.	-	0	transcript_id	"g2426.t1";	gene_id	"g2426";
tig00000144.H1_pilon	AUGUSTUS	intron	289793	290302	0.59	-	.	transcript_id	"g2426.t1";	gene_id	"g2426";
tig00000144.H1_pilon	AUGUSTUS	intron	291181	291615	0.89	-	.	transcript_id	"g2426.t1";	gene_id	"g2426";
tig00000144.H1_pilon	AUGUSTUS	CDS	289513	289792	0.96	-	1	transcript_id	"g2426.t1";	gene_id	"g2426";
tig00000144.H1_pilon	AUGUSTUS	CDS	290303	291180	0.61	-	0	transcript_id	"g2426.t1";	gene_id	"g2426";
tig00000144.H1_pilon	AUGUSTUS	CDS	291616	291777	0.89	-	0	transcript_id	"g2426.t1";	gene_id	"g2426";
tig00000144.H1_pilon	AUGUSTUS	start_codon	291775	291777	.	-	0	transcript_id	"g2426.t1";	gene_id	"g2426";
tig00000144.H1_pilon	AUGUSTUS	gene	293356	294279	0.97	-	.	g2427;OG0000108;Sphingoid long-chain base transporter RSB1
tig00000144.H1_pilon	AUGUSTUS	transcript	293356	294279	0.97	-	.	g2427.t1
tig00000144.H1_pilon	AUGUSTUS	stop_codon	293356	293358	.	-	0	transcript_id	"g2427.t1";	gene_id	"g2427";
tig00000144.H1_pilon	AUGUSTUS	CDS	293359	294279	0.97	-	0	transcript_id	"g2427.t1";	gene_id	"g2427";
tig00000144.H1_pilon	AUGUSTUS	start_codon	294277	294279	.	-	0	transcript_id	"g2427.t1";	gene_id	"g2427";
tig00000144.H1_pilon	AUGUSTUS	gene	297947	298468	0.95	-	.	g2428;OG0002936;Pre-mRNA-splicing factor CWC21
tig00000144.H1_pilon	AUGUSTUS	transcript	297947	298468	0.95	-	.	g2428.t1
tig00000144.H1_pilon	AUGUSTUS	stop_codon	297947	297949	.	-	0	transcript_id	"g2428.t1";	gene_id	"g2428";
tig00000144.H1_pilon	AUGUSTUS	CDS	297950	298468	0.95	-	0	transcript_id	"g2428.t1";	gene_id	"g2428";
tig00000144.H1_pilon	AUGUSTUS	start_codon	298466	298468	.	-	0	transcript_id	"g2428.t1";	gene_id	"g2428";
tig00000144.H1_pilon	AUGUSTUS	gene	298908	300549	0.44	+	.	g2429;;DNA mismatch repair protein MSH3
tig00000144.H1_pilon	AUGUSTUS	transcript	298908	300549	0.44	+	.	g2429.t1
tig00000144.H1_pilon	AUGUSTUS	start_codon	298908	298910	.	+	0	transcript_id	"g2429.t1";	gene_id	"g2429";
tig00000144.H1_pilon	AUGUSTUS	intron	299467	299557	0.67	+	.	transcript_id	"g2429.t1";	gene_id	"g2429";
tig00000144.H1_pilon	AUGUSTUS	CDS	298908	299466	0.81	+	0	transcript_id	"g2429.t1";	gene_id	"g2429";
tig00000144.H1_pilon	AUGUSTUS	CDS	299558	300546	0.47	+	2	transcript_id	"g2429.t1";	gene_id	"g2429";
tig00000144.H1_pilon	AUGUSTUS	stop_codon	300547	300549	.	+	0	transcript_id	"g2429.t1";	gene_id	"g2429";
tig00000144.H1_pilon	AUGUSTUS	gene	300797	302311	0.34	+	.	g2430;OG0002935;DNA mismatch repair protein MSH3
tig00000144.H1_pilon	AUGUSTUS	transcript	300797	302311	0.34	+	.	g2430.t1
tig00000144.H1_pilon	AUGUSTUS	start_codon	300797	300799	.	+	0	transcript_id	"g2430.t1";	gene_id	"g2430";
tig00000144.H1_pilon	AUGUSTUS	CDS	300797	302308	0.34	+	0	transcript_id	"g2430.t1";	gene_id	"g2430";
tig00000144.H1_pilon	AUGUSTUS	stop_codon	302309	302311	.	+	0	transcript_id	"g2430.t1";	gene_id	"g2430";
tig00000144.H1_pilon	AUGUSTUS	gene	302587	305037	1	-	.	g2431;OG0002934;Serine/threonine-protein kinase nrc-2
tig00000144.H1_pilon	AUGUSTUS	transcript	302587	305037	1	-	.	g2431.t1
tig00000144.H1_pilon	AUGUSTUS	stop_codon	302587	302589	.	-	0	transcript_id	"g2431.t1";	gene_id	"g2431";
tig00000144.H1_pilon	AUGUSTUS	CDS	302590	305037	1	-	0	transcript_id	"g2431.t1";	gene_id	"g2431";
tig00000144.H1_pilon	AUGUSTUS	start_codon	305035	305037	.	-	0	transcript_id	"g2431.t1";	gene_id	"g2431";
tig00000144.H1_pilon	AUGUSTUS	gene	305982	306362	0.98	-	.	g2432;OG0004682;Multifunctional methyltransferase subunit TRM112
tig00000144.H1_pilon	AUGUSTUS	transcript	305982	306362	0.98	-	.	g2432.t1
tig00000144.H1_pilon	AUGUSTUS	stop_codon	305982	305984	.	-	0	transcript_id	"g2432.t1";	gene_id	"g2432";
tig00000144.H1_pilon	AUGUSTUS	CDS	305985	306362	0.98	-	0	transcript_id	"g2432.t1";	gene_id	"g2432";
tig00000144.H1_pilon	AUGUSTUS	start_codon	306360	306362	.	-	0	transcript_id	"g2432.t1";	gene_id	"g2432";
tig00000144.H1_pilon	AUGUSTUS	gene	307117	308376	0.92	-	.	g2433;OG0002933;hypothetical protein
tig00000144.H1_pilon	AUGUSTUS	transcript	307117	308376	0.92	-	.	g2433.t1
tig00000144.H1_pilon	AUGUSTUS	stop_codon	307117	307119	.	-	0	transcript_id	"g2433.t1";	gene_id	"g2433";
tig00000144.H1_pilon	AUGUSTUS	CDS	307120	308376	0.92	-	0	transcript_id	"g2433.t1";	gene_id	"g2433";
tig00000144.H1_pilon	AUGUSTUS	start_codon	308374	308376	.	-	0	transcript_id	"g2433.t1";	gene_id	"g2433";
tig00000144.H1_pilon	AUGUSTUS	gene	309230	310188	0.43	-	.	g2434;OG0002932;60S ribosomal protein L27
tig00000144.H1_pilon	AUGUSTUS	transcript	309230	310188	0.43	-	.	g2434.t1
tig00000144.H1_pilon	AUGUSTUS	stop_codon	309230	309232	.	-	0	transcript_id	"g2434.t1";	gene_id	"g2434";
tig00000144.H1_pilon	AUGUSTUS	intron	309595	310157	0.43	-	.	transcript_id	"g2434.t1";	gene_id	"g2434";
tig00000144.H1_pilon	AUGUSTUS	CDS	309233	309594	0.5	-	2	transcript_id	"g2434.t1";	gene_id	"g2434";
tig00000144.H1_pilon	AUGUSTUS	CDS	310158	310188	0.64	-	0	transcript_id	"g2434.t1";	gene_id	"g2434";
tig00000144.H1_pilon	AUGUSTUS	start_codon	310186	310188	.	-	0	transcript_id	"g2434.t1";	gene_id	"g2434";
tig00000144.H1_pilon	AUGUSTUS	gene	310768	313920	0.98	-	.	g2435;OG0000578;Serine/threonine-protein kinase PKH2
tig00000144.H1_pilon	AUGUSTUS	transcript	310768	313920	0.98	-	.	g2435.t1
tig00000144.H1_pilon	AUGUSTUS	stop_codon	310768	310770	.	-	0	transcript_id	"g2435.t1";	gene_id	"g2435";
tig00000144.H1_pilon	AUGUSTUS	CDS	310771	313920	0.98	-	0	transcript_id	"g2435.t1";	gene_id	"g2435";
tig00000144.H1_pilon	AUGUSTUS	start_codon	313918	313920	.	-	0	transcript_id	"g2435.t1";	gene_id	"g2435";
tig00000144.H1_pilon	AUGUSTUS	gene	314837	315955	1	+	.	g2436;OG0004504;hypothetical protein
tig00000144.H1_pilon	AUGUSTUS	transcript	314837	315955	1	+	.	g2436.t1
tig00000144.H1_pilon	AUGUSTUS	start_codon	314837	314839	.	+	0	transcript_id	"g2436.t1";	gene_id	"g2436";
tig00000144.H1_pilon	AUGUSTUS	CDS	314837	315952	1	+	0	transcript_id	"g2436.t1";	gene_id	"g2436";
tig00000144.H1_pilon	AUGUSTUS	stop_codon	315953	315955	.	+	0	transcript_id	"g2436.t1";	gene_id	"g2436";
tig00000144.H1_pilon	AUGUSTUS	gene	318371	318841	0.94	+	.	g2437;;Serine/threonine-protein kinase CLA4
tig00000144.H1_pilon	AUGUSTUS	transcript	318371	318841	0.94	+	.	g2437.t1
tig00000144.H1_pilon	AUGUSTUS	start_codon	318371	318373	.	+	0	transcript_id	"g2437.t1";	gene_id	"g2437";
tig00000144.H1_pilon	AUGUSTUS	CDS	318371	318838	0.94	+	0	transcript_id	"g2437.t1";	gene_id	"g2437";
tig00000144.H1_pilon	AUGUSTUS	stop_codon	318839	318841	.	+	0	transcript_id	"g2437.t1";	gene_id	"g2437";
tig00000144.H1_pilon	AUGUSTUS	gene	319010	319432	0.91	+	.	g2438;;hypothetical protein
tig00000144.H1_pilon	AUGUSTUS	transcript	319010	319432	0.91	+	.	g2438.t1
tig00000144.H1_pilon	AUGUSTUS	start_codon	319010	319012	.	+	0	transcript_id	"g2438.t1";	gene_id	"g2438";
tig00000144.H1_pilon	AUGUSTUS	CDS	319010	319429	0.91	+	0	transcript_id	"g2438.t1";	gene_id	"g2438";
tig00000144.H1_pilon	AUGUSTUS	stop_codon	319430	319432	.	+	0	transcript_id	"g2438.t1";	gene_id	"g2438";
tig00000144.H1_pilon	AUGUSTUS	gene	319505	320872	0.96	+	.	g2439;OG0002931;Serine/threonine-protein kinase CLA4
tig00000144.H1_pilon	AUGUSTUS	transcript	319505	320872	0.96	+	.	g2439.t1
tig00000144.H1_pilon	AUGUSTUS	start_codon	319505	319507	.	+	0	transcript_id	"g2439.t1";	gene_id	"g2439";
tig00000144.H1_pilon	AUGUSTUS	CDS	319505	320869	0.96	+	0	transcript_id	"g2439.t1";	gene_id	"g2439";
tig00000144.H1_pilon	AUGUSTUS	stop_codon	320870	320872	.	+	0	transcript_id	"g2439.t1";	gene_id	"g2439";
tig00000144.H1_pilon	AUGUSTUS	gene	321593	322297	0.49	-	.	g2440;OG0002930;tRNA 2'-phosphotransferase 1
tig00000144.H1_pilon	AUGUSTUS	transcript	321593	322297	0.49	-	.	g2440.t1
tig00000144.H1_pilon	AUGUSTUS	stop_codon	321593	321595	.	-	0	transcript_id	"g2440.t1";	gene_id	"g2440";
tig00000144.H1_pilon	AUGUSTUS	CDS	321596	322297	0.49	-	0	transcript_id	"g2440.t1";	gene_id	"g2440";
tig00000144.H1_pilon	AUGUSTUS	start_codon	322295	322297	.	-	0	transcript_id	"g2440.t1";	gene_id	"g2440";
tig00000144.H1_pilon	AUGUSTUS	gene	325004	326782	1	+	.	g2441;OG0000577;NAD-dependent malic enzyme, mitochondrial
tig00000144.H1_pilon	AUGUSTUS	transcript	325004	326782	1	+	.	g2441.t1
tig00000144.H1_pilon	AUGUSTUS	start_codon	325004	325006	.	+	0	transcript_id	"g2441.t1";	gene_id	"g2441";
tig00000144.H1_pilon	AUGUSTUS	CDS	325004	326779	1	+	0	transcript_id	"g2441.t1";	gene_id	"g2441";
tig00000144.H1_pilon	AUGUSTUS	stop_codon	326780	326782	.	+	0	transcript_id	"g2441.t1";	gene_id	"g2441";
tig00000144.H1_pilon	AUGUSTUS	gene	327219	330326	1	+	.	g2442;OG0002929;Lon protease homolog 2, peroxisomal
tig00000144.H1_pilon	AUGUSTUS	transcript	327219	330326	1	+	.	g2442.t1
tig00000144.H1_pilon	AUGUSTUS	start_codon	327219	327221	.	+	0	transcript_id	"g2442.t1";	gene_id	"g2442";
tig00000144.H1_pilon	AUGUSTUS	CDS	327219	330323	1	+	0	transcript_id	"g2442.t1";	gene_id	"g2442";
tig00000144.H1_pilon	AUGUSTUS	stop_codon	330324	330326	.	+	0	transcript_id	"g2442.t1";	gene_id	"g2442";
tig00000144.H1_pilon	AUGUSTUS	gene	330542	331071	0.99	-	.	g2443;OG0002928;Ubiquitin-conjugating enzyme E2 13
tig00000144.H1_pilon	AUGUSTUS	transcript	330542	331071	0.99	-	.	g2443.t1
tig00000144.H1_pilon	AUGUSTUS	stop_codon	330542	330544	.	-	0	transcript_id	"g2443.t1";	gene_id	"g2443";
tig00000144.H1_pilon	AUGUSTUS	intron	330940	331055	0.99	-	.	transcript_id	"g2443.t1";	gene_id	"g2443";
tig00000144.H1_pilon	AUGUSTUS	CDS	330545	330939	0.99	-	2	transcript_id	"g2443.t1";	gene_id	"g2443";
tig00000144.H1_pilon	AUGUSTUS	CDS	331056	331071	0.99	-	0	transcript_id	"g2443.t1";	gene_id	"g2443";
tig00000144.H1_pilon	AUGUSTUS	start_codon	331069	331071	.	-	0	transcript_id	"g2443.t1";	gene_id	"g2443";
tig00000144.H1_pilon	AUGUSTUS	gene	331430	331711	1	+	.	g2444;OG0002927;hypothetical protein
tig00000144.H1_pilon	AUGUSTUS	transcript	331430	331711	1	+	.	g2444.t1
tig00000144.H1_pilon	AUGUSTUS	start_codon	331430	331432	.	+	0	transcript_id	"g2444.t1";	gene_id	"g2444";
tig00000144.H1_pilon	AUGUSTUS	CDS	331430	331708	1	+	0	transcript_id	"g2444.t1";	gene_id	"g2444";
tig00000144.H1_pilon	AUGUSTUS	stop_codon	331709	331711	.	+	0	transcript_id	"g2444.t1";	gene_id	"g2444";
tig00000144.H1_pilon	AUGUSTUS	gene	332253	334871	1	-	.	g2445;OG0002926;SAGA-associated factor 73
tig00000144.H1_pilon	AUGUSTUS	transcript	332253	334871	1	-	.	g2445.t1
tig00000144.H1_pilon	AUGUSTUS	stop_codon	332253	332255	.	-	0	transcript_id	"g2445.t1";	gene_id	"g2445";
tig00000144.H1_pilon	AUGUSTUS	CDS	332256	334871	1	-	0	transcript_id	"g2445.t1";	gene_id	"g2445";
tig00000144.H1_pilon	AUGUSTUS	start_codon	334869	334871	.	-	0	transcript_id	"g2445.t1";	gene_id	"g2445";
tig00000144.H1_pilon	AUGUSTUS	gene	335647	339336	0.44	-	.	g2446;OG0000576;Transcription factor CPH2
tig00000144.H1_pilon	AUGUSTUS	transcript	335647	339336	0.44	-	.	g2446.t1
tig00000144.H1_pilon	AUGUSTUS	stop_codon	335647	335649	.	-	0	transcript_id	"g2446.t1";	gene_id	"g2446";
tig00000144.H1_pilon	AUGUSTUS	intron	337164	337322	0.76	-	.	transcript_id	"g2446.t1";	gene_id	"g2446";
tig00000144.H1_pilon	AUGUSTUS	intron	337874	337943	0.85	-	.	transcript_id	"g2446.t1";	gene_id	"g2446";
tig00000144.H1_pilon	AUGUSTUS	intron	338321	338823	0.73	-	.	transcript_id	"g2446.t1";	gene_id	"g2446";
tig00000144.H1_pilon	AUGUSTUS	CDS	335650	337163	0.75	-	2	transcript_id	"g2446.t1";	gene_id	"g2446";
tig00000144.H1_pilon	AUGUSTUS	CDS	337323	337873	0.62	-	1	transcript_id	"g2446.t1";	gene_id	"g2446";
tig00000144.H1_pilon	AUGUSTUS	CDS	337944	338320	0.7	-	0	transcript_id	"g2446.t1";	gene_id	"g2446";
tig00000144.H1_pilon	AUGUSTUS	CDS	338824	339336	0.87	-	0	transcript_id	"g2446.t1";	gene_id	"g2446";
tig00000144.H1_pilon	AUGUSTUS	start_codon	339334	339336	.	-	0	transcript_id	"g2446.t1";	gene_id	"g2446";
tig00000144.H1_pilon	AUGUSTUS	gene	341339	341782	1	+	.	g2447;OG0002925;Ubiquitin-conjugating enzyme E2 4
tig00000144.H1_pilon	AUGUSTUS	transcript	341339	341782	1	+	.	g2447.t1
tig00000144.H1_pilon	AUGUSTUS	start_codon	341339	341341	.	+	0	transcript_id	"g2447.t1";	gene_id	"g2447";
tig00000144.H1_pilon	AUGUSTUS	CDS	341339	341779	1	+	0	transcript_id	"g2447.t1";	gene_id	"g2447";
tig00000144.H1_pilon	AUGUSTUS	stop_codon	341780	341782	.	+	0	transcript_id	"g2447.t1";	gene_id	"g2447";
tig00000144.H1_pilon	AUGUSTUS	gene	343043	346510	0.79	+	.	g2448;OG0000575;Transcriptional activator ARO80
tig00000144.H1_pilon	AUGUSTUS	transcript	343043	346510	0.79	+	.	g2448.t1
tig00000144.H1_pilon	AUGUSTUS	start_codon	343043	343045	.	+	0	transcript_id	"g2448.t1";	gene_id	"g2448";
tig00000144.H1_pilon	AUGUSTUS	CDS	343043	346507	0.79	+	0	transcript_id	"g2448.t1";	gene_id	"g2448";
tig00000144.H1_pilon	AUGUSTUS	stop_codon	346508	346510	.	+	0	transcript_id	"g2448.t1";	gene_id	"g2448";
tig00000144.H1_pilon	AUGUSTUS	gene	346866	348592	0.63	-	.	g2449;OG0000258;hypothetical protein
tig00000144.H1_pilon	AUGUSTUS	transcript	346866	348592	0.63	-	.	g2449.t1
tig00000144.H1_pilon	AUGUSTUS	stop_codon	346866	346868	.	-	0	transcript_id	"g2449.t1";	gene_id	"g2449";
tig00000144.H1_pilon	AUGUSTUS	intron	347315	347406	0.95	-	.	transcript_id	"g2449.t1";	gene_id	"g2449";
tig00000144.H1_pilon	AUGUSTUS	CDS	346869	347314	0.95	-	2	transcript_id	"g2449.t1";	gene_id	"g2449";
tig00000144.H1_pilon	AUGUSTUS	CDS	347407	348592	0.63	-	0	transcript_id	"g2449.t1";	gene_id	"g2449";
tig00000144.H1_pilon	AUGUSTUS	start_codon	348590	348592	.	-	0	transcript_id	"g2449.t1";	gene_id	"g2449";
tig00000144.H1_pilon	AUGUSTUS	gene	348757	349308	0.43	-	.	g2450;OG0000258;hypothetical protein
tig00000144.H1_pilon	AUGUSTUS	transcript	348757	349308	0.43	-	.	g2450.t1
tig00000144.H1_pilon	AUGUSTUS	stop_codon	348757	348759	.	-	0	transcript_id	"g2450.t1";	gene_id	"g2450";
tig00000144.H1_pilon	AUGUSTUS	CDS	348760	349308	0.43	-	0	transcript_id	"g2450.t1";	gene_id	"g2450";
tig00000144.H1_pilon	AUGUSTUS	start_codon	349306	349308	.	-	0	transcript_id	"g2450.t1";	gene_id	"g2450";
tig00000144.H1_pilon	AUGUSTUS	gene	349407	350687	0.77	-	.	g2451;OG0000258;hypothetical protein
tig00000144.H1_pilon	AUGUSTUS	transcript	349407	350687	0.77	-	.	g2451.t1
tig00000144.H1_pilon	AUGUSTUS	stop_codon	349407	349409	.	-	0	transcript_id	"g2451.t1";	gene_id	"g2451";
tig00000144.H1_pilon	AUGUSTUS	CDS	349410	350687	0.77	-	0	transcript_id	"g2451.t1";	gene_id	"g2451";
tig00000144.H1_pilon	AUGUSTUS	start_codon	350685	350687	.	-	0	transcript_id	"g2451.t1";	gene_id	"g2451";
tig00000144.H1_pilon	AUGUSTUS	gene	351645	352280	0.99	-	.	g2452;OG0002924;hypothetical protein
tig00000144.H1_pilon	AUGUSTUS	transcript	351645	352280	0.99	-	.	g2452.t1
tig00000144.H1_pilon	AUGUSTUS	stop_codon	351645	351647	.	-	0	transcript_id	"g2452.t1";	gene_id	"g2452";
tig00000144.H1_pilon	AUGUSTUS	CDS	351648	352280	0.99	-	0	transcript_id	"g2452.t1";	gene_id	"g2452";
tig00000144.H1_pilon	AUGUSTUS	start_codon	352278	352280	.	-	0	transcript_id	"g2452.t1";	gene_id	"g2452";
tig00000144.H1_pilon	AUGUSTUS	gene	353192	353835	0.57	-	.	g2453;OG0002924;Uncharacterized transcriptional regulatory protein C965.10
tig00000144.H1_pilon	AUGUSTUS	transcript	353192	353835	0.57	-	.	g2453.t1
tig00000144.H1_pilon	AUGUSTUS	stop_codon	353192	353194	.	-	0	transcript_id	"g2453.t1";	gene_id	"g2453";
tig00000144.H1_pilon	AUGUSTUS	intron	353460	353812	0.57	-	.	transcript_id	"g2453.t1";	gene_id	"g2453";
tig00000144.H1_pilon	AUGUSTUS	CDS	353195	353459	0.62	-	1	transcript_id	"g2453.t1";	gene_id	"g2453";
tig00000144.H1_pilon	AUGUSTUS	CDS	353813	353835	0.57	-	0	transcript_id	"g2453.t1";	gene_id	"g2453";
tig00000144.H1_pilon	AUGUSTUS	start_codon	353833	353835	.	-	0	transcript_id	"g2453.t1";	gene_id	"g2453";
tig00000144.H1_pilon	AUGUSTUS	gene	354781	355686	1	+	.	g2454;OG0002923;Protein hob3
tig00000144.H1_pilon	AUGUSTUS	transcript	354781	355686	1	+	.	g2454.t1
tig00000144.H1_pilon	AUGUSTUS	start_codon	354781	354783	.	+	0	transcript_id	"g2454.t1";	gene_id	"g2454";
tig00000144.H1_pilon	AUGUSTUS	CDS	354781	355683	1	+	0	transcript_id	"g2454.t1";	gene_id	"g2454";
tig00000144.H1_pilon	AUGUSTUS	stop_codon	355684	355686	.	+	0	transcript_id	"g2454.t1";	gene_id	"g2454";
tig00000144.H1_pilon	AUGUSTUS	gene	355844	356408	0.49	-	.	g2455;OG0002922;Guanylate kinase
tig00000144.H1_pilon	AUGUSTUS	transcript	355844	356408	0.49	-	.	g2455.t1
tig00000144.H1_pilon	AUGUSTUS	stop_codon	355844	355846	.	-	0	transcript_id	"g2455.t1";	gene_id	"g2455";
tig00000144.H1_pilon	AUGUSTUS	intron	356129	356213	0.49	-	.	transcript_id	"g2455.t1";	gene_id	"g2455";
tig00000144.H1_pilon	AUGUSTUS	CDS	355847	356128	0.59	-	0	transcript_id	"g2455.t1";	gene_id	"g2455";
tig00000144.H1_pilon	AUGUSTUS	CDS	356214	356408	0.49	-	0	transcript_id	"g2455.t1";	gene_id	"g2455";
tig00000144.H1_pilon	AUGUSTUS	start_codon	356406	356408	.	-	0	transcript_id	"g2455.t1";	gene_id	"g2455";
tig00000144.H1_pilon	AUGUSTUS	gene	357020	359039	0.65	+	.	g2456;OG0002921;Endosomal/prevacuolar sodium/hydrogen exchanger
tig00000144.H1_pilon	AUGUSTUS	transcript	357020	359039	0.65	+	.	g2456.t1
tig00000144.H1_pilon	AUGUSTUS	start_codon	357020	357022	.	+	0	transcript_id	"g2456.t1";	gene_id	"g2456";
tig00000144.H1_pilon	AUGUSTUS	intron	357485	357590	0.93	+	.	transcript_id	"g2456.t1";	gene_id	"g2456";
tig00000144.H1_pilon	AUGUSTUS	CDS	357020	357484	0.65	+	0	transcript_id	"g2456.t1";	gene_id	"g2456";
tig00000144.H1_pilon	AUGUSTUS	CDS	357591	359036	0.93	+	0	transcript_id	"g2456.t1";	gene_id	"g2456";
tig00000144.H1_pilon	AUGUSTUS	stop_codon	359037	359039	.	+	0	transcript_id	"g2456.t1";	gene_id	"g2456";
tig00000144.H1_pilon	AUGUSTUS	gene	359238	359564	0.73	-	.	g2457;OG0000574;hypothetical protein
tig00000144.H1_pilon	AUGUSTUS	transcript	359238	359564	0.73	-	.	g2457.t1
tig00000144.H1_pilon	AUGUSTUS	stop_codon	359238	359240	.	-	0	transcript_id	"g2457.t1";	gene_id	"g2457";
tig00000144.H1_pilon	AUGUSTUS	CDS	359241	359564	0.73	-	0	transcript_id	"g2457.t1";	gene_id	"g2457";
tig00000144.H1_pilon	AUGUSTUS	start_codon	359562	359564	.	-	0	transcript_id	"g2457.t1";	gene_id	"g2457";
tig00000144.H1_pilon	AUGUSTUS	gene	359648	360289	0.75	-	.	g2458;OG0000574;Nucleoporin NDC1
tig00000144.H1_pilon	AUGUSTUS	transcript	359648	360289	0.75	-	.	g2458.t1
tig00000144.H1_pilon	AUGUSTUS	stop_codon	359648	359650	.	-	0	transcript_id	"g2458.t1";	gene_id	"g2458";
tig00000144.H1_pilon	AUGUSTUS	CDS	359651	360289	0.75	-	0	transcript_id	"g2458.t1";	gene_id	"g2458";
tig00000144.H1_pilon	AUGUSTUS	start_codon	360287	360289	.	-	0	transcript_id	"g2458.t1";	gene_id	"g2458";
tig00000144.H1_pilon	AUGUSTUS	gene	361626	362792	0.98	+	.	g2459;OG0002920;DNA repair and recombination protein RAD52
tig00000144.H1_pilon	AUGUSTUS	transcript	361626	362792	0.98	+	.	g2459.t1
tig00000144.H1_pilon	AUGUSTUS	start_codon	361626	361628	.	+	0	transcript_id	"g2459.t1";	gene_id	"g2459";
tig00000144.H1_pilon	AUGUSTUS	CDS	361626	362789	0.98	+	0	transcript_id	"g2459.t1";	gene_id	"g2459";
tig00000144.H1_pilon	AUGUSTUS	stop_codon	362790	362792	.	+	0	transcript_id	"g2459.t1";	gene_id	"g2459";
tig00000144.H1_pilon	AUGUSTUS	gene	362983	364370	0.8	-	.	g2460;OG0002919;hypothetical protein
tig00000144.H1_pilon	AUGUSTUS	transcript	362983	364370	0.8	-	.	g2460.t1
tig00000144.H1_pilon	AUGUSTUS	stop_codon	362983	362985	.	-	0	transcript_id	"g2460.t1";	gene_id	"g2460";
tig00000144.H1_pilon	AUGUSTUS	intron	363556	363617	0.99	-	.	transcript_id	"g2460.t1";	gene_id	"g2460";
tig00000144.H1_pilon	AUGUSTUS	CDS	362986	363555	0.99	-	0	transcript_id	"g2460.t1";	gene_id	"g2460";
tig00000144.H1_pilon	AUGUSTUS	CDS	363618	364370	0.8	-	0	transcript_id	"g2460.t1";	gene_id	"g2460";
tig00000144.H1_pilon	AUGUSTUS	start_codon	364368	364370	.	-	0	transcript_id	"g2460.t1";	gene_id	"g2460";
tig00000144.H1_pilon	AUGUSTUS	gene	365237	365629	0.84	+	.	g2461;OG0002918;Transgelin
tig00000144.H1_pilon	AUGUSTUS	transcript	365237	365629	0.84	+	.	g2461.t1
tig00000144.H1_pilon	AUGUSTUS	start_codon	365237	365239	.	+	0	transcript_id	"g2461.t1";	gene_id	"g2461";
tig00000144.H1_pilon	AUGUSTUS	CDS	365237	365626	0.84	+	0	transcript_id	"g2461.t1";	gene_id	"g2461";
tig00000144.H1_pilon	AUGUSTUS	stop_codon	365627	365629	.	+	0	transcript_id	"g2461.t1";	gene_id	"g2461";
tig00000144.H1_pilon	AUGUSTUS	gene	365879	366451	1	-	.	g2462;OG0002917;hypothetical protein
tig00000144.H1_pilon	AUGUSTUS	transcript	365879	366451	1	-	.	g2462.t1
tig00000144.H1_pilon	AUGUSTUS	stop_codon	365879	365881	.	-	0	transcript_id	"g2462.t1";	gene_id	"g2462";
tig00000144.H1_pilon	AUGUSTUS	CDS	365882	366451	1	-	0	transcript_id	"g2462.t1";	gene_id	"g2462";
tig00000144.H1_pilon	AUGUSTUS	start_codon	366449	366451	.	-	0	transcript_id	"g2462.t1";	gene_id	"g2462";
tig00000144.H1_pilon	AUGUSTUS	gene	367894	368217	0.92	+	.	g2463;;hypothetical protein
tig00000144.H1_pilon	AUGUSTUS	transcript	367894	368217	0.92	+	.	g2463.t1
tig00000144.H1_pilon	AUGUSTUS	start_codon	367894	367896	.	+	0	transcript_id	"g2463.t1";	gene_id	"g2463";
tig00000144.H1_pilon	AUGUSTUS	CDS	367894	368214	0.92	+	0	transcript_id	"g2463.t1";	gene_id	"g2463";
tig00000144.H1_pilon	AUGUSTUS	stop_codon	368215	368217	.	+	0	transcript_id	"g2463.t1";	gene_id	"g2463";
tig00000144.H1_pilon	AUGUSTUS	gene	368781	369527	0.94	+	.	g2464;OG0004782;Ferric/cupric reductase transmembrane component 1
tig00000144.H1_pilon	AUGUSTUS	transcript	368781	369527	0.94	+	.	g2464.t1
tig00000144.H1_pilon	AUGUSTUS	start_codon	368781	368783	.	+	0	transcript_id	"g2464.t1";	gene_id	"g2464";
tig00000144.H1_pilon	AUGUSTUS	CDS	368781	369524	0.94	+	0	transcript_id	"g2464.t1";	gene_id	"g2464";
tig00000144.H1_pilon	AUGUSTUS	stop_codon	369525	369527	.	+	0	transcript_id	"g2464.t1";	gene_id	"g2464";
tig00000144.H1_pilon	AUGUSTUS	gene	369977	371212	1	-	.	g2465;OG0002916;4-hydroxyphenylpyruvate dioxygenase
tig00000144.H1_pilon	AUGUSTUS	transcript	369977	371212	1	-	.	g2465.t1
tig00000144.H1_pilon	AUGUSTUS	stop_codon	369977	369979	.	-	0	transcript_id	"g2465.t1";	gene_id	"g2465";
tig00000144.H1_pilon	AUGUSTUS	CDS	369980	371212	1	-	0	transcript_id	"g2465.t1";	gene_id	"g2465";
tig00000144.H1_pilon	AUGUSTUS	start_codon	371210	371212	.	-	0	transcript_id	"g2465.t1";	gene_id	"g2465";
tig00000144.H1_pilon	AUGUSTUS	gene	373620	374600	0.34	+	.	g2466;OG0002915;hypothetical protein
tig00000144.H1_pilon	AUGUSTUS	transcript	373620	374600	0.34	+	.	g2466.t1
tig00000144.H1_pilon	AUGUSTUS	start_codon	373620	373622	.	+	0	transcript_id	"g2466.t1";	gene_id	"g2466";
tig00000144.H1_pilon	AUGUSTUS	intron	373948	374046	0.8	+	.	transcript_id	"g2466.t1";	gene_id	"g2466";
tig00000144.H1_pilon	AUGUSTUS	CDS	373620	373947	0.34	+	0	transcript_id	"g2466.t1";	gene_id	"g2466";
tig00000144.H1_pilon	AUGUSTUS	CDS	374047	374597	0.8	+	2	transcript_id	"g2466.t1";	gene_id	"g2466";
tig00000144.H1_pilon	AUGUSTUS	stop_codon	374598	374600	.	+	0	transcript_id	"g2466.t1";	gene_id	"g2466";
tig00000144.H1_pilon	AUGUSTUS	gene	377157	377501	0.68	+	.	g2467;OG0002914;hypothetical protein
tig00000144.H1_pilon	AUGUSTUS	transcript	377157	377501	0.68	+	.	g2467.t1
tig00000144.H1_pilon	AUGUSTUS	start_codon	377157	377159	.	+	0	transcript_id	"g2467.t1";	gene_id	"g2467";
tig00000144.H1_pilon	AUGUSTUS	CDS	377157	377498	0.68	+	0	transcript_id	"g2467.t1";	gene_id	"g2467";
tig00000144.H1_pilon	AUGUSTUS	stop_codon	377499	377501	.	+	0	transcript_id	"g2467.t1";	gene_id	"g2467";
tig00000144.H1_pilon	AUGUSTUS	gene	378380	380092	0.96	+	.	g2468;OG0000573;Nucleolar protein NET1
tig00000144.H1_pilon	AUGUSTUS	transcript	378380	380092	0.96	+	.	g2468.t1
tig00000144.H1_pilon	AUGUSTUS	start_codon	378380	378382	.	+	0	transcript_id	"g2468.t1";	gene_id	"g2468";
tig00000144.H1_pilon	AUGUSTUS	CDS	378380	380089	0.96	+	0	transcript_id	"g2468.t1";	gene_id	"g2468";
tig00000144.H1_pilon	AUGUSTUS	stop_codon	380090	380092	.	+	0	transcript_id	"g2468.t1";	gene_id	"g2468";
tig00000144.H1_pilon	AUGUSTUS	gene	380249	381451	1	+	.	g2469;OG0000573;hypothetical protein
tig00000144.H1_pilon	AUGUSTUS	transcript	380249	381451	1	+	.	g2469.t1
tig00000144.H1_pilon	AUGUSTUS	start_codon	380249	380251	.	+	0	transcript_id	"g2469.t1";	gene_id	"g2469";
tig00000144.H1_pilon	AUGUSTUS	CDS	380249	381448	1	+	0	transcript_id	"g2469.t1";	gene_id	"g2469";
tig00000144.H1_pilon	AUGUSTUS	stop_codon	381449	381451	.	+	0	transcript_id	"g2469.t1";	gene_id	"g2469";
tig00000144.H1_pilon	AUGUSTUS	gene	381554	382639	1	-	.	g2470;;Structural maintenance of chromosomes protein 3
tig00000144.H1_pilon	AUGUSTUS	transcript	381554	382639	1	-	.	g2470.t1
tig00000144.H1_pilon	AUGUSTUS	stop_codon	381554	381556	.	-	0	transcript_id	"g2470.t1";	gene_id	"g2470";
tig00000144.H1_pilon	AUGUSTUS	CDS	381557	382639	1	-	0	transcript_id	"g2470.t1";	gene_id	"g2470";
tig00000144.H1_pilon	AUGUSTUS	start_codon	382637	382639	.	-	0	transcript_id	"g2470.t1";	gene_id	"g2470";
tig00000144.H1_pilon	AUGUSTUS	gene	382807	383811	0.96	-	.	g2471;;Structural maintenance of chromosomes protein 3
tig00000144.H1_pilon	AUGUSTUS	transcript	382807	383811	0.96	-	.	g2471.t1
tig00000144.H1_pilon	AUGUSTUS	stop_codon	382807	382809	.	-	0	transcript_id	"g2471.t1";	gene_id	"g2471";
tig00000144.H1_pilon	AUGUSTUS	CDS	382810	383811	0.96	-	0	transcript_id	"g2471.t1";	gene_id	"g2471";
tig00000144.H1_pilon	AUGUSTUS	start_codon	383809	383811	.	-	0	transcript_id	"g2471.t1";	gene_id	"g2471";
tig00000144.H1_pilon	AUGUSTUS	gene	384244	385182	0.97	-	.	g2472;OG0002913;Chromosome segregation protein sudA
tig00000144.H1_pilon	AUGUSTUS	transcript	384244	385182	0.97	-	.	g2472.t1
tig00000144.H1_pilon	AUGUSTUS	stop_codon	384244	384246	.	-	0	transcript_id	"g2472.t1";	gene_id	"g2472";
tig00000144.H1_pilon	AUGUSTUS	CDS	384247	385182	0.97	-	0	transcript_id	"g2472.t1";	gene_id	"g2472";
tig00000144.H1_pilon	AUGUSTUS	start_codon	385180	385182	.	-	0	transcript_id	"g2472.t1";	gene_id	"g2472";
tig00000144.H1_pilon	AUGUSTUS	gene	385504	386724	1	-	.	g2473;OG0002912;Aminomethyltransferase, mitochondrial
tig00000144.H1_pilon	AUGUSTUS	transcript	385504	386724	1	-	.	g2473.t1
tig00000144.H1_pilon	AUGUSTUS	stop_codon	385504	385506	.	-	0	transcript_id	"g2473.t1";	gene_id	"g2473";
tig00000144.H1_pilon	AUGUSTUS	CDS	385507	386724	1	-	0	transcript_id	"g2473.t1";	gene_id	"g2473";
tig00000144.H1_pilon	AUGUSTUS	start_codon	386722	386724	.	-	0	transcript_id	"g2473.t1";	gene_id	"g2473";
tig00000144.H1_pilon	AUGUSTUS	gene	387225	388745	1	-	.	g2474;OG0002911;Bypass of stop codon protein 6
tig00000144.H1_pilon	AUGUSTUS	transcript	387225	388745	1	-	.	g2474.t1
tig00000144.H1_pilon	AUGUSTUS	stop_codon	387225	387227	.	-	0	transcript_id	"g2474.t1";	gene_id	"g2474";
tig00000144.H1_pilon	AUGUSTUS	CDS	387228	388745	1	-	0	transcript_id	"g2474.t1";	gene_id	"g2474";
tig00000144.H1_pilon	AUGUSTUS	start_codon	388743	388745	.	-	0	transcript_id	"g2474.t1";	gene_id	"g2474";
tig00000144.H1_pilon	AUGUSTUS	gene	389403	391751	0.98	-	.	g2475;OG0002910;hypothetical protein
tig00000144.H1_pilon	AUGUSTUS	transcript	389403	391751	0.98	-	.	g2475.t1
tig00000144.H1_pilon	AUGUSTUS	stop_codon	389403	389405	.	-	0	transcript_id	"g2475.t1";	gene_id	"g2475";
tig00000144.H1_pilon	AUGUSTUS	CDS	389406	391751	0.98	-	0	transcript_id	"g2475.t1";	gene_id	"g2475";
tig00000144.H1_pilon	AUGUSTUS	start_codon	391749	391751	.	-	0	transcript_id	"g2475.t1";	gene_id	"g2475";
tig00000144.H1_pilon	AUGUSTUS	gene	392238	393342	0.7	-	.	g2476;OG0002909;Mitochondrial intermembrane space cysteine motif-containing protein MIX23
tig00000144.H1_pilon	AUGUSTUS	transcript	392238	393342	0.7	-	.	g2476.t1
tig00000144.H1_pilon	AUGUSTUS	stop_codon	392238	392240	.	-	0	transcript_id	"g2476.t1";	gene_id	"g2476";
tig00000144.H1_pilon	AUGUSTUS	intron	392821	393322	0.88	-	.	transcript_id	"g2476.t1";	gene_id	"g2476";
tig00000144.H1_pilon	AUGUSTUS	CDS	392241	392820	0.88	-	1	transcript_id	"g2476.t1";	gene_id	"g2476";
tig00000144.H1_pilon	AUGUSTUS	CDS	393323	393342	0.8	-	0	transcript_id	"g2476.t1";	gene_id	"g2476";
tig00000144.H1_pilon	AUGUSTUS	start_codon	393340	393342	.	-	0	transcript_id	"g2476.t1";	gene_id	"g2476";
tig00000144.H1_pilon	AUGUSTUS	gene	393576	395071	0.6	+	.	g2477;OG0000572;hypothetical protein
tig00000144.H1_pilon	AUGUSTUS	transcript	393576	395071	0.6	+	.	g2477.t1
tig00000144.H1_pilon	AUGUSTUS	start_codon	393576	393578	.	+	0	transcript_id	"g2477.t1";	gene_id	"g2477";
tig00000144.H1_pilon	AUGUSTUS	intron	393796	393866	0.87	+	.	transcript_id	"g2477.t1";	gene_id	"g2477";
tig00000144.H1_pilon	AUGUSTUS	CDS	393576	393795	0.6	+	0	transcript_id	"g2477.t1";	gene_id	"g2477";
tig00000144.H1_pilon	AUGUSTUS	CDS	393867	395068	1	+	2	transcript_id	"g2477.t1";	gene_id	"g2477";
tig00000144.H1_pilon	AUGUSTUS	stop_codon	395069	395071	.	+	0	transcript_id	"g2477.t1";	gene_id	"g2477";
tig00000144.H1_pilon	AUGUSTUS	gene	395586	395867	0.86	-	.	g2478;OG0002908;Cytochrome c oxidase polypeptide VIII, mitochondrial
tig00000144.H1_pilon	AUGUSTUS	transcript	395586	395867	0.86	-	.	g2478.t1
tig00000144.H1_pilon	AUGUSTUS	stop_codon	395586	395588	.	-	0	transcript_id	"g2478.t1";	gene_id	"g2478";
tig00000144.H1_pilon	AUGUSTUS	CDS	395589	395867	0.86	-	0	transcript_id	"g2478.t1";	gene_id	"g2478";
tig00000144.H1_pilon	AUGUSTUS	start_codon	395865	395867	.	-	0	transcript_id	"g2478.t1";	gene_id	"g2478";
tig00000144.H1_pilon	AUGUSTUS	gene	398320	400479	1	+	.	g2479;OG0002907;Vacuolar protein sorting-associated protein 33
tig00000144.H1_pilon	AUGUSTUS	transcript	398320	400479	1	+	.	g2479.t1
tig00000144.H1_pilon	AUGUSTUS	start_codon	398320	398322	.	+	0	transcript_id	"g2479.t1";	gene_id	"g2479";
tig00000144.H1_pilon	AUGUSTUS	CDS	398320	400476	1	+	0	transcript_id	"g2479.t1";	gene_id	"g2479";
tig00000144.H1_pilon	AUGUSTUS	stop_codon	400477	400479	.	+	0	transcript_id	"g2479.t1";	gene_id	"g2479";
tig00000144.H1_pilon	AUGUSTUS	gene	400546	401214	1	-	.	g2480;OG0002906;DNA repair protein RAD59
tig00000144.H1_pilon	AUGUSTUS	transcript	400546	401214	1	-	.	g2480.t1
tig00000144.H1_pilon	AUGUSTUS	stop_codon	400546	400548	.	-	0	transcript_id	"g2480.t1";	gene_id	"g2480";
tig00000144.H1_pilon	AUGUSTUS	CDS	400549	401214	1	-	0	transcript_id	"g2480.t1";	gene_id	"g2480";
tig00000144.H1_pilon	AUGUSTUS	start_codon	401212	401214	.	-	0	transcript_id	"g2480.t1";	gene_id	"g2480";
tig00000144.H1_pilon	AUGUSTUS	gene	401677	406199	0.04	-	.	g2481;OG0000571;Pentafunctional AROM polypeptide
tig00000144.H1_pilon	AUGUSTUS	transcript	401677	406199	0.04	-	.	g2481.t1
tig00000144.H1_pilon	AUGUSTUS	stop_codon	401677	401679	.	-	0	transcript_id	"g2481.t1";	gene_id	"g2481";
tig00000144.H1_pilon	AUGUSTUS	intron	402220	402289	0.42	-	.	transcript_id	"g2481.t1";	gene_id	"g2481";
tig00000144.H1_pilon	AUGUSTUS	intron	403396	403815	0.34	-	.	transcript_id	"g2481.t1";	gene_id	"g2481";
tig00000144.H1_pilon	AUGUSTUS	intron	404666	404727	0.37	-	.	transcript_id	"g2481.t1";	gene_id	"g2481";
tig00000144.H1_pilon	AUGUSTUS	intron	405404	405462	0.42	-	.	transcript_id	"g2481.t1";	gene_id	"g2481";
tig00000144.H1_pilon	AUGUSTUS	CDS	401680	402219	0.42	-	0	transcript_id	"g2481.t1";	gene_id	"g2481";
tig00000144.H1_pilon	AUGUSTUS	CDS	402290	403395	0.21	-	2	transcript_id	"g2481.t1";	gene_id	"g2481";
tig00000144.H1_pilon	AUGUSTUS	CDS	403816	404665	0.32	-	0	transcript_id	"g2481.t1";	gene_id	"g2481";
tig00000144.H1_pilon	AUGUSTUS	CDS	404728	405403	0.16	-	1	transcript_id	"g2481.t1";	gene_id	"g2481";
tig00000144.H1_pilon	AUGUSTUS	CDS	405463	406199	0.42	-	0	transcript_id	"g2481.t1";	gene_id	"g2481";
tig00000144.H1_pilon	AUGUSTUS	start_codon	406197	406199	.	-	0	transcript_id	"g2481.t1";	gene_id	"g2481";
tig00000144.H1_pilon	AUGUSTUS	gene	406835	407857	0.97	-	.	g2482;OG0004928;hypothetical protein
tig00000144.H1_pilon	AUGUSTUS	transcript	406835	407857	0.97	-	.	g2482.t1
tig00000144.H1_pilon	AUGUSTUS	stop_codon	406835	406837	.	-	0	transcript_id	"g2482.t1";	gene_id	"g2482";
tig00000144.H1_pilon	AUGUSTUS	CDS	406838	407857	0.97	-	0	transcript_id	"g2482.t1";	gene_id	"g2482";
tig00000144.H1_pilon	AUGUSTUS	start_codon	407855	407857	.	-	0	transcript_id	"g2482.t1";	gene_id	"g2482";
tig00000144.H1_pilon	AUGUSTUS	gene	408775	409563	0.82	+	.	g2483;OG0002905;Chitobiosyldiphosphodolichol beta-mannosyltransferase
tig00000144.H1_pilon	AUGUSTUS	transcript	408775	409563	0.82	+	.	g2483.t1
tig00000144.H1_pilon	AUGUSTUS	start_codon	408775	408777	.	+	0	transcript_id	"g2483.t1";	gene_id	"g2483";
tig00000144.H1_pilon	AUGUSTUS	CDS	408775	409560	0.82	+	0	transcript_id	"g2483.t1";	gene_id	"g2483";
tig00000144.H1_pilon	AUGUSTUS	stop_codon	409561	409563	.	+	0	transcript_id	"g2483.t1";	gene_id	"g2483";
tig00000144.H1_pilon	AUGUSTUS	gene	409964	411274	0.69	+	.	g2484;OG0004503;3-ketoacyl-CoA thiolase, peroxisomal
tig00000144.H1_pilon	AUGUSTUS	transcript	409964	411274	0.69	+	.	g2484.t1
tig00000144.H1_pilon	AUGUSTUS	start_codon	409964	409966	.	+	0	transcript_id	"g2484.t1";	gene_id	"g2484";
tig00000144.H1_pilon	AUGUSTUS	CDS	409964	411271	0.69	+	0	transcript_id	"g2484.t1";	gene_id	"g2484";
tig00000144.H1_pilon	AUGUSTUS	stop_codon	411272	411274	.	+	0	transcript_id	"g2484.t1";	gene_id	"g2484";
tig00000144.H1_pilon	AUGUSTUS	gene	411602	412972	0.3	+	.	g2485;OG0004502;hypothetical protein
tig00000144.H1_pilon	AUGUSTUS	transcript	411602	412972	0.3	+	.	g2485.t1
tig00000144.H1_pilon	AUGUSTUS	start_codon	411602	411604	.	+	0	transcript_id	"g2485.t1";	gene_id	"g2485";
tig00000144.H1_pilon	AUGUSTUS	intron	411645	412091	0.37	+	.	transcript_id	"g2485.t1";	gene_id	"g2485";
tig00000144.H1_pilon	AUGUSTUS	CDS	411602	411644	0.38	+	0	transcript_id	"g2485.t1";	gene_id	"g2485";
tig00000144.H1_pilon	AUGUSTUS	CDS	412092	412969	0.56	+	2	transcript_id	"g2485.t1";	gene_id	"g2485";
tig00000144.H1_pilon	AUGUSTUS	stop_codon	412970	412972	.	+	0	transcript_id	"g2485.t1";	gene_id	"g2485";
tig00000144.H1_pilon	AUGUSTUS	gene	413482	414060	0.56	+	.	g2486;;hypothetical protein
tig00000144.H1_pilon	AUGUSTUS	transcript	413482	414060	0.56	+	.	g2486.t1
tig00000144.H1_pilon	AUGUSTUS	start_codon	413482	413484	.	+	0	transcript_id	"g2486.t1";	gene_id	"g2486";
tig00000144.H1_pilon	AUGUSTUS	CDS	413482	414057	0.56	+	0	transcript_id	"g2486.t1";	gene_id	"g2486";
tig00000144.H1_pilon	AUGUSTUS	stop_codon	414058	414060	.	+	0	transcript_id	"g2486.t1";	gene_id	"g2486";
tig00000144.H1_pilon	AUGUSTUS	gene	414264	415805	0.6	+	.	g2487;OG0000570;Formin BNR1
tig00000144.H1_pilon	AUGUSTUS	transcript	414264	415805	0.6	+	.	g2487.t1
tig00000144.H1_pilon	AUGUSTUS	start_codon	414264	414266	.	+	0	transcript_id	"g2487.t1";	gene_id	"g2487";
tig00000144.H1_pilon	AUGUSTUS	CDS	414264	415802	0.6	+	0	transcript_id	"g2487.t1";	gene_id	"g2487";
tig00000144.H1_pilon	AUGUSTUS	stop_codon	415803	415805	.	+	0	transcript_id	"g2487.t1";	gene_id	"g2487";
tig00000144.H1_pilon	AUGUSTUS	gene	415860	416192	0.95	+	.	g2488;;Protein BNI1
tig00000144.H1_pilon	AUGUSTUS	transcript	415860	416192	0.95	+	.	g2488.t1
tig00000144.H1_pilon	AUGUSTUS	start_codon	415860	415862	.	+	0	transcript_id	"g2488.t1";	gene_id	"g2488";
tig00000144.H1_pilon	AUGUSTUS	CDS	415860	416189	0.95	+	0	transcript_id	"g2488.t1";	gene_id	"g2488";
tig00000144.H1_pilon	AUGUSTUS	stop_codon	416190	416192	.	+	0	transcript_id	"g2488.t1";	gene_id	"g2488";
tig00000144.H1_pilon	AUGUSTUS	gene	416238	417770	0.97	+	.	g2489;OG0000570;Formin BNR1
tig00000144.H1_pilon	AUGUSTUS	transcript	416238	417770	0.97	+	.	g2489.t1
tig00000144.H1_pilon	AUGUSTUS	start_codon	416238	416240	.	+	0	transcript_id	"g2489.t1";	gene_id	"g2489";
tig00000144.H1_pilon	AUGUSTUS	CDS	416238	417767	0.97	+	0	transcript_id	"g2489.t1";	gene_id	"g2489";
tig00000144.H1_pilon	AUGUSTUS	stop_codon	417768	417770	.	+	0	transcript_id	"g2489.t1";	gene_id	"g2489";
tig00000144.H1_pilon	AUGUSTUS	gene	418027	418656	0.66	-	.	g2490;OG0002903;Dolichyl-diphosphooligosaccharide--protein glycosyltransferase subunit 1
tig00000144.H1_pilon	AUGUSTUS	transcript	418027	418656	0.66	-	.	g2490.t1
tig00000144.H1_pilon	AUGUSTUS	stop_codon	418027	418029	.	-	0	transcript_id	"g2490.t1";	gene_id	"g2490";
tig00000144.H1_pilon	AUGUSTUS	CDS	418030	418656	0.66	-	0	transcript_id	"g2490.t1";	gene_id	"g2490";
tig00000144.H1_pilon	AUGUSTUS	start_codon	418654	418656	.	-	0	transcript_id	"g2490.t1";	gene_id	"g2490";
tig00000144.H1_pilon	AUGUSTUS	gene	418704	419036	0.66	-	.	g2491;;hypothetical protein
tig00000144.H1_pilon	AUGUSTUS	transcript	418704	419036	0.66	-	.	g2491.t1
tig00000144.H1_pilon	AUGUSTUS	stop_codon	418704	418706	.	-	0	transcript_id	"g2491.t1";	gene_id	"g2491";
tig00000144.H1_pilon	AUGUSTUS	CDS	418707	419036	0.66	-	0	transcript_id	"g2491.t1";	gene_id	"g2491";
tig00000144.H1_pilon	AUGUSTUS	start_codon	419034	419036	.	-	0	transcript_id	"g2491.t1";	gene_id	"g2491";
tig00000144.H1_pilon	AUGUSTUS	gene	419088	419456	0.98	-	.	g2492;;hypothetical protein
tig00000144.H1_pilon	AUGUSTUS	transcript	419088	419456	0.98	-	.	g2492.t1
tig00000144.H1_pilon	AUGUSTUS	stop_codon	419088	419090	.	-	0	transcript_id	"g2492.t1";	gene_id	"g2492";
tig00000144.H1_pilon	AUGUSTUS	CDS	419091	419456	0.98	-	0	transcript_id	"g2492.t1";	gene_id	"g2492";
tig00000144.H1_pilon	AUGUSTUS	start_codon	419454	419456	.	-	0	transcript_id	"g2492.t1";	gene_id	"g2492";
tig00000144.H1_pilon	AUGUSTUS	gene	421079	423349	0.49	+	.	g2493;OG0002902;Probable ATP-dependent RNA helicase DHR2
tig00000144.H1_pilon	AUGUSTUS	transcript	421079	423349	0.49	+	.	g2493.t1
tig00000144.H1_pilon	AUGUSTUS	start_codon	421079	421081	.	+	0	transcript_id	"g2493.t1";	gene_id	"g2493";
tig00000144.H1_pilon	AUGUSTUS	intron	421982	422048	0.56	+	.	transcript_id	"g2493.t1";	gene_id	"g2493";
tig00000144.H1_pilon	AUGUSTUS	intron	422370	422443	0.6	+	.	transcript_id	"g2493.t1";	gene_id	"g2493";
tig00000144.H1_pilon	AUGUSTUS	CDS	421079	421981	0.72	+	0	transcript_id	"g2493.t1";	gene_id	"g2493";
tig00000144.H1_pilon	AUGUSTUS	CDS	422049	422369	0.51	+	0	transcript_id	"g2493.t1";	gene_id	"g2493";
tig00000144.H1_pilon	AUGUSTUS	CDS	422444	423346	0.6	+	0	transcript_id	"g2493.t1";	gene_id	"g2493";
tig00000144.H1_pilon	AUGUSTUS	stop_codon	423347	423349	.	+	0	transcript_id	"g2493.t1";	gene_id	"g2493";
tig00000144.H1_pilon	AUGUSTUS	gene	423761	425143	1	-	.	g2494;OG0002901;Medium-chain fatty acid ethyl ester synthase/esterase 2
tig00000144.H1_pilon	AUGUSTUS	transcript	423761	425143	1	-	.	g2494.t1
tig00000144.H1_pilon	AUGUSTUS	stop_codon	423761	423763	.	-	0	transcript_id	"g2494.t1";	gene_id	"g2494";
tig00000144.H1_pilon	AUGUSTUS	CDS	423764	425143	1	-	0	transcript_id	"g2494.t1";	gene_id	"g2494";
tig00000144.H1_pilon	AUGUSTUS	start_codon	425141	425143	.	-	0	transcript_id	"g2494.t1";	gene_id	"g2494";
tig00000144.H1_pilon	AUGUSTUS	gene	426055	426612	0.63	-	.	g2495;OG0000148;Ammonia transport outward protein 2
tig00000144.H1_pilon	AUGUSTUS	transcript	426055	426612	0.63	-	.	g2495.t1
tig00000144.H1_pilon	AUGUSTUS	stop_codon	426055	426057	.	-	0	transcript_id	"g2495.t1";	gene_id	"g2495";
tig00000144.H1_pilon	AUGUSTUS	CDS	426058	426612	0.63	-	0	transcript_id	"g2495.t1";	gene_id	"g2495";
tig00000144.H1_pilon	AUGUSTUS	start_codon	426610	426612	.	-	0	transcript_id	"g2495.t1";	gene_id	"g2495";
tig00000144.H1_pilon	AUGUSTUS	gene	426652	426918	0.98	-	.	g2496;;hypothetical protein
tig00000144.H1_pilon	AUGUSTUS	transcript	426652	426918	0.98	-	.	g2496.t1
tig00000144.H1_pilon	AUGUSTUS	stop_codon	426652	426654	.	-	0	transcript_id	"g2496.t1";	gene_id	"g2496";
tig00000144.H1_pilon	AUGUSTUS	CDS	426655	426918	0.98	-	0	transcript_id	"g2496.t1";	gene_id	"g2496";
tig00000144.H1_pilon	AUGUSTUS	start_codon	426916	426918	.	-	0	transcript_id	"g2496.t1";	gene_id	"g2496";
tig00000144.H1_pilon	AUGUSTUS	gene	435428	436294	0.43	-	.	g2497;OG0000148;Accumulation of dyads protein 2
tig00000144.H1_pilon	AUGUSTUS	transcript	435428	436294	0.43	-	.	g2497.t1
tig00000144.H1_pilon	AUGUSTUS	stop_codon	435428	435430	.	-	0	transcript_id	"g2497.t1";	gene_id	"g2497";
tig00000144.H1_pilon	AUGUSTUS	intron	435607	435705	0.43	-	.	transcript_id	"g2497.t1";	gene_id	"g2497";
tig00000144.H1_pilon	AUGUSTUS	CDS	435431	435606	0.72	-	2	transcript_id	"g2497.t1";	gene_id	"g2497";
tig00000144.H1_pilon	AUGUSTUS	CDS	435706	436294	0.58	-	0	transcript_id	"g2497.t1";	gene_id	"g2497";
tig00000144.H1_pilon	AUGUSTUS	start_codon	436292	436294	.	-	0	transcript_id	"g2497.t1";	gene_id	"g2497";
tig00000144.H1_pilon	AUGUSTUS	gene	438243	439061	0.98	+	.	g2498;OG0002900;Mannan polymerase complexes subunit MNN9
tig00000144.H1_pilon	AUGUSTUS	transcript	438243	439061	0.98	+	.	g2498.t1
tig00000144.H1_pilon	AUGUSTUS	start_codon	438243	438245	.	+	0	transcript_id	"g2498.t1";	gene_id	"g2498";
tig00000144.H1_pilon	AUGUSTUS	CDS	438243	439058	0.98	+	0	transcript_id	"g2498.t1";	gene_id	"g2498";
tig00000144.H1_pilon	AUGUSTUS	stop_codon	439059	439061	.	+	0	transcript_id	"g2498.t1";	gene_id	"g2498";
tig00000144.H1_pilon	AUGUSTUS	gene	439752	440084	0.47	-	.	g2499;;Nucleolar GTP-binding protein 1
tig00000144.H1_pilon	AUGUSTUS	transcript	439752	440084	0.47	-	.	g2499.t1
tig00000144.H1_pilon	AUGUSTUS	stop_codon	439752	439754	.	-	0	transcript_id	"g2499.t1";	gene_id	"g2499";
tig00000144.H1_pilon	AUGUSTUS	CDS	439755	440084	0.47	-	0	transcript_id	"g2499.t1";	gene_id	"g2499";
tig00000144.H1_pilon	AUGUSTUS	start_codon	440082	440084	.	-	0	transcript_id	"g2499.t1";	gene_id	"g2499";
tig00000144.H1_pilon	AUGUSTUS	gene	440380	441669	0.88	-	.	g2500;OG0002899;Nucleolar GTP-binding protein 1
tig00000144.H1_pilon	AUGUSTUS	transcript	440380	441669	0.88	-	.	g2500.t1
tig00000144.H1_pilon	AUGUSTUS	stop_codon	440380	440382	.	-	0	transcript_id	"g2500.t1";	gene_id	"g2500";
tig00000144.H1_pilon	AUGUSTUS	CDS	440383	441669	0.88	-	0	transcript_id	"g2500.t1";	gene_id	"g2500";
tig00000144.H1_pilon	AUGUSTUS	start_codon	441667	441669	.	-	0	transcript_id	"g2500.t1";	gene_id	"g2500";
tig00000144.H1_pilon	AUGUSTUS	gene	446305	447597	1	+	.	g2501;OG0002898;C2H2 finger domain transcription factor mtfA
tig00000144.H1_pilon	AUGUSTUS	transcript	446305	447597	1	+	.	g2501.t1
tig00000144.H1_pilon	AUGUSTUS	start_codon	446305	446307	.	+	0	transcript_id	"g2501.t1";	gene_id	"g2501";
tig00000144.H1_pilon	AUGUSTUS	CDS	446305	447594	1	+	0	transcript_id	"g2501.t1";	gene_id	"g2501";
tig00000144.H1_pilon	AUGUSTUS	stop_codon	447595	447597	.	+	0	transcript_id	"g2501.t1";	gene_id	"g2501";
tig00000144.H1_pilon	AUGUSTUS	gene	450202	450939	0.68	+	.	g2502;OG0002897;37S ribosomal protein S17, mitochondrial
tig00000144.H1_pilon	AUGUSTUS	transcript	450202	450939	0.68	+	.	g2502.t1
tig00000144.H1_pilon	AUGUSTUS	start_codon	450202	450204	.	+	0	transcript_id	"g2502.t1";	gene_id	"g2502";
tig00000144.H1_pilon	AUGUSTUS	CDS	450202	450936	0.68	+	0	transcript_id	"g2502.t1";	gene_id	"g2502";
tig00000144.H1_pilon	AUGUSTUS	stop_codon	450937	450939	.	+	0	transcript_id	"g2502.t1";	gene_id	"g2502";
tig00000144.H1_pilon	AUGUSTUS	gene	451293	452285	1	-	.	g2503;OG0002896;Tethering factor for nuclear proteasome STS1
tig00000144.H1_pilon	AUGUSTUS	transcript	451293	452285	1	-	.	g2503.t1
tig00000144.H1_pilon	AUGUSTUS	stop_codon	451293	451295	.	-	0	transcript_id	"g2503.t1";	gene_id	"g2503";
tig00000144.H1_pilon	AUGUSTUS	CDS	451296	452285	1	-	0	transcript_id	"g2503.t1";	gene_id	"g2503";
tig00000144.H1_pilon	AUGUSTUS	start_codon	452283	452285	.	-	0	transcript_id	"g2503.t1";	gene_id	"g2503";
tig00000144.H1_pilon	AUGUSTUS	gene	453063	453647	0.57	-	.	g2504;OG0004781;hypothetical protein
tig00000144.H1_pilon	AUGUSTUS	transcript	453063	453647	0.57	-	.	g2504.t1
tig00000144.H1_pilon	AUGUSTUS	stop_codon	453063	453065	.	-	0	transcript_id	"g2504.t1";	gene_id	"g2504";
tig00000144.H1_pilon	AUGUSTUS	CDS	453066	453647	0.57	-	0	transcript_id	"g2504.t1";	gene_id	"g2504";
tig00000144.H1_pilon	AUGUSTUS	start_codon	453645	453647	.	-	0	transcript_id	"g2504.t1";	gene_id	"g2504";
tig00000144.H1_pilon	AUGUSTUS	gene	454020	454814	0.99	-	.	g2505;OG0002895;Transport protein particle subunit trs31
tig00000144.H1_pilon	AUGUSTUS	transcript	454020	454814	0.99	-	.	g2505.t1
tig00000144.H1_pilon	AUGUSTUS	stop_codon	454020	454022	.	-	0	transcript_id	"g2505.t1";	gene_id	"g2505";
tig00000144.H1_pilon	AUGUSTUS	CDS	454023	454814	0.99	-	0	transcript_id	"g2505.t1";	gene_id	"g2505";
tig00000144.H1_pilon	AUGUSTUS	start_codon	454812	454814	.	-	0	transcript_id	"g2505.t1";	gene_id	"g2505";
tig00000144.H1_pilon	AUGUSTUS	gene	455614	456258	1	+	.	g2506;OG0002894;N-terminal acetyltransferase A complex catalytic subunit ARD1
tig00000144.H1_pilon	AUGUSTUS	transcript	455614	456258	1	+	.	g2506.t1
tig00000144.H1_pilon	AUGUSTUS	start_codon	455614	455616	.	+	0	transcript_id	"g2506.t1";	gene_id	"g2506";
tig00000144.H1_pilon	AUGUSTUS	CDS	455614	456255	1	+	0	transcript_id	"g2506.t1";	gene_id	"g2506";
tig00000144.H1_pilon	AUGUSTUS	stop_codon	456256	456258	.	+	0	transcript_id	"g2506.t1";	gene_id	"g2506";
tig00000144.H1_pilon	AUGUSTUS	gene	457372	458019	0.98	-	.	g2507;OG0002893;Vacuolar protein sorting-associated protein 29
tig00000144.H1_pilon	AUGUSTUS	transcript	457372	458019	0.98	-	.	g2507.t1
tig00000144.H1_pilon	AUGUSTUS	stop_codon	457372	457374	.	-	0	transcript_id	"g2507.t1";	gene_id	"g2507";
tig00000144.H1_pilon	AUGUSTUS	CDS	457375	458019	0.98	-	0	transcript_id	"g2507.t1";	gene_id	"g2507";
tig00000144.H1_pilon	AUGUSTUS	start_codon	458017	458019	.	-	0	transcript_id	"g2507.t1";	gene_id	"g2507";
tig00000144.H1_pilon	AUGUSTUS	gene	459693	460007	1	+	.	g2508;OG0002892;10 kDa heat shock protein, mitochondrial
tig00000144.H1_pilon	AUGUSTUS	transcript	459693	460007	1	+	.	g2508.t1
tig00000144.H1_pilon	AUGUSTUS	start_codon	459693	459695	.	+	0	transcript_id	"g2508.t1";	gene_id	"g2508";
tig00000144.H1_pilon	AUGUSTUS	CDS	459693	460004	1	+	0	transcript_id	"g2508.t1";	gene_id	"g2508";
tig00000144.H1_pilon	AUGUSTUS	stop_codon	460005	460007	.	+	0	transcript_id	"g2508.t1";	gene_id	"g2508";
tig00000144.H1_pilon	AUGUSTUS	gene	460338	461306	0.99	-	.	g2509;OG0000569;U4/U6 small nuclear ribonucleoprotein Prp3
tig00000144.H1_pilon	AUGUSTUS	transcript	460338	461306	0.99	-	.	g2509.t1
tig00000144.H1_pilon	AUGUSTUS	stop_codon	460338	460340	.	-	0	transcript_id	"g2509.t1";	gene_id	"g2509";
tig00000144.H1_pilon	AUGUSTUS	CDS	460341	461306	0.99	-	0	transcript_id	"g2509.t1";	gene_id	"g2509";
tig00000144.H1_pilon	AUGUSTUS	start_codon	461304	461306	.	-	0	transcript_id	"g2509.t1";	gene_id	"g2509";
tig00000144.H1_pilon	AUGUSTUS	gene	461363	461800	0.97	-	.	g2510;OG0000569;hypothetical protein
tig00000144.H1_pilon	AUGUSTUS	transcript	461363	461800	0.97	-	.	g2510.t1
tig00000144.H1_pilon	AUGUSTUS	stop_codon	461363	461365	.	-	0	transcript_id	"g2510.t1";	gene_id	"g2510";
tig00000144.H1_pilon	AUGUSTUS	CDS	461366	461800	0.97	-	0	transcript_id	"g2510.t1";	gene_id	"g2510";
tig00000144.H1_pilon	AUGUSTUS	start_codon	461798	461800	.	-	0	transcript_id	"g2510.t1";	gene_id	"g2510";
tig00000144.H1_pilon	AUGUSTUS	gene	462110	472239	0.23	-	.	g2511;OG0000568;E3 ubiquitin-protein ligase TOM1
tig00000144.H1_pilon	AUGUSTUS	transcript	462110	472239	0.23	-	.	g2511.t1
tig00000144.H1_pilon	AUGUSTUS	stop_codon	462110	462112	.	-	0	transcript_id	"g2511.t1";	gene_id	"g2511";
tig00000144.H1_pilon	AUGUSTUS	intron	466311	466772	0.28	-	.	transcript_id	"g2511.t1";	gene_id	"g2511";
tig00000144.H1_pilon	AUGUSTUS	intron	469873	469999	0.99	-	.	transcript_id	"g2511.t1";	gene_id	"g2511";
tig00000144.H1_pilon	AUGUSTUS	intron	470499	470583	0.95	-	.	transcript_id	"g2511.t1";	gene_id	"g2511";
tig00000144.H1_pilon	AUGUSTUS	CDS	462113	466310	0.76	-	1	transcript_id	"g2511.t1";	gene_id	"g2511";
tig00000144.H1_pilon	AUGUSTUS	CDS	466773	469872	0.27	-	2	transcript_id	"g2511.t1";	gene_id	"g2511";
tig00000144.H1_pilon	AUGUSTUS	CDS	470000	470498	0.94	-	0	transcript_id	"g2511.t1";	gene_id	"g2511";
tig00000144.H1_pilon	AUGUSTUS	CDS	470584	472239	0.91	-	0	transcript_id	"g2511.t1";	gene_id	"g2511";
tig00000144.H1_pilon	AUGUSTUS	start_codon	472237	472239	.	-	0	transcript_id	"g2511.t1";	gene_id	"g2511";
tig00000144.H1_pilon	AUGUSTUS	gene	473185	473655	0.66	+	.	g2512;;hypothetical protein
tig00000144.H1_pilon	AUGUSTUS	transcript	473185	473655	0.66	+	.	g2512.t1
tig00000144.H1_pilon	AUGUSTUS	start_codon	473185	473187	.	+	0	transcript_id	"g2512.t1";	gene_id	"g2512";
tig00000144.H1_pilon	AUGUSTUS	CDS	473185	473652	0.66	+	0	transcript_id	"g2512.t1";	gene_id	"g2512";
tig00000144.H1_pilon	AUGUSTUS	stop_codon	473653	473655	.	+	0	transcript_id	"g2512.t1";	gene_id	"g2512";
tig00000144.H1_pilon	AUGUSTUS	gene	473729	475871	0.87	+	.	g2513;OG0002891;ATP-dependent DNA helicase PIF1
tig00000144.H1_pilon	AUGUSTUS	transcript	473729	475871	0.87	+	.	g2513.t1
tig00000144.H1_pilon	AUGUSTUS	start_codon	473729	473731	.	+	0	transcript_id	"g2513.t1";	gene_id	"g2513";
tig00000144.H1_pilon	AUGUSTUS	intron	474570	474696	0.87	+	.	transcript_id	"g2513.t1";	gene_id	"g2513";
tig00000144.H1_pilon	AUGUSTUS	CDS	473729	474569	0.87	+	0	transcript_id	"g2513.t1";	gene_id	"g2513";
tig00000144.H1_pilon	AUGUSTUS	CDS	474697	475868	0.95	+	2	transcript_id	"g2513.t1";	gene_id	"g2513";
tig00000144.H1_pilon	AUGUSTUS	stop_codon	475869	475871	.	+	0	transcript_id	"g2513.t1";	gene_id	"g2513";
tig00000144.H1_pilon	AUGUSTUS	gene	476016	479819	0.19	-	.	g2514;OG0002890;hypothetical protein
tig00000144.H1_pilon	AUGUSTUS	transcript	476016	479819	0.19	-	.	g2514.t1
tig00000144.H1_pilon	AUGUSTUS	stop_codon	476016	476018	.	-	0	transcript_id	"g2514.t1";	gene_id	"g2514";
tig00000144.H1_pilon	AUGUSTUS	intron	476821	476933	0.42	-	.	transcript_id	"g2514.t1";	gene_id	"g2514";
tig00000144.H1_pilon	AUGUSTUS	intron	478360	479094	0.41	-	.	transcript_id	"g2514.t1";	gene_id	"g2514";
tig00000144.H1_pilon	AUGUSTUS	intron	479390	479540	0.95	-	.	transcript_id	"g2514.t1";	gene_id	"g2514";
tig00000144.H1_pilon	AUGUSTUS	CDS	476019	476820	0.63	-	1	transcript_id	"g2514.t1";	gene_id	"g2514";
tig00000144.H1_pilon	AUGUSTUS	CDS	476934	478359	0.29	-	2	transcript_id	"g2514.t1";	gene_id	"g2514";
tig00000144.H1_pilon	AUGUSTUS	CDS	479095	479389	0.44	-	0	transcript_id	"g2514.t1";	gene_id	"g2514";
tig00000144.H1_pilon	AUGUSTUS	CDS	479541	479819	0.95	-	0	transcript_id	"g2514.t1";	gene_id	"g2514";
tig00000144.H1_pilon	AUGUSTUS	start_codon	479817	479819	.	-	0	transcript_id	"g2514.t1";	gene_id	"g2514";
tig00000144.H1_pilon	AUGUSTUS	gene	480244	480924	0.83	-	.	g2515;OG0000567;MEMO1 family protein YJR008W
tig00000144.H1_pilon	AUGUSTUS	transcript	480244	480924	0.83	-	.	g2515.t1
tig00000144.H1_pilon	AUGUSTUS	stop_codon	480244	480246	.	-	0	transcript_id	"g2515.t1";	gene_id	"g2515";
tig00000144.H1_pilon	AUGUSTUS	CDS	480247	480924	0.83	-	0	transcript_id	"g2515.t1";	gene_id	"g2515";
tig00000144.H1_pilon	AUGUSTUS	start_codon	480922	480924	.	-	0	transcript_id	"g2515.t1";	gene_id	"g2515";
tig00000144.H1_pilon	AUGUSTUS	gene	482364	485036	1	-	.	g2516;OG0002889;TEL2-interacting protein 1
tig00000144.H1_pilon	AUGUSTUS	transcript	482364	485036	1	-	.	g2516.t1
tig00000144.H1_pilon	AUGUSTUS	stop_codon	482364	482366	.	-	0	transcript_id	"g2516.t1";	gene_id	"g2516";
tig00000144.H1_pilon	AUGUSTUS	CDS	482367	485036	1	-	0	transcript_id	"g2516.t1";	gene_id	"g2516";
tig00000144.H1_pilon	AUGUSTUS	start_codon	485034	485036	.	-	0	transcript_id	"g2516.t1";	gene_id	"g2516";
tig00000144.H1_pilon	AUGUSTUS	gene	485062	485619	0.98	-	.	g2517;OG0005080;TEL2-interacting protein 1
tig00000144.H1_pilon	AUGUSTUS	transcript	485062	485619	0.98	-	.	g2517.t1
tig00000144.H1_pilon	AUGUSTUS	stop_codon	485062	485064	.	-	0	transcript_id	"g2517.t1";	gene_id	"g2517";
tig00000144.H1_pilon	AUGUSTUS	CDS	485065	485619	0.98	-	0	transcript_id	"g2517.t1";	gene_id	"g2517";
tig00000144.H1_pilon	AUGUSTUS	start_codon	485617	485619	.	-	0	transcript_id	"g2517.t1";	gene_id	"g2517";
tig00000144.H1_pilon	AUGUSTUS	gene	486474	487304	0.98	+	.	g2518;OG0000102;40S ribosomal protein S22-B
tig00000144.H1_pilon	AUGUSTUS	transcript	486474	487304	0.98	+	.	g2518.t1
tig00000144.H1_pilon	AUGUSTUS	start_codon	486474	486476	.	+	0	transcript_id	"g2518.t1";	gene_id	"g2518";
tig00000144.H1_pilon	AUGUSTUS	intron	486607	487044	0.99	+	.	transcript_id	"g2518.t1";	gene_id	"g2518";
tig00000144.H1_pilon	AUGUSTUS	CDS	486474	486606	0.98	+	0	transcript_id	"g2518.t1";	gene_id	"g2518";
tig00000144.H1_pilon	AUGUSTUS	CDS	487045	487301	1	+	2	transcript_id	"g2518.t1";	gene_id	"g2518";
tig00000144.H1_pilon	AUGUSTUS	stop_codon	487302	487304	.	+	0	transcript_id	"g2518.t1";	gene_id	"g2518";
tig00000144.H1_pilon	AUGUSTUS	gene	487502	488978	0.49	-	.	g2519;OG0002888;1,3-beta-glucanosyltransferase GAS4
tig00000144.H1_pilon	AUGUSTUS	transcript	487502	488978	0.49	-	.	g2519.t1
tig00000144.H1_pilon	AUGUSTUS	stop_codon	487502	487504	.	-	0	transcript_id	"g2519.t1";	gene_id	"g2519";
tig00000144.H1_pilon	AUGUSTUS	intron	488785	488860	0.49	-	.	transcript_id	"g2519.t1";	gene_id	"g2519";
tig00000144.H1_pilon	AUGUSTUS	CDS	487505	488784	0.49	-	2	transcript_id	"g2519.t1";	gene_id	"g2519";
tig00000144.H1_pilon	AUGUSTUS	CDS	488861	488978	0.49	-	0	transcript_id	"g2519.t1";	gene_id	"g2519";
tig00000144.H1_pilon	AUGUSTUS	start_codon	488976	488978	.	-	0	transcript_id	"g2519.t1";	gene_id	"g2519";
tig00000144.H1_pilon	AUGUSTUS	gene	489540	492586	0.28	-	.	g2520;OG0002887;2-oxoglutarate dehydrogenase, mitochondrial
tig00000144.H1_pilon	AUGUSTUS	transcript	489540	492586	0.28	-	.	g2520.t1
tig00000144.H1_pilon	AUGUSTUS	stop_codon	489540	489542	.	-	0	transcript_id	"g2520.t1";	gene_id	"g2520";
tig00000144.H1_pilon	AUGUSTUS	intron	490915	491017	0.31	-	.	transcript_id	"g2520.t1";	gene_id	"g2520";
tig00000144.H1_pilon	AUGUSTUS	intron	491798	491930	0.83	-	.	transcript_id	"g2520.t1";	gene_id	"g2520";
tig00000144.H1_pilon	AUGUSTUS	CDS	489543	490914	0.35	-	1	transcript_id	"g2520.t1";	gene_id	"g2520";
tig00000144.H1_pilon	AUGUSTUS	CDS	491018	491797	0.36	-	1	transcript_id	"g2520.t1";	gene_id	"g2520";
tig00000144.H1_pilon	AUGUSTUS	CDS	491931	492586	0.85	-	0	transcript_id	"g2520.t1";	gene_id	"g2520";
tig00000144.H1_pilon	AUGUSTUS	start_codon	492584	492586	.	-	0	transcript_id	"g2520.t1";	gene_id	"g2520";
tig00000144.H1_pilon	AUGUSTUS	gene	494620	496320	0.98	+	.	g2521;OG0002886;hypothetical protein
tig00000144.H1_pilon	AUGUSTUS	transcript	494620	496320	0.98	+	.	g2521.t1
tig00000144.H1_pilon	AUGUSTUS	start_codon	494620	494622	.	+	0	transcript_id	"g2521.t1";	gene_id	"g2521";
tig00000144.H1_pilon	AUGUSTUS	CDS	494620	496317	0.98	+	0	transcript_id	"g2521.t1";	gene_id	"g2521";
tig00000144.H1_pilon	AUGUSTUS	stop_codon	496318	496320	.	+	0	transcript_id	"g2521.t1";	gene_id	"g2521";
tig00000144.H1_pilon	AUGUSTUS	gene	496825	497883	0.99	-	.	g2522;OG0002885;Fe-S cluster assembly protein DRE2
tig00000144.H1_pilon	AUGUSTUS	transcript	496825	497883	0.99	-	.	g2522.t1
tig00000144.H1_pilon	AUGUSTUS	stop_codon	496825	496827	.	-	0	transcript_id	"g2522.t1";	gene_id	"g2522";
tig00000144.H1_pilon	AUGUSTUS	CDS	496828	497883	0.99	-	0	transcript_id	"g2522.t1";	gene_id	"g2522";
tig00000144.H1_pilon	AUGUSTUS	start_codon	497881	497883	.	-	0	transcript_id	"g2522.t1";	gene_id	"g2522";
tig00000144.H1_pilon	AUGUSTUS	gene	498736	500073	0.98	+	.	g2523;OG0000566;hypothetical protein
tig00000144.H1_pilon	AUGUSTUS	transcript	498736	500073	0.98	+	.	g2523.t1
tig00000144.H1_pilon	AUGUSTUS	start_codon	498736	498738	.	+	0	transcript_id	"g2523.t1";	gene_id	"g2523";
tig00000144.H1_pilon	AUGUSTUS	CDS	498736	500070	0.98	+	0	transcript_id	"g2523.t1";	gene_id	"g2523";
tig00000144.H1_pilon	AUGUSTUS	stop_codon	500071	500073	.	+	0	transcript_id	"g2523.t1";	gene_id	"g2523";
tig00000144.H1_pilon	AUGUSTUS	gene	500350	501399	1	+	.	g2524;OG0000566;hypothetical protein
tig00000144.H1_pilon	AUGUSTUS	transcript	500350	501399	1	+	.	g2524.t1
tig00000144.H1_pilon	AUGUSTUS	start_codon	500350	500352	.	+	0	transcript_id	"g2524.t1";	gene_id	"g2524";
tig00000144.H1_pilon	AUGUSTUS	CDS	500350	501396	1	+	0	transcript_id	"g2524.t1";	gene_id	"g2524";
tig00000144.H1_pilon	AUGUSTUS	stop_codon	501397	501399	.	+	0	transcript_id	"g2524.t1";	gene_id	"g2524";
tig00000144.H1_pilon	AUGUSTUS	gene	501560	502726	1	-	.	g2525;OG0002884;Protein SGT1 homolog A
tig00000144.H1_pilon	AUGUSTUS	transcript	501560	502726	1	-	.	g2525.t1
tig00000144.H1_pilon	AUGUSTUS	stop_codon	501560	501562	.	-	0	transcript_id	"g2525.t1";	gene_id	"g2525";
tig00000144.H1_pilon	AUGUSTUS	CDS	501563	502726	1	-	0	transcript_id	"g2525.t1";	gene_id	"g2525";
tig00000144.H1_pilon	AUGUSTUS	start_codon	502724	502726	.	-	0	transcript_id	"g2525.t1";	gene_id	"g2525";
tig00000144.H1_pilon	AUGUSTUS	gene	503002	503460	1	+	.	g2526;;20S-pre-rRNA D-site endonuclease NOB1
tig00000144.H1_pilon	AUGUSTUS	transcript	503002	503460	1	+	.	g2526.t1
tig00000144.H1_pilon	AUGUSTUS	start_codon	503002	503004	.	+	0	transcript_id	"g2526.t1";	gene_id	"g2526";
tig00000144.H1_pilon	AUGUSTUS	CDS	503002	503457	1	+	0	transcript_id	"g2526.t1";	gene_id	"g2526";
tig00000144.H1_pilon	AUGUSTUS	stop_codon	503458	503460	.	+	0	transcript_id	"g2526.t1";	gene_id	"g2526";
tig00000144.H1_pilon	AUGUSTUS	gene	503705	504547	1	+	.	g2527;OG0002883;20S-pre-rRNA D-site endonuclease NOB1
tig00000144.H1_pilon	AUGUSTUS	transcript	503705	504547	1	+	.	g2527.t1
tig00000144.H1_pilon	AUGUSTUS	start_codon	503705	503707	.	+	0	transcript_id	"g2527.t1";	gene_id	"g2527";
tig00000144.H1_pilon	AUGUSTUS	CDS	503705	504544	1	+	0	transcript_id	"g2527.t1";	gene_id	"g2527";
tig00000144.H1_pilon	AUGUSTUS	stop_codon	504545	504547	.	+	0	transcript_id	"g2527.t1";	gene_id	"g2527";
tig00000144.H1_pilon	AUGUSTUS	gene	505944	506339	0.79	+	.	g2528;OG0002882;Inositol polyphosphate multikinase
tig00000144.H1_pilon	AUGUSTUS	transcript	505944	506339	0.79	+	.	g2528.t1
tig00000144.H1_pilon	AUGUSTUS	start_codon	505944	505946	.	+	0	transcript_id	"g2528.t1";	gene_id	"g2528";
tig00000144.H1_pilon	AUGUSTUS	CDS	505944	506336	0.79	+	0	transcript_id	"g2528.t1";	gene_id	"g2528";
tig00000144.H1_pilon	AUGUSTUS	stop_codon	506337	506339	.	+	0	transcript_id	"g2528.t1";	gene_id	"g2528";
tig00000144.H1_pilon	AUGUSTUS	gene	506626	506874	0.48	+	.	g2529;OG0002882;Inositol polyphosphate multikinase
tig00000144.H1_pilon	AUGUSTUS	transcript	506626	506874	0.48	+	.	g2529.t1
tig00000144.H1_pilon	AUGUSTUS	start_codon	506626	506628	.	+	0	transcript_id	"g2529.t1";	gene_id	"g2529";
tig00000144.H1_pilon	AUGUSTUS	CDS	506626	506871	0.48	+	0	transcript_id	"g2529.t1";	gene_id	"g2529";
tig00000144.H1_pilon	AUGUSTUS	stop_codon	506872	506874	.	+	0	transcript_id	"g2529.t1";	gene_id	"g2529";
tig00000144.H1_pilon	AUGUSTUS	gene	507152	507745	0.9	-	.	g2530;OG0002881;Probable hydroxyacylglutathione hydrolase C824.07
tig00000144.H1_pilon	AUGUSTUS	transcript	507152	507745	0.9	-	.	g2530.t1
tig00000144.H1_pilon	AUGUSTUS	stop_codon	507152	507154	.	-	0	transcript_id	"g2530.t1";	gene_id	"g2530";
tig00000144.H1_pilon	AUGUSTUS	intron	507360	507563	0.9	-	.	transcript_id	"g2530.t1";	gene_id	"g2530";
tig00000144.H1_pilon	AUGUSTUS	CDS	507155	507359	0.9	-	1	transcript_id	"g2530.t1";	gene_id	"g2530";
tig00000144.H1_pilon	AUGUSTUS	CDS	507564	507745	0.9	-	0	transcript_id	"g2530.t1";	gene_id	"g2530";
tig00000144.H1_pilon	AUGUSTUS	start_codon	507743	507745	.	-	0	transcript_id	"g2530.t1";	gene_id	"g2530";
tig00000144.H1_pilon	AUGUSTUS	gene	509049	509732	0.43	-	.	g2531;OG0000565;hypothetical protein
tig00000144.H1_pilon	AUGUSTUS	transcript	509049	509732	0.43	-	.	g2531.t1
tig00000144.H1_pilon	AUGUSTUS	stop_codon	509049	509051	.	-	0	transcript_id	"g2531.t1";	gene_id	"g2531";
tig00000144.H1_pilon	AUGUSTUS	CDS	509052	509732	0.43	-	0	transcript_id	"g2531.t1";	gene_id	"g2531";
tig00000144.H1_pilon	AUGUSTUS	start_codon	509730	509732	.	-	0	transcript_id	"g2531.t1";	gene_id	"g2531";
tig00000144.H1_pilon	AUGUSTUS	gene	509960	510627	0.22	-	.	g2532;;hypothetical protein
tig00000144.H1_pilon	AUGUSTUS	transcript	509960	510627	0.22	-	.	g2532.t1
tig00000144.H1_pilon	AUGUSTUS	stop_codon	509960	509962	.	-	0	transcript_id	"g2532.t1";	gene_id	"g2532";
tig00000144.H1_pilon	AUGUSTUS	intron	510268	510542	0.53	-	.	transcript_id	"g2532.t1";	gene_id	"g2532";
tig00000144.H1_pilon	AUGUSTUS	CDS	509963	510267	0.24	-	2	transcript_id	"g2532.t1";	gene_id	"g2532";
tig00000144.H1_pilon	AUGUSTUS	CDS	510543	510627	0.85	-	0	transcript_id	"g2532.t1";	gene_id	"g2532";
tig00000144.H1_pilon	AUGUSTUS	start_codon	510625	510627	.	-	0	transcript_id	"g2532.t1";	gene_id	"g2532";
tig00000144.H1_pilon	AUGUSTUS	gene	511169	511531	0.84	-	.	g2533;OG0000565;hypothetical protein
tig00000144.H1_pilon	AUGUSTUS	transcript	511169	511531	0.84	-	.	g2533.t1
tig00000144.H1_pilon	AUGUSTUS	stop_codon	511169	511171	.	-	0	transcript_id	"g2533.t1";	gene_id	"g2533";
tig00000144.H1_pilon	AUGUSTUS	CDS	511172	511531	0.84	-	0	transcript_id	"g2533.t1";	gene_id	"g2533";
tig00000144.H1_pilon	AUGUSTUS	start_codon	511529	511531	.	-	0	transcript_id	"g2533.t1";	gene_id	"g2533";
tig00000144.H1_pilon	AUGUSTUS	gene	513022	514407	1	-	.	g2534;OG0002880;Phosphopantothenoylcysteine decarboxylase subunit SIS2
tig00000144.H1_pilon	AUGUSTUS	transcript	513022	514407	1	-	.	g2534.t1
tig00000144.H1_pilon	AUGUSTUS	stop_codon	513022	513024	.	-	0	transcript_id	"g2534.t1";	gene_id	"g2534";
tig00000144.H1_pilon	AUGUSTUS	CDS	513025	514407	1	-	0	transcript_id	"g2534.t1";	gene_id	"g2534";
tig00000144.H1_pilon	AUGUSTUS	start_codon	514405	514407	.	-	0	transcript_id	"g2534.t1";	gene_id	"g2534";
tig00000144.H1_pilon	AUGUSTUS	gene	514449	514952	1	-	.	g2535;;hypothetical protein
tig00000144.H1_pilon	AUGUSTUS	transcript	514449	514952	1	-	.	g2535.t1
tig00000144.H1_pilon	AUGUSTUS	stop_codon	514449	514451	.	-	0	transcript_id	"g2535.t1";	gene_id	"g2535";
tig00000144.H1_pilon	AUGUSTUS	CDS	514452	514952	1	-	0	transcript_id	"g2535.t1";	gene_id	"g2535";
tig00000144.H1_pilon	AUGUSTUS	start_codon	514950	514952	.	-	0	transcript_id	"g2535.t1";	gene_id	"g2535";
tig00000144.H1_pilon	AUGUSTUS	gene	516526	518229	0.77	-	.	g2536;OG0002879;hypothetical protein
tig00000144.H1_pilon	AUGUSTUS	transcript	516526	518229	0.77	-	.	g2536.t1
tig00000144.H1_pilon	AUGUSTUS	stop_codon	516526	516528	.	-	0	transcript_id	"g2536.t1";	gene_id	"g2536";
tig00000144.H1_pilon	AUGUSTUS	CDS	516529	518229	0.77	-	0	transcript_id	"g2536.t1";	gene_id	"g2536";
tig00000144.H1_pilon	AUGUSTUS	start_codon	518227	518229	.	-	0	transcript_id	"g2536.t1";	gene_id	"g2536";
tig00000144.H1_pilon	AUGUSTUS	gene	519700	521924	0.22	-	.	g2537;OG0002878;Mitosis inhibitor protein kinase SWE1
tig00000144.H1_pilon	AUGUSTUS	transcript	519700	521924	0.22	-	.	g2537.t1
tig00000144.H1_pilon	AUGUSTUS	stop_codon	519700	519702	.	-	0	transcript_id	"g2537.t1";	gene_id	"g2537";
tig00000144.H1_pilon	AUGUSTUS	intron	520178	520271	0.61	-	.	transcript_id	"g2537.t1";	gene_id	"g2537";
tig00000144.H1_pilon	AUGUSTUS	intron	521403	521466	0.28	-	.	transcript_id	"g2537.t1";	gene_id	"g2537";
tig00000144.H1_pilon	AUGUSTUS	CDS	519703	520177	0.76	-	1	transcript_id	"g2537.t1";	gene_id	"g2537";
tig00000144.H1_pilon	AUGUSTUS	CDS	520272	521402	0.22	-	1	transcript_id	"g2537.t1";	gene_id	"g2537";
tig00000144.H1_pilon	AUGUSTUS	CDS	521467	521924	0.41	-	0	transcript_id	"g2537.t1";	gene_id	"g2537";
tig00000144.H1_pilon	AUGUSTUS	start_codon	521922	521924	.	-	0	transcript_id	"g2537.t1";	gene_id	"g2537";
tig00000144.H1_pilon	AUGUSTUS	gene	525825	527750	1	-	.	g2538;OG0002877;hypothetical protein
tig00000144.H1_pilon	AUGUSTUS	transcript	525825	527750	1	-	.	g2538.t1
tig00000144.H1_pilon	AUGUSTUS	stop_codon	525825	525827	.	-	0	transcript_id	"g2538.t1";	gene_id	"g2538";
tig00000144.H1_pilon	AUGUSTUS	CDS	525828	527750	1	-	0	transcript_id	"g2538.t1";	gene_id	"g2538";
tig00000144.H1_pilon	AUGUSTUS	start_codon	527748	527750	.	-	0	transcript_id	"g2538.t1";	gene_id	"g2538";
tig00000144.H1_pilon	AUGUSTUS	gene	528708	530600	0.41	+	.	g2539;OG0002876;hypothetical protein
tig00000144.H1_pilon	AUGUSTUS	transcript	528708	530600	0.41	+	.	g2539.t1
tig00000144.H1_pilon	AUGUSTUS	start_codon	528708	528710	.	+	0	transcript_id	"g2539.t1";	gene_id	"g2539";
tig00000144.H1_pilon	AUGUSTUS	CDS	528708	530597	0.41	+	0	transcript_id	"g2539.t1";	gene_id	"g2539";
tig00000144.H1_pilon	AUGUSTUS	stop_codon	530598	530600	.	+	0	transcript_id	"g2539.t1";	gene_id	"g2539";
tig00000144.H1_pilon	AUGUSTUS	gene	530984	532738	0.89	-	.	g2540;OG0000053;Thiamine transporter THI72
tig00000144.H1_pilon	AUGUSTUS	transcript	530984	532738	0.89	-	.	g2540.t1
tig00000144.H1_pilon	AUGUSTUS	stop_codon	530984	530986	.	-	0	transcript_id	"g2540.t1";	gene_id	"g2540";
tig00000144.H1_pilon	AUGUSTUS	CDS	530987	532738	0.89	-	0	transcript_id	"g2540.t1";	gene_id	"g2540";
tig00000144.H1_pilon	AUGUSTUS	start_codon	532736	532738	.	-	0	transcript_id	"g2540.t1";	gene_id	"g2540";
tig00000144.H1_pilon	AUGUSTUS	gene	533590	535060	0.68	-	.	g2541;OG0004926;Uncharacterized transporter YDR338C
tig00000144.H1_pilon	AUGUSTUS	transcript	533590	535060	0.68	-	.	g2541.t1
tig00000144.H1_pilon	AUGUSTUS	stop_codon	533590	533592	.	-	0	transcript_id	"g2541.t1";	gene_id	"g2541";
tig00000144.H1_pilon	AUGUSTUS	intron	534478	534586	0.68	-	.	transcript_id	"g2541.t1";	gene_id	"g2541";
tig00000144.H1_pilon	AUGUSTUS	CDS	533593	534477	0.98	-	0	transcript_id	"g2541.t1";	gene_id	"g2541";
tig00000144.H1_pilon	AUGUSTUS	CDS	534587	535060	0.68	-	0	transcript_id	"g2541.t1";	gene_id	"g2541";
tig00000144.H1_pilon	AUGUSTUS	start_codon	535058	535060	.	-	0	transcript_id	"g2541.t1";	gene_id	"g2541";
tig00000144.H1_pilon	AUGUSTUS	gene	535642	536997	1	+	.	g2542;OG0004925;Putative agmatinase 1
tig00000144.H1_pilon	AUGUSTUS	transcript	535642	536997	1	+	.	g2542.t1
tig00000144.H1_pilon	AUGUSTUS	start_codon	535642	535644	.	+	0	transcript_id	"g2542.t1";	gene_id	"g2542";
tig00000144.H1_pilon	AUGUSTUS	CDS	535642	536994	1	+	0	transcript_id	"g2542.t1";	gene_id	"g2542";
tig00000144.H1_pilon	AUGUSTUS	stop_codon	536995	536997	.	+	0	transcript_id	"g2542.t1";	gene_id	"g2542";
tig00000144.H1_pilon	AUGUSTUS	gene	537361	539357	0.48	-	.	g2543;OG0004501;Lysine biosynthesis regulatory protein LYS14
tig00000144.H1_pilon	AUGUSTUS	transcript	537361	539357	0.48	-	.	g2543.t1
tig00000144.H1_pilon	AUGUSTUS	stop_codon	537361	537363	.	-	0	transcript_id	"g2543.t1";	gene_id	"g2543";
tig00000144.H1_pilon	AUGUSTUS	intron	537708	537792	0.89	-	.	transcript_id	"g2543.t1";	gene_id	"g2543";
tig00000144.H1_pilon	AUGUSTUS	intron	538654	538723	0.83	-	.	transcript_id	"g2543.t1";	gene_id	"g2543";
tig00000144.H1_pilon	AUGUSTUS	CDS	537364	537707	0.89	-	2	transcript_id	"g2543.t1";	gene_id	"g2543";
tig00000144.H1_pilon	AUGUSTUS	CDS	537793	538653	0.83	-	2	transcript_id	"g2543.t1";	gene_id	"g2543";
tig00000144.H1_pilon	AUGUSTUS	CDS	538724	539357	0.54	-	0	transcript_id	"g2543.t1";	gene_id	"g2543";
tig00000144.H1_pilon	AUGUSTUS	start_codon	539355	539357	.	-	0	transcript_id	"g2543.t1";	gene_id	"g2543";
tig00000144.H1_pilon	AUGUSTUS	gene	541880	542458	0.97	+	.	g2544;OG0002875;SRP-independent targeting protein 3
tig00000144.H1_pilon	AUGUSTUS	transcript	541880	542458	0.97	+	.	g2544.t1
tig00000144.H1_pilon	AUGUSTUS	start_codon	541880	541882	.	+	0	transcript_id	"g2544.t1";	gene_id	"g2544";
tig00000144.H1_pilon	AUGUSTUS	CDS	541880	542455	0.97	+	0	transcript_id	"g2544.t1";	gene_id	"g2544";
tig00000144.H1_pilon	AUGUSTUS	stop_codon	542456	542458	.	+	0	transcript_id	"g2544.t1";	gene_id	"g2544";
tig00000144.H1_pilon	AUGUSTUS	gene	544014	545264	0.79	+	.	g2545;OG0004500;Molybdenum cofactor biosynthesis protein 1
tig00000144.H1_pilon	AUGUSTUS	transcript	544014	545264	0.79	+	.	g2545.t1
tig00000144.H1_pilon	AUGUSTUS	start_codon	544014	544016	.	+	0	transcript_id	"g2545.t1";	gene_id	"g2545";
tig00000144.H1_pilon	AUGUSTUS	CDS	544014	545261	0.79	+	0	transcript_id	"g2545.t1";	gene_id	"g2545";
tig00000144.H1_pilon	AUGUSTUS	stop_codon	545262	545264	.	+	0	transcript_id	"g2545.t1";	gene_id	"g2545";
tig00000144.H1_pilon	AUGUSTUS	gene	545516	545956	0.51	+	.	g2546;OG0005049;Cyclic pyranopterin monophosphate synthase
tig00000144.H1_pilon	AUGUSTUS	transcript	545516	545956	0.51	+	.	g2546.t1
tig00000144.H1_pilon	AUGUSTUS	start_codon	545516	545518	.	+	0	transcript_id	"g2546.t1";	gene_id	"g2546";
tig00000144.H1_pilon	AUGUSTUS	CDS	545516	545953	0.51	+	0	transcript_id	"g2546.t1";	gene_id	"g2546";
tig00000144.H1_pilon	AUGUSTUS	stop_codon	545954	545956	.	+	0	transcript_id	"g2546.t1";	gene_id	"g2546";
tig00000144.H1_pilon	AUGUSTUS	gene	546132	546830	0.85	-	.	g2547;OG0002874;t-SNARE affecting a late Golgi compartment protein 1
tig00000144.H1_pilon	AUGUSTUS	transcript	546132	546830	0.85	-	.	g2547.t1
tig00000144.H1_pilon	AUGUSTUS	stop_codon	546132	546134	.	-	0	transcript_id	"g2547.t1";	gene_id	"g2547";
tig00000144.H1_pilon	AUGUSTUS	CDS	546135	546830	0.85	-	0	transcript_id	"g2547.t1";	gene_id	"g2547";
tig00000144.H1_pilon	AUGUSTUS	start_codon	546828	546830	.	-	0	transcript_id	"g2547.t1";	gene_id	"g2547";
tig00000144.H1_pilon	AUGUSTUS	gene	547850	549613	0.69	+	.	g2548;OG0002873;hypothetical protein
tig00000144.H1_pilon	AUGUSTUS	transcript	547850	549613	0.69	+	.	g2548.t1
tig00000144.H1_pilon	AUGUSTUS	start_codon	547850	547852	.	+	0	transcript_id	"g2548.t1";	gene_id	"g2548";
tig00000144.H1_pilon	AUGUSTUS	intron	547926	548077	0.89	+	.	transcript_id	"g2548.t1";	gene_id	"g2548";
tig00000144.H1_pilon	AUGUSTUS	intron	548764	548842	0.84	+	.	transcript_id	"g2548.t1";	gene_id	"g2548";
tig00000144.H1_pilon	AUGUSTUS	CDS	547850	547925	0.83	+	0	transcript_id	"g2548.t1";	gene_id	"g2548";
tig00000144.H1_pilon	AUGUSTUS	CDS	548078	548763	0.87	+	2	transcript_id	"g2548.t1";	gene_id	"g2548";
tig00000144.H1_pilon	AUGUSTUS	CDS	548843	549610	0.84	+	0	transcript_id	"g2548.t1";	gene_id	"g2548";
tig00000144.H1_pilon	AUGUSTUS	stop_codon	549611	549613	.	+	0	transcript_id	"g2548.t1";	gene_id	"g2548";
tig00000144.H1_pilon	AUGUSTUS	gene	550137	551111	1	-	.	g2549;OG0002872;Succinate--CoA ligase [ADP-forming] subunit alpha, mitochondrial
tig00000144.H1_pilon	AUGUSTUS	transcript	550137	551111	1	-	.	g2549.t1
tig00000144.H1_pilon	AUGUSTUS	stop_codon	550137	550139	.	-	0	transcript_id	"g2549.t1";	gene_id	"g2549";
tig00000144.H1_pilon	AUGUSTUS	CDS	550140	551111	1	-	0	transcript_id	"g2549.t1";	gene_id	"g2549";
tig00000144.H1_pilon	AUGUSTUS	start_codon	551109	551111	.	-	0	transcript_id	"g2549.t1";	gene_id	"g2549";
tig00000144.H1_pilon	AUGUSTUS	gene	553175	556807	0.76	-	.	g2550;OG0002871;Actin-like protein ARP8
tig00000144.H1_pilon	AUGUSTUS	transcript	553175	556807	0.76	-	.	g2550.t1
tig00000144.H1_pilon	AUGUSTUS	stop_codon	553175	553177	.	-	0	transcript_id	"g2550.t1";	gene_id	"g2550";
tig00000144.H1_pilon	AUGUSTUS	intron	555112	555281	0.99	-	.	transcript_id	"g2550.t1";	gene_id	"g2550";
tig00000144.H1_pilon	AUGUSTUS	intron	555512	555977	0.79	-	.	transcript_id	"g2550.t1";	gene_id	"g2550";
tig00000144.H1_pilon	AUGUSTUS	CDS	553178	555111	0.95	-	2	transcript_id	"g2550.t1";	gene_id	"g2550";
tig00000144.H1_pilon	AUGUSTUS	CDS	555282	555511	0.8	-	1	transcript_id	"g2550.t1";	gene_id	"g2550";
tig00000144.H1_pilon	AUGUSTUS	CDS	555978	556807	0.8	-	0	transcript_id	"g2550.t1";	gene_id	"g2550";
tig00000144.H1_pilon	AUGUSTUS	start_codon	556805	556807	.	-	0	transcript_id	"g2550.t1";	gene_id	"g2550";
tig00000144.H1_pilon	AUGUSTUS	gene	557159	557713	1	+	.	g2551;OG0002870;NADH-ubiquinone oxidoreductase 21.3 kDa subunit
tig00000144.H1_pilon	AUGUSTUS	transcript	557159	557713	1	+	.	g2551.t1
tig00000144.H1_pilon	AUGUSTUS	start_codon	557159	557161	.	+	0	transcript_id	"g2551.t1";	gene_id	"g2551";
tig00000144.H1_pilon	AUGUSTUS	CDS	557159	557710	1	+	0	transcript_id	"g2551.t1";	gene_id	"g2551";
tig00000144.H1_pilon	AUGUSTUS	stop_codon	557711	557713	.	+	0	transcript_id	"g2551.t1";	gene_id	"g2551";
tig00000144.H1_pilon	AUGUSTUS	gene	557957	558580	1	-	.	g2552;OG0002869;Hypoxanthine-guanine phosphoribosyltransferase
tig00000144.H1_pilon	AUGUSTUS	transcript	557957	558580	1	-	.	g2552.t1
tig00000144.H1_pilon	AUGUSTUS	stop_codon	557957	557959	.	-	0	transcript_id	"g2552.t1";	gene_id	"g2552";
tig00000144.H1_pilon	AUGUSTUS	CDS	557960	558580	1	-	0	transcript_id	"g2552.t1";	gene_id	"g2552";
tig00000144.H1_pilon	AUGUSTUS	start_codon	558578	558580	.	-	0	transcript_id	"g2552.t1";	gene_id	"g2552";
tig00000144.H1_pilon	AUGUSTUS	gene	559084	561156	0.95	-	.	g2553;OG0002868;Probable dipeptidyl peptidase 3
tig00000144.H1_pilon	AUGUSTUS	transcript	559084	561156	0.95	-	.	g2553.t1
tig00000144.H1_pilon	AUGUSTUS	stop_codon	559084	559086	.	-	0	transcript_id	"g2553.t1";	gene_id	"g2553";
tig00000144.H1_pilon	AUGUSTUS	CDS	559087	561156	0.95	-	0	transcript_id	"g2553.t1";	gene_id	"g2553";
tig00000144.H1_pilon	AUGUSTUS	start_codon	561154	561156	.	-	0	transcript_id	"g2553.t1";	gene_id	"g2553";
tig00000144.H1_pilon	AUGUSTUS	gene	562932	565277	1	+	.	g2554;OG0000257;UBA domain-containing protein 7
tig00000144.H1_pilon	AUGUSTUS	transcript	562932	565277	1	+	.	g2554.t1
tig00000144.H1_pilon	AUGUSTUS	start_codon	562932	562934	.	+	0	transcript_id	"g2554.t1";	gene_id	"g2554";
tig00000144.H1_pilon	AUGUSTUS	CDS	562932	565274	1	+	0	transcript_id	"g2554.t1";	gene_id	"g2554";
tig00000144.H1_pilon	AUGUSTUS	stop_codon	565275	565277	.	+	0	transcript_id	"g2554.t1";	gene_id	"g2554";
tig00000144.H1_pilon	AUGUSTUS	gene	565418	567373	0.96	-	.	g2555;OG0002867;General transcription and DNA repair factor IIH subunit TFB1
tig00000144.H1_pilon	AUGUSTUS	transcript	565418	567373	0.96	-	.	g2555.t1
tig00000144.H1_pilon	AUGUSTUS	stop_codon	565418	565420	.	-	0	transcript_id	"g2555.t1";	gene_id	"g2555";
tig00000144.H1_pilon	AUGUSTUS	CDS	565421	567373	0.96	-	0	transcript_id	"g2555.t1";	gene_id	"g2555";
tig00000144.H1_pilon	AUGUSTUS	start_codon	567371	567373	.	-	0	transcript_id	"g2555.t1";	gene_id	"g2555";
tig00000144.H1_pilon	AUGUSTUS	gene	567875	568327	0.63	+	.	g2556;OG0002866;hypothetical protein
tig00000144.H1_pilon	AUGUSTUS	transcript	567875	568327	0.63	+	.	g2556.t1
tig00000144.H1_pilon	AUGUSTUS	start_codon	567875	567877	.	+	0	transcript_id	"g2556.t1";	gene_id	"g2556";
tig00000144.H1_pilon	AUGUSTUS	CDS	567875	568324	0.63	+	0	transcript_id	"g2556.t1";	gene_id	"g2556";
tig00000144.H1_pilon	AUGUSTUS	stop_codon	568325	568327	.	+	0	transcript_id	"g2556.t1";	gene_id	"g2556";
tig00000144.H1_pilon	AUGUSTUS	gene	569241	569924	0.18	-	.	g2557;OG0002865;hypothetical protein
tig00000144.H1_pilon	AUGUSTUS	transcript	569241	569924	0.18	-	.	g2557.t1
tig00000144.H1_pilon	AUGUSTUS	stop_codon	569241	569243	.	-	0	transcript_id	"g2557.t1";	gene_id	"g2557";
tig00000144.H1_pilon	AUGUSTUS	CDS	569244	569924	0.18	-	0	transcript_id	"g2557.t1";	gene_id	"g2557";
tig00000144.H1_pilon	AUGUSTUS	start_codon	569922	569924	.	-	0	transcript_id	"g2557.t1";	gene_id	"g2557";
tig00000144.H1_pilon	AUGUSTUS	gene	574200	575747	0.58	+	.	g2558;OG0000564;hypothetical protein
tig00000144.H1_pilon	AUGUSTUS	transcript	574200	575747	0.58	+	.	g2558.t1
tig00000144.H1_pilon	AUGUSTUS	start_codon	574200	574202	.	+	0	transcript_id	"g2558.t1";	gene_id	"g2558";
tig00000144.H1_pilon	AUGUSTUS	CDS	574200	575744	0.58	+	0	transcript_id	"g2558.t1";	gene_id	"g2558";
tig00000144.H1_pilon	AUGUSTUS	stop_codon	575745	575747	.	+	0	transcript_id	"g2558.t1";	gene_id	"g2558";
tig00000144.H1_pilon	AUGUSTUS	gene	575816	576757	0.88	+	.	g2559;OG0000564;Protein SBE2
tig00000144.H1_pilon	AUGUSTUS	transcript	575816	576757	0.88	+	.	g2559.t1
tig00000144.H1_pilon	AUGUSTUS	start_codon	575816	575818	.	+	0	transcript_id	"g2559.t1";	gene_id	"g2559";
tig00000144.H1_pilon	AUGUSTUS	CDS	575816	576754	0.88	+	0	transcript_id	"g2559.t1";	gene_id	"g2559";
tig00000144.H1_pilon	AUGUSTUS	stop_codon	576755	576757	.	+	0	transcript_id	"g2559.t1";	gene_id	"g2559";
tig00000144.H1_pilon	AUGUSTUS	gene	577418	579676	1	+	.	g2560;OG0002864;Mitochondrial group I intron splicing factor CCM1
tig00000144.H1_pilon	AUGUSTUS	transcript	577418	579676	1	+	.	g2560.t1
tig00000144.H1_pilon	AUGUSTUS	start_codon	577418	577420	.	+	0	transcript_id	"g2560.t1";	gene_id	"g2560";
tig00000144.H1_pilon	AUGUSTUS	CDS	577418	579673	1	+	0	transcript_id	"g2560.t1";	gene_id	"g2560";
tig00000144.H1_pilon	AUGUSTUS	stop_codon	579674	579676	.	+	0	transcript_id	"g2560.t1";	gene_id	"g2560";
tig00000144.H1_pilon	AUGUSTUS	gene	579891	581588	1	-	.	g2561;OG0002863;Sphingosine-1-phosphate lyase
tig00000144.H1_pilon	AUGUSTUS	transcript	579891	581588	1	-	.	g2561.t1
tig00000144.H1_pilon	AUGUSTUS	stop_codon	579891	579893	.	-	0	transcript_id	"g2561.t1";	gene_id	"g2561";
tig00000144.H1_pilon	AUGUSTUS	CDS	579894	581588	1	-	0	transcript_id	"g2561.t1";	gene_id	"g2561";
tig00000144.H1_pilon	AUGUSTUS	start_codon	581586	581588	.	-	0	transcript_id	"g2561.t1";	gene_id	"g2561";
tig00000144.H1_pilon	AUGUSTUS	gene	582572	583157	0.34	+	.	g2562;OG0000024;hypothetical protein
tig00000144.H1_pilon	AUGUSTUS	transcript	582572	583157	0.34	+	.	g2562.t1
tig00000144.H1_pilon	AUGUSTUS	start_codon	582572	582574	.	+	0	transcript_id	"g2562.t1";	gene_id	"g2562";
tig00000144.H1_pilon	AUGUSTUS	intron	582638	582902	0.95	+	.	transcript_id	"g2562.t1";	gene_id	"g2562";
tig00000144.H1_pilon	AUGUSTUS	CDS	582572	582637	0.61	+	0	transcript_id	"g2562.t1";	gene_id	"g2562";
tig00000144.H1_pilon	AUGUSTUS	CDS	582903	583154	0.52	+	0	transcript_id	"g2562.t1";	gene_id	"g2562";
tig00000144.H1_pilon	AUGUSTUS	stop_codon	583155	583157	.	+	0	transcript_id	"g2562.t1";	gene_id	"g2562";
tig00000144.H1_pilon	AUGUSTUS	gene	583202	584692	0.52	+	.	g2563;OG0000002;hypothetical protein
tig00000144.H1_pilon	AUGUSTUS	transcript	583202	584692	0.52	+	.	g2563.t1
tig00000144.H1_pilon	AUGUSTUS	start_codon	583202	583204	.	+	0	transcript_id	"g2563.t1";	gene_id	"g2563";
tig00000144.H1_pilon	AUGUSTUS	CDS	583202	584689	0.52	+	0	transcript_id	"g2563.t1";	gene_id	"g2563";
tig00000144.H1_pilon	AUGUSTUS	stop_codon	584690	584692	.	+	0	transcript_id	"g2563.t1";	gene_id	"g2563";
tig00000144.H1_pilon	AUGUSTUS	gene	584728	585783	0.56	+	.	g2564;OG0005081;hypothetical protein
tig00000144.H1_pilon	AUGUSTUS	transcript	584728	585783	0.56	+	.	g2564.t1
tig00000144.H1_pilon	AUGUSTUS	start_codon	584728	584730	.	+	0	transcript_id	"g2564.t1";	gene_id	"g2564";
tig00000144.H1_pilon	AUGUSTUS	CDS	584728	585780	0.56	+	0	transcript_id	"g2564.t1";	gene_id	"g2564";
tig00000144.H1_pilon	AUGUSTUS	stop_codon	585781	585783	.	+	0	transcript_id	"g2564.t1";	gene_id	"g2564";
tig00000144.H1_pilon	AUGUSTUS	gene	587351	587962	0.83	+	.	g2565;OG0002862;hypothetical protein
tig00000144.H1_pilon	AUGUSTUS	transcript	587351	587962	0.83	+	.	g2565.t1
tig00000144.H1_pilon	AUGUSTUS	start_codon	587351	587353	.	+	0	transcript_id	"g2565.t1";	gene_id	"g2565";
tig00000144.H1_pilon	AUGUSTUS	CDS	587351	587959	0.83	+	0	transcript_id	"g2565.t1";	gene_id	"g2565";
tig00000144.H1_pilon	AUGUSTUS	stop_codon	587960	587962	.	+	0	transcript_id	"g2565.t1";	gene_id	"g2565";
tig00000144.H1_pilon	AUGUSTUS	gene	589105	592020	1	+	.	g2566;OG0000563;Pyrimidine pathway regulatory protein 1
tig00000144.H1_pilon	AUGUSTUS	transcript	589105	592020	1	+	.	g2566.t1
tig00000144.H1_pilon	AUGUSTUS	start_codon	589105	589107	.	+	0	transcript_id	"g2566.t1";	gene_id	"g2566";
tig00000144.H1_pilon	AUGUSTUS	CDS	589105	592017	1	+	0	transcript_id	"g2566.t1";	gene_id	"g2566";
tig00000144.H1_pilon	AUGUSTUS	stop_codon	592018	592020	.	+	0	transcript_id	"g2566.t1";	gene_id	"g2566";
tig00000144.H1_pilon	AUGUSTUS	gene	592696	594042	0.99	+	.	g2567;OG0004499;tRNA (adenine(58)-N(1))-methyltransferase TrmI
tig00000144.H1_pilon	AUGUSTUS	transcript	592696	594042	0.99	+	.	g2567.t1
tig00000144.H1_pilon	AUGUSTUS	start_codon	592696	592698	.	+	0	transcript_id	"g2567.t1";	gene_id	"g2567";
tig00000144.H1_pilon	AUGUSTUS	CDS	592696	594039	0.99	+	0	transcript_id	"g2567.t1";	gene_id	"g2567";
tig00000144.H1_pilon	AUGUSTUS	stop_codon	594040	594042	.	+	0	transcript_id	"g2567.t1";	gene_id	"g2567";
tig00000144.H1_pilon	AUGUSTUS	gene	594254	594841	0.99	-	.	g2568;OG0002861;Ribosome biogenesis protein RLP24
tig00000144.H1_pilon	AUGUSTUS	transcript	594254	594841	0.99	-	.	g2568.t1
tig00000144.H1_pilon	AUGUSTUS	stop_codon	594254	594256	.	-	0	transcript_id	"g2568.t1";	gene_id	"g2568";
tig00000144.H1_pilon	AUGUSTUS	CDS	594257	594841	0.99	-	0	transcript_id	"g2568.t1";	gene_id	"g2568";
tig00000144.H1_pilon	AUGUSTUS	start_codon	594839	594841	.	-	0	transcript_id	"g2568.t1";	gene_id	"g2568";
tig00000144.H1_pilon	AUGUSTUS	gene	595303	597121	0.24	+	.	g2569;OG0000562;Rab guanine nucleotide exchange factor SEC2
tig00000144.H1_pilon	AUGUSTUS	transcript	595303	597121	0.24	+	.	g2569.t1
tig00000144.H1_pilon	AUGUSTUS	start_codon	595303	595305	.	+	0	transcript_id	"g2569.t1";	gene_id	"g2569";
tig00000144.H1_pilon	AUGUSTUS	intron	596338	596413	0.54	+	.	transcript_id	"g2569.t1";	gene_id	"g2569";
tig00000144.H1_pilon	AUGUSTUS	CDS	595303	596337	0.26	+	0	transcript_id	"g2569.t1";	gene_id	"g2569";
tig00000144.H1_pilon	AUGUSTUS	CDS	596414	597118	0.69	+	0	transcript_id	"g2569.t1";	gene_id	"g2569";
tig00000144.H1_pilon	AUGUSTUS	stop_codon	597119	597121	.	+	0	transcript_id	"g2569.t1";	gene_id	"g2569";
tig00000144.H1_pilon	AUGUSTUS	gene	598990	599307	0.32	-	.	g2570;OG0000014;hypothetical protein
tig00000144.H1_pilon	AUGUSTUS	transcript	598990	599307	0.32	-	.	g2570.t1
tig00000144.H1_pilon	AUGUSTUS	stop_codon	598990	598992	.	-	0	transcript_id	"g2570.t1";	gene_id	"g2570";
tig00000144.H1_pilon	AUGUSTUS	CDS	598993	599307	0.32	-	0	transcript_id	"g2570.t1";	gene_id	"g2570";
tig00000144.H1_pilon	AUGUSTUS	start_codon	599305	599307	.	-	0	transcript_id	"g2570.t1";	gene_id	"g2570";
tig00000144.H1_pilon	AUGUSTUS	gene	600263	602014	0.4	-	.	g2571;OG0000002;hypothetical protein
tig00000144.H1_pilon	AUGUSTUS	transcript	600263	602014	0.4	-	.	g2571.t1
tig00000144.H1_pilon	AUGUSTUS	stop_codon	600263	600265	.	-	0	transcript_id	"g2571.t1";	gene_id	"g2571";
tig00000144.H1_pilon	AUGUSTUS	intron	600534	600616	0.88	-	.	transcript_id	"g2571.t1";	gene_id	"g2571";
tig00000144.H1_pilon	AUGUSTUS	intron	601343	601775	0.9	-	.	transcript_id	"g2571.t1";	gene_id	"g2571";
tig00000144.H1_pilon	AUGUSTUS	CDS	600266	600533	0.81	-	1	transcript_id	"g2571.t1";	gene_id	"g2571";
tig00000144.H1_pilon	AUGUSTUS	CDS	600617	601342	0.88	-	1	transcript_id	"g2571.t1";	gene_id	"g2571";
tig00000144.H1_pilon	AUGUSTUS	CDS	601776	602014	0.53	-	0	transcript_id	"g2571.t1";	gene_id	"g2571";
tig00000144.H1_pilon	AUGUSTUS	start_codon	602012	602014	.	-	0	transcript_id	"g2571.t1";	gene_id	"g2571";
tig00000144.H1_pilon	AUGUSTUS	gene	602641	602856	0.93	+	.	g2572;;hypothetical protein
tig00000144.H1_pilon	AUGUSTUS	transcript	602641	602856	0.93	+	.	g2572.t1
tig00000144.H1_pilon	AUGUSTUS	start_codon	602641	602643	.	+	0	transcript_id	"g2572.t1";	gene_id	"g2572";
tig00000144.H1_pilon	AUGUSTUS	CDS	602641	602853	0.93	+	0	transcript_id	"g2572.t1";	gene_id	"g2572";
tig00000144.H1_pilon	AUGUSTUS	stop_codon	602854	602856	.	+	0	transcript_id	"g2572.t1";	gene_id	"g2572";
tig00000146.H1_pilon	AUGUSTUS	gene	3483	4064	0.85	-	.	g2573;OG0000024;hypothetical protein
tig00000146.H1_pilon	AUGUSTUS	transcript	3483	4064	0.85	-	.	g2573.t1
tig00000146.H1_pilon	AUGUSTUS	stop_codon	3483	3485	.	-	0	transcript_id	"g2573.t1";	gene_id	"g2573";
tig00000146.H1_pilon	AUGUSTUS	CDS	3486	4064	0.85	-	0	transcript_id	"g2573.t1";	gene_id	"g2573";
tig00000146.H1_pilon	AUGUSTUS	start_codon	4062	4064	.	-	0	transcript_id	"g2573.t1";	gene_id	"g2573";
tig00000146.H1_pilon	AUGUSTUS	gene	6255	8213	1	+	.	g2574;OG0001203;Protein RMD9-like, mitochondrial
tig00000146.H1_pilon	AUGUSTUS	transcript	6255	8213	1	+	.	g2574.t1
tig00000146.H1_pilon	AUGUSTUS	start_codon	6255	6257	.	+	0	transcript_id	"g2574.t1";	gene_id	"g2574";
tig00000146.H1_pilon	AUGUSTUS	CDS	6255	8210	1	+	0	transcript_id	"g2574.t1";	gene_id	"g2574";
tig00000146.H1_pilon	AUGUSTUS	stop_codon	8211	8213	.	+	0	transcript_id	"g2574.t1";	gene_id	"g2574";
tig00000146.H1_pilon	AUGUSTUS	gene	9066	9836	1	+	.	g2575;OG0001202;GTP-binding protein YPT52
tig00000146.H1_pilon	AUGUSTUS	transcript	9066	9836	1	+	.	g2575.t1
tig00000146.H1_pilon	AUGUSTUS	start_codon	9066	9068	.	+	0	transcript_id	"g2575.t1";	gene_id	"g2575";
tig00000146.H1_pilon	AUGUSTUS	CDS	9066	9833	1	+	0	transcript_id	"g2575.t1";	gene_id	"g2575";
tig00000146.H1_pilon	AUGUSTUS	stop_codon	9834	9836	.	+	0	transcript_id	"g2575.t1";	gene_id	"g2575";
tig00000146.H1_pilon	AUGUSTUS	gene	9859	12553	0.29	-	.	g2576;OG0001201;Probable serine/threonine-protein kinase iksA
tig00000146.H1_pilon	AUGUSTUS	transcript	9859	12553	0.29	-	.	g2576.t1
tig00000146.H1_pilon	AUGUSTUS	stop_codon	9859	9861	.	-	0	transcript_id	"g2576.t1";	gene_id	"g2576";
tig00000146.H1_pilon	AUGUSTUS	intron	10956	11145	0.56	-	.	transcript_id	"g2576.t1";	gene_id	"g2576";
tig00000146.H1_pilon	AUGUSTUS	intron	12034	12492	0.45	-	.	transcript_id	"g2576.t1";	gene_id	"g2576";
tig00000146.H1_pilon	AUGUSTUS	CDS	9862	10955	0.91	-	2	transcript_id	"g2576.t1";	gene_id	"g2576";
tig00000146.H1_pilon	AUGUSTUS	CDS	11146	12033	0.29	-	2	transcript_id	"g2576.t1";	gene_id	"g2576";
tig00000146.H1_pilon	AUGUSTUS	CDS	12493	12553	0.57	-	0	transcript_id	"g2576.t1";	gene_id	"g2576";
tig00000146.H1_pilon	AUGUSTUS	start_codon	12551	12553	.	-	0	transcript_id	"g2576.t1";	gene_id	"g2576";
tig00000146.H1_pilon	AUGUSTUS	gene	12983	13750	1	-	.	g2577;OG0001200;hypothetical protein
tig00000146.H1_pilon	AUGUSTUS	transcript	12983	13750	1	-	.	g2577.t1
tig00000146.H1_pilon	AUGUSTUS	stop_codon	12983	12985	.	-	0	transcript_id	"g2577.t1";	gene_id	"g2577";
tig00000146.H1_pilon	AUGUSTUS	CDS	12986	13750	1	-	0	transcript_id	"g2577.t1";	gene_id	"g2577";
tig00000146.H1_pilon	AUGUSTUS	start_codon	13748	13750	.	-	0	transcript_id	"g2577.t1";	gene_id	"g2577";
tig00000146.H1_pilon	AUGUSTUS	gene	15369	15848	0.78	+	.	g2578;OG0001199;hypothetical protein
tig00000146.H1_pilon	AUGUSTUS	transcript	15369	15848	0.78	+	.	g2578.t1
tig00000146.H1_pilon	AUGUSTUS	start_codon	15369	15371	.	+	0	transcript_id	"g2578.t1";	gene_id	"g2578";
tig00000146.H1_pilon	AUGUSTUS	CDS	15369	15845	0.78	+	0	transcript_id	"g2578.t1";	gene_id	"g2578";
tig00000146.H1_pilon	AUGUSTUS	stop_codon	15846	15848	.	+	0	transcript_id	"g2578.t1";	gene_id	"g2578";
tig00000146.H1_pilon	AUGUSTUS	gene	16323	19799	0.62	-	.	g2579;OG0001198;Actin cytoskeleton-regulatory complex protein SLA1
tig00000146.H1_pilon	AUGUSTUS	transcript	16323	19799	0.62	-	.	g2579.t1
tig00000146.H1_pilon	AUGUSTUS	stop_codon	16323	16325	.	-	0	transcript_id	"g2579.t1";	gene_id	"g2579";
tig00000146.H1_pilon	AUGUSTUS	intron	19314	19397	0.73	-	.	transcript_id	"g2579.t1";	gene_id	"g2579";
tig00000146.H1_pilon	AUGUSTUS	CDS	16326	19313	0.68	-	0	transcript_id	"g2579.t1";	gene_id	"g2579";
tig00000146.H1_pilon	AUGUSTUS	CDS	19398	19799	0.91	-	0	transcript_id	"g2579.t1";	gene_id	"g2579";
tig00000146.H1_pilon	AUGUSTUS	start_codon	19797	19799	.	-	0	transcript_id	"g2579.t1";	gene_id	"g2579";
tig00000146.H1_pilon	AUGUSTUS	gene	21306	21745	0.92	+	.	g2580;OG0004281;Cytosine deaminase
tig00000146.H1_pilon	AUGUSTUS	transcript	21306	21745	0.92	+	.	g2580.t1
tig00000146.H1_pilon	AUGUSTUS	start_codon	21306	21308	.	+	0	transcript_id	"g2580.t1";	gene_id	"g2580";
tig00000146.H1_pilon	AUGUSTUS	intron	21402	21520	1	+	.	transcript_id	"g2580.t1";	gene_id	"g2580";
tig00000146.H1_pilon	AUGUSTUS	CDS	21306	21401	1	+	0	transcript_id	"g2580.t1";	gene_id	"g2580";
tig00000146.H1_pilon	AUGUSTUS	CDS	21521	21742	0.92	+	0	transcript_id	"g2580.t1";	gene_id	"g2580";
tig00000146.H1_pilon	AUGUSTUS	stop_codon	21743	21745	.	+	0	transcript_id	"g2580.t1";	gene_id	"g2580";
tig00000146.H1_pilon	AUGUSTUS	gene	25293	26744	0.88	+	.	g2581;OG0001197;Pumilio domain-containing protein C6G9.14
tig00000146.H1_pilon	AUGUSTUS	transcript	25293	26744	0.88	+	.	g2581.t1
tig00000146.H1_pilon	AUGUSTUS	start_codon	25293	25295	.	+	0	transcript_id	"g2581.t1";	gene_id	"g2581";
tig00000146.H1_pilon	AUGUSTUS	CDS	25293	26741	0.88	+	0	transcript_id	"g2581.t1";	gene_id	"g2581";
tig00000146.H1_pilon	AUGUSTUS	stop_codon	26742	26744	.	+	0	transcript_id	"g2581.t1";	gene_id	"g2581";
tig00000146.H1_pilon	AUGUSTUS	gene	27665	28749	0.69	-	.	g2582;OG0001196;U3 small nucleolar ribonucleoprotein protein LCP5
tig00000146.H1_pilon	AUGUSTUS	transcript	27665	28749	0.69	-	.	g2582.t1
tig00000146.H1_pilon	AUGUSTUS	stop_codon	27665	27667	.	-	0	transcript_id	"g2582.t1";	gene_id	"g2582";
tig00000146.H1_pilon	AUGUSTUS	intron	28490	28584	0.69	-	.	transcript_id	"g2582.t1";	gene_id	"g2582";
tig00000146.H1_pilon	AUGUSTUS	CDS	27668	28489	0.69	-	0	transcript_id	"g2582.t1";	gene_id	"g2582";
tig00000146.H1_pilon	AUGUSTUS	CDS	28585	28749	0.7	-	0	transcript_id	"g2582.t1";	gene_id	"g2582";
tig00000146.H1_pilon	AUGUSTUS	start_codon	28747	28749	.	-	0	transcript_id	"g2582.t1";	gene_id	"g2582";
tig00000146.H1_pilon	AUGUSTUS	gene	29142	29928	0.37	+	.	g2583;OG0001195;Ribosome biogenesis protein NSA2
tig00000146.H1_pilon	AUGUSTUS	transcript	29142	29928	0.37	+	.	g2583.t1
tig00000146.H1_pilon	AUGUSTUS	start_codon	29142	29144	.	+	0	transcript_id	"g2583.t1";	gene_id	"g2583";
tig00000146.H1_pilon	AUGUSTUS	intron	29493	29586	0.37	+	.	transcript_id	"g2583.t1";	gene_id	"g2583";
tig00000146.H1_pilon	AUGUSTUS	CDS	29142	29492	0.9	+	0	transcript_id	"g2583.t1";	gene_id	"g2583";
tig00000146.H1_pilon	AUGUSTUS	CDS	29587	29925	0.37	+	0	transcript_id	"g2583.t1";	gene_id	"g2583";
tig00000146.H1_pilon	AUGUSTUS	stop_codon	29926	29928	.	+	0	transcript_id	"g2583.t1";	gene_id	"g2583";
tig00000146.H1_pilon	AUGUSTUS	gene	30267	31823	1	+	.	g2584;OG0001194;Aminopeptidase Y
tig00000146.H1_pilon	AUGUSTUS	transcript	30267	31823	1	+	.	g2584.t1
tig00000146.H1_pilon	AUGUSTUS	start_codon	30267	30269	.	+	0	transcript_id	"g2584.t1";	gene_id	"g2584";
tig00000146.H1_pilon	AUGUSTUS	CDS	30267	31820	1	+	0	transcript_id	"g2584.t1";	gene_id	"g2584";
tig00000146.H1_pilon	AUGUSTUS	stop_codon	31821	31823	.	+	0	transcript_id	"g2584.t1";	gene_id	"g2584";
tig00000146.H1_pilon	AUGUSTUS	gene	32584	34896	1	-	.	g2585;OG0000370;SNF1-activating kinase 1
tig00000146.H1_pilon	AUGUSTUS	transcript	32584	34896	1	-	.	g2585.t1
tig00000146.H1_pilon	AUGUSTUS	stop_codon	32584	32586	.	-	0	transcript_id	"g2585.t1";	gene_id	"g2585";
tig00000146.H1_pilon	AUGUSTUS	CDS	32587	34896	1	-	0	transcript_id	"g2585.t1";	gene_id	"g2585";
tig00000146.H1_pilon	AUGUSTUS	start_codon	34894	34896	.	-	0	transcript_id	"g2585.t1";	gene_id	"g2585";
tig00000146.H1_pilon	AUGUSTUS	gene	35254	36253	0.29	+	.	g2586;OG0000003;hypothetical protein
tig00000146.H1_pilon	AUGUSTUS	transcript	35254	36253	0.29	+	.	g2586.t1
tig00000146.H1_pilon	AUGUSTUS	start_codon	35254	35256	.	+	0	transcript_id	"g2586.t1";	gene_id	"g2586";
tig00000146.H1_pilon	AUGUSTUS	intron	35750	35816	0.31	+	.	transcript_id	"g2586.t1";	gene_id	"g2586";
tig00000146.H1_pilon	AUGUSTUS	CDS	35254	35749	0.51	+	0	transcript_id	"g2586.t1";	gene_id	"g2586";
tig00000146.H1_pilon	AUGUSTUS	CDS	35817	36250	0.4	+	2	transcript_id	"g2586.t1";	gene_id	"g2586";
tig00000146.H1_pilon	AUGUSTUS	stop_codon	36251	36253	.	+	0	transcript_id	"g2586.t1";	gene_id	"g2586";
tig00000146.H1_pilon	AUGUSTUS	gene	37336	37764	0.77	+	.	g2587;OG0000003;hypothetical protein
tig00000146.H1_pilon	AUGUSTUS	transcript	37336	37764	0.77	+	.	g2587.t1
tig00000146.H1_pilon	AUGUSTUS	start_codon	37336	37338	.	+	0	transcript_id	"g2587.t1";	gene_id	"g2587";
tig00000146.H1_pilon	AUGUSTUS	CDS	37336	37761	0.77	+	0	transcript_id	"g2587.t1";	gene_id	"g2587";
tig00000146.H1_pilon	AUGUSTUS	stop_codon	37762	37764	.	+	0	transcript_id	"g2587.t1";	gene_id	"g2587";
tig00000146.H1_pilon	AUGUSTUS	gene	41074	44385	1	+	.	g2588;OG0000369;hypothetical protein
tig00000146.H1_pilon	AUGUSTUS	transcript	41074	44385	1	+	.	g2588.t1
tig00000146.H1_pilon	AUGUSTUS	start_codon	41074	41076	.	+	0	transcript_id	"g2588.t1";	gene_id	"g2588";
tig00000146.H1_pilon	AUGUSTUS	CDS	41074	44382	1	+	0	transcript_id	"g2588.t1";	gene_id	"g2588";
tig00000146.H1_pilon	AUGUSTUS	stop_codon	44383	44385	.	+	0	transcript_id	"g2588.t1";	gene_id	"g2588";
tig00000146.H1_pilon	AUGUSTUS	gene	45251	49394	0.6	+	.	g2589;OG0001193;AP-2 complex subunit alpha
tig00000146.H1_pilon	AUGUSTUS	transcript	45251	49394	0.6	+	.	g2589.t1
tig00000146.H1_pilon	AUGUSTUS	start_codon	45251	45253	.	+	0	transcript_id	"g2589.t1";	gene_id	"g2589";
tig00000146.H1_pilon	AUGUSTUS	intron	47008	47107	0.94	+	.	transcript_id	"g2589.t1";	gene_id	"g2589";
tig00000146.H1_pilon	AUGUSTUS	intron	47988	48602	0.71	+	.	transcript_id	"g2589.t1";	gene_id	"g2589";
tig00000146.H1_pilon	AUGUSTUS	CDS	45251	47007	0.89	+	0	transcript_id	"g2589.t1";	gene_id	"g2589";
tig00000146.H1_pilon	AUGUSTUS	CDS	47108	47987	0.79	+	1	transcript_id	"g2589.t1";	gene_id	"g2589";
tig00000146.H1_pilon	AUGUSTUS	CDS	48603	49391	0.73	+	0	transcript_id	"g2589.t1";	gene_id	"g2589";
tig00000146.H1_pilon	AUGUSTUS	stop_codon	49392	49394	.	+	0	transcript_id	"g2589.t1";	gene_id	"g2589";
tig00000146.H1_pilon	AUGUSTUS	gene	50040	51749	0.36	+	.	g2590;OG0001192;Dolichol kinase
tig00000146.H1_pilon	AUGUSTUS	transcript	50040	51749	0.36	+	.	g2590.t1
tig00000146.H1_pilon	AUGUSTUS	start_codon	50040	50042	.	+	0	transcript_id	"g2590.t1";	gene_id	"g2590";
tig00000146.H1_pilon	AUGUSTUS	CDS	50040	51746	0.36	+	0	transcript_id	"g2590.t1";	gene_id	"g2590";
tig00000146.H1_pilon	AUGUSTUS	stop_codon	51747	51749	.	+	0	transcript_id	"g2590.t1";	gene_id	"g2590";
tig00000146.H1_pilon	AUGUSTUS	gene	52120	52836	0.38	+	.	g2591;OG0004887;hypothetical protein
tig00000146.H1_pilon	AUGUSTUS	transcript	52120	52836	0.38	+	.	g2591.t1
tig00000146.H1_pilon	AUGUSTUS	start_codon	52120	52122	.	+	0	transcript_id	"g2591.t1";	gene_id	"g2591";
tig00000146.H1_pilon	AUGUSTUS	intron	52165	52230	0.39	+	.	transcript_id	"g2591.t1";	gene_id	"g2591";
tig00000146.H1_pilon	AUGUSTUS	CDS	52120	52164	0.39	+	0	transcript_id	"g2591.t1";	gene_id	"g2591";
tig00000146.H1_pilon	AUGUSTUS	CDS	52231	52833	0.39	+	0	transcript_id	"g2591.t1";	gene_id	"g2591";
tig00000146.H1_pilon	AUGUSTUS	stop_codon	52834	52836	.	+	0	transcript_id	"g2591.t1";	gene_id	"g2591";
tig00000146.H1_pilon	AUGUSTUS	gene	53212	53991	1	+	.	g2592;OG0001191;La protein homolog
tig00000146.H1_pilon	AUGUSTUS	transcript	53212	53991	1	+	.	g2592.t1
tig00000146.H1_pilon	AUGUSTUS	start_codon	53212	53214	.	+	0	transcript_id	"g2592.t1";	gene_id	"g2592";
tig00000146.H1_pilon	AUGUSTUS	CDS	53212	53988	1	+	0	transcript_id	"g2592.t1";	gene_id	"g2592";
tig00000146.H1_pilon	AUGUSTUS	stop_codon	53989	53991	.	+	0	transcript_id	"g2592.t1";	gene_id	"g2592";
tig00000146.H1_pilon	AUGUSTUS	gene	54395	56335	1	+	.	g2593;OG0001190;DNA polymerase alpha subunit B
tig00000146.H1_pilon	AUGUSTUS	transcript	54395	56335	1	+	.	g2593.t1
tig00000146.H1_pilon	AUGUSTUS	start_codon	54395	54397	.	+	0	transcript_id	"g2593.t1";	gene_id	"g2593";
tig00000146.H1_pilon	AUGUSTUS	CDS	54395	56332	1	+	0	transcript_id	"g2593.t1";	gene_id	"g2593";
tig00000146.H1_pilon	AUGUSTUS	stop_codon	56333	56335	.	+	0	transcript_id	"g2593.t1";	gene_id	"g2593";
tig00000146.H1_pilon	AUGUSTUS	gene	56564	58646	0.44	-	.	g2594;OG0001189;Uncharacterized protein C691.05c
tig00000146.H1_pilon	AUGUSTUS	transcript	56564	58646	0.44	-	.	g2594.t1
tig00000146.H1_pilon	AUGUSTUS	stop_codon	56564	56566	.	-	0	transcript_id	"g2594.t1";	gene_id	"g2594";
tig00000146.H1_pilon	AUGUSTUS	intron	58163	58256	0.44	-	.	transcript_id	"g2594.t1";	gene_id	"g2594";
tig00000146.H1_pilon	AUGUSTUS	CDS	56567	58162	0.44	-	0	transcript_id	"g2594.t1";	gene_id	"g2594";
tig00000146.H1_pilon	AUGUSTUS	CDS	58257	58646	0.68	-	0	transcript_id	"g2594.t1";	gene_id	"g2594";
tig00000146.H1_pilon	AUGUSTUS	start_codon	58644	58646	.	-	0	transcript_id	"g2594.t1";	gene_id	"g2594";
tig00000146.H1_pilon	AUGUSTUS	gene	59467	60810	0.5	-	.	g2595;OG0004886;hypothetical protein
tig00000146.H1_pilon	AUGUSTUS	transcript	59467	60810	0.5	-	.	g2595.t1
tig00000146.H1_pilon	AUGUSTUS	stop_codon	59467	59469	.	-	0	transcript_id	"g2595.t1";	gene_id	"g2595";
tig00000146.H1_pilon	AUGUSTUS	CDS	59470	60810	0.5	-	0	transcript_id	"g2595.t1";	gene_id	"g2595";
tig00000146.H1_pilon	AUGUSTUS	start_codon	60808	60810	.	-	0	transcript_id	"g2595.t1";	gene_id	"g2595";
tig00000146.H1_pilon	AUGUSTUS	gene	62779	64176	0.34	+	.	g2596;OG0001188;hypothetical protein
tig00000146.H1_pilon	AUGUSTUS	transcript	62779	64176	0.34	+	.	g2596.t1
tig00000146.H1_pilon	AUGUSTUS	start_codon	62779	62781	.	+	0	transcript_id	"g2596.t1";	gene_id	"g2596";
tig00000146.H1_pilon	AUGUSTUS	intron	62782	62869	0.41	+	.	transcript_id	"g2596.t1";	gene_id	"g2596";
tig00000146.H1_pilon	AUGUSTUS	intron	63107	63228	0.82	+	.	transcript_id	"g2596.t1";	gene_id	"g2596";
tig00000146.H1_pilon	AUGUSTUS	intron	63646	63966	0.76	+	.	transcript_id	"g2596.t1";	gene_id	"g2596";
tig00000146.H1_pilon	AUGUSTUS	CDS	62779	62781	0.67	+	0	transcript_id	"g2596.t1";	gene_id	"g2596";
tig00000146.H1_pilon	AUGUSTUS	CDS	62870	63106	0.44	+	0	transcript_id	"g2596.t1";	gene_id	"g2596";
tig00000146.H1_pilon	AUGUSTUS	CDS	63229	63645	0.66	+	0	transcript_id	"g2596.t1";	gene_id	"g2596";
tig00000146.H1_pilon	AUGUSTUS	CDS	63967	64173	1	+	0	transcript_id	"g2596.t1";	gene_id	"g2596";
tig00000146.H1_pilon	AUGUSTUS	stop_codon	64174	64176	.	+	0	transcript_id	"g2596.t1";	gene_id	"g2596";
tig00000146.H1_pilon	AUGUSTUS	gene	64786	65777	0.38	-	.	g2597;OG0000123;Plasma membrane iron permease
tig00000146.H1_pilon	AUGUSTUS	transcript	64786	65777	0.38	-	.	g2597.t1
tig00000146.H1_pilon	AUGUSTUS	stop_codon	64786	64788	.	-	0	transcript_id	"g2597.t1";	gene_id	"g2597";
tig00000146.H1_pilon	AUGUSTUS	intron	65389	65456	0.39	-	.	transcript_id	"g2597.t1";	gene_id	"g2597";
tig00000146.H1_pilon	AUGUSTUS	CDS	64789	65388	0.59	-	0	transcript_id	"g2597.t1";	gene_id	"g2597";
tig00000146.H1_pilon	AUGUSTUS	CDS	65457	65777	0.4	-	0	transcript_id	"g2597.t1";	gene_id	"g2597";
tig00000146.H1_pilon	AUGUSTUS	start_codon	65775	65777	.	-	0	transcript_id	"g2597.t1";	gene_id	"g2597";
tig00000146.H1_pilon	AUGUSTUS	gene	67893	70893	0.25	-	.	g2598;OG0004841;E3 ubiquitin-protein ligase DMA1
tig00000146.H1_pilon	AUGUSTUS	transcript	67893	70893	0.25	-	.	g2598.t1
tig00000146.H1_pilon	AUGUSTUS	stop_codon	67893	67895	.	-	0	transcript_id	"g2598.t1";	gene_id	"g2598";
tig00000146.H1_pilon	AUGUSTUS	intron	69688	70879	0.38	-	.	transcript_id	"g2598.t1";	gene_id	"g2598";
tig00000146.H1_pilon	AUGUSTUS	CDS	67896	69687	0.47	-	1	transcript_id	"g2598.t1";	gene_id	"g2598";
tig00000146.H1_pilon	AUGUSTUS	CDS	70880	70893	0.38	-	0	transcript_id	"g2598.t1";	gene_id	"g2598";
tig00000146.H1_pilon	AUGUSTUS	start_codon	70891	70893	.	-	0	transcript_id	"g2598.t1";	gene_id	"g2598";
tig00000146.H1_pilon	AUGUSTUS	gene	71484	73991	0.99	-	.	g2599;OG0001187;Uncharacterized protein YML020W
tig00000146.H1_pilon	AUGUSTUS	transcript	71484	73991	0.99	-	.	g2599.t1
tig00000146.H1_pilon	AUGUSTUS	stop_codon	71484	71486	.	-	0	transcript_id	"g2599.t1";	gene_id	"g2599";
tig00000146.H1_pilon	AUGUSTUS	CDS	71487	73991	0.99	-	0	transcript_id	"g2599.t1";	gene_id	"g2599";
tig00000146.H1_pilon	AUGUSTUS	start_codon	73989	73991	.	-	0	transcript_id	"g2599.t1";	gene_id	"g2599";
tig00000146.H1_pilon	AUGUSTUS	gene	74413	74976	0.9	+	.	g2600;OG0004279;Autophagy-related protein 16
tig00000146.H1_pilon	AUGUSTUS	transcript	74413	74976	0.9	+	.	g2600.t1
tig00000146.H1_pilon	AUGUSTUS	start_codon	74413	74415	.	+	0	transcript_id	"g2600.t1";	gene_id	"g2600";
tig00000146.H1_pilon	AUGUSTUS	CDS	74413	74973	0.9	+	0	transcript_id	"g2600.t1";	gene_id	"g2600";
tig00000146.H1_pilon	AUGUSTUS	stop_codon	74974	74976	.	+	0	transcript_id	"g2600.t1";	gene_id	"g2600";
tig00000146.H1_pilon	AUGUSTUS	gene	75295	79653	1	+	.	g2601;OG0001186;tRNA (guanosine(18)-2'-O)-methyltransferase
tig00000146.H1_pilon	AUGUSTUS	transcript	75295	79653	1	+	.	g2601.t1
tig00000146.H1_pilon	AUGUSTUS	start_codon	75295	75297	.	+	0	transcript_id	"g2601.t1";	gene_id	"g2601";
tig00000146.H1_pilon	AUGUSTUS	CDS	75295	79650	1	+	0	transcript_id	"g2601.t1";	gene_id	"g2601";
tig00000146.H1_pilon	AUGUSTUS	stop_codon	79651	79653	.	+	0	transcript_id	"g2601.t1";	gene_id	"g2601";
tig00000146.H1_pilon	AUGUSTUS	gene	79957	80835	1	-	.	g2602;OG0001185;Exosome complex component RRP42
tig00000146.H1_pilon	AUGUSTUS	transcript	79957	80835	1	-	.	g2602.t1
tig00000146.H1_pilon	AUGUSTUS	stop_codon	79957	79959	.	-	0	transcript_id	"g2602.t1";	gene_id	"g2602";
tig00000146.H1_pilon	AUGUSTUS	CDS	79960	80835	1	-	0	transcript_id	"g2602.t1";	gene_id	"g2602";
tig00000146.H1_pilon	AUGUSTUS	start_codon	80833	80835	.	-	0	transcript_id	"g2602.t1";	gene_id	"g2602";
tig00000146.H1_pilon	AUGUSTUS	gene	81386	83095	1	-	.	g2603;OG0001184;hypothetical protein
tig00000146.H1_pilon	AUGUSTUS	transcript	81386	83095	1	-	.	g2603.t1
tig00000146.H1_pilon	AUGUSTUS	stop_codon	81386	81388	.	-	0	transcript_id	"g2603.t1";	gene_id	"g2603";
tig00000146.H1_pilon	AUGUSTUS	CDS	81389	83095	1	-	0	transcript_id	"g2603.t1";	gene_id	"g2603";
tig00000146.H1_pilon	AUGUSTUS	start_codon	83093	83095	.	-	0	transcript_id	"g2603.t1";	gene_id	"g2603";
tig00000146.H1_pilon	AUGUSTUS	gene	84644	85468	0.57	-	.	g2604;OG0000085;Clavaminate synthase-like protein At3g21360
tig00000146.H1_pilon	AUGUSTUS	transcript	84644	85468	0.57	-	.	g2604.t1
tig00000146.H1_pilon	AUGUSTUS	stop_codon	84644	84646	.	-	0	transcript_id	"g2604.t1";	gene_id	"g2604";
tig00000146.H1_pilon	AUGUSTUS	CDS	84647	85468	0.57	-	0	transcript_id	"g2604.t1";	gene_id	"g2604";
tig00000146.H1_pilon	AUGUSTUS	start_codon	85466	85468	.	-	0	transcript_id	"g2604.t1";	gene_id	"g2604";
tig00000146.H1_pilon	AUGUSTUS	gene	86322	87710	1	+	.	g2605;OG0004428;Uncharacterized transporter PB10D8.01
tig00000146.H1_pilon	AUGUSTUS	transcript	86322	87710	1	+	.	g2605.t1
tig00000146.H1_pilon	AUGUSTUS	start_codon	86322	86324	.	+	0	transcript_id	"g2605.t1";	gene_id	"g2605";
tig00000146.H1_pilon	AUGUSTUS	CDS	86322	87707	1	+	0	transcript_id	"g2605.t1";	gene_id	"g2605";
tig00000146.H1_pilon	AUGUSTUS	stop_codon	87708	87710	.	+	0	transcript_id	"g2605.t1";	gene_id	"g2605";
tig00000146.H1_pilon	AUGUSTUS	gene	88708	90225	1	+	.	g2606;OG0004763;L-pipecolate oxidase
tig00000146.H1_pilon	AUGUSTUS	transcript	88708	90225	1	+	.	g2606.t1
tig00000146.H1_pilon	AUGUSTUS	start_codon	88708	88710	.	+	0	transcript_id	"g2606.t1";	gene_id	"g2606";
tig00000146.H1_pilon	AUGUSTUS	CDS	88708	90222	1	+	0	transcript_id	"g2606.t1";	gene_id	"g2606";
tig00000146.H1_pilon	AUGUSTUS	stop_codon	90223	90225	.	+	0	transcript_id	"g2606.t1";	gene_id	"g2606";
tig00000146.H1_pilon	AUGUSTUS	gene	91705	92899	0.84	+	.	g2607;OG0000078;Alpha-ketoglutarate-dependent sulfonate dioxygenase
tig00000146.H1_pilon	AUGUSTUS	transcript	91705	92899	0.84	+	.	g2607.t1
tig00000146.H1_pilon	AUGUSTUS	start_codon	91705	91707	.	+	0	transcript_id	"g2607.t1";	gene_id	"g2607";
tig00000146.H1_pilon	AUGUSTUS	intron	92375	92444	0.94	+	.	transcript_id	"g2607.t1";	gene_id	"g2607";
tig00000146.H1_pilon	AUGUSTUS	CDS	91705	92374	0.84	+	0	transcript_id	"g2607.t1";	gene_id	"g2607";
tig00000146.H1_pilon	AUGUSTUS	CDS	92445	92896	0.94	+	2	transcript_id	"g2607.t1";	gene_id	"g2607";
tig00000146.H1_pilon	AUGUSTUS	stop_codon	92897	92899	.	+	0	transcript_id	"g2607.t1";	gene_id	"g2607";
tig00000146.H1_pilon	AUGUSTUS	gene	93510	94034	0.98	+	.	g2608;OG0001183;hypothetical protein
tig00000146.H1_pilon	AUGUSTUS	transcript	93510	94034	0.98	+	.	g2608.t1
tig00000146.H1_pilon	AUGUSTUS	start_codon	93510	93512	.	+	0	transcript_id	"g2608.t1";	gene_id	"g2608";
tig00000146.H1_pilon	AUGUSTUS	CDS	93510	94031	0.98	+	0	transcript_id	"g2608.t1";	gene_id	"g2608";
tig00000146.H1_pilon	AUGUSTUS	stop_codon	94032	94034	.	+	0	transcript_id	"g2608.t1";	gene_id	"g2608";
tig00000146.H1_pilon	AUGUSTUS	gene	94603	95646	0.98	+	.	g2609;OG0001182;Ribosomal lysine N-methyltransferase set10
tig00000146.H1_pilon	AUGUSTUS	transcript	94603	95646	0.98	+	.	g2609.t1
tig00000146.H1_pilon	AUGUSTUS	start_codon	94603	94605	.	+	0	transcript_id	"g2609.t1";	gene_id	"g2609";
tig00000146.H1_pilon	AUGUSTUS	CDS	94603	95643	0.98	+	0	transcript_id	"g2609.t1";	gene_id	"g2609";
tig00000146.H1_pilon	AUGUSTUS	stop_codon	95644	95646	.	+	0	transcript_id	"g2609.t1";	gene_id	"g2609";
tig00000146.H1_pilon	AUGUSTUS	gene	95855	96364	1	+	.	g2610;;hypothetical protein
tig00000146.H1_pilon	AUGUSTUS	transcript	95855	96364	1	+	.	g2610.t1
tig00000146.H1_pilon	AUGUSTUS	start_codon	95855	95857	.	+	0	transcript_id	"g2610.t1";	gene_id	"g2610";
tig00000146.H1_pilon	AUGUSTUS	CDS	95855	96361	1	+	0	transcript_id	"g2610.t1";	gene_id	"g2610";
tig00000146.H1_pilon	AUGUSTUS	stop_codon	96362	96364	.	+	0	transcript_id	"g2610.t1";	gene_id	"g2610";
tig00000146.H1_pilon	AUGUSTUS	gene	96425	97213	1	-	.	g2611;OG0001181;Protein transport protein USE1
tig00000146.H1_pilon	AUGUSTUS	transcript	96425	97213	1	-	.	g2611.t1
tig00000146.H1_pilon	AUGUSTUS	stop_codon	96425	96427	.	-	0	transcript_id	"g2611.t1";	gene_id	"g2611";
tig00000146.H1_pilon	AUGUSTUS	CDS	96428	97213	1	-	0	transcript_id	"g2611.t1";	gene_id	"g2611";
tig00000146.H1_pilon	AUGUSTUS	start_codon	97211	97213	.	-	0	transcript_id	"g2611.t1";	gene_id	"g2611";
tig00000146.H1_pilon	AUGUSTUS	gene	98061	99554	0.88	+	.	g2612;OG0001180;SH3 domain-containing protein PJ696.02
tig00000146.H1_pilon	AUGUSTUS	transcript	98061	99554	0.88	+	.	g2612.t1
tig00000146.H1_pilon	AUGUSTUS	start_codon	98061	98063	.	+	0	transcript_id	"g2612.t1";	gene_id	"g2612";
tig00000146.H1_pilon	AUGUSTUS	intron	98108	98284	1	+	.	transcript_id	"g2612.t1";	gene_id	"g2612";
tig00000146.H1_pilon	AUGUSTUS	CDS	98061	98107	1	+	0	transcript_id	"g2612.t1";	gene_id	"g2612";
tig00000146.H1_pilon	AUGUSTUS	CDS	98285	99551	0.88	+	1	transcript_id	"g2612.t1";	gene_id	"g2612";
tig00000146.H1_pilon	AUGUSTUS	stop_codon	99552	99554	.	+	0	transcript_id	"g2612.t1";	gene_id	"g2612";
tig00000146.H1_pilon	AUGUSTUS	gene	99757	102037	0.47	-	.	g2613;OG0001179;Protein PES4
tig00000146.H1_pilon	AUGUSTUS	transcript	99757	102037	0.47	-	.	g2613.t1
tig00000146.H1_pilon	AUGUSTUS	stop_codon	99757	99759	.	-	0	transcript_id	"g2613.t1";	gene_id	"g2613";
tig00000146.H1_pilon	AUGUSTUS	intron	100257	100389	0.56	-	.	transcript_id	"g2613.t1";	gene_id	"g2613";
tig00000146.H1_pilon	AUGUSTUS	CDS	99760	100256	0.56	-	2	transcript_id	"g2613.t1";	gene_id	"g2613";
tig00000146.H1_pilon	AUGUSTUS	CDS	100390	102037	0.51	-	0	transcript_id	"g2613.t1";	gene_id	"g2613";
tig00000146.H1_pilon	AUGUSTUS	start_codon	102035	102037	.	-	0	transcript_id	"g2613.t1";	gene_id	"g2613";
tig00000146.H1_pilon	AUGUSTUS	gene	102795	105348	0.71	-	.	g2614;OG0000368;Serine/threonine-protein kinase KIC1
tig00000146.H1_pilon	AUGUSTUS	transcript	102795	105348	0.71	-	.	g2614.t1
tig00000146.H1_pilon	AUGUSTUS	stop_codon	102795	102797	.	-	0	transcript_id	"g2614.t1";	gene_id	"g2614";
tig00000146.H1_pilon	AUGUSTUS	intron	103443	103524	0.81	-	.	transcript_id	"g2614.t1";	gene_id	"g2614";
tig00000146.H1_pilon	AUGUSTUS	intron	104034	104093	0.99	-	.	transcript_id	"g2614.t1";	gene_id	"g2614";
tig00000146.H1_pilon	AUGUSTUS	CDS	102798	103442	0.72	-	0	transcript_id	"g2614.t1";	gene_id	"g2614";
tig00000146.H1_pilon	AUGUSTUS	CDS	103525	104033	0.98	-	2	transcript_id	"g2614.t1";	gene_id	"g2614";
tig00000146.H1_pilon	AUGUSTUS	CDS	104094	105348	0.99	-	0	transcript_id	"g2614.t1";	gene_id	"g2614";
tig00000146.H1_pilon	AUGUSTUS	start_codon	105346	105348	.	-	0	transcript_id	"g2614.t1";	gene_id	"g2614";
tig00000146.H1_pilon	AUGUSTUS	gene	106440	107558	1	+	.	g2615;OG0001178;Uncharacterized protein in HIS3 3'region (Fragment)
tig00000146.H1_pilon	AUGUSTUS	transcript	106440	107558	1	+	.	g2615.t1
tig00000146.H1_pilon	AUGUSTUS	start_codon	106440	106442	.	+	0	transcript_id	"g2615.t1";	gene_id	"g2615";
tig00000146.H1_pilon	AUGUSTUS	CDS	106440	107555	1	+	0	transcript_id	"g2615.t1";	gene_id	"g2615";
tig00000146.H1_pilon	AUGUSTUS	stop_codon	107556	107558	.	+	0	transcript_id	"g2615.t1";	gene_id	"g2615";
tig00000146.H1_pilon	AUGUSTUS	gene	107692	108744	0.98	-	.	g2616;OG0001177;rRNA methyltransferase 1, mitochondrial
tig00000146.H1_pilon	AUGUSTUS	transcript	107692	108744	0.98	-	.	g2616.t1
tig00000146.H1_pilon	AUGUSTUS	stop_codon	107692	107694	.	-	0	transcript_id	"g2616.t1";	gene_id	"g2616";
tig00000146.H1_pilon	AUGUSTUS	CDS	107695	108744	0.98	-	0	transcript_id	"g2616.t1";	gene_id	"g2616";
tig00000146.H1_pilon	AUGUSTUS	start_codon	108742	108744	.	-	0	transcript_id	"g2616.t1";	gene_id	"g2616";
tig00000146.H1_pilon	AUGUSTUS	gene	109579	111315	0.57	+	.	g2617;OG0004278;Boron transporter 1
tig00000146.H1_pilon	AUGUSTUS	transcript	109579	111315	0.57	+	.	g2617.t1
tig00000146.H1_pilon	AUGUSTUS	start_codon	109579	109581	.	+	0	transcript_id	"g2617.t1";	gene_id	"g2617";
tig00000146.H1_pilon	AUGUSTUS	CDS	109579	111312	0.57	+	0	transcript_id	"g2617.t1";	gene_id	"g2617";
tig00000146.H1_pilon	AUGUSTUS	stop_codon	111313	111315	.	+	0	transcript_id	"g2617.t1";	gene_id	"g2617";
tig00000146.H1_pilon	AUGUSTUS	gene	111587	113371	0.45	-	.	g2618;OG0001176;hypothetical protein
tig00000146.H1_pilon	AUGUSTUS	transcript	111587	113371	0.45	-	.	g2618.t1
tig00000146.H1_pilon	AUGUSTUS	stop_codon	111587	111589	.	-	0	transcript_id	"g2618.t1";	gene_id	"g2618";
tig00000146.H1_pilon	AUGUSTUS	CDS	111590	113371	0.45	-	0	transcript_id	"g2618.t1";	gene_id	"g2618";
tig00000146.H1_pilon	AUGUSTUS	start_codon	113369	113371	.	-	0	transcript_id	"g2618.t1";	gene_id	"g2618";
tig00000146.H1_pilon	AUGUSTUS	gene	114024	114458	0.77	-	.	g2619;OG0004683;hypothetical protein
tig00000146.H1_pilon	AUGUSTUS	transcript	114024	114458	0.77	-	.	g2619.t1
tig00000146.H1_pilon	AUGUSTUS	stop_codon	114024	114026	.	-	0	transcript_id	"g2619.t1";	gene_id	"g2619";
tig00000146.H1_pilon	AUGUSTUS	CDS	114027	114458	0.77	-	0	transcript_id	"g2619.t1";	gene_id	"g2619";
tig00000146.H1_pilon	AUGUSTUS	start_codon	114456	114458	.	-	0	transcript_id	"g2619.t1";	gene_id	"g2619";
tig00000146.H1_pilon	AUGUSTUS	gene	115155	120185	0.21	+	.	g2620;OG0001175;DYRK-family kinase pom1
tig00000146.H1_pilon	AUGUSTUS	transcript	115155	120185	0.21	+	.	g2620.t1
tig00000146.H1_pilon	AUGUSTUS	start_codon	115155	115157	.	+	0	transcript_id	"g2620.t1";	gene_id	"g2620";
tig00000146.H1_pilon	AUGUSTUS	intron	115586	115659	0.49	+	.	transcript_id	"g2620.t1";	gene_id	"g2620";
tig00000146.H1_pilon	AUGUSTUS	intron	117679	118387	0.43	+	.	transcript_id	"g2620.t1";	gene_id	"g2620";
tig00000146.H1_pilon	AUGUSTUS	CDS	115155	115585	0.49	+	0	transcript_id	"g2620.t1";	gene_id	"g2620";
tig00000146.H1_pilon	AUGUSTUS	CDS	115660	117678	0.23	+	1	transcript_id	"g2620.t1";	gene_id	"g2620";
tig00000146.H1_pilon	AUGUSTUS	CDS	118388	120182	0.95	+	1	transcript_id	"g2620.t1";	gene_id	"g2620";
tig00000146.H1_pilon	AUGUSTUS	stop_codon	120183	120185	.	+	0	transcript_id	"g2620.t1";	gene_id	"g2620";
tig00000146.H1_pilon	AUGUSTUS	gene	121823	125530	1	+	.	g2621;OG0001174;Bud site selection protein RAX2
tig00000146.H1_pilon	AUGUSTUS	transcript	121823	125530	1	+	.	g2621.t1
tig00000146.H1_pilon	AUGUSTUS	start_codon	121823	121825	.	+	0	transcript_id	"g2621.t1";	gene_id	"g2621";
tig00000146.H1_pilon	AUGUSTUS	CDS	121823	125527	1	+	0	transcript_id	"g2621.t1";	gene_id	"g2621";
tig00000146.H1_pilon	AUGUSTUS	stop_codon	125528	125530	.	+	0	transcript_id	"g2621.t1";	gene_id	"g2621";
tig00000146.H1_pilon	AUGUSTUS	gene	126225	128375	1	+	.	g2622;OG0001173;Trafficking protein particle complex III-specific subunit 85
tig00000146.H1_pilon	AUGUSTUS	transcript	126225	128375	1	+	.	g2622.t1
tig00000146.H1_pilon	AUGUSTUS	start_codon	126225	126227	.	+	0	transcript_id	"g2622.t1";	gene_id	"g2622";
tig00000146.H1_pilon	AUGUSTUS	CDS	126225	128372	1	+	0	transcript_id	"g2622.t1";	gene_id	"g2622";
tig00000146.H1_pilon	AUGUSTUS	stop_codon	128373	128375	.	+	0	transcript_id	"g2622.t1";	gene_id	"g2622";
tig00000146.H1_pilon	AUGUSTUS	gene	128928	131591	1	+	.	g2623;OG0001172;Staphylococcal nuclease domain-containing protein 1
tig00000146.H1_pilon	AUGUSTUS	transcript	128928	131591	1	+	.	g2623.t1
tig00000146.H1_pilon	AUGUSTUS	start_codon	128928	128930	.	+	0	transcript_id	"g2623.t1";	gene_id	"g2623";
tig00000146.H1_pilon	AUGUSTUS	CDS	128928	131588	1	+	0	transcript_id	"g2623.t1";	gene_id	"g2623";
tig00000146.H1_pilon	AUGUSTUS	stop_codon	131589	131591	.	+	0	transcript_id	"g2623.t1";	gene_id	"g2623";
tig00000146.H1_pilon	AUGUSTUS	gene	131838	135958	0.75	-	.	g2624;OG0000367;Clustered mitochondria protein homolog
tig00000146.H1_pilon	AUGUSTUS	transcript	131838	135958	0.75	-	.	g2624.t1
tig00000146.H1_pilon	AUGUSTUS	stop_codon	131838	131840	.	-	0	transcript_id	"g2624.t1";	gene_id	"g2624";
tig00000146.H1_pilon	AUGUSTUS	intron	133482	133558	0.76	-	.	transcript_id	"g2624.t1";	gene_id	"g2624";
tig00000146.H1_pilon	AUGUSTUS	CDS	131841	133481	0.76	-	0	transcript_id	"g2624.t1";	gene_id	"g2624";
tig00000146.H1_pilon	AUGUSTUS	CDS	133559	135958	0.9	-	0	transcript_id	"g2624.t1";	gene_id	"g2624";
tig00000146.H1_pilon	AUGUSTUS	start_codon	135956	135958	.	-	0	transcript_id	"g2624.t1";	gene_id	"g2624";
tig00000146.H1_pilon	AUGUSTUS	gene	136735	138606	1	-	.	g2625;OG0001171;Transmembrane 9 superfamily member 2
tig00000146.H1_pilon	AUGUSTUS	transcript	136735	138606	1	-	.	g2625.t1
tig00000146.H1_pilon	AUGUSTUS	stop_codon	136735	136737	.	-	0	transcript_id	"g2625.t1";	gene_id	"g2625";
tig00000146.H1_pilon	AUGUSTUS	CDS	136738	138606	1	-	0	transcript_id	"g2625.t1";	gene_id	"g2625";
tig00000146.H1_pilon	AUGUSTUS	start_codon	138604	138606	.	-	0	transcript_id	"g2625.t1";	gene_id	"g2625";
tig00000146.H1_pilon	AUGUSTUS	gene	141144	142241	0.75	+	.	g2626;OG0001170;hypothetical protein
tig00000146.H1_pilon	AUGUSTUS	transcript	141144	142241	0.75	+	.	g2626.t1
tig00000146.H1_pilon	AUGUSTUS	start_codon	141144	141146	.	+	0	transcript_id	"g2626.t1";	gene_id	"g2626";
tig00000146.H1_pilon	AUGUSTUS	CDS	141144	142238	0.75	+	0	transcript_id	"g2626.t1";	gene_id	"g2626";
tig00000146.H1_pilon	AUGUSTUS	stop_codon	142239	142241	.	+	0	transcript_id	"g2626.t1";	gene_id	"g2626";
tig00000146.H1_pilon	AUGUSTUS	gene	143156	144997	1	+	.	g2627;OG0001169;Leucine-rich repeat-containing protein 40
tig00000146.H1_pilon	AUGUSTUS	transcript	143156	144997	1	+	.	g2627.t1
tig00000146.H1_pilon	AUGUSTUS	start_codon	143156	143158	.	+	0	transcript_id	"g2627.t1";	gene_id	"g2627";
tig00000146.H1_pilon	AUGUSTUS	CDS	143156	144994	1	+	0	transcript_id	"g2627.t1";	gene_id	"g2627";
tig00000146.H1_pilon	AUGUSTUS	stop_codon	144995	144997	.	+	0	transcript_id	"g2627.t1";	gene_id	"g2627";
tig00000146.H1_pilon	AUGUSTUS	gene	145142	146737	0.96	-	.	g2628;OG0001168;Nuclear distribution protein PAC1
tig00000146.H1_pilon	AUGUSTUS	transcript	145142	146737	0.96	-	.	g2628.t1
tig00000146.H1_pilon	AUGUSTUS	stop_codon	145142	145144	.	-	0	transcript_id	"g2628.t1";	gene_id	"g2628";
tig00000146.H1_pilon	AUGUSTUS	CDS	145145	146737	0.96	-	0	transcript_id	"g2628.t1";	gene_id	"g2628";
tig00000146.H1_pilon	AUGUSTUS	start_codon	146735	146737	.	-	0	transcript_id	"g2628.t1";	gene_id	"g2628";
tig00000146.H1_pilon	AUGUSTUS	gene	147314	148117	0.87	+	.	g2629;OG0001167;37S ribosomal protein PET123, mitochondrial
tig00000146.H1_pilon	AUGUSTUS	transcript	147314	148117	0.87	+	.	g2629.t1
tig00000146.H1_pilon	AUGUSTUS	start_codon	147314	147316	.	+	0	transcript_id	"g2629.t1";	gene_id	"g2629";
tig00000146.H1_pilon	AUGUSTUS	CDS	147314	148114	0.87	+	0	transcript_id	"g2629.t1";	gene_id	"g2629";
tig00000146.H1_pilon	AUGUSTUS	stop_codon	148115	148117	.	+	0	transcript_id	"g2629.t1";	gene_id	"g2629";
tig00000146.H1_pilon	AUGUSTUS	gene	148366	149286	0.99	-	.	g2630;OG0001166;Mitochondrial GTP/GDP carrier protein 1
tig00000146.H1_pilon	AUGUSTUS	transcript	148366	149286	0.99	-	.	g2630.t1
tig00000146.H1_pilon	AUGUSTUS	stop_codon	148366	148368	.	-	0	transcript_id	"g2630.t1";	gene_id	"g2630";
tig00000146.H1_pilon	AUGUSTUS	CDS	148369	149286	0.99	-	0	transcript_id	"g2630.t1";	gene_id	"g2630";
tig00000146.H1_pilon	AUGUSTUS	start_codon	149284	149286	.	-	0	transcript_id	"g2630.t1";	gene_id	"g2630";
tig00000146.H1_pilon	AUGUSTUS	gene	150835	151647	0.89	-	.	g2631;OG0004276;ER-derived vesicles protein ERV41
tig00000146.H1_pilon	AUGUSTUS	transcript	150835	151647	0.89	-	.	g2631.t1
tig00000146.H1_pilon	AUGUSTUS	stop_codon	150835	150837	.	-	0	transcript_id	"g2631.t1";	gene_id	"g2631";
tig00000146.H1_pilon	AUGUSTUS	CDS	150838	151647	0.89	-	0	transcript_id	"g2631.t1";	gene_id	"g2631";
tig00000146.H1_pilon	AUGUSTUS	start_codon	151645	151647	.	-	0	transcript_id	"g2631.t1";	gene_id	"g2631";
tig00000146.H1_pilon	AUGUSTUS	gene	152385	155720	1	-	.	g2632;OG0001165;Transcription initiation factor TFIID subunit 1
tig00000146.H1_pilon	AUGUSTUS	transcript	152385	155720	1	-	.	g2632.t1
tig00000146.H1_pilon	AUGUSTUS	stop_codon	152385	152387	.	-	0	transcript_id	"g2632.t1";	gene_id	"g2632";
tig00000146.H1_pilon	AUGUSTUS	CDS	152388	155720	1	-	0	transcript_id	"g2632.t1";	gene_id	"g2632";
tig00000146.H1_pilon	AUGUSTUS	start_codon	155718	155720	.	-	0	transcript_id	"g2632.t1";	gene_id	"g2632";
tig00000146.H1_pilon	AUGUSTUS	gene	156675	157673	0.95	+	.	g2633;OG0001164;Thiosulfate sulfurtransferase TUM1
tig00000146.H1_pilon	AUGUSTUS	transcript	156675	157673	0.95	+	.	g2633.t1
tig00000146.H1_pilon	AUGUSTUS	start_codon	156675	156677	.	+	0	transcript_id	"g2633.t1";	gene_id	"g2633";
tig00000146.H1_pilon	AUGUSTUS	CDS	156675	157670	0.95	+	0	transcript_id	"g2633.t1";	gene_id	"g2633";
tig00000146.H1_pilon	AUGUSTUS	stop_codon	157671	157673	.	+	0	transcript_id	"g2633.t1";	gene_id	"g2633";
tig00000146.H1_pilon	AUGUSTUS	gene	158003	161659	0.98	-	.	g2634;OG0004275;DNA repair protein REV1
tig00000146.H1_pilon	AUGUSTUS	transcript	158003	161659	0.98	-	.	g2634.t1
tig00000146.H1_pilon	AUGUSTUS	stop_codon	158003	158005	.	-	0	transcript_id	"g2634.t1";	gene_id	"g2634";
tig00000146.H1_pilon	AUGUSTUS	CDS	158006	161659	0.98	-	0	transcript_id	"g2634.t1";	gene_id	"g2634";
tig00000146.H1_pilon	AUGUSTUS	start_codon	161657	161659	.	-	0	transcript_id	"g2634.t1";	gene_id	"g2634";
tig00000146.H1_pilon	AUGUSTUS	gene	162132	164474	0.95	-	.	g2635;OG0001163;Flavin carrier protein 2
tig00000146.H1_pilon	AUGUSTUS	transcript	162132	164474	0.95	-	.	g2635.t1
tig00000146.H1_pilon	AUGUSTUS	stop_codon	162132	162134	.	-	0	transcript_id	"g2635.t1";	gene_id	"g2635";
tig00000146.H1_pilon	AUGUSTUS	CDS	162135	164474	0.95	-	0	transcript_id	"g2635.t1";	gene_id	"g2635";
tig00000146.H1_pilon	AUGUSTUS	start_codon	164472	164474	.	-	0	transcript_id	"g2635.t1";	gene_id	"g2635";
tig00000146.H1_pilon	AUGUSTUS	gene	169822	171843	0.82	+	.	g2636;OG0000043;Acetyl-coenzyme A synthetase 1
tig00000146.H1_pilon	AUGUSTUS	transcript	169822	171843	0.82	+	.	g2636.t1
tig00000146.H1_pilon	AUGUSTUS	start_codon	169822	169824	.	+	0	transcript_id	"g2636.t1";	gene_id	"g2636";
tig00000146.H1_pilon	AUGUSTUS	CDS	169822	171840	0.82	+	0	transcript_id	"g2636.t1";	gene_id	"g2636";
tig00000146.H1_pilon	AUGUSTUS	stop_codon	171841	171843	.	+	0	transcript_id	"g2636.t1";	gene_id	"g2636";
tig00000146.H1_pilon	AUGUSTUS	gene	173758	175521	1	-	.	g2637;OG0000034;Carboxypeptidase S
tig00000146.H1_pilon	AUGUSTUS	transcript	173758	175521	1	-	.	g2637.t1
tig00000146.H1_pilon	AUGUSTUS	stop_codon	173758	173760	.	-	0	transcript_id	"g2637.t1";	gene_id	"g2637";
tig00000146.H1_pilon	AUGUSTUS	CDS	173761	175521	1	-	0	transcript_id	"g2637.t1";	gene_id	"g2637";
tig00000146.H1_pilon	AUGUSTUS	start_codon	175519	175521	.	-	0	transcript_id	"g2637.t1";	gene_id	"g2637";
tig00000146.H1_pilon	AUGUSTUS	gene	176335	177282	0.9	+	.	g2638;;hypothetical protein
tig00000146.H1_pilon	AUGUSTUS	transcript	176335	177282	0.9	+	.	g2638.t1
tig00000146.H1_pilon	AUGUSTUS	start_codon	176335	176337	.	+	0	transcript_id	"g2638.t1";	gene_id	"g2638";
tig00000146.H1_pilon	AUGUSTUS	intron	176457	176552	0.92	+	.	transcript_id	"g2638.t1";	gene_id	"g2638";
tig00000146.H1_pilon	AUGUSTUS	CDS	176335	176456	0.9	+	0	transcript_id	"g2638.t1";	gene_id	"g2638";
tig00000146.H1_pilon	AUGUSTUS	CDS	176553	177279	1	+	1	transcript_id	"g2638.t1";	gene_id	"g2638";
tig00000146.H1_pilon	AUGUSTUS	stop_codon	177280	177282	.	+	0	transcript_id	"g2638.t1";	gene_id	"g2638";
tig00000146.H1_pilon	AUGUSTUS	gene	180048	182526	0.2	+	.	g2639;OG0001162;Flavin carrier protein 1
tig00000146.H1_pilon	AUGUSTUS	transcript	180048	182526	0.2	+	.	g2639.t1
tig00000146.H1_pilon	AUGUSTUS	start_codon	180048	180050	.	+	0	transcript_id	"g2639.t1";	gene_id	"g2639";
tig00000146.H1_pilon	AUGUSTUS	intron	181431	181497	0.23	+	.	transcript_id	"g2639.t1";	gene_id	"g2639";
tig00000146.H1_pilon	AUGUSTUS	CDS	180048	181430	0.2	+	0	transcript_id	"g2639.t1";	gene_id	"g2639";
tig00000146.H1_pilon	AUGUSTUS	CDS	181498	182523	0.75	+	0	transcript_id	"g2639.t1";	gene_id	"g2639";
tig00000146.H1_pilon	AUGUSTUS	stop_codon	182524	182526	.	+	0	transcript_id	"g2639.t1";	gene_id	"g2639";
tig00000146.H1_pilon	AUGUSTUS	gene	183686	184213	0.74	-	.	g2640;OG0001161;Protein ERP1
tig00000146.H1_pilon	AUGUSTUS	transcript	183686	184213	0.74	-	.	g2640.t1
tig00000146.H1_pilon	AUGUSTUS	stop_codon	183686	183688	.	-	0	transcript_id	"g2640.t1";	gene_id	"g2640";
tig00000146.H1_pilon	AUGUSTUS	CDS	183689	184213	0.74	-	0	transcript_id	"g2640.t1";	gene_id	"g2640";
tig00000146.H1_pilon	AUGUSTUS	start_codon	184211	184213	.	-	0	transcript_id	"g2640.t1";	gene_id	"g2640";
tig00000146.H1_pilon	AUGUSTUS	gene	184794	186074	1	+	.	g2641;OG0001160;Set1 complex component swd1
tig00000146.H1_pilon	AUGUSTUS	transcript	184794	186074	1	+	.	g2641.t1
tig00000146.H1_pilon	AUGUSTUS	start_codon	184794	184796	.	+	0	transcript_id	"g2641.t1";	gene_id	"g2641";
tig00000146.H1_pilon	AUGUSTUS	CDS	184794	186071	1	+	0	transcript_id	"g2641.t1";	gene_id	"g2641";
tig00000146.H1_pilon	AUGUSTUS	stop_codon	186072	186074	.	+	0	transcript_id	"g2641.t1";	gene_id	"g2641";
tig00000146.H1_pilon	AUGUSTUS	gene	187704	189419	1	-	.	g2642;OG0001159;Asparagine synthetase [glutamine-hydrolyzing] 1
tig00000146.H1_pilon	AUGUSTUS	transcript	187704	189419	1	-	.	g2642.t1
tig00000146.H1_pilon	AUGUSTUS	stop_codon	187704	187706	.	-	0	transcript_id	"g2642.t1";	gene_id	"g2642";
tig00000146.H1_pilon	AUGUSTUS	CDS	187707	189419	1	-	0	transcript_id	"g2642.t1";	gene_id	"g2642";
tig00000146.H1_pilon	AUGUSTUS	start_codon	189417	189419	.	-	0	transcript_id	"g2642.t1";	gene_id	"g2642";
tig00000146.H1_pilon	AUGUSTUS	gene	190634	192010	0.74	+	.	g2643;OG0001158;Cys-Gly metallodipeptidase DUG1
tig00000146.H1_pilon	AUGUSTUS	transcript	190634	192010	0.74	+	.	g2643.t1
tig00000146.H1_pilon	AUGUSTUS	start_codon	190634	190636	.	+	0	transcript_id	"g2643.t1";	gene_id	"g2643";
tig00000146.H1_pilon	AUGUSTUS	CDS	190634	192007	0.74	+	0	transcript_id	"g2643.t1";	gene_id	"g2643";
tig00000146.H1_pilon	AUGUSTUS	stop_codon	192008	192010	.	+	0	transcript_id	"g2643.t1";	gene_id	"g2643";
tig00000146.H1_pilon	AUGUSTUS	gene	195548	196936	0.79	-	.	g2644;OG0000002;hypothetical protein
tig00000146.H1_pilon	AUGUSTUS	transcript	195548	196936	0.79	-	.	g2644.t1
tig00000146.H1_pilon	AUGUSTUS	stop_codon	195548	195550	.	-	0	transcript_id	"g2644.t1";	gene_id	"g2644";
tig00000146.H1_pilon	AUGUSTUS	CDS	195551	196936	0.79	-	0	transcript_id	"g2644.t1";	gene_id	"g2644";
tig00000146.H1_pilon	AUGUSTUS	start_codon	196934	196936	.	-	0	transcript_id	"g2644.t1";	gene_id	"g2644";
tig00000146.H1_pilon	AUGUSTUS	gene	199481	199804	0.74	-	.	g2645;OG0000014;hypothetical protein
tig00000146.H1_pilon	AUGUSTUS	transcript	199481	199804	0.74	-	.	g2645.t1
tig00000146.H1_pilon	AUGUSTUS	stop_codon	199481	199483	.	-	0	transcript_id	"g2645.t1";	gene_id	"g2645";
tig00000146.H1_pilon	AUGUSTUS	CDS	199484	199804	0.74	-	0	transcript_id	"g2645.t1";	gene_id	"g2645";
tig00000146.H1_pilon	AUGUSTUS	start_codon	199802	199804	.	-	0	transcript_id	"g2645.t1";	gene_id	"g2645";
tig00000146.H1_pilon	AUGUSTUS	gene	199980	202586	0.77	-	.	g2646;OG0000002;hypothetical protein
tig00000146.H1_pilon	AUGUSTUS	transcript	199980	202586	0.77	-	.	g2646.t1
tig00000146.H1_pilon	AUGUSTUS	stop_codon	199980	199982	.	-	0	transcript_id	"g2646.t1";	gene_id	"g2646";
tig00000146.H1_pilon	AUGUSTUS	CDS	199983	202586	0.77	-	0	transcript_id	"g2646.t1";	gene_id	"g2646";
tig00000146.H1_pilon	AUGUSTUS	start_codon	202584	202586	.	-	0	transcript_id	"g2646.t1";	gene_id	"g2646";
tig00000146.H1_pilon	AUGUSTUS	gene	204958	206528	0.42	+	.	g2647;OG0000053;Thiamine transporter
tig00000146.H1_pilon	AUGUSTUS	transcript	204958	206528	0.42	+	.	g2647.t1
tig00000146.H1_pilon	AUGUSTUS	start_codon	204958	204960	.	+	0	transcript_id	"g2647.t1";	gene_id	"g2647";
tig00000146.H1_pilon	AUGUSTUS	intron	205815	206197	0.66	+	.	transcript_id	"g2647.t1";	gene_id	"g2647";
tig00000146.H1_pilon	AUGUSTUS	CDS	204958	205814	0.45	+	0	transcript_id	"g2647.t1";	gene_id	"g2647";
tig00000146.H1_pilon	AUGUSTUS	CDS	206198	206525	0.66	+	1	transcript_id	"g2647.t1";	gene_id	"g2647";
tig00000146.H1_pilon	AUGUSTUS	stop_codon	206526	206528	.	+	0	transcript_id	"g2647.t1";	gene_id	"g2647";
tig00000146.H1_pilon	AUGUSTUS	gene	208544	208864	0.73	+	.	g2648;;Protein PET18
tig00000146.H1_pilon	AUGUSTUS	transcript	208544	208864	0.73	+	.	g2648.t1
tig00000146.H1_pilon	AUGUSTUS	start_codon	208544	208546	.	+	0	transcript_id	"g2648.t1";	gene_id	"g2648";
tig00000146.H1_pilon	AUGUSTUS	CDS	208544	208861	0.73	+	0	transcript_id	"g2648.t1";	gene_id	"g2648";
tig00000146.H1_pilon	AUGUSTUS	stop_codon	208862	208864	.	+	0	transcript_id	"g2648.t1";	gene_id	"g2648";
tig00000146.H1_pilon	AUGUSTUS	gene	213872	214408	0.23	-	.	g2649;OG0000002;hypothetical protein
tig00000146.H1_pilon	AUGUSTUS	transcript	213872	214408	0.23	-	.	g2649.t1
tig00000146.H1_pilon	AUGUSTUS	stop_codon	213872	213874	.	-	0	transcript_id	"g2649.t1";	gene_id	"g2649";
tig00000146.H1_pilon	AUGUSTUS	intron	214143	214226	0.57	-	.	transcript_id	"g2649.t1";	gene_id	"g2649";
tig00000146.H1_pilon	AUGUSTUS	CDS	213875	214142	0.7	-	1	transcript_id	"g2649.t1";	gene_id	"g2649";
tig00000146.H1_pilon	AUGUSTUS	CDS	214227	214408	0.23	-	0	transcript_id	"g2649.t1";	gene_id	"g2649";
tig00000146.H1_pilon	AUGUSTUS	start_codon	214406	214408	.	-	0	transcript_id	"g2649.t1";	gene_id	"g2649";
tig00000146.H1_pilon	AUGUSTUS	gene	216913	217146	0.3	-	.	g2650;OG0000279;hypothetical protein
tig00000146.H1_pilon	AUGUSTUS	transcript	216913	217146	0.3	-	.	g2650.t1
tig00000146.H1_pilon	AUGUSTUS	stop_codon	216913	216915	.	-	0	transcript_id	"g2650.t1";	gene_id	"g2650";
tig00000146.H1_pilon	AUGUSTUS	CDS	216916	217146	0.3	-	0	transcript_id	"g2650.t1";	gene_id	"g2650";
tig00000146.H1_pilon	AUGUSTUS	start_codon	217144	217146	.	-	0	transcript_id	"g2650.t1";	gene_id	"g2650";
tig00000146.H1_pilon	AUGUSTUS	gene	218705	219502	0.24	-	.	g2651;OG0000279;hypothetical protein
tig00000146.H1_pilon	AUGUSTUS	transcript	218705	219502	0.24	-	.	g2651.t1
tig00000146.H1_pilon	AUGUSTUS	stop_codon	218705	218707	.	-	0	transcript_id	"g2651.t1";	gene_id	"g2651";
tig00000146.H1_pilon	AUGUSTUS	CDS	218708	219502	0.24	-	0	transcript_id	"g2651.t1";	gene_id	"g2651";
tig00000146.H1_pilon	AUGUSTUS	start_codon	219500	219502	.	-	0	transcript_id	"g2651.t1";	gene_id	"g2651";
tig00000146.H1_pilon	AUGUSTUS	gene	220099	220449	0.58	-	.	g2652;OG0000278;hypothetical protein
tig00000146.H1_pilon	AUGUSTUS	transcript	220099	220449	0.58	-	.	g2652.t1
tig00000146.H1_pilon	AUGUSTUS	stop_codon	220099	220101	.	-	0	transcript_id	"g2652.t1";	gene_id	"g2652";
tig00000146.H1_pilon	AUGUSTUS	CDS	220102	220449	0.58	-	0	transcript_id	"g2652.t1";	gene_id	"g2652";
tig00000146.H1_pilon	AUGUSTUS	start_codon	220447	220449	.	-	0	transcript_id	"g2652.t1";	gene_id	"g2652";
tig00000146.H1_pilon	AUGUSTUS	gene	220601	221719	0.66	-	.	g2653;OG0000278;Uncharacterized transcriptional regulatory protein C1683.13c
tig00000146.H1_pilon	AUGUSTUS	transcript	220601	221719	0.66	-	.	g2653.t1
tig00000146.H1_pilon	AUGUSTUS	stop_codon	220601	220603	.	-	0	transcript_id	"g2653.t1";	gene_id	"g2653";
tig00000146.H1_pilon	AUGUSTUS	intron	221573	221671	0.77	-	.	transcript_id	"g2653.t1";	gene_id	"g2653";
tig00000146.H1_pilon	AUGUSTUS	CDS	220604	221572	0.75	-	0	transcript_id	"g2653.t1";	gene_id	"g2653";
tig00000146.H1_pilon	AUGUSTUS	CDS	221672	221719	0.76	-	0	transcript_id	"g2653.t1";	gene_id	"g2653";
tig00000146.H1_pilon	AUGUSTUS	start_codon	221717	221719	.	-	0	transcript_id	"g2653.t1";	gene_id	"g2653";
tig00000146.H1_pilon	AUGUSTUS	gene	222589	223776	0.79	+	.	g2654;OG0002904;Flavohemoprotein
tig00000146.H1_pilon	AUGUSTUS	transcript	222589	223776	0.79	+	.	g2654.t1
tig00000146.H1_pilon	AUGUSTUS	start_codon	222589	222591	.	+	0	transcript_id	"g2654.t1";	gene_id	"g2654";
tig00000146.H1_pilon	AUGUSTUS	CDS	222589	223773	0.79	+	0	transcript_id	"g2654.t1";	gene_id	"g2654";
tig00000146.H1_pilon	AUGUSTUS	stop_codon	223774	223776	.	+	0	transcript_id	"g2654.t1";	gene_id	"g2654";
tig00000146.H1_pilon	AUGUSTUS	gene	227037	228727	0.64	+	.	g2655;OG0005082;Hydroxymethylpyrimidine/phosphomethylpyrimidine kinase THI20
tig00000146.H1_pilon	AUGUSTUS	transcript	227037	228727	0.64	+	.	g2655.t1
tig00000146.H1_pilon	AUGUSTUS	start_codon	227037	227039	.	+	0	transcript_id	"g2655.t1";	gene_id	"g2655";
tig00000146.H1_pilon	AUGUSTUS	intron	227178	227278	0.64	+	.	transcript_id	"g2655.t1";	gene_id	"g2655";
tig00000146.H1_pilon	AUGUSTUS	CDS	227037	227177	0.64	+	0	transcript_id	"g2655.t1";	gene_id	"g2655";
tig00000146.H1_pilon	AUGUSTUS	CDS	227279	228724	0.64	+	0	transcript_id	"g2655.t1";	gene_id	"g2655";
tig00000146.H1_pilon	AUGUSTUS	stop_codon	228725	228727	.	+	0	transcript_id	"g2655.t1";	gene_id	"g2655";
tig00000146.H1_pilon	AUGUSTUS	gene	231330	232988	1	+	.	g2656;OG0000069;Lactose permease
tig00000146.H1_pilon	AUGUSTUS	transcript	231330	232988	1	+	.	g2656.t1
tig00000146.H1_pilon	AUGUSTUS	start_codon	231330	231332	.	+	0	transcript_id	"g2656.t1";	gene_id	"g2656";
tig00000146.H1_pilon	AUGUSTUS	CDS	231330	232985	1	+	0	transcript_id	"g2656.t1";	gene_id	"g2656";
tig00000146.H1_pilon	AUGUSTUS	stop_codon	232986	232988	.	+	0	transcript_id	"g2656.t1";	gene_id	"g2656";
tig00000146.H1_pilon	AUGUSTUS	gene	241738	246316	0.23	-	.	g2657;OG0000000;Copia protein
tig00000146.H1_pilon	AUGUSTUS	transcript	241738	246316	0.23	-	.	g2657.t1
tig00000146.H1_pilon	AUGUSTUS	stop_codon	241738	241740	.	-	0	transcript_id	"g2657.t1";	gene_id	"g2657";
tig00000146.H1_pilon	AUGUSTUS	intron	244228	244300	0.91	-	.	transcript_id	"g2657.t1";	gene_id	"g2657";
tig00000146.H1_pilon	AUGUSTUS	intron	244607	244685	0.66	-	.	transcript_id	"g2657.t1";	gene_id	"g2657";
tig00000146.H1_pilon	AUGUSTUS	intron	245073	245148	0.92	-	.	transcript_id	"g2657.t1";	gene_id	"g2657";
tig00000146.H1_pilon	AUGUSTUS	intron	246156	246219	0.57	-	.	transcript_id	"g2657.t1";	gene_id	"g2657";
tig00000146.H1_pilon	AUGUSTUS	CDS	241741	244227	0.54	-	0	transcript_id	"g2657.t1";	gene_id	"g2657";
tig00000146.H1_pilon	AUGUSTUS	CDS	244301	244606	0.63	-	0	transcript_id	"g2657.t1";	gene_id	"g2657";
tig00000146.H1_pilon	AUGUSTUS	CDS	244686	245072	0.9	-	0	transcript_id	"g2657.t1";	gene_id	"g2657";
tig00000146.H1_pilon	AUGUSTUS	CDS	245149	246155	0.57	-	2	transcript_id	"g2657.t1";	gene_id	"g2657";
tig00000146.H1_pilon	AUGUSTUS	CDS	246220	246316	1	-	0	transcript_id	"g2657.t1";	gene_id	"g2657";
tig00000146.H1_pilon	AUGUSTUS	start_codon	246314	246316	.	-	0	transcript_id	"g2657.t1";	gene_id	"g2657";
tig00000146.H1_pilon	AUGUSTUS	gene	246393	247088	1	-	.	g2658;OG0000000;hypothetical protein
tig00000146.H1_pilon	AUGUSTUS	transcript	246393	247088	1	-	.	g2658.t1
tig00000146.H1_pilon	AUGUSTUS	stop_codon	246393	246395	.	-	0	transcript_id	"g2658.t1";	gene_id	"g2658";
tig00000146.H1_pilon	AUGUSTUS	CDS	246396	247088	1	-	0	transcript_id	"g2658.t1";	gene_id	"g2658";
tig00000146.H1_pilon	AUGUSTUS	start_codon	247086	247088	.	-	0	transcript_id	"g2658.t1";	gene_id	"g2658";
tig00000146.H1_pilon	AUGUSTUS	gene	250240	250563	0.78	-	.	g2659;OG0000014;hypothetical protein
tig00000146.H1_pilon	AUGUSTUS	transcript	250240	250563	0.78	-	.	g2659.t1
tig00000146.H1_pilon	AUGUSTUS	stop_codon	250240	250242	.	-	0	transcript_id	"g2659.t1";	gene_id	"g2659";
tig00000146.H1_pilon	AUGUSTUS	CDS	250243	250563	0.78	-	0	transcript_id	"g2659.t1";	gene_id	"g2659";
tig00000146.H1_pilon	AUGUSTUS	start_codon	250561	250563	.	-	0	transcript_id	"g2659.t1";	gene_id	"g2659";
tig00000146.H1_pilon	AUGUSTUS	gene	251539	253333	0.38	-	.	g2660;OG0000002;hypothetical protein
tig00000146.H1_pilon	AUGUSTUS	transcript	251539	253333	0.38	-	.	g2660.t1
tig00000146.H1_pilon	AUGUSTUS	stop_codon	251539	251541	.	-	0	transcript_id	"g2660.t1";	gene_id	"g2660";
tig00000146.H1_pilon	AUGUSTUS	intron	252297	252420	0.53	-	.	transcript_id	"g2660.t1";	gene_id	"g2660";
tig00000146.H1_pilon	AUGUSTUS	CDS	251542	252296	0.53	-	2	transcript_id	"g2660.t1";	gene_id	"g2660";
tig00000146.H1_pilon	AUGUSTUS	CDS	252421	253333	0.65	-	0	transcript_id	"g2660.t1";	gene_id	"g2660";
tig00000146.H1_pilon	AUGUSTUS	start_codon	253331	253333	.	-	0	transcript_id	"g2660.t1";	gene_id	"g2660";
tig00000146.H1_pilon	AUGUSTUS	gene	254368	256692	0.39	+	.	g2661;OG0004722;Guanine nucleotide-binding protein subunit beta 2
tig00000146.H1_pilon	AUGUSTUS	transcript	254368	256692	0.39	+	.	g2661.t1
tig00000146.H1_pilon	AUGUSTUS	start_codon	254368	254370	.	+	0	transcript_id	"g2661.t1";	gene_id	"g2661";
tig00000146.H1_pilon	AUGUSTUS	intron	254412	254728	0.57	+	.	transcript_id	"g2661.t1";	gene_id	"g2661";
tig00000146.H1_pilon	AUGUSTUS	intron	255708	255807	0.74	+	.	transcript_id	"g2661.t1";	gene_id	"g2661";
tig00000146.H1_pilon	AUGUSTUS	CDS	254368	254411	0.58	+	0	transcript_id	"g2661.t1";	gene_id	"g2661";
tig00000146.H1_pilon	AUGUSTUS	CDS	254729	255707	0.47	+	1	transcript_id	"g2661.t1";	gene_id	"g2661";
tig00000146.H1_pilon	AUGUSTUS	CDS	255808	256689	0.74	+	0	transcript_id	"g2661.t1";	gene_id	"g2661";
tig00000146.H1_pilon	AUGUSTUS	stop_codon	256690	256692	.	+	0	transcript_id	"g2661.t1";	gene_id	"g2661";
tig00000146.H1_pilon	AUGUSTUS	gene	256866	262387	0.26	-	.	g2662;OG0000366;MAP kinase kinase kinase SSK2
tig00000146.H1_pilon	AUGUSTUS	transcript	256866	262387	0.26	-	.	g2662.t1
tig00000146.H1_pilon	AUGUSTUS	stop_codon	256866	256868	.	-	0	transcript_id	"g2662.t1";	gene_id	"g2662";
tig00000146.H1_pilon	AUGUSTUS	intron	257449	257581	0.39	-	.	transcript_id	"g2662.t1";	gene_id	"g2662";
tig00000146.H1_pilon	AUGUSTUS	intron	257981	258128	0.74	-	.	transcript_id	"g2662.t1";	gene_id	"g2662";
tig00000146.H1_pilon	AUGUSTUS	CDS	256869	257448	0.39	-	1	transcript_id	"g2662.t1";	gene_id	"g2662";
tig00000146.H1_pilon	AUGUSTUS	CDS	257582	257980	0.52	-	1	transcript_id	"g2662.t1";	gene_id	"g2662";
tig00000146.H1_pilon	AUGUSTUS	CDS	258129	262387	0.73	-	0	transcript_id	"g2662.t1";	gene_id	"g2662";
tig00000146.H1_pilon	AUGUSTUS	start_codon	262385	262387	.	-	0	transcript_id	"g2662.t1";	gene_id	"g2662";
tig00000146.H1_pilon	AUGUSTUS	gene	263472	264551	0.99	+	.	g2663;OG0004274;Serine/threonine-protein phosphatase PP2A-like PPG1
tig00000146.H1_pilon	AUGUSTUS	transcript	263472	264551	0.99	+	.	g2663.t1
tig00000146.H1_pilon	AUGUSTUS	start_codon	263472	263474	.	+	0	transcript_id	"g2663.t1";	gene_id	"g2663";
tig00000146.H1_pilon	AUGUSTUS	CDS	263472	264548	0.99	+	0	transcript_id	"g2663.t1";	gene_id	"g2663";
tig00000146.H1_pilon	AUGUSTUS	stop_codon	264549	264551	.	+	0	transcript_id	"g2663.t1";	gene_id	"g2663";
tig00000146.H1_pilon	AUGUSTUS	gene	264581	264878	0.79	-	.	g2664;;Ubiquitin-like modifier HUB1
tig00000146.H1_pilon	AUGUSTUS	transcript	264581	264878	0.79	-	.	g2664.t1
tig00000146.H1_pilon	AUGUSTUS	stop_codon	264581	264583	.	-	0	transcript_id	"g2664.t1";	gene_id	"g2664";
tig00000146.H1_pilon	AUGUSTUS	intron	264777	264852	0.79	-	.	transcript_id	"g2664.t1";	gene_id	"g2664";
tig00000146.H1_pilon	AUGUSTUS	CDS	264584	264776	0.79	-	1	transcript_id	"g2664.t1";	gene_id	"g2664";
tig00000146.H1_pilon	AUGUSTUS	CDS	264853	264878	0.79	-	0	transcript_id	"g2664.t1";	gene_id	"g2664";
tig00000146.H1_pilon	AUGUSTUS	start_codon	264876	264878	.	-	0	transcript_id	"g2664.t1";	gene_id	"g2664";
tig00000146.H1_pilon	AUGUSTUS	gene	265523	267177	0.24	+	.	g2665;OG0000365;Protein ZRG17
tig00000146.H1_pilon	AUGUSTUS	transcript	265523	267177	0.24	+	.	g2665.t1
tig00000146.H1_pilon	AUGUSTUS	start_codon	265523	265525	.	+	0	transcript_id	"g2665.t1";	gene_id	"g2665";
tig00000146.H1_pilon	AUGUSTUS	intron	265919	265992	0.63	+	.	transcript_id	"g2665.t1";	gene_id	"g2665";
tig00000146.H1_pilon	AUGUSTUS	CDS	265523	265918	0.33	+	0	transcript_id	"g2665.t1";	gene_id	"g2665";
tig00000146.H1_pilon	AUGUSTUS	CDS	265993	267174	0.57	+	0	transcript_id	"g2665.t1";	gene_id	"g2665";
tig00000146.H1_pilon	AUGUSTUS	stop_codon	267175	267177	.	+	0	transcript_id	"g2665.t1";	gene_id	"g2665";
tig00000146.H1_pilon	AUGUSTUS	gene	267367	267753	0.93	+	.	g2666;OG0000365;hypothetical protein
tig00000146.H1_pilon	AUGUSTUS	transcript	267367	267753	0.93	+	.	g2666.t1
tig00000146.H1_pilon	AUGUSTUS	start_codon	267367	267369	.	+	0	transcript_id	"g2666.t1";	gene_id	"g2666";
tig00000146.H1_pilon	AUGUSTUS	CDS	267367	267750	0.93	+	0	transcript_id	"g2666.t1";	gene_id	"g2666";
tig00000146.H1_pilon	AUGUSTUS	stop_codon	267751	267753	.	+	0	transcript_id	"g2666.t1";	gene_id	"g2666";
tig00000146.H1_pilon	AUGUSTUS	gene	269316	271205	1	-	.	g2667;OG0001157;Uncharacterized transporter ESBP6
tig00000146.H1_pilon	AUGUSTUS	transcript	269316	271205	1	-	.	g2667.t1
tig00000146.H1_pilon	AUGUSTUS	stop_codon	269316	269318	.	-	0	transcript_id	"g2667.t1";	gene_id	"g2667";
tig00000146.H1_pilon	AUGUSTUS	CDS	269319	271205	1	-	0	transcript_id	"g2667.t1";	gene_id	"g2667";
tig00000146.H1_pilon	AUGUSTUS	start_codon	271203	271205	.	-	0	transcript_id	"g2667.t1";	gene_id	"g2667";
tig00000146.H1_pilon	AUGUSTUS	gene	273344	273763	0.87	+	.	g2668;OG0004721;hypothetical protein
tig00000146.H1_pilon	AUGUSTUS	transcript	273344	273763	0.87	+	.	g2668.t1
tig00000146.H1_pilon	AUGUSTUS	start_codon	273344	273346	.	+	0	transcript_id	"g2668.t1";	gene_id	"g2668";
tig00000146.H1_pilon	AUGUSTUS	CDS	273344	273760	0.87	+	0	transcript_id	"g2668.t1";	gene_id	"g2668";
tig00000146.H1_pilon	AUGUSTUS	stop_codon	273761	273763	.	+	0	transcript_id	"g2668.t1";	gene_id	"g2668";
tig00000146.H1_pilon	AUGUSTUS	gene	274340	274645	0.77	+	.	g2669;OG0005083;hypothetical protein
tig00000146.H1_pilon	AUGUSTUS	transcript	274340	274645	0.77	+	.	g2669.t1
tig00000146.H1_pilon	AUGUSTUS	start_codon	274340	274342	.	+	0	transcript_id	"g2669.t1";	gene_id	"g2669";
tig00000146.H1_pilon	AUGUSTUS	CDS	274340	274642	0.77	+	0	transcript_id	"g2669.t1";	gene_id	"g2669";
tig00000146.H1_pilon	AUGUSTUS	stop_codon	274643	274645	.	+	0	transcript_id	"g2669.t1";	gene_id	"g2669";
tig00000146.H1_pilon	AUGUSTUS	gene	274698	275245	0.89	-	.	g2670;OG0001156;Protein LUC7
tig00000146.H1_pilon	AUGUSTUS	transcript	274698	275245	0.89	-	.	g2670.t1
tig00000146.H1_pilon	AUGUSTUS	stop_codon	274698	274700	.	-	0	transcript_id	"g2670.t1";	gene_id	"g2670";
tig00000146.H1_pilon	AUGUSTUS	intron	275109	275221	0.89	-	.	transcript_id	"g2670.t1";	gene_id	"g2670";
tig00000146.H1_pilon	AUGUSTUS	CDS	274701	275108	0.89	-	0	transcript_id	"g2670.t1";	gene_id	"g2670";
tig00000146.H1_pilon	AUGUSTUS	CDS	275222	275245	1	-	0	transcript_id	"g2670.t1";	gene_id	"g2670";
tig00000146.H1_pilon	AUGUSTUS	start_codon	275243	275245	.	-	0	transcript_id	"g2670.t1";	gene_id	"g2670";
tig00000146.H1_pilon	AUGUSTUS	gene	276040	276594	0.47	+	.	g2671;OG0001155;Mitochondrial inner membrane protease subunit 1
tig00000146.H1_pilon	AUGUSTUS	transcript	276040	276594	0.47	+	.	g2671.t1
tig00000146.H1_pilon	AUGUSTUS	start_codon	276040	276042	.	+	0	transcript_id	"g2671.t1";	gene_id	"g2671";
tig00000146.H1_pilon	AUGUSTUS	CDS	276040	276591	0.47	+	0	transcript_id	"g2671.t1";	gene_id	"g2671";
tig00000146.H1_pilon	AUGUSTUS	stop_codon	276592	276594	.	+	0	transcript_id	"g2671.t1";	gene_id	"g2671";
tig00000146.H1_pilon	AUGUSTUS	gene	276877	277443	0.76	-	.	g2672;OG0001154;Dolichyl-diphosphooligosaccharide--protein glycosyltransferase subunit SWP1
tig00000146.H1_pilon	AUGUSTUS	transcript	276877	277443	0.76	-	.	g2672.t1
tig00000146.H1_pilon	AUGUSTUS	stop_codon	276877	276879	.	-	0	transcript_id	"g2672.t1";	gene_id	"g2672";
tig00000146.H1_pilon	AUGUSTUS	CDS	276880	277443	0.76	-	0	transcript_id	"g2672.t1";	gene_id	"g2672";
tig00000146.H1_pilon	AUGUSTUS	start_codon	277441	277443	.	-	0	transcript_id	"g2672.t1";	gene_id	"g2672";
tig00000146.H1_pilon	AUGUSTUS	gene	277482	277712	0.74	-	.	g2673;;hypothetical protein
tig00000146.H1_pilon	AUGUSTUS	transcript	277482	277712	0.74	-	.	g2673.t1
tig00000146.H1_pilon	AUGUSTUS	stop_codon	277482	277484	.	-	0	transcript_id	"g2673.t1";	gene_id	"g2673";
tig00000146.H1_pilon	AUGUSTUS	CDS	277485	277712	0.74	-	0	transcript_id	"g2673.t1";	gene_id	"g2673";
tig00000146.H1_pilon	AUGUSTUS	start_codon	277710	277712	.	-	0	transcript_id	"g2673.t1";	gene_id	"g2673";
tig00000146.H1_pilon	AUGUSTUS	gene	280791	282155	0.9	+	.	g2674;OG0001153;Arabinose-proton symporter
tig00000146.H1_pilon	AUGUSTUS	transcript	280791	282155	0.9	+	.	g2674.t1
tig00000146.H1_pilon	AUGUSTUS	start_codon	280791	280793	.	+	0	transcript_id	"g2674.t1";	gene_id	"g2674";
tig00000146.H1_pilon	AUGUSTUS	CDS	280791	282152	0.9	+	0	transcript_id	"g2674.t1";	gene_id	"g2674";
tig00000146.H1_pilon	AUGUSTUS	stop_codon	282153	282155	.	+	0	transcript_id	"g2674.t1";	gene_id	"g2674";
tig00000146.H1_pilon	AUGUSTUS	gene	283064	283396	0.46	-	.	g2675;OG0000364;hypothetical protein
tig00000146.H1_pilon	AUGUSTUS	transcript	283064	283396	0.46	-	.	g2675.t1
tig00000146.H1_pilon	AUGUSTUS	stop_codon	283064	283066	.	-	0	transcript_id	"g2675.t1";	gene_id	"g2675";
tig00000146.H1_pilon	AUGUSTUS	CDS	283067	283396	0.46	-	0	transcript_id	"g2675.t1";	gene_id	"g2675";
tig00000146.H1_pilon	AUGUSTUS	start_codon	283394	283396	.	-	0	transcript_id	"g2675.t1";	gene_id	"g2675";
tig00000146.H1_pilon	AUGUSTUS	gene	283539	286181	0.94	-	.	g2676;OG0000364;hypothetical protein
tig00000146.H1_pilon	AUGUSTUS	transcript	283539	286181	0.94	-	.	g2676.t1
tig00000146.H1_pilon	AUGUSTUS	stop_codon	283539	283541	.	-	0	transcript_id	"g2676.t1";	gene_id	"g2676";
tig00000146.H1_pilon	AUGUSTUS	CDS	283542	286181	0.94	-	0	transcript_id	"g2676.t1";	gene_id	"g2676";
tig00000146.H1_pilon	AUGUSTUS	start_codon	286179	286181	.	-	0	transcript_id	"g2676.t1";	gene_id	"g2676";
tig00000146.H1_pilon	AUGUSTUS	gene	286655	287677	1	+	.	g2677;OG0001152;DNA-directed RNA polymerases I and III subunit RPAC1
tig00000146.H1_pilon	AUGUSTUS	transcript	286655	287677	1	+	.	g2677.t1
tig00000146.H1_pilon	AUGUSTUS	start_codon	286655	286657	.	+	0	transcript_id	"g2677.t1";	gene_id	"g2677";
tig00000146.H1_pilon	AUGUSTUS	CDS	286655	287674	1	+	0	transcript_id	"g2677.t1";	gene_id	"g2677";
tig00000146.H1_pilon	AUGUSTUS	stop_codon	287675	287677	.	+	0	transcript_id	"g2677.t1";	gene_id	"g2677";
tig00000146.H1_pilon	AUGUSTUS	gene	287935	288810	0.99	-	.	g2678;OG0001151;hypothetical protein
tig00000146.H1_pilon	AUGUSTUS	transcript	287935	288810	0.99	-	.	g2678.t1
tig00000146.H1_pilon	AUGUSTUS	stop_codon	287935	287937	.	-	0	transcript_id	"g2678.t1";	gene_id	"g2678";
tig00000146.H1_pilon	AUGUSTUS	CDS	287938	288810	0.99	-	0	transcript_id	"g2678.t1";	gene_id	"g2678";
tig00000146.H1_pilon	AUGUSTUS	start_codon	288808	288810	.	-	0	transcript_id	"g2678.t1";	gene_id	"g2678";
tig00000146.H1_pilon	AUGUSTUS	gene	289477	293025	1	-	.	g2679;OG0001150;U3 small nucleolar RNA-associated protein 22
tig00000146.H1_pilon	AUGUSTUS	transcript	289477	293025	1	-	.	g2679.t1
tig00000146.H1_pilon	AUGUSTUS	stop_codon	289477	289479	.	-	0	transcript_id	"g2679.t1";	gene_id	"g2679";
tig00000146.H1_pilon	AUGUSTUS	CDS	289480	293025	1	-	0	transcript_id	"g2679.t1";	gene_id	"g2679";
tig00000146.H1_pilon	AUGUSTUS	start_codon	293023	293025	.	-	0	transcript_id	"g2679.t1";	gene_id	"g2679";
tig00000146.H1_pilon	AUGUSTUS	gene	294511	296142	1	+	.	g2680;OG0001149;LETM1 domain-containing protein YLH47, mitochondrial
tig00000146.H1_pilon	AUGUSTUS	transcript	294511	296142	1	+	.	g2680.t1
tig00000146.H1_pilon	AUGUSTUS	start_codon	294511	294513	.	+	0	transcript_id	"g2680.t1";	gene_id	"g2680";
tig00000146.H1_pilon	AUGUSTUS	CDS	294511	296139	1	+	0	transcript_id	"g2680.t1";	gene_id	"g2680";
tig00000146.H1_pilon	AUGUSTUS	stop_codon	296140	296142	.	+	0	transcript_id	"g2680.t1";	gene_id	"g2680";
tig00000146.H1_pilon	AUGUSTUS	gene	296458	298371	1	-	.	g2681;OG0001148;Pre-mRNA-splicing factor cwf19
tig00000146.H1_pilon	AUGUSTUS	transcript	296458	298371	1	-	.	g2681.t1
tig00000146.H1_pilon	AUGUSTUS	stop_codon	296458	296460	.	-	0	transcript_id	"g2681.t1";	gene_id	"g2681";
tig00000146.H1_pilon	AUGUSTUS	CDS	296461	298371	1	-	0	transcript_id	"g2681.t1";	gene_id	"g2681";
tig00000146.H1_pilon	AUGUSTUS	start_codon	298369	298371	.	-	0	transcript_id	"g2681.t1";	gene_id	"g2681";
tig00000146.H1_pilon	AUGUSTUS	gene	298748	299284	0.44	+	.	g2682;OG0001147;hypothetical protein
tig00000146.H1_pilon	AUGUSTUS	transcript	298748	299284	0.44	+	.	g2682.t1
tig00000146.H1_pilon	AUGUSTUS	start_codon	298748	298750	.	+	0	transcript_id	"g2682.t1";	gene_id	"g2682";
tig00000146.H1_pilon	AUGUSTUS	CDS	298748	299281	0.44	+	0	transcript_id	"g2682.t1";	gene_id	"g2682";
tig00000146.H1_pilon	AUGUSTUS	stop_codon	299282	299284	.	+	0	transcript_id	"g2682.t1";	gene_id	"g2682";
tig00000146.H1_pilon	AUGUSTUS	gene	299502	300824	1	-	.	g2683;OG0001146;Mitochondrial import inner membrane translocase subunit TIM44
tig00000146.H1_pilon	AUGUSTUS	transcript	299502	300824	1	-	.	g2683.t1
tig00000146.H1_pilon	AUGUSTUS	stop_codon	299502	299504	.	-	0	transcript_id	"g2683.t1";	gene_id	"g2683";
tig00000146.H1_pilon	AUGUSTUS	CDS	299505	300824	1	-	0	transcript_id	"g2683.t1";	gene_id	"g2683";
tig00000146.H1_pilon	AUGUSTUS	start_codon	300822	300824	.	-	0	transcript_id	"g2683.t1";	gene_id	"g2683";
tig00000146.H1_pilon	AUGUSTUS	gene	302054	306199	1	+	.	g2684;OG0000363;Ubiquitin-like-specific protease 2
tig00000146.H1_pilon	AUGUSTUS	transcript	302054	306199	1	+	.	g2684.t1
tig00000146.H1_pilon	AUGUSTUS	start_codon	302054	302056	.	+	0	transcript_id	"g2684.t1";	gene_id	"g2684";
tig00000146.H1_pilon	AUGUSTUS	CDS	302054	306196	1	+	0	transcript_id	"g2684.t1";	gene_id	"g2684";
tig00000146.H1_pilon	AUGUSTUS	stop_codon	306197	306199	.	+	0	transcript_id	"g2684.t1";	gene_id	"g2684";
tig00000146.H1_pilon	AUGUSTUS	gene	306355	308142	1	-	.	g2685;OG0001145;hypothetical protein
tig00000146.H1_pilon	AUGUSTUS	transcript	306355	308142	1	-	.	g2685.t1
tig00000146.H1_pilon	AUGUSTUS	stop_codon	306355	306357	.	-	0	transcript_id	"g2685.t1";	gene_id	"g2685";
tig00000146.H1_pilon	AUGUSTUS	CDS	306358	308142	1	-	0	transcript_id	"g2685.t1";	gene_id	"g2685";
tig00000146.H1_pilon	AUGUSTUS	start_codon	308140	308142	.	-	0	transcript_id	"g2685.t1";	gene_id	"g2685";
tig00000146.H1_pilon	AUGUSTUS	gene	308677	309663	1	-	.	g2686;OG0001144;RNA polymerase II nuclear localization protein IWR1
tig00000146.H1_pilon	AUGUSTUS	transcript	308677	309663	1	-	.	g2686.t1
tig00000146.H1_pilon	AUGUSTUS	stop_codon	308677	308679	.	-	0	transcript_id	"g2686.t1";	gene_id	"g2686";
tig00000146.H1_pilon	AUGUSTUS	CDS	308680	309663	1	-	0	transcript_id	"g2686.t1";	gene_id	"g2686";
tig00000146.H1_pilon	AUGUSTUS	start_codon	309661	309663	.	-	0	transcript_id	"g2686.t1";	gene_id	"g2686";
tig00000146.H1_pilon	AUGUSTUS	gene	310020	311057	1	+	.	g2687;OG0001143;Uncharacterized oxidoreductase YDL114W
tig00000146.H1_pilon	AUGUSTUS	transcript	310020	311057	1	+	.	g2687.t1
tig00000146.H1_pilon	AUGUSTUS	start_codon	310020	310022	.	+	0	transcript_id	"g2687.t1";	gene_id	"g2687";
tig00000146.H1_pilon	AUGUSTUS	CDS	310020	311054	1	+	0	transcript_id	"g2687.t1";	gene_id	"g2687";
tig00000146.H1_pilon	AUGUSTUS	stop_codon	311055	311057	.	+	0	transcript_id	"g2687.t1";	gene_id	"g2687";
tig00000146.H1_pilon	AUGUSTUS	gene	311286	312455	0.99	-	.	g2688;OG0001142;Flap endonuclease 1
tig00000146.H1_pilon	AUGUSTUS	transcript	311286	312455	0.99	-	.	g2688.t1
tig00000146.H1_pilon	AUGUSTUS	stop_codon	311286	311288	.	-	0	transcript_id	"g2688.t1";	gene_id	"g2688";
tig00000146.H1_pilon	AUGUSTUS	CDS	311289	312455	0.99	-	0	transcript_id	"g2688.t1";	gene_id	"g2688";
tig00000146.H1_pilon	AUGUSTUS	start_codon	312453	312455	.	-	0	transcript_id	"g2688.t1";	gene_id	"g2688";
tig00000146.H1_pilon	AUGUSTUS	gene	313201	316320	1	+	.	g2689;OG0001141;Nucleoporin NUP116/NSP116
tig00000146.H1_pilon	AUGUSTUS	transcript	313201	316320	1	+	.	g2689.t1
tig00000146.H1_pilon	AUGUSTUS	start_codon	313201	313203	.	+	0	transcript_id	"g2689.t1";	gene_id	"g2689";
tig00000146.H1_pilon	AUGUSTUS	CDS	313201	316317	1	+	0	transcript_id	"g2689.t1";	gene_id	"g2689";
tig00000146.H1_pilon	AUGUSTUS	stop_codon	316318	316320	.	+	0	transcript_id	"g2689.t1";	gene_id	"g2689";
tig00000146.H1_pilon	AUGUSTUS	gene	316853	318038	0.99	+	.	g2690;OG0000362;hypothetical protein
tig00000146.H1_pilon	AUGUSTUS	transcript	316853	318038	0.99	+	.	g2690.t1
tig00000146.H1_pilon	AUGUSTUS	start_codon	316853	316855	.	+	0	transcript_id	"g2690.t1";	gene_id	"g2690";
tig00000146.H1_pilon	AUGUSTUS	intron	317565	317658	1	+	.	transcript_id	"g2690.t1";	gene_id	"g2690";
tig00000146.H1_pilon	AUGUSTUS	CDS	316853	317564	1	+	0	transcript_id	"g2690.t1";	gene_id	"g2690";
tig00000146.H1_pilon	AUGUSTUS	CDS	317659	318035	0.99	+	2	transcript_id	"g2690.t1";	gene_id	"g2690";
tig00000146.H1_pilon	AUGUSTUS	stop_codon	318036	318038	.	+	0	transcript_id	"g2690.t1";	gene_id	"g2690";
tig00000146.H1_pilon	AUGUSTUS	gene	318685	321018	0.95	+	.	g2691;OG0000362;hypothetical protein
tig00000146.H1_pilon	AUGUSTUS	transcript	318685	321018	0.95	+	.	g2691.t1
tig00000146.H1_pilon	AUGUSTUS	start_codon	318685	318687	.	+	0	transcript_id	"g2691.t1";	gene_id	"g2691";
tig00000146.H1_pilon	AUGUSTUS	CDS	318685	321015	0.95	+	0	transcript_id	"g2691.t1";	gene_id	"g2691";
tig00000146.H1_pilon	AUGUSTUS	stop_codon	321016	321018	.	+	0	transcript_id	"g2691.t1";	gene_id	"g2691";
tig00000146.H1_pilon	AUGUSTUS	gene	321273	324407	1	-	.	g2692;OG0001140;Serine/threonine-protein kinase ssp1
tig00000146.H1_pilon	AUGUSTUS	transcript	321273	324407	1	-	.	g2692.t1
tig00000146.H1_pilon	AUGUSTUS	stop_codon	321273	321275	.	-	0	transcript_id	"g2692.t1";	gene_id	"g2692";
tig00000146.H1_pilon	AUGUSTUS	CDS	321276	324407	1	-	0	transcript_id	"g2692.t1";	gene_id	"g2692";
tig00000146.H1_pilon	AUGUSTUS	start_codon	324405	324407	.	-	0	transcript_id	"g2692.t1";	gene_id	"g2692";
tig00000146.H1_pilon	AUGUSTUS	gene	325674	328279	0.91	-	.	g2693;OG0000361;Neutral trehalase
tig00000146.H1_pilon	AUGUSTUS	transcript	325674	328279	0.91	-	.	g2693.t1
tig00000146.H1_pilon	AUGUSTUS	stop_codon	325674	325676	.	-	0	transcript_id	"g2693.t1";	gene_id	"g2693";
tig00000146.H1_pilon	AUGUSTUS	intron	327364	327425	0.91	-	.	transcript_id	"g2693.t1";	gene_id	"g2693";
tig00000146.H1_pilon	AUGUSTUS	CDS	325677	327363	0.91	-	1	transcript_id	"g2693.t1";	gene_id	"g2693";
tig00000146.H1_pilon	AUGUSTUS	CDS	327426	328279	0.91	-	0	transcript_id	"g2693.t1";	gene_id	"g2693";
tig00000146.H1_pilon	AUGUSTUS	start_codon	328277	328279	.	-	0	transcript_id	"g2693.t1";	gene_id	"g2693";
tig00000146.H1_pilon	AUGUSTUS	gene	330477	330956	0.76	+	.	g2694;OG0001139;Ran-specific GTPase-activating protein 1
tig00000146.H1_pilon	AUGUSTUS	transcript	330477	330956	0.76	+	.	g2694.t1
tig00000146.H1_pilon	AUGUSTUS	start_codon	330477	330479	.	+	0	transcript_id	"g2694.t1";	gene_id	"g2694";
tig00000146.H1_pilon	AUGUSTUS	CDS	330477	330953	0.76	+	0	transcript_id	"g2694.t1";	gene_id	"g2694";
tig00000146.H1_pilon	AUGUSTUS	stop_codon	330954	330956	.	+	0	transcript_id	"g2694.t1";	gene_id	"g2694";
tig00000146.H1_pilon	AUGUSTUS	gene	331133	331774	0.98	-	.	g2695;OG0001138;Dehydrodolichyl diphosphate synthase complex subunit RER2
tig00000146.H1_pilon	AUGUSTUS	transcript	331133	331774	0.98	-	.	g2695.t1
tig00000146.H1_pilon	AUGUSTUS	stop_codon	331133	331135	.	-	0	transcript_id	"g2695.t1";	gene_id	"g2695";
tig00000146.H1_pilon	AUGUSTUS	CDS	331136	331774	0.98	-	0	transcript_id	"g2695.t1";	gene_id	"g2695";
tig00000146.H1_pilon	AUGUSTUS	start_codon	331772	331774	.	-	0	transcript_id	"g2695.t1";	gene_id	"g2695";
tig00000146.H1_pilon	AUGUSTUS	gene	333213	334661	1	+	.	g2696;OG0001137;Hexaprenyl pyrophosphate synthase, mitochondrial
tig00000146.H1_pilon	AUGUSTUS	transcript	333213	334661	1	+	.	g2696.t1
tig00000146.H1_pilon	AUGUSTUS	start_codon	333213	333215	.	+	0	transcript_id	"g2696.t1";	gene_id	"g2696";
tig00000146.H1_pilon	AUGUSTUS	CDS	333213	334658	1	+	0	transcript_id	"g2696.t1";	gene_id	"g2696";
tig00000146.H1_pilon	AUGUSTUS	stop_codon	334659	334661	.	+	0	transcript_id	"g2696.t1";	gene_id	"g2696";
tig00000146.H1_pilon	AUGUSTUS	gene	335329	336231	0.63	+	.	g2697;OG0001136;Uncharacterized protein YDR514C
tig00000146.H1_pilon	AUGUSTUS	transcript	335329	336231	0.63	+	.	g2697.t1
tig00000146.H1_pilon	AUGUSTUS	start_codon	335329	335331	.	+	0	transcript_id	"g2697.t1";	gene_id	"g2697";
tig00000146.H1_pilon	AUGUSTUS	CDS	335329	336228	0.63	+	0	transcript_id	"g2697.t1";	gene_id	"g2697";
tig00000146.H1_pilon	AUGUSTUS	stop_codon	336229	336231	.	+	0	transcript_id	"g2697.t1";	gene_id	"g2697";
tig00000146.H1_pilon	AUGUSTUS	gene	337080	338402	0.8	-	.	g2698;OG0000360;Structural maintenance of chromosomes protein 4
tig00000146.H1_pilon	AUGUSTUS	transcript	337080	338402	0.8	-	.	g2698.t1
tig00000146.H1_pilon	AUGUSTUS	stop_codon	337080	337082	.	-	0	transcript_id	"g2698.t1";	gene_id	"g2698";
tig00000146.H1_pilon	AUGUSTUS	CDS	337083	338402	0.8	-	0	transcript_id	"g2698.t1";	gene_id	"g2698";
tig00000146.H1_pilon	AUGUSTUS	start_codon	338400	338402	.	-	0	transcript_id	"g2698.t1";	gene_id	"g2698";
tig00000146.H1_pilon	AUGUSTUS	gene	338919	339899	0.83	-	.	g2699;OG0000360;Structural maintenance of chromosomes protein 4
tig00000146.H1_pilon	AUGUSTUS	transcript	338919	339899	0.83	-	.	g2699.t1
tig00000146.H1_pilon	AUGUSTUS	stop_codon	338919	338921	.	-	0	transcript_id	"g2699.t1";	gene_id	"g2699";
tig00000146.H1_pilon	AUGUSTUS	CDS	338922	339899	0.83	-	0	transcript_id	"g2699.t1";	gene_id	"g2699";
tig00000146.H1_pilon	AUGUSTUS	start_codon	339897	339899	.	-	0	transcript_id	"g2699.t1";	gene_id	"g2699";
tig00000146.H1_pilon	AUGUSTUS	gene	340051	341289	0.97	-	.	g2700;;Structural maintenance of chromosomes protein 4
tig00000146.H1_pilon	AUGUSTUS	transcript	340051	341289	0.97	-	.	g2700.t1
tig00000146.H1_pilon	AUGUSTUS	stop_codon	340051	340053	.	-	0	transcript_id	"g2700.t1";	gene_id	"g2700";
tig00000146.H1_pilon	AUGUSTUS	CDS	340054	341289	0.97	-	0	transcript_id	"g2700.t1";	gene_id	"g2700";
tig00000146.H1_pilon	AUGUSTUS	start_codon	341287	341289	.	-	0	transcript_id	"g2700.t1";	gene_id	"g2700";
tig00000146.H1_pilon	AUGUSTUS	gene	343348	346331	0.11	-	.	g2701;OG0000000;Retrovirus-related Pol polyprotein from transposon RE1
tig00000146.H1_pilon	AUGUSTUS	transcript	343348	346331	0.11	-	.	g2701.t1
tig00000146.H1_pilon	AUGUSTUS	stop_codon	343348	343350	.	-	0	transcript_id	"g2701.t1";	gene_id	"g2701";
tig00000146.H1_pilon	AUGUSTUS	intron	344000	344293	0.71	-	.	transcript_id	"g2701.t1";	gene_id	"g2701";
tig00000146.H1_pilon	AUGUSTUS	intron	345300	345771	0.44	-	.	transcript_id	"g2701.t1";	gene_id	"g2701";
tig00000146.H1_pilon	AUGUSTUS	intron	345938	346133	0.58	-	.	transcript_id	"g2701.t1";	gene_id	"g2701";
tig00000146.H1_pilon	AUGUSTUS	CDS	343351	343999	0.96	-	1	transcript_id	"g2701.t1";	gene_id	"g2701";
tig00000146.H1_pilon	AUGUSTUS	CDS	344294	345299	0.72	-	2	transcript_id	"g2701.t1";	gene_id	"g2701";
tig00000146.H1_pilon	AUGUSTUS	CDS	345772	345937	0.59	-	0	transcript_id	"g2701.t1";	gene_id	"g2701";
tig00000146.H1_pilon	AUGUSTUS	CDS	346134	346331	0.34	-	0	transcript_id	"g2701.t1";	gene_id	"g2701";
tig00000146.H1_pilon	AUGUSTUS	start_codon	346329	346331	.	-	0	transcript_id	"g2701.t1";	gene_id	"g2701";
tig00000147.H1_pilon	AUGUSTUS	gene	2170	3491	0.21	-	.	g2702;OG0000005;Copia protein
tig00000147.H1_pilon	AUGUSTUS	transcript	2170	3491	0.21	-	.	g2702.t1
tig00000147.H1_pilon	AUGUSTUS	stop_codon	2170	2172	.	-	0	transcript_id	"g2702.t1";	gene_id	"g2702";
tig00000147.H1_pilon	AUGUSTUS	intron	2720	2790	0.75	-	.	transcript_id	"g2702.t1";	gene_id	"g2702";
tig00000147.H1_pilon	AUGUSTUS	intron	2926	3435	0.21	-	.	transcript_id	"g2702.t1";	gene_id	"g2702";
tig00000147.H1_pilon	AUGUSTUS	CDS	2173	2719	0.82	-	1	transcript_id	"g2702.t1";	gene_id	"g2702";
tig00000147.H1_pilon	AUGUSTUS	CDS	2791	2925	0.51	-	1	transcript_id	"g2702.t1";	gene_id	"g2702";
tig00000147.H1_pilon	AUGUSTUS	CDS	3436	3491	0.81	-	0	transcript_id	"g2702.t1";	gene_id	"g2702";
tig00000147.H1_pilon	AUGUSTUS	start_codon	3489	3491	.	-	0	transcript_id	"g2702.t1";	gene_id	"g2702";
tig00000147.H1_pilon	AUGUSTUS	gene	3524	6707	0.09	-	.	g2703;OG0000000;Transposon Ty1-NL2 Gag-Pol polyprotein
tig00000147.H1_pilon	AUGUSTUS	transcript	3524	6707	0.09	-	.	g2703.t1
tig00000147.H1_pilon	AUGUSTUS	stop_codon	3524	3526	.	-	0	transcript_id	"g2703.t1";	gene_id	"g2703";
tig00000147.H1_pilon	AUGUSTUS	intron	4058	4192	0.69	-	.	transcript_id	"g2703.t1";	gene_id	"g2703";
tig00000147.H1_pilon	AUGUSTUS	intron	4503	4687	0.26	-	.	transcript_id	"g2703.t1";	gene_id	"g2703";
tig00000147.H1_pilon	AUGUSTUS	intron	5768	5873	0.92	-	.	transcript_id	"g2703.t1";	gene_id	"g2703";
tig00000147.H1_pilon	AUGUSTUS	intron	6547	6610	0.5	-	.	transcript_id	"g2703.t1";	gene_id	"g2703";
tig00000147.H1_pilon	AUGUSTUS	CDS	3527	4057	0.58	-	0	transcript_id	"g2703.t1";	gene_id	"g2703";
tig00000147.H1_pilon	AUGUSTUS	CDS	4193	4502	0.32	-	1	transcript_id	"g2703.t1";	gene_id	"g2703";
tig00000147.H1_pilon	AUGUSTUS	CDS	4688	5767	0.91	-	1	transcript_id	"g2703.t1";	gene_id	"g2703";
tig00000147.H1_pilon	AUGUSTUS	CDS	5874	6546	0.45	-	2	transcript_id	"g2703.t1";	gene_id	"g2703";
tig00000147.H1_pilon	AUGUSTUS	CDS	6611	6707	0.99	-	0	transcript_id	"g2703.t1";	gene_id	"g2703";
tig00000147.H1_pilon	AUGUSTUS	start_codon	6705	6707	.	-	0	transcript_id	"g2703.t1";	gene_id	"g2703";
tig00000147.H1_pilon	AUGUSTUS	gene	6791	7135	0.54	-	.	g2704;OG0000000;hypothetical protein
tig00000147.H1_pilon	AUGUSTUS	transcript	6791	7135	0.54	-	.	g2704.t1
tig00000147.H1_pilon	AUGUSTUS	stop_codon	6791	6793	.	-	0	transcript_id	"g2704.t1";	gene_id	"g2704";
tig00000147.H1_pilon	AUGUSTUS	CDS	6794	7135	0.54	-	0	transcript_id	"g2704.t1";	gene_id	"g2704";
tig00000147.H1_pilon	AUGUSTUS	start_codon	7133	7135	.	-	0	transcript_id	"g2704.t1";	gene_id	"g2704";
tig00000147.H1_pilon	AUGUSTUS	gene	9248	10047	0.46	-	.	g2705;OG0000328;hypothetical protein
tig00000147.H1_pilon	AUGUSTUS	transcript	9248	10047	0.46	-	.	g2705.t1
tig00000147.H1_pilon	AUGUSTUS	stop_codon	9248	9250	.	-	0	transcript_id	"g2705.t1";	gene_id	"g2705";
tig00000147.H1_pilon	AUGUSTUS	intron	9694	9833	0.46	-	.	transcript_id	"g2705.t1";	gene_id	"g2705";
tig00000147.H1_pilon	AUGUSTUS	CDS	9251	9693	0.86	-	2	transcript_id	"g2705.t1";	gene_id	"g2705";
tig00000147.H1_pilon	AUGUSTUS	CDS	9834	10047	0.46	-	0	transcript_id	"g2705.t1";	gene_id	"g2705";
tig00000147.H1_pilon	AUGUSTUS	start_codon	10045	10047	.	-	0	transcript_id	"g2705.t1";	gene_id	"g2705";
tig00000147.H1_pilon	AUGUSTUS	gene	11750	12061	0.95	+	.	g2706;OG0000329;Uncharacterized protein YJR056C
tig00000147.H1_pilon	AUGUSTUS	transcript	11750	12061	0.95	+	.	g2706.t1
tig00000147.H1_pilon	AUGUSTUS	start_codon	11750	11752	.	+	0	transcript_id	"g2706.t1";	gene_id	"g2706";
tig00000147.H1_pilon	AUGUSTUS	CDS	11750	12058	0.95	+	0	transcript_id	"g2706.t1";	gene_id	"g2706";
tig00000147.H1_pilon	AUGUSTUS	stop_codon	12059	12061	.	+	0	transcript_id	"g2706.t1";	gene_id	"g2706";
tig00000147.H1_pilon	AUGUSTUS	gene	13091	15620	0.31	-	.	g2707;OG0000330;Exocyst complex component SEC8
tig00000147.H1_pilon	AUGUSTUS	transcript	13091	15620	0.31	-	.	g2707.t1
tig00000147.H1_pilon	AUGUSTUS	stop_codon	13091	13093	.	-	0	transcript_id	"g2707.t1";	gene_id	"g2707";
tig00000147.H1_pilon	AUGUSTUS	intron	13314	13411	0.49	-	.	transcript_id	"g2707.t1";	gene_id	"g2707";
tig00000147.H1_pilon	AUGUSTUS	intron	13781	14295	0.62	-	.	transcript_id	"g2707.t1";	gene_id	"g2707";
tig00000147.H1_pilon	AUGUSTUS	CDS	13094	13313	0.49	-	1	transcript_id	"g2707.t1";	gene_id	"g2707";
tig00000147.H1_pilon	AUGUSTUS	CDS	13412	13780	0.33	-	1	transcript_id	"g2707.t1";	gene_id	"g2707";
tig00000147.H1_pilon	AUGUSTUS	CDS	14296	15620	0.87	-	0	transcript_id	"g2707.t1";	gene_id	"g2707";
tig00000147.H1_pilon	AUGUSTUS	start_codon	15618	15620	.	-	0	transcript_id	"g2707.t1";	gene_id	"g2707";
tig00000149.H1_pilon	AUGUSTUS	gene	1977	2258	0.57	+	.	g2708;OG0000002;hypothetical protein
tig00000149.H1_pilon	AUGUSTUS	transcript	1977	2258	0.57	+	.	g2708.t1
tig00000149.H1_pilon	AUGUSTUS	start_codon	1977	1979	.	+	0	transcript_id	"g2708.t1";	gene_id	"g2708";
tig00000149.H1_pilon	AUGUSTUS	CDS	1977	2255	0.57	+	0	transcript_id	"g2708.t1";	gene_id	"g2708";
tig00000149.H1_pilon	AUGUSTUS	stop_codon	2256	2258	.	+	0	transcript_id	"g2708.t1";	gene_id	"g2708";
tig00000149.H1_pilon	AUGUSTUS	gene	5971	10533	0.99	+	.	g2709;OG0000124;hypothetical protein
tig00000149.H1_pilon	AUGUSTUS	transcript	5971	10533	0.99	+	.	g2709.t1
tig00000149.H1_pilon	AUGUSTUS	start_codon	5971	5973	.	+	0	transcript_id	"g2709.t1";	gene_id	"g2709";
tig00000149.H1_pilon	AUGUSTUS	CDS	5971	10530	0.99	+	0	transcript_id	"g2709.t1";	gene_id	"g2709";
tig00000149.H1_pilon	AUGUSTUS	stop_codon	10531	10533	.	+	0	transcript_id	"g2709.t1";	gene_id	"g2709";
tig00000149.H1_pilon	AUGUSTUS	gene	10562	17683	0.47	+	.	g2710;OG0000215;Inositol-1,4,5-trisphosphate 5-phosphatase 1
tig00000149.H1_pilon	AUGUSTUS	transcript	10562	17683	0.47	+	.	g2710.t1
tig00000149.H1_pilon	AUGUSTUS	start_codon	10562	10564	.	+	0	transcript_id	"g2710.t1";	gene_id	"g2710";
tig00000149.H1_pilon	AUGUSTUS	intron	10775	10835	0.5	+	.	transcript_id	"g2710.t1";	gene_id	"g2710";
tig00000149.H1_pilon	AUGUSTUS	intron	13336	14513	0.9	+	.	transcript_id	"g2710.t1";	gene_id	"g2710";
tig00000149.H1_pilon	AUGUSTUS	CDS	10562	10774	0.53	+	0	transcript_id	"g2710.t1";	gene_id	"g2710";
tig00000149.H1_pilon	AUGUSTUS	CDS	10836	13335	0.66	+	0	transcript_id	"g2710.t1";	gene_id	"g2710";
tig00000149.H1_pilon	AUGUSTUS	CDS	14514	17680	0.94	+	2	transcript_id	"g2710.t1";	gene_id	"g2710";
tig00000149.H1_pilon	AUGUSTUS	stop_codon	17681	17683	.	+	0	transcript_id	"g2710.t1";	gene_id	"g2710";
tig00000149.H1_pilon	AUGUSTUS	gene	17847	18725	1	-	.	g2711;OG0001204;Glucose-6-phosphate 1-epimerase
tig00000149.H1_pilon	AUGUSTUS	transcript	17847	18725	1	-	.	g2711.t1
tig00000149.H1_pilon	AUGUSTUS	stop_codon	17847	17849	.	-	0	transcript_id	"g2711.t1";	gene_id	"g2711";
tig00000149.H1_pilon	AUGUSTUS	CDS	17850	18725	1	-	0	transcript_id	"g2711.t1";	gene_id	"g2711";
tig00000149.H1_pilon	AUGUSTUS	start_codon	18723	18725	.	-	0	transcript_id	"g2711.t1";	gene_id	"g2711";
tig00000149.H1_pilon	AUGUSTUS	gene	19117	19406	0.68	-	.	g2712;OG0004684;hypothetical protein
tig00000149.H1_pilon	AUGUSTUS	transcript	19117	19406	0.68	-	.	g2712.t1
tig00000149.H1_pilon	AUGUSTUS	stop_codon	19117	19119	.	-	0	transcript_id	"g2712.t1";	gene_id	"g2712";
tig00000149.H1_pilon	AUGUSTUS	intron	19224	19312	0.68	-	.	transcript_id	"g2712.t1";	gene_id	"g2712";
tig00000149.H1_pilon	AUGUSTUS	CDS	19120	19223	0.68	-	2	transcript_id	"g2712.t1";	gene_id	"g2712";
tig00000149.H1_pilon	AUGUSTUS	CDS	19313	19406	0.68	-	0	transcript_id	"g2712.t1";	gene_id	"g2712";
tig00000149.H1_pilon	AUGUSTUS	start_codon	19404	19406	.	-	0	transcript_id	"g2712.t1";	gene_id	"g2712";
tig00000149.H1_pilon	AUGUSTUS	gene	19790	21139	1	+	.	g2713;OG0001205;Dolichyl-diphosphooligosaccharide--protein glycosyltransferase subunit WBP1
tig00000149.H1_pilon	AUGUSTUS	transcript	19790	21139	1	+	.	g2713.t1
tig00000149.H1_pilon	AUGUSTUS	start_codon	19790	19792	.	+	0	transcript_id	"g2713.t1";	gene_id	"g2713";
tig00000149.H1_pilon	AUGUSTUS	CDS	19790	21136	1	+	0	transcript_id	"g2713.t1";	gene_id	"g2713";
tig00000149.H1_pilon	AUGUSTUS	stop_codon	21137	21139	.	+	0	transcript_id	"g2713.t1";	gene_id	"g2713";
tig00000149.H1_pilon	AUGUSTUS	gene	22024	25233	1	-	.	g2714;OG0001206;Isoleucine--tRNA ligase, mitochondrial
tig00000149.H1_pilon	AUGUSTUS	transcript	22024	25233	1	-	.	g2714.t1
tig00000149.H1_pilon	AUGUSTUS	stop_codon	22024	22026	.	-	0	transcript_id	"g2714.t1";	gene_id	"g2714";
tig00000149.H1_pilon	AUGUSTUS	CDS	22027	25233	1	-	0	transcript_id	"g2714.t1";	gene_id	"g2714";
tig00000149.H1_pilon	AUGUSTUS	start_codon	25231	25233	.	-	0	transcript_id	"g2714.t1";	gene_id	"g2714";
tig00000149.H1_pilon	AUGUSTUS	gene	25812	29251	0.48	+	.	g2715;OG0001207;Vacuolar amino acid transporter 1
tig00000149.H1_pilon	AUGUSTUS	transcript	25812	29251	0.48	+	.	g2715.t1
tig00000149.H1_pilon	AUGUSTUS	start_codon	25812	25814	.	+	0	transcript_id	"g2715.t1";	gene_id	"g2715";
tig00000149.H1_pilon	AUGUSTUS	intron	25833	25899	0.56	+	.	transcript_id	"g2715.t1";	gene_id	"g2715";
tig00000149.H1_pilon	AUGUSTUS	intron	27435	27936	0.85	+	.	transcript_id	"g2715.t1";	gene_id	"g2715";
tig00000149.H1_pilon	AUGUSTUS	CDS	25812	25832	0.98	+	0	transcript_id	"g2715.t1";	gene_id	"g2715";
tig00000149.H1_pilon	AUGUSTUS	CDS	25900	27434	0.56	+	0	transcript_id	"g2715.t1";	gene_id	"g2715";
tig00000149.H1_pilon	AUGUSTUS	CDS	27937	29248	0.86	+	1	transcript_id	"g2715.t1";	gene_id	"g2715";
tig00000149.H1_pilon	AUGUSTUS	stop_codon	29249	29251	.	+	0	transcript_id	"g2715.t1";	gene_id	"g2715";
tig00000149.H1_pilon	AUGUSTUS	gene	29498	30763	1	+	.	g2716;OG0001208;Histone acetyltransferase type B catalytic subunit
tig00000149.H1_pilon	AUGUSTUS	transcript	29498	30763	1	+	.	g2716.t1
tig00000149.H1_pilon	AUGUSTUS	start_codon	29498	29500	.	+	0	transcript_id	"g2716.t1";	gene_id	"g2716";
tig00000149.H1_pilon	AUGUSTUS	CDS	29498	30760	1	+	0	transcript_id	"g2716.t1";	gene_id	"g2716";
tig00000149.H1_pilon	AUGUSTUS	stop_codon	30761	30763	.	+	0	transcript_id	"g2716.t1";	gene_id	"g2716";
tig00000149.H1_pilon	AUGUSTUS	gene	32607	33578	1	+	.	g2717;OG0001209;Sphingolipid long chain base-responsive protein PIL1
tig00000149.H1_pilon	AUGUSTUS	transcript	32607	33578	1	+	.	g2717.t1
tig00000149.H1_pilon	AUGUSTUS	start_codon	32607	32609	.	+	0	transcript_id	"g2717.t1";	gene_id	"g2717";
tig00000149.H1_pilon	AUGUSTUS	CDS	32607	33575	1	+	0	transcript_id	"g2717.t1";	gene_id	"g2717";
tig00000149.H1_pilon	AUGUSTUS	stop_codon	33576	33578	.	+	0	transcript_id	"g2717.t1";	gene_id	"g2717";
tig00000149.H1_pilon	AUGUSTUS	gene	34119	34448	0.98	-	.	g2718;OG0004724;hypothetical protein
tig00000149.H1_pilon	AUGUSTUS	transcript	34119	34448	0.98	-	.	g2718.t1
tig00000149.H1_pilon	AUGUSTUS	stop_codon	34119	34121	.	-	0	transcript_id	"g2718.t1";	gene_id	"g2718";
tig00000149.H1_pilon	AUGUSTUS	CDS	34122	34448	0.98	-	0	transcript_id	"g2718.t1";	gene_id	"g2718";
tig00000149.H1_pilon	AUGUSTUS	start_codon	34446	34448	.	-	0	transcript_id	"g2718.t1";	gene_id	"g2718";
tig00000149.H1_pilon	AUGUSTUS	gene	34881	35498	0.92	+	.	g2719;OG0001210;Peptidyl-tRNA hydrolase
tig00000149.H1_pilon	AUGUSTUS	transcript	34881	35498	0.92	+	.	g2719.t1
tig00000149.H1_pilon	AUGUSTUS	start_codon	34881	34883	.	+	0	transcript_id	"g2719.t1";	gene_id	"g2719";
tig00000149.H1_pilon	AUGUSTUS	CDS	34881	35495	0.92	+	0	transcript_id	"g2719.t1";	gene_id	"g2719";
tig00000149.H1_pilon	AUGUSTUS	stop_codon	35496	35498	.	+	0	transcript_id	"g2719.t1";	gene_id	"g2719";
tig00000149.H1_pilon	AUGUSTUS	gene	36045	36557	0.88	+	.	g2720;OG0004725;hypothetical protein
tig00000149.H1_pilon	AUGUSTUS	transcript	36045	36557	0.88	+	.	g2720.t1
tig00000149.H1_pilon	AUGUSTUS	start_codon	36045	36047	.	+	0	transcript_id	"g2720.t1";	gene_id	"g2720";
tig00000149.H1_pilon	AUGUSTUS	CDS	36045	36554	0.88	+	0	transcript_id	"g2720.t1";	gene_id	"g2720";
tig00000149.H1_pilon	AUGUSTUS	stop_codon	36555	36557	.	+	0	transcript_id	"g2720.t1";	gene_id	"g2720";
tig00000149.H1_pilon	AUGUSTUS	gene	36824	37723	1	-	.	g2721;OG0001211;Transcription elongation factor S-II
tig00000149.H1_pilon	AUGUSTUS	transcript	36824	37723	1	-	.	g2721.t1
tig00000149.H1_pilon	AUGUSTUS	stop_codon	36824	36826	.	-	0	transcript_id	"g2721.t1";	gene_id	"g2721";
tig00000149.H1_pilon	AUGUSTUS	CDS	36827	37723	1	-	0	transcript_id	"g2721.t1";	gene_id	"g2721";
tig00000149.H1_pilon	AUGUSTUS	start_codon	37721	37723	.	-	0	transcript_id	"g2721.t1";	gene_id	"g2721";
tig00000149.H1_pilon	AUGUSTUS	gene	38389	39267	1	+	.	g2722;OG0001212;mRNA 3'-end-processing protein RNA15
tig00000149.H1_pilon	AUGUSTUS	transcript	38389	39267	1	+	.	g2722.t1
tig00000149.H1_pilon	AUGUSTUS	start_codon	38389	38391	.	+	0	transcript_id	"g2722.t1";	gene_id	"g2722";
tig00000149.H1_pilon	AUGUSTUS	CDS	38389	39264	1	+	0	transcript_id	"g2722.t1";	gene_id	"g2722";
tig00000149.H1_pilon	AUGUSTUS	stop_codon	39265	39267	.	+	0	transcript_id	"g2722.t1";	gene_id	"g2722";
tig00000149.H1_pilon	AUGUSTUS	gene	41631	43271	0.81	+	.	g2723;OG0001213;31 kDa ribonucleoprotein, chloroplastic
tig00000149.H1_pilon	AUGUSTUS	transcript	41631	43271	0.81	+	.	g2723.t1
tig00000149.H1_pilon	AUGUSTUS	start_codon	41631	41633	.	+	0	transcript_id	"g2723.t1";	gene_id	"g2723";
tig00000149.H1_pilon	AUGUSTUS	CDS	41631	43268	0.81	+	0	transcript_id	"g2723.t1";	gene_id	"g2723";
tig00000149.H1_pilon	AUGUSTUS	stop_codon	43269	43271	.	+	0	transcript_id	"g2723.t1";	gene_id	"g2723";
tig00000149.H1_pilon	AUGUSTUS	gene	45659	46765	1	+	.	g2724;OG0001214;Protein SAN1
tig00000149.H1_pilon	AUGUSTUS	transcript	45659	46765	1	+	.	g2724.t1
tig00000149.H1_pilon	AUGUSTUS	start_codon	45659	45661	.	+	0	transcript_id	"g2724.t1";	gene_id	"g2724";
tig00000149.H1_pilon	AUGUSTUS	CDS	45659	46762	1	+	0	transcript_id	"g2724.t1";	gene_id	"g2724";
tig00000149.H1_pilon	AUGUSTUS	stop_codon	46763	46765	.	+	0	transcript_id	"g2724.t1";	gene_id	"g2724";
tig00000149.H1_pilon	AUGUSTUS	gene	47303	50503	1	-	.	g2725;OG0001215;Importin beta-like protein KAP120
tig00000149.H1_pilon	AUGUSTUS	transcript	47303	50503	1	-	.	g2725.t1
tig00000149.H1_pilon	AUGUSTUS	stop_codon	47303	47305	.	-	0	transcript_id	"g2725.t1";	gene_id	"g2725";
tig00000149.H1_pilon	AUGUSTUS	CDS	47306	50503	1	-	0	transcript_id	"g2725.t1";	gene_id	"g2725";
tig00000149.H1_pilon	AUGUSTUS	start_codon	50501	50503	.	-	0	transcript_id	"g2725.t1";	gene_id	"g2725";
tig00000149.H1_pilon	AUGUSTUS	gene	53442	54496	0.67	-	.	g2726;OG0001216;Protein ICE2
tig00000149.H1_pilon	AUGUSTUS	transcript	53442	54496	0.67	-	.	g2726.t1
tig00000149.H1_pilon	AUGUSTUS	stop_codon	53442	53444	.	-	0	transcript_id	"g2726.t1";	gene_id	"g2726";
tig00000149.H1_pilon	AUGUSTUS	intron	53988	54103	0.76	-	.	transcript_id	"g2726.t1";	gene_id	"g2726";
tig00000149.H1_pilon	AUGUSTUS	CDS	53445	53987	0.88	-	0	transcript_id	"g2726.t1";	gene_id	"g2726";
tig00000149.H1_pilon	AUGUSTUS	CDS	54104	54496	0.72	-	0	transcript_id	"g2726.t1";	gene_id	"g2726";
tig00000149.H1_pilon	AUGUSTUS	start_codon	54494	54496	.	-	0	transcript_id	"g2726.t1";	gene_id	"g2726";
tig00000149.H1_pilon	AUGUSTUS	gene	54684	58578	0.44	+	.	g2727;OG0001217;U3 small nucleolar RNA-associated protein 25
tig00000149.H1_pilon	AUGUSTUS	transcript	54684	58578	0.44	+	.	g2727.t1
tig00000149.H1_pilon	AUGUSTUS	start_codon	54684	54686	.	+	0	transcript_id	"g2727.t1";	gene_id	"g2727";
tig00000149.H1_pilon	AUGUSTUS	intron	54868	56426	0.53	+	.	transcript_id	"g2727.t1";	gene_id	"g2727";
tig00000149.H1_pilon	AUGUSTUS	intron	56608	56815	0.95	+	.	transcript_id	"g2727.t1";	gene_id	"g2727";
tig00000149.H1_pilon	AUGUSTUS	intron	57074	57368	0.84	+	.	transcript_id	"g2727.t1";	gene_id	"g2727";
tig00000149.H1_pilon	AUGUSTUS	intron	58071	58190	0.92	+	.	transcript_id	"g2727.t1";	gene_id	"g2727";
tig00000149.H1_pilon	AUGUSTUS	CDS	54684	54867	0.83	+	0	transcript_id	"g2727.t1";	gene_id	"g2727";
tig00000149.H1_pilon	AUGUSTUS	CDS	56427	56607	0.85	+	2	transcript_id	"g2727.t1";	gene_id	"g2727";
tig00000149.H1_pilon	AUGUSTUS	CDS	56816	57073	0.84	+	1	transcript_id	"g2727.t1";	gene_id	"g2727";
tig00000149.H1_pilon	AUGUSTUS	CDS	57369	58070	0.86	+	1	transcript_id	"g2727.t1";	gene_id	"g2727";
tig00000149.H1_pilon	AUGUSTUS	CDS	58191	58575	1	+	1	transcript_id	"g2727.t1";	gene_id	"g2727";
tig00000149.H1_pilon	AUGUSTUS	stop_codon	58576	58578	.	+	0	transcript_id	"g2727.t1";	gene_id	"g2727";
tig00000149.H1_pilon	AUGUSTUS	gene	60437	60754	0.78	+	.	g2728;OG0001218;hypothetical protein
tig00000149.H1_pilon	AUGUSTUS	transcript	60437	60754	0.78	+	.	g2728.t1
tig00000149.H1_pilon	AUGUSTUS	start_codon	60437	60439	.	+	0	transcript_id	"g2728.t1";	gene_id	"g2728";
tig00000149.H1_pilon	AUGUSTUS	CDS	60437	60751	0.78	+	0	transcript_id	"g2728.t1";	gene_id	"g2728";
tig00000149.H1_pilon	AUGUSTUS	stop_codon	60752	60754	.	+	0	transcript_id	"g2728.t1";	gene_id	"g2728";
tig00000149.H1_pilon	AUGUSTUS	gene	61392	61877	1	-	.	g2729;OG0001219;Altered inheritance of mitochondria protein 19, mitochondrial
tig00000149.H1_pilon	AUGUSTUS	transcript	61392	61877	1	-	.	g2729.t1
tig00000149.H1_pilon	AUGUSTUS	stop_codon	61392	61394	.	-	0	transcript_id	"g2729.t1";	gene_id	"g2729";
tig00000149.H1_pilon	AUGUSTUS	CDS	61395	61877	1	-	0	transcript_id	"g2729.t1";	gene_id	"g2729";
tig00000149.H1_pilon	AUGUSTUS	start_codon	61875	61877	.	-	0	transcript_id	"g2729.t1";	gene_id	"g2729";
tig00000149.H1_pilon	AUGUSTUS	gene	62340	62750	1	-	.	g2730;OG0000096;Histone H3.1/H3.2
tig00000149.H1_pilon	AUGUSTUS	transcript	62340	62750	1	-	.	g2730.t1
tig00000149.H1_pilon	AUGUSTUS	stop_codon	62340	62342	.	-	0	transcript_id	"g2730.t1";	gene_id	"g2730";
tig00000149.H1_pilon	AUGUSTUS	CDS	62343	62750	1	-	0	transcript_id	"g2730.t1";	gene_id	"g2730";
tig00000149.H1_pilon	AUGUSTUS	start_codon	62748	62750	.	-	0	transcript_id	"g2730.t1";	gene_id	"g2730";
tig00000149.H1_pilon	AUGUSTUS	gene	63412	63723	1	+	.	g2731;OG0000080;Histone H4
tig00000149.H1_pilon	AUGUSTUS	transcript	63412	63723	1	+	.	g2731.t1
tig00000149.H1_pilon	AUGUSTUS	start_codon	63412	63414	.	+	0	transcript_id	"g2731.t1";	gene_id	"g2731";
tig00000149.H1_pilon	AUGUSTUS	CDS	63412	63720	1	+	0	transcript_id	"g2731.t1";	gene_id	"g2731";
tig00000149.H1_pilon	AUGUSTUS	stop_codon	63721	63723	.	+	0	transcript_id	"g2731.t1";	gene_id	"g2731";
tig00000149.H1_pilon	AUGUSTUS	gene	63877	65040	1	-	.	g2732;OG0001220;Uncharacterized protein C18B11.02c
tig00000149.H1_pilon	AUGUSTUS	transcript	63877	65040	1	-	.	g2732.t1
tig00000149.H1_pilon	AUGUSTUS	stop_codon	63877	63879	.	-	0	transcript_id	"g2732.t1";	gene_id	"g2732";
tig00000149.H1_pilon	AUGUSTUS	CDS	63880	65040	1	-	0	transcript_id	"g2732.t1";	gene_id	"g2732";
tig00000149.H1_pilon	AUGUSTUS	start_codon	65038	65040	.	-	0	transcript_id	"g2732.t1";	gene_id	"g2732";
tig00000149.H1_pilon	AUGUSTUS	gene	65224	66468	0.98	-	.	g2733;OG0000077;Isocitrate dehydrogenase [NADP] peroxisomal
tig00000149.H1_pilon	AUGUSTUS	transcript	65224	66468	0.98	-	.	g2733.t1
tig00000149.H1_pilon	AUGUSTUS	stop_codon	65224	65226	.	-	0	transcript_id	"g2733.t1";	gene_id	"g2733";
tig00000149.H1_pilon	AUGUSTUS	CDS	65227	66468	0.98	-	0	transcript_id	"g2733.t1";	gene_id	"g2733";
tig00000149.H1_pilon	AUGUSTUS	start_codon	66466	66468	.	-	0	transcript_id	"g2733.t1";	gene_id	"g2733";
tig00000149.H1_pilon	AUGUSTUS	gene	67867	69588	0.94	+	.	g2734;OG0001221;hypothetical protein
tig00000149.H1_pilon	AUGUSTUS	transcript	67867	69588	0.94	+	.	g2734.t1
tig00000149.H1_pilon	AUGUSTUS	start_codon	67867	67869	.	+	0	transcript_id	"g2734.t1";	gene_id	"g2734";
tig00000149.H1_pilon	AUGUSTUS	CDS	67867	69585	0.94	+	0	transcript_id	"g2734.t1";	gene_id	"g2734";
tig00000149.H1_pilon	AUGUSTUS	stop_codon	69586	69588	.	+	0	transcript_id	"g2734.t1";	gene_id	"g2734";
tig00000149.H1_pilon	AUGUSTUS	gene	78765	79151	0.73	+	.	g2735;OG0000035;hypothetical protein
tig00000149.H1_pilon	AUGUSTUS	transcript	78765	79151	0.73	+	.	g2735.t1
tig00000149.H1_pilon	AUGUSTUS	start_codon	78765	78767	.	+	0	transcript_id	"g2735.t1";	gene_id	"g2735";
tig00000149.H1_pilon	AUGUSTUS	CDS	78765	79148	0.73	+	0	transcript_id	"g2735.t1";	gene_id	"g2735";
tig00000149.H1_pilon	AUGUSTUS	stop_codon	79149	79151	.	+	0	transcript_id	"g2735.t1";	gene_id	"g2735";
tig00000149.H1_pilon	AUGUSTUS	gene	79462	82365	0.66	+	.	g2736;OG0000035;Copia protein
tig00000149.H1_pilon	AUGUSTUS	transcript	79462	82365	0.66	+	.	g2736.t1
tig00000149.H1_pilon	AUGUSTUS	start_codon	79462	79464	.	+	0	transcript_id	"g2736.t1";	gene_id	"g2736";
tig00000149.H1_pilon	AUGUSTUS	CDS	79462	82362	0.66	+	0	transcript_id	"g2736.t1";	gene_id	"g2736";
tig00000149.H1_pilon	AUGUSTUS	stop_codon	82363	82365	.	+	0	transcript_id	"g2736.t1";	gene_id	"g2736";
tig00000149.H1_pilon	AUGUSTUS	gene	82529	83245	0.74	+	.	g2737;OG0000011;Retrovirus-related Pol polyprotein from transposon TNT 1-94
tig00000149.H1_pilon	AUGUSTUS	transcript	82529	83245	0.74	+	.	g2737.t1
tig00000149.H1_pilon	AUGUSTUS	start_codon	82529	82531	.	+	0	transcript_id	"g2737.t1";	gene_id	"g2737";
tig00000149.H1_pilon	AUGUSTUS	CDS	82529	83242	0.74	+	0	transcript_id	"g2737.t1";	gene_id	"g2737";
tig00000149.H1_pilon	AUGUSTUS	stop_codon	83243	83245	.	+	0	transcript_id	"g2737.t1";	gene_id	"g2737";
tig00000149.H1_pilon	AUGUSTUS	gene	86091	86709	0.41	+	.	g2738;OG0000064;hypothetical protein
tig00000149.H1_pilon	AUGUSTUS	transcript	86091	86709	0.41	+	.	g2738.t1
tig00000149.H1_pilon	AUGUSTUS	start_codon	86091	86093	.	+	0	transcript_id	"g2738.t1";	gene_id	"g2738";
tig00000149.H1_pilon	AUGUSTUS	intron	86164	86473	0.72	+	.	transcript_id	"g2738.t1";	gene_id	"g2738";
tig00000149.H1_pilon	AUGUSTUS	CDS	86091	86163	0.42	+	0	transcript_id	"g2738.t1";	gene_id	"g2738";
tig00000149.H1_pilon	AUGUSTUS	CDS	86474	86706	0.94	+	2	transcript_id	"g2738.t1";	gene_id	"g2738";
tig00000149.H1_pilon	AUGUSTUS	stop_codon	86707	86709	.	+	0	transcript_id	"g2738.t1";	gene_id	"g2738";
tig00000149.H1_pilon	AUGUSTUS	gene	87539	88090	0.99	+	.	g2739;OG0001222;hypothetical protein
tig00000149.H1_pilon	AUGUSTUS	transcript	87539	88090	0.99	+	.	g2739.t1
tig00000149.H1_pilon	AUGUSTUS	start_codon	87539	87541	.	+	0	transcript_id	"g2739.t1";	gene_id	"g2739";
tig00000149.H1_pilon	AUGUSTUS	CDS	87539	88087	0.99	+	0	transcript_id	"g2739.t1";	gene_id	"g2739";
tig00000149.H1_pilon	AUGUSTUS	stop_codon	88088	88090	.	+	0	transcript_id	"g2739.t1";	gene_id	"g2739";
tig00000149.H1_pilon	AUGUSTUS	gene	95556	96038	0.63	+	.	g2740;OG0000217;hypothetical protein
tig00000149.H1_pilon	AUGUSTUS	transcript	95556	96038	0.63	+	.	g2740.t1
tig00000149.H1_pilon	AUGUSTUS	start_codon	95556	95558	.	+	0	transcript_id	"g2740.t1";	gene_id	"g2740";
tig00000149.H1_pilon	AUGUSTUS	CDS	95556	96035	0.63	+	0	transcript_id	"g2740.t1";	gene_id	"g2740";
tig00000149.H1_pilon	AUGUSTUS	stop_codon	96036	96038	.	+	0	transcript_id	"g2740.t1";	gene_id	"g2740";
tig00000149.H1_pilon	AUGUSTUS	gene	96089	97486	0.98	+	.	g2741;OG0000217;Uncharacterized transporter YDR338C
tig00000149.H1_pilon	AUGUSTUS	transcript	96089	97486	0.98	+	.	g2741.t1
tig00000149.H1_pilon	AUGUSTUS	start_codon	96089	96091	.	+	0	transcript_id	"g2741.t1";	gene_id	"g2741";
tig00000149.H1_pilon	AUGUSTUS	CDS	96089	97483	0.98	+	0	transcript_id	"g2741.t1";	gene_id	"g2741";
tig00000149.H1_pilon	AUGUSTUS	stop_codon	97484	97486	.	+	0	transcript_id	"g2741.t1";	gene_id	"g2741";
tig00000149.H1_pilon	AUGUSTUS	gene	97806	102041	1	+	.	g2742;OG0001223;Vacuolar protein sorting-associated protein 54
tig00000149.H1_pilon	AUGUSTUS	transcript	97806	102041	1	+	.	g2742.t1
tig00000149.H1_pilon	AUGUSTUS	start_codon	97806	97808	.	+	0	transcript_id	"g2742.t1";	gene_id	"g2742";
tig00000149.H1_pilon	AUGUSTUS	CDS	97806	102038	1	+	0	transcript_id	"g2742.t1";	gene_id	"g2742";
tig00000149.H1_pilon	AUGUSTUS	stop_codon	102039	102041	.	+	0	transcript_id	"g2742.t1";	gene_id	"g2742";
tig00000149.H1_pilon	AUGUSTUS	gene	102888	104711	0.78	+	.	g2743;OG0001224;Uncharacterized protein YLL007C
tig00000149.H1_pilon	AUGUSTUS	transcript	102888	104711	0.78	+	.	g2743.t1
tig00000149.H1_pilon	AUGUSTUS	start_codon	102888	102890	.	+	0	transcript_id	"g2743.t1";	gene_id	"g2743";
tig00000149.H1_pilon	AUGUSTUS	CDS	102888	104708	0.78	+	0	transcript_id	"g2743.t1";	gene_id	"g2743";
tig00000149.H1_pilon	AUGUSTUS	stop_codon	104709	104711	.	+	0	transcript_id	"g2743.t1";	gene_id	"g2743";
tig00000149.H1_pilon	AUGUSTUS	gene	104860	106212	0.99	-	.	g2744;OG0001225;ATP-dependent RNA helicase DRS1
tig00000149.H1_pilon	AUGUSTUS	transcript	104860	106212	0.99	-	.	g2744.t1
tig00000149.H1_pilon	AUGUSTUS	stop_codon	104860	104862	.	-	0	transcript_id	"g2744.t1";	gene_id	"g2744";
tig00000149.H1_pilon	AUGUSTUS	CDS	104863	106212	0.99	-	0	transcript_id	"g2744.t1";	gene_id	"g2744";
tig00000149.H1_pilon	AUGUSTUS	start_codon	106210	106212	.	-	0	transcript_id	"g2744.t1";	gene_id	"g2744";
tig00000149.H1_pilon	AUGUSTUS	gene	106247	107260	0.99	-	.	g2745;;ATP-dependent RNA helicase DRS1
tig00000149.H1_pilon	AUGUSTUS	transcript	106247	107260	0.99	-	.	g2745.t1
tig00000149.H1_pilon	AUGUSTUS	stop_codon	106247	106249	.	-	0	transcript_id	"g2745.t1";	gene_id	"g2745";
tig00000149.H1_pilon	AUGUSTUS	CDS	106250	107260	0.99	-	0	transcript_id	"g2745.t1";	gene_id	"g2745";
tig00000149.H1_pilon	AUGUSTUS	start_codon	107258	107260	.	-	0	transcript_id	"g2745.t1";	gene_id	"g2745";
tig00000149.H1_pilon	AUGUSTUS	gene	109038	110459	1	+	.	g2746;OG0000020;Endoplasmic reticulum chaperone BiP
tig00000149.H1_pilon	AUGUSTUS	transcript	109038	110459	1	+	.	g2746.t1
tig00000149.H1_pilon	AUGUSTUS	start_codon	109038	109040	.	+	0	transcript_id	"g2746.t1";	gene_id	"g2746";
tig00000149.H1_pilon	AUGUSTUS	CDS	109038	110456	1	+	0	transcript_id	"g2746.t1";	gene_id	"g2746";
tig00000149.H1_pilon	AUGUSTUS	stop_codon	110457	110459	.	+	0	transcript_id	"g2746.t1";	gene_id	"g2746";
tig00000149.H1_pilon	AUGUSTUS	gene	111446	112663	1	+	.	g2747;OG0001226;PHO85 cyclin-10
tig00000149.H1_pilon	AUGUSTUS	transcript	111446	112663	1	+	.	g2747.t1
tig00000149.H1_pilon	AUGUSTUS	start_codon	111446	111448	.	+	0	transcript_id	"g2747.t1";	gene_id	"g2747";
tig00000149.H1_pilon	AUGUSTUS	CDS	111446	112660	1	+	0	transcript_id	"g2747.t1";	gene_id	"g2747";
tig00000149.H1_pilon	AUGUSTUS	stop_codon	112661	112663	.	+	0	transcript_id	"g2747.t1";	gene_id	"g2747";
tig00000149.H1_pilon	AUGUSTUS	gene	113660	114982	1	-	.	g2748;OG0001227;Nonsense-mediated decay protein 4
tig00000149.H1_pilon	AUGUSTUS	transcript	113660	114982	1	-	.	g2748.t1
tig00000149.H1_pilon	AUGUSTUS	stop_codon	113660	113662	.	-	0	transcript_id	"g2748.t1";	gene_id	"g2748";
tig00000149.H1_pilon	AUGUSTUS	CDS	113663	114982	1	-	0	transcript_id	"g2748.t1";	gene_id	"g2748";
tig00000149.H1_pilon	AUGUSTUS	start_codon	114980	114982	.	-	0	transcript_id	"g2748.t1";	gene_id	"g2748";
tig00000149.H1_pilon	AUGUSTUS	gene	115497	116111	0.65	-	.	g2749;OG0001228;Mitochondrial transcription factor 1
tig00000149.H1_pilon	AUGUSTUS	transcript	115497	116111	0.65	-	.	g2749.t1
tig00000149.H1_pilon	AUGUSTUS	stop_codon	115497	115499	.	-	0	transcript_id	"g2749.t1";	gene_id	"g2749";
tig00000149.H1_pilon	AUGUSTUS	CDS	115500	116111	0.65	-	0	transcript_id	"g2749.t1";	gene_id	"g2749";
tig00000149.H1_pilon	AUGUSTUS	start_codon	116109	116111	.	-	0	transcript_id	"g2749.t1";	gene_id	"g2749";
tig00000149.H1_pilon	AUGUSTUS	gene	116137	116583	0.7	-	.	g2750;;hypothetical protein
tig00000149.H1_pilon	AUGUSTUS	transcript	116137	116583	0.7	-	.	g2750.t1
tig00000149.H1_pilon	AUGUSTUS	stop_codon	116137	116139	.	-	0	transcript_id	"g2750.t1";	gene_id	"g2750";
tig00000149.H1_pilon	AUGUSTUS	CDS	116140	116583	0.7	-	0	transcript_id	"g2750.t1";	gene_id	"g2750";
tig00000149.H1_pilon	AUGUSTUS	start_codon	116581	116583	.	-	0	transcript_id	"g2750.t1";	gene_id	"g2750";
tig00000149.H1_pilon	AUGUSTUS	gene	117170	118594	0.99	+	.	g2751;OG0001229;Transcription initiation factor TFIID subunit 7
tig00000149.H1_pilon	AUGUSTUS	transcript	117170	118594	0.99	+	.	g2751.t1
tig00000149.H1_pilon	AUGUSTUS	start_codon	117170	117172	.	+	0	transcript_id	"g2751.t1";	gene_id	"g2751";
tig00000149.H1_pilon	AUGUSTUS	CDS	117170	118591	0.99	+	0	transcript_id	"g2751.t1";	gene_id	"g2751";
tig00000149.H1_pilon	AUGUSTUS	stop_codon	118592	118594	.	+	0	transcript_id	"g2751.t1";	gene_id	"g2751";
tig00000149.H1_pilon	AUGUSTUS	gene	118854	119852	0.89	-	.	g2752;OG0001230;hypothetical protein
tig00000149.H1_pilon	AUGUSTUS	transcript	118854	119852	0.89	-	.	g2752.t1
tig00000149.H1_pilon	AUGUSTUS	stop_codon	118854	118856	.	-	0	transcript_id	"g2752.t1";	gene_id	"g2752";
tig00000149.H1_pilon	AUGUSTUS	CDS	118857	119852	0.89	-	0	transcript_id	"g2752.t1";	gene_id	"g2752";
tig00000149.H1_pilon	AUGUSTUS	start_codon	119850	119852	.	-	0	transcript_id	"g2752.t1";	gene_id	"g2752";
tig00000149.H1_pilon	AUGUSTUS	gene	120603	121550	0.99	+	.	g2753;OG0001231;Proteasome subunit alpha type-1
tig00000149.H1_pilon	AUGUSTUS	transcript	120603	121550	0.99	+	.	g2753.t1
tig00000149.H1_pilon	AUGUSTUS	start_codon	120603	120605	.	+	0	transcript_id	"g2753.t1";	gene_id	"g2753";
tig00000149.H1_pilon	AUGUSTUS	intron	120610	120783	0.99	+	.	transcript_id	"g2753.t1";	gene_id	"g2753";
tig00000149.H1_pilon	AUGUSTUS	CDS	120603	120609	0.99	+	0	transcript_id	"g2753.t1";	gene_id	"g2753";
tig00000149.H1_pilon	AUGUSTUS	CDS	120784	121547	1	+	2	transcript_id	"g2753.t1";	gene_id	"g2753";
tig00000149.H1_pilon	AUGUSTUS	stop_codon	121548	121550	.	+	0	transcript_id	"g2753.t1";	gene_id	"g2753";
tig00000149.H1_pilon	AUGUSTUS	gene	121792	123162	0.99	-	.	g2754;OG0001232;Delta(24(24(1)))-sterol reductase
tig00000149.H1_pilon	AUGUSTUS	transcript	121792	123162	0.99	-	.	g2754.t1
tig00000149.H1_pilon	AUGUSTUS	stop_codon	121792	121794	.	-	0	transcript_id	"g2754.t1";	gene_id	"g2754";
tig00000149.H1_pilon	AUGUSTUS	CDS	121795	123162	0.99	-	0	transcript_id	"g2754.t1";	gene_id	"g2754";
tig00000149.H1_pilon	AUGUSTUS	start_codon	123160	123162	.	-	0	transcript_id	"g2754.t1";	gene_id	"g2754";
tig00000149.H1_pilon	AUGUSTUS	gene	124378	127032	1	-	.	g2755;OG0001233;Pumilio homology domain family member 4
tig00000149.H1_pilon	AUGUSTUS	transcript	124378	127032	1	-	.	g2755.t1
tig00000149.H1_pilon	AUGUSTUS	stop_codon	124378	124380	.	-	0	transcript_id	"g2755.t1";	gene_id	"g2755";
tig00000149.H1_pilon	AUGUSTUS	CDS	124381	127032	1	-	0	transcript_id	"g2755.t1";	gene_id	"g2755";
tig00000149.H1_pilon	AUGUSTUS	start_codon	127030	127032	.	-	0	transcript_id	"g2755.t1";	gene_id	"g2755";
tig00000149.H1_pilon	AUGUSTUS	gene	130996	131901	0.9	+	.	g2756;OG0001234;Uncharacterized protein YMR244W
tig00000149.H1_pilon	AUGUSTUS	transcript	130996	131901	0.9	+	.	g2756.t1
tig00000149.H1_pilon	AUGUSTUS	start_codon	130996	130998	.	+	0	transcript_id	"g2756.t1";	gene_id	"g2756";
tig00000149.H1_pilon	AUGUSTUS	CDS	130996	131898	0.9	+	0	transcript_id	"g2756.t1";	gene_id	"g2756";
tig00000149.H1_pilon	AUGUSTUS	stop_codon	131899	131901	.	+	0	transcript_id	"g2756.t1";	gene_id	"g2756";
tig00000149.H1_pilon	AUGUSTUS	gene	136027	137481	0.89	+	.	g2757;OG0001235;Zinc/cadmium resistance protein
tig00000149.H1_pilon	AUGUSTUS	transcript	136027	137481	0.89	+	.	g2757.t1
tig00000149.H1_pilon	AUGUSTUS	start_codon	136027	136029	.	+	0	transcript_id	"g2757.t1";	gene_id	"g2757";
tig00000149.H1_pilon	AUGUSTUS	CDS	136027	137478	0.89	+	0	transcript_id	"g2757.t1";	gene_id	"g2757";
tig00000149.H1_pilon	AUGUSTUS	stop_codon	137479	137481	.	+	0	transcript_id	"g2757.t1";	gene_id	"g2757";
tig00000149.H1_pilon	AUGUSTUS	gene	137962	139500	0.96	+	.	g2758;OG0001236;Glycolipid 2-alpha-mannosyltransferase 1
tig00000149.H1_pilon	AUGUSTUS	transcript	137962	139500	0.96	+	.	g2758.t1
tig00000149.H1_pilon	AUGUSTUS	start_codon	137962	137964	.	+	0	transcript_id	"g2758.t1";	gene_id	"g2758";
tig00000149.H1_pilon	AUGUSTUS	CDS	137962	139497	0.96	+	0	transcript_id	"g2758.t1";	gene_id	"g2758";
tig00000149.H1_pilon	AUGUSTUS	stop_codon	139498	139500	.	+	0	transcript_id	"g2758.t1";	gene_id	"g2758";
tig00000149.H1_pilon	AUGUSTUS	gene	139711	141354	1	-	.	g2759;OG0001237;hypothetical protein
tig00000149.H1_pilon	AUGUSTUS	transcript	139711	141354	1	-	.	g2759.t1
tig00000149.H1_pilon	AUGUSTUS	stop_codon	139711	139713	.	-	0	transcript_id	"g2759.t1";	gene_id	"g2759";
tig00000149.H1_pilon	AUGUSTUS	CDS	139714	141354	1	-	0	transcript_id	"g2759.t1";	gene_id	"g2759";
tig00000149.H1_pilon	AUGUSTUS	start_codon	141352	141354	.	-	0	transcript_id	"g2759.t1";	gene_id	"g2759";
tig00000149.H1_pilon	AUGUSTUS	gene	142123	143073	1	+	.	g2760;OG0001238;hypothetical protein
tig00000149.H1_pilon	AUGUSTUS	transcript	142123	143073	1	+	.	g2760.t1
tig00000149.H1_pilon	AUGUSTUS	start_codon	142123	142125	.	+	0	transcript_id	"g2760.t1";	gene_id	"g2760";
tig00000149.H1_pilon	AUGUSTUS	CDS	142123	143070	1	+	0	transcript_id	"g2760.t1";	gene_id	"g2760";
tig00000149.H1_pilon	AUGUSTUS	stop_codon	143071	143073	.	+	0	transcript_id	"g2760.t1";	gene_id	"g2760";
tig00000149.H1_pilon	AUGUSTUS	gene	143394	145034	0.99	-	.	g2761;OG0001239;Sporulation-regulated protein 3
tig00000149.H1_pilon	AUGUSTUS	transcript	143394	145034	0.99	-	.	g2761.t1
tig00000149.H1_pilon	AUGUSTUS	stop_codon	143394	143396	.	-	0	transcript_id	"g2761.t1";	gene_id	"g2761";
tig00000149.H1_pilon	AUGUSTUS	CDS	143397	145034	0.99	-	0	transcript_id	"g2761.t1";	gene_id	"g2761";
tig00000149.H1_pilon	AUGUSTUS	start_codon	145032	145034	.	-	0	transcript_id	"g2761.t1";	gene_id	"g2761";
tig00000149.H1_pilon	AUGUSTUS	gene	145524	146570	1	-	.	g2762;OG0001240;Vacuolar membrane protein YOR292C
tig00000149.H1_pilon	AUGUSTUS	transcript	145524	146570	1	-	.	g2762.t1
tig00000149.H1_pilon	AUGUSTUS	stop_codon	145524	145526	.	-	0	transcript_id	"g2762.t1";	gene_id	"g2762";
tig00000149.H1_pilon	AUGUSTUS	CDS	145527	146570	1	-	0	transcript_id	"g2762.t1";	gene_id	"g2762";
tig00000149.H1_pilon	AUGUSTUS	start_codon	146568	146570	.	-	0	transcript_id	"g2762.t1";	gene_id	"g2762";
tig00000149.H1_pilon	AUGUSTUS	gene	147689	148060	0.88	+	.	g2763;OG0001241;40S ribosomal protein S10-B
tig00000149.H1_pilon	AUGUSTUS	transcript	147689	148060	0.88	+	.	g2763.t1
tig00000149.H1_pilon	AUGUSTUS	start_codon	147689	147691	.	+	0	transcript_id	"g2763.t1";	gene_id	"g2763";
tig00000149.H1_pilon	AUGUSTUS	CDS	147689	148057	0.88	+	0	transcript_id	"g2763.t1";	gene_id	"g2763";
tig00000149.H1_pilon	AUGUSTUS	stop_codon	148058	148060	.	+	0	transcript_id	"g2763.t1";	gene_id	"g2763";
tig00000149.H1_pilon	AUGUSTUS	gene	148627	150060	0.4	+	.	g2764;OG0001242;Probable histone deacetylase HOS2
tig00000149.H1_pilon	AUGUSTUS	transcript	148627	150060	0.4	+	.	g2764.t1
tig00000149.H1_pilon	AUGUSTUS	start_codon	148627	148629	.	+	0	transcript_id	"g2764.t1";	gene_id	"g2764";
tig00000149.H1_pilon	AUGUSTUS	CDS	148627	150057	0.4	+	0	transcript_id	"g2764.t1";	gene_id	"g2764";
tig00000149.H1_pilon	AUGUSTUS	stop_codon	150058	150060	.	+	0	transcript_id	"g2764.t1";	gene_id	"g2764";
tig00000149.H1_pilon	AUGUSTUS	gene	150380	153487	1	-	.	g2765;OG0001243;Lysine biosynthesis regulatory protein LYS14
tig00000149.H1_pilon	AUGUSTUS	transcript	150380	153487	1	-	.	g2765.t1
tig00000149.H1_pilon	AUGUSTUS	stop_codon	150380	150382	.	-	0	transcript_id	"g2765.t1";	gene_id	"g2765";
tig00000149.H1_pilon	AUGUSTUS	CDS	150383	153487	1	-	0	transcript_id	"g2765.t1";	gene_id	"g2765";
tig00000149.H1_pilon	AUGUSTUS	start_codon	153485	153487	.	-	0	transcript_id	"g2765.t1";	gene_id	"g2765";
tig00000149.H1_pilon	AUGUSTUS	gene	155322	159764	0.78	+	.	g2766;OG0001244;Rho-GTPase-activating protein LRG1
tig00000149.H1_pilon	AUGUSTUS	transcript	155322	159764	0.78	+	.	g2766.t1
tig00000149.H1_pilon	AUGUSTUS	start_codon	155322	155324	.	+	0	transcript_id	"g2766.t1";	gene_id	"g2766";
tig00000149.H1_pilon	AUGUSTUS	CDS	155322	159761	0.78	+	0	transcript_id	"g2766.t1";	gene_id	"g2766";
tig00000149.H1_pilon	AUGUSTUS	stop_codon	159762	159764	.	+	0	transcript_id	"g2766.t1";	gene_id	"g2766";
tig00000149.H1_pilon	AUGUSTUS	gene	160098	162398	0.96	-	.	g2767;OG0001245;E3 ubiquitin-protein ligase PEP5
tig00000149.H1_pilon	AUGUSTUS	transcript	160098	162398	0.96	-	.	g2767.t1
tig00000149.H1_pilon	AUGUSTUS	stop_codon	160098	160100	.	-	0	transcript_id	"g2767.t1";	gene_id	"g2767";
tig00000149.H1_pilon	AUGUSTUS	CDS	160101	162398	0.96	-	0	transcript_id	"g2767.t1";	gene_id	"g2767";
tig00000149.H1_pilon	AUGUSTUS	start_codon	162396	162398	.	-	0	transcript_id	"g2767.t1";	gene_id	"g2767";
tig00000149.H1_pilon	AUGUSTUS	gene	162484	163300	0.95	-	.	g2768;;E3 ubiquitin-protein ligase PEP5
tig00000149.H1_pilon	AUGUSTUS	transcript	162484	163300	0.95	-	.	g2768.t1
tig00000149.H1_pilon	AUGUSTUS	stop_codon	162484	162486	.	-	0	transcript_id	"g2768.t1";	gene_id	"g2768";
tig00000149.H1_pilon	AUGUSTUS	intron	162939	162999	0.99	-	.	transcript_id	"g2768.t1";	gene_id	"g2768";
tig00000149.H1_pilon	AUGUSTUS	CDS	162487	162938	0.95	-	2	transcript_id	"g2768.t1";	gene_id	"g2768";
tig00000149.H1_pilon	AUGUSTUS	CDS	163000	163300	0.99	-	0	transcript_id	"g2768.t1";	gene_id	"g2768";
tig00000149.H1_pilon	AUGUSTUS	start_codon	163298	163300	.	-	0	transcript_id	"g2768.t1";	gene_id	"g2768";
tig00000149.H1_pilon	AUGUSTUS	gene	163779	168535	0.08	+	.	g2769;OG0000125;Serine/threonine-protein kinase STE11
tig00000149.H1_pilon	AUGUSTUS	transcript	163779	168535	0.08	+	.	g2769.t1
tig00000149.H1_pilon	AUGUSTUS	start_codon	163779	163781	.	+	0	transcript_id	"g2769.t1";	gene_id	"g2769";
tig00000149.H1_pilon	AUGUSTUS	intron	165594	166164	0.34	+	.	transcript_id	"g2769.t1";	gene_id	"g2769";
tig00000149.H1_pilon	AUGUSTUS	intron	166455	166610	0.67	+	.	transcript_id	"g2769.t1";	gene_id	"g2769";
tig00000149.H1_pilon	AUGUSTUS	intron	167486	167677	0.58	+	.	transcript_id	"g2769.t1";	gene_id	"g2769";
tig00000149.H1_pilon	AUGUSTUS	intron	167894	167972	0.8	+	.	transcript_id	"g2769.t1";	gene_id	"g2769";
tig00000149.H1_pilon	AUGUSTUS	CDS	163779	165593	0.41	+	0	transcript_id	"g2769.t1";	gene_id	"g2769";
tig00000149.H1_pilon	AUGUSTUS	CDS	166165	166454	0.23	+	0	transcript_id	"g2769.t1";	gene_id	"g2769";
tig00000149.H1_pilon	AUGUSTUS	CDS	166611	167485	0.52	+	1	transcript_id	"g2769.t1";	gene_id	"g2769";
tig00000149.H1_pilon	AUGUSTUS	CDS	167678	167893	0.58	+	2	transcript_id	"g2769.t1";	gene_id	"g2769";
tig00000149.H1_pilon	AUGUSTUS	CDS	167973	168532	0.88	+	2	transcript_id	"g2769.t1";	gene_id	"g2769";
tig00000149.H1_pilon	AUGUSTUS	stop_codon	168533	168535	.	+	0	transcript_id	"g2769.t1";	gene_id	"g2769";
tig00000149.H1_pilon	AUGUSTUS	gene	169813	171573	0.99	+	.	g2770;OG0001246;Phosphatase DCR2
tig00000149.H1_pilon	AUGUSTUS	transcript	169813	171573	0.99	+	.	g2770.t1
tig00000149.H1_pilon	AUGUSTUS	start_codon	169813	169815	.	+	0	transcript_id	"g2770.t1";	gene_id	"g2770";
tig00000149.H1_pilon	AUGUSTUS	CDS	169813	171570	0.99	+	0	transcript_id	"g2770.t1";	gene_id	"g2770";
tig00000149.H1_pilon	AUGUSTUS	stop_codon	171571	171573	.	+	0	transcript_id	"g2770.t1";	gene_id	"g2770";
tig00000149.H1_pilon	AUGUSTUS	gene	171872	172648	0.57	+	.	g2771;OG0004282;Trafficking protein particle complex subunit 33
tig00000149.H1_pilon	AUGUSTUS	transcript	171872	172648	0.57	+	.	g2771.t1
tig00000149.H1_pilon	AUGUSTUS	start_codon	171872	171874	.	+	0	transcript_id	"g2771.t1";	gene_id	"g2771";
tig00000149.H1_pilon	AUGUSTUS	CDS	171872	172645	0.57	+	0	transcript_id	"g2771.t1";	gene_id	"g2771";
tig00000149.H1_pilon	AUGUSTUS	stop_codon	172646	172648	.	+	0	transcript_id	"g2771.t1";	gene_id	"g2771";
tig00000149.H1_pilon	AUGUSTUS	gene	173354	175339	0.58	+	.	g2772;OG0004283;High-affinity glucose transporter
tig00000149.H1_pilon	AUGUSTUS	transcript	173354	175339	0.58	+	.	g2772.t1
tig00000149.H1_pilon	AUGUSTUS	start_codon	173354	173356	.	+	0	transcript_id	"g2772.t1";	gene_id	"g2772";
tig00000149.H1_pilon	AUGUSTUS	CDS	173354	175336	0.58	+	0	transcript_id	"g2772.t1";	gene_id	"g2772";
tig00000149.H1_pilon	AUGUSTUS	stop_codon	175337	175339	.	+	0	transcript_id	"g2772.t1";	gene_id	"g2772";
tig00000149.H1_pilon	AUGUSTUS	gene	175436	176308	0.69	-	.	g2773;OG0001247;tRNA (guanine-N(7)-)-methyltransferase
tig00000149.H1_pilon	AUGUSTUS	transcript	175436	176308	0.69	-	.	g2773.t1
tig00000149.H1_pilon	AUGUSTUS	stop_codon	175436	175438	.	-	0	transcript_id	"g2773.t1";	gene_id	"g2773";
tig00000149.H1_pilon	AUGUSTUS	CDS	175439	176308	0.69	-	0	transcript_id	"g2773.t1";	gene_id	"g2773";
tig00000149.H1_pilon	AUGUSTUS	start_codon	176306	176308	.	-	0	transcript_id	"g2773.t1";	gene_id	"g2773";
tig00000149.H1_pilon	AUGUSTUS	gene	176637	177467	0.71	-	.	g2774;OG0004284;54S ribosomal protein L11, mitochondrial
tig00000149.H1_pilon	AUGUSTUS	transcript	176637	177467	0.71	-	.	g2774.t1
tig00000149.H1_pilon	AUGUSTUS	stop_codon	176637	176639	.	-	0	transcript_id	"g2774.t1";	gene_id	"g2774";
tig00000149.H1_pilon	AUGUSTUS	CDS	176640	177467	0.71	-	0	transcript_id	"g2774.t1";	gene_id	"g2774";
tig00000149.H1_pilon	AUGUSTUS	start_codon	177465	177467	.	-	0	transcript_id	"g2774.t1";	gene_id	"g2774";
tig00000149.H1_pilon	AUGUSTUS	gene	178490	179754	0.51	+	.	g2775;OG0001248;Protein IVY1
tig00000149.H1_pilon	AUGUSTUS	transcript	178490	179754	0.51	+	.	g2775.t1
tig00000149.H1_pilon	AUGUSTUS	start_codon	178490	178492	.	+	0	transcript_id	"g2775.t1";	gene_id	"g2775";
tig00000149.H1_pilon	AUGUSTUS	intron	179295	179428	0.71	+	.	transcript_id	"g2775.t1";	gene_id	"g2775";
tig00000149.H1_pilon	AUGUSTUS	CDS	178490	179294	0.63	+	0	transcript_id	"g2775.t1";	gene_id	"g2775";
tig00000149.H1_pilon	AUGUSTUS	CDS	179429	179751	0.8	+	2	transcript_id	"g2775.t1";	gene_id	"g2775";
tig00000149.H1_pilon	AUGUSTUS	stop_codon	179752	179754	.	+	0	transcript_id	"g2775.t1";	gene_id	"g2775";
tig00000149.H1_pilon	AUGUSTUS	gene	179888	180538	1	-	.	g2776;OG0001249;U2 snRNP component ist3
tig00000149.H1_pilon	AUGUSTUS	transcript	179888	180538	1	-	.	g2776.t1
tig00000149.H1_pilon	AUGUSTUS	stop_codon	179888	179890	.	-	0	transcript_id	"g2776.t1";	gene_id	"g2776";
tig00000149.H1_pilon	AUGUSTUS	CDS	179891	180538	1	-	0	transcript_id	"g2776.t1";	gene_id	"g2776";
tig00000149.H1_pilon	AUGUSTUS	start_codon	180536	180538	.	-	0	transcript_id	"g2776.t1";	gene_id	"g2776";
tig00000149.H1_pilon	AUGUSTUS	gene	180882	182462	1	+	.	g2777;OG0001250;Protein PAC2
tig00000149.H1_pilon	AUGUSTUS	transcript	180882	182462	1	+	.	g2777.t1
tig00000149.H1_pilon	AUGUSTUS	start_codon	180882	180884	.	+	0	transcript_id	"g2777.t1";	gene_id	"g2777";
tig00000149.H1_pilon	AUGUSTUS	CDS	180882	182459	1	+	0	transcript_id	"g2777.t1";	gene_id	"g2777";
tig00000149.H1_pilon	AUGUSTUS	stop_codon	182460	182462	.	+	0	transcript_id	"g2777.t1";	gene_id	"g2777";
tig00000149.H1_pilon	AUGUSTUS	gene	183387	184715	0.67	-	.	g2778;OG0001251;Mitochondrial inner membrane protein OXA1
tig00000149.H1_pilon	AUGUSTUS	transcript	183387	184715	0.67	-	.	g2778.t1
tig00000149.H1_pilon	AUGUSTUS	stop_codon	183387	183389	.	-	0	transcript_id	"g2778.t1";	gene_id	"g2778";
tig00000149.H1_pilon	AUGUSTUS	CDS	183390	184715	0.67	-	0	transcript_id	"g2778.t1";	gene_id	"g2778";
tig00000149.H1_pilon	AUGUSTUS	start_codon	184713	184715	.	-	0	transcript_id	"g2778.t1";	gene_id	"g2778";
tig00000149.H1_pilon	AUGUSTUS	gene	185288	188352	0.35	+	.	g2779;OG0001252;Protein DCG1
tig00000149.H1_pilon	AUGUSTUS	transcript	185288	188352	0.35	+	.	g2779.t1
tig00000149.H1_pilon	AUGUSTUS	start_codon	185288	185290	.	+	0	transcript_id	"g2779.t1";	gene_id	"g2779";
tig00000149.H1_pilon	AUGUSTUS	intron	185298	185510	0.54	+	.	transcript_id	"g2779.t1";	gene_id	"g2779";
tig00000149.H1_pilon	AUGUSTUS	intron	187028	187596	0.56	+	.	transcript_id	"g2779.t1";	gene_id	"g2779";
tig00000149.H1_pilon	AUGUSTUS	CDS	185288	185297	0.54	+	0	transcript_id	"g2779.t1";	gene_id	"g2779";
tig00000149.H1_pilon	AUGUSTUS	CDS	185511	187027	0.54	+	2	transcript_id	"g2779.t1";	gene_id	"g2779";
tig00000149.H1_pilon	AUGUSTUS	CDS	187597	188349	0.6	+	0	transcript_id	"g2779.t1";	gene_id	"g2779";
tig00000149.H1_pilon	AUGUSTUS	stop_codon	188350	188352	.	+	0	transcript_id	"g2779.t1";	gene_id	"g2779";
tig00000149.H1_pilon	AUGUSTUS	gene	188466	193594	0.26	-	.	g2780;OG0000371;hypothetical protein
tig00000149.H1_pilon	AUGUSTUS	transcript	188466	193594	0.26	-	.	g2780.t1
tig00000149.H1_pilon	AUGUSTUS	stop_codon	188466	188468	.	-	0	transcript_id	"g2780.t1";	gene_id	"g2780";
tig00000149.H1_pilon	AUGUSTUS	intron	191657	191742	0.53	-	.	transcript_id	"g2780.t1";	gene_id	"g2780";
tig00000149.H1_pilon	AUGUSTUS	CDS	188469	191656	0.92	-	2	transcript_id	"g2780.t1";	gene_id	"g2780";
tig00000149.H1_pilon	AUGUSTUS	CDS	191743	193594	0.26	-	0	transcript_id	"g2780.t1";	gene_id	"g2780";
tig00000149.H1_pilon	AUGUSTUS	start_codon	193592	193594	.	-	0	transcript_id	"g2780.t1";	gene_id	"g2780";
tig00000149.H1_pilon	AUGUSTUS	gene	194272	196578	1	-	.	g2781;OG0001253;hypothetical protein
tig00000149.H1_pilon	AUGUSTUS	transcript	194272	196578	1	-	.	g2781.t1
tig00000149.H1_pilon	AUGUSTUS	stop_codon	194272	194274	.	-	0	transcript_id	"g2781.t1";	gene_id	"g2781";
tig00000149.H1_pilon	AUGUSTUS	CDS	194275	196578	1	-	0	transcript_id	"g2781.t1";	gene_id	"g2781";
tig00000149.H1_pilon	AUGUSTUS	start_codon	196576	196578	.	-	0	transcript_id	"g2781.t1";	gene_id	"g2781";
tig00000149.H1_pilon	AUGUSTUS	gene	197345	198784	0.7	+	.	g2782;OG0004285;hypothetical protein
tig00000149.H1_pilon	AUGUSTUS	transcript	197345	198784	0.7	+	.	g2782.t1
tig00000149.H1_pilon	AUGUSTUS	start_codon	197345	197347	.	+	0	transcript_id	"g2782.t1";	gene_id	"g2782";
tig00000149.H1_pilon	AUGUSTUS	CDS	197345	198781	0.7	+	0	transcript_id	"g2782.t1";	gene_id	"g2782";
tig00000149.H1_pilon	AUGUSTUS	stop_codon	198782	198784	.	+	0	transcript_id	"g2782.t1";	gene_id	"g2782";
tig00000149.H1_pilon	AUGUSTUS	gene	199009	201345	0.99	-	.	g2783;OG0000052;Transcription regulatory protein SNF2
tig00000149.H1_pilon	AUGUSTUS	transcript	199009	201345	0.99	-	.	g2783.t1
tig00000149.H1_pilon	AUGUSTUS	stop_codon	199009	199011	.	-	0	transcript_id	"g2783.t1";	gene_id	"g2783";
tig00000149.H1_pilon	AUGUSTUS	CDS	199012	201345	0.99	-	0	transcript_id	"g2783.t1";	gene_id	"g2783";
tig00000149.H1_pilon	AUGUSTUS	start_codon	201343	201345	.	-	0	transcript_id	"g2783.t1";	gene_id	"g2783";
tig00000149.H1_pilon	AUGUSTUS	gene	201888	204227	0.99	-	.	g2784;OG0000052;Transcription regulatory protein SNF2
tig00000149.H1_pilon	AUGUSTUS	transcript	201888	204227	0.99	-	.	g2784.t1
tig00000149.H1_pilon	AUGUSTUS	stop_codon	201888	201890	.	-	0	transcript_id	"g2784.t1";	gene_id	"g2784";
tig00000149.H1_pilon	AUGUSTUS	CDS	201891	204227	0.99	-	0	transcript_id	"g2784.t1";	gene_id	"g2784";
tig00000149.H1_pilon	AUGUSTUS	start_codon	204225	204227	.	-	0	transcript_id	"g2784.t1";	gene_id	"g2784";
tig00000149.H1_pilon	AUGUSTUS	gene	208982	209371	0.67	-	.	g2785;OG0000372;Uncharacterized J domain-containing protein C17A3.05c
tig00000149.H1_pilon	AUGUSTUS	transcript	208982	209371	0.67	-	.	g2785.t1
tig00000149.H1_pilon	AUGUSTUS	stop_codon	208982	208984	.	-	0	transcript_id	"g2785.t1";	gene_id	"g2785";
tig00000149.H1_pilon	AUGUSTUS	CDS	208985	209371	0.67	-	0	transcript_id	"g2785.t1";	gene_id	"g2785";
tig00000149.H1_pilon	AUGUSTUS	start_codon	209369	209371	.	-	0	transcript_id	"g2785.t1";	gene_id	"g2785";
tig00000149.H1_pilon	AUGUSTUS	gene	209518	210072	0.83	-	.	g2786;OG0000372;Protein HLJ1
tig00000149.H1_pilon	AUGUSTUS	transcript	209518	210072	0.83	-	.	g2786.t1
tig00000149.H1_pilon	AUGUSTUS	stop_codon	209518	209520	.	-	0	transcript_id	"g2786.t1";	gene_id	"g2786";
tig00000149.H1_pilon	AUGUSTUS	CDS	209521	210072	0.83	-	0	transcript_id	"g2786.t1";	gene_id	"g2786";
tig00000149.H1_pilon	AUGUSTUS	start_codon	210070	210072	.	-	0	transcript_id	"g2786.t1";	gene_id	"g2786";
tig00000149.H1_pilon	AUGUSTUS	gene	211236	215133	0.94	-	.	g2787;OG0001254;Putative DNA helicase INO80
tig00000149.H1_pilon	AUGUSTUS	transcript	211236	215133	0.94	-	.	g2787.t1
tig00000149.H1_pilon	AUGUSTUS	stop_codon	211236	211238	.	-	0	transcript_id	"g2787.t1";	gene_id	"g2787";
tig00000149.H1_pilon	AUGUSTUS	intron	213978	214290	0.94	-	.	transcript_id	"g2787.t1";	gene_id	"g2787";
tig00000149.H1_pilon	AUGUSTUS	CDS	211239	213977	0.97	-	0	transcript_id	"g2787.t1";	gene_id	"g2787";
tig00000149.H1_pilon	AUGUSTUS	CDS	214291	215133	0.94	-	0	transcript_id	"g2787.t1";	gene_id	"g2787";
tig00000149.H1_pilon	AUGUSTUS	start_codon	215131	215133	.	-	0	transcript_id	"g2787.t1";	gene_id	"g2787";
tig00000149.H1_pilon	AUGUSTUS	gene	217013	218230	0.78	+	.	g2788;OG0001255;Peroxisomal membrane protein PER10
tig00000149.H1_pilon	AUGUSTUS	transcript	217013	218230	0.78	+	.	g2788.t1
tig00000149.H1_pilon	AUGUSTUS	start_codon	217013	217015	.	+	0	transcript_id	"g2788.t1";	gene_id	"g2788";
tig00000149.H1_pilon	AUGUSTUS	CDS	217013	218227	0.78	+	0	transcript_id	"g2788.t1";	gene_id	"g2788";
tig00000149.H1_pilon	AUGUSTUS	stop_codon	218228	218230	.	+	0	transcript_id	"g2788.t1";	gene_id	"g2788";
tig00000149.H1_pilon	AUGUSTUS	gene	218699	219604	1	-	.	g2789;OG0001256;hypothetical protein
tig00000149.H1_pilon	AUGUSTUS	transcript	218699	219604	1	-	.	g2789.t1
tig00000149.H1_pilon	AUGUSTUS	stop_codon	218699	218701	.	-	0	transcript_id	"g2789.t1";	gene_id	"g2789";
tig00000149.H1_pilon	AUGUSTUS	CDS	218702	219604	1	-	0	transcript_id	"g2789.t1";	gene_id	"g2789";
tig00000149.H1_pilon	AUGUSTUS	start_codon	219602	219604	.	-	0	transcript_id	"g2789.t1";	gene_id	"g2789";
tig00000149.H1_pilon	AUGUSTUS	gene	221038	221487	0.9	+	.	g2790;;hypothetical protein
tig00000149.H1_pilon	AUGUSTUS	transcript	221038	221487	0.9	+	.	g2790.t1
tig00000149.H1_pilon	AUGUSTUS	start_codon	221038	221040	.	+	0	transcript_id	"g2790.t1";	gene_id	"g2790";
tig00000149.H1_pilon	AUGUSTUS	CDS	221038	221484	0.9	+	0	transcript_id	"g2790.t1";	gene_id	"g2790";
tig00000149.H1_pilon	AUGUSTUS	stop_codon	221485	221487	.	+	0	transcript_id	"g2790.t1";	gene_id	"g2790";
tig00000149.H1_pilon	AUGUSTUS	gene	221566	221886	0.94	+	.	g2791;;Uncharacterized ATP-dependent helicase C582.10c
tig00000149.H1_pilon	AUGUSTUS	transcript	221566	221886	0.94	+	.	g2791.t1
tig00000149.H1_pilon	AUGUSTUS	start_codon	221566	221568	.	+	0	transcript_id	"g2791.t1";	gene_id	"g2791";
tig00000149.H1_pilon	AUGUSTUS	CDS	221566	221883	0.94	+	0	transcript_id	"g2791.t1";	gene_id	"g2791";
tig00000149.H1_pilon	AUGUSTUS	stop_codon	221884	221886	.	+	0	transcript_id	"g2791.t1";	gene_id	"g2791";
tig00000149.H1_pilon	AUGUSTUS	gene	222686	223531	0.98	+	.	g2792;OG0001257;Uncharacterized ATP-dependent helicase C582.10c
tig00000149.H1_pilon	AUGUSTUS	transcript	222686	223531	0.98	+	.	g2792.t1
tig00000149.H1_pilon	AUGUSTUS	start_codon	222686	222688	.	+	0	transcript_id	"g2792.t1";	gene_id	"g2792";
tig00000149.H1_pilon	AUGUSTUS	CDS	222686	223528	0.98	+	0	transcript_id	"g2792.t1";	gene_id	"g2792";
tig00000149.H1_pilon	AUGUSTUS	stop_codon	223529	223531	.	+	0	transcript_id	"g2792.t1";	gene_id	"g2792";
tig00000149.H1_pilon	AUGUSTUS	gene	223846	224202	0.51	-	.	g2793;;Sulfite reductase [NADPH] flavoprotein component
tig00000149.H1_pilon	AUGUSTUS	transcript	223846	224202	0.51	-	.	g2793.t1
tig00000149.H1_pilon	AUGUSTUS	stop_codon	223846	223848	.	-	0	transcript_id	"g2793.t1";	gene_id	"g2793";
tig00000149.H1_pilon	AUGUSTUS	CDS	223849	224202	0.51	-	0	transcript_id	"g2793.t1";	gene_id	"g2793";
tig00000149.H1_pilon	AUGUSTUS	start_codon	224200	224202	.	-	0	transcript_id	"g2793.t1";	gene_id	"g2793";
tig00000149.H1_pilon	AUGUSTUS	gene	224393	226952	0.14	-	.	g2794;OG0001258;Sulfite reductase [NADPH] flavoprotein component
tig00000149.H1_pilon	AUGUSTUS	transcript	224393	226952	0.14	-	.	g2794.t1
tig00000149.H1_pilon	AUGUSTUS	stop_codon	224393	224395	.	-	0	transcript_id	"g2794.t1";	gene_id	"g2794";
tig00000149.H1_pilon	AUGUSTUS	intron	224624	224922	0.66	-	.	transcript_id	"g2794.t1";	gene_id	"g2794";
tig00000149.H1_pilon	AUGUSTUS	intron	225376	225434	0.49	-	.	transcript_id	"g2794.t1";	gene_id	"g2794";
tig00000149.H1_pilon	AUGUSTUS	CDS	224396	224623	0.3	-	0	transcript_id	"g2794.t1";	gene_id	"g2794";
tig00000149.H1_pilon	AUGUSTUS	CDS	224923	225375	0.69	-	0	transcript_id	"g2794.t1";	gene_id	"g2794";
tig00000149.H1_pilon	AUGUSTUS	CDS	225435	226952	0.5	-	0	transcript_id	"g2794.t1";	gene_id	"g2794";
tig00000149.H1_pilon	AUGUSTUS	start_codon	226950	226952	.	-	0	transcript_id	"g2794.t1";	gene_id	"g2794";
tig00000149.H1_pilon	AUGUSTUS	gene	227394	229580	0.99	-	.	g2795;OG0001259;hypothetical protein
tig00000149.H1_pilon	AUGUSTUS	transcript	227394	229580	0.99	-	.	g2795.t1
tig00000149.H1_pilon	AUGUSTUS	stop_codon	227394	227396	.	-	0	transcript_id	"g2795.t1";	gene_id	"g2795";
tig00000149.H1_pilon	AUGUSTUS	CDS	227397	229580	0.99	-	0	transcript_id	"g2795.t1";	gene_id	"g2795";
tig00000149.H1_pilon	AUGUSTUS	start_codon	229578	229580	.	-	0	transcript_id	"g2795.t1";	gene_id	"g2795";
tig00000149.H1_pilon	AUGUSTUS	gene	229972	230640	0.99	-	.	g2796;OG0004286;Golgi SNAP receptor complex member 1
tig00000149.H1_pilon	AUGUSTUS	transcript	229972	230640	0.99	-	.	g2796.t1
tig00000149.H1_pilon	AUGUSTUS	stop_codon	229972	229974	.	-	0	transcript_id	"g2796.t1";	gene_id	"g2796";
tig00000149.H1_pilon	AUGUSTUS	CDS	229975	230640	0.99	-	0	transcript_id	"g2796.t1";	gene_id	"g2796";
tig00000149.H1_pilon	AUGUSTUS	start_codon	230638	230640	.	-	0	transcript_id	"g2796.t1";	gene_id	"g2796";
tig00000149.H1_pilon	AUGUSTUS	gene	231144	231872	1	-	.	g2797;OG0004888;hypothetical protein
tig00000149.H1_pilon	AUGUSTUS	transcript	231144	231872	1	-	.	g2797.t1
tig00000149.H1_pilon	AUGUSTUS	stop_codon	231144	231146	.	-	0	transcript_id	"g2797.t1";	gene_id	"g2797";
tig00000149.H1_pilon	AUGUSTUS	CDS	231147	231872	1	-	0	transcript_id	"g2797.t1";	gene_id	"g2797";
tig00000149.H1_pilon	AUGUSTUS	start_codon	231870	231872	.	-	0	transcript_id	"g2797.t1";	gene_id	"g2797";
tig00000149.H1_pilon	AUGUSTUS	gene	232448	233245	1	-	.	g2798;OG0001260;Succinate dehydrogenase [ubiquinone] iron-sulfur subunit, mitochondrial
tig00000149.H1_pilon	AUGUSTUS	transcript	232448	233245	1	-	.	g2798.t1
tig00000149.H1_pilon	AUGUSTUS	stop_codon	232448	232450	.	-	0	transcript_id	"g2798.t1";	gene_id	"g2798";
tig00000149.H1_pilon	AUGUSTUS	CDS	232451	233245	1	-	0	transcript_id	"g2798.t1";	gene_id	"g2798";
tig00000149.H1_pilon	AUGUSTUS	start_codon	233243	233245	.	-	0	transcript_id	"g2798.t1";	gene_id	"g2798";
tig00000149.H1_pilon	AUGUSTUS	gene	236957	237970	0.46	-	.	g2799;OG0001261;hypothetical protein
tig00000149.H1_pilon	AUGUSTUS	transcript	236957	237970	0.46	-	.	g2799.t1
tig00000149.H1_pilon	AUGUSTUS	stop_codon	236957	236959	.	-	0	transcript_id	"g2799.t1";	gene_id	"g2799";
tig00000149.H1_pilon	AUGUSTUS	CDS	236960	237970	0.46	-	0	transcript_id	"g2799.t1";	gene_id	"g2799";
tig00000149.H1_pilon	AUGUSTUS	start_codon	237968	237970	.	-	0	transcript_id	"g2799.t1";	gene_id	"g2799";
tig00000149.H1_pilon	AUGUSTUS	gene	240644	243964	0.98	-	.	g2800;OG0001262;DNA polymerase delta catalytic subunit
tig00000149.H1_pilon	AUGUSTUS	transcript	240644	243964	0.98	-	.	g2800.t1
tig00000149.H1_pilon	AUGUSTUS	stop_codon	240644	240646	.	-	0	transcript_id	"g2800.t1";	gene_id	"g2800";
tig00000149.H1_pilon	AUGUSTUS	CDS	240647	243964	0.98	-	0	transcript_id	"g2800.t1";	gene_id	"g2800";
tig00000149.H1_pilon	AUGUSTUS	start_codon	243962	243964	.	-	0	transcript_id	"g2800.t1";	gene_id	"g2800";
tig00000149.H1_pilon	AUGUSTUS	gene	244740	248129	0.69	+	.	g2801;OG0001263;Probable E3 ubiquitin-protein ligase HUL5
tig00000149.H1_pilon	AUGUSTUS	transcript	244740	248129	0.69	+	.	g2801.t1
tig00000149.H1_pilon	AUGUSTUS	start_codon	244740	244742	.	+	0	transcript_id	"g2801.t1";	gene_id	"g2801";
tig00000149.H1_pilon	AUGUSTUS	CDS	244740	248126	0.69	+	0	transcript_id	"g2801.t1";	gene_id	"g2801";
tig00000149.H1_pilon	AUGUSTUS	stop_codon	248127	248129	.	+	0	transcript_id	"g2801.t1";	gene_id	"g2801";
tig00000149.H1_pilon	AUGUSTUS	gene	249259	250545	0.6	+	.	g2802;OG0001264;NADPH dehydrogenase afvA
tig00000149.H1_pilon	AUGUSTUS	transcript	249259	250545	0.6	+	.	g2802.t1
tig00000149.H1_pilon	AUGUSTUS	start_codon	249259	249261	.	+	0	transcript_id	"g2802.t1";	gene_id	"g2802";
tig00000149.H1_pilon	AUGUSTUS	CDS	249259	250542	0.6	+	0	transcript_id	"g2802.t1";	gene_id	"g2802";
tig00000149.H1_pilon	AUGUSTUS	stop_codon	250543	250545	.	+	0	transcript_id	"g2802.t1";	gene_id	"g2802";
tig00000149.H1_pilon	AUGUSTUS	gene	251884	252948	0.5	-	.	g2803;OG0000373;C2H2 finger domain transcription factor crzA
tig00000149.H1_pilon	AUGUSTUS	transcript	251884	252948	0.5	-	.	g2803.t1
tig00000149.H1_pilon	AUGUSTUS	stop_codon	251884	251886	.	-	0	transcript_id	"g2803.t1";	gene_id	"g2803";
tig00000149.H1_pilon	AUGUSTUS	CDS	251887	252948	0.5	-	0	transcript_id	"g2803.t1";	gene_id	"g2803";
tig00000149.H1_pilon	AUGUSTUS	start_codon	252946	252948	.	-	0	transcript_id	"g2803.t1";	gene_id	"g2803";
tig00000149.H1_pilon	AUGUSTUS	gene	262988	263824	1	-	.	g2804;OG0001265;hypothetical protein
tig00000149.H1_pilon	AUGUSTUS	transcript	262988	263824	1	-	.	g2804.t1
tig00000149.H1_pilon	AUGUSTUS	stop_codon	262988	262990	.	-	0	transcript_id	"g2804.t1";	gene_id	"g2804";
tig00000149.H1_pilon	AUGUSTUS	CDS	262991	263824	1	-	0	transcript_id	"g2804.t1";	gene_id	"g2804";
tig00000149.H1_pilon	AUGUSTUS	start_codon	263822	263824	.	-	0	transcript_id	"g2804.t1";	gene_id	"g2804";
tig00000149.H1_pilon	AUGUSTUS	gene	266091	266723	0.61	+	.	g2805;OG0001266;54S ribosomal protein L40, mitochondrial
tig00000149.H1_pilon	AUGUSTUS	transcript	266091	266723	0.61	+	.	g2805.t1
tig00000149.H1_pilon	AUGUSTUS	start_codon	266091	266093	.	+	0	transcript_id	"g2805.t1";	gene_id	"g2805";
tig00000149.H1_pilon	AUGUSTUS	CDS	266091	266720	0.61	+	0	transcript_id	"g2805.t1";	gene_id	"g2805";
tig00000149.H1_pilon	AUGUSTUS	stop_codon	266721	266723	.	+	0	transcript_id	"g2805.t1";	gene_id	"g2805";
tig00000149.H1_pilon	AUGUSTUS	gene	266759	267175	0.66	+	.	g2806;;hypothetical protein
tig00000149.H1_pilon	AUGUSTUS	transcript	266759	267175	0.66	+	.	g2806.t1
tig00000149.H1_pilon	AUGUSTUS	start_codon	266759	266761	.	+	0	transcript_id	"g2806.t1";	gene_id	"g2806";
tig00000149.H1_pilon	AUGUSTUS	CDS	266759	267172	0.66	+	0	transcript_id	"g2806.t1";	gene_id	"g2806";
tig00000149.H1_pilon	AUGUSTUS	stop_codon	267173	267175	.	+	0	transcript_id	"g2806.t1";	gene_id	"g2806";
tig00000149.H1_pilon	AUGUSTUS	gene	267720	269081	1	-	.	g2807;OG0001267;26S proteasome subunit RPT4
tig00000149.H1_pilon	AUGUSTUS	transcript	267720	269081	1	-	.	g2807.t1
tig00000149.H1_pilon	AUGUSTUS	stop_codon	267720	267722	.	-	0	transcript_id	"g2807.t1";	gene_id	"g2807";
tig00000149.H1_pilon	AUGUSTUS	CDS	267723	269081	1	-	0	transcript_id	"g2807.t1";	gene_id	"g2807";
tig00000149.H1_pilon	AUGUSTUS	start_codon	269079	269081	.	-	0	transcript_id	"g2807.t1";	gene_id	"g2807";
tig00000149.H1_pilon	AUGUSTUS	gene	270025	271482	1	+	.	g2808;OG0001268;Translation initiation factor eIF-2B subunit gamma
tig00000149.H1_pilon	AUGUSTUS	transcript	270025	271482	1	+	.	g2808.t1
tig00000149.H1_pilon	AUGUSTUS	start_codon	270025	270027	.	+	0	transcript_id	"g2808.t1";	gene_id	"g2808";
tig00000149.H1_pilon	AUGUSTUS	CDS	270025	271479	1	+	0	transcript_id	"g2808.t1";	gene_id	"g2808";
tig00000149.H1_pilon	AUGUSTUS	stop_codon	271480	271482	.	+	0	transcript_id	"g2808.t1";	gene_id	"g2808";
tig00000149.H1_pilon	AUGUSTUS	gene	273373	275265	0.94	+	.	g2809;OG0001269;hypothetical protein
tig00000149.H1_pilon	AUGUSTUS	transcript	273373	275265	0.94	+	.	g2809.t1
tig00000149.H1_pilon	AUGUSTUS	start_codon	273373	273375	.	+	0	transcript_id	"g2809.t1";	gene_id	"g2809";
tig00000149.H1_pilon	AUGUSTUS	CDS	273373	275262	0.94	+	0	transcript_id	"g2809.t1";	gene_id	"g2809";
tig00000149.H1_pilon	AUGUSTUS	stop_codon	275263	275265	.	+	0	transcript_id	"g2809.t1";	gene_id	"g2809";
tig00000149.H1_pilon	AUGUSTUS	gene	276176	276739	0.71	+	.	g2810;OG0004685;hypothetical protein
tig00000149.H1_pilon	AUGUSTUS	transcript	276176	276739	0.71	+	.	g2810.t1
tig00000149.H1_pilon	AUGUSTUS	start_codon	276176	276178	.	+	0	transcript_id	"g2810.t1";	gene_id	"g2810";
tig00000149.H1_pilon	AUGUSTUS	CDS	276176	276736	0.71	+	0	transcript_id	"g2810.t1";	gene_id	"g2810";
tig00000149.H1_pilon	AUGUSTUS	stop_codon	276737	276739	.	+	0	transcript_id	"g2810.t1";	gene_id	"g2810";
tig00000149.H1_pilon	AUGUSTUS	gene	277692	278975	0.56	-	.	g2811;OG0001270;Exonuclease V, mitochondrial
tig00000149.H1_pilon	AUGUSTUS	transcript	277692	278975	0.56	-	.	g2811.t1
tig00000149.H1_pilon	AUGUSTUS	stop_codon	277692	277694	.	-	0	transcript_id	"g2811.t1";	gene_id	"g2811";
tig00000149.H1_pilon	AUGUSTUS	intron	278783	278914	0.72	-	.	transcript_id	"g2811.t1";	gene_id	"g2811";
tig00000149.H1_pilon	AUGUSTUS	CDS	277695	278782	0.74	-	2	transcript_id	"g2811.t1";	gene_id	"g2811";
tig00000149.H1_pilon	AUGUSTUS	CDS	278915	278975	0.56	-	0	transcript_id	"g2811.t1";	gene_id	"g2811";
tig00000149.H1_pilon	AUGUSTUS	start_codon	278973	278975	.	-	0	transcript_id	"g2811.t1";	gene_id	"g2811";
tig00000149.H1_pilon	AUGUSTUS	gene	279113	279562	0.87	-	.	g2812;;hypothetical protein
tig00000149.H1_pilon	AUGUSTUS	transcript	279113	279562	0.87	-	.	g2812.t1
tig00000149.H1_pilon	AUGUSTUS	stop_codon	279113	279115	.	-	0	transcript_id	"g2812.t1";	gene_id	"g2812";
tig00000149.H1_pilon	AUGUSTUS	CDS	279116	279562	0.87	-	0	transcript_id	"g2812.t1";	gene_id	"g2812";
tig00000149.H1_pilon	AUGUSTUS	start_codon	279560	279562	.	-	0	transcript_id	"g2812.t1";	gene_id	"g2812";
tig00000149.H1_pilon	AUGUSTUS	gene	281087	282079	0.77	+	.	g2813;OG0001271;Probable oxidoreductase ENV9
tig00000149.H1_pilon	AUGUSTUS	transcript	281087	282079	0.77	+	.	g2813.t1
tig00000149.H1_pilon	AUGUSTUS	start_codon	281087	281089	.	+	0	transcript_id	"g2813.t1";	gene_id	"g2813";
tig00000149.H1_pilon	AUGUSTUS	CDS	281087	282076	0.77	+	0	transcript_id	"g2813.t1";	gene_id	"g2813";
tig00000149.H1_pilon	AUGUSTUS	stop_codon	282077	282079	.	+	0	transcript_id	"g2813.t1";	gene_id	"g2813";
tig00000149.H1_pilon	AUGUSTUS	gene	282861	285434	0.31	-	.	g2814;OG0001272;Leucine--tRNA ligase, cytoplasmic
tig00000149.H1_pilon	AUGUSTUS	transcript	282861	285434	0.31	-	.	g2814.t1
tig00000149.H1_pilon	AUGUSTUS	stop_codon	282861	282863	.	-	0	transcript_id	"g2814.t1";	gene_id	"g2814";
tig00000149.H1_pilon	AUGUSTUS	intron	284218	284291	0.66	-	.	transcript_id	"g2814.t1";	gene_id	"g2814";
tig00000149.H1_pilon	AUGUSTUS	intron	285063	285180	0.84	-	.	transcript_id	"g2814.t1";	gene_id	"g2814";
tig00000149.H1_pilon	AUGUSTUS	CDS	282864	284217	0.87	-	1	transcript_id	"g2814.t1";	gene_id	"g2814";
tig00000149.H1_pilon	AUGUSTUS	CDS	284292	285062	0.59	-	1	transcript_id	"g2814.t1";	gene_id	"g2814";
tig00000149.H1_pilon	AUGUSTUS	CDS	285181	285434	0.49	-	0	transcript_id	"g2814.t1";	gene_id	"g2814";
tig00000149.H1_pilon	AUGUSTUS	start_codon	285432	285434	.	-	0	transcript_id	"g2814.t1";	gene_id	"g2814";
tig00000149.H1_pilon	AUGUSTUS	gene	285499	286164	0.58	-	.	g2815;;Leucine--tRNA ligase, cytoplasmic
tig00000149.H1_pilon	AUGUSTUS	transcript	285499	286164	0.58	-	.	g2815.t1
tig00000149.H1_pilon	AUGUSTUS	stop_codon	285499	285501	.	-	0	transcript_id	"g2815.t1";	gene_id	"g2815";
tig00000149.H1_pilon	AUGUSTUS	CDS	285502	286164	0.58	-	0	transcript_id	"g2815.t1";	gene_id	"g2815";
tig00000149.H1_pilon	AUGUSTUS	start_codon	286162	286164	.	-	0	transcript_id	"g2815.t1";	gene_id	"g2815";
tig00000149.H1_pilon	AUGUSTUS	gene	287429	288700	0.98	-	.	g2816;OG0004889;hypothetical protein
tig00000149.H1_pilon	AUGUSTUS	transcript	287429	288700	0.98	-	.	g2816.t1
tig00000149.H1_pilon	AUGUSTUS	stop_codon	287429	287431	.	-	0	transcript_id	"g2816.t1";	gene_id	"g2816";
tig00000149.H1_pilon	AUGUSTUS	CDS	287432	288700	0.98	-	0	transcript_id	"g2816.t1";	gene_id	"g2816";
tig00000149.H1_pilon	AUGUSTUS	start_codon	288698	288700	.	-	0	transcript_id	"g2816.t1";	gene_id	"g2816";
tig00000149.H1_pilon	AUGUSTUS	gene	289594	290964	0.88	-	.	g2817;OG0001273;60S ribosome subunit biogenesis protein NOP8
tig00000149.H1_pilon	AUGUSTUS	transcript	289594	290964	0.88	-	.	g2817.t1
tig00000149.H1_pilon	AUGUSTUS	stop_codon	289594	289596	.	-	0	transcript_id	"g2817.t1";	gene_id	"g2817";
tig00000149.H1_pilon	AUGUSTUS	CDS	289597	290964	0.88	-	0	transcript_id	"g2817.t1";	gene_id	"g2817";
tig00000149.H1_pilon	AUGUSTUS	start_codon	290962	290964	.	-	0	transcript_id	"g2817.t1";	gene_id	"g2817";
tig00000149.H1_pilon	AUGUSTUS	gene	292126	293325	0.55	+	.	g2818;OG0001274;RNA polymerase-associated protein CTR9
tig00000149.H1_pilon	AUGUSTUS	transcript	292126	293325	0.55	+	.	g2818.t1
tig00000149.H1_pilon	AUGUSTUS	start_codon	292126	292128	.	+	0	transcript_id	"g2818.t1";	gene_id	"g2818";
tig00000149.H1_pilon	AUGUSTUS	CDS	292126	293322	0.55	+	0	transcript_id	"g2818.t1";	gene_id	"g2818";
tig00000149.H1_pilon	AUGUSTUS	stop_codon	293323	293325	.	+	0	transcript_id	"g2818.t1";	gene_id	"g2818";
tig00000149.H1_pilon	AUGUSTUS	gene	293612	294812	0.51	+	.	g2819;;RNA polymerase-associated protein CTR9
tig00000149.H1_pilon	AUGUSTUS	transcript	293612	294812	0.51	+	.	g2819.t1
tig00000149.H1_pilon	AUGUSTUS	start_codon	293612	293614	.	+	0	transcript_id	"g2819.t1";	gene_id	"g2819";
tig00000149.H1_pilon	AUGUSTUS	intron	293632	293693	0.74	+	.	transcript_id	"g2819.t1";	gene_id	"g2819";
tig00000149.H1_pilon	AUGUSTUS	intron	293967	294031	0.63	+	.	transcript_id	"g2819.t1";	gene_id	"g2819";
tig00000149.H1_pilon	AUGUSTUS	CDS	293612	293631	0.74	+	0	transcript_id	"g2819.t1";	gene_id	"g2819";
tig00000149.H1_pilon	AUGUSTUS	CDS	293694	293966	0.77	+	1	transcript_id	"g2819.t1";	gene_id	"g2819";
tig00000149.H1_pilon	AUGUSTUS	CDS	294032	294809	0.74	+	1	transcript_id	"g2819.t1";	gene_id	"g2819";
tig00000149.H1_pilon	AUGUSTUS	stop_codon	294810	294812	.	+	0	transcript_id	"g2819.t1";	gene_id	"g2819";
tig00000149.H1_pilon	AUGUSTUS	gene	295243	295746	0.91	-	.	g2820;OG0004686;hypothetical protein
tig00000149.H1_pilon	AUGUSTUS	transcript	295243	295746	0.91	-	.	g2820.t1
tig00000149.H1_pilon	AUGUSTUS	stop_codon	295243	295245	.	-	0	transcript_id	"g2820.t1";	gene_id	"g2820";
tig00000149.H1_pilon	AUGUSTUS	CDS	295246	295746	0.91	-	0	transcript_id	"g2820.t1";	gene_id	"g2820";
tig00000149.H1_pilon	AUGUSTUS	start_codon	295744	295746	.	-	0	transcript_id	"g2820.t1";	gene_id	"g2820";
tig00000149.H1_pilon	AUGUSTUS	gene	296415	299390	1	-	.	g2821;OG0001275;Exoribonuclease II, mitochondrial
tig00000149.H1_pilon	AUGUSTUS	transcript	296415	299390	1	-	.	g2821.t1
tig00000149.H1_pilon	AUGUSTUS	stop_codon	296415	296417	.	-	0	transcript_id	"g2821.t1";	gene_id	"g2821";
tig00000149.H1_pilon	AUGUSTUS	CDS	296418	299390	1	-	0	transcript_id	"g2821.t1";	gene_id	"g2821";
tig00000149.H1_pilon	AUGUSTUS	start_codon	299388	299390	.	-	0	transcript_id	"g2821.t1";	gene_id	"g2821";
tig00000149.H1_pilon	AUGUSTUS	gene	299771	301559	0.53	-	.	g2822;OG0001276;Pre-rRNA-processing protein ESF2
tig00000149.H1_pilon	AUGUSTUS	transcript	299771	301559	0.53	-	.	g2822.t1
tig00000149.H1_pilon	AUGUSTUS	stop_codon	299771	299773	.	-	0	transcript_id	"g2822.t1";	gene_id	"g2822";
tig00000149.H1_pilon	AUGUSTUS	intron	300777	301089	0.54	-	.	transcript_id	"g2822.t1";	gene_id	"g2822";
tig00000149.H1_pilon	AUGUSTUS	CDS	299774	300776	0.9	-	1	transcript_id	"g2822.t1";	gene_id	"g2822";
tig00000149.H1_pilon	AUGUSTUS	CDS	301090	301559	0.58	-	0	transcript_id	"g2822.t1";	gene_id	"g2822";
tig00000149.H1_pilon	AUGUSTUS	start_codon	301557	301559	.	-	0	transcript_id	"g2822.t1";	gene_id	"g2822";
tig00000149.H1_pilon	AUGUSTUS	gene	302880	304514	0.96	+	.	g2823;OG0001277;DNA damage response protein kinase DUN1
tig00000149.H1_pilon	AUGUSTUS	transcript	302880	304514	0.96	+	.	g2823.t1
tig00000149.H1_pilon	AUGUSTUS	start_codon	302880	302882	.	+	0	transcript_id	"g2823.t1";	gene_id	"g2823";
tig00000149.H1_pilon	AUGUSTUS	CDS	302880	304511	0.96	+	0	transcript_id	"g2823.t1";	gene_id	"g2823";
tig00000149.H1_pilon	AUGUSTUS	stop_codon	304512	304514	.	+	0	transcript_id	"g2823.t1";	gene_id	"g2823";
tig00000149.H1_pilon	AUGUSTUS	gene	304852	306300	1	-	.	g2824;OG0001278;ASTRA-associated protein 1
tig00000149.H1_pilon	AUGUSTUS	transcript	304852	306300	1	-	.	g2824.t1
tig00000149.H1_pilon	AUGUSTUS	stop_codon	304852	304854	.	-	0	transcript_id	"g2824.t1";	gene_id	"g2824";
tig00000149.H1_pilon	AUGUSTUS	CDS	304855	306300	1	-	0	transcript_id	"g2824.t1";	gene_id	"g2824";
tig00000149.H1_pilon	AUGUSTUS	start_codon	306298	306300	.	-	0	transcript_id	"g2824.t1";	gene_id	"g2824";
tig00000149.H1_pilon	AUGUSTUS	gene	307111	308319	1	+	.	g2825;OG0001279;L-2-hydroxyglutarate dehydrogenase, mitochondrial
tig00000149.H1_pilon	AUGUSTUS	transcript	307111	308319	1	+	.	g2825.t1
tig00000149.H1_pilon	AUGUSTUS	start_codon	307111	307113	.	+	0	transcript_id	"g2825.t1";	gene_id	"g2825";
tig00000149.H1_pilon	AUGUSTUS	CDS	307111	308316	1	+	0	transcript_id	"g2825.t1";	gene_id	"g2825";
tig00000149.H1_pilon	AUGUSTUS	stop_codon	308317	308319	.	+	0	transcript_id	"g2825.t1";	gene_id	"g2825";
tig00000149.H1_pilon	AUGUSTUS	gene	313021	315567	0.81	+	.	g2826;OG0001280;Regulatory protein GAL4
tig00000149.H1_pilon	AUGUSTUS	transcript	313021	315567	0.81	+	.	g2826.t1
tig00000149.H1_pilon	AUGUSTUS	start_codon	313021	313023	.	+	0	transcript_id	"g2826.t1";	gene_id	"g2826";
tig00000149.H1_pilon	AUGUSTUS	CDS	313021	315564	0.81	+	0	transcript_id	"g2826.t1";	gene_id	"g2826";
tig00000149.H1_pilon	AUGUSTUS	stop_codon	315565	315567	.	+	0	transcript_id	"g2826.t1";	gene_id	"g2826";
tig00000149.H1_pilon	AUGUSTUS	gene	315744	316754	0.99	+	.	g2827;;hypothetical protein
tig00000149.H1_pilon	AUGUSTUS	transcript	315744	316754	0.99	+	.	g2827.t1
tig00000149.H1_pilon	AUGUSTUS	start_codon	315744	315746	.	+	0	transcript_id	"g2827.t1";	gene_id	"g2827";
tig00000149.H1_pilon	AUGUSTUS	CDS	315744	316751	0.99	+	0	transcript_id	"g2827.t1";	gene_id	"g2827";
tig00000149.H1_pilon	AUGUSTUS	stop_codon	316752	316754	.	+	0	transcript_id	"g2827.t1";	gene_id	"g2827";
tig00000149.H1_pilon	AUGUSTUS	gene	317066	318322	1	-	.	g2828;OG0000374;UBX domain-containing protein 7
tig00000149.H1_pilon	AUGUSTUS	transcript	317066	318322	1	-	.	g2828.t1
tig00000149.H1_pilon	AUGUSTUS	stop_codon	317066	317068	.	-	0	transcript_id	"g2828.t1";	gene_id	"g2828";
tig00000149.H1_pilon	AUGUSTUS	CDS	317069	318322	1	-	0	transcript_id	"g2828.t1";	gene_id	"g2828";
tig00000149.H1_pilon	AUGUSTUS	start_codon	318320	318322	.	-	0	transcript_id	"g2828.t1";	gene_id	"g2828";
tig00000149.H1_pilon	AUGUSTUS	gene	321176	322063	1	+	.	g2829;OG0004890;hypothetical protein
tig00000149.H1_pilon	AUGUSTUS	transcript	321176	322063	1	+	.	g2829.t1
tig00000149.H1_pilon	AUGUSTUS	start_codon	321176	321178	.	+	0	transcript_id	"g2829.t1";	gene_id	"g2829";
tig00000149.H1_pilon	AUGUSTUS	CDS	321176	322060	1	+	0	transcript_id	"g2829.t1";	gene_id	"g2829";
tig00000149.H1_pilon	AUGUSTUS	stop_codon	322061	322063	.	+	0	transcript_id	"g2829.t1";	gene_id	"g2829";
tig00000149.H1_pilon	AUGUSTUS	gene	323360	326068	1	-	.	g2830;OG0000218;Plasma membrane ATPase 1
tig00000149.H1_pilon	AUGUSTUS	transcript	323360	326068	1	-	.	g2830.t1
tig00000149.H1_pilon	AUGUSTUS	stop_codon	323360	323362	.	-	0	transcript_id	"g2830.t1";	gene_id	"g2830";
tig00000149.H1_pilon	AUGUSTUS	CDS	323363	326068	1	-	0	transcript_id	"g2830.t1";	gene_id	"g2830";
tig00000149.H1_pilon	AUGUSTUS	start_codon	326066	326068	.	-	0	transcript_id	"g2830.t1";	gene_id	"g2830";
tig00000149.H1_pilon	AUGUSTUS	gene	330321	331361	0.62	+	.	g2831;OG0001281;Palmitoyltransferase PFA4
tig00000149.H1_pilon	AUGUSTUS	transcript	330321	331361	0.62	+	.	g2831.t1
tig00000149.H1_pilon	AUGUSTUS	start_codon	330321	330323	.	+	0	transcript_id	"g2831.t1";	gene_id	"g2831";
tig00000149.H1_pilon	AUGUSTUS	CDS	330321	331358	0.62	+	0	transcript_id	"g2831.t1";	gene_id	"g2831";
tig00000149.H1_pilon	AUGUSTUS	stop_codon	331359	331361	.	+	0	transcript_id	"g2831.t1";	gene_id	"g2831";
tig00000149.H1_pilon	AUGUSTUS	gene	331515	334538	0.93	-	.	g2832;OG0001282;Transcriptional regulatory protein SIN3
tig00000149.H1_pilon	AUGUSTUS	transcript	331515	334538	0.93	-	.	g2832.t1
tig00000149.H1_pilon	AUGUSTUS	stop_codon	331515	331517	.	-	0	transcript_id	"g2832.t1";	gene_id	"g2832";
tig00000149.H1_pilon	AUGUSTUS	CDS	331518	334538	0.93	-	0	transcript_id	"g2832.t1";	gene_id	"g2832";
tig00000149.H1_pilon	AUGUSTUS	start_codon	334536	334538	.	-	0	transcript_id	"g2832.t1";	gene_id	"g2832";
tig00000149.H1_pilon	AUGUSTUS	gene	334618	335295	0.48	-	.	g2833;;Transcriptional regulatory protein SIN3
tig00000149.H1_pilon	AUGUSTUS	transcript	334618	335295	0.48	-	.	g2833.t1
tig00000149.H1_pilon	AUGUSTUS	stop_codon	334618	334620	.	-	0	transcript_id	"g2833.t1";	gene_id	"g2833";
tig00000149.H1_pilon	AUGUSTUS	CDS	334621	335295	0.48	-	0	transcript_id	"g2833.t1";	gene_id	"g2833";
tig00000149.H1_pilon	AUGUSTUS	start_codon	335293	335295	.	-	0	transcript_id	"g2833.t1";	gene_id	"g2833";
tig00000149.H1_pilon	AUGUSTUS	gene	336640	337020	0.99	+	.	g2834;OG0001283;DNA-directed RNA polymerase II subunit RPB11
tig00000149.H1_pilon	AUGUSTUS	transcript	336640	337020	0.99	+	.	g2834.t1
tig00000149.H1_pilon	AUGUSTUS	start_codon	336640	336642	.	+	0	transcript_id	"g2834.t1";	gene_id	"g2834";
tig00000149.H1_pilon	AUGUSTUS	CDS	336640	337017	0.99	+	0	transcript_id	"g2834.t1";	gene_id	"g2834";
tig00000149.H1_pilon	AUGUSTUS	stop_codon	337018	337020	.	+	0	transcript_id	"g2834.t1";	gene_id	"g2834";
tig00000149.H1_pilon	AUGUSTUS	gene	337856	339826	1	-	.	g2835;OG0001284;Cell cycle serine/threonine-protein kinase CDC5/MSD2
tig00000149.H1_pilon	AUGUSTUS	transcript	337856	339826	1	-	.	g2835.t1
tig00000149.H1_pilon	AUGUSTUS	stop_codon	337856	337858	.	-	0	transcript_id	"g2835.t1";	gene_id	"g2835";
tig00000149.H1_pilon	AUGUSTUS	CDS	337859	339826	1	-	0	transcript_id	"g2835.t1";	gene_id	"g2835";
tig00000149.H1_pilon	AUGUSTUS	start_codon	339824	339826	.	-	0	transcript_id	"g2835.t1";	gene_id	"g2835";
tig00000149.H1_pilon	AUGUSTUS	gene	342192	342815	0.93	+	.	g2836;OG0001285;DNA topoisomerase 1
tig00000149.H1_pilon	AUGUSTUS	transcript	342192	342815	0.93	+	.	g2836.t1
tig00000149.H1_pilon	AUGUSTUS	start_codon	342192	342194	.	+	0	transcript_id	"g2836.t1";	gene_id	"g2836";
tig00000149.H1_pilon	AUGUSTUS	CDS	342192	342812	0.93	+	0	transcript_id	"g2836.t1";	gene_id	"g2836";
tig00000149.H1_pilon	AUGUSTUS	stop_codon	342813	342815	.	+	0	transcript_id	"g2836.t1";	gene_id	"g2836";
tig00000149.H1_pilon	AUGUSTUS	gene	343064	344192	0.23	+	.	g2837;;DNA topoisomerase 1
tig00000149.H1_pilon	AUGUSTUS	transcript	343064	344192	0.23	+	.	g2837.t1
tig00000149.H1_pilon	AUGUSTUS	start_codon	343064	343066	.	+	0	transcript_id	"g2837.t1";	gene_id	"g2837";
tig00000149.H1_pilon	AUGUSTUS	intron	343177	343265	0.33	+	.	transcript_id	"g2837.t1";	gene_id	"g2837";
tig00000149.H1_pilon	AUGUSTUS	intron	343468	343727	0.92	+	.	transcript_id	"g2837.t1";	gene_id	"g2837";
tig00000149.H1_pilon	AUGUSTUS	CDS	343064	343176	0.54	+	0	transcript_id	"g2837.t1";	gene_id	"g2837";
tig00000149.H1_pilon	AUGUSTUS	CDS	343266	343467	0.31	+	1	transcript_id	"g2837.t1";	gene_id	"g2837";
tig00000149.H1_pilon	AUGUSTUS	CDS	343728	344189	0.81	+	0	transcript_id	"g2837.t1";	gene_id	"g2837";
tig00000149.H1_pilon	AUGUSTUS	stop_codon	344190	344192	.	+	0	transcript_id	"g2837.t1";	gene_id	"g2837";
tig00000149.H1_pilon	AUGUSTUS	gene	344610	345786	0.33	+	.	g2838;OG0001286;hypothetical protein
tig00000149.H1_pilon	AUGUSTUS	transcript	344610	345786	0.33	+	.	g2838.t1
tig00000149.H1_pilon	AUGUSTUS	start_codon	344610	344612	.	+	0	transcript_id	"g2838.t1";	gene_id	"g2838";
tig00000149.H1_pilon	AUGUSTUS	intron	345090	345252	0.4	+	.	transcript_id	"g2838.t1";	gene_id	"g2838";
tig00000149.H1_pilon	AUGUSTUS	CDS	344610	345089	0.69	+	0	transcript_id	"g2838.t1";	gene_id	"g2838";
tig00000149.H1_pilon	AUGUSTUS	CDS	345253	345783	0.4	+	0	transcript_id	"g2838.t1";	gene_id	"g2838";
tig00000149.H1_pilon	AUGUSTUS	stop_codon	345784	345786	.	+	0	transcript_id	"g2838.t1";	gene_id	"g2838";
tig00000149.H1_pilon	AUGUSTUS	gene	350804	352177	0.23	+	.	g2839;OG0001287;Vacuolar protein sorting-associated protein 35
tig00000149.H1_pilon	AUGUSTUS	transcript	350804	352177	0.23	+	.	g2839.t1
tig00000149.H1_pilon	AUGUSTUS	start_codon	350804	350806	.	+	0	transcript_id	"g2839.t1";	gene_id	"g2839";
tig00000149.H1_pilon	AUGUSTUS	CDS	350804	352174	0.23	+	0	transcript_id	"g2839.t1";	gene_id	"g2839";
tig00000149.H1_pilon	AUGUSTUS	stop_codon	352175	352177	.	+	0	transcript_id	"g2839.t1";	gene_id	"g2839";
tig00000149.H1_pilon	AUGUSTUS	gene	352224	353393	0.23	+	.	g2840;;Vacuolar protein sorting-associated protein 35
tig00000149.H1_pilon	AUGUSTUS	transcript	352224	353393	0.23	+	.	g2840.t1
tig00000149.H1_pilon	AUGUSTUS	start_codon	352224	352226	.	+	0	transcript_id	"g2840.t1";	gene_id	"g2840";
tig00000149.H1_pilon	AUGUSTUS	CDS	352224	353390	0.23	+	0	transcript_id	"g2840.t1";	gene_id	"g2840";
tig00000149.H1_pilon	AUGUSTUS	stop_codon	353391	353393	.	+	0	transcript_id	"g2840.t1";	gene_id	"g2840";
tig00000149.H1_pilon	AUGUSTUS	gene	354996	355499	0.78	-	.	g2841;OG0000375;Peroxisome biogenesis protein 19-1
tig00000149.H1_pilon	AUGUSTUS	transcript	354996	355499	0.78	-	.	g2841.t1
tig00000149.H1_pilon	AUGUSTUS	stop_codon	354996	354998	.	-	0	transcript_id	"g2841.t1";	gene_id	"g2841";
tig00000149.H1_pilon	AUGUSTUS	CDS	354999	355499	0.78	-	0	transcript_id	"g2841.t1";	gene_id	"g2841";
tig00000149.H1_pilon	AUGUSTUS	start_codon	355497	355499	.	-	0	transcript_id	"g2841.t1";	gene_id	"g2841";
tig00000149.H1_pilon	AUGUSTUS	gene	355621	356004	1	-	.	g2842;OG0000375;hypothetical protein
tig00000149.H1_pilon	AUGUSTUS	transcript	355621	356004	1	-	.	g2842.t1
tig00000149.H1_pilon	AUGUSTUS	stop_codon	355621	355623	.	-	0	transcript_id	"g2842.t1";	gene_id	"g2842";
tig00000149.H1_pilon	AUGUSTUS	CDS	355624	356004	1	-	0	transcript_id	"g2842.t1";	gene_id	"g2842";
tig00000149.H1_pilon	AUGUSTUS	start_codon	356002	356004	.	-	0	transcript_id	"g2842.t1";	gene_id	"g2842";
tig00000149.H1_pilon	AUGUSTUS	gene	356683	357168	1	+	.	g2843;OG0001288;SUMO-conjugating enzyme UBC9
tig00000149.H1_pilon	AUGUSTUS	transcript	356683	357168	1	+	.	g2843.t1
tig00000149.H1_pilon	AUGUSTUS	start_codon	356683	356685	.	+	0	transcript_id	"g2843.t1";	gene_id	"g2843";
tig00000149.H1_pilon	AUGUSTUS	CDS	356683	357165	1	+	0	transcript_id	"g2843.t1";	gene_id	"g2843";
tig00000149.H1_pilon	AUGUSTUS	stop_codon	357166	357168	.	+	0	transcript_id	"g2843.t1";	gene_id	"g2843";
tig00000149.H1_pilon	AUGUSTUS	gene	357527	359425	0.62	-	.	g2844;OG0001289;Synchronized import protein 1
tig00000149.H1_pilon	AUGUSTUS	transcript	357527	359425	0.62	-	.	g2844.t1
tig00000149.H1_pilon	AUGUSTUS	stop_codon	357527	357529	.	-	0	transcript_id	"g2844.t1";	gene_id	"g2844";
tig00000149.H1_pilon	AUGUSTUS	CDS	357530	359425	0.62	-	0	transcript_id	"g2844.t1";	gene_id	"g2844";
tig00000149.H1_pilon	AUGUSTUS	start_codon	359423	359425	.	-	0	transcript_id	"g2844.t1";	gene_id	"g2844";
tig00000149.H1_pilon	AUGUSTUS	gene	359776	360093	0.53	-	.	g2845;OG0004842;Protein ECM19
tig00000149.H1_pilon	AUGUSTUS	transcript	359776	360093	0.53	-	.	g2845.t1
tig00000149.H1_pilon	AUGUSTUS	stop_codon	359776	359778	.	-	0	transcript_id	"g2845.t1";	gene_id	"g2845";
tig00000149.H1_pilon	AUGUSTUS	CDS	359779	360093	0.53	-	0	transcript_id	"g2845.t1";	gene_id	"g2845";
tig00000149.H1_pilon	AUGUSTUS	start_codon	360091	360093	.	-	0	transcript_id	"g2845.t1";	gene_id	"g2845";
tig00000149.H1_pilon	AUGUSTUS	gene	361279	361782	0.87	-	.	g2846;OG0000376;ATPase family gene 2 protein
tig00000149.H1_pilon	AUGUSTUS	transcript	361279	361782	0.87	-	.	g2846.t1
tig00000149.H1_pilon	AUGUSTUS	stop_codon	361279	361281	.	-	0	transcript_id	"g2846.t1";	gene_id	"g2846";
tig00000149.H1_pilon	AUGUSTUS	CDS	361282	361782	0.87	-	0	transcript_id	"g2846.t1";	gene_id	"g2846";
tig00000149.H1_pilon	AUGUSTUS	start_codon	361780	361782	.	-	0	transcript_id	"g2846.t1";	gene_id	"g2846";
tig00000149.H1_pilon	AUGUSTUS	gene	362188	362628	1	-	.	g2847;OG0000376;ATPase family gene 2 protein
tig00000149.H1_pilon	AUGUSTUS	transcript	362188	362628	1	-	.	g2847.t1
tig00000149.H1_pilon	AUGUSTUS	stop_codon	362188	362190	.	-	0	transcript_id	"g2847.t1";	gene_id	"g2847";
tig00000149.H1_pilon	AUGUSTUS	CDS	362191	362628	1	-	0	transcript_id	"g2847.t1";	gene_id	"g2847";
tig00000149.H1_pilon	AUGUSTUS	start_codon	362626	362628	.	-	0	transcript_id	"g2847.t1";	gene_id	"g2847";
tig00000149.H1_pilon	AUGUSTUS	gene	362892	363692	0.52	+	.	g2848;OG0001290;hypothetical protein
tig00000149.H1_pilon	AUGUSTUS	transcript	362892	363692	0.52	+	.	g2848.t1
tig00000149.H1_pilon	AUGUSTUS	start_codon	362892	362894	.	+	0	transcript_id	"g2848.t1";	gene_id	"g2848";
tig00000149.H1_pilon	AUGUSTUS	CDS	362892	363689	0.52	+	0	transcript_id	"g2848.t1";	gene_id	"g2848";
tig00000149.H1_pilon	AUGUSTUS	stop_codon	363690	363692	.	+	0	transcript_id	"g2848.t1";	gene_id	"g2848";
tig00000149.H1_pilon	AUGUSTUS	gene	363723	364310	0.65	-	.	g2849;OG0000377;hypothetical protein
tig00000149.H1_pilon	AUGUSTUS	transcript	363723	364310	0.65	-	.	g2849.t1
tig00000149.H1_pilon	AUGUSTUS	stop_codon	363723	363725	.	-	0	transcript_id	"g2849.t1";	gene_id	"g2849";
tig00000149.H1_pilon	AUGUSTUS	CDS	363726	364310	0.65	-	0	transcript_id	"g2849.t1";	gene_id	"g2849";
tig00000149.H1_pilon	AUGUSTUS	start_codon	364308	364310	.	-	0	transcript_id	"g2849.t1";	gene_id	"g2849";
tig00000149.H1_pilon	AUGUSTUS	gene	364345	365076	0.62	-	.	g2850;OG0000377;Protein LAS1
tig00000149.H1_pilon	AUGUSTUS	transcript	364345	365076	0.62	-	.	g2850.t1
tig00000149.H1_pilon	AUGUSTUS	stop_codon	364345	364347	.	-	0	transcript_id	"g2850.t1";	gene_id	"g2850";
tig00000149.H1_pilon	AUGUSTUS	CDS	364348	365076	0.62	-	0	transcript_id	"g2850.t1";	gene_id	"g2850";
tig00000149.H1_pilon	AUGUSTUS	start_codon	365074	365076	.	-	0	transcript_id	"g2850.t1";	gene_id	"g2850";
tig00000149.H1_pilon	AUGUSTUS	gene	365555	366271	1	+	.	g2851;OG0001291;Protein FMP52, mitochondrial
tig00000149.H1_pilon	AUGUSTUS	transcript	365555	366271	1	+	.	g2851.t1
tig00000149.H1_pilon	AUGUSTUS	start_codon	365555	365557	.	+	0	transcript_id	"g2851.t1";	gene_id	"g2851";
tig00000149.H1_pilon	AUGUSTUS	CDS	365555	366268	1	+	0	transcript_id	"g2851.t1";	gene_id	"g2851";
tig00000149.H1_pilon	AUGUSTUS	stop_codon	366269	366271	.	+	0	transcript_id	"g2851.t1";	gene_id	"g2851";
tig00000149.H1_pilon	AUGUSTUS	gene	367810	370191	1	+	.	g2852;OG0001292;Ribosome biogenesis protein TSR1
tig00000149.H1_pilon	AUGUSTUS	transcript	367810	370191	1	+	.	g2852.t1
tig00000149.H1_pilon	AUGUSTUS	start_codon	367810	367812	.	+	0	transcript_id	"g2852.t1";	gene_id	"g2852";
tig00000149.H1_pilon	AUGUSTUS	CDS	367810	370188	1	+	0	transcript_id	"g2852.t1";	gene_id	"g2852";
tig00000149.H1_pilon	AUGUSTUS	stop_codon	370189	370191	.	+	0	transcript_id	"g2852.t1";	gene_id	"g2852";
tig00000149.H1_pilon	AUGUSTUS	gene	371269	372456	0.65	+	.	g2853;OG0001293;Cytoplasmic 60S subunit biogenesis factor REH1
tig00000149.H1_pilon	AUGUSTUS	transcript	371269	372456	0.65	+	.	g2853.t1
tig00000149.H1_pilon	AUGUSTUS	start_codon	371269	371271	.	+	0	transcript_id	"g2853.t1";	gene_id	"g2853";
tig00000149.H1_pilon	AUGUSTUS	CDS	371269	372453	0.65	+	0	transcript_id	"g2853.t1";	gene_id	"g2853";
tig00000149.H1_pilon	AUGUSTUS	stop_codon	372454	372456	.	+	0	transcript_id	"g2853.t1";	gene_id	"g2853";
tig00000149.H1_pilon	AUGUSTUS	gene	372520	375860	0.66	-	.	g2854;OG0001294;Vacuole morphology and inheritance protein 14
tig00000149.H1_pilon	AUGUSTUS	transcript	372520	375860	0.66	-	.	g2854.t1
tig00000149.H1_pilon	AUGUSTUS	stop_codon	372520	372522	.	-	0	transcript_id	"g2854.t1";	gene_id	"g2854";
tig00000149.H1_pilon	AUGUSTUS	intron	375095	375597	0.87	-	.	transcript_id	"g2854.t1";	gene_id	"g2854";
tig00000149.H1_pilon	AUGUSTUS	CDS	372523	375094	0.67	-	1	transcript_id	"g2854.t1";	gene_id	"g2854";
tig00000149.H1_pilon	AUGUSTUS	CDS	375598	375860	0.86	-	0	transcript_id	"g2854.t1";	gene_id	"g2854";
tig00000149.H1_pilon	AUGUSTUS	start_codon	375858	375860	.	-	0	transcript_id	"g2854.t1";	gene_id	"g2854";
tig00000149.H1_pilon	AUGUSTUS	gene	376108	377166	0.99	-	.	g2855;OG0001295;Splicing factor 3B subunit 4
tig00000149.H1_pilon	AUGUSTUS	transcript	376108	377166	0.99	-	.	g2855.t1
tig00000149.H1_pilon	AUGUSTUS	stop_codon	376108	376110	.	-	0	transcript_id	"g2855.t1";	gene_id	"g2855";
tig00000149.H1_pilon	AUGUSTUS	CDS	376111	377166	0.99	-	0	transcript_id	"g2855.t1";	gene_id	"g2855";
tig00000149.H1_pilon	AUGUSTUS	start_codon	377164	377166	.	-	0	transcript_id	"g2855.t1";	gene_id	"g2855";
tig00000149.H1_pilon	AUGUSTUS	gene	377581	378369	1	+	.	g2856;OG0001296;hypothetical protein
tig00000149.H1_pilon	AUGUSTUS	transcript	377581	378369	1	+	.	g2856.t1
tig00000149.H1_pilon	AUGUSTUS	start_codon	377581	377583	.	+	0	transcript_id	"g2856.t1";	gene_id	"g2856";
tig00000149.H1_pilon	AUGUSTUS	CDS	377581	378366	1	+	0	transcript_id	"g2856.t1";	gene_id	"g2856";
tig00000149.H1_pilon	AUGUSTUS	stop_codon	378367	378369	.	+	0	transcript_id	"g2856.t1";	gene_id	"g2856";
tig00000149.H1_pilon	AUGUSTUS	gene	378521	380029	0.75	-	.	g2857;OG0001297;hypothetical protein
tig00000149.H1_pilon	AUGUSTUS	transcript	378521	380029	0.75	-	.	g2857.t1
tig00000149.H1_pilon	AUGUSTUS	stop_codon	378521	378523	.	-	0	transcript_id	"g2857.t1";	gene_id	"g2857";
tig00000149.H1_pilon	AUGUSTUS	CDS	378524	380029	0.75	-	0	transcript_id	"g2857.t1";	gene_id	"g2857";
tig00000149.H1_pilon	AUGUSTUS	start_codon	380027	380029	.	-	0	transcript_id	"g2857.t1";	gene_id	"g2857";
tig00000149.H1_pilon	AUGUSTUS	gene	380827	381696	0.97	-	.	g2858;OG0001298;26S proteasome regulatory subunit rpn10
tig00000149.H1_pilon	AUGUSTUS	transcript	380827	381696	0.97	-	.	g2858.t1
tig00000149.H1_pilon	AUGUSTUS	stop_codon	380827	380829	.	-	0	transcript_id	"g2858.t1";	gene_id	"g2858";
tig00000149.H1_pilon	AUGUSTUS	CDS	380830	381696	0.97	-	0	transcript_id	"g2858.t1";	gene_id	"g2858";
tig00000149.H1_pilon	AUGUSTUS	start_codon	381694	381696	.	-	0	transcript_id	"g2858.t1";	gene_id	"g2858";
tig00000149.H1_pilon	AUGUSTUS	gene	382660	382959	0.88	+	.	g2859;OG0001299;hypothetical protein
tig00000149.H1_pilon	AUGUSTUS	transcript	382660	382959	0.88	+	.	g2859.t1
tig00000149.H1_pilon	AUGUSTUS	start_codon	382660	382662	.	+	0	transcript_id	"g2859.t1";	gene_id	"g2859";
tig00000149.H1_pilon	AUGUSTUS	CDS	382660	382956	0.88	+	0	transcript_id	"g2859.t1";	gene_id	"g2859";
tig00000149.H1_pilon	AUGUSTUS	stop_codon	382957	382959	.	+	0	transcript_id	"g2859.t1";	gene_id	"g2859";
tig00000149.H1_pilon	AUGUSTUS	gene	385333	387009	0.93	+	.	g2860;OG0000072;Uncharacterized MFS-type transporter C1683.03c
tig00000149.H1_pilon	AUGUSTUS	transcript	385333	387009	0.93	+	.	g2860.t1
tig00000149.H1_pilon	AUGUSTUS	start_codon	385333	385335	.	+	0	transcript_id	"g2860.t1";	gene_id	"g2860";
tig00000149.H1_pilon	AUGUSTUS	CDS	385333	387006	0.93	+	0	transcript_id	"g2860.t1";	gene_id	"g2860";
tig00000149.H1_pilon	AUGUSTUS	stop_codon	387007	387009	.	+	0	transcript_id	"g2860.t1";	gene_id	"g2860";
tig00000149.H1_pilon	AUGUSTUS	gene	388204	392370	1	-	.	g2861;OG0001300;Sulfite reductase [NADPH] subunit beta
tig00000149.H1_pilon	AUGUSTUS	transcript	388204	392370	1	-	.	g2861.t1
tig00000149.H1_pilon	AUGUSTUS	stop_codon	388204	388206	.	-	0	transcript_id	"g2861.t1";	gene_id	"g2861";
tig00000149.H1_pilon	AUGUSTUS	CDS	388207	392370	1	-	0	transcript_id	"g2861.t1";	gene_id	"g2861";
tig00000149.H1_pilon	AUGUSTUS	start_codon	392368	392370	.	-	0	transcript_id	"g2861.t1";	gene_id	"g2861";
tig00000149.H1_pilon	AUGUSTUS	gene	394989	396601	0.69	-	.	g2862;OG0001301;Cytochrome P450 61
tig00000149.H1_pilon	AUGUSTUS	transcript	394989	396601	0.69	-	.	g2862.t1
tig00000149.H1_pilon	AUGUSTUS	stop_codon	394989	394991	.	-	0	transcript_id	"g2862.t1";	gene_id	"g2862";
tig00000149.H1_pilon	AUGUSTUS	intron	396149	396219	0.73	-	.	transcript_id	"g2862.t1";	gene_id	"g2862";
tig00000149.H1_pilon	AUGUSTUS	CDS	394992	396148	0.73	-	2	transcript_id	"g2862.t1";	gene_id	"g2862";
tig00000149.H1_pilon	AUGUSTUS	CDS	396220	396601	0.69	-	0	transcript_id	"g2862.t1";	gene_id	"g2862";
tig00000149.H1_pilon	AUGUSTUS	start_codon	396599	396601	.	-	0	transcript_id	"g2862.t1";	gene_id	"g2862";
tig00000149.H1_pilon	AUGUSTUS	gene	398672	398914	0.97	-	.	g2863;OG0005084;hypothetical protein
tig00000149.H1_pilon	AUGUSTUS	transcript	398672	398914	0.97	-	.	g2863.t1
tig00000149.H1_pilon	AUGUSTUS	stop_codon	398672	398674	.	-	0	transcript_id	"g2863.t1";	gene_id	"g2863";
tig00000149.H1_pilon	AUGUSTUS	CDS	398675	398914	0.97	-	0	transcript_id	"g2863.t1";	gene_id	"g2863";
tig00000149.H1_pilon	AUGUSTUS	start_codon	398912	398914	.	-	0	transcript_id	"g2863.t1";	gene_id	"g2863";
tig00000149.H1_pilon	AUGUSTUS	gene	401222	401608	1	-	.	g2864;OG0001302;Cytochrome b5
tig00000149.H1_pilon	AUGUSTUS	transcript	401222	401608	1	-	.	g2864.t1
tig00000149.H1_pilon	AUGUSTUS	stop_codon	401222	401224	.	-	0	transcript_id	"g2864.t1";	gene_id	"g2864";
tig00000149.H1_pilon	AUGUSTUS	CDS	401225	401608	1	-	0	transcript_id	"g2864.t1";	gene_id	"g2864";
tig00000149.H1_pilon	AUGUSTUS	start_codon	401606	401608	.	-	0	transcript_id	"g2864.t1";	gene_id	"g2864";
tig00000149.H1_pilon	AUGUSTUS	gene	402061	403685	0.23	+	.	g2865;OG0001303;Uncharacterized RNA-binding protein C1827.05c
tig00000149.H1_pilon	AUGUSTUS	transcript	402061	403685	0.23	+	.	g2865.t1
tig00000149.H1_pilon	AUGUSTUS	start_codon	402061	402063	.	+	0	transcript_id	"g2865.t1";	gene_id	"g2865";
tig00000149.H1_pilon	AUGUSTUS	intron	402224	402990	0.23	+	.	transcript_id	"g2865.t1";	gene_id	"g2865";
tig00000149.H1_pilon	AUGUSTUS	CDS	402061	402223	0.71	+	0	transcript_id	"g2865.t1";	gene_id	"g2865";
tig00000149.H1_pilon	AUGUSTUS	CDS	402991	403682	0.75	+	2	transcript_id	"g2865.t1";	gene_id	"g2865";
tig00000149.H1_pilon	AUGUSTUS	stop_codon	403683	403685	.	+	0	transcript_id	"g2865.t1";	gene_id	"g2865";
tig00000149.H1_pilon	AUGUSTUS	gene	404506	405174	1	+	.	g2866;OG0001304;Maf-like protein C3G6.03c
tig00000149.H1_pilon	AUGUSTUS	transcript	404506	405174	1	+	.	g2866.t1
tig00000149.H1_pilon	AUGUSTUS	start_codon	404506	404508	.	+	0	transcript_id	"g2866.t1";	gene_id	"g2866";
tig00000149.H1_pilon	AUGUSTUS	CDS	404506	405171	1	+	0	transcript_id	"g2866.t1";	gene_id	"g2866";
tig00000149.H1_pilon	AUGUSTUS	stop_codon	405172	405174	.	+	0	transcript_id	"g2866.t1";	gene_id	"g2866";
tig00000149.H1_pilon	AUGUSTUS	gene	407174	408443	0.54	+	.	g2867;OG0001305;Dihydrolipoyllysine-residue acetyltransferase component of pyruvate dehydrogenase complex, mitochondrial
tig00000149.H1_pilon	AUGUSTUS	transcript	407174	408443	0.54	+	.	g2867.t1
tig00000149.H1_pilon	AUGUSTUS	start_codon	407174	407176	.	+	0	transcript_id	"g2867.t1";	gene_id	"g2867";
tig00000149.H1_pilon	AUGUSTUS	intron	407836	407992	0.55	+	.	transcript_id	"g2867.t1";	gene_id	"g2867";
tig00000149.H1_pilon	AUGUSTUS	CDS	407174	407835	0.56	+	0	transcript_id	"g2867.t1";	gene_id	"g2867";
tig00000149.H1_pilon	AUGUSTUS	CDS	407993	408440	0.55	+	1	transcript_id	"g2867.t1";	gene_id	"g2867";
tig00000149.H1_pilon	AUGUSTUS	stop_codon	408441	408443	.	+	0	transcript_id	"g2867.t1";	gene_id	"g2867";
tig00000149.H1_pilon	AUGUSTUS	gene	409679	411823	1	+	.	g2868;OG0001306;Protein SSH4
tig00000149.H1_pilon	AUGUSTUS	transcript	409679	411823	1	+	.	g2868.t1
tig00000149.H1_pilon	AUGUSTUS	start_codon	409679	409681	.	+	0	transcript_id	"g2868.t1";	gene_id	"g2868";
tig00000149.H1_pilon	AUGUSTUS	CDS	409679	411820	1	+	0	transcript_id	"g2868.t1";	gene_id	"g2868";
tig00000149.H1_pilon	AUGUSTUS	stop_codon	411821	411823	.	+	0	transcript_id	"g2868.t1";	gene_id	"g2868";
tig00000149.H1_pilon	AUGUSTUS	gene	412310	413350	0.94	-	.	g2869;OG0001307;Coatomer subunit epsilon
tig00000149.H1_pilon	AUGUSTUS	transcript	412310	413350	0.94	-	.	g2869.t1
tig00000149.H1_pilon	AUGUSTUS	stop_codon	412310	412312	.	-	0	transcript_id	"g2869.t1";	gene_id	"g2869";
tig00000149.H1_pilon	AUGUSTUS	intron	413245	413328	0.94	-	.	transcript_id	"g2869.t1";	gene_id	"g2869";
tig00000149.H1_pilon	AUGUSTUS	CDS	412313	413244	0.94	-	2	transcript_id	"g2869.t1";	gene_id	"g2869";
tig00000149.H1_pilon	AUGUSTUS	CDS	413329	413350	0.94	-	0	transcript_id	"g2869.t1";	gene_id	"g2869";
tig00000149.H1_pilon	AUGUSTUS	start_codon	413348	413350	.	-	0	transcript_id	"g2869.t1";	gene_id	"g2869";
tig00000149.H1_pilon	AUGUSTUS	gene	415200	416000	0.98	+	.	g2870;OG0000245;hypothetical protein
tig00000149.H1_pilon	AUGUSTUS	transcript	415200	416000	0.98	+	.	g2870.t1
tig00000149.H1_pilon	AUGUSTUS	start_codon	415200	415202	.	+	0	transcript_id	"g2870.t1";	gene_id	"g2870";
tig00000149.H1_pilon	AUGUSTUS	CDS	415200	415997	0.98	+	0	transcript_id	"g2870.t1";	gene_id	"g2870";
tig00000149.H1_pilon	AUGUSTUS	stop_codon	415998	416000	.	+	0	transcript_id	"g2870.t1";	gene_id	"g2870";
tig00000149.H1_pilon	AUGUSTUS	gene	416931	417341	0.93	-	.	g2871;OG0000096;Histone H3.1/H3.2
tig00000149.H1_pilon	AUGUSTUS	transcript	416931	417341	0.93	-	.	g2871.t1
tig00000149.H1_pilon	AUGUSTUS	stop_codon	416931	416933	.	-	0	transcript_id	"g2871.t1";	gene_id	"g2871";
tig00000149.H1_pilon	AUGUSTUS	CDS	416934	417341	0.93	-	0	transcript_id	"g2871.t1";	gene_id	"g2871";
tig00000149.H1_pilon	AUGUSTUS	start_codon	417339	417341	.	-	0	transcript_id	"g2871.t1";	gene_id	"g2871";
tig00000149.H1_pilon	AUGUSTUS	gene	418669	418968	1	+	.	g2872;OG0000080;Histone H4
tig00000149.H1_pilon	AUGUSTUS	transcript	418669	418968	1	+	.	g2872.t1
tig00000149.H1_pilon	AUGUSTUS	start_codon	418669	418671	.	+	0	transcript_id	"g2872.t1";	gene_id	"g2872";
tig00000149.H1_pilon	AUGUSTUS	CDS	418669	418965	1	+	0	transcript_id	"g2872.t1";	gene_id	"g2872";
tig00000149.H1_pilon	AUGUSTUS	stop_codon	418966	418968	.	+	0	transcript_id	"g2872.t1";	gene_id	"g2872";
tig00000149.H1_pilon	AUGUSTUS	gene	420674	421916	0.21	+	.	g2873;OG0001308;Meiotically up-regulated gene 80 protein
tig00000149.H1_pilon	AUGUSTUS	transcript	420674	421916	0.21	+	.	g2873.t1
tig00000149.H1_pilon	AUGUSTUS	start_codon	420674	420676	.	+	0	transcript_id	"g2873.t1";	gene_id	"g2873";
tig00000149.H1_pilon	AUGUSTUS	intron	421384	421447	0.21	+	.	transcript_id	"g2873.t1";	gene_id	"g2873";
tig00000149.H1_pilon	AUGUSTUS	CDS	420674	421383	0.24	+	0	transcript_id	"g2873.t1";	gene_id	"g2873";
tig00000149.H1_pilon	AUGUSTUS	CDS	421448	421913	0.23	+	1	transcript_id	"g2873.t1";	gene_id	"g2873";
tig00000149.H1_pilon	AUGUSTUS	stop_codon	421914	421916	.	+	0	transcript_id	"g2873.t1";	gene_id	"g2873";
tig00000149.H1_pilon	AUGUSTUS	gene	423298	425655	1	-	.	g2874;OG0001309;hypothetical protein
tig00000149.H1_pilon	AUGUSTUS	transcript	423298	425655	1	-	.	g2874.t1
tig00000149.H1_pilon	AUGUSTUS	stop_codon	423298	423300	.	-	0	transcript_id	"g2874.t1";	gene_id	"g2874";
tig00000149.H1_pilon	AUGUSTUS	CDS	423301	425655	1	-	0	transcript_id	"g2874.t1";	gene_id	"g2874";
tig00000149.H1_pilon	AUGUSTUS	start_codon	425653	425655	.	-	0	transcript_id	"g2874.t1";	gene_id	"g2874";
tig00000149.H1_pilon	AUGUSTUS	gene	426406	426789	0.98	+	.	g2875;;Nicotinamidase
tig00000149.H1_pilon	AUGUSTUS	transcript	426406	426789	0.98	+	.	g2875.t1
tig00000149.H1_pilon	AUGUSTUS	start_codon	426406	426408	.	+	0	transcript_id	"g2875.t1";	gene_id	"g2875";
tig00000149.H1_pilon	AUGUSTUS	CDS	426406	426786	0.98	+	0	transcript_id	"g2875.t1";	gene_id	"g2875";
tig00000149.H1_pilon	AUGUSTUS	stop_codon	426787	426789	.	+	0	transcript_id	"g2875.t1";	gene_id	"g2875";
tig00000149.H1_pilon	AUGUSTUS	gene	426833	427105	0.88	+	.	g2876;OG0001310;Nicotinamidase
tig00000149.H1_pilon	AUGUSTUS	transcript	426833	427105	0.88	+	.	g2876.t1
tig00000149.H1_pilon	AUGUSTUS	start_codon	426833	426835	.	+	0	transcript_id	"g2876.t1";	gene_id	"g2876";
tig00000149.H1_pilon	AUGUSTUS	CDS	426833	427102	0.88	+	0	transcript_id	"g2876.t1";	gene_id	"g2876";
tig00000149.H1_pilon	AUGUSTUS	stop_codon	427103	427105	.	+	0	transcript_id	"g2876.t1";	gene_id	"g2876";
tig00000149.H1_pilon	AUGUSTUS	gene	427597	428479	0.37	+	.	g2877;OG0001311;hypothetical protein
tig00000149.H1_pilon	AUGUSTUS	transcript	427597	428479	0.37	+	.	g2877.t1
tig00000149.H1_pilon	AUGUSTUS	start_codon	427597	427599	.	+	0	transcript_id	"g2877.t1";	gene_id	"g2877";
tig00000149.H1_pilon	AUGUSTUS	intron	427732	428263	0.49	+	.	transcript_id	"g2877.t1";	gene_id	"g2877";
tig00000149.H1_pilon	AUGUSTUS	CDS	427597	427731	0.57	+	0	transcript_id	"g2877.t1";	gene_id	"g2877";
tig00000149.H1_pilon	AUGUSTUS	CDS	428264	428476	0.6	+	0	transcript_id	"g2877.t1";	gene_id	"g2877";
tig00000149.H1_pilon	AUGUSTUS	stop_codon	428477	428479	.	+	0	transcript_id	"g2877.t1";	gene_id	"g2877";
tig00000149.H1_pilon	AUGUSTUS	gene	428936	430249	0.34	+	.	g2878;OG0001312;Putative metallophosphoesterase YNL217W
tig00000149.H1_pilon	AUGUSTUS	transcript	428936	430249	0.34	+	.	g2878.t1
tig00000149.H1_pilon	AUGUSTUS	start_codon	428936	428938	.	+	0	transcript_id	"g2878.t1";	gene_id	"g2878";
tig00000149.H1_pilon	AUGUSTUS	intron	429433	429522	0.41	+	.	transcript_id	"g2878.t1";	gene_id	"g2878";
tig00000149.H1_pilon	AUGUSTUS	CDS	428936	429432	0.47	+	0	transcript_id	"g2878.t1";	gene_id	"g2878";
tig00000149.H1_pilon	AUGUSTUS	CDS	429523	430246	0.4	+	1	transcript_id	"g2878.t1";	gene_id	"g2878";
tig00000149.H1_pilon	AUGUSTUS	stop_codon	430247	430249	.	+	0	transcript_id	"g2878.t1";	gene_id	"g2878";
tig00000149.H1_pilon	AUGUSTUS	gene	430705	431778	0.93	+	.	g2879;OG0004291;Malonyl CoA-acyl carrier protein transacylase
tig00000149.H1_pilon	AUGUSTUS	transcript	430705	431778	0.93	+	.	g2879.t1
tig00000149.H1_pilon	AUGUSTUS	start_codon	430705	430707	.	+	0	transcript_id	"g2879.t1";	gene_id	"g2879";
tig00000149.H1_pilon	AUGUSTUS	CDS	430705	431775	0.93	+	0	transcript_id	"g2879.t1";	gene_id	"g2879";
tig00000149.H1_pilon	AUGUSTUS	stop_codon	431776	431778	.	+	0	transcript_id	"g2879.t1";	gene_id	"g2879";
tig00000149.H1_pilon	AUGUSTUS	gene	432288	434034	0.67	-	.	g2880;OG0004292;Regulator of drug sensitivity 2
tig00000149.H1_pilon	AUGUSTUS	transcript	432288	434034	0.67	-	.	g2880.t1
tig00000149.H1_pilon	AUGUSTUS	stop_codon	432288	432290	.	-	0	transcript_id	"g2880.t1";	gene_id	"g2880";
tig00000149.H1_pilon	AUGUSTUS	intron	433096	433156	0.8	-	.	transcript_id	"g2880.t1";	gene_id	"g2880";
tig00000149.H1_pilon	AUGUSTUS	CDS	432291	433095	0.87	-	1	transcript_id	"g2880.t1";	gene_id	"g2880";
tig00000149.H1_pilon	AUGUSTUS	CDS	433157	434034	0.68	-	0	transcript_id	"g2880.t1";	gene_id	"g2880";
tig00000149.H1_pilon	AUGUSTUS	start_codon	434032	434034	.	-	0	transcript_id	"g2880.t1";	gene_id	"g2880";
tig00000149.H1_pilon	AUGUSTUS	gene	435380	436024	0.9	+	.	g2881;OG0000003;hypothetical protein
tig00000149.H1_pilon	AUGUSTUS	transcript	435380	436024	0.9	+	.	g2881.t1
tig00000149.H1_pilon	AUGUSTUS	start_codon	435380	435382	.	+	0	transcript_id	"g2881.t1";	gene_id	"g2881";
tig00000149.H1_pilon	AUGUSTUS	CDS	435380	436021	0.9	+	0	transcript_id	"g2881.t1";	gene_id	"g2881";
tig00000149.H1_pilon	AUGUSTUS	stop_codon	436022	436024	.	+	0	transcript_id	"g2881.t1";	gene_id	"g2881";
tig00000149.H1_pilon	AUGUSTUS	gene	436846	437887	0.18	+	.	g2882;OG0000018;hypothetical protein
tig00000149.H1_pilon	AUGUSTUS	transcript	436846	437887	0.18	+	.	g2882.t1
tig00000149.H1_pilon	AUGUSTUS	start_codon	436846	436848	.	+	0	transcript_id	"g2882.t1";	gene_id	"g2882";
tig00000149.H1_pilon	AUGUSTUS	intron	436940	437065	0.3	+	.	transcript_id	"g2882.t1";	gene_id	"g2882";
tig00000149.H1_pilon	AUGUSTUS	intron	437526	437589	0.59	+	.	transcript_id	"g2882.t1";	gene_id	"g2882";
tig00000149.H1_pilon	AUGUSTUS	CDS	436846	436939	0.28	+	0	transcript_id	"g2882.t1";	gene_id	"g2882";
tig00000149.H1_pilon	AUGUSTUS	CDS	437066	437525	0.32	+	2	transcript_id	"g2882.t1";	gene_id	"g2882";
tig00000149.H1_pilon	AUGUSTUS	CDS	437590	437884	0.78	+	1	transcript_id	"g2882.t1";	gene_id	"g2882";
tig00000149.H1_pilon	AUGUSTUS	stop_codon	437885	437887	.	+	0	transcript_id	"g2882.t1";	gene_id	"g2882";
tig00000149.H1_pilon	AUGUSTUS	gene	441790	446115	0.95	+	.	g2883;OG0000028;Oligomycin resistance ATP-dependent permease YOR1
tig00000149.H1_pilon	AUGUSTUS	transcript	441790	446115	0.95	+	.	g2883.t1
tig00000149.H1_pilon	AUGUSTUS	start_codon	441790	441792	.	+	0	transcript_id	"g2883.t1";	gene_id	"g2883";
tig00000149.H1_pilon	AUGUSTUS	CDS	441790	446112	0.95	+	0	transcript_id	"g2883.t1";	gene_id	"g2883";
tig00000149.H1_pilon	AUGUSTUS	stop_codon	446113	446115	.	+	0	transcript_id	"g2883.t1";	gene_id	"g2883";
tig00000149.H1_pilon	AUGUSTUS	gene	447966	449297	1	-	.	g2884;OG0004293;Mitochondrial carrier protein LEU5
tig00000149.H1_pilon	AUGUSTUS	transcript	447966	449297	1	-	.	g2884.t1
tig00000149.H1_pilon	AUGUSTUS	stop_codon	447966	447968	.	-	0	transcript_id	"g2884.t1";	gene_id	"g2884";
tig00000149.H1_pilon	AUGUSTUS	CDS	447969	449297	1	-	0	transcript_id	"g2884.t1";	gene_id	"g2884";
tig00000149.H1_pilon	AUGUSTUS	start_codon	449295	449297	.	-	0	transcript_id	"g2884.t1";	gene_id	"g2884";
tig00000149.H1_pilon	AUGUSTUS	gene	450743	452110	1	-	.	g2885;OG0004294;Glucose-induced degradation protein 8 homolog
tig00000149.H1_pilon	AUGUSTUS	transcript	450743	452110	1	-	.	g2885.t1
tig00000149.H1_pilon	AUGUSTUS	stop_codon	450743	450745	.	-	0	transcript_id	"g2885.t1";	gene_id	"g2885";
tig00000149.H1_pilon	AUGUSTUS	CDS	450746	452110	1	-	0	transcript_id	"g2885.t1";	gene_id	"g2885";
tig00000149.H1_pilon	AUGUSTUS	start_codon	452108	452110	.	-	0	transcript_id	"g2885.t1";	gene_id	"g2885";
tig00000149.H1_pilon	AUGUSTUS	gene	452834	454174	0.99	-	.	g2886;OG0004295;Initiation-specific alpha-1,6-mannosyltransferase
tig00000149.H1_pilon	AUGUSTUS	transcript	452834	454174	0.99	-	.	g2886.t1
tig00000149.H1_pilon	AUGUSTUS	stop_codon	452834	452836	.	-	0	transcript_id	"g2886.t1";	gene_id	"g2886";
tig00000149.H1_pilon	AUGUSTUS	CDS	452837	454174	0.99	-	0	transcript_id	"g2886.t1";	gene_id	"g2886";
tig00000149.H1_pilon	AUGUSTUS	start_codon	454172	454174	.	-	0	transcript_id	"g2886.t1";	gene_id	"g2886";
tig00000149.H1_pilon	AUGUSTUS	gene	456447	457439	1	-	.	g2887;OG0004296;Chromatin structure-remodeling complex subunit SFH1
tig00000149.H1_pilon	AUGUSTUS	transcript	456447	457439	1	-	.	g2887.t1
tig00000149.H1_pilon	AUGUSTUS	stop_codon	456447	456449	.	-	0	transcript_id	"g2887.t1";	gene_id	"g2887";
tig00000149.H1_pilon	AUGUSTUS	CDS	456450	457439	1	-	0	transcript_id	"g2887.t1";	gene_id	"g2887";
tig00000149.H1_pilon	AUGUSTUS	start_codon	457437	457439	.	-	0	transcript_id	"g2887.t1";	gene_id	"g2887";
tig00000149.H1_pilon	AUGUSTUS	gene	458364	459193	0.56	+	.	g2888;OG0004297;Elongation factor 1-beta
tig00000149.H1_pilon	AUGUSTUS	transcript	458364	459193	0.56	+	.	g2888.t1
tig00000149.H1_pilon	AUGUSTUS	start_codon	458364	458366	.	+	0	transcript_id	"g2888.t1";	gene_id	"g2888";
tig00000149.H1_pilon	AUGUSTUS	intron	458408	458649	0.56	+	.	transcript_id	"g2888.t1";	gene_id	"g2888";
tig00000149.H1_pilon	AUGUSTUS	CDS	458364	458407	0.56	+	0	transcript_id	"g2888.t1";	gene_id	"g2888";
tig00000149.H1_pilon	AUGUSTUS	CDS	458650	459190	1	+	1	transcript_id	"g2888.t1";	gene_id	"g2888";
tig00000149.H1_pilon	AUGUSTUS	stop_codon	459191	459193	.	+	0	transcript_id	"g2888.t1";	gene_id	"g2888";
tig00000149.H1_pilon	AUGUSTUS	gene	459425	460132	0.86	-	.	g2889;OG0004298;hypothetical protein
tig00000149.H1_pilon	AUGUSTUS	transcript	459425	460132	0.86	-	.	g2889.t1
tig00000149.H1_pilon	AUGUSTUS	stop_codon	459425	459427	.	-	0	transcript_id	"g2889.t1";	gene_id	"g2889";
tig00000149.H1_pilon	AUGUSTUS	CDS	459428	460132	0.86	-	0	transcript_id	"g2889.t1";	gene_id	"g2889";
tig00000149.H1_pilon	AUGUSTUS	start_codon	460130	460132	.	-	0	transcript_id	"g2889.t1";	gene_id	"g2889";
tig00000149.H1_pilon	AUGUSTUS	gene	460347	461456	0.81	-	.	g2890;OG0004298;hypothetical protein
tig00000149.H1_pilon	AUGUSTUS	transcript	460347	461456	0.81	-	.	g2890.t1
tig00000149.H1_pilon	AUGUSTUS	stop_codon	460347	460349	.	-	0	transcript_id	"g2890.t1";	gene_id	"g2890";
tig00000149.H1_pilon	AUGUSTUS	CDS	460350	461456	0.81	-	0	transcript_id	"g2890.t1";	gene_id	"g2890";
tig00000149.H1_pilon	AUGUSTUS	start_codon	461454	461456	.	-	0	transcript_id	"g2890.t1";	gene_id	"g2890";
tig00000149.H1_pilon	AUGUSTUS	gene	461981	463048	1	-	.	g2891;OG0000150;Putative lipase YJR107W
tig00000149.H1_pilon	AUGUSTUS	transcript	461981	463048	1	-	.	g2891.t1
tig00000149.H1_pilon	AUGUSTUS	stop_codon	461981	461983	.	-	0	transcript_id	"g2891.t1";	gene_id	"g2891";
tig00000149.H1_pilon	AUGUSTUS	CDS	461984	463048	1	-	0	transcript_id	"g2891.t1";	gene_id	"g2891";
tig00000149.H1_pilon	AUGUSTUS	start_codon	463046	463048	.	-	0	transcript_id	"g2891.t1";	gene_id	"g2891";
tig00000149.H1_pilon	AUGUSTUS	gene	465643	468093	1	+	.	g2892;OG0001313;Elongator complex protein 2
tig00000149.H1_pilon	AUGUSTUS	transcript	465643	468093	1	+	.	g2892.t1
tig00000149.H1_pilon	AUGUSTUS	start_codon	465643	465645	.	+	0	transcript_id	"g2892.t1";	gene_id	"g2892";
tig00000149.H1_pilon	AUGUSTUS	CDS	465643	468090	1	+	0	transcript_id	"g2892.t1";	gene_id	"g2892";
tig00000149.H1_pilon	AUGUSTUS	stop_codon	468091	468093	.	+	0	transcript_id	"g2892.t1";	gene_id	"g2892";
tig00000149.H1_pilon	AUGUSTUS	gene	468577	468885	1	-	.	g2893;OG0001314;Cytochrome c
tig00000149.H1_pilon	AUGUSTUS	transcript	468577	468885	1	-	.	g2893.t1
tig00000149.H1_pilon	AUGUSTUS	stop_codon	468577	468579	.	-	0	transcript_id	"g2893.t1";	gene_id	"g2893";
tig00000149.H1_pilon	AUGUSTUS	CDS	468580	468885	1	-	0	transcript_id	"g2893.t1";	gene_id	"g2893";
tig00000149.H1_pilon	AUGUSTUS	start_codon	468883	468885	.	-	0	transcript_id	"g2893.t1";	gene_id	"g2893";
tig00000149.H1_pilon	AUGUSTUS	gene	470872	471504	1	-	.	g2894;OG0000354;Carboxypeptidase Y inhibitor
tig00000149.H1_pilon	AUGUSTUS	transcript	470872	471504	1	-	.	g2894.t1
tig00000149.H1_pilon	AUGUSTUS	stop_codon	470872	470874	.	-	0	transcript_id	"g2894.t1";	gene_id	"g2894";
tig00000149.H1_pilon	AUGUSTUS	CDS	470875	471504	1	-	0	transcript_id	"g2894.t1";	gene_id	"g2894";
tig00000149.H1_pilon	AUGUSTUS	start_codon	471502	471504	.	-	0	transcript_id	"g2894.t1";	gene_id	"g2894";
tig00000149.H1_pilon	AUGUSTUS	gene	472949	474973	0.86	+	.	g2895;OG0001315;Mitochondrial inner membrane i-AAA protease supercomplex subunit YME1
tig00000149.H1_pilon	AUGUSTUS	transcript	472949	474973	0.86	+	.	g2895.t1
tig00000149.H1_pilon	AUGUSTUS	start_codon	472949	472951	.	+	0	transcript_id	"g2895.t1";	gene_id	"g2895";
tig00000149.H1_pilon	AUGUSTUS	CDS	472949	474970	0.86	+	0	transcript_id	"g2895.t1";	gene_id	"g2895";
tig00000149.H1_pilon	AUGUSTUS	stop_codon	474971	474973	.	+	0	transcript_id	"g2895.t1";	gene_id	"g2895";
tig00000149.H1_pilon	AUGUSTUS	gene	475314	478544	1	-	.	g2896;OG0000378;Cohesin subunit psc3
tig00000149.H1_pilon	AUGUSTUS	transcript	475314	478544	1	-	.	g2896.t1
tig00000149.H1_pilon	AUGUSTUS	stop_codon	475314	475316	.	-	0	transcript_id	"g2896.t1";	gene_id	"g2896";
tig00000149.H1_pilon	AUGUSTUS	CDS	475317	478544	1	-	0	transcript_id	"g2896.t1";	gene_id	"g2896";
tig00000149.H1_pilon	AUGUSTUS	start_codon	478542	478544	.	-	0	transcript_id	"g2896.t1";	gene_id	"g2896";
tig00000149.H1_pilon	AUGUSTUS	gene	479123	479957	1	-	.	g2897;OG0001316;ATP synthase subunit delta, mitochondrial
tig00000149.H1_pilon	AUGUSTUS	transcript	479123	479957	1	-	.	g2897.t1
tig00000149.H1_pilon	AUGUSTUS	stop_codon	479123	479125	.	-	0	transcript_id	"g2897.t1";	gene_id	"g2897";
tig00000149.H1_pilon	AUGUSTUS	intron	479489	479822	1	-	.	transcript_id	"g2897.t1";	gene_id	"g2897";
tig00000149.H1_pilon	AUGUSTUS	CDS	479126	479488	1	-	0	transcript_id	"g2897.t1";	gene_id	"g2897";
tig00000149.H1_pilon	AUGUSTUS	CDS	479823	479957	1	-	0	transcript_id	"g2897.t1";	gene_id	"g2897";
tig00000149.H1_pilon	AUGUSTUS	start_codon	479955	479957	.	-	0	transcript_id	"g2897.t1";	gene_id	"g2897";
tig00000149.H1_pilon	AUGUSTUS	gene	480546	481577	0.72	+	.	g2898;OG0001317;Tropomyosin-like protein (Fragment)
tig00000149.H1_pilon	AUGUSTUS	transcript	480546	481577	0.72	+	.	g2898.t1
tig00000149.H1_pilon	AUGUSTUS	start_codon	480546	480548	.	+	0	transcript_id	"g2898.t1";	gene_id	"g2898";
tig00000149.H1_pilon	AUGUSTUS	CDS	480546	481574	0.72	+	0	transcript_id	"g2898.t1";	gene_id	"g2898";
tig00000149.H1_pilon	AUGUSTUS	stop_codon	481575	481577	.	+	0	transcript_id	"g2898.t1";	gene_id	"g2898";
tig00000149.H1_pilon	AUGUSTUS	gene	481883	483895	1	-	.	g2899;OG0000379;Peroxisomal primary amine oxidase
tig00000149.H1_pilon	AUGUSTUS	transcript	481883	483895	1	-	.	g2899.t1
tig00000149.H1_pilon	AUGUSTUS	stop_codon	481883	481885	.	-	0	transcript_id	"g2899.t1";	gene_id	"g2899";
tig00000149.H1_pilon	AUGUSTUS	CDS	481886	483895	1	-	0	transcript_id	"g2899.t1";	gene_id	"g2899";
tig00000149.H1_pilon	AUGUSTUS	start_codon	483893	483895	.	-	0	transcript_id	"g2899.t1";	gene_id	"g2899";
tig00000149.H1_pilon	AUGUSTUS	gene	485090	487259	0.25	+	.	g2900;OG0001318;Eukaryotic translation initiation factor 3 subunit B
tig00000149.H1_pilon	AUGUSTUS	transcript	485090	487259	0.25	+	.	g2900.t1
tig00000149.H1_pilon	AUGUSTUS	start_codon	485090	485092	.	+	0	transcript_id	"g2900.t1";	gene_id	"g2900";
tig00000149.H1_pilon	AUGUSTUS	intron	486704	487013	0.25	+	.	transcript_id	"g2900.t1";	gene_id	"g2900";
tig00000149.H1_pilon	AUGUSTUS	CDS	485090	486703	0.89	+	0	transcript_id	"g2900.t1";	gene_id	"g2900";
tig00000149.H1_pilon	AUGUSTUS	CDS	487014	487256	0.35	+	0	transcript_id	"g2900.t1";	gene_id	"g2900";
tig00000149.H1_pilon	AUGUSTUS	stop_codon	487257	487259	.	+	0	transcript_id	"g2900.t1";	gene_id	"g2900";
tig00000149.H1_pilon	AUGUSTUS	gene	488503	489372	0.88	-	.	g2901;OG0001319;Probable family 17 glucosidase SCW4
tig00000149.H1_pilon	AUGUSTUS	transcript	488503	489372	0.88	-	.	g2901.t1
tig00000149.H1_pilon	AUGUSTUS	stop_codon	488503	488505	.	-	0	transcript_id	"g2901.t1";	gene_id	"g2901";
tig00000149.H1_pilon	AUGUSTUS	CDS	488506	489372	0.88	-	0	transcript_id	"g2901.t1";	gene_id	"g2901";
tig00000149.H1_pilon	AUGUSTUS	start_codon	489370	489372	.	-	0	transcript_id	"g2901.t1";	gene_id	"g2901";
tig00000149.H1_pilon	AUGUSTUS	gene	491738	492460	0.88	-	.	g2902;OG0001320;hypothetical protein
tig00000149.H1_pilon	AUGUSTUS	transcript	491738	492460	0.88	-	.	g2902.t1
tig00000149.H1_pilon	AUGUSTUS	stop_codon	491738	491740	.	-	0	transcript_id	"g2902.t1";	gene_id	"g2902";
tig00000149.H1_pilon	AUGUSTUS	CDS	491741	492460	0.88	-	0	transcript_id	"g2902.t1";	gene_id	"g2902";
tig00000149.H1_pilon	AUGUSTUS	start_codon	492458	492460	.	-	0	transcript_id	"g2902.t1";	gene_id	"g2902";
tig00000149.H1_pilon	AUGUSTUS	gene	493502	495580	0.99	-	.	g2903;OG0001321;Transcription factor TFIIIB component B''
tig00000149.H1_pilon	AUGUSTUS	transcript	493502	495580	0.99	-	.	g2903.t1
tig00000149.H1_pilon	AUGUSTUS	stop_codon	493502	493504	.	-	0	transcript_id	"g2903.t1";	gene_id	"g2903";
tig00000149.H1_pilon	AUGUSTUS	CDS	493505	495580	0.99	-	0	transcript_id	"g2903.t1";	gene_id	"g2903";
tig00000149.H1_pilon	AUGUSTUS	start_codon	495578	495580	.	-	0	transcript_id	"g2903.t1";	gene_id	"g2903";
tig00000149.H1_pilon	AUGUSTUS	gene	496046	497092	0.66	+	.	g2904;OG0001322;Uncharacterized WD repeat-containing protein YNL035C
tig00000149.H1_pilon	AUGUSTUS	transcript	496046	497092	0.66	+	.	g2904.t1
tig00000149.H1_pilon	AUGUSTUS	start_codon	496046	496048	.	+	0	transcript_id	"g2904.t1";	gene_id	"g2904";
tig00000149.H1_pilon	AUGUSTUS	CDS	496046	497089	0.66	+	0	transcript_id	"g2904.t1";	gene_id	"g2904";
tig00000149.H1_pilon	AUGUSTUS	stop_codon	497090	497092	.	+	0	transcript_id	"g2904.t1";	gene_id	"g2904";
tig00000149.H1_pilon	AUGUSTUS	gene	497766	500034	0.5	+	.	g2905;OG0001323;Actin-regulating kinase PRK1
tig00000149.H1_pilon	AUGUSTUS	transcript	497766	500034	0.5	+	.	g2905.t1
tig00000149.H1_pilon	AUGUSTUS	start_codon	497766	497768	.	+	0	transcript_id	"g2905.t1";	gene_id	"g2905";
tig00000149.H1_pilon	AUGUSTUS	intron	498837	498901	0.89	+	.	transcript_id	"g2905.t1";	gene_id	"g2905";
tig00000149.H1_pilon	AUGUSTUS	intron	499416	499482	0.99	+	.	transcript_id	"g2905.t1";	gene_id	"g2905";
tig00000149.H1_pilon	AUGUSTUS	intron	499719	499782	0.66	+	.	transcript_id	"g2905.t1";	gene_id	"g2905";
tig00000149.H1_pilon	AUGUSTUS	CDS	497766	498836	0.79	+	0	transcript_id	"g2905.t1";	gene_id	"g2905";
tig00000149.H1_pilon	AUGUSTUS	CDS	498902	499415	0.98	+	0	transcript_id	"g2905.t1";	gene_id	"g2905";
tig00000149.H1_pilon	AUGUSTUS	CDS	499483	499718	0.66	+	2	transcript_id	"g2905.t1";	gene_id	"g2905";
tig00000149.H1_pilon	AUGUSTUS	CDS	499783	500031	0.68	+	0	transcript_id	"g2905.t1";	gene_id	"g2905";
tig00000149.H1_pilon	AUGUSTUS	stop_codon	500032	500034	.	+	0	transcript_id	"g2905.t1";	gene_id	"g2905";
tig00000149.H1_pilon	AUGUSTUS	gene	500431	503279	0.32	-	.	g2906;OG0001324;E3 SUMO-protein ligase pli1
tig00000149.H1_pilon	AUGUSTUS	transcript	500431	503279	0.32	-	.	g2906.t1
tig00000149.H1_pilon	AUGUSTUS	stop_codon	500431	500433	.	-	0	transcript_id	"g2906.t1";	gene_id	"g2906";
tig00000149.H1_pilon	AUGUSTUS	intron	500982	501093	0.46	-	.	transcript_id	"g2906.t1";	gene_id	"g2906";
tig00000149.H1_pilon	AUGUSTUS	intron	502804	503269	0.72	-	.	transcript_id	"g2906.t1";	gene_id	"g2906";
tig00000149.H1_pilon	AUGUSTUS	CDS	500434	500981	0.47	-	2	transcript_id	"g2906.t1";	gene_id	"g2906";
tig00000149.H1_pilon	AUGUSTUS	CDS	501094	502803	0.32	-	2	transcript_id	"g2906.t1";	gene_id	"g2906";
tig00000149.H1_pilon	AUGUSTUS	CDS	503270	503279	0.73	-	0	transcript_id	"g2906.t1";	gene_id	"g2906";
tig00000149.H1_pilon	AUGUSTUS	start_codon	503277	503279	.	-	0	transcript_id	"g2906.t1";	gene_id	"g2906";
tig00000149.H1_pilon	AUGUSTUS	gene	504290	505069	0.39	+	.	g2907;OG0001325;Signal transduction protein MDG1
tig00000149.H1_pilon	AUGUSTUS	transcript	504290	505069	0.39	+	.	g2907.t1
tig00000149.H1_pilon	AUGUSTUS	start_codon	504290	504292	.	+	0	transcript_id	"g2907.t1";	gene_id	"g2907";
tig00000149.H1_pilon	AUGUSTUS	intron	504310	504513	0.39	+	.	transcript_id	"g2907.t1";	gene_id	"g2907";
tig00000149.H1_pilon	AUGUSTUS	CDS	504290	504309	0.39	+	0	transcript_id	"g2907.t1";	gene_id	"g2907";
tig00000149.H1_pilon	AUGUSTUS	CDS	504514	505066	0.39	+	1	transcript_id	"g2907.t1";	gene_id	"g2907";
tig00000149.H1_pilon	AUGUSTUS	stop_codon	505067	505069	.	+	0	transcript_id	"g2907.t1";	gene_id	"g2907";
tig00000149.H1_pilon	AUGUSTUS	gene	505223	505642	0.96	-	.	g2908;OG0004299;hypothetical protein
tig00000149.H1_pilon	AUGUSTUS	transcript	505223	505642	0.96	-	.	g2908.t1
tig00000149.H1_pilon	AUGUSTUS	stop_codon	505223	505225	.	-	0	transcript_id	"g2908.t1";	gene_id	"g2908";
tig00000149.H1_pilon	AUGUSTUS	CDS	505226	505642	0.96	-	0	transcript_id	"g2908.t1";	gene_id	"g2908";
tig00000149.H1_pilon	AUGUSTUS	start_codon	505640	505642	.	-	0	transcript_id	"g2908.t1";	gene_id	"g2908";
tig00000149.H1_pilon	AUGUSTUS	gene	507844	508962	0.67	+	.	g2909;OG0001326;Alternative oxidase 2, mitochondrial
tig00000149.H1_pilon	AUGUSTUS	transcript	507844	508962	0.67	+	.	g2909.t1
tig00000149.H1_pilon	AUGUSTUS	start_codon	507844	507846	.	+	0	transcript_id	"g2909.t1";	gene_id	"g2909";
tig00000149.H1_pilon	AUGUSTUS	CDS	507844	508959	0.67	+	0	transcript_id	"g2909.t1";	gene_id	"g2909";
tig00000149.H1_pilon	AUGUSTUS	stop_codon	508960	508962	.	+	0	transcript_id	"g2909.t1";	gene_id	"g2909";
tig00000149.H1_pilon	AUGUSTUS	gene	509826	510947	1	+	.	g2910;OG0001327;Homoisocitrate dehydrogenase, mitochondrial
tig00000149.H1_pilon	AUGUSTUS	transcript	509826	510947	1	+	.	g2910.t1
tig00000149.H1_pilon	AUGUSTUS	start_codon	509826	509828	.	+	0	transcript_id	"g2910.t1";	gene_id	"g2910";
tig00000149.H1_pilon	AUGUSTUS	CDS	509826	510944	1	+	0	transcript_id	"g2910.t1";	gene_id	"g2910";
tig00000149.H1_pilon	AUGUSTUS	stop_codon	510945	510947	.	+	0	transcript_id	"g2910.t1";	gene_id	"g2910";
tig00000149.H1_pilon	AUGUSTUS	gene	511061	512452	0.96	-	.	g2911;OG0001328;25S rRNA (cytosine(2278)-C(5))-methyltransferase
tig00000149.H1_pilon	AUGUSTUS	transcript	511061	512452	0.96	-	.	g2911.t1
tig00000149.H1_pilon	AUGUSTUS	stop_codon	511061	511063	.	-	0	transcript_id	"g2911.t1";	gene_id	"g2911";
tig00000149.H1_pilon	AUGUSTUS	CDS	511064	512452	0.96	-	0	transcript_id	"g2911.t1";	gene_id	"g2911";
tig00000149.H1_pilon	AUGUSTUS	start_codon	512450	512452	.	-	0	transcript_id	"g2911.t1";	gene_id	"g2911";
tig00000149.H1_pilon	AUGUSTUS	gene	513716	515977	1	+	.	g2912;OG0001329;Histone deacetylase HDA1
tig00000149.H1_pilon	AUGUSTUS	transcript	513716	515977	1	+	.	g2912.t1
tig00000149.H1_pilon	AUGUSTUS	start_codon	513716	513718	.	+	0	transcript_id	"g2912.t1";	gene_id	"g2912";
tig00000149.H1_pilon	AUGUSTUS	CDS	513716	515974	1	+	0	transcript_id	"g2912.t1";	gene_id	"g2912";
tig00000149.H1_pilon	AUGUSTUS	stop_codon	515975	515977	.	+	0	transcript_id	"g2912.t1";	gene_id	"g2912";
tig00000149.H1_pilon	AUGUSTUS	gene	516343	519948	1	-	.	g2913;OG0001330;Probable DNA-binding protein SNT1
tig00000149.H1_pilon	AUGUSTUS	transcript	516343	519948	1	-	.	g2913.t1
tig00000149.H1_pilon	AUGUSTUS	stop_codon	516343	516345	.	-	0	transcript_id	"g2913.t1";	gene_id	"g2913";
tig00000149.H1_pilon	AUGUSTUS	CDS	516346	519948	1	-	0	transcript_id	"g2913.t1";	gene_id	"g2913";
tig00000149.H1_pilon	AUGUSTUS	start_codon	519946	519948	.	-	0	transcript_id	"g2913.t1";	gene_id	"g2913";
tig00000149.H1_pilon	AUGUSTUS	gene	521388	523100	1	+	.	g2914;OG0001331;Cell division control protein 18
tig00000149.H1_pilon	AUGUSTUS	transcript	521388	523100	1	+	.	g2914.t1
tig00000149.H1_pilon	AUGUSTUS	start_codon	521388	521390	.	+	0	transcript_id	"g2914.t1";	gene_id	"g2914";
tig00000149.H1_pilon	AUGUSTUS	CDS	521388	523097	1	+	0	transcript_id	"g2914.t1";	gene_id	"g2914";
tig00000149.H1_pilon	AUGUSTUS	stop_codon	523098	523100	.	+	0	transcript_id	"g2914.t1";	gene_id	"g2914";
tig00000149.H1_pilon	AUGUSTUS	gene	523622	524296	1	+	.	g2915;OG0001332;Mitochondrial import receptor subunit tom22
tig00000149.H1_pilon	AUGUSTUS	transcript	523622	524296	1	+	.	g2915.t1
tig00000149.H1_pilon	AUGUSTUS	start_codon	523622	523624	.	+	0	transcript_id	"g2915.t1";	gene_id	"g2915";
tig00000149.H1_pilon	AUGUSTUS	CDS	523622	524293	1	+	0	transcript_id	"g2915.t1";	gene_id	"g2915";
tig00000149.H1_pilon	AUGUSTUS	stop_codon	524294	524296	.	+	0	transcript_id	"g2915.t1";	gene_id	"g2915";
tig00000149.H1_pilon	AUGUSTUS	gene	524984	526043	0.21	-	.	g2916;OG0001333;Choline/ethanolaminephosphotransferase 1
tig00000149.H1_pilon	AUGUSTUS	transcript	524984	526043	0.21	-	.	g2916.t1
tig00000149.H1_pilon	AUGUSTUS	stop_codon	524984	524986	.	-	0	transcript_id	"g2916.t1";	gene_id	"g2916";
tig00000149.H1_pilon	AUGUSTUS	intron	525780	526020	0.33	-	.	transcript_id	"g2916.t1";	gene_id	"g2916";
tig00000149.H1_pilon	AUGUSTUS	CDS	524987	525779	0.43	-	1	transcript_id	"g2916.t1";	gene_id	"g2916";
tig00000149.H1_pilon	AUGUSTUS	CDS	526021	526043	0.33	-	0	transcript_id	"g2916.t1";	gene_id	"g2916";
tig00000149.H1_pilon	AUGUSTUS	start_codon	526041	526043	.	-	0	transcript_id	"g2916.t1";	gene_id	"g2916";
tig00000149.H1_pilon	AUGUSTUS	gene	526707	527576	0.99	-	.	g2917;OG0004300;Mitochondrial carnitine carrier
tig00000149.H1_pilon	AUGUSTUS	transcript	526707	527576	0.99	-	.	g2917.t1
tig00000149.H1_pilon	AUGUSTUS	stop_codon	526707	526709	.	-	0	transcript_id	"g2917.t1";	gene_id	"g2917";
tig00000149.H1_pilon	AUGUSTUS	CDS	526710	527576	0.99	-	0	transcript_id	"g2917.t1";	gene_id	"g2917";
tig00000149.H1_pilon	AUGUSTUS	start_codon	527574	527576	.	-	0	transcript_id	"g2917.t1";	gene_id	"g2917";
tig00000149.H1_pilon	AUGUSTUS	gene	528578	531130	0.93	-	.	g2918;OG0001334;Spindle pole body component SPC98
tig00000149.H1_pilon	AUGUSTUS	transcript	528578	531130	0.93	-	.	g2918.t1
tig00000149.H1_pilon	AUGUSTUS	stop_codon	528578	528580	.	-	0	transcript_id	"g2918.t1";	gene_id	"g2918";
tig00000149.H1_pilon	AUGUSTUS	CDS	528581	531130	0.93	-	0	transcript_id	"g2918.t1";	gene_id	"g2918";
tig00000149.H1_pilon	AUGUSTUS	start_codon	531128	531130	.	-	0	transcript_id	"g2918.t1";	gene_id	"g2918";
tig00000149.H1_pilon	AUGUSTUS	gene	531434	534606	0.84	-	.	g2919;OG0001335;Factor arrest protein 11
tig00000149.H1_pilon	AUGUSTUS	transcript	531434	534606	0.84	-	.	g2919.t1
tig00000149.H1_pilon	AUGUSTUS	stop_codon	531434	531436	.	-	0	transcript_id	"g2919.t1";	gene_id	"g2919";
tig00000149.H1_pilon	AUGUSTUS	intron	533444	533640	0.85	-	.	transcript_id	"g2919.t1";	gene_id	"g2919";
tig00000149.H1_pilon	AUGUSTUS	CDS	531437	533443	0.84	-	0	transcript_id	"g2919.t1";	gene_id	"g2919";
tig00000149.H1_pilon	AUGUSTUS	CDS	533641	534606	0.85	-	0	transcript_id	"g2919.t1";	gene_id	"g2919";
tig00000149.H1_pilon	AUGUSTUS	start_codon	534604	534606	.	-	0	transcript_id	"g2919.t1";	gene_id	"g2919";
tig00000149.H1_pilon	AUGUSTUS	gene	535204	535971	0.85	+	.	g2920;OG0001336;Protein LSM12
tig00000149.H1_pilon	AUGUSTUS	transcript	535204	535971	0.85	+	.	g2920.t1
tig00000149.H1_pilon	AUGUSTUS	start_codon	535204	535206	.	+	0	transcript_id	"g2920.t1";	gene_id	"g2920";
tig00000149.H1_pilon	AUGUSTUS	intron	535239	535379	0.91	+	.	transcript_id	"g2920.t1";	gene_id	"g2920";
tig00000149.H1_pilon	AUGUSTUS	CDS	535204	535238	0.85	+	0	transcript_id	"g2920.t1";	gene_id	"g2920";
tig00000149.H1_pilon	AUGUSTUS	CDS	535380	535968	0.92	+	1	transcript_id	"g2920.t1";	gene_id	"g2920";
tig00000149.H1_pilon	AUGUSTUS	stop_codon	535969	535971	.	+	0	transcript_id	"g2920.t1";	gene_id	"g2920";
tig00000149.H1_pilon	AUGUSTUS	gene	536052	537101	0.6	-	.	g2921;OG0001337;Probable phosphatidylinositol 3,4,5-trisphosphate 3-phosphatase TEP1
tig00000149.H1_pilon	AUGUSTUS	transcript	536052	537101	0.6	-	.	g2921.t1
tig00000149.H1_pilon	AUGUSTUS	stop_codon	536052	536054	.	-	0	transcript_id	"g2921.t1";	gene_id	"g2921";
tig00000149.H1_pilon	AUGUSTUS	CDS	536055	537101	0.6	-	0	transcript_id	"g2921.t1";	gene_id	"g2921";
tig00000149.H1_pilon	AUGUSTUS	start_codon	537099	537101	.	-	0	transcript_id	"g2921.t1";	gene_id	"g2921";
tig00000149.H1_pilon	AUGUSTUS	gene	537611	538042	1	+	.	g2922;OG0001338;hypothetical protein
tig00000149.H1_pilon	AUGUSTUS	transcript	537611	538042	1	+	.	g2922.t1
tig00000149.H1_pilon	AUGUSTUS	start_codon	537611	537613	.	+	0	transcript_id	"g2922.t1";	gene_id	"g2922";
tig00000149.H1_pilon	AUGUSTUS	CDS	537611	538039	1	+	0	transcript_id	"g2922.t1";	gene_id	"g2922";
tig00000149.H1_pilon	AUGUSTUS	stop_codon	538040	538042	.	+	0	transcript_id	"g2922.t1";	gene_id	"g2922";
tig00000149.H1_pilon	AUGUSTUS	gene	538228	539097	0.97	-	.	g2923;OG0001339;Syntaxin pep12
tig00000149.H1_pilon	AUGUSTUS	transcript	538228	539097	0.97	-	.	g2923.t1
tig00000149.H1_pilon	AUGUSTUS	stop_codon	538228	538230	.	-	0	transcript_id	"g2923.t1";	gene_id	"g2923";
tig00000149.H1_pilon	AUGUSTUS	CDS	538231	539097	0.97	-	0	transcript_id	"g2923.t1";	gene_id	"g2923";
tig00000149.H1_pilon	AUGUSTUS	start_codon	539095	539097	.	-	0	transcript_id	"g2923.t1";	gene_id	"g2923";
tig00000149.H1_pilon	AUGUSTUS	gene	539905	544434	1	+	.	g2924;OG0001340;DNA polymerase alpha catalytic subunit A
tig00000149.H1_pilon	AUGUSTUS	transcript	539905	544434	1	+	.	g2924.t1
tig00000149.H1_pilon	AUGUSTUS	start_codon	539905	539907	.	+	0	transcript_id	"g2924.t1";	gene_id	"g2924";
tig00000149.H1_pilon	AUGUSTUS	CDS	539905	544431	1	+	0	transcript_id	"g2924.t1";	gene_id	"g2924";
tig00000149.H1_pilon	AUGUSTUS	stop_codon	544432	544434	.	+	0	transcript_id	"g2924.t1";	gene_id	"g2924";
tig00000149.H1_pilon	AUGUSTUS	gene	544634	545239	1	-	.	g2925;OG0001341;MICOS subunit MIC26
tig00000149.H1_pilon	AUGUSTUS	transcript	544634	545239	1	-	.	g2925.t1
tig00000149.H1_pilon	AUGUSTUS	stop_codon	544634	544636	.	-	0	transcript_id	"g2925.t1";	gene_id	"g2925";
tig00000149.H1_pilon	AUGUSTUS	CDS	544637	545239	1	-	0	transcript_id	"g2925.t1";	gene_id	"g2925";
tig00000149.H1_pilon	AUGUSTUS	start_codon	545237	545239	.	-	0	transcript_id	"g2925.t1";	gene_id	"g2925";
tig00000149.H1_pilon	AUGUSTUS	gene	545609	547636	0.58	-	.	g2926;OG0001342;Vacuolar amino acid transporter 4
tig00000149.H1_pilon	AUGUSTUS	transcript	545609	547636	0.58	-	.	g2926.t1
tig00000149.H1_pilon	AUGUSTUS	stop_codon	545609	545611	.	-	0	transcript_id	"g2926.t1";	gene_id	"g2926";
tig00000149.H1_pilon	AUGUSTUS	CDS	545612	547636	0.58	-	0	transcript_id	"g2926.t1";	gene_id	"g2926";
tig00000149.H1_pilon	AUGUSTUS	start_codon	547634	547636	.	-	0	transcript_id	"g2926.t1";	gene_id	"g2926";
tig00000149.H1_pilon	AUGUSTUS	gene	549266	549790	1	+	.	g2927;OG0001343;Cytochrome c oxidase assembly protein COX20, mitochondrial
tig00000149.H1_pilon	AUGUSTUS	transcript	549266	549790	1	+	.	g2927.t1
tig00000149.H1_pilon	AUGUSTUS	start_codon	549266	549268	.	+	0	transcript_id	"g2927.t1";	gene_id	"g2927";
tig00000149.H1_pilon	AUGUSTUS	CDS	549266	549787	1	+	0	transcript_id	"g2927.t1";	gene_id	"g2927";
tig00000149.H1_pilon	AUGUSTUS	stop_codon	549788	549790	.	+	0	transcript_id	"g2927.t1";	gene_id	"g2927";
tig00000149.H1_pilon	AUGUSTUS	gene	550034	550774	0.88	-	.	g2928;OG0001344;Putative tyrosine-protein phosphatase OCA1
tig00000149.H1_pilon	AUGUSTUS	transcript	550034	550774	0.88	-	.	g2928.t1
tig00000149.H1_pilon	AUGUSTUS	stop_codon	550034	550036	.	-	0	transcript_id	"g2928.t1";	gene_id	"g2928";
tig00000149.H1_pilon	AUGUSTUS	CDS	550037	550774	0.88	-	0	transcript_id	"g2928.t1";	gene_id	"g2928";
tig00000149.H1_pilon	AUGUSTUS	start_codon	550772	550774	.	-	0	transcript_id	"g2928.t1";	gene_id	"g2928";
tig00000149.H1_pilon	AUGUSTUS	gene	551223	551627	1	+	.	g2929;OG0004301;Dolichyl-diphosphooligosaccharide--protein glycosyltransferase subunit dad1
tig00000149.H1_pilon	AUGUSTUS	transcript	551223	551627	1	+	.	g2929.t1
tig00000149.H1_pilon	AUGUSTUS	start_codon	551223	551225	.	+	0	transcript_id	"g2929.t1";	gene_id	"g2929";
tig00000149.H1_pilon	AUGUSTUS	CDS	551223	551624	1	+	0	transcript_id	"g2929.t1";	gene_id	"g2929";
tig00000149.H1_pilon	AUGUSTUS	stop_codon	551625	551627	.	+	0	transcript_id	"g2929.t1";	gene_id	"g2929";
tig00000149.H1_pilon	AUGUSTUS	gene	551779	552660	1	-	.	g2930;OG0001345;Casein kinase II subunit beta
tig00000149.H1_pilon	AUGUSTUS	transcript	551779	552660	1	-	.	g2930.t1
tig00000149.H1_pilon	AUGUSTUS	stop_codon	551779	551781	.	-	0	transcript_id	"g2930.t1";	gene_id	"g2930";
tig00000149.H1_pilon	AUGUSTUS	CDS	551782	552660	1	-	0	transcript_id	"g2930.t1";	gene_id	"g2930";
tig00000149.H1_pilon	AUGUSTUS	start_codon	552658	552660	.	-	0	transcript_id	"g2930.t1";	gene_id	"g2930";
tig00000149.H1_pilon	AUGUSTUS	gene	553315	553899	0.81	+	.	g2931;OG0004687;Golgi to ER traffic protein 1
tig00000149.H1_pilon	AUGUSTUS	transcript	553315	553899	0.81	+	.	g2931.t1
tig00000149.H1_pilon	AUGUSTUS	start_codon	553315	553317	.	+	0	transcript_id	"g2931.t1";	gene_id	"g2931";
tig00000149.H1_pilon	AUGUSTUS	CDS	553315	553896	0.81	+	0	transcript_id	"g2931.t1";	gene_id	"g2931";
tig00000149.H1_pilon	AUGUSTUS	stop_codon	553897	553899	.	+	0	transcript_id	"g2931.t1";	gene_id	"g2931";
tig00000149.H1_pilon	AUGUSTUS	gene	554078	556819	1	-	.	g2932;OG0001346;Serine/threonine-protein kinase haspin homolog hrk1
tig00000149.H1_pilon	AUGUSTUS	transcript	554078	556819	1	-	.	g2932.t1
tig00000149.H1_pilon	AUGUSTUS	stop_codon	554078	554080	.	-	0	transcript_id	"g2932.t1";	gene_id	"g2932";
tig00000149.H1_pilon	AUGUSTUS	CDS	554081	556819	1	-	0	transcript_id	"g2932.t1";	gene_id	"g2932";
tig00000149.H1_pilon	AUGUSTUS	start_codon	556817	556819	.	-	0	transcript_id	"g2932.t1";	gene_id	"g2932";
tig00000149.H1_pilon	AUGUSTUS	gene	558071	560464	1	+	.	g2933;OG0001347;hypothetical protein
tig00000149.H1_pilon	AUGUSTUS	transcript	558071	560464	1	+	.	g2933.t1
tig00000149.H1_pilon	AUGUSTUS	start_codon	558071	558073	.	+	0	transcript_id	"g2933.t1";	gene_id	"g2933";
tig00000149.H1_pilon	AUGUSTUS	CDS	558071	560461	1	+	0	transcript_id	"g2933.t1";	gene_id	"g2933";
tig00000149.H1_pilon	AUGUSTUS	stop_codon	560462	560464	.	+	0	transcript_id	"g2933.t1";	gene_id	"g2933";
tig00000149.H1_pilon	AUGUSTUS	gene	561154	563790	0.61	+	.	g2934;OG0001348;hypothetical protein
tig00000149.H1_pilon	AUGUSTUS	transcript	561154	563790	0.61	+	.	g2934.t1
tig00000149.H1_pilon	AUGUSTUS	start_codon	561154	561156	.	+	0	transcript_id	"g2934.t1";	gene_id	"g2934";
tig00000149.H1_pilon	AUGUSTUS	CDS	561154	563787	0.61	+	0	transcript_id	"g2934.t1";	gene_id	"g2934";
tig00000149.H1_pilon	AUGUSTUS	stop_codon	563788	563790	.	+	0	transcript_id	"g2934.t1";	gene_id	"g2934";
tig00000149.H1_pilon	AUGUSTUS	gene	564132	565835	0.8	-	.	g2935;OG0000380;hypothetical protein
tig00000149.H1_pilon	AUGUSTUS	transcript	564132	565835	0.8	-	.	g2935.t1
tig00000149.H1_pilon	AUGUSTUS	stop_codon	564132	564134	.	-	0	transcript_id	"g2935.t1";	gene_id	"g2935";
tig00000149.H1_pilon	AUGUSTUS	CDS	564135	565835	0.8	-	0	transcript_id	"g2935.t1";	gene_id	"g2935";
tig00000149.H1_pilon	AUGUSTUS	start_codon	565833	565835	.	-	0	transcript_id	"g2935.t1";	gene_id	"g2935";
tig00000149.H1_pilon	AUGUSTUS	gene	567461	568156	1	-	.	g2936;OG0001349;Peroxiredoxin PRX1, mitochondrial
tig00000149.H1_pilon	AUGUSTUS	transcript	567461	568156	1	-	.	g2936.t1
tig00000149.H1_pilon	AUGUSTUS	stop_codon	567461	567463	.	-	0	transcript_id	"g2936.t1";	gene_id	"g2936";
tig00000149.H1_pilon	AUGUSTUS	CDS	567464	568156	1	-	0	transcript_id	"g2936.t1";	gene_id	"g2936";
tig00000149.H1_pilon	AUGUSTUS	start_codon	568154	568156	.	-	0	transcript_id	"g2936.t1";	gene_id	"g2936";
tig00000149.H1_pilon	AUGUSTUS	gene	569500	570621	1	-	.	g2937;OG0001350;Ketol-acid reductoisomerase, mitochondrial
tig00000149.H1_pilon	AUGUSTUS	transcript	569500	570621	1	-	.	g2937.t1
tig00000149.H1_pilon	AUGUSTUS	stop_codon	569500	569502	.	-	0	transcript_id	"g2937.t1";	gene_id	"g2937";
tig00000149.H1_pilon	AUGUSTUS	CDS	569503	570621	1	-	0	transcript_id	"g2937.t1";	gene_id	"g2937";
tig00000149.H1_pilon	AUGUSTUS	start_codon	570619	570621	.	-	0	transcript_id	"g2937.t1";	gene_id	"g2937";
tig00000149.H1_pilon	AUGUSTUS	gene	571607	572038	0.86	+	.	g2938;OG0001351;NADH dehydrogenase [ubiquinone] 1 alpha subcomplex subunit N7BM
tig00000149.H1_pilon	AUGUSTUS	transcript	571607	572038	0.86	+	.	g2938.t1
tig00000149.H1_pilon	AUGUSTUS	start_codon	571607	571609	.	+	0	transcript_id	"g2938.t1";	gene_id	"g2938";
tig00000149.H1_pilon	AUGUSTUS	CDS	571607	572035	0.86	+	0	transcript_id	"g2938.t1";	gene_id	"g2938";
tig00000149.H1_pilon	AUGUSTUS	stop_codon	572036	572038	.	+	0	transcript_id	"g2938.t1";	gene_id	"g2938";
tig00000149.H1_pilon	AUGUSTUS	gene	572419	573546	1	-	.	g2939;OG0001352;Deoxyhypusine synthase
tig00000149.H1_pilon	AUGUSTUS	transcript	572419	573546	1	-	.	g2939.t1
tig00000149.H1_pilon	AUGUSTUS	stop_codon	572419	572421	.	-	0	transcript_id	"g2939.t1";	gene_id	"g2939";
tig00000149.H1_pilon	AUGUSTUS	CDS	572422	573546	1	-	0	transcript_id	"g2939.t1";	gene_id	"g2939";
tig00000149.H1_pilon	AUGUSTUS	start_codon	573544	573546	.	-	0	transcript_id	"g2939.t1";	gene_id	"g2939";
tig00000149.H1_pilon	AUGUSTUS	gene	574947	575399	0.99	-	.	g2940;OG0001353;Deoxyuridine 5'-triphosphate nucleotidohydrolase
tig00000149.H1_pilon	AUGUSTUS	transcript	574947	575399	0.99	-	.	g2940.t1
tig00000149.H1_pilon	AUGUSTUS	stop_codon	574947	574949	.	-	0	transcript_id	"g2940.t1";	gene_id	"g2940";
tig00000149.H1_pilon	AUGUSTUS	CDS	574950	575399	0.99	-	0	transcript_id	"g2940.t1";	gene_id	"g2940";
tig00000149.H1_pilon	AUGUSTUS	start_codon	575397	575399	.	-	0	transcript_id	"g2940.t1";	gene_id	"g2940";
tig00000149.H1_pilon	AUGUSTUS	gene	576006	576383	0.99	-	.	g2941;;Cytochrome P450 monooxygenase AFLA_114810
tig00000149.H1_pilon	AUGUSTUS	transcript	576006	576383	0.99	-	.	g2941.t1
tig00000149.H1_pilon	AUGUSTUS	stop_codon	576006	576008	.	-	0	transcript_id	"g2941.t1";	gene_id	"g2941";
tig00000149.H1_pilon	AUGUSTUS	CDS	576009	576383	0.99	-	0	transcript_id	"g2941.t1";	gene_id	"g2941";
tig00000149.H1_pilon	AUGUSTUS	start_codon	576381	576383	.	-	0	transcript_id	"g2941.t1";	gene_id	"g2941";
tig00000149.H1_pilon	AUGUSTUS	gene	576410	577567	0.99	-	.	g2942;OG0001354;Cytochrome P450 monooxygenase cypX
tig00000149.H1_pilon	AUGUSTUS	transcript	576410	577567	0.99	-	.	g2942.t1
tig00000149.H1_pilon	AUGUSTUS	stop_codon	576410	576412	.	-	0	transcript_id	"g2942.t1";	gene_id	"g2942";
tig00000149.H1_pilon	AUGUSTUS	CDS	576413	577567	0.99	-	0	transcript_id	"g2942.t1";	gene_id	"g2942";
tig00000149.H1_pilon	AUGUSTUS	start_codon	577565	577567	.	-	0	transcript_id	"g2942.t1";	gene_id	"g2942";
tig00000149.H1_pilon	AUGUSTUS	gene	579052	581367	0.77	+	.	g2943;OG0000381;hypothetical protein
tig00000149.H1_pilon	AUGUSTUS	transcript	579052	581367	0.77	+	.	g2943.t1
tig00000149.H1_pilon	AUGUSTUS	start_codon	579052	579054	.	+	0	transcript_id	"g2943.t1";	gene_id	"g2943";
tig00000149.H1_pilon	AUGUSTUS	CDS	579052	581364	0.77	+	0	transcript_id	"g2943.t1";	gene_id	"g2943";
tig00000149.H1_pilon	AUGUSTUS	stop_codon	581365	581367	.	+	0	transcript_id	"g2943.t1";	gene_id	"g2943";
tig00000149.H1_pilon	AUGUSTUS	gene	581527	582480	0.98	-	.	g2944;;GTPase-activating protein GYP2
tig00000149.H1_pilon	AUGUSTUS	transcript	581527	582480	0.98	-	.	g2944.t1
tig00000149.H1_pilon	AUGUSTUS	stop_codon	581527	581529	.	-	0	transcript_id	"g2944.t1";	gene_id	"g2944";
tig00000149.H1_pilon	AUGUSTUS	CDS	581530	582480	0.98	-	0	transcript_id	"g2944.t1";	gene_id	"g2944";
tig00000149.H1_pilon	AUGUSTUS	start_codon	582478	582480	.	-	0	transcript_id	"g2944.t1";	gene_id	"g2944";
tig00000149.H1_pilon	AUGUSTUS	gene	582620	584404	0.98	-	.	g2945;OG0001355;GTPase-activating protein GYP2
tig00000149.H1_pilon	AUGUSTUS	transcript	582620	584404	0.98	-	.	g2945.t1
tig00000149.H1_pilon	AUGUSTUS	stop_codon	582620	582622	.	-	0	transcript_id	"g2945.t1";	gene_id	"g2945";
tig00000149.H1_pilon	AUGUSTUS	CDS	582623	584404	0.98	-	0	transcript_id	"g2945.t1";	gene_id	"g2945";
tig00000149.H1_pilon	AUGUSTUS	start_codon	584402	584404	.	-	0	transcript_id	"g2945.t1";	gene_id	"g2945";
tig00000149.H1_pilon	AUGUSTUS	gene	585255	586559	0.84	-	.	g2946;;Protein FMP27, mitochondrial
tig00000149.H1_pilon	AUGUSTUS	transcript	585255	586559	0.84	-	.	g2946.t1
tig00000149.H1_pilon	AUGUSTUS	stop_codon	585255	585257	.	-	0	transcript_id	"g2946.t1";	gene_id	"g2946";
tig00000149.H1_pilon	AUGUSTUS	CDS	585258	586559	0.84	-	0	transcript_id	"g2946.t1";	gene_id	"g2946";
tig00000149.H1_pilon	AUGUSTUS	start_codon	586557	586559	.	-	0	transcript_id	"g2946.t1";	gene_id	"g2946";
tig00000149.H1_pilon	AUGUSTUS	gene	586621	587559	0.86	-	.	g2947;;Uncharacterized protein YPR117W
tig00000149.H1_pilon	AUGUSTUS	transcript	586621	587559	0.86	-	.	g2947.t1
tig00000149.H1_pilon	AUGUSTUS	stop_codon	586621	586623	.	-	0	transcript_id	"g2947.t1";	gene_id	"g2947";
tig00000149.H1_pilon	AUGUSTUS	CDS	586624	587559	0.86	-	0	transcript_id	"g2947.t1";	gene_id	"g2947";
tig00000149.H1_pilon	AUGUSTUS	start_codon	587557	587559	.	-	0	transcript_id	"g2947.t1";	gene_id	"g2947";
tig00000149.H1_pilon	AUGUSTUS	gene	587582	592696	0.98	-	.	g2948;OG0001356;Uncharacterized protein YPR117W
tig00000149.H1_pilon	AUGUSTUS	transcript	587582	592696	0.98	-	.	g2948.t1
tig00000149.H1_pilon	AUGUSTUS	stop_codon	587582	587584	.	-	0	transcript_id	"g2948.t1";	gene_id	"g2948";
tig00000149.H1_pilon	AUGUSTUS	CDS	587585	592696	0.98	-	0	transcript_id	"g2948.t1";	gene_id	"g2948";
tig00000149.H1_pilon	AUGUSTUS	start_codon	592694	592696	.	-	0	transcript_id	"g2948.t1";	gene_id	"g2948";
tig00000149.H1_pilon	AUGUSTUS	gene	593205	594380	1	-	.	g2949;OG0001357;Guanine nucleotide-binding protein alpha-3 subunit
tig00000149.H1_pilon	AUGUSTUS	transcript	593205	594380	1	-	.	g2949.t1
tig00000149.H1_pilon	AUGUSTUS	stop_codon	593205	593207	.	-	0	transcript_id	"g2949.t1";	gene_id	"g2949";
tig00000149.H1_pilon	AUGUSTUS	CDS	593208	594380	1	-	0	transcript_id	"g2949.t1";	gene_id	"g2949";
tig00000149.H1_pilon	AUGUSTUS	start_codon	594378	594380	.	-	0	transcript_id	"g2949.t1";	gene_id	"g2949";
tig00000149.H1_pilon	AUGUSTUS	gene	595412	598895	0.1	-	.	g2950;OG0000065;Carbamoyl-phosphate synthase arginine-specific large chain
tig00000149.H1_pilon	AUGUSTUS	transcript	595412	598895	0.1	-	.	g2950.t1
tig00000149.H1_pilon	AUGUSTUS	stop_codon	595412	595414	.	-	0	transcript_id	"g2950.t1";	gene_id	"g2950";
tig00000149.H1_pilon	AUGUSTUS	intron	598361	598475	0.2	-	.	transcript_id	"g2950.t1";	gene_id	"g2950";
tig00000149.H1_pilon	AUGUSTUS	CDS	595415	598360	0.45	-	0	transcript_id	"g2950.t1";	gene_id	"g2950";
tig00000149.H1_pilon	AUGUSTUS	CDS	598476	598895	0.16	-	0	transcript_id	"g2950.t1";	gene_id	"g2950";
tig00000149.H1_pilon	AUGUSTUS	start_codon	598893	598895	.	-	0	transcript_id	"g2950.t1";	gene_id	"g2950";
tig00000149.H1_pilon	AUGUSTUS	gene	599902	600651	0.96	-	.	g2951;OG0001358;hypothetical protein
tig00000149.H1_pilon	AUGUSTUS	transcript	599902	600651	0.96	-	.	g2951.t1
tig00000149.H1_pilon	AUGUSTUS	stop_codon	599902	599904	.	-	0	transcript_id	"g2951.t1";	gene_id	"g2951";
tig00000149.H1_pilon	AUGUSTUS	CDS	599905	600651	0.96	-	0	transcript_id	"g2951.t1";	gene_id	"g2951";
tig00000149.H1_pilon	AUGUSTUS	start_codon	600649	600651	.	-	0	transcript_id	"g2951.t1";	gene_id	"g2951";
tig00000149.H1_pilon	AUGUSTUS	gene	601946	602263	0.6	+	.	g2952;;hypothetical protein
tig00000149.H1_pilon	AUGUSTUS	transcript	601946	602263	0.6	+	.	g2952.t1
tig00000149.H1_pilon	AUGUSTUS	start_codon	601946	601948	.	+	0	transcript_id	"g2952.t1";	gene_id	"g2952";
tig00000149.H1_pilon	AUGUSTUS	CDS	601946	602260	0.6	+	0	transcript_id	"g2952.t1";	gene_id	"g2952";
tig00000149.H1_pilon	AUGUSTUS	stop_codon	602261	602263	.	+	0	transcript_id	"g2952.t1";	gene_id	"g2952";
tig00000149.H1_pilon	AUGUSTUS	gene	602290	603084	0.99	+	.	g2953;OG0001359;hypothetical protein
tig00000149.H1_pilon	AUGUSTUS	transcript	602290	603084	0.99	+	.	g2953.t1
tig00000149.H1_pilon	AUGUSTUS	start_codon	602290	602292	.	+	0	transcript_id	"g2953.t1";	gene_id	"g2953";
tig00000149.H1_pilon	AUGUSTUS	CDS	602290	603081	0.99	+	0	transcript_id	"g2953.t1";	gene_id	"g2953";
tig00000149.H1_pilon	AUGUSTUS	stop_codon	603082	603084	.	+	0	transcript_id	"g2953.t1";	gene_id	"g2953";
tig00000149.H1_pilon	AUGUSTUS	gene	603925	604278	0.64	-	.	g2954;OG0000382;Cyclin-dependent kinase 1
tig00000149.H1_pilon	AUGUSTUS	transcript	603925	604278	0.64	-	.	g2954.t1
tig00000149.H1_pilon	AUGUSTUS	stop_codon	603925	603927	.	-	0	transcript_id	"g2954.t1";	gene_id	"g2954";
tig00000149.H1_pilon	AUGUSTUS	CDS	603928	604278	0.64	-	0	transcript_id	"g2954.t1";	gene_id	"g2954";
tig00000149.H1_pilon	AUGUSTUS	start_codon	604276	604278	.	-	0	transcript_id	"g2954.t1";	gene_id	"g2954";
tig00000149.H1_pilon	AUGUSTUS	gene	604526	604882	0.97	-	.	g2955;OG0000382;Cyclin-dependent kinase 1
tig00000149.H1_pilon	AUGUSTUS	transcript	604526	604882	0.97	-	.	g2955.t1
tig00000149.H1_pilon	AUGUSTUS	stop_codon	604526	604528	.	-	0	transcript_id	"g2955.t1";	gene_id	"g2955";
tig00000149.H1_pilon	AUGUSTUS	CDS	604529	604882	0.97	-	0	transcript_id	"g2955.t1";	gene_id	"g2955";
tig00000149.H1_pilon	AUGUSTUS	start_codon	604880	604882	.	-	0	transcript_id	"g2955.t1";	gene_id	"g2955";
tig00000149.H1_pilon	AUGUSTUS	gene	605557	606591	0.42	-	.	g2956;OG0001360;Very-long-chain 3-oxoacyl-CoA reductase
tig00000149.H1_pilon	AUGUSTUS	transcript	605557	606591	0.42	-	.	g2956.t1
tig00000149.H1_pilon	AUGUSTUS	stop_codon	605557	605559	.	-	0	transcript_id	"g2956.t1";	gene_id	"g2956";
tig00000149.H1_pilon	AUGUSTUS	intron	606457	606555	0.6	-	.	transcript_id	"g2956.t1";	gene_id	"g2956";
tig00000149.H1_pilon	AUGUSTUS	CDS	605560	606456	0.87	-	0	transcript_id	"g2956.t1";	gene_id	"g2956";
tig00000149.H1_pilon	AUGUSTUS	CDS	606556	606591	0.42	-	0	transcript_id	"g2956.t1";	gene_id	"g2956";
tig00000149.H1_pilon	AUGUSTUS	start_codon	606589	606591	.	-	0	transcript_id	"g2956.t1";	gene_id	"g2956";
tig00000149.H1_pilon	AUGUSTUS	gene	607131	607823	0.94	-	.	g2957;OG0001361;hypothetical protein
tig00000149.H1_pilon	AUGUSTUS	transcript	607131	607823	0.94	-	.	g2957.t1
tig00000149.H1_pilon	AUGUSTUS	stop_codon	607131	607133	.	-	0	transcript_id	"g2957.t1";	gene_id	"g2957";
tig00000149.H1_pilon	AUGUSTUS	CDS	607134	607823	0.94	-	0	transcript_id	"g2957.t1";	gene_id	"g2957";
tig00000149.H1_pilon	AUGUSTUS	start_codon	607821	607823	.	-	0	transcript_id	"g2957.t1";	gene_id	"g2957";
tig00000149.H1_pilon	AUGUSTUS	gene	610605	611354	1	+	.	g2958;OG0004302;Peroxiredoxin PRX1, mitochondrial
tig00000149.H1_pilon	AUGUSTUS	transcript	610605	611354	1	+	.	g2958.t1
tig00000149.H1_pilon	AUGUSTUS	start_codon	610605	610607	.	+	0	transcript_id	"g2958.t1";	gene_id	"g2958";
tig00000149.H1_pilon	AUGUSTUS	CDS	610605	611351	1	+	0	transcript_id	"g2958.t1";	gene_id	"g2958";
tig00000149.H1_pilon	AUGUSTUS	stop_codon	611352	611354	.	+	0	transcript_id	"g2958.t1";	gene_id	"g2958";
tig00000149.H1_pilon	AUGUSTUS	gene	612752	615583	1	+	.	g2959;OG0001362;Transcriptional regulatory protein SEF1
tig00000149.H1_pilon	AUGUSTUS	transcript	612752	615583	1	+	.	g2959.t1
tig00000149.H1_pilon	AUGUSTUS	start_codon	612752	612754	.	+	0	transcript_id	"g2959.t1";	gene_id	"g2959";
tig00000149.H1_pilon	AUGUSTUS	CDS	612752	615580	1	+	0	transcript_id	"g2959.t1";	gene_id	"g2959";
tig00000149.H1_pilon	AUGUSTUS	stop_codon	615581	615583	.	+	0	transcript_id	"g2959.t1";	gene_id	"g2959";
tig00000149.H1_pilon	AUGUSTUS	gene	615949	617148	1	-	.	g2960;OG0001363;DNA repair protein rhp51
tig00000149.H1_pilon	AUGUSTUS	transcript	615949	617148	1	-	.	g2960.t1
tig00000149.H1_pilon	AUGUSTUS	stop_codon	615949	615951	.	-	0	transcript_id	"g2960.t1";	gene_id	"g2960";
tig00000149.H1_pilon	AUGUSTUS	CDS	615952	617148	1	-	0	transcript_id	"g2960.t1";	gene_id	"g2960";
tig00000149.H1_pilon	AUGUSTUS	start_codon	617146	617148	.	-	0	transcript_id	"g2960.t1";	gene_id	"g2960";
tig00000149.H1_pilon	AUGUSTUS	gene	618728	622207	0.99	+	.	g2961;OG0000383;PH and SEC7 domain-containing protein C11E3.11c
tig00000149.H1_pilon	AUGUSTUS	transcript	618728	622207	0.99	+	.	g2961.t1
tig00000149.H1_pilon	AUGUSTUS	start_codon	618728	618730	.	+	0	transcript_id	"g2961.t1";	gene_id	"g2961";
tig00000149.H1_pilon	AUGUSTUS	CDS	618728	622204	0.99	+	0	transcript_id	"g2961.t1";	gene_id	"g2961";
tig00000149.H1_pilon	AUGUSTUS	stop_codon	622205	622207	.	+	0	transcript_id	"g2961.t1";	gene_id	"g2961";
tig00000149.H1_pilon	AUGUSTUS	gene	622653	623273	0.99	+	.	g2962;OG0001364;Proteasome subunit beta type-3
tig00000149.H1_pilon	AUGUSTUS	transcript	622653	623273	0.99	+	.	g2962.t1
tig00000149.H1_pilon	AUGUSTUS	start_codon	622653	622655	.	+	0	transcript_id	"g2962.t1";	gene_id	"g2962";
tig00000149.H1_pilon	AUGUSTUS	CDS	622653	623270	0.99	+	0	transcript_id	"g2962.t1";	gene_id	"g2962";
tig00000149.H1_pilon	AUGUSTUS	stop_codon	623271	623273	.	+	0	transcript_id	"g2962.t1";	gene_id	"g2962";
tig00000149.H1_pilon	AUGUSTUS	gene	623456	623981	0.96	-	.	g2963;OG0004303;COX assembly mitochondrial protein 2
tig00000149.H1_pilon	AUGUSTUS	transcript	623456	623981	0.96	-	.	g2963.t1
tig00000149.H1_pilon	AUGUSTUS	stop_codon	623456	623458	.	-	0	transcript_id	"g2963.t1";	gene_id	"g2963";
tig00000149.H1_pilon	AUGUSTUS	intron	623758	623902	0.96	-	.	transcript_id	"g2963.t1";	gene_id	"g2963";
tig00000149.H1_pilon	AUGUSTUS	CDS	623459	623757	0.98	-	2	transcript_id	"g2963.t1";	gene_id	"g2963";
tig00000149.H1_pilon	AUGUSTUS	CDS	623903	623981	0.96	-	0	transcript_id	"g2963.t1";	gene_id	"g2963";
tig00000149.H1_pilon	AUGUSTUS	start_codon	623979	623981	.	-	0	transcript_id	"g2963.t1";	gene_id	"g2963";
tig00000149.H1_pilon	AUGUSTUS	gene	624405	625774	0.64	+	.	g2964;OG0001365;Maintenance of telomere capping protein 1
tig00000149.H1_pilon	AUGUSTUS	transcript	624405	625774	0.64	+	.	g2964.t1
tig00000149.H1_pilon	AUGUSTUS	start_codon	624405	624407	.	+	0	transcript_id	"g2964.t1";	gene_id	"g2964";
tig00000149.H1_pilon	AUGUSTUS	intron	625321	625454	0.65	+	.	transcript_id	"g2964.t1";	gene_id	"g2964";
tig00000149.H1_pilon	AUGUSTUS	CDS	624405	625320	0.69	+	0	transcript_id	"g2964.t1";	gene_id	"g2964";
tig00000149.H1_pilon	AUGUSTUS	CDS	625455	625771	0.65	+	2	transcript_id	"g2964.t1";	gene_id	"g2964";
tig00000149.H1_pilon	AUGUSTUS	stop_codon	625772	625774	.	+	0	transcript_id	"g2964.t1";	gene_id	"g2964";
tig00000149.H1_pilon	AUGUSTUS	gene	625794	626183	1	-	.	g2965;OG0004688;hypothetical protein
tig00000149.H1_pilon	AUGUSTUS	transcript	625794	626183	1	-	.	g2965.t1
tig00000149.H1_pilon	AUGUSTUS	stop_codon	625794	625796	.	-	0	transcript_id	"g2965.t1";	gene_id	"g2965";
tig00000149.H1_pilon	AUGUSTUS	CDS	625797	626183	1	-	0	transcript_id	"g2965.t1";	gene_id	"g2965";
tig00000149.H1_pilon	AUGUSTUS	start_codon	626181	626183	.	-	0	transcript_id	"g2965.t1";	gene_id	"g2965";
tig00000149.H1_pilon	AUGUSTUS	gene	626787	627674	0.9	-	.	g2966;OG0001366;Deaminated glutathione amidase
tig00000149.H1_pilon	AUGUSTUS	transcript	626787	627674	0.9	-	.	g2966.t1
tig00000149.H1_pilon	AUGUSTUS	stop_codon	626787	626789	.	-	0	transcript_id	"g2966.t1";	gene_id	"g2966";
tig00000149.H1_pilon	AUGUSTUS	CDS	626790	627674	0.9	-	0	transcript_id	"g2966.t1";	gene_id	"g2966";
tig00000149.H1_pilon	AUGUSTUS	start_codon	627672	627674	.	-	0	transcript_id	"g2966.t1";	gene_id	"g2966";
tig00000149.H1_pilon	AUGUSTUS	gene	628096	629160	0.7	+	.	g2967;OG0001367;Putative methyltransferase YMR310C
tig00000149.H1_pilon	AUGUSTUS	transcript	628096	629160	0.7	+	.	g2967.t1
tig00000149.H1_pilon	AUGUSTUS	start_codon	628096	628098	.	+	0	transcript_id	"g2967.t1";	gene_id	"g2967";
tig00000149.H1_pilon	AUGUSTUS	CDS	628096	629157	0.7	+	0	transcript_id	"g2967.t1";	gene_id	"g2967";
tig00000149.H1_pilon	AUGUSTUS	stop_codon	629158	629160	.	+	0	transcript_id	"g2967.t1";	gene_id	"g2967";
tig00000149.H1_pilon	AUGUSTUS	gene	629566	630237	0.38	+	.	g2968;OG0001368;Protein GLC8
tig00000149.H1_pilon	AUGUSTUS	transcript	629566	630237	0.38	+	.	g2968.t1
tig00000149.H1_pilon	AUGUSTUS	start_codon	629566	629568	.	+	0	transcript_id	"g2968.t1";	gene_id	"g2968";
tig00000149.H1_pilon	AUGUSTUS	intron	629786	629863	0.38	+	.	transcript_id	"g2968.t1";	gene_id	"g2968";
tig00000149.H1_pilon	AUGUSTUS	CDS	629566	629785	0.42	+	0	transcript_id	"g2968.t1";	gene_id	"g2968";
tig00000149.H1_pilon	AUGUSTUS	CDS	629864	630234	0.53	+	2	transcript_id	"g2968.t1";	gene_id	"g2968";
tig00000149.H1_pilon	AUGUSTUS	stop_codon	630235	630237	.	+	0	transcript_id	"g2968.t1";	gene_id	"g2968";
tig00000149.H1_pilon	AUGUSTUS	gene	632407	634356	0.96	+	.	g2969;OG0001369;Uncharacterized membrane protein YCR061W
tig00000149.H1_pilon	AUGUSTUS	transcript	632407	634356	0.96	+	.	g2969.t1
tig00000149.H1_pilon	AUGUSTUS	start_codon	632407	632409	.	+	0	transcript_id	"g2969.t1";	gene_id	"g2969";
tig00000149.H1_pilon	AUGUSTUS	CDS	632407	634353	0.96	+	0	transcript_id	"g2969.t1";	gene_id	"g2969";
tig00000149.H1_pilon	AUGUSTUS	stop_codon	634354	634356	.	+	0	transcript_id	"g2969.t1";	gene_id	"g2969";
tig00000149.H1_pilon	AUGUSTUS	gene	634719	635994	0.38	-	.	g2970;OG0001370;DNA-directed RNA polymerase I subunit RPA49
tig00000149.H1_pilon	AUGUSTUS	transcript	634719	635994	0.38	-	.	g2970.t1
tig00000149.H1_pilon	AUGUSTUS	stop_codon	634719	634721	.	-	0	transcript_id	"g2970.t1";	gene_id	"g2970";
tig00000149.H1_pilon	AUGUSTUS	intron	635524	635596	0.38	-	.	transcript_id	"g2970.t1";	gene_id	"g2970";
tig00000149.H1_pilon	AUGUSTUS	CDS	634722	635523	0.4	-	1	transcript_id	"g2970.t1";	gene_id	"g2970";
tig00000149.H1_pilon	AUGUSTUS	CDS	635597	635994	0.45	-	0	transcript_id	"g2970.t1";	gene_id	"g2970";
tig00000149.H1_pilon	AUGUSTUS	start_codon	635992	635994	.	-	0	transcript_id	"g2970.t1";	gene_id	"g2970";
tig00000149.H1_pilon	AUGUSTUS	gene	636392	637884	0.29	+	.	g2971;OG0001371;Diphthamide biosynthesis protein 4
tig00000149.H1_pilon	AUGUSTUS	transcript	636392	637884	0.29	+	.	g2971.t1
tig00000149.H1_pilon	AUGUSTUS	start_codon	636392	636394	.	+	0	transcript_id	"g2971.t1";	gene_id	"g2971";
tig00000149.H1_pilon	AUGUSTUS	intron	636785	637254	0.55	+	.	transcript_id	"g2971.t1";	gene_id	"g2971";
tig00000149.H1_pilon	AUGUSTUS	CDS	636392	636784	0.29	+	0	transcript_id	"g2971.t1";	gene_id	"g2971";
tig00000149.H1_pilon	AUGUSTUS	CDS	637255	637881	0.67	+	0	transcript_id	"g2971.t1";	gene_id	"g2971";
tig00000149.H1_pilon	AUGUSTUS	stop_codon	637882	637884	.	+	0	transcript_id	"g2971.t1";	gene_id	"g2971";
tig00000149.H1_pilon	AUGUSTUS	gene	638102	640150	1	-	.	g2972;OG0001372;Uncharacterized protein YJR098C
tig00000149.H1_pilon	AUGUSTUS	transcript	638102	640150	1	-	.	g2972.t1
tig00000149.H1_pilon	AUGUSTUS	stop_codon	638102	638104	.	-	0	transcript_id	"g2972.t1";	gene_id	"g2972";
tig00000149.H1_pilon	AUGUSTUS	CDS	638105	640150	1	-	0	transcript_id	"g2972.t1";	gene_id	"g2972";
tig00000149.H1_pilon	AUGUSTUS	start_codon	640148	640150	.	-	0	transcript_id	"g2972.t1";	gene_id	"g2972";
tig00000149.H1_pilon	AUGUSTUS	gene	641849	642770	0.85	-	.	g2973;OG0001373;hypothetical protein
tig00000149.H1_pilon	AUGUSTUS	transcript	641849	642770	0.85	-	.	g2973.t1
tig00000149.H1_pilon	AUGUSTUS	stop_codon	641849	641851	.	-	0	transcript_id	"g2973.t1";	gene_id	"g2973";
tig00000149.H1_pilon	AUGUSTUS	intron	642124	642376	0.85	-	.	transcript_id	"g2973.t1";	gene_id	"g2973";
tig00000149.H1_pilon	AUGUSTUS	CDS	641852	642123	0.85	-	2	transcript_id	"g2973.t1";	gene_id	"g2973";
tig00000149.H1_pilon	AUGUSTUS	CDS	642377	642770	0.87	-	0	transcript_id	"g2973.t1";	gene_id	"g2973";
tig00000149.H1_pilon	AUGUSTUS	start_codon	642768	642770	.	-	0	transcript_id	"g2973.t1";	gene_id	"g2973";
tig00000149.H1_pilon	AUGUSTUS	gene	643602	644324	0.7	+	.	g2974;OG0000219;hypothetical protein
tig00000149.H1_pilon	AUGUSTUS	transcript	643602	644324	0.7	+	.	g2974.t1
tig00000149.H1_pilon	AUGUSTUS	start_codon	643602	643604	.	+	0	transcript_id	"g2974.t1";	gene_id	"g2974";
tig00000149.H1_pilon	AUGUSTUS	intron	643657	643992	0.73	+	.	transcript_id	"g2974.t1";	gene_id	"g2974";
tig00000149.H1_pilon	AUGUSTUS	CDS	643602	643656	0.78	+	0	transcript_id	"g2974.t1";	gene_id	"g2974";
tig00000149.H1_pilon	AUGUSTUS	CDS	643993	644321	0.79	+	2	transcript_id	"g2974.t1";	gene_id	"g2974";
tig00000149.H1_pilon	AUGUSTUS	stop_codon	644322	644324	.	+	0	transcript_id	"g2974.t1";	gene_id	"g2974";
tig00000149.H1_pilon	AUGUSTUS	gene	644643	646028	0.93	+	.	g2975;OG0000219;hypothetical protein
tig00000149.H1_pilon	AUGUSTUS	transcript	644643	646028	0.93	+	.	g2975.t1
tig00000149.H1_pilon	AUGUSTUS	start_codon	644643	644645	.	+	0	transcript_id	"g2975.t1";	gene_id	"g2975";
tig00000149.H1_pilon	AUGUSTUS	CDS	644643	646025	0.93	+	0	transcript_id	"g2975.t1";	gene_id	"g2975";
tig00000149.H1_pilon	AUGUSTUS	stop_codon	646026	646028	.	+	0	transcript_id	"g2975.t1";	gene_id	"g2975";
tig00000149.H1_pilon	AUGUSTUS	gene	646376	647572	0.4	+	.	g2976;OG0001374;hypothetical protein
tig00000149.H1_pilon	AUGUSTUS	transcript	646376	647572	0.4	+	.	g2976.t1
tig00000149.H1_pilon	AUGUSTUS	start_codon	646376	646378	.	+	0	transcript_id	"g2976.t1";	gene_id	"g2976";
tig00000149.H1_pilon	AUGUSTUS	CDS	646376	647569	0.4	+	0	transcript_id	"g2976.t1";	gene_id	"g2976";
tig00000149.H1_pilon	AUGUSTUS	stop_codon	647570	647572	.	+	0	transcript_id	"g2976.t1";	gene_id	"g2976";
tig00000149.H1_pilon	AUGUSTUS	gene	649457	650553	0.28	+	.	g2977;OG0000384;hypothetical protein
tig00000149.H1_pilon	AUGUSTUS	transcript	649457	650553	0.28	+	.	g2977.t1
tig00000149.H1_pilon	AUGUSTUS	start_codon	649457	649459	.	+	0	transcript_id	"g2977.t1";	gene_id	"g2977";
tig00000149.H1_pilon	AUGUSTUS	intron	649907	649995	0.52	+	.	transcript_id	"g2977.t1";	gene_id	"g2977";
tig00000149.H1_pilon	AUGUSTUS	CDS	649457	649906	0.29	+	0	transcript_id	"g2977.t1";	gene_id	"g2977";
tig00000149.H1_pilon	AUGUSTUS	CDS	649996	650550	0.52	+	0	transcript_id	"g2977.t1";	gene_id	"g2977";
tig00000149.H1_pilon	AUGUSTUS	stop_codon	650551	650553	.	+	0	transcript_id	"g2977.t1";	gene_id	"g2977";
tig00000149.H1_pilon	AUGUSTUS	gene	652044	652799	0.78	-	.	g2978;OG0004689;tRNA acetyltransferase TAN1
tig00000149.H1_pilon	AUGUSTUS	transcript	652044	652799	0.78	-	.	g2978.t1
tig00000149.H1_pilon	AUGUSTUS	stop_codon	652044	652046	.	-	0	transcript_id	"g2978.t1";	gene_id	"g2978";
tig00000149.H1_pilon	AUGUSTUS	CDS	652047	652799	0.78	-	0	transcript_id	"g2978.t1";	gene_id	"g2978";
tig00000149.H1_pilon	AUGUSTUS	start_codon	652797	652799	.	-	0	transcript_id	"g2978.t1";	gene_id	"g2978";
tig00000149.H1_pilon	AUGUSTUS	gene	653278	654459	0.97	-	.	g2979;OG0001375;Ethanolamine-phosphate cytidylyltransferase
tig00000149.H1_pilon	AUGUSTUS	transcript	653278	654459	0.97	-	.	g2979.t1
tig00000149.H1_pilon	AUGUSTUS	stop_codon	653278	653280	.	-	0	transcript_id	"g2979.t1";	gene_id	"g2979";
tig00000149.H1_pilon	AUGUSTUS	CDS	653281	654459	0.97	-	0	transcript_id	"g2979.t1";	gene_id	"g2979";
tig00000149.H1_pilon	AUGUSTUS	start_codon	654457	654459	.	-	0	transcript_id	"g2979.t1";	gene_id	"g2979";
tig00000149.H1_pilon	AUGUSTUS	gene	655423	656379	1	+	.	g2980;OG0001376;NADPH-dependent conjugated polyketone reductase C1
tig00000149.H1_pilon	AUGUSTUS	transcript	655423	656379	1	+	.	g2980.t1
tig00000149.H1_pilon	AUGUSTUS	start_codon	655423	655425	.	+	0	transcript_id	"g2980.t1";	gene_id	"g2980";
tig00000149.H1_pilon	AUGUSTUS	CDS	655423	656376	1	+	0	transcript_id	"g2980.t1";	gene_id	"g2980";
tig00000149.H1_pilon	AUGUSTUS	stop_codon	656377	656379	.	+	0	transcript_id	"g2980.t1";	gene_id	"g2980";
tig00000149.H1_pilon	AUGUSTUS	gene	656698	658516	0.45	-	.	g2981;OG0000097;Serine/threonine-protein kinase srk1
tig00000149.H1_pilon	AUGUSTUS	transcript	656698	658516	0.45	-	.	g2981.t1
tig00000149.H1_pilon	AUGUSTUS	stop_codon	656698	656700	.	-	0	transcript_id	"g2981.t1";	gene_id	"g2981";
tig00000149.H1_pilon	AUGUSTUS	intron	658061	658184	0.46	-	.	transcript_id	"g2981.t1";	gene_id	"g2981";
tig00000149.H1_pilon	AUGUSTUS	CDS	656701	658060	0.48	-	1	transcript_id	"g2981.t1";	gene_id	"g2981";
tig00000149.H1_pilon	AUGUSTUS	CDS	658185	658516	0.45	-	0	transcript_id	"g2981.t1";	gene_id	"g2981";
tig00000149.H1_pilon	AUGUSTUS	start_codon	658514	658516	.	-	0	transcript_id	"g2981.t1";	gene_id	"g2981";
tig00000149.H1_pilon	AUGUSTUS	gene	660075	664994	1	+	.	g2982;OG0001377;Uncharacterized ATP-dependent helicase IRC20
tig00000149.H1_pilon	AUGUSTUS	transcript	660075	664994	1	+	.	g2982.t1
tig00000149.H1_pilon	AUGUSTUS	start_codon	660075	660077	.	+	0	transcript_id	"g2982.t1";	gene_id	"g2982";
tig00000149.H1_pilon	AUGUSTUS	CDS	660075	664991	1	+	0	transcript_id	"g2982.t1";	gene_id	"g2982";
tig00000149.H1_pilon	AUGUSTUS	stop_codon	664992	664994	.	+	0	transcript_id	"g2982.t1";	gene_id	"g2982";
tig00000149.H1_pilon	AUGUSTUS	gene	665144	665986	0.98	-	.	g2983;OG0001378;Replication factor A protein 2
tig00000149.H1_pilon	AUGUSTUS	transcript	665144	665986	0.98	-	.	g2983.t1
tig00000149.H1_pilon	AUGUSTUS	stop_codon	665144	665146	.	-	0	transcript_id	"g2983.t1";	gene_id	"g2983";
tig00000149.H1_pilon	AUGUSTUS	CDS	665147	665986	0.98	-	0	transcript_id	"g2983.t1";	gene_id	"g2983";
tig00000149.H1_pilon	AUGUSTUS	start_codon	665984	665986	.	-	0	transcript_id	"g2983.t1";	gene_id	"g2983";
tig00000149.H1_pilon	AUGUSTUS	gene	666325	668747	0.63	-	.	g2984;OG0001379;Ribosome-releasing factor 2, mitochondrial
tig00000149.H1_pilon	AUGUSTUS	transcript	666325	668747	0.63	-	.	g2984.t1
tig00000149.H1_pilon	AUGUSTUS	stop_codon	666325	666327	.	-	0	transcript_id	"g2984.t1";	gene_id	"g2984";
tig00000149.H1_pilon	AUGUSTUS	intron	668250	668398	0.84	-	.	transcript_id	"g2984.t1";	gene_id	"g2984";
tig00000149.H1_pilon	AUGUSTUS	CDS	666328	668249	0.63	-	2	transcript_id	"g2984.t1";	gene_id	"g2984";
tig00000149.H1_pilon	AUGUSTUS	CDS	668399	668747	0.86	-	0	transcript_id	"g2984.t1";	gene_id	"g2984";
tig00000149.H1_pilon	AUGUSTUS	start_codon	668745	668747	.	-	0	transcript_id	"g2984.t1";	gene_id	"g2984";
tig00000149.H1_pilon	AUGUSTUS	gene	669293	670010	0.29	+	.	g2985;OG0001380;Translation initiation factor eIF-2B subunit alpha
tig00000149.H1_pilon	AUGUSTUS	transcript	669293	670010	0.29	+	.	g2985.t1
tig00000149.H1_pilon	AUGUSTUS	start_codon	669293	669295	.	+	0	transcript_id	"g2985.t1";	gene_id	"g2985";
tig00000149.H1_pilon	AUGUSTUS	intron	669530	669617	0.48	+	.	transcript_id	"g2985.t1";	gene_id	"g2985";
tig00000149.H1_pilon	AUGUSTUS	CDS	669293	669529	0.29	+	0	transcript_id	"g2985.t1";	gene_id	"g2985";
tig00000149.H1_pilon	AUGUSTUS	CDS	669618	670007	0.49	+	0	transcript_id	"g2985.t1";	gene_id	"g2985";
tig00000149.H1_pilon	AUGUSTUS	stop_codon	670008	670010	.	+	0	transcript_id	"g2985.t1";	gene_id	"g2985";
tig00000149.H1_pilon	AUGUSTUS	gene	670376	671740	1	-	.	g2986;OG0001381;Nucleolar protein 13
tig00000149.H1_pilon	AUGUSTUS	transcript	670376	671740	1	-	.	g2986.t1
tig00000149.H1_pilon	AUGUSTUS	stop_codon	670376	670378	.	-	0	transcript_id	"g2986.t1";	gene_id	"g2986";
tig00000149.H1_pilon	AUGUSTUS	CDS	670379	671740	1	-	0	transcript_id	"g2986.t1";	gene_id	"g2986";
tig00000149.H1_pilon	AUGUSTUS	start_codon	671738	671740	.	-	0	transcript_id	"g2986.t1";	gene_id	"g2986";
tig00000149.H1_pilon	AUGUSTUS	gene	672905	673834	1	+	.	g2987;OG0001382;Glucan 1,3-beta-glucosidase BGL2
tig00000149.H1_pilon	AUGUSTUS	transcript	672905	673834	1	+	.	g2987.t1
tig00000149.H1_pilon	AUGUSTUS	start_codon	672905	672907	.	+	0	transcript_id	"g2987.t1";	gene_id	"g2987";
tig00000149.H1_pilon	AUGUSTUS	CDS	672905	673831	1	+	0	transcript_id	"g2987.t1";	gene_id	"g2987";
tig00000149.H1_pilon	AUGUSTUS	stop_codon	673832	673834	.	+	0	transcript_id	"g2987.t1";	gene_id	"g2987";
tig00000149.H1_pilon	AUGUSTUS	gene	674411	675460	0.97	-	.	g2988;OG0001383;ER-derived vesicles protein ERV29
tig00000149.H1_pilon	AUGUSTUS	transcript	674411	675460	0.97	-	.	g2988.t1
tig00000149.H1_pilon	AUGUSTUS	stop_codon	674411	674413	.	-	0	transcript_id	"g2988.t1";	gene_id	"g2988";
tig00000149.H1_pilon	AUGUSTUS	CDS	674414	675460	0.97	-	0	transcript_id	"g2988.t1";	gene_id	"g2988";
tig00000149.H1_pilon	AUGUSTUS	start_codon	675458	675460	.	-	0	transcript_id	"g2988.t1";	gene_id	"g2988";
tig00000149.H1_pilon	AUGUSTUS	gene	676161	678926	1	-	.	g2989;OG0001384;Mitofusin FZO1
tig00000149.H1_pilon	AUGUSTUS	transcript	676161	678926	1	-	.	g2989.t1
tig00000149.H1_pilon	AUGUSTUS	stop_codon	676161	676163	.	-	0	transcript_id	"g2989.t1";	gene_id	"g2989";
tig00000149.H1_pilon	AUGUSTUS	CDS	676164	678926	1	-	0	transcript_id	"g2989.t1";	gene_id	"g2989";
tig00000149.H1_pilon	AUGUSTUS	start_codon	678924	678926	.	-	0	transcript_id	"g2989.t1";	gene_id	"g2989";
tig00000149.H1_pilon	AUGUSTUS	gene	679353	680747	1	+	.	g2990;OG0001385;Elongator complex protein 4
tig00000149.H1_pilon	AUGUSTUS	transcript	679353	680747	1	+	.	g2990.t1
tig00000149.H1_pilon	AUGUSTUS	start_codon	679353	679355	.	+	0	transcript_id	"g2990.t1";	gene_id	"g2990";
tig00000149.H1_pilon	AUGUSTUS	CDS	679353	680744	1	+	0	transcript_id	"g2990.t1";	gene_id	"g2990";
tig00000149.H1_pilon	AUGUSTUS	stop_codon	680745	680747	.	+	0	transcript_id	"g2990.t1";	gene_id	"g2990";
tig00000149.H1_pilon	AUGUSTUS	gene	680980	681240	1	-	.	g2991;OG0001386;Translation machinery-associated protein 10
tig00000149.H1_pilon	AUGUSTUS	transcript	680980	681240	1	-	.	g2991.t1
tig00000149.H1_pilon	AUGUSTUS	stop_codon	680980	680982	.	-	0	transcript_id	"g2991.t1";	gene_id	"g2991";
tig00000149.H1_pilon	AUGUSTUS	CDS	680983	681240	1	-	0	transcript_id	"g2991.t1";	gene_id	"g2991";
tig00000149.H1_pilon	AUGUSTUS	start_codon	681238	681240	.	-	0	transcript_id	"g2991.t1";	gene_id	"g2991";
tig00000149.H1_pilon	AUGUSTUS	gene	682170	683378	0.94	-	.	g2992;OG0001387;Arginyl-tRNA--protein transferase 1
tig00000149.H1_pilon	AUGUSTUS	transcript	682170	683378	0.94	-	.	g2992.t1
tig00000149.H1_pilon	AUGUSTUS	stop_codon	682170	682172	.	-	0	transcript_id	"g2992.t1";	gene_id	"g2992";
tig00000149.H1_pilon	AUGUSTUS	CDS	682173	683378	0.94	-	0	transcript_id	"g2992.t1";	gene_id	"g2992";
tig00000149.H1_pilon	AUGUSTUS	start_codon	683376	683378	.	-	0	transcript_id	"g2992.t1";	gene_id	"g2992";
tig00000149.H1_pilon	AUGUSTUS	gene	684226	685173	0.95	+	.	g2993;OG0001388;Glutathione S-transferase omega-like 2
tig00000149.H1_pilon	AUGUSTUS	transcript	684226	685173	0.95	+	.	g2993.t1
tig00000149.H1_pilon	AUGUSTUS	start_codon	684226	684228	.	+	0	transcript_id	"g2993.t1";	gene_id	"g2993";
tig00000149.H1_pilon	AUGUSTUS	CDS	684226	685170	0.95	+	0	transcript_id	"g2993.t1";	gene_id	"g2993";
tig00000149.H1_pilon	AUGUSTUS	stop_codon	685171	685173	.	+	0	transcript_id	"g2993.t1";	gene_id	"g2993";
tig00000149.H1_pilon	AUGUSTUS	gene	685463	686134	1	+	.	g2994;OG0001389;Aminoacyl tRNA synthase complex-interacting multifunctional protein 1
tig00000149.H1_pilon	AUGUSTUS	transcript	685463	686134	1	+	.	g2994.t1
tig00000149.H1_pilon	AUGUSTUS	start_codon	685463	685465	.	+	0	transcript_id	"g2994.t1";	gene_id	"g2994";
tig00000149.H1_pilon	AUGUSTUS	CDS	685463	686131	1	+	0	transcript_id	"g2994.t1";	gene_id	"g2994";
tig00000149.H1_pilon	AUGUSTUS	stop_codon	686132	686134	.	+	0	transcript_id	"g2994.t1";	gene_id	"g2994";
tig00000149.H1_pilon	AUGUSTUS	gene	689740	690788	0.73	+	.	g2995;OG0001390;Ras-related protein RSR1
tig00000149.H1_pilon	AUGUSTUS	transcript	689740	690788	0.73	+	.	g2995.t1
tig00000149.H1_pilon	AUGUSTUS	start_codon	689740	689742	.	+	0	transcript_id	"g2995.t1";	gene_id	"g2995";
tig00000149.H1_pilon	AUGUSTUS	intron	689747	690042	0.73	+	.	transcript_id	"g2995.t1";	gene_id	"g2995";
tig00000149.H1_pilon	AUGUSTUS	CDS	689740	689746	0.73	+	0	transcript_id	"g2995.t1";	gene_id	"g2995";
tig00000149.H1_pilon	AUGUSTUS	CDS	690043	690785	1	+	2	transcript_id	"g2995.t1";	gene_id	"g2995";
tig00000149.H1_pilon	AUGUSTUS	stop_codon	690786	690788	.	+	0	transcript_id	"g2995.t1";	gene_id	"g2995";
tig00000149.H1_pilon	AUGUSTUS	gene	691729	695245	0.67	-	.	g2996;OG0000004;Transposon Tf2-6 polyprotein
tig00000149.H1_pilon	AUGUSTUS	transcript	691729	695245	0.67	-	.	g2996.t1
tig00000149.H1_pilon	AUGUSTUS	stop_codon	691729	691731	.	-	0	transcript_id	"g2996.t1";	gene_id	"g2996";
tig00000149.H1_pilon	AUGUSTUS	intron	692175	692347	0.94	-	.	transcript_id	"g2996.t1";	gene_id	"g2996";
tig00000149.H1_pilon	AUGUSTUS	intron	694493	695181	0.72	-	.	transcript_id	"g2996.t1";	gene_id	"g2996";
tig00000149.H1_pilon	AUGUSTUS	CDS	691732	692174	0.97	-	2	transcript_id	"g2996.t1";	gene_id	"g2996";
tig00000149.H1_pilon	AUGUSTUS	CDS	692348	694492	0.95	-	2	transcript_id	"g2996.t1";	gene_id	"g2996";
tig00000149.H1_pilon	AUGUSTUS	CDS	695182	695245	0.72	-	0	transcript_id	"g2996.t1";	gene_id	"g2996";
tig00000149.H1_pilon	AUGUSTUS	start_codon	695243	695245	.	-	0	transcript_id	"g2996.t1";	gene_id	"g2996";
tig00000149.H1_pilon	AUGUSTUS	gene	697292	700690	1	-	.	g2997;OG0001391;Manganese-transporting ATPase 1
tig00000149.H1_pilon	AUGUSTUS	transcript	697292	700690	1	-	.	g2997.t1
tig00000149.H1_pilon	AUGUSTUS	stop_codon	697292	697294	.	-	0	transcript_id	"g2997.t1";	gene_id	"g2997";
tig00000149.H1_pilon	AUGUSTUS	CDS	697295	700690	1	-	0	transcript_id	"g2997.t1";	gene_id	"g2997";
tig00000149.H1_pilon	AUGUSTUS	start_codon	700688	700690	.	-	0	transcript_id	"g2997.t1";	gene_id	"g2997";
tig00000149.H1_pilon	AUGUSTUS	gene	701987	702496	1	+	.	g2998;OG0001392;E3 ubiquitin ligase complex SCF subunit sconC
tig00000149.H1_pilon	AUGUSTUS	transcript	701987	702496	1	+	.	g2998.t1
tig00000149.H1_pilon	AUGUSTUS	start_codon	701987	701989	.	+	0	transcript_id	"g2998.t1";	gene_id	"g2998";
tig00000149.H1_pilon	AUGUSTUS	CDS	701987	702493	1	+	0	transcript_id	"g2998.t1";	gene_id	"g2998";
tig00000149.H1_pilon	AUGUSTUS	stop_codon	702494	702496	.	+	0	transcript_id	"g2998.t1";	gene_id	"g2998";
tig00000149.H1_pilon	AUGUSTUS	gene	703226	704575	1	-	.	g2999;OG0001393;Zinc finger protein 1
tig00000149.H1_pilon	AUGUSTUS	transcript	703226	704575	1	-	.	g2999.t1
tig00000149.H1_pilon	AUGUSTUS	stop_codon	703226	703228	.	-	0	transcript_id	"g2999.t1";	gene_id	"g2999";
tig00000149.H1_pilon	AUGUSTUS	CDS	703229	704575	1	-	0	transcript_id	"g2999.t1";	gene_id	"g2999";
tig00000149.H1_pilon	AUGUSTUS	start_codon	704573	704575	.	-	0	transcript_id	"g2999.t1";	gene_id	"g2999";
tig00000149.H1_pilon	AUGUSTUS	gene	707745	709304	0.88	+	.	g3000;OG0000220;Vacuolar protein sorting-associated protein 52
tig00000149.H1_pilon	AUGUSTUS	transcript	707745	709304	0.88	+	.	g3000.t1
tig00000149.H1_pilon	AUGUSTUS	start_codon	707745	707747	.	+	0	transcript_id	"g3000.t1";	gene_id	"g3000";
tig00000149.H1_pilon	AUGUSTUS	CDS	707745	709301	0.88	+	0	transcript_id	"g3000.t1";	gene_id	"g3000";
tig00000149.H1_pilon	AUGUSTUS	stop_codon	709302	709304	.	+	0	transcript_id	"g3000.t1";	gene_id	"g3000";
tig00000149.H1_pilon	AUGUSTUS	gene	709377	709790	0.93	+	.	g3001;OG0000220;hypothetical protein
tig00000149.H1_pilon	AUGUSTUS	transcript	709377	709790	0.93	+	.	g3001.t1
tig00000149.H1_pilon	AUGUSTUS	start_codon	709377	709379	.	+	0	transcript_id	"g3001.t1";	gene_id	"g3001";
tig00000149.H1_pilon	AUGUSTUS	CDS	709377	709787	0.93	+	0	transcript_id	"g3001.t1";	gene_id	"g3001";
tig00000149.H1_pilon	AUGUSTUS	stop_codon	709788	709790	.	+	0	transcript_id	"g3001.t1";	gene_id	"g3001";
tig00000149.H1_pilon	AUGUSTUS	gene	710857	711834	1	+	.	g3002;OG0001394;Mitochondrial peculiar membrane protein 1
tig00000149.H1_pilon	AUGUSTUS	transcript	710857	711834	1	+	.	g3002.t1
tig00000149.H1_pilon	AUGUSTUS	start_codon	710857	710859	.	+	0	transcript_id	"g3002.t1";	gene_id	"g3002";
tig00000149.H1_pilon	AUGUSTUS	CDS	710857	711831	1	+	0	transcript_id	"g3002.t1";	gene_id	"g3002";
tig00000149.H1_pilon	AUGUSTUS	stop_codon	711832	711834	.	+	0	transcript_id	"g3002.t1";	gene_id	"g3002";
tig00000149.H1_pilon	AUGUSTUS	gene	712045	712644	0.99	-	.	g3003;OG0001395;Ubiquitin-like protein ATG12
tig00000149.H1_pilon	AUGUSTUS	transcript	712045	712644	0.99	-	.	g3003.t1
tig00000149.H1_pilon	AUGUSTUS	stop_codon	712045	712047	.	-	0	transcript_id	"g3003.t1";	gene_id	"g3003";
tig00000149.H1_pilon	AUGUSTUS	CDS	712048	712644	0.99	-	0	transcript_id	"g3003.t1";	gene_id	"g3003";
tig00000149.H1_pilon	AUGUSTUS	start_codon	712642	712644	.	-	0	transcript_id	"g3003.t1";	gene_id	"g3003";
tig00000149.H1_pilon	AUGUSTUS	gene	713046	714571	0.99	+	.	g3004;OG0001396;ATP-dependent RNA helicase DBP5
tig00000149.H1_pilon	AUGUSTUS	transcript	713046	714571	0.99	+	.	g3004.t1
tig00000149.H1_pilon	AUGUSTUS	start_codon	713046	713048	.	+	0	transcript_id	"g3004.t1";	gene_id	"g3004";
tig00000149.H1_pilon	AUGUSTUS	intron	713053	713138	0.99	+	.	transcript_id	"g3004.t1";	gene_id	"g3004";
tig00000149.H1_pilon	AUGUSTUS	CDS	713046	713052	0.99	+	0	transcript_id	"g3004.t1";	gene_id	"g3004";
tig00000149.H1_pilon	AUGUSTUS	CDS	713139	714568	1	+	2	transcript_id	"g3004.t1";	gene_id	"g3004";
tig00000149.H1_pilon	AUGUSTUS	stop_codon	714569	714571	.	+	0	transcript_id	"g3004.t1";	gene_id	"g3004";
tig00000149.H1_pilon	AUGUSTUS	gene	714657	715466	0.99	-	.	g3005;OG0001397;hypothetical protein
tig00000149.H1_pilon	AUGUSTUS	transcript	714657	715466	0.99	-	.	g3005.t1
tig00000149.H1_pilon	AUGUSTUS	stop_codon	714657	714659	.	-	0	transcript_id	"g3005.t1";	gene_id	"g3005";
tig00000149.H1_pilon	AUGUSTUS	CDS	714660	715466	0.99	-	0	transcript_id	"g3005.t1";	gene_id	"g3005";
tig00000149.H1_pilon	AUGUSTUS	start_codon	715464	715466	.	-	0	transcript_id	"g3005.t1";	gene_id	"g3005";
tig00000149.H1_pilon	AUGUSTUS	gene	716896	718284	0.64	+	.	g3006;OG0001398;probable cardiolipin-specific deacylase, mitochondrial
tig00000149.H1_pilon	AUGUSTUS	transcript	716896	718284	0.64	+	.	g3006.t1
tig00000149.H1_pilon	AUGUSTUS	start_codon	716896	716898	.	+	0	transcript_id	"g3006.t1";	gene_id	"g3006";
tig00000149.H1_pilon	AUGUSTUS	CDS	716896	718281	0.64	+	0	transcript_id	"g3006.t1";	gene_id	"g3006";
tig00000149.H1_pilon	AUGUSTUS	stop_codon	718282	718284	.	+	0	transcript_id	"g3006.t1";	gene_id	"g3006";
tig00000149.H1_pilon	AUGUSTUS	gene	720387	721863	0.65	+	.	g3007;OG0001399;Glutathione hydrolase proenzyme
tig00000149.H1_pilon	AUGUSTUS	transcript	720387	721863	0.65	+	.	g3007.t1
tig00000149.H1_pilon	AUGUSTUS	start_codon	720387	720389	.	+	0	transcript_id	"g3007.t1";	gene_id	"g3007";
tig00000149.H1_pilon	AUGUSTUS	intron	720559	720625	0.88	+	.	transcript_id	"g3007.t1";	gene_id	"g3007";
tig00000149.H1_pilon	AUGUSTUS	CDS	720387	720558	0.79	+	0	transcript_id	"g3007.t1";	gene_id	"g3007";
tig00000149.H1_pilon	AUGUSTUS	CDS	720626	721860	0.73	+	2	transcript_id	"g3007.t1";	gene_id	"g3007";
tig00000149.H1_pilon	AUGUSTUS	stop_codon	721861	721863	.	+	0	transcript_id	"g3007.t1";	gene_id	"g3007";
tig00000149.H1_pilon	AUGUSTUS	gene	724680	726872	0.48	-	.	g3008;OG0000002;hypothetical protein
tig00000149.H1_pilon	AUGUSTUS	transcript	724680	726872	0.48	-	.	g3008.t1
tig00000149.H1_pilon	AUGUSTUS	stop_codon	724680	724682	.	-	0	transcript_id	"g3008.t1";	gene_id	"g3008";
tig00000149.H1_pilon	AUGUSTUS	intron	725041	725175	0.67	-	.	transcript_id	"g3008.t1";	gene_id	"g3008";
tig00000149.H1_pilon	AUGUSTUS	intron	725737	725820	0.87	-	.	transcript_id	"g3008.t1";	gene_id	"g3008";
tig00000149.H1_pilon	AUGUSTUS	CDS	724683	725040	0.63	-	1	transcript_id	"g3008.t1";	gene_id	"g3008";
tig00000149.H1_pilon	AUGUSTUS	CDS	725176	725736	0.66	-	1	transcript_id	"g3008.t1";	gene_id	"g3008";
tig00000149.H1_pilon	AUGUSTUS	CDS	725821	726872	0.78	-	0	transcript_id	"g3008.t1";	gene_id	"g3008";
tig00000149.H1_pilon	AUGUSTUS	start_codon	726870	726872	.	-	0	transcript_id	"g3008.t1";	gene_id	"g3008";
tig00000149.H1_pilon	AUGUSTUS	gene	727906	729495	0.99	+	.	g3009;OG0001400;hypothetical protein
tig00000149.H1_pilon	AUGUSTUS	transcript	727906	729495	0.99	+	.	g3009.t1
tig00000149.H1_pilon	AUGUSTUS	start_codon	727906	727908	.	+	0	transcript_id	"g3009.t1";	gene_id	"g3009";
tig00000149.H1_pilon	AUGUSTUS	CDS	727906	729492	0.99	+	0	transcript_id	"g3009.t1";	gene_id	"g3009";
tig00000149.H1_pilon	AUGUSTUS	stop_codon	729493	729495	.	+	0	transcript_id	"g3009.t1";	gene_id	"g3009";
tig00000149.H1_pilon	AUGUSTUS	gene	729765	731882	0.93	-	.	g3010;OG0000385;Mitochondrial aspartate-glutamate transporter AGC1
tig00000149.H1_pilon	AUGUSTUS	transcript	729765	731882	0.93	-	.	g3010.t1
tig00000149.H1_pilon	AUGUSTUS	stop_codon	729765	729767	.	-	0	transcript_id	"g3010.t1";	gene_id	"g3010";
tig00000149.H1_pilon	AUGUSTUS	CDS	729768	731882	0.93	-	0	transcript_id	"g3010.t1";	gene_id	"g3010";
tig00000149.H1_pilon	AUGUSTUS	start_codon	731880	731882	.	-	0	transcript_id	"g3010.t1";	gene_id	"g3010";
tig00000149.H1_pilon	AUGUSTUS	gene	732732	734499	0.36	-	.	g3011;OG0001401;Atypical kinase COQ8, mitochondrial
tig00000149.H1_pilon	AUGUSTUS	transcript	732732	734499	0.36	-	.	g3011.t1
tig00000149.H1_pilon	AUGUSTUS	stop_codon	732732	732734	.	-	0	transcript_id	"g3011.t1";	gene_id	"g3011";
tig00000149.H1_pilon	AUGUSTUS	intron	734357	734453	0.39	-	.	transcript_id	"g3011.t1";	gene_id	"g3011";
tig00000149.H1_pilon	AUGUSTUS	CDS	732735	734356	0.37	-	2	transcript_id	"g3011.t1";	gene_id	"g3011";
tig00000149.H1_pilon	AUGUSTUS	CDS	734454	734499	0.41	-	0	transcript_id	"g3011.t1";	gene_id	"g3011";
tig00000149.H1_pilon	AUGUSTUS	start_codon	734497	734499	.	-	0	transcript_id	"g3011.t1";	gene_id	"g3011";
tig00000149.H1_pilon	AUGUSTUS	gene	734840	735613	0.99	-	.	g3012;OG0001402;hypothetical protein
tig00000149.H1_pilon	AUGUSTUS	transcript	734840	735613	0.99	-	.	g3012.t1
tig00000149.H1_pilon	AUGUSTUS	stop_codon	734840	734842	.	-	0	transcript_id	"g3012.t1";	gene_id	"g3012";
tig00000149.H1_pilon	AUGUSTUS	CDS	734843	735613	0.99	-	0	transcript_id	"g3012.t1";	gene_id	"g3012";
tig00000149.H1_pilon	AUGUSTUS	start_codon	735611	735613	.	-	0	transcript_id	"g3012.t1";	gene_id	"g3012";
tig00000149.H1_pilon	AUGUSTUS	gene	736190	738711	0.09	+	.	g3013;OG0001403;Cell growth-regulated gene 1 protein
tig00000149.H1_pilon	AUGUSTUS	transcript	736190	738711	0.09	+	.	g3013.t1
tig00000149.H1_pilon	AUGUSTUS	start_codon	736190	736192	.	+	0	transcript_id	"g3013.t1";	gene_id	"g3013";
tig00000149.H1_pilon	AUGUSTUS	intron	736217	736285	0.36	+	.	transcript_id	"g3013.t1";	gene_id	"g3013";
tig00000149.H1_pilon	AUGUSTUS	intron	737418	738037	0.24	+	.	transcript_id	"g3013.t1";	gene_id	"g3013";
tig00000149.H1_pilon	AUGUSTUS	CDS	736190	736216	0.44	+	0	transcript_id	"g3013.t1";	gene_id	"g3013";
tig00000149.H1_pilon	AUGUSTUS	CDS	736286	737417	0.28	+	0	transcript_id	"g3013.t1";	gene_id	"g3013";
tig00000149.H1_pilon	AUGUSTUS	CDS	738038	738708	0.63	+	2	transcript_id	"g3013.t1";	gene_id	"g3013";
tig00000149.H1_pilon	AUGUSTUS	stop_codon	738709	738711	.	+	0	transcript_id	"g3013.t1";	gene_id	"g3013";
tig00000149.H1_pilon	AUGUSTUS	gene	739585	741423	1	+	.	g3014;OG0001404;U3 small nucleolar RNA-associated protein 18
tig00000149.H1_pilon	AUGUSTUS	transcript	739585	741423	1	+	.	g3014.t1
tig00000149.H1_pilon	AUGUSTUS	start_codon	739585	739587	.	+	0	transcript_id	"g3014.t1";	gene_id	"g3014";
tig00000149.H1_pilon	AUGUSTUS	CDS	739585	741420	1	+	0	transcript_id	"g3014.t1";	gene_id	"g3014";
tig00000149.H1_pilon	AUGUSTUS	stop_codon	741421	741423	.	+	0	transcript_id	"g3014.t1";	gene_id	"g3014";
tig00000149.H1_pilon	AUGUSTUS	gene	741715	742761	1	+	.	g3015;OG0004731;ATP-dependent kinase YFH7
tig00000149.H1_pilon	AUGUSTUS	transcript	741715	742761	1	+	.	g3015.t1
tig00000149.H1_pilon	AUGUSTUS	start_codon	741715	741717	.	+	0	transcript_id	"g3015.t1";	gene_id	"g3015";
tig00000149.H1_pilon	AUGUSTUS	CDS	741715	742758	1	+	0	transcript_id	"g3015.t1";	gene_id	"g3015";
tig00000149.H1_pilon	AUGUSTUS	stop_codon	742759	742761	.	+	0	transcript_id	"g3015.t1";	gene_id	"g3015";
tig00000149.H1_pilon	AUGUSTUS	gene	743069	745201	0.95	-	.	g3016;OG0000097;Serine/threonine-protein kinase srk1
tig00000149.H1_pilon	AUGUSTUS	transcript	743069	745201	0.95	-	.	g3016.t1
tig00000149.H1_pilon	AUGUSTUS	stop_codon	743069	743071	.	-	0	transcript_id	"g3016.t1";	gene_id	"g3016";
tig00000149.H1_pilon	AUGUSTUS	CDS	743072	745201	0.95	-	0	transcript_id	"g3016.t1";	gene_id	"g3016";
tig00000149.H1_pilon	AUGUSTUS	start_codon	745199	745201	.	-	0	transcript_id	"g3016.t1";	gene_id	"g3016";
tig00000149.H1_pilon	AUGUSTUS	gene	747110	747685	0.98	-	.	g3017;OG0004305;hypothetical protein
tig00000149.H1_pilon	AUGUSTUS	transcript	747110	747685	0.98	-	.	g3017.t1
tig00000149.H1_pilon	AUGUSTUS	stop_codon	747110	747112	.	-	0	transcript_id	"g3017.t1";	gene_id	"g3017";
tig00000149.H1_pilon	AUGUSTUS	CDS	747113	747685	0.98	-	0	transcript_id	"g3017.t1";	gene_id	"g3017";
tig00000149.H1_pilon	AUGUSTUS	start_codon	747683	747685	.	-	0	transcript_id	"g3017.t1";	gene_id	"g3017";
tig00000149.H1_pilon	AUGUSTUS	gene	747964	748227	0.86	+	.	g3018;OG0004843;54S ribosomal protein L33, mitochondrial
tig00000149.H1_pilon	AUGUSTUS	transcript	747964	748227	0.86	+	.	g3018.t1
tig00000149.H1_pilon	AUGUSTUS	start_codon	747964	747966	.	+	0	transcript_id	"g3018.t1";	gene_id	"g3018";
tig00000149.H1_pilon	AUGUSTUS	CDS	747964	748224	0.86	+	0	transcript_id	"g3018.t1";	gene_id	"g3018";
tig00000149.H1_pilon	AUGUSTUS	stop_codon	748225	748227	.	+	0	transcript_id	"g3018.t1";	gene_id	"g3018";
tig00000149.H1_pilon	AUGUSTUS	gene	748606	749783	0.54	-	.	g3019;OG0004306;hypothetical protein
tig00000149.H1_pilon	AUGUSTUS	transcript	748606	749783	0.54	-	.	g3019.t1
tig00000149.H1_pilon	AUGUSTUS	stop_codon	748606	748608	.	-	0	transcript_id	"g3019.t1";	gene_id	"g3019";
tig00000149.H1_pilon	AUGUSTUS	intron	749674	749756	0.54	-	.	transcript_id	"g3019.t1";	gene_id	"g3019";
tig00000149.H1_pilon	AUGUSTUS	CDS	748609	749673	0.54	-	0	transcript_id	"g3019.t1";	gene_id	"g3019";
tig00000149.H1_pilon	AUGUSTUS	CDS	749757	749783	0.8	-	0	transcript_id	"g3019.t1";	gene_id	"g3019";
tig00000149.H1_pilon	AUGUSTUS	start_codon	749781	749783	.	-	0	transcript_id	"g3019.t1";	gene_id	"g3019";
tig00000149.H1_pilon	AUGUSTUS	gene	750355	751734	0.56	+	.	g3020;OG0004307;37S ribosomal protein NAM9, mitochondrial
tig00000149.H1_pilon	AUGUSTUS	transcript	750355	751734	0.56	+	.	g3020.t1
tig00000149.H1_pilon	AUGUSTUS	start_codon	750355	750357	.	+	0	transcript_id	"g3020.t1";	gene_id	"g3020";
tig00000149.H1_pilon	AUGUSTUS	CDS	750355	751731	0.56	+	0	transcript_id	"g3020.t1";	gene_id	"g3020";
tig00000149.H1_pilon	AUGUSTUS	stop_codon	751732	751734	.	+	0	transcript_id	"g3020.t1";	gene_id	"g3020";
tig00000149.H1_pilon	AUGUSTUS	gene	752253	752953	0.53	+	.	g3021;OG0004308;Mitochondrial N(5)-glutamine methyltransferase MTQ1
tig00000149.H1_pilon	AUGUSTUS	transcript	752253	752953	0.53	+	.	g3021.t1
tig00000149.H1_pilon	AUGUSTUS	start_codon	752253	752255	.	+	0	transcript_id	"g3021.t1";	gene_id	"g3021";
tig00000149.H1_pilon	AUGUSTUS	intron	752380	752477	0.53	+	.	transcript_id	"g3021.t1";	gene_id	"g3021";
tig00000149.H1_pilon	AUGUSTUS	CDS	752253	752379	0.81	+	0	transcript_id	"g3021.t1";	gene_id	"g3021";
tig00000149.H1_pilon	AUGUSTUS	CDS	752478	752950	0.53	+	2	transcript_id	"g3021.t1";	gene_id	"g3021";
tig00000149.H1_pilon	AUGUSTUS	stop_codon	752951	752953	.	+	0	transcript_id	"g3021.t1";	gene_id	"g3021";
tig00000149.H1_pilon	AUGUSTUS	gene	753133	754494	1	-	.	g3022;OG0004309;tRNA (adenine(58)-N(1))-methyltransferase non-catalytic subunit TRM6
tig00000149.H1_pilon	AUGUSTUS	transcript	753133	754494	1	-	.	g3022.t1
tig00000149.H1_pilon	AUGUSTUS	stop_codon	753133	753135	.	-	0	transcript_id	"g3022.t1";	gene_id	"g3022";
tig00000149.H1_pilon	AUGUSTUS	CDS	753136	754494	1	-	0	transcript_id	"g3022.t1";	gene_id	"g3022";
tig00000149.H1_pilon	AUGUSTUS	start_codon	754492	754494	.	-	0	transcript_id	"g3022.t1";	gene_id	"g3022";
tig00000149.H1_pilon	AUGUSTUS	gene	754803	756732	0.86	+	.	g3023;OG0004310;25S rRNA (cytosine(2870)-C(5))-methyltransferase
tig00000149.H1_pilon	AUGUSTUS	transcript	754803	756732	0.86	+	.	g3023.t1
tig00000149.H1_pilon	AUGUSTUS	start_codon	754803	754805	.	+	0	transcript_id	"g3023.t1";	gene_id	"g3023";
tig00000149.H1_pilon	AUGUSTUS	intron	755034	755094	0.86	+	.	transcript_id	"g3023.t1";	gene_id	"g3023";
tig00000149.H1_pilon	AUGUSTUS	CDS	754803	755033	0.9	+	0	transcript_id	"g3023.t1";	gene_id	"g3023";
tig00000149.H1_pilon	AUGUSTUS	CDS	755095	756729	0.86	+	0	transcript_id	"g3023.t1";	gene_id	"g3023";
tig00000149.H1_pilon	AUGUSTUS	stop_codon	756730	756732	.	+	0	transcript_id	"g3023.t1";	gene_id	"g3023";
tig00000149.H1_pilon	AUGUSTUS	gene	757056	759318	0.71	-	.	g3024;OG0004311;Actin-related protein 5
tig00000149.H1_pilon	AUGUSTUS	transcript	757056	759318	0.71	-	.	g3024.t1
tig00000149.H1_pilon	AUGUSTUS	stop_codon	757056	757058	.	-	0	transcript_id	"g3024.t1";	gene_id	"g3024";
tig00000149.H1_pilon	AUGUSTUS	intron	758741	758801	0.78	-	.	transcript_id	"g3024.t1";	gene_id	"g3024";
tig00000149.H1_pilon	AUGUSTUS	CDS	757059	758740	0.78	-	2	transcript_id	"g3024.t1";	gene_id	"g3024";
tig00000149.H1_pilon	AUGUSTUS	CDS	758802	759318	0.83	-	0	transcript_id	"g3024.t1";	gene_id	"g3024";
tig00000149.H1_pilon	AUGUSTUS	start_codon	759316	759318	.	-	0	transcript_id	"g3024.t1";	gene_id	"g3024";
tig00000149.H1_pilon	AUGUSTUS	gene	759908	761584	0.96	+	.	g3025;OG0004312;Adenylyl cyclase-associated protein
tig00000149.H1_pilon	AUGUSTUS	transcript	759908	761584	0.96	+	.	g3025.t1
tig00000149.H1_pilon	AUGUSTUS	start_codon	759908	759910	.	+	0	transcript_id	"g3025.t1";	gene_id	"g3025";
tig00000149.H1_pilon	AUGUSTUS	intron	759964	760059	0.96	+	.	transcript_id	"g3025.t1";	gene_id	"g3025";
tig00000149.H1_pilon	AUGUSTUS	CDS	759908	759963	0.96	+	0	transcript_id	"g3025.t1";	gene_id	"g3025";
tig00000149.H1_pilon	AUGUSTUS	CDS	760060	761581	0.96	+	1	transcript_id	"g3025.t1";	gene_id	"g3025";
tig00000149.H1_pilon	AUGUSTUS	stop_codon	761582	761584	.	+	0	transcript_id	"g3025.t1";	gene_id	"g3025";
tig00000149.H1_pilon	AUGUSTUS	gene	762974	764398	0.6	+	.	g3026;OG0004313;Dihydrolipoyllysine-residue succinyltransferase component of 2-oxoglutarate dehydrogenase complex, mitochondrial
tig00000149.H1_pilon	AUGUSTUS	transcript	762974	764398	0.6	+	.	g3026.t1
tig00000149.H1_pilon	AUGUSTUS	start_codon	762974	762976	.	+	0	transcript_id	"g3026.t1";	gene_id	"g3026";
tig00000149.H1_pilon	AUGUSTUS	CDS	762974	764395	0.6	+	0	transcript_id	"g3026.t1";	gene_id	"g3026";
tig00000149.H1_pilon	AUGUSTUS	stop_codon	764396	764398	.	+	0	transcript_id	"g3026.t1";	gene_id	"g3026";
tig00000149.H1_pilon	AUGUSTUS	gene	764807	765796	1	+	.	g3027;OG0000126;hypothetical protein
tig00000149.H1_pilon	AUGUSTUS	transcript	764807	765796	1	+	.	g3027.t1
tig00000149.H1_pilon	AUGUSTUS	start_codon	764807	764809	.	+	0	transcript_id	"g3027.t1";	gene_id	"g3027";
tig00000149.H1_pilon	AUGUSTUS	CDS	764807	765793	1	+	0	transcript_id	"g3027.t1";	gene_id	"g3027";
tig00000149.H1_pilon	AUGUSTUS	stop_codon	765794	765796	.	+	0	transcript_id	"g3027.t1";	gene_id	"g3027";
tig00000149.H1_pilon	AUGUSTUS	gene	766355	768370	1	+	.	g3028;OG0000126;Cell wall transcription factor ACE2
tig00000149.H1_pilon	AUGUSTUS	transcript	766355	768370	1	+	.	g3028.t1
tig00000149.H1_pilon	AUGUSTUS	start_codon	766355	766357	.	+	0	transcript_id	"g3028.t1";	gene_id	"g3028";
tig00000149.H1_pilon	AUGUSTUS	CDS	766355	768367	1	+	0	transcript_id	"g3028.t1";	gene_id	"g3028";
tig00000149.H1_pilon	AUGUSTUS	stop_codon	768368	768370	.	+	0	transcript_id	"g3028.t1";	gene_id	"g3028";
tig00000149.H1_pilon	AUGUSTUS	gene	768727	771942	0.64	-	.	g3029;OG0001405;Phosphatidylinositol 4-kinase STT4
tig00000149.H1_pilon	AUGUSTUS	transcript	768727	771942	0.64	-	.	g3029.t1
tig00000149.H1_pilon	AUGUSTUS	stop_codon	768727	768729	.	-	0	transcript_id	"g3029.t1";	gene_id	"g3029";
tig00000149.H1_pilon	AUGUSTUS	CDS	768730	771942	0.64	-	0	transcript_id	"g3029.t1";	gene_id	"g3029";
tig00000149.H1_pilon	AUGUSTUS	start_codon	771940	771942	.	-	0	transcript_id	"g3029.t1";	gene_id	"g3029";
tig00000149.H1_pilon	AUGUSTUS	gene	772139	774428	0.69	-	.	g3030;;Phosphatidylinositol 4-kinase STT4
tig00000149.H1_pilon	AUGUSTUS	transcript	772139	774428	0.69	-	.	g3030.t1
tig00000149.H1_pilon	AUGUSTUS	stop_codon	772139	772141	.	-	0	transcript_id	"g3030.t1";	gene_id	"g3030";
tig00000149.H1_pilon	AUGUSTUS	intron	774327	774414	0.71	-	.	transcript_id	"g3030.t1";	gene_id	"g3030";
tig00000149.H1_pilon	AUGUSTUS	CDS	772142	774326	0.77	-	1	transcript_id	"g3030.t1";	gene_id	"g3030";
tig00000149.H1_pilon	AUGUSTUS	CDS	774415	774428	0.91	-	0	transcript_id	"g3030.t1";	gene_id	"g3030";
tig00000149.H1_pilon	AUGUSTUS	start_codon	774426	774428	.	-	0	transcript_id	"g3030.t1";	gene_id	"g3030";
tig00000149.H1_pilon	AUGUSTUS	gene	775057	775794	0.98	-	.	g3031;OG0004314;Eukaryotic translation initiation factor 6
tig00000149.H1_pilon	AUGUSTUS	transcript	775057	775794	0.98	-	.	g3031.t1
tig00000149.H1_pilon	AUGUSTUS	stop_codon	775057	775059	.	-	0	transcript_id	"g3031.t1";	gene_id	"g3031";
tig00000149.H1_pilon	AUGUSTUS	CDS	775060	775794	0.98	-	0	transcript_id	"g3031.t1";	gene_id	"g3031";
tig00000149.H1_pilon	AUGUSTUS	start_codon	775792	775794	.	-	0	transcript_id	"g3031.t1";	gene_id	"g3031";
tig00000149.H1_pilon	AUGUSTUS	gene	776216	778939	1	-	.	g3032;OG0001406;Heat shock protein 104
tig00000149.H1_pilon	AUGUSTUS	transcript	776216	778939	1	-	.	g3032.t1
tig00000149.H1_pilon	AUGUSTUS	stop_codon	776216	776218	.	-	0	transcript_id	"g3032.t1";	gene_id	"g3032";
tig00000149.H1_pilon	AUGUSTUS	CDS	776219	778939	1	-	0	transcript_id	"g3032.t1";	gene_id	"g3032";
tig00000149.H1_pilon	AUGUSTUS	start_codon	778937	778939	.	-	0	transcript_id	"g3032.t1";	gene_id	"g3032";
tig00000149.H1_pilon	AUGUSTUS	gene	781925	784285	1	+	.	g3033;OG0000127;Aconitate hydratase, mitochondrial
tig00000149.H1_pilon	AUGUSTUS	transcript	781925	784285	1	+	.	g3033.t1
tig00000149.H1_pilon	AUGUSTUS	start_codon	781925	781927	.	+	0	transcript_id	"g3033.t1";	gene_id	"g3033";
tig00000149.H1_pilon	AUGUSTUS	CDS	781925	784282	1	+	0	transcript_id	"g3033.t1";	gene_id	"g3033";
tig00000149.H1_pilon	AUGUSTUS	stop_codon	784283	784285	.	+	0	transcript_id	"g3033.t1";	gene_id	"g3033";
tig00000149.H1_pilon	AUGUSTUS	gene	784532	785014	0.43	-	.	g3034;OG0001407;hypothetical protein
tig00000149.H1_pilon	AUGUSTUS	transcript	784532	785014	0.43	-	.	g3034.t1
tig00000149.H1_pilon	AUGUSTUS	stop_codon	784532	784534	.	-	0	transcript_id	"g3034.t1";	gene_id	"g3034";
tig00000149.H1_pilon	AUGUSTUS	CDS	784535	785014	0.43	-	0	transcript_id	"g3034.t1";	gene_id	"g3034";
tig00000149.H1_pilon	AUGUSTUS	start_codon	785012	785014	.	-	0	transcript_id	"g3034.t1";	gene_id	"g3034";
tig00000149.H1_pilon	AUGUSTUS	gene	785882	786679	1	-	.	g3035;OG0001408;hypothetical protein
tig00000149.H1_pilon	AUGUSTUS	transcript	785882	786679	1	-	.	g3035.t1
tig00000149.H1_pilon	AUGUSTUS	stop_codon	785882	785884	.	-	0	transcript_id	"g3035.t1";	gene_id	"g3035";
tig00000149.H1_pilon	AUGUSTUS	CDS	785885	786679	1	-	0	transcript_id	"g3035.t1";	gene_id	"g3035";
tig00000149.H1_pilon	AUGUSTUS	start_codon	786677	786679	.	-	0	transcript_id	"g3035.t1";	gene_id	"g3035";
tig00000149.H1_pilon	AUGUSTUS	gene	789022	789822	0.96	-	.	g3036;OG0001409;Probable 2-dehydropantoate 2-reductase
tig00000149.H1_pilon	AUGUSTUS	transcript	789022	789822	0.96	-	.	g3036.t1
tig00000149.H1_pilon	AUGUSTUS	stop_codon	789022	789024	.	-	0	transcript_id	"g3036.t1";	gene_id	"g3036";
tig00000149.H1_pilon	AUGUSTUS	CDS	789025	789822	0.96	-	0	transcript_id	"g3036.t1";	gene_id	"g3036";
tig00000149.H1_pilon	AUGUSTUS	start_codon	789820	789822	.	-	0	transcript_id	"g3036.t1";	gene_id	"g3036";
tig00000149.H1_pilon	AUGUSTUS	gene	790236	790688	1	+	.	g3037;OG0001410;Transcriptional regulatory protein SAP30
tig00000149.H1_pilon	AUGUSTUS	transcript	790236	790688	1	+	.	g3037.t1
tig00000149.H1_pilon	AUGUSTUS	start_codon	790236	790238	.	+	0	transcript_id	"g3037.t1";	gene_id	"g3037";
tig00000149.H1_pilon	AUGUSTUS	CDS	790236	790685	1	+	0	transcript_id	"g3037.t1";	gene_id	"g3037";
tig00000149.H1_pilon	AUGUSTUS	stop_codon	790686	790688	.	+	0	transcript_id	"g3037.t1";	gene_id	"g3037";
tig00000149.H1_pilon	AUGUSTUS	gene	790976	791314	0.98	-	.	g3038;OG0001411;Coupling of ubiquitin conjugation to ER degradation protein 1
tig00000149.H1_pilon	AUGUSTUS	transcript	790976	791314	0.98	-	.	g3038.t1
tig00000149.H1_pilon	AUGUSTUS	stop_codon	790976	790978	.	-	0	transcript_id	"g3038.t1";	gene_id	"g3038";
tig00000149.H1_pilon	AUGUSTUS	CDS	790979	791314	0.98	-	0	transcript_id	"g3038.t1";	gene_id	"g3038";
tig00000149.H1_pilon	AUGUSTUS	start_codon	791312	791314	.	-	0	transcript_id	"g3038.t1";	gene_id	"g3038";
tig00000149.H1_pilon	AUGUSTUS	gene	791740	793749	0.07	-	.	g3039;OG0001412;Chromatin assembly factor 1 subunit p60
tig00000149.H1_pilon	AUGUSTUS	transcript	791740	793749	0.07	-	.	g3039.t1
tig00000149.H1_pilon	AUGUSTUS	stop_codon	791740	791742	.	-	0	transcript_id	"g3039.t1";	gene_id	"g3039";
tig00000149.H1_pilon	AUGUSTUS	intron	793531	793707	0.15	-	.	transcript_id	"g3039.t1";	gene_id	"g3039";
tig00000149.H1_pilon	AUGUSTUS	CDS	791743	793530	0.1	-	0	transcript_id	"g3039.t1";	gene_id	"g3039";
tig00000149.H1_pilon	AUGUSTUS	CDS	793708	793749	0.5	-	0	transcript_id	"g3039.t1";	gene_id	"g3039";
tig00000149.H1_pilon	AUGUSTUS	start_codon	793747	793749	.	-	0	transcript_id	"g3039.t1";	gene_id	"g3039";
tig00000149.H1_pilon	AUGUSTUS	gene	794338	796374	0.27	-	.	g3040;OG0001413;hypothetical protein
tig00000149.H1_pilon	AUGUSTUS	transcript	794338	796374	0.27	-	.	g3040.t1
tig00000149.H1_pilon	AUGUSTUS	stop_codon	794338	794340	.	-	0	transcript_id	"g3040.t1";	gene_id	"g3040";
tig00000149.H1_pilon	AUGUSTUS	intron	794532	794617	0.64	-	.	transcript_id	"g3040.t1";	gene_id	"g3040";
tig00000149.H1_pilon	AUGUSTUS	intron	794690	794885	0.45	-	.	transcript_id	"g3040.t1";	gene_id	"g3040";
tig00000149.H1_pilon	AUGUSTUS	intron	795860	795967	0.64	-	.	transcript_id	"g3040.t1";	gene_id	"g3040";
tig00000149.H1_pilon	AUGUSTUS	CDS	794341	794531	0.63	-	2	transcript_id	"g3040.t1";	gene_id	"g3040";
tig00000149.H1_pilon	AUGUSTUS	CDS	794618	794689	0.67	-	2	transcript_id	"g3040.t1";	gene_id	"g3040";
tig00000149.H1_pilon	AUGUSTUS	CDS	794886	795859	0.46	-	1	transcript_id	"g3040.t1";	gene_id	"g3040";
tig00000149.H1_pilon	AUGUSTUS	CDS	795968	796374	0.63	-	0	transcript_id	"g3040.t1";	gene_id	"g3040";
tig00000149.H1_pilon	AUGUSTUS	start_codon	796372	796374	.	-	0	transcript_id	"g3040.t1";	gene_id	"g3040";
tig00000149.H1_pilon	AUGUSTUS	gene	797569	798447	0.85	+	.	g3041;OG0000221;Sterol esterase TGL1
tig00000149.H1_pilon	AUGUSTUS	transcript	797569	798447	0.85	+	.	g3041.t1
tig00000149.H1_pilon	AUGUSTUS	start_codon	797569	797571	.	+	0	transcript_id	"g3041.t1";	gene_id	"g3041";
tig00000149.H1_pilon	AUGUSTUS	CDS	797569	798444	0.85	+	0	transcript_id	"g3041.t1";	gene_id	"g3041";
tig00000149.H1_pilon	AUGUSTUS	stop_codon	798445	798447	.	+	0	transcript_id	"g3041.t1";	gene_id	"g3041";
tig00000149.H1_pilon	AUGUSTUS	gene	798495	799148	0.95	+	.	g3042;OG0000221;Sterol esterase TGL1
tig00000149.H1_pilon	AUGUSTUS	transcript	798495	799148	0.95	+	.	g3042.t1
tig00000149.H1_pilon	AUGUSTUS	start_codon	798495	798497	.	+	0	transcript_id	"g3042.t1";	gene_id	"g3042";
tig00000149.H1_pilon	AUGUSTUS	CDS	798495	799145	0.95	+	0	transcript_id	"g3042.t1";	gene_id	"g3042";
tig00000149.H1_pilon	AUGUSTUS	stop_codon	799146	799148	.	+	0	transcript_id	"g3042.t1";	gene_id	"g3042";
tig00000149.H1_pilon	AUGUSTUS	gene	799286	800035	0.86	-	.	g3043;OG0001414;hypothetical protein
tig00000149.H1_pilon	AUGUSTUS	transcript	799286	800035	0.86	-	.	g3043.t1
tig00000149.H1_pilon	AUGUSTUS	stop_codon	799286	799288	.	-	0	transcript_id	"g3043.t1";	gene_id	"g3043";
tig00000149.H1_pilon	AUGUSTUS	CDS	799289	800035	0.86	-	0	transcript_id	"g3043.t1";	gene_id	"g3043";
tig00000149.H1_pilon	AUGUSTUS	start_codon	800033	800035	.	-	0	transcript_id	"g3043.t1";	gene_id	"g3043";
tig00000149.H1_pilon	AUGUSTUS	gene	801425	802267	0.97	+	.	g3044;OG0001415;N-glycosylase/DNA lyase
tig00000149.H1_pilon	AUGUSTUS	transcript	801425	802267	0.97	+	.	g3044.t1
tig00000149.H1_pilon	AUGUSTUS	start_codon	801425	801427	.	+	0	transcript_id	"g3044.t1";	gene_id	"g3044";
tig00000149.H1_pilon	AUGUSTUS	CDS	801425	802264	0.97	+	0	transcript_id	"g3044.t1";	gene_id	"g3044";
tig00000149.H1_pilon	AUGUSTUS	stop_codon	802265	802267	.	+	0	transcript_id	"g3044.t1";	gene_id	"g3044";
tig00000149.H1_pilon	AUGUSTUS	gene	802440	804263	1	-	.	g3045;OG0001416;ABC transporter ATP-binding protein ARB1
tig00000149.H1_pilon	AUGUSTUS	transcript	802440	804263	1	-	.	g3045.t1
tig00000149.H1_pilon	AUGUSTUS	stop_codon	802440	802442	.	-	0	transcript_id	"g3045.t1";	gene_id	"g3045";
tig00000149.H1_pilon	AUGUSTUS	CDS	802443	804263	1	-	0	transcript_id	"g3045.t1";	gene_id	"g3045";
tig00000149.H1_pilon	AUGUSTUS	start_codon	804261	804263	.	-	0	transcript_id	"g3045.t1";	gene_id	"g3045";
tig00000149.H1_pilon	AUGUSTUS	gene	804788	805402	1	-	.	g3046;OG0001417;Frataxin homolog, mitochondrial
tig00000149.H1_pilon	AUGUSTUS	transcript	804788	805402	1	-	.	g3046.t1
tig00000149.H1_pilon	AUGUSTUS	stop_codon	804788	804790	.	-	0	transcript_id	"g3046.t1";	gene_id	"g3046";
tig00000149.H1_pilon	AUGUSTUS	CDS	804791	805402	1	-	0	transcript_id	"g3046.t1";	gene_id	"g3046";
tig00000149.H1_pilon	AUGUSTUS	start_codon	805400	805402	.	-	0	transcript_id	"g3046.t1";	gene_id	"g3046";
tig00000149.H1_pilon	AUGUSTUS	gene	808152	809942	0.99	+	.	g3047;OG0000159;Putative polyamine transporter
tig00000149.H1_pilon	AUGUSTUS	transcript	808152	809942	0.99	+	.	g3047.t1
tig00000149.H1_pilon	AUGUSTUS	start_codon	808152	808154	.	+	0	transcript_id	"g3047.t1";	gene_id	"g3047";
tig00000149.H1_pilon	AUGUSTUS	CDS	808152	809939	0.99	+	0	transcript_id	"g3047.t1";	gene_id	"g3047";
tig00000149.H1_pilon	AUGUSTUS	stop_codon	809940	809942	.	+	0	transcript_id	"g3047.t1";	gene_id	"g3047";
tig00000149.H1_pilon	AUGUSTUS	gene	810333	814022	0.99	+	.	g3048;OG0001418;hypothetical protein
tig00000149.H1_pilon	AUGUSTUS	transcript	810333	814022	0.99	+	.	g3048.t1
tig00000149.H1_pilon	AUGUSTUS	start_codon	810333	810335	.	+	0	transcript_id	"g3048.t1";	gene_id	"g3048";
tig00000149.H1_pilon	AUGUSTUS	CDS	810333	814019	0.99	+	0	transcript_id	"g3048.t1";	gene_id	"g3048";
tig00000149.H1_pilon	AUGUSTUS	stop_codon	814020	814022	.	+	0	transcript_id	"g3048.t1";	gene_id	"g3048";
tig00000149.H1_pilon	AUGUSTUS	gene	814359	814691	1	-	.	g3049;OG0001419;FK506-binding protein 1
tig00000149.H1_pilon	AUGUSTUS	transcript	814359	814691	1	-	.	g3049.t1
tig00000149.H1_pilon	AUGUSTUS	stop_codon	814359	814361	.	-	0	transcript_id	"g3049.t1";	gene_id	"g3049";
tig00000149.H1_pilon	AUGUSTUS	CDS	814362	814691	1	-	0	transcript_id	"g3049.t1";	gene_id	"g3049";
tig00000149.H1_pilon	AUGUSTUS	start_codon	814689	814691	.	-	0	transcript_id	"g3049.t1";	gene_id	"g3049";
tig00000149.H1_pilon	AUGUSTUS	gene	815573	816220	0.46	+	.	g3050;OG0001420;hypothetical protein
tig00000149.H1_pilon	AUGUSTUS	transcript	815573	816220	0.46	+	.	g3050.t1
tig00000149.H1_pilon	AUGUSTUS	start_codon	815573	815575	.	+	0	transcript_id	"g3050.t1";	gene_id	"g3050";
tig00000149.H1_pilon	AUGUSTUS	CDS	815573	816217	0.46	+	0	transcript_id	"g3050.t1";	gene_id	"g3050";
tig00000149.H1_pilon	AUGUSTUS	stop_codon	816218	816220	.	+	0	transcript_id	"g3050.t1";	gene_id	"g3050";
tig00000149.H1_pilon	AUGUSTUS	gene	816597	816980	1	-	.	g3051;OG0001421;13 kDa ribonucleoprotein-associated protein
tig00000149.H1_pilon	AUGUSTUS	transcript	816597	816980	1	-	.	g3051.t1
tig00000149.H1_pilon	AUGUSTUS	stop_codon	816597	816599	.	-	0	transcript_id	"g3051.t1";	gene_id	"g3051";
tig00000149.H1_pilon	AUGUSTUS	CDS	816600	816980	1	-	0	transcript_id	"g3051.t1";	gene_id	"g3051";
tig00000149.H1_pilon	AUGUSTUS	start_codon	816978	816980	.	-	0	transcript_id	"g3051.t1";	gene_id	"g3051";
tig00000149.H1_pilon	AUGUSTUS	gene	817951	819636	0.38	+	.	g3052;OG0001422;V-type proton ATPase 16 kDa proteolipid subunit
tig00000149.H1_pilon	AUGUSTUS	transcript	817951	819636	0.38	+	.	g3052.t1
tig00000149.H1_pilon	AUGUSTUS	start_codon	817951	817953	.	+	0	transcript_id	"g3052.t1";	gene_id	"g3052";
tig00000149.H1_pilon	AUGUSTUS	intron	817965	818311	0.95	+	.	transcript_id	"g3052.t1";	gene_id	"g3052";
tig00000149.H1_pilon	AUGUSTUS	intron	818769	819396	0.4	+	.	transcript_id	"g3052.t1";	gene_id	"g3052";
tig00000149.H1_pilon	AUGUSTUS	CDS	817951	817964	0.95	+	0	transcript_id	"g3052.t1";	gene_id	"g3052";
tig00000149.H1_pilon	AUGUSTUS	CDS	818312	818768	0.38	+	1	transcript_id	"g3052.t1";	gene_id	"g3052";
tig00000149.H1_pilon	AUGUSTUS	CDS	819397	819633	0.97	+	0	transcript_id	"g3052.t1";	gene_id	"g3052";
tig00000149.H1_pilon	AUGUSTUS	stop_codon	819634	819636	.	+	0	transcript_id	"g3052.t1";	gene_id	"g3052";
tig00000149.H1_pilon	AUGUSTUS	gene	819866	821470	0.83	-	.	g3053;OG0001423;Inositol-3-phosphate synthase
tig00000149.H1_pilon	AUGUSTUS	transcript	819866	821470	0.83	-	.	g3053.t1
tig00000149.H1_pilon	AUGUSTUS	stop_codon	819866	819868	.	-	0	transcript_id	"g3053.t1";	gene_id	"g3053";
tig00000149.H1_pilon	AUGUSTUS	CDS	819869	821470	0.83	-	0	transcript_id	"g3053.t1";	gene_id	"g3053";
tig00000149.H1_pilon	AUGUSTUS	start_codon	821468	821470	.	-	0	transcript_id	"g3053.t1";	gene_id	"g3053";
tig00000149.H1_pilon	AUGUSTUS	gene	822645	823232	1	+	.	g3054;OG0001424;Biogenesis of lysosome-related organelles complex 1 subunit CNL1
tig00000149.H1_pilon	AUGUSTUS	transcript	822645	823232	1	+	.	g3054.t1
tig00000149.H1_pilon	AUGUSTUS	start_codon	822645	822647	.	+	0	transcript_id	"g3054.t1";	gene_id	"g3054";
tig00000149.H1_pilon	AUGUSTUS	CDS	822645	823229	1	+	0	transcript_id	"g3054.t1";	gene_id	"g3054";
tig00000149.H1_pilon	AUGUSTUS	stop_codon	823230	823232	.	+	0	transcript_id	"g3054.t1";	gene_id	"g3054";
tig00000149.H1_pilon	AUGUSTUS	gene	823385	826453	0.35	-	.	g3055;OG0000386;hypothetical protein
tig00000149.H1_pilon	AUGUSTUS	transcript	823385	826453	0.35	-	.	g3055.t1
tig00000149.H1_pilon	AUGUSTUS	stop_codon	823385	823387	.	-	0	transcript_id	"g3055.t1";	gene_id	"g3055";
tig00000149.H1_pilon	AUGUSTUS	intron	825266	825327	0.97	-	.	transcript_id	"g3055.t1";	gene_id	"g3055";
tig00000149.H1_pilon	AUGUSTUS	intron	825949	826024	0.38	-	.	transcript_id	"g3055.t1";	gene_id	"g3055";
tig00000149.H1_pilon	AUGUSTUS	CDS	823388	825265	0.97	-	0	transcript_id	"g3055.t1";	gene_id	"g3055";
tig00000149.H1_pilon	AUGUSTUS	CDS	825328	825948	0.47	-	0	transcript_id	"g3055.t1";	gene_id	"g3055";
tig00000149.H1_pilon	AUGUSTUS	CDS	826025	826453	0.68	-	0	transcript_id	"g3055.t1";	gene_id	"g3055";
tig00000149.H1_pilon	AUGUSTUS	start_codon	826451	826453	.	-	0	transcript_id	"g3055.t1";	gene_id	"g3055";
tig00000149.H1_pilon	AUGUSTUS	gene	827050	827955	1	-	.	g3056;OG0000387;Anthranilate phosphoribosyltransferase
tig00000149.H1_pilon	AUGUSTUS	transcript	827050	827955	1	-	.	g3056.t1
tig00000149.H1_pilon	AUGUSTUS	stop_codon	827050	827052	.	-	0	transcript_id	"g3056.t1";	gene_id	"g3056";
tig00000149.H1_pilon	AUGUSTUS	CDS	827053	827955	1	-	0	transcript_id	"g3056.t1";	gene_id	"g3056";
tig00000149.H1_pilon	AUGUSTUS	start_codon	827953	827955	.	-	0	transcript_id	"g3056.t1";	gene_id	"g3056";
tig00000149.H1_pilon	AUGUSTUS	gene	828708	830020	0.95	+	.	g3057;OG0001425;Cell division control protein 12
tig00000149.H1_pilon	AUGUSTUS	transcript	828708	830020	0.95	+	.	g3057.t1
tig00000149.H1_pilon	AUGUSTUS	start_codon	828708	828710	.	+	0	transcript_id	"g3057.t1";	gene_id	"g3057";
tig00000149.H1_pilon	AUGUSTUS	intron	828773	828915	0.97	+	.	transcript_id	"g3057.t1";	gene_id	"g3057";
tig00000149.H1_pilon	AUGUSTUS	CDS	828708	828772	0.95	+	0	transcript_id	"g3057.t1";	gene_id	"g3057";
tig00000149.H1_pilon	AUGUSTUS	CDS	828916	830017	1	+	1	transcript_id	"g3057.t1";	gene_id	"g3057";
tig00000149.H1_pilon	AUGUSTUS	stop_codon	830018	830020	.	+	0	transcript_id	"g3057.t1";	gene_id	"g3057";
tig00000149.H1_pilon	AUGUSTUS	gene	830347	831161	0.49	-	.	g3058;OG0001426;40S ribosomal protein S24-B
tig00000149.H1_pilon	AUGUSTUS	transcript	830347	831161	0.49	-	.	g3058.t1
tig00000149.H1_pilon	AUGUSTUS	stop_codon	830347	830349	.	-	0	transcript_id	"g3058.t1";	gene_id	"g3058";
tig00000149.H1_pilon	AUGUSTUS	intron	830752	831119	0.72	-	.	transcript_id	"g3058.t1";	gene_id	"g3058";
tig00000149.H1_pilon	AUGUSTUS	CDS	830350	830751	1	-	0	transcript_id	"g3058.t1";	gene_id	"g3058";
tig00000149.H1_pilon	AUGUSTUS	CDS	831120	831161	0.49	-	0	transcript_id	"g3058.t1";	gene_id	"g3058";
tig00000149.H1_pilon	AUGUSTUS	start_codon	831159	831161	.	-	0	transcript_id	"g3058.t1";	gene_id	"g3058";
tig00000149.H1_pilon	AUGUSTUS	gene	831898	832266	0.75	-	.	g3059;OG0004315;Vacuolar transporter chaperone 1
tig00000149.H1_pilon	AUGUSTUS	transcript	831898	832266	0.75	-	.	g3059.t1
tig00000149.H1_pilon	AUGUSTUS	stop_codon	831898	831900	.	-	0	transcript_id	"g3059.t1";	gene_id	"g3059";
tig00000149.H1_pilon	AUGUSTUS	CDS	831901	832266	0.75	-	0	transcript_id	"g3059.t1";	gene_id	"g3059";
tig00000149.H1_pilon	AUGUSTUS	start_codon	832264	832266	.	-	0	transcript_id	"g3059.t1";	gene_id	"g3059";
tig00000149.H1_pilon	AUGUSTUS	gene	833799	836123	0.65	-	.	g3060;OG0001427;Exocyst complex component SEC6
tig00000149.H1_pilon	AUGUSTUS	transcript	833799	836123	0.65	-	.	g3060.t1
tig00000149.H1_pilon	AUGUSTUS	stop_codon	833799	833801	.	-	0	transcript_id	"g3060.t1";	gene_id	"g3060";
tig00000149.H1_pilon	AUGUSTUS	CDS	833802	836123	0.65	-	0	transcript_id	"g3060.t1";	gene_id	"g3060";
tig00000149.H1_pilon	AUGUSTUS	start_codon	836121	836123	.	-	0	transcript_id	"g3060.t1";	gene_id	"g3060";
tig00000149.H1_pilon	AUGUSTUS	gene	836493	837467	0.72	-	.	g3061;OG0001428;Ornithine carbamoyltransferase
tig00000149.H1_pilon	AUGUSTUS	transcript	836493	837467	0.72	-	.	g3061.t1
tig00000149.H1_pilon	AUGUSTUS	stop_codon	836493	836495	.	-	0	transcript_id	"g3061.t1";	gene_id	"g3061";
tig00000149.H1_pilon	AUGUSTUS	CDS	836496	837467	0.72	-	0	transcript_id	"g3061.t1";	gene_id	"g3061";
tig00000149.H1_pilon	AUGUSTUS	start_codon	837465	837467	.	-	0	transcript_id	"g3061.t1";	gene_id	"g3061";
tig00000149.H1_pilon	AUGUSTUS	gene	837903	838976	0.95	-	.	g3062;OG0001429;hypothetical protein
tig00000149.H1_pilon	AUGUSTUS	transcript	837903	838976	0.95	-	.	g3062.t1
tig00000149.H1_pilon	AUGUSTUS	stop_codon	837903	837905	.	-	0	transcript_id	"g3062.t1";	gene_id	"g3062";
tig00000149.H1_pilon	AUGUSTUS	CDS	837906	838976	0.95	-	0	transcript_id	"g3062.t1";	gene_id	"g3062";
tig00000149.H1_pilon	AUGUSTUS	start_codon	838974	838976	.	-	0	transcript_id	"g3062.t1";	gene_id	"g3062";
tig00000149.H1_pilon	AUGUSTUS	gene	839239	840282	0.98	+	.	g3063;OG0001430;DNA-directed RNA polymerase III subunit RPC6
tig00000149.H1_pilon	AUGUSTUS	transcript	839239	840282	0.98	+	.	g3063.t1
tig00000149.H1_pilon	AUGUSTUS	start_codon	839239	839241	.	+	0	transcript_id	"g3063.t1";	gene_id	"g3063";
tig00000149.H1_pilon	AUGUSTUS	CDS	839239	840279	0.98	+	0	transcript_id	"g3063.t1";	gene_id	"g3063";
tig00000149.H1_pilon	AUGUSTUS	stop_codon	840280	840282	.	+	0	transcript_id	"g3063.t1";	gene_id	"g3063";
tig00000149.H1_pilon	AUGUSTUS	gene	840371	842089	0.55	-	.	g3064;OG0001431;Probable HECT-type ubiquitin ligase-interacting protein creD
tig00000149.H1_pilon	AUGUSTUS	transcript	840371	842089	0.55	-	.	g3064.t1
tig00000149.H1_pilon	AUGUSTUS	stop_codon	840371	840373	.	-	0	transcript_id	"g3064.t1";	gene_id	"g3064";
tig00000149.H1_pilon	AUGUSTUS	CDS	840374	842089	0.55	-	0	transcript_id	"g3064.t1";	gene_id	"g3064";
tig00000149.H1_pilon	AUGUSTUS	start_codon	842087	842089	.	-	0	transcript_id	"g3064.t1";	gene_id	"g3064";
tig00000149.H1_pilon	AUGUSTUS	gene	843837	845498	1	+	.	g3065;OG0001432;ADP-ribosylation factor-binding protein GGA2
tig00000149.H1_pilon	AUGUSTUS	transcript	843837	845498	1	+	.	g3065.t1
tig00000149.H1_pilon	AUGUSTUS	start_codon	843837	843839	.	+	0	transcript_id	"g3065.t1";	gene_id	"g3065";
tig00000149.H1_pilon	AUGUSTUS	CDS	843837	845495	1	+	0	transcript_id	"g3065.t1";	gene_id	"g3065";
tig00000149.H1_pilon	AUGUSTUS	stop_codon	845496	845498	.	+	0	transcript_id	"g3065.t1";	gene_id	"g3065";
tig00000149.H1_pilon	AUGUSTUS	gene	845746	850318	0.21	-	.	g3066;OG0001433;Chromatin modification-related protein EAF1
tig00000149.H1_pilon	AUGUSTUS	transcript	845746	850318	0.21	-	.	g3066.t1
tig00000149.H1_pilon	AUGUSTUS	stop_codon	845746	845748	.	-	0	transcript_id	"g3066.t1";	gene_id	"g3066";
tig00000149.H1_pilon	AUGUSTUS	intron	846980	847071	0.45	-	.	transcript_id	"g3066.t1";	gene_id	"g3066";
tig00000149.H1_pilon	AUGUSTUS	intron	848974	849956	0.56	-	.	transcript_id	"g3066.t1";	gene_id	"g3066";
tig00000149.H1_pilon	AUGUSTUS	CDS	845749	846979	0.44	-	1	transcript_id	"g3066.t1";	gene_id	"g3066";
tig00000149.H1_pilon	AUGUSTUS	CDS	847072	848973	0.36	-	1	transcript_id	"g3066.t1";	gene_id	"g3066";
tig00000149.H1_pilon	AUGUSTUS	CDS	849957	850318	0.53	-	0	transcript_id	"g3066.t1";	gene_id	"g3066";
tig00000149.H1_pilon	AUGUSTUS	start_codon	850316	850318	.	-	0	transcript_id	"g3066.t1";	gene_id	"g3066";
tig00000149.H1_pilon	AUGUSTUS	gene	851432	851822	0.35	+	.	g3067;OG0004317;Putative 26S proteasome complex subunit sem-1
tig00000149.H1_pilon	AUGUSTUS	transcript	851432	851822	0.35	+	.	g3067.t1
tig00000149.H1_pilon	AUGUSTUS	start_codon	851432	851434	.	+	0	transcript_id	"g3067.t1";	gene_id	"g3067";
tig00000149.H1_pilon	AUGUSTUS	intron	851541	851620	0.52	+	.	transcript_id	"g3067.t1";	gene_id	"g3067";
tig00000149.H1_pilon	AUGUSTUS	intron	851709	851791	0.64	+	.	transcript_id	"g3067.t1";	gene_id	"g3067";
tig00000149.H1_pilon	AUGUSTUS	CDS	851432	851540	0.93	+	0	transcript_id	"g3067.t1";	gene_id	"g3067";
tig00000149.H1_pilon	AUGUSTUS	CDS	851621	851708	0.38	+	2	transcript_id	"g3067.t1";	gene_id	"g3067";
tig00000149.H1_pilon	AUGUSTUS	CDS	851792	851819	0.64	+	1	transcript_id	"g3067.t1";	gene_id	"g3067";
tig00000149.H1_pilon	AUGUSTUS	stop_codon	851820	851822	.	+	0	transcript_id	"g3067.t1";	gene_id	"g3067";
tig00000149.H1_pilon	AUGUSTUS	gene	852376	853665	1	+	.	g3068;OG0001434;26S proteasome regulatory subunit 6A
tig00000149.H1_pilon	AUGUSTUS	transcript	852376	853665	1	+	.	g3068.t1
tig00000149.H1_pilon	AUGUSTUS	start_codon	852376	852378	.	+	0	transcript_id	"g3068.t1";	gene_id	"g3068";
tig00000149.H1_pilon	AUGUSTUS	CDS	852376	853662	1	+	0	transcript_id	"g3068.t1";	gene_id	"g3068";
tig00000149.H1_pilon	AUGUSTUS	stop_codon	853663	853665	.	+	0	transcript_id	"g3068.t1";	gene_id	"g3068";
tig00000149.H1_pilon	AUGUSTUS	gene	853761	855215	1	-	.	g3069;OG0001435;Pre-mRNA-processing factor 17
tig00000149.H1_pilon	AUGUSTUS	transcript	853761	855215	1	-	.	g3069.t1
tig00000149.H1_pilon	AUGUSTUS	stop_codon	853761	853763	.	-	0	transcript_id	"g3069.t1";	gene_id	"g3069";
tig00000149.H1_pilon	AUGUSTUS	CDS	853764	855215	1	-	0	transcript_id	"g3069.t1";	gene_id	"g3069";
tig00000149.H1_pilon	AUGUSTUS	start_codon	855213	855215	.	-	0	transcript_id	"g3069.t1";	gene_id	"g3069";
tig00000149.H1_pilon	AUGUSTUS	gene	855453	856343	1	+	.	g3070;OG0001436;Protein BCP1
tig00000149.H1_pilon	AUGUSTUS	transcript	855453	856343	1	+	.	g3070.t1
tig00000149.H1_pilon	AUGUSTUS	start_codon	855453	855455	.	+	0	transcript_id	"g3070.t1";	gene_id	"g3070";
tig00000149.H1_pilon	AUGUSTUS	CDS	855453	856340	1	+	0	transcript_id	"g3070.t1";	gene_id	"g3070";
tig00000149.H1_pilon	AUGUSTUS	stop_codon	856341	856343	.	+	0	transcript_id	"g3070.t1";	gene_id	"g3070";
tig00000149.H1_pilon	AUGUSTUS	gene	856656	861074	1	+	.	g3071;OG0001437;DNA-directed RNA polymerase III subunit RPC1
tig00000149.H1_pilon	AUGUSTUS	transcript	856656	861074	1	+	.	g3071.t1
tig00000149.H1_pilon	AUGUSTUS	start_codon	856656	856658	.	+	0	transcript_id	"g3071.t1";	gene_id	"g3071";
tig00000149.H1_pilon	AUGUSTUS	CDS	856656	861071	1	+	0	transcript_id	"g3071.t1";	gene_id	"g3071";
tig00000149.H1_pilon	AUGUSTUS	stop_codon	861072	861074	.	+	0	transcript_id	"g3071.t1";	gene_id	"g3071";
tig00000149.H1_pilon	AUGUSTUS	gene	861294	862583	1	-	.	g3072;OG0000388;FAS1 domain-containing protein YALI0D26906g
tig00000149.H1_pilon	AUGUSTUS	transcript	861294	862583	1	-	.	g3072.t1
tig00000149.H1_pilon	AUGUSTUS	stop_codon	861294	861296	.	-	0	transcript_id	"g3072.t1";	gene_id	"g3072";
tig00000149.H1_pilon	AUGUSTUS	CDS	861297	862583	1	-	0	transcript_id	"g3072.t1";	gene_id	"g3072";
tig00000149.H1_pilon	AUGUSTUS	start_codon	862581	862583	.	-	0	transcript_id	"g3072.t1";	gene_id	"g3072";
tig00000149.H1_pilon	AUGUSTUS	gene	862976	863662	0.71	+	.	g3073;OG0001438;hypothetical protein
tig00000149.H1_pilon	AUGUSTUS	transcript	862976	863662	0.71	+	.	g3073.t1
tig00000149.H1_pilon	AUGUSTUS	start_codon	862976	862978	.	+	0	transcript_id	"g3073.t1";	gene_id	"g3073";
tig00000149.H1_pilon	AUGUSTUS	CDS	862976	863659	0.71	+	0	transcript_id	"g3073.t1";	gene_id	"g3073";
tig00000149.H1_pilon	AUGUSTUS	stop_codon	863660	863662	.	+	0	transcript_id	"g3073.t1";	gene_id	"g3073";
tig00000149.H1_pilon	AUGUSTUS	gene	863771	865675	0.42	-	.	g3074;OG0001439;hypothetical protein
tig00000149.H1_pilon	AUGUSTUS	transcript	863771	865675	0.42	-	.	g3074.t1
tig00000149.H1_pilon	AUGUSTUS	stop_codon	863771	863773	.	-	0	transcript_id	"g3074.t1";	gene_id	"g3074";
tig00000149.H1_pilon	AUGUSTUS	intron	865537	865668	0.44	-	.	transcript_id	"g3074.t1";	gene_id	"g3074";
tig00000149.H1_pilon	AUGUSTUS	CDS	863774	865536	0.76	-	2	transcript_id	"g3074.t1";	gene_id	"g3074";
tig00000149.H1_pilon	AUGUSTUS	CDS	865669	865675	0.48	-	0	transcript_id	"g3074.t1";	gene_id	"g3074";
tig00000149.H1_pilon	AUGUSTUS	start_codon	865673	865675	.	-	0	transcript_id	"g3074.t1";	gene_id	"g3074";
tig00000149.H1_pilon	AUGUSTUS	gene	865752	867590	0.55	-	.	g3075;OG0001440;Protein FMP25, mitochondrial
tig00000149.H1_pilon	AUGUSTUS	transcript	865752	867590	0.55	-	.	g3075.t1
tig00000149.H1_pilon	AUGUSTUS	stop_codon	865752	865754	.	-	0	transcript_id	"g3075.t1";	gene_id	"g3075";
tig00000149.H1_pilon	AUGUSTUS	CDS	865755	867590	0.55	-	0	transcript_id	"g3075.t1";	gene_id	"g3075";
tig00000149.H1_pilon	AUGUSTUS	start_codon	867588	867590	.	-	0	transcript_id	"g3075.t1";	gene_id	"g3075";
tig00000149.H1_pilon	AUGUSTUS	gene	868149	869003	1	+	.	g3076;OG0005085;hypothetical protein
tig00000149.H1_pilon	AUGUSTUS	transcript	868149	869003	1	+	.	g3076.t1
tig00000149.H1_pilon	AUGUSTUS	start_codon	868149	868151	.	+	0	transcript_id	"g3076.t1";	gene_id	"g3076";
tig00000149.H1_pilon	AUGUSTUS	CDS	868149	869000	1	+	0	transcript_id	"g3076.t1";	gene_id	"g3076";
tig00000149.H1_pilon	AUGUSTUS	stop_codon	869001	869003	.	+	0	transcript_id	"g3076.t1";	gene_id	"g3076";
tig00000149.H1_pilon	AUGUSTUS	gene	870269	874732	0.41	-	.	g3077;OG0000000;Copia protein
tig00000149.H1_pilon	AUGUSTUS	transcript	870269	874732	0.41	-	.	g3077.t1
tig00000149.H1_pilon	AUGUSTUS	stop_codon	870269	870271	.	-	0	transcript_id	"g3077.t1";	gene_id	"g3077";
tig00000149.H1_pilon	AUGUSTUS	intron	870713	870919	0.97	-	.	transcript_id	"g3077.t1";	gene_id	"g3077";
tig00000149.H1_pilon	AUGUSTUS	intron	872217	872324	0.93	-	.	transcript_id	"g3077.t1";	gene_id	"g3077";
tig00000149.H1_pilon	AUGUSTUS	intron	873181	873566	0.57	-	.	transcript_id	"g3077.t1";	gene_id	"g3077";
tig00000149.H1_pilon	AUGUSTUS	intron	874572	874635	0.77	-	.	transcript_id	"g3077.t1";	gene_id	"g3077";
tig00000149.H1_pilon	AUGUSTUS	CDS	870272	870712	0.99	-	0	transcript_id	"g3077.t1";	gene_id	"g3077";
tig00000149.H1_pilon	AUGUSTUS	CDS	870920	872216	0.91	-	1	transcript_id	"g3077.t1";	gene_id	"g3077";
tig00000149.H1_pilon	AUGUSTUS	CDS	872325	873180	0.57	-	2	transcript_id	"g3077.t1";	gene_id	"g3077";
tig00000149.H1_pilon	AUGUSTUS	CDS	873567	874571	0.76	-	2	transcript_id	"g3077.t1";	gene_id	"g3077";
tig00000149.H1_pilon	AUGUSTUS	CDS	874636	874732	1	-	0	transcript_id	"g3077.t1";	gene_id	"g3077";
tig00000149.H1_pilon	AUGUSTUS	start_codon	874730	874732	.	-	0	transcript_id	"g3077.t1";	gene_id	"g3077";
tig00000149.H1_pilon	AUGUSTUS	gene	874808	875161	0.68	-	.	g3078;OG0000000;hypothetical protein
tig00000149.H1_pilon	AUGUSTUS	transcript	874808	875161	0.68	-	.	g3078.t1
tig00000149.H1_pilon	AUGUSTUS	stop_codon	874808	874810	.	-	0	transcript_id	"g3078.t1";	gene_id	"g3078";
tig00000149.H1_pilon	AUGUSTUS	CDS	874811	875161	0.68	-	0	transcript_id	"g3078.t1";	gene_id	"g3078";
tig00000149.H1_pilon	AUGUSTUS	start_codon	875159	875161	.	-	0	transcript_id	"g3078.t1";	gene_id	"g3078";
tig00000149.H1_pilon	AUGUSTUS	gene	877629	878891	0.99	-	.	g3079;OG0001441;Oleate hydroxylase FAH12
tig00000149.H1_pilon	AUGUSTUS	transcript	877629	878891	0.99	-	.	g3079.t1
tig00000149.H1_pilon	AUGUSTUS	stop_codon	877629	877631	.	-	0	transcript_id	"g3079.t1";	gene_id	"g3079";
tig00000149.H1_pilon	AUGUSTUS	CDS	877632	878891	0.99	-	0	transcript_id	"g3079.t1";	gene_id	"g3079";
tig00000149.H1_pilon	AUGUSTUS	start_codon	878889	878891	.	-	0	transcript_id	"g3079.t1";	gene_id	"g3079";
tig00000149.H1_pilon	AUGUSTUS	gene	880896	881837	0.99	+	.	g3080;OG0001442;Citrate/oxoglutarate carrier protein
tig00000149.H1_pilon	AUGUSTUS	transcript	880896	881837	0.99	+	.	g3080.t1
tig00000149.H1_pilon	AUGUSTUS	start_codon	880896	880898	.	+	0	transcript_id	"g3080.t1";	gene_id	"g3080";
tig00000149.H1_pilon	AUGUSTUS	CDS	880896	881834	0.99	+	0	transcript_id	"g3080.t1";	gene_id	"g3080";
tig00000149.H1_pilon	AUGUSTUS	stop_codon	881835	881837	.	+	0	transcript_id	"g3080.t1";	gene_id	"g3080";
tig00000149.H1_pilon	AUGUSTUS	gene	882136	883521	0.96	-	.	g3081;OG0001443;Uncharacterized transporter SLY41
tig00000149.H1_pilon	AUGUSTUS	transcript	882136	883521	0.96	-	.	g3081.t1
tig00000149.H1_pilon	AUGUSTUS	stop_codon	882136	882138	.	-	0	transcript_id	"g3081.t1";	gene_id	"g3081";
tig00000149.H1_pilon	AUGUSTUS	CDS	882139	883521	0.96	-	0	transcript_id	"g3081.t1";	gene_id	"g3081";
tig00000149.H1_pilon	AUGUSTUS	start_codon	883519	883521	.	-	0	transcript_id	"g3081.t1";	gene_id	"g3081";
tig00000149.H1_pilon	AUGUSTUS	gene	885446	886381	0.73	+	.	g3082;OG0001444;J domain-containing protein 1
tig00000149.H1_pilon	AUGUSTUS	transcript	885446	886381	0.73	+	.	g3082.t1
tig00000149.H1_pilon	AUGUSTUS	start_codon	885446	885448	.	+	0	transcript_id	"g3082.t1";	gene_id	"g3082";
tig00000149.H1_pilon	AUGUSTUS	CDS	885446	886378	0.73	+	0	transcript_id	"g3082.t1";	gene_id	"g3082";
tig00000149.H1_pilon	AUGUSTUS	stop_codon	886379	886381	.	+	0	transcript_id	"g3082.t1";	gene_id	"g3082";
tig00000149.H1_pilon	AUGUSTUS	gene	887413	888024	0.93	+	.	g3083;OG0001445;Chorismate mutase
tig00000149.H1_pilon	AUGUSTUS	transcript	887413	888024	0.93	+	.	g3083.t1
tig00000149.H1_pilon	AUGUSTUS	start_codon	887413	887415	.	+	0	transcript_id	"g3083.t1";	gene_id	"g3083";
tig00000149.H1_pilon	AUGUSTUS	CDS	887413	888021	0.93	+	0	transcript_id	"g3083.t1";	gene_id	"g3083";
tig00000149.H1_pilon	AUGUSTUS	stop_codon	888022	888024	.	+	0	transcript_id	"g3083.t1";	gene_id	"g3083";
tig00000149.H1_pilon	AUGUSTUS	gene	888440	889329	0.57	-	.	g3084;OG0001446;Mitochondrial glycine transporter YMC1
tig00000149.H1_pilon	AUGUSTUS	transcript	888440	889329	0.57	-	.	g3084.t1
tig00000149.H1_pilon	AUGUSTUS	stop_codon	888440	888442	.	-	0	transcript_id	"g3084.t1";	gene_id	"g3084";
tig00000149.H1_pilon	AUGUSTUS	intron	888730	888788	0.57	-	.	transcript_id	"g3084.t1";	gene_id	"g3084";
tig00000149.H1_pilon	AUGUSTUS	CDS	888443	888729	0.57	-	2	transcript_id	"g3084.t1";	gene_id	"g3084";
tig00000149.H1_pilon	AUGUSTUS	CDS	888789	889329	0.57	-	0	transcript_id	"g3084.t1";	gene_id	"g3084";
tig00000149.H1_pilon	AUGUSTUS	start_codon	889327	889329	.	-	0	transcript_id	"g3084.t1";	gene_id	"g3084";
tig00000149.H1_pilon	AUGUSTUS	gene	890438	891268	0.63	+	.	g3085;OG0001447;Glucose-induced degradation protein 4 homolog
tig00000149.H1_pilon	AUGUSTUS	transcript	890438	891268	0.63	+	.	g3085.t1
tig00000149.H1_pilon	AUGUSTUS	start_codon	890438	890440	.	+	0	transcript_id	"g3085.t1";	gene_id	"g3085";
tig00000149.H1_pilon	AUGUSTUS	CDS	890438	891265	0.63	+	0	transcript_id	"g3085.t1";	gene_id	"g3085";
tig00000149.H1_pilon	AUGUSTUS	stop_codon	891266	891268	.	+	0	transcript_id	"g3085.t1";	gene_id	"g3085";
tig00000149.H1_pilon	AUGUSTUS	gene	891597	892571	0.35	+	.	g3086;OG0001448;Sporulation-specific mitogen-activated protein kinase SMK1
tig00000149.H1_pilon	AUGUSTUS	transcript	891597	892571	0.35	+	.	g3086.t1
tig00000149.H1_pilon	AUGUSTUS	start_codon	891597	891599	.	+	0	transcript_id	"g3086.t1";	gene_id	"g3086";
tig00000149.H1_pilon	AUGUSTUS	CDS	891597	892568	0.35	+	0	transcript_id	"g3086.t1";	gene_id	"g3086";
tig00000149.H1_pilon	AUGUSTUS	stop_codon	892569	892571	.	+	0	transcript_id	"g3086.t1";	gene_id	"g3086";
tig00000149.H1_pilon	AUGUSTUS	gene	893457	894551	0.52	+	.	g3087;OG0001449;Putative serine/threonine-protein kinase VPS15
tig00000149.H1_pilon	AUGUSTUS	transcript	893457	894551	0.52	+	.	g3087.t1
tig00000149.H1_pilon	AUGUSTUS	start_codon	893457	893459	.	+	0	transcript_id	"g3087.t1";	gene_id	"g3087";
tig00000149.H1_pilon	AUGUSTUS	CDS	893457	894548	0.52	+	0	transcript_id	"g3087.t1";	gene_id	"g3087";
tig00000149.H1_pilon	AUGUSTUS	stop_codon	894549	894551	.	+	0	transcript_id	"g3087.t1";	gene_id	"g3087";
tig00000149.H1_pilon	AUGUSTUS	gene	894604	897641	0.18	+	.	g3088;OG0005086;Putative serine/threonine-protein kinase VPS15
tig00000149.H1_pilon	AUGUSTUS	transcript	894604	897641	0.18	+	.	g3088.t1
tig00000149.H1_pilon	AUGUSTUS	start_codon	894604	894606	.	+	0	transcript_id	"g3088.t1";	gene_id	"g3088";
tig00000149.H1_pilon	AUGUSTUS	intron	894909	895376	0.8	+	.	transcript_id	"g3088.t1";	gene_id	"g3088";
tig00000149.H1_pilon	AUGUSTUS	intron	896845	896906	0.46	+	.	transcript_id	"g3088.t1";	gene_id	"g3088";
tig00000149.H1_pilon	AUGUSTUS	CDS	894604	894908	0.46	+	0	transcript_id	"g3088.t1";	gene_id	"g3088";
tig00000149.H1_pilon	AUGUSTUS	CDS	895377	896844	0.4	+	1	transcript_id	"g3088.t1";	gene_id	"g3088";
tig00000149.H1_pilon	AUGUSTUS	CDS	896907	897638	0.49	+	0	transcript_id	"g3088.t1";	gene_id	"g3088";
tig00000149.H1_pilon	AUGUSTUS	stop_codon	897639	897641	.	+	0	transcript_id	"g3088.t1";	gene_id	"g3088";
tig00000149.H1_pilon	AUGUSTUS	gene	898192	899370	0.38	+	.	g3089;OG0004318;E3 ubiquitin-protein ligase dbl4
tig00000149.H1_pilon	AUGUSTUS	transcript	898192	899370	0.38	+	.	g3089.t1
tig00000149.H1_pilon	AUGUSTUS	start_codon	898192	898194	.	+	0	transcript_id	"g3089.t1";	gene_id	"g3089";
tig00000149.H1_pilon	AUGUSTUS	CDS	898192	899367	0.38	+	0	transcript_id	"g3089.t1";	gene_id	"g3089";
tig00000149.H1_pilon	AUGUSTUS	stop_codon	899368	899370	.	+	0	transcript_id	"g3089.t1";	gene_id	"g3089";
tig00000149.H1_pilon	AUGUSTUS	gene	899760	900185	0.38	+	.	g3090;;E3 ubiquitin-protein ligase HEL1
tig00000149.H1_pilon	AUGUSTUS	transcript	899760	900185	0.38	+	.	g3090.t1
tig00000149.H1_pilon	AUGUSTUS	start_codon	899760	899762	.	+	0	transcript_id	"g3090.t1";	gene_id	"g3090";
tig00000149.H1_pilon	AUGUSTUS	CDS	899760	900182	0.38	+	0	transcript_id	"g3090.t1";	gene_id	"g3090";
tig00000149.H1_pilon	AUGUSTUS	stop_codon	900183	900185	.	+	0	transcript_id	"g3090.t1";	gene_id	"g3090";
tig00000149.H1_pilon	AUGUSTUS	gene	900268	901695	0.67	-	.	g3091;OG0000389;1,4-alpha-glucan-branching enzyme
tig00000149.H1_pilon	AUGUSTUS	transcript	900268	901695	0.67	-	.	g3091.t1
tig00000149.H1_pilon	AUGUSTUS	stop_codon	900268	900270	.	-	0	transcript_id	"g3091.t1";	gene_id	"g3091";
tig00000149.H1_pilon	AUGUSTUS	CDS	900271	901695	0.67	-	0	transcript_id	"g3091.t1";	gene_id	"g3091";
tig00000149.H1_pilon	AUGUSTUS	start_codon	901693	901695	.	-	0	transcript_id	"g3091.t1";	gene_id	"g3091";
tig00000149.H1_pilon	AUGUSTUS	gene	901757	902386	0.67	-	.	g3092;OG0000389;1,4-alpha-glucan-branching enzyme
tig00000149.H1_pilon	AUGUSTUS	transcript	901757	902386	0.67	-	.	g3092.t1
tig00000149.H1_pilon	AUGUSTUS	stop_codon	901757	901759	.	-	0	transcript_id	"g3092.t1";	gene_id	"g3092";
tig00000149.H1_pilon	AUGUSTUS	CDS	901760	902386	0.67	-	0	transcript_id	"g3092.t1";	gene_id	"g3092";
tig00000149.H1_pilon	AUGUSTUS	start_codon	902384	902386	.	-	0	transcript_id	"g3092.t1";	gene_id	"g3092";
tig00000149.H1_pilon	AUGUSTUS	gene	903398	904486	1	+	.	g3093;OG0001450;60S ribosomal protein L4-A
tig00000149.H1_pilon	AUGUSTUS	transcript	903398	904486	1	+	.	g3093.t1
tig00000149.H1_pilon	AUGUSTUS	start_codon	903398	903400	.	+	0	transcript_id	"g3093.t1";	gene_id	"g3093";
tig00000149.H1_pilon	AUGUSTUS	CDS	903398	904483	1	+	0	transcript_id	"g3093.t1";	gene_id	"g3093";
tig00000149.H1_pilon	AUGUSTUS	stop_codon	904484	904486	.	+	0	transcript_id	"g3093.t1";	gene_id	"g3093";
tig00000149.H1_pilon	AUGUSTUS	gene	905729	906582	0.22	+	.	g3094;OG0000390;hypothetical protein
tig00000149.H1_pilon	AUGUSTUS	transcript	905729	906582	0.22	+	.	g3094.t1
tig00000149.H1_pilon	AUGUSTUS	start_codon	905729	905731	.	+	0	transcript_id	"g3094.t1";	gene_id	"g3094";
tig00000149.H1_pilon	AUGUSTUS	intron	905766	906070	0.24	+	.	transcript_id	"g3094.t1";	gene_id	"g3094";
tig00000149.H1_pilon	AUGUSTUS	CDS	905729	905765	0.34	+	0	transcript_id	"g3094.t1";	gene_id	"g3094";
tig00000149.H1_pilon	AUGUSTUS	CDS	906071	906579	0.26	+	2	transcript_id	"g3094.t1";	gene_id	"g3094";
tig00000149.H1_pilon	AUGUSTUS	stop_codon	906580	906582	.	+	0	transcript_id	"g3094.t1";	gene_id	"g3094";
tig00000149.H1_pilon	AUGUSTUS	gene	907060	907374	0.62	+	.	g3095;OG0000390;Glucose starvation modulator protein 1
tig00000149.H1_pilon	AUGUSTUS	transcript	907060	907374	0.62	+	.	g3095.t1
tig00000149.H1_pilon	AUGUSTUS	start_codon	907060	907062	.	+	0	transcript_id	"g3095.t1";	gene_id	"g3095";
tig00000149.H1_pilon	AUGUSTUS	CDS	907060	907371	0.62	+	0	transcript_id	"g3095.t1";	gene_id	"g3095";
tig00000149.H1_pilon	AUGUSTUS	stop_codon	907372	907374	.	+	0	transcript_id	"g3095.t1";	gene_id	"g3095";
tig00000149.H1_pilon	AUGUSTUS	gene	907923	908204	0.97	-	.	g3096;;hypothetical protein
tig00000149.H1_pilon	AUGUSTUS	transcript	907923	908204	0.97	-	.	g3096.t1
tig00000149.H1_pilon	AUGUSTUS	stop_codon	907923	907925	.	-	0	transcript_id	"g3096.t1";	gene_id	"g3096";
tig00000149.H1_pilon	AUGUSTUS	CDS	907926	908204	0.97	-	0	transcript_id	"g3096.t1";	gene_id	"g3096";
tig00000149.H1_pilon	AUGUSTUS	start_codon	908202	908204	.	-	0	transcript_id	"g3096.t1";	gene_id	"g3096";
tig00000149.H1_pilon	AUGUSTUS	gene	908420	909533	0.77	-	.	g3097;OG0000391;Putative amidase C550.07
tig00000149.H1_pilon	AUGUSTUS	transcript	908420	909533	0.77	-	.	g3097.t1
tig00000149.H1_pilon	AUGUSTUS	stop_codon	908420	908422	.	-	0	transcript_id	"g3097.t1";	gene_id	"g3097";
tig00000149.H1_pilon	AUGUSTUS	intron	908844	908943	0.78	-	.	transcript_id	"g3097.t1";	gene_id	"g3097";
tig00000149.H1_pilon	AUGUSTUS	CDS	908423	908843	0.99	-	1	transcript_id	"g3097.t1";	gene_id	"g3097";
tig00000149.H1_pilon	AUGUSTUS	CDS	908944	909533	0.78	-	0	transcript_id	"g3097.t1";	gene_id	"g3097";
tig00000149.H1_pilon	AUGUSTUS	start_codon	909531	909533	.	-	0	transcript_id	"g3097.t1";	gene_id	"g3097";
tig00000149.H1_pilon	AUGUSTUS	gene	911203	912660	0.14	+	.	g3098;OG0000222;hypothetical protein
tig00000149.H1_pilon	AUGUSTUS	transcript	911203	912660	0.14	+	.	g3098.t1
tig00000149.H1_pilon	AUGUSTUS	start_codon	911203	911205	.	+	0	transcript_id	"g3098.t1";	gene_id	"g3098";
tig00000149.H1_pilon	AUGUSTUS	intron	911275	911371	0.4	+	.	transcript_id	"g3098.t1";	gene_id	"g3098";
tig00000149.H1_pilon	AUGUSTUS	intron	911868	912043	0.58	+	.	transcript_id	"g3098.t1";	gene_id	"g3098";
tig00000149.H1_pilon	AUGUSTUS	CDS	911203	911274	0.45	+	0	transcript_id	"g3098.t1";	gene_id	"g3098";
tig00000149.H1_pilon	AUGUSTUS	CDS	911372	911867	0.36	+	0	transcript_id	"g3098.t1";	gene_id	"g3098";
tig00000149.H1_pilon	AUGUSTUS	CDS	912044	912657	0.59	+	2	transcript_id	"g3098.t1";	gene_id	"g3098";
tig00000149.H1_pilon	AUGUSTUS	stop_codon	912658	912660	.	+	0	transcript_id	"g3098.t1";	gene_id	"g3098";
tig00000149.H1_pilon	AUGUSTUS	gene	912761	914008	0.73	-	.	g3099;OG0000392;Uncharacterized protein YOR352W
tig00000149.H1_pilon	AUGUSTUS	transcript	912761	914008	0.73	-	.	g3099.t1
tig00000149.H1_pilon	AUGUSTUS	stop_codon	912761	912763	.	-	0	transcript_id	"g3099.t1";	gene_id	"g3099";
tig00000149.H1_pilon	AUGUSTUS	CDS	912764	914008	0.73	-	0	transcript_id	"g3099.t1";	gene_id	"g3099";
tig00000149.H1_pilon	AUGUSTUS	start_codon	914006	914008	.	-	0	transcript_id	"g3099.t1";	gene_id	"g3099";
tig00000149.H1_pilon	AUGUSTUS	gene	915010	916531	0.33	+	.	g3100;OG0000393;Putative aldehyde dehydrogenase-like protein C922.07c
tig00000149.H1_pilon	AUGUSTUS	transcript	915010	916531	0.33	+	.	g3100.t1
tig00000149.H1_pilon	AUGUSTUS	start_codon	915010	915012	.	+	0	transcript_id	"g3100.t1";	gene_id	"g3100";
tig00000149.H1_pilon	AUGUSTUS	intron	915373	915646	0.39	+	.	transcript_id	"g3100.t1";	gene_id	"g3100";
tig00000149.H1_pilon	AUGUSTUS	CDS	915010	915372	0.51	+	0	transcript_id	"g3100.t1";	gene_id	"g3100";
tig00000149.H1_pilon	AUGUSTUS	CDS	915647	916528	0.52	+	0	transcript_id	"g3100.t1";	gene_id	"g3100";
tig00000149.H1_pilon	AUGUSTUS	stop_codon	916529	916531	.	+	0	transcript_id	"g3100.t1";	gene_id	"g3100";
tig00000149.H1_pilon	AUGUSTUS	gene	917750	919163	0.43	+	.	g3101;OG0004690;hypothetical protein
tig00000149.H1_pilon	AUGUSTUS	transcript	917750	919163	0.43	+	.	g3101.t1
tig00000149.H1_pilon	AUGUSTUS	start_codon	917750	917752	.	+	0	transcript_id	"g3101.t1";	gene_id	"g3101";
tig00000149.H1_pilon	AUGUSTUS	intron	918559	918868	0.68	+	.	transcript_id	"g3101.t1";	gene_id	"g3101";
tig00000149.H1_pilon	AUGUSTUS	CDS	917750	918558	0.55	+	0	transcript_id	"g3101.t1";	gene_id	"g3101";
tig00000149.H1_pilon	AUGUSTUS	CDS	918869	919160	0.59	+	1	transcript_id	"g3101.t1";	gene_id	"g3101";
tig00000149.H1_pilon	AUGUSTUS	stop_codon	919161	919163	.	+	0	transcript_id	"g3101.t1";	gene_id	"g3101";
tig00000149.H1_pilon	AUGUSTUS	gene	919243	919728	0.29	+	.	g3102;;hypothetical protein
tig00000149.H1_pilon	AUGUSTUS	transcript	919243	919728	0.29	+	.	g3102.t1
tig00000149.H1_pilon	AUGUSTUS	start_codon	919243	919245	.	+	0	transcript_id	"g3102.t1";	gene_id	"g3102";
tig00000149.H1_pilon	AUGUSTUS	CDS	919243	919725	0.29	+	0	transcript_id	"g3102.t1";	gene_id	"g3102";
tig00000149.H1_pilon	AUGUSTUS	stop_codon	919726	919728	.	+	0	transcript_id	"g3102.t1";	gene_id	"g3102";
tig00000149.H1_pilon	AUGUSTUS	gene	920075	921102	0.69	+	.	g3103;OG0001451;RING finger protein PSH1
tig00000149.H1_pilon	AUGUSTUS	transcript	920075	921102	0.69	+	.	g3103.t1
tig00000149.H1_pilon	AUGUSTUS	start_codon	920075	920077	.	+	0	transcript_id	"g3103.t1";	gene_id	"g3103";
tig00000149.H1_pilon	AUGUSTUS	intron	920768	920844	0.86	+	.	transcript_id	"g3103.t1";	gene_id	"g3103";
tig00000149.H1_pilon	AUGUSTUS	CDS	920075	920767	0.81	+	0	transcript_id	"g3103.t1";	gene_id	"g3103";
tig00000149.H1_pilon	AUGUSTUS	CDS	920845	921099	0.86	+	0	transcript_id	"g3103.t1";	gene_id	"g3103";
tig00000149.H1_pilon	AUGUSTUS	stop_codon	921100	921102	.	+	0	transcript_id	"g3103.t1";	gene_id	"g3103";
tig00000149.H1_pilon	AUGUSTUS	gene	921605	922000	1	-	.	g3104;OG0001452;hypothetical protein
tig00000149.H1_pilon	AUGUSTUS	transcript	921605	922000	1	-	.	g3104.t1
tig00000149.H1_pilon	AUGUSTUS	stop_codon	921605	921607	.	-	0	transcript_id	"g3104.t1";	gene_id	"g3104";
tig00000149.H1_pilon	AUGUSTUS	CDS	921608	922000	1	-	0	transcript_id	"g3104.t1";	gene_id	"g3104";
tig00000149.H1_pilon	AUGUSTUS	start_codon	921998	922000	.	-	0	transcript_id	"g3104.t1";	gene_id	"g3104";
tig00000149.H1_pilon	AUGUSTUS	gene	922272	933687	0.07	-	.	g3105;OG0000223;Dynein heavy chain, cytoplasmic
tig00000149.H1_pilon	AUGUSTUS	transcript	922272	933687	0.07	-	.	g3105.t1
tig00000149.H1_pilon	AUGUSTUS	stop_codon	922272	922274	.	-	0	transcript_id	"g3105.t1";	gene_id	"g3105";
tig00000149.H1_pilon	AUGUSTUS	intron	923312	923399	0.68	-	.	transcript_id	"g3105.t1";	gene_id	"g3105";
tig00000149.H1_pilon	AUGUSTUS	intron	924126	924515	0.52	-	.	transcript_id	"g3105.t1";	gene_id	"g3105";
tig00000149.H1_pilon	AUGUSTUS	intron	924819	924972	0.68	-	.	transcript_id	"g3105.t1";	gene_id	"g3105";
tig00000149.H1_pilon	AUGUSTUS	intron	929052	929151	0.99	-	.	transcript_id	"g3105.t1";	gene_id	"g3105";
tig00000149.H1_pilon	AUGUSTUS	intron	929968	930064	0.58	-	.	transcript_id	"g3105.t1";	gene_id	"g3105";
tig00000149.H1_pilon	AUGUSTUS	CDS	922275	923311	0.96	-	2	transcript_id	"g3105.t1";	gene_id	"g3105";
tig00000149.H1_pilon	AUGUSTUS	CDS	923400	924125	0.52	-	2	transcript_id	"g3105.t1";	gene_id	"g3105";
tig00000149.H1_pilon	AUGUSTUS	CDS	924516	924818	0.5	-	2	transcript_id	"g3105.t1";	gene_id	"g3105";
tig00000149.H1_pilon	AUGUSTUS	CDS	924973	929051	0.81	-	1	transcript_id	"g3105.t1";	gene_id	"g3105";
tig00000149.H1_pilon	AUGUSTUS	CDS	929152	929967	0.57	-	1	transcript_id	"g3105.t1";	gene_id	"g3105";
tig00000149.H1_pilon	AUGUSTUS	CDS	930065	933687	0.36	-	0	transcript_id	"g3105.t1";	gene_id	"g3105";
tig00000149.H1_pilon	AUGUSTUS	start_codon	933685	933687	.	-	0	transcript_id	"g3105.t1";	gene_id	"g3105";
tig00000149.H1_pilon	AUGUSTUS	gene	933794	934690	1	-	.	g3106;;Dynein heavy chain, cytoplasmic
tig00000149.H1_pilon	AUGUSTUS	transcript	933794	934690	1	-	.	g3106.t1
tig00000149.H1_pilon	AUGUSTUS	stop_codon	933794	933796	.	-	0	transcript_id	"g3106.t1";	gene_id	"g3106";
tig00000149.H1_pilon	AUGUSTUS	CDS	933797	934690	1	-	0	transcript_id	"g3106.t1";	gene_id	"g3106";
tig00000149.H1_pilon	AUGUSTUS	start_codon	934688	934690	.	-	0	transcript_id	"g3106.t1";	gene_id	"g3106";
tig00000149.H1_pilon	AUGUSTUS	gene	935410	937035	0.91	-	.	g3107;OG0000160;Carboxylic acid transporter protein homolog
tig00000149.H1_pilon	AUGUSTUS	transcript	935410	937035	0.91	-	.	g3107.t1
tig00000149.H1_pilon	AUGUSTUS	stop_codon	935410	935412	.	-	0	transcript_id	"g3107.t1";	gene_id	"g3107";
tig00000149.H1_pilon	AUGUSTUS	CDS	935413	937035	0.91	-	0	transcript_id	"g3107.t1";	gene_id	"g3107";
tig00000149.H1_pilon	AUGUSTUS	start_codon	937033	937035	.	-	0	transcript_id	"g3107.t1";	gene_id	"g3107";
tig00000149.H1_pilon	AUGUSTUS	gene	938369	939193	0.98	-	.	g3108;OG0001453;Non-SCF-type F-box protein ROY1
tig00000149.H1_pilon	AUGUSTUS	transcript	938369	939193	0.98	-	.	g3108.t1
tig00000149.H1_pilon	AUGUSTUS	stop_codon	938369	938371	.	-	0	transcript_id	"g3108.t1";	gene_id	"g3108";
tig00000149.H1_pilon	AUGUSTUS	CDS	938372	939193	0.98	-	0	transcript_id	"g3108.t1";	gene_id	"g3108";
tig00000149.H1_pilon	AUGUSTUS	start_codon	939191	939193	.	-	0	transcript_id	"g3108.t1";	gene_id	"g3108";
tig00000149.H1_pilon	AUGUSTUS	gene	939240	940143	0.57	-	.	g3109;;hypothetical protein
tig00000149.H1_pilon	AUGUSTUS	transcript	939240	940143	0.57	-	.	g3109.t1
tig00000149.H1_pilon	AUGUSTUS	stop_codon	939240	939242	.	-	0	transcript_id	"g3109.t1";	gene_id	"g3109";
tig00000149.H1_pilon	AUGUSTUS	intron	939813	939933	0.58	-	.	transcript_id	"g3109.t1";	gene_id	"g3109";
tig00000149.H1_pilon	AUGUSTUS	CDS	939243	939812	0.8	-	0	transcript_id	"g3109.t1";	gene_id	"g3109";
tig00000149.H1_pilon	AUGUSTUS	CDS	939934	940143	0.6	-	0	transcript_id	"g3109.t1";	gene_id	"g3109";
tig00000149.H1_pilon	AUGUSTUS	start_codon	940141	940143	.	-	0	transcript_id	"g3109.t1";	gene_id	"g3109";
tig00000149.H1_pilon	AUGUSTUS	gene	940626	942677	0.7	+	.	g3110;OG0001454;Phosphatidylinositol 4-kinase LSB6
tig00000149.H1_pilon	AUGUSTUS	transcript	940626	942677	0.7	+	.	g3110.t1
tig00000149.H1_pilon	AUGUSTUS	start_codon	940626	940628	.	+	0	transcript_id	"g3110.t1";	gene_id	"g3110";
tig00000149.H1_pilon	AUGUSTUS	intron	940634	941007	0.85	+	.	transcript_id	"g3110.t1";	gene_id	"g3110";
tig00000149.H1_pilon	AUGUSTUS	intron	942338	942422	0.8	+	.	transcript_id	"g3110.t1";	gene_id	"g3110";
tig00000149.H1_pilon	AUGUSTUS	CDS	940626	940633	0.85	+	0	transcript_id	"g3110.t1";	gene_id	"g3110";
tig00000149.H1_pilon	AUGUSTUS	CDS	941008	942337	0.76	+	1	transcript_id	"g3110.t1";	gene_id	"g3110";
tig00000149.H1_pilon	AUGUSTUS	CDS	942423	942674	0.86	+	0	transcript_id	"g3110.t1";	gene_id	"g3110";
tig00000149.H1_pilon	AUGUSTUS	stop_codon	942675	942677	.	+	0	transcript_id	"g3110.t1";	gene_id	"g3110";
tig00000149.H1_pilon	AUGUSTUS	gene	943275	944243	1	+	.	g3111;OG0001455;Putative pyridoxal kinase BUD16
tig00000149.H1_pilon	AUGUSTUS	transcript	943275	944243	1	+	.	g3111.t1
tig00000149.H1_pilon	AUGUSTUS	start_codon	943275	943277	.	+	0	transcript_id	"g3111.t1";	gene_id	"g3111";
tig00000149.H1_pilon	AUGUSTUS	CDS	943275	944240	1	+	0	transcript_id	"g3111.t1";	gene_id	"g3111";
tig00000149.H1_pilon	AUGUSTUS	stop_codon	944241	944243	.	+	0	transcript_id	"g3111.t1";	gene_id	"g3111";
tig00000149.H1_pilon	AUGUSTUS	gene	944813	946465	1	+	.	g3112;OG0001456;Sulfate adenylyltransferase
tig00000149.H1_pilon	AUGUSTUS	transcript	944813	946465	1	+	.	g3112.t1
tig00000149.H1_pilon	AUGUSTUS	start_codon	944813	944815	.	+	0	transcript_id	"g3112.t1";	gene_id	"g3112";
tig00000149.H1_pilon	AUGUSTUS	CDS	944813	946462	1	+	0	transcript_id	"g3112.t1";	gene_id	"g3112";
tig00000149.H1_pilon	AUGUSTUS	stop_codon	946463	946465	.	+	0	transcript_id	"g3112.t1";	gene_id	"g3112";
tig00000149.H1_pilon	AUGUSTUS	gene	947521	948704	0.8	+	.	g3113;OG0001457;hypothetical protein
tig00000149.H1_pilon	AUGUSTUS	transcript	947521	948704	0.8	+	.	g3113.t1
tig00000149.H1_pilon	AUGUSTUS	start_codon	947521	947523	.	+	0	transcript_id	"g3113.t1";	gene_id	"g3113";
tig00000149.H1_pilon	AUGUSTUS	intron	948228	948322	0.84	+	.	transcript_id	"g3113.t1";	gene_id	"g3113";
tig00000149.H1_pilon	AUGUSTUS	CDS	947521	948227	0.8	+	0	transcript_id	"g3113.t1";	gene_id	"g3113";
tig00000149.H1_pilon	AUGUSTUS	CDS	948323	948701	0.84	+	1	transcript_id	"g3113.t1";	gene_id	"g3113";
tig00000149.H1_pilon	AUGUSTUS	stop_codon	948702	948704	.	+	0	transcript_id	"g3113.t1";	gene_id	"g3113";
tig00000149.H1_pilon	AUGUSTUS	gene	949092	950018	0.4	-	.	g3114;OG0001458;Subtilase-type proteinase RRT12
tig00000149.H1_pilon	AUGUSTUS	transcript	949092	950018	0.4	-	.	g3114.t1
tig00000149.H1_pilon	AUGUSTUS	stop_codon	949092	949094	.	-	0	transcript_id	"g3114.t1";	gene_id	"g3114";
tig00000149.H1_pilon	AUGUSTUS	CDS	949095	950018	0.4	-	0	transcript_id	"g3114.t1";	gene_id	"g3114";
tig00000149.H1_pilon	AUGUSTUS	start_codon	950016	950018	.	-	0	transcript_id	"g3114.t1";	gene_id	"g3114";
tig00000149.H1_pilon	AUGUSTUS	gene	950616	957308	1	-	.	g3115;OG0001459;Acetyl-CoA carboxylase
tig00000149.H1_pilon	AUGUSTUS	transcript	950616	957308	1	-	.	g3115.t1
tig00000149.H1_pilon	AUGUSTUS	stop_codon	950616	950618	.	-	0	transcript_id	"g3115.t1";	gene_id	"g3115";
tig00000149.H1_pilon	AUGUSTUS	CDS	950619	957308	1	-	0	transcript_id	"g3115.t1";	gene_id	"g3115";
tig00000149.H1_pilon	AUGUSTUS	start_codon	957306	957308	.	-	0	transcript_id	"g3115.t1";	gene_id	"g3115";
tig00000149.H1_pilon	AUGUSTUS	gene	959706	960857	1	+	.	g3116;OG0001460;Leucine carboxyl methyltransferase 1
tig00000149.H1_pilon	AUGUSTUS	transcript	959706	960857	1	+	.	g3116.t1
tig00000149.H1_pilon	AUGUSTUS	start_codon	959706	959708	.	+	0	transcript_id	"g3116.t1";	gene_id	"g3116";
tig00000149.H1_pilon	AUGUSTUS	CDS	959706	960854	1	+	0	transcript_id	"g3116.t1";	gene_id	"g3116";
tig00000149.H1_pilon	AUGUSTUS	stop_codon	960855	960857	.	+	0	transcript_id	"g3116.t1";	gene_id	"g3116";
tig00000149.H1_pilon	AUGUSTUS	gene	961315	961998	1	-	.	g3117;OG0004319;Mitochondrial import inner membrane translocase subunit TIM23
tig00000149.H1_pilon	AUGUSTUS	transcript	961315	961998	1	-	.	g3117.t1
tig00000149.H1_pilon	AUGUSTUS	stop_codon	961315	961317	.	-	0	transcript_id	"g3117.t1";	gene_id	"g3117";
tig00000149.H1_pilon	AUGUSTUS	CDS	961318	961998	1	-	0	transcript_id	"g3117.t1";	gene_id	"g3117";
tig00000149.H1_pilon	AUGUSTUS	start_codon	961996	961998	.	-	0	transcript_id	"g3117.t1";	gene_id	"g3117";
tig00000149.H1_pilon	AUGUSTUS	gene	962653	963850	0.29	+	.	g3118;OG0001461;Uncharacterized vacuolar membrane protein YML018C
tig00000149.H1_pilon	AUGUSTUS	transcript	962653	963850	0.29	+	.	g3118.t1
tig00000149.H1_pilon	AUGUSTUS	start_codon	962653	962655	.	+	0	transcript_id	"g3118.t1";	gene_id	"g3118";
tig00000149.H1_pilon	AUGUSTUS	intron	962666	962795	0.29	+	.	transcript_id	"g3118.t1";	gene_id	"g3118";
tig00000149.H1_pilon	AUGUSTUS	CDS	962653	962665	0.39	+	0	transcript_id	"g3118.t1";	gene_id	"g3118";
tig00000149.H1_pilon	AUGUSTUS	CDS	962796	963847	0.32	+	2	transcript_id	"g3118.t1";	gene_id	"g3118";
tig00000149.H1_pilon	AUGUSTUS	stop_codon	963848	963850	.	+	0	transcript_id	"g3118.t1";	gene_id	"g3118";
tig00000149.H1_pilon	AUGUSTUS	gene	964003	965052	1	-	.	g3119;OG0001462;Dolichyl-diphosphooligosaccharide--protein glycosyltransferase subunit OST6
tig00000149.H1_pilon	AUGUSTUS	transcript	964003	965052	1	-	.	g3119.t1
tig00000149.H1_pilon	AUGUSTUS	stop_codon	964003	964005	.	-	0	transcript_id	"g3119.t1";	gene_id	"g3119";
tig00000149.H1_pilon	AUGUSTUS	CDS	964006	965052	1	-	0	transcript_id	"g3119.t1";	gene_id	"g3119";
tig00000149.H1_pilon	AUGUSTUS	start_codon	965050	965052	.	-	0	transcript_id	"g3119.t1";	gene_id	"g3119";
tig00000149.H1_pilon	AUGUSTUS	gene	965582	966498	0.9	-	.	g3120;OG0001463;hypothetical protein
tig00000149.H1_pilon	AUGUSTUS	transcript	965582	966498	0.9	-	.	g3120.t1
tig00000149.H1_pilon	AUGUSTUS	stop_codon	965582	965584	.	-	0	transcript_id	"g3120.t1";	gene_id	"g3120";
tig00000149.H1_pilon	AUGUSTUS	intron	965857	965975	0.91	-	.	transcript_id	"g3120.t1";	gene_id	"g3120";
tig00000149.H1_pilon	AUGUSTUS	CDS	965585	965856	0.94	-	2	transcript_id	"g3120.t1";	gene_id	"g3120";
tig00000149.H1_pilon	AUGUSTUS	CDS	965976	966498	0.96	-	0	transcript_id	"g3120.t1";	gene_id	"g3120";
tig00000149.H1_pilon	AUGUSTUS	start_codon	966496	966498	.	-	0	transcript_id	"g3120.t1";	gene_id	"g3120";
tig00000149.H1_pilon	AUGUSTUS	gene	967642	969189	1	-	.	g3121;OG0001464;DNA primase large subunit
tig00000149.H1_pilon	AUGUSTUS	transcript	967642	969189	1	-	.	g3121.t1
tig00000149.H1_pilon	AUGUSTUS	stop_codon	967642	967644	.	-	0	transcript_id	"g3121.t1";	gene_id	"g3121";
tig00000149.H1_pilon	AUGUSTUS	CDS	967645	969189	1	-	0	transcript_id	"g3121.t1";	gene_id	"g3121";
tig00000149.H1_pilon	AUGUSTUS	start_codon	969187	969189	.	-	0	transcript_id	"g3121.t1";	gene_id	"g3121";
tig00000149.H1_pilon	AUGUSTUS	gene	969625	970326	1	-	.	g3122;OG0001465;Putative lipase ATG15
tig00000149.H1_pilon	AUGUSTUS	transcript	969625	970326	1	-	.	g3122.t1
tig00000149.H1_pilon	AUGUSTUS	stop_codon	969625	969627	.	-	0	transcript_id	"g3122.t1";	gene_id	"g3122";
tig00000149.H1_pilon	AUGUSTUS	CDS	969628	970326	1	-	0	transcript_id	"g3122.t1";	gene_id	"g3122";
tig00000149.H1_pilon	AUGUSTUS	start_codon	970324	970326	.	-	0	transcript_id	"g3122.t1";	gene_id	"g3122";
tig00000149.H1_pilon	AUGUSTUS	gene	970379	971149	0.97	-	.	g3123;;Putative lipase ATG15
tig00000149.H1_pilon	AUGUSTUS	transcript	970379	971149	0.97	-	.	g3123.t1
tig00000149.H1_pilon	AUGUSTUS	stop_codon	970379	970381	.	-	0	transcript_id	"g3123.t1";	gene_id	"g3123";
tig00000149.H1_pilon	AUGUSTUS	CDS	970382	971149	0.97	-	0	transcript_id	"g3123.t1";	gene_id	"g3123";
tig00000149.H1_pilon	AUGUSTUS	start_codon	971147	971149	.	-	0	transcript_id	"g3123.t1";	gene_id	"g3123";
tig00000149.H1_pilon	AUGUSTUS	gene	971617	972226	0.66	-	.	g3124;OG0004844;Prenylated Rab acceptor 1
tig00000149.H1_pilon	AUGUSTUS	transcript	971617	972226	0.66	-	.	g3124.t1
tig00000149.H1_pilon	AUGUSTUS	stop_codon	971617	971619	.	-	0	transcript_id	"g3124.t1";	gene_id	"g3124";
tig00000149.H1_pilon	AUGUSTUS	intron	972085	972160	0.66	-	.	transcript_id	"g3124.t1";	gene_id	"g3124";
tig00000149.H1_pilon	AUGUSTUS	CDS	971620	972084	0.67	-	0	transcript_id	"g3124.t1";	gene_id	"g3124";
tig00000149.H1_pilon	AUGUSTUS	CDS	972161	972226	0.66	-	0	transcript_id	"g3124.t1";	gene_id	"g3124";
tig00000149.H1_pilon	AUGUSTUS	start_codon	972224	972226	.	-	0	transcript_id	"g3124.t1";	gene_id	"g3124";
tig00000149.H1_pilon	AUGUSTUS	gene	972649	973755	1	-	.	g3125;OG0001466;Type 2A phosphatase-associated protein 42
tig00000149.H1_pilon	AUGUSTUS	transcript	972649	973755	1	-	.	g3125.t1
tig00000149.H1_pilon	AUGUSTUS	stop_codon	972649	972651	.	-	0	transcript_id	"g3125.t1";	gene_id	"g3125";
tig00000149.H1_pilon	AUGUSTUS	CDS	972652	973755	1	-	0	transcript_id	"g3125.t1";	gene_id	"g3125";
tig00000149.H1_pilon	AUGUSTUS	start_codon	973753	973755	.	-	0	transcript_id	"g3125.t1";	gene_id	"g3125";
tig00000149.H1_pilon	AUGUSTUS	gene	974291	974992	0.53	-	.	g3126;;Transcriptional regulator GZF3
tig00000149.H1_pilon	AUGUSTUS	transcript	974291	974992	0.53	-	.	g3126.t1
tig00000149.H1_pilon	AUGUSTUS	stop_codon	974291	974293	.	-	0	transcript_id	"g3126.t1";	gene_id	"g3126";
tig00000149.H1_pilon	AUGUSTUS	CDS	974294	974992	0.53	-	0	transcript_id	"g3126.t1";	gene_id	"g3126";
tig00000149.H1_pilon	AUGUSTUS	start_codon	974990	974992	.	-	0	transcript_id	"g3126.t1";	gene_id	"g3126";
tig00000149.H1_pilon	AUGUSTUS	gene	975303	976391	0.55	-	.	g3127;OG0004320;Transcriptional regulator GZF3
tig00000149.H1_pilon	AUGUSTUS	transcript	975303	976391	0.55	-	.	g3127.t1
tig00000149.H1_pilon	AUGUSTUS	stop_codon	975303	975305	.	-	0	transcript_id	"g3127.t1";	gene_id	"g3127";
tig00000149.H1_pilon	AUGUSTUS	CDS	975306	976391	0.55	-	0	transcript_id	"g3127.t1";	gene_id	"g3127";
tig00000149.H1_pilon	AUGUSTUS	start_codon	976389	976391	.	-	0	transcript_id	"g3127.t1";	gene_id	"g3127";
tig00000149.H1_pilon	AUGUSTUS	gene	979110	979931	1	+	.	g3128;OG0001467;Cell surface superoxide dismutase [Cu-Zn] 6
tig00000149.H1_pilon	AUGUSTUS	transcript	979110	979931	1	+	.	g3128.t1
tig00000149.H1_pilon	AUGUSTUS	start_codon	979110	979112	.	+	0	transcript_id	"g3128.t1";	gene_id	"g3128";
tig00000149.H1_pilon	AUGUSTUS	CDS	979110	979928	1	+	0	transcript_id	"g3128.t1";	gene_id	"g3128";
tig00000149.H1_pilon	AUGUSTUS	stop_codon	979929	979931	.	+	0	transcript_id	"g3128.t1";	gene_id	"g3128";
tig00000149.H1_pilon	AUGUSTUS	gene	981666	984182	0.07	-	.	g3129;OG0000003;hypothetical protein
tig00000149.H1_pilon	AUGUSTUS	transcript	981666	984182	0.07	-	.	g3129.t1
tig00000149.H1_pilon	AUGUSTUS	stop_codon	981666	981668	.	-	0	transcript_id	"g3129.t1";	gene_id	"g3129";
tig00000149.H1_pilon	AUGUSTUS	intron	981946	982028	0.61	-	.	transcript_id	"g3129.t1";	gene_id	"g3129";
tig00000149.H1_pilon	AUGUSTUS	intron	982810	982898	0.51	-	.	transcript_id	"g3129.t1";	gene_id	"g3129";
tig00000149.H1_pilon	AUGUSTUS	intron	983398	983753	0.22	-	.	transcript_id	"g3129.t1";	gene_id	"g3129";
tig00000149.H1_pilon	AUGUSTUS	CDS	981669	981945	0.66	-	1	transcript_id	"g3129.t1";	gene_id	"g3129";
tig00000149.H1_pilon	AUGUSTUS	CDS	982029	982809	0.35	-	2	transcript_id	"g3129.t1";	gene_id	"g3129";
tig00000149.H1_pilon	AUGUSTUS	CDS	982899	983397	0.11	-	0	transcript_id	"g3129.t1";	gene_id	"g3129";
tig00000149.H1_pilon	AUGUSTUS	CDS	983754	984182	0.22	-	0	transcript_id	"g3129.t1";	gene_id	"g3129";
tig00000149.H1_pilon	AUGUSTUS	start_codon	984180	984182	.	-	0	transcript_id	"g3129.t1";	gene_id	"g3129";
tig00000149.H1_pilon	AUGUSTUS	gene	984587	987950	0.34	+	.	g3130;OG0001468;Trehalose synthase complex regulatory subunit TPS3
tig00000149.H1_pilon	AUGUSTUS	transcript	984587	987950	0.34	+	.	g3130.t1
tig00000149.H1_pilon	AUGUSTUS	start_codon	984587	984589	.	+	0	transcript_id	"g3130.t1";	gene_id	"g3130";
tig00000149.H1_pilon	AUGUSTUS	intron	984610	984695	0.77	+	.	transcript_id	"g3130.t1";	gene_id	"g3130";
tig00000149.H1_pilon	AUGUSTUS	intron	987136	987203	0.41	+	.	transcript_id	"g3130.t1";	gene_id	"g3130";
tig00000149.H1_pilon	AUGUSTUS	CDS	984587	984609	0.77	+	0	transcript_id	"g3130.t1";	gene_id	"g3130";
tig00000149.H1_pilon	AUGUSTUS	CDS	984696	987135	0.43	+	1	transcript_id	"g3130.t1";	gene_id	"g3130";
tig00000149.H1_pilon	AUGUSTUS	CDS	987204	987947	0.73	+	0	transcript_id	"g3130.t1";	gene_id	"g3130";
tig00000149.H1_pilon	AUGUSTUS	stop_codon	987948	987950	.	+	0	transcript_id	"g3130.t1";	gene_id	"g3130";
tig00000149.H1_pilon	AUGUSTUS	gene	988204	989337	1	-	.	g3131;OG0001469;CTD kinase subunit gamma
tig00000149.H1_pilon	AUGUSTUS	transcript	988204	989337	1	-	.	g3131.t1
tig00000149.H1_pilon	AUGUSTUS	stop_codon	988204	988206	.	-	0	transcript_id	"g3131.t1";	gene_id	"g3131";
tig00000149.H1_pilon	AUGUSTUS	CDS	988207	989337	1	-	0	transcript_id	"g3131.t1";	gene_id	"g3131";
tig00000149.H1_pilon	AUGUSTUS	start_codon	989335	989337	.	-	0	transcript_id	"g3131.t1";	gene_id	"g3131";
tig00000149.H1_pilon	AUGUSTUS	gene	989837	990298	0.99	+	.	g3132;OG0001470;Eukaryotic translation initiation factor 1A
tig00000149.H1_pilon	AUGUSTUS	transcript	989837	990298	0.99	+	.	g3132.t1
tig00000149.H1_pilon	AUGUSTUS	start_codon	989837	989839	.	+	0	transcript_id	"g3132.t1";	gene_id	"g3132";
tig00000149.H1_pilon	AUGUSTUS	CDS	989837	990295	0.99	+	0	transcript_id	"g3132.t1";	gene_id	"g3132";
tig00000149.H1_pilon	AUGUSTUS	stop_codon	990296	990298	.	+	0	transcript_id	"g3132.t1";	gene_id	"g3132";
tig00000149.H1_pilon	AUGUSTUS	gene	990495	991562	0.98	-	.	g3133;OG0001471;Probable magnesium transporter NIPA4
tig00000149.H1_pilon	AUGUSTUS	transcript	990495	991562	0.98	-	.	g3133.t1
tig00000149.H1_pilon	AUGUSTUS	stop_codon	990495	990497	.	-	0	transcript_id	"g3133.t1";	gene_id	"g3133";
tig00000149.H1_pilon	AUGUSTUS	CDS	990498	991562	0.98	-	0	transcript_id	"g3133.t1";	gene_id	"g3133";
tig00000149.H1_pilon	AUGUSTUS	start_codon	991560	991562	.	-	0	transcript_id	"g3133.t1";	gene_id	"g3133";
tig00000149.H1_pilon	AUGUSTUS	gene	992424	992951	0.95	+	.	g3134;;tRNA (cytidine(32)-2'-O)-methyltransferase non-catalytic subunit TRM732
tig00000149.H1_pilon	AUGUSTUS	transcript	992424	992951	0.95	+	.	g3134.t1
tig00000149.H1_pilon	AUGUSTUS	start_codon	992424	992426	.	+	0	transcript_id	"g3134.t1";	gene_id	"g3134";
tig00000149.H1_pilon	AUGUSTUS	CDS	992424	992948	0.95	+	0	transcript_id	"g3134.t1";	gene_id	"g3134";
tig00000149.H1_pilon	AUGUSTUS	stop_codon	992949	992951	.	+	0	transcript_id	"g3134.t1";	gene_id	"g3134";
tig00000149.H1_pilon	AUGUSTUS	gene	994171	996963	0.54	+	.	g3135;OG0001472;tRNA (cytidine(32)-2'-O)-methyltransferase non-catalytic subunit TRM732
tig00000149.H1_pilon	AUGUSTUS	transcript	994171	996963	0.54	+	.	g3135.t1
tig00000149.H1_pilon	AUGUSTUS	start_codon	994171	994173	.	+	0	transcript_id	"g3135.t1";	gene_id	"g3135";
tig00000149.H1_pilon	AUGUSTUS	CDS	994171	996960	0.54	+	0	transcript_id	"g3135.t1";	gene_id	"g3135";
tig00000149.H1_pilon	AUGUSTUS	stop_codon	996961	996963	.	+	0	transcript_id	"g3135.t1";	gene_id	"g3135";
tig00000149.H1_pilon	AUGUSTUS	gene	997650	998579	1	-	.	g3136;OG0001473;Protein SUR7
tig00000149.H1_pilon	AUGUSTUS	transcript	997650	998579	1	-	.	g3136.t1
tig00000149.H1_pilon	AUGUSTUS	stop_codon	997650	997652	.	-	0	transcript_id	"g3136.t1";	gene_id	"g3136";
tig00000149.H1_pilon	AUGUSTUS	CDS	997653	998579	1	-	0	transcript_id	"g3136.t1";	gene_id	"g3136";
tig00000149.H1_pilon	AUGUSTUS	start_codon	998577	998579	.	-	0	transcript_id	"g3136.t1";	gene_id	"g3136";
tig00000149.H1_pilon	AUGUSTUS	gene	999913	1001514	0.47	+	.	g3137;OG0001474;hypothetical protein
tig00000149.H1_pilon	AUGUSTUS	transcript	999913	1001514	0.47	+	.	g3137.t1
tig00000149.H1_pilon	AUGUSTUS	start_codon	999913	999915	.	+	0	transcript_id	"g3137.t1";	gene_id	"g3137";
tig00000149.H1_pilon	AUGUSTUS	intron	999960	1000035	0.98	+	.	transcript_id	"g3137.t1";	gene_id	"g3137";
tig00000149.H1_pilon	AUGUSTUS	intron	1000821	1000891	0.49	+	.	transcript_id	"g3137.t1";	gene_id	"g3137";
tig00000149.H1_pilon	AUGUSTUS	CDS	999913	999959	0.98	+	0	transcript_id	"g3137.t1";	gene_id	"g3137";
tig00000149.H1_pilon	AUGUSTUS	CDS	1000036	1000820	0.82	+	1	transcript_id	"g3137.t1";	gene_id	"g3137";
tig00000149.H1_pilon	AUGUSTUS	CDS	1000892	1001511	0.49	+	2	transcript_id	"g3137.t1";	gene_id	"g3137";
tig00000149.H1_pilon	AUGUSTUS	stop_codon	1001512	1001514	.	+	0	transcript_id	"g3137.t1";	gene_id	"g3137";
tig00000149.H1_pilon	AUGUSTUS	gene	1002079	1002987	0.99	-	.	g3138;OG0001475;Hsp70 nucleotide exchange factor FES1
tig00000149.H1_pilon	AUGUSTUS	transcript	1002079	1002987	0.99	-	.	g3138.t1
tig00000149.H1_pilon	AUGUSTUS	stop_codon	1002079	1002081	.	-	0	transcript_id	"g3138.t1";	gene_id	"g3138";
tig00000149.H1_pilon	AUGUSTUS	CDS	1002082	1002987	0.99	-	0	transcript_id	"g3138.t1";	gene_id	"g3138";
tig00000149.H1_pilon	AUGUSTUS	start_codon	1002985	1002987	.	-	0	transcript_id	"g3138.t1";	gene_id	"g3138";
tig00000149.H1_pilon	AUGUSTUS	gene	1003440	1004630	1	+	.	g3139;OG0001476;General transcription and DNA repair factor IIH subunit TFB4
tig00000149.H1_pilon	AUGUSTUS	transcript	1003440	1004630	1	+	.	g3139.t1
tig00000149.H1_pilon	AUGUSTUS	start_codon	1003440	1003442	.	+	0	transcript_id	"g3139.t1";	gene_id	"g3139";
tig00000149.H1_pilon	AUGUSTUS	CDS	1003440	1004627	1	+	0	transcript_id	"g3139.t1";	gene_id	"g3139";
tig00000149.H1_pilon	AUGUSTUS	stop_codon	1004628	1004630	.	+	0	transcript_id	"g3139.t1";	gene_id	"g3139";
tig00000149.H1_pilon	AUGUSTUS	gene	1004826	1005279	1	-	.	g3140;OG0004321;Uncharacterized protein YPR063C
tig00000149.H1_pilon	AUGUSTUS	transcript	1004826	1005279	1	-	.	g3140.t1
tig00000149.H1_pilon	AUGUSTUS	stop_codon	1004826	1004828	.	-	0	transcript_id	"g3140.t1";	gene_id	"g3140";
tig00000149.H1_pilon	AUGUSTUS	intron	1005163	1005241	1	-	.	transcript_id	"g3140.t1";	gene_id	"g3140";
tig00000149.H1_pilon	AUGUSTUS	CDS	1004829	1005162	1	-	1	transcript_id	"g3140.t1";	gene_id	"g3140";
tig00000149.H1_pilon	AUGUSTUS	CDS	1005242	1005279	1	-	0	transcript_id	"g3140.t1";	gene_id	"g3140";
tig00000149.H1_pilon	AUGUSTUS	start_codon	1005277	1005279	.	-	0	transcript_id	"g3140.t1";	gene_id	"g3140";
tig00000149.H1_pilon	AUGUSTUS	gene	1007113	1009768	0.58	+	.	g3141;OG0001477;3-hydroxy-3-methylglutaryl-coenzyme A reductase 2
tig00000149.H1_pilon	AUGUSTUS	transcript	1007113	1009768	0.58	+	.	g3141.t1
tig00000149.H1_pilon	AUGUSTUS	start_codon	1007113	1007115	.	+	0	transcript_id	"g3141.t1";	gene_id	"g3141";
tig00000149.H1_pilon	AUGUSTUS	intron	1008356	1008725	0.89	+	.	transcript_id	"g3141.t1";	gene_id	"g3141";
tig00000149.H1_pilon	AUGUSTUS	intron	1009313	1009405	0.92	+	.	transcript_id	"g3141.t1";	gene_id	"g3141";
tig00000149.H1_pilon	AUGUSTUS	CDS	1007113	1008355	0.63	+	0	transcript_id	"g3141.t1";	gene_id	"g3141";
tig00000149.H1_pilon	AUGUSTUS	CDS	1008726	1009312	0.87	+	2	transcript_id	"g3141.t1";	gene_id	"g3141";
tig00000149.H1_pilon	AUGUSTUS	CDS	1009406	1009765	0.96	+	0	transcript_id	"g3141.t1";	gene_id	"g3141";
tig00000149.H1_pilon	AUGUSTUS	stop_codon	1009766	1009768	.	+	0	transcript_id	"g3141.t1";	gene_id	"g3141";
tig00000149.H1_pilon	AUGUSTUS	gene	1009986	1010222	0.36	+	.	g3142;;3-hydroxy-3-methylglutaryl-coenzyme A reductase 2
tig00000149.H1_pilon	AUGUSTUS	transcript	1009986	1010222	0.36	+	.	g3142.t1
tig00000149.H1_pilon	AUGUSTUS	start_codon	1009986	1009988	.	+	0	transcript_id	"g3142.t1";	gene_id	"g3142";
tig00000149.H1_pilon	AUGUSTUS	CDS	1009986	1010219	0.36	+	0	transcript_id	"g3142.t1";	gene_id	"g3142";
tig00000149.H1_pilon	AUGUSTUS	stop_codon	1010220	1010222	.	+	0	transcript_id	"g3142.t1";	gene_id	"g3142";
tig00000149.H1_pilon	AUGUSTUS	gene	1011438	1013858	0.49	+	.	g3143;OG0001478;Trehalose-phosphatase
tig00000149.H1_pilon	AUGUSTUS	transcript	1011438	1013858	0.49	+	.	g3143.t1
tig00000149.H1_pilon	AUGUSTUS	start_codon	1011438	1011440	.	+	0	transcript_id	"g3143.t1";	gene_id	"g3143";
tig00000149.H1_pilon	AUGUSTUS	intron	1011580	1011963	0.89	+	.	transcript_id	"g3143.t1";	gene_id	"g3143";
tig00000149.H1_pilon	AUGUSTUS	intron	1012173	1012579	0.71	+	.	transcript_id	"g3143.t1";	gene_id	"g3143";
tig00000149.H1_pilon	AUGUSTUS	intron	1012728	1012848	0.66	+	.	transcript_id	"g3143.t1";	gene_id	"g3143";
tig00000149.H1_pilon	AUGUSTUS	CDS	1011438	1011579	0.89	+	0	transcript_id	"g3143.t1";	gene_id	"g3143";
tig00000149.H1_pilon	AUGUSTUS	CDS	1011964	1012172	0.88	+	2	transcript_id	"g3143.t1";	gene_id	"g3143";
tig00000149.H1_pilon	AUGUSTUS	CDS	1012580	1012727	0.58	+	0	transcript_id	"g3143.t1";	gene_id	"g3143";
tig00000149.H1_pilon	AUGUSTUS	CDS	1012849	1013855	0.96	+	2	transcript_id	"g3143.t1";	gene_id	"g3143";
tig00000149.H1_pilon	AUGUSTUS	stop_codon	1013856	1013858	.	+	0	transcript_id	"g3143.t1";	gene_id	"g3143";
tig00000149.H1_pilon	AUGUSTUS	gene	1014227	1016644	0.25	+	.	g3144;OG0004322;Vacuolar protein sorting-associated protein 70
tig00000149.H1_pilon	AUGUSTUS	transcript	1014227	1016644	0.25	+	.	g3144.t1
tig00000149.H1_pilon	AUGUSTUS	start_codon	1014227	1014229	.	+	0	transcript_id	"g3144.t1";	gene_id	"g3144";
tig00000149.H1_pilon	AUGUSTUS	intron	1014356	1014977	0.43	+	.	transcript_id	"g3144.t1";	gene_id	"g3144";
tig00000149.H1_pilon	AUGUSTUS	intron	1015975	1016405	0.43	+	.	transcript_id	"g3144.t1";	gene_id	"g3144";
tig00000149.H1_pilon	AUGUSTUS	CDS	1014227	1014355	0.55	+	0	transcript_id	"g3144.t1";	gene_id	"g3144";
tig00000149.H1_pilon	AUGUSTUS	CDS	1014978	1015974	0.26	+	0	transcript_id	"g3144.t1";	gene_id	"g3144";
tig00000149.H1_pilon	AUGUSTUS	CDS	1016406	1016641	0.43	+	2	transcript_id	"g3144.t1";	gene_id	"g3144";
tig00000149.H1_pilon	AUGUSTUS	stop_codon	1016642	1016644	.	+	0	transcript_id	"g3144.t1";	gene_id	"g3144";
tig00000149.H1_pilon	AUGUSTUS	gene	1016988	1017539	1	+	.	g3145;OG0004323;Peptidyl-prolyl cis-trans isomerase
tig00000149.H1_pilon	AUGUSTUS	transcript	1016988	1017539	1	+	.	g3145.t1
tig00000149.H1_pilon	AUGUSTUS	start_codon	1016988	1016990	.	+	0	transcript_id	"g3145.t1";	gene_id	"g3145";
tig00000149.H1_pilon	AUGUSTUS	CDS	1016988	1017536	1	+	0	transcript_id	"g3145.t1";	gene_id	"g3145";
tig00000149.H1_pilon	AUGUSTUS	stop_codon	1017537	1017539	.	+	0	transcript_id	"g3145.t1";	gene_id	"g3145";
tig00000149.H1_pilon	AUGUSTUS	gene	1017769	1018068	0.81	-	.	g3146;OG0004845;hypothetical protein
tig00000149.H1_pilon	AUGUSTUS	transcript	1017769	1018068	0.81	-	.	g3146.t1
tig00000149.H1_pilon	AUGUSTUS	stop_codon	1017769	1017771	.	-	0	transcript_id	"g3146.t1";	gene_id	"g3146";
tig00000149.H1_pilon	AUGUSTUS	CDS	1017772	1018068	0.81	-	0	transcript_id	"g3146.t1";	gene_id	"g3146";
tig00000149.H1_pilon	AUGUSTUS	start_codon	1018066	1018068	.	-	0	transcript_id	"g3146.t1";	gene_id	"g3146";
tig00000149.H1_pilon	AUGUSTUS	gene	1019273	1020760	1	+	.	g3147;OG0001479;tRNA(Ile)-lysidine synthase
tig00000149.H1_pilon	AUGUSTUS	transcript	1019273	1020760	1	+	.	g3147.t1
tig00000149.H1_pilon	AUGUSTUS	start_codon	1019273	1019275	.	+	0	transcript_id	"g3147.t1";	gene_id	"g3147";
tig00000149.H1_pilon	AUGUSTUS	CDS	1019273	1020757	1	+	0	transcript_id	"g3147.t1";	gene_id	"g3147";
tig00000149.H1_pilon	AUGUSTUS	stop_codon	1020758	1020760	.	+	0	transcript_id	"g3147.t1";	gene_id	"g3147";
tig00000149.H1_pilon	AUGUSTUS	gene	1023492	1024664	0.89	-	.	g3148;OG0001480;Cut9-interacting protein scn1
tig00000149.H1_pilon	AUGUSTUS	transcript	1023492	1024664	0.89	-	.	g3148.t1
tig00000149.H1_pilon	AUGUSTUS	stop_codon	1023492	1023494	.	-	0	transcript_id	"g3148.t1";	gene_id	"g3148";
tig00000149.H1_pilon	AUGUSTUS	CDS	1023495	1024664	0.89	-	0	transcript_id	"g3148.t1";	gene_id	"g3148";
tig00000149.H1_pilon	AUGUSTUS	start_codon	1024662	1024664	.	-	0	transcript_id	"g3148.t1";	gene_id	"g3148";
tig00000149.H1_pilon	AUGUSTUS	gene	1024826	1026179	0.39	-	.	g3149;OG0004732;hypothetical protein
tig00000149.H1_pilon	AUGUSTUS	transcript	1024826	1026179	0.39	-	.	g3149.t1
tig00000149.H1_pilon	AUGUSTUS	stop_codon	1024826	1024828	.	-	0	transcript_id	"g3149.t1";	gene_id	"g3149";
tig00000149.H1_pilon	AUGUSTUS	intron	1025194	1025335	0.58	-	.	transcript_id	"g3149.t1";	gene_id	"g3149";
tig00000149.H1_pilon	AUGUSTUS	intron	1025479	1025892	0.81	-	.	transcript_id	"g3149.t1";	gene_id	"g3149";
tig00000149.H1_pilon	AUGUSTUS	CDS	1024829	1025193	0.51	-	2	transcript_id	"g3149.t1";	gene_id	"g3149";
tig00000149.H1_pilon	AUGUSTUS	CDS	1025336	1025478	0.95	-	1	transcript_id	"g3149.t1";	gene_id	"g3149";
tig00000149.H1_pilon	AUGUSTUS	CDS	1025893	1026179	0.75	-	0	transcript_id	"g3149.t1";	gene_id	"g3149";
tig00000149.H1_pilon	AUGUSTUS	start_codon	1026177	1026179	.	-	0	transcript_id	"g3149.t1";	gene_id	"g3149";
tig00000149.H1_pilon	AUGUSTUS	gene	1027050	1027720	0.34	-	.	g3150;;hypothetical protein
tig00000149.H1_pilon	AUGUSTUS	transcript	1027050	1027720	0.34	-	.	g3150.t1
tig00000149.H1_pilon	AUGUSTUS	stop_codon	1027050	1027052	.	-	0	transcript_id	"g3150.t1";	gene_id	"g3150";
tig00000149.H1_pilon	AUGUSTUS	intron	1027287	1027684	0.34	-	.	transcript_id	"g3150.t1";	gene_id	"g3150";
tig00000149.H1_pilon	AUGUSTUS	CDS	1027053	1027286	0.45	-	0	transcript_id	"g3150.t1";	gene_id	"g3150";
tig00000149.H1_pilon	AUGUSTUS	CDS	1027685	1027720	0.82	-	0	transcript_id	"g3150.t1";	gene_id	"g3150";
tig00000149.H1_pilon	AUGUSTUS	start_codon	1027718	1027720	.	-	0	transcript_id	"g3150.t1";	gene_id	"g3150";
tig00000149.H1_pilon	AUGUSTUS	gene	1027924	1028193	1	-	.	g3151;OG0001481;Pyruvate dehydrogenase complex protein X component, mitochondrial
tig00000149.H1_pilon	AUGUSTUS	transcript	1027924	1028193	1	-	.	g3151.t1
tig00000149.H1_pilon	AUGUSTUS	stop_codon	1027924	1027926	.	-	0	transcript_id	"g3151.t1";	gene_id	"g3151";
tig00000149.H1_pilon	AUGUSTUS	CDS	1027927	1028193	1	-	0	transcript_id	"g3151.t1";	gene_id	"g3151";
tig00000149.H1_pilon	AUGUSTUS	start_codon	1028191	1028193	.	-	0	transcript_id	"g3151.t1";	gene_id	"g3151";
tig00000149.H1_pilon	AUGUSTUS	gene	1028935	1029573	0.97	+	.	g3152;OG0000394;Nucleolar complex-associated protein 3
tig00000149.H1_pilon	AUGUSTUS	transcript	1028935	1029573	0.97	+	.	g3152.t1
tig00000149.H1_pilon	AUGUSTUS	start_codon	1028935	1028937	.	+	0	transcript_id	"g3152.t1";	gene_id	"g3152";
tig00000149.H1_pilon	AUGUSTUS	CDS	1028935	1029570	0.97	+	0	transcript_id	"g3152.t1";	gene_id	"g3152";
tig00000149.H1_pilon	AUGUSTUS	stop_codon	1029571	1029573	.	+	0	transcript_id	"g3152.t1";	gene_id	"g3152";
tig00000149.H1_pilon	AUGUSTUS	gene	1029603	1031001	0.79	+	.	g3153;OG0000394;Nucleolar complex-associated protein 3
tig00000149.H1_pilon	AUGUSTUS	transcript	1029603	1031001	0.79	+	.	g3153.t1
tig00000149.H1_pilon	AUGUSTUS	start_codon	1029603	1029605	.	+	0	transcript_id	"g3153.t1";	gene_id	"g3153";
tig00000149.H1_pilon	AUGUSTUS	intron	1030086	1030299	0.82	+	.	transcript_id	"g3153.t1";	gene_id	"g3153";
tig00000149.H1_pilon	AUGUSTUS	CDS	1029603	1030085	0.81	+	0	transcript_id	"g3153.t1";	gene_id	"g3153";
tig00000149.H1_pilon	AUGUSTUS	CDS	1030300	1030998	0.82	+	0	transcript_id	"g3153.t1";	gene_id	"g3153";
tig00000149.H1_pilon	AUGUSTUS	stop_codon	1030999	1031001	.	+	0	transcript_id	"g3153.t1";	gene_id	"g3153";
tig00000149.H1_pilon	AUGUSTUS	gene	1031245	1033626	0.43	-	.	g3154;OG0001482;Serine/threonine-protein kinase KSP1
tig00000149.H1_pilon	AUGUSTUS	transcript	1031245	1033626	0.43	-	.	g3154.t1
tig00000149.H1_pilon	AUGUSTUS	stop_codon	1031245	1031247	.	-	0	transcript_id	"g3154.t1";	gene_id	"g3154";
tig00000149.H1_pilon	AUGUSTUS	CDS	1031248	1033626	0.43	-	0	transcript_id	"g3154.t1";	gene_id	"g3154";
tig00000149.H1_pilon	AUGUSTUS	start_codon	1033624	1033626	.	-	0	transcript_id	"g3154.t1";	gene_id	"g3154";
tig00000149.H1_pilon	AUGUSTUS	gene	1034575	1036011	0.95	-	.	g3155;OG0000395;Transcription factor CPH1
tig00000149.H1_pilon	AUGUSTUS	transcript	1034575	1036011	0.95	-	.	g3155.t1
tig00000149.H1_pilon	AUGUSTUS	stop_codon	1034575	1034577	.	-	0	transcript_id	"g3155.t1";	gene_id	"g3155";
tig00000149.H1_pilon	AUGUSTUS	CDS	1034578	1036011	0.95	-	0	transcript_id	"g3155.t1";	gene_id	"g3155";
tig00000149.H1_pilon	AUGUSTUS	start_codon	1036009	1036011	.	-	0	transcript_id	"g3155.t1";	gene_id	"g3155";
tig00000149.H1_pilon	AUGUSTUS	gene	1038635	1040876	0.33	-	.	g3156;OG0001483;Nucleolar protein 9
tig00000149.H1_pilon	AUGUSTUS	transcript	1038635	1040876	0.33	-	.	g3156.t1
tig00000149.H1_pilon	AUGUSTUS	stop_codon	1038635	1038637	.	-	0	transcript_id	"g3156.t1";	gene_id	"g3156";
tig00000149.H1_pilon	AUGUSTUS	intron	1040582	1040696	0.33	-	.	transcript_id	"g3156.t1";	gene_id	"g3156";
tig00000149.H1_pilon	AUGUSTUS	CDS	1038638	1040581	0.36	-	0	transcript_id	"g3156.t1";	gene_id	"g3156";
tig00000149.H1_pilon	AUGUSTUS	CDS	1040697	1040876	0.33	-	0	transcript_id	"g3156.t1";	gene_id	"g3156";
tig00000149.H1_pilon	AUGUSTUS	start_codon	1040874	1040876	.	-	0	transcript_id	"g3156.t1";	gene_id	"g3156";
tig00000149.H1_pilon	AUGUSTUS	gene	1041170	1041895	0.84	+	.	g3157;OG0001484;General transcription and DNA repair factor IIH subunit SSL1
tig00000149.H1_pilon	AUGUSTUS	transcript	1041170	1041895	0.84	+	.	g3157.t1
tig00000149.H1_pilon	AUGUSTUS	start_codon	1041170	1041172	.	+	0	transcript_id	"g3157.t1";	gene_id	"g3157";
tig00000149.H1_pilon	AUGUSTUS	CDS	1041170	1041892	0.84	+	0	transcript_id	"g3157.t1";	gene_id	"g3157";
tig00000149.H1_pilon	AUGUSTUS	stop_codon	1041893	1041895	.	+	0	transcript_id	"g3157.t1";	gene_id	"g3157";
tig00000149.H1_pilon	AUGUSTUS	gene	1043206	1044651	0.9	+	.	g3158;OG0001485;Epsin-1
tig00000149.H1_pilon	AUGUSTUS	transcript	1043206	1044651	0.9	+	.	g3158.t1
tig00000149.H1_pilon	AUGUSTUS	start_codon	1043206	1043208	.	+	0	transcript_id	"g3158.t1";	gene_id	"g3158";
tig00000149.H1_pilon	AUGUSTUS	CDS	1043206	1044648	0.9	+	0	transcript_id	"g3158.t1";	gene_id	"g3158";
tig00000149.H1_pilon	AUGUSTUS	stop_codon	1044649	1044651	.	+	0	transcript_id	"g3158.t1";	gene_id	"g3158";
tig00000149.H1_pilon	AUGUSTUS	gene	1046675	1047322	0.39	+	.	g3159;OG0001486;hypothetical protein
tig00000149.H1_pilon	AUGUSTUS	transcript	1046675	1047322	0.39	+	.	g3159.t1
tig00000149.H1_pilon	AUGUSTUS	start_codon	1046675	1046677	.	+	0	transcript_id	"g3159.t1";	gene_id	"g3159";
tig00000149.H1_pilon	AUGUSTUS	CDS	1046675	1047319	0.39	+	0	transcript_id	"g3159.t1";	gene_id	"g3159";
tig00000149.H1_pilon	AUGUSTUS	stop_codon	1047320	1047322	.	+	0	transcript_id	"g3159.t1";	gene_id	"g3159";
tig00000149.H1_pilon	AUGUSTUS	gene	1047634	1048128	0.49	+	.	g3160;OG0001487;D-aminoacyl-tRNA deacylase
tig00000149.H1_pilon	AUGUSTUS	transcript	1047634	1048128	0.49	+	.	g3160.t1
tig00000149.H1_pilon	AUGUSTUS	start_codon	1047634	1047636	.	+	0	transcript_id	"g3160.t1";	gene_id	"g3160";
tig00000149.H1_pilon	AUGUSTUS	CDS	1047634	1048125	0.49	+	0	transcript_id	"g3160.t1";	gene_id	"g3160";
tig00000149.H1_pilon	AUGUSTUS	stop_codon	1048126	1048128	.	+	0	transcript_id	"g3160.t1";	gene_id	"g3160";
tig00000149.H1_pilon	AUGUSTUS	gene	1048502	1049536	0.87	+	.	g3161;OG0001488;Probable glutamine amidotransferase DUG3
tig00000149.H1_pilon	AUGUSTUS	transcript	1048502	1049536	0.87	+	.	g3161.t1
tig00000149.H1_pilon	AUGUSTUS	start_codon	1048502	1048504	.	+	0	transcript_id	"g3161.t1";	gene_id	"g3161";
tig00000149.H1_pilon	AUGUSTUS	CDS	1048502	1049533	0.87	+	0	transcript_id	"g3161.t1";	gene_id	"g3161";
tig00000149.H1_pilon	AUGUSTUS	stop_codon	1049534	1049536	.	+	0	transcript_id	"g3161.t1";	gene_id	"g3161";
tig00000149.H1_pilon	AUGUSTUS	gene	1049732	1050271	0.61	-	.	g3162;OG0004325;Mitochondrial import inner membrane translocase subunit TIM22
tig00000149.H1_pilon	AUGUSTUS	transcript	1049732	1050271	0.61	-	.	g3162.t1
tig00000149.H1_pilon	AUGUSTUS	stop_codon	1049732	1049734	.	-	0	transcript_id	"g3162.t1";	gene_id	"g3162";
tig00000149.H1_pilon	AUGUSTUS	CDS	1049735	1050271	0.61	-	0	transcript_id	"g3162.t1";	gene_id	"g3162";
tig00000149.H1_pilon	AUGUSTUS	start_codon	1050269	1050271	.	-	0	transcript_id	"g3162.t1";	gene_id	"g3162";
tig00000149.H1_pilon	AUGUSTUS	gene	1050583	1052007	0.52	-	.	g3163;OG0001489;Chitin synthase 2
tig00000149.H1_pilon	AUGUSTUS	transcript	1050583	1052007	0.52	-	.	g3163.t1
tig00000149.H1_pilon	AUGUSTUS	stop_codon	1050583	1050585	.	-	0	transcript_id	"g3163.t1";	gene_id	"g3163";
tig00000149.H1_pilon	AUGUSTUS	CDS	1050586	1052007	0.52	-	0	transcript_id	"g3163.t1";	gene_id	"g3163";
tig00000149.H1_pilon	AUGUSTUS	start_codon	1052005	1052007	.	-	0	transcript_id	"g3163.t1";	gene_id	"g3163";
tig00000149.H1_pilon	AUGUSTUS	gene	1052296	1053827	0.4	-	.	g3164;;Chitin synthase 3
tig00000149.H1_pilon	AUGUSTUS	transcript	1052296	1053827	0.4	-	.	g3164.t1
tig00000149.H1_pilon	AUGUSTUS	stop_codon	1052296	1052298	.	-	0	transcript_id	"g3164.t1";	gene_id	"g3164";
tig00000149.H1_pilon	AUGUSTUS	intron	1053125	1053195	0.7	-	.	transcript_id	"g3164.t1";	gene_id	"g3164";
tig00000149.H1_pilon	AUGUSTUS	CDS	1052299	1053124	0.4	-	1	transcript_id	"g3164.t1";	gene_id	"g3164";
tig00000149.H1_pilon	AUGUSTUS	CDS	1053196	1053827	0.91	-	0	transcript_id	"g3164.t1";	gene_id	"g3164";
tig00000149.H1_pilon	AUGUSTUS	start_codon	1053825	1053827	.	-	0	transcript_id	"g3164.t1";	gene_id	"g3164";
tig00000149.H1_pilon	AUGUSTUS	gene	1054549	1055532	1	+	.	g3165;OG0001490;Probable mitochondrial transport protein FSF1
tig00000149.H1_pilon	AUGUSTUS	transcript	1054549	1055532	1	+	.	g3165.t1
tig00000149.H1_pilon	AUGUSTUS	start_codon	1054549	1054551	.	+	0	transcript_id	"g3165.t1";	gene_id	"g3165";
tig00000149.H1_pilon	AUGUSTUS	CDS	1054549	1055529	1	+	0	transcript_id	"g3165.t1";	gene_id	"g3165";
tig00000149.H1_pilon	AUGUSTUS	stop_codon	1055530	1055532	.	+	0	transcript_id	"g3165.t1";	gene_id	"g3165";
tig00000149.H1_pilon	AUGUSTUS	gene	1055862	1056800	0.98	+	.	g3166;OG0001491;DNA-dependent metalloprotease WSS1
tig00000149.H1_pilon	AUGUSTUS	transcript	1055862	1056800	0.98	+	.	g3166.t1
tig00000149.H1_pilon	AUGUSTUS	start_codon	1055862	1055864	.	+	0	transcript_id	"g3166.t1";	gene_id	"g3166";
tig00000149.H1_pilon	AUGUSTUS	CDS	1055862	1056797	0.98	+	0	transcript_id	"g3166.t1";	gene_id	"g3166";
tig00000149.H1_pilon	AUGUSTUS	stop_codon	1056798	1056800	.	+	0	transcript_id	"g3166.t1";	gene_id	"g3166";
tig00000149.H1_pilon	AUGUSTUS	gene	1056938	1061296	1	-	.	g3167;OG0001492;Nucleoporin NUP170
tig00000149.H1_pilon	AUGUSTUS	transcript	1056938	1061296	1	-	.	g3167.t1
tig00000149.H1_pilon	AUGUSTUS	stop_codon	1056938	1056940	.	-	0	transcript_id	"g3167.t1";	gene_id	"g3167";
tig00000149.H1_pilon	AUGUSTUS	CDS	1056941	1061296	1	-	0	transcript_id	"g3167.t1";	gene_id	"g3167";
tig00000149.H1_pilon	AUGUSTUS	start_codon	1061294	1061296	.	-	0	transcript_id	"g3167.t1";	gene_id	"g3167";
tig00000149.H1_pilon	AUGUSTUS	gene	1062267	1063724	1	+	.	g3168;OG0001493;Glutathione synthetase
tig00000149.H1_pilon	AUGUSTUS	transcript	1062267	1063724	1	+	.	g3168.t1
tig00000149.H1_pilon	AUGUSTUS	start_codon	1062267	1062269	.	+	0	transcript_id	"g3168.t1";	gene_id	"g3168";
tig00000149.H1_pilon	AUGUSTUS	CDS	1062267	1063721	1	+	0	transcript_id	"g3168.t1";	gene_id	"g3168";
tig00000149.H1_pilon	AUGUSTUS	stop_codon	1063722	1063724	.	+	0	transcript_id	"g3168.t1";	gene_id	"g3168";
tig00000149.H1_pilon	AUGUSTUS	gene	1064064	1065161	0.62	-	.	g3169;OG0001494;hypothetical protein
tig00000149.H1_pilon	AUGUSTUS	transcript	1064064	1065161	0.62	-	.	g3169.t1
tig00000149.H1_pilon	AUGUSTUS	stop_codon	1064064	1064066	.	-	0	transcript_id	"g3169.t1";	gene_id	"g3169";
tig00000149.H1_pilon	AUGUSTUS	CDS	1064067	1065161	0.62	-	0	transcript_id	"g3169.t1";	gene_id	"g3169";
tig00000149.H1_pilon	AUGUSTUS	start_codon	1065159	1065161	.	-	0	transcript_id	"g3169.t1";	gene_id	"g3169";
tig00000149.H1_pilon	AUGUSTUS	gene	1066893	1067312	0.89	+	.	g3170;;Chloride channel protein clh-3
tig00000149.H1_pilon	AUGUSTUS	transcript	1066893	1067312	0.89	+	.	g3170.t1
tig00000149.H1_pilon	AUGUSTUS	start_codon	1066893	1066895	.	+	0	transcript_id	"g3170.t1";	gene_id	"g3170";
tig00000149.H1_pilon	AUGUSTUS	CDS	1066893	1067309	0.89	+	0	transcript_id	"g3170.t1";	gene_id	"g3170";
tig00000149.H1_pilon	AUGUSTUS	stop_codon	1067310	1067312	.	+	0	transcript_id	"g3170.t1";	gene_id	"g3170";
tig00000149.H1_pilon	AUGUSTUS	gene	1067354	1069357	0.39	+	.	g3171;OG0001495;Altered inheritance of mitochondria protein 9, mitochondrial
tig00000149.H1_pilon	AUGUSTUS	transcript	1067354	1069357	0.39	+	.	g3171.t1
tig00000149.H1_pilon	AUGUSTUS	start_codon	1067354	1067356	.	+	0	transcript_id	"g3171.t1";	gene_id	"g3171";
tig00000149.H1_pilon	AUGUSTUS	intron	1067363	1067459	0.91	+	.	transcript_id	"g3171.t1";	gene_id	"g3171";
tig00000149.H1_pilon	AUGUSTUS	intron	1068412	1068722	0.78	+	.	transcript_id	"g3171.t1";	gene_id	"g3171";
tig00000149.H1_pilon	AUGUSTUS	CDS	1067354	1067362	0.91	+	0	transcript_id	"g3171.t1";	gene_id	"g3171";
tig00000149.H1_pilon	AUGUSTUS	CDS	1067460	1068411	0.82	+	0	transcript_id	"g3171.t1";	gene_id	"g3171";
tig00000149.H1_pilon	AUGUSTUS	CDS	1068723	1069354	0.42	+	2	transcript_id	"g3171.t1";	gene_id	"g3171";
tig00000149.H1_pilon	AUGUSTUS	stop_codon	1069355	1069357	.	+	0	transcript_id	"g3171.t1";	gene_id	"g3171";
tig00000149.H1_pilon	AUGUSTUS	gene	1069401	1070534	0.55	+	.	g3172;OG0001496;Altered inheritance of mitochondria protein 9, mitochondrial
tig00000149.H1_pilon	AUGUSTUS	transcript	1069401	1070534	0.55	+	.	g3172.t1
tig00000149.H1_pilon	AUGUSTUS	start_codon	1069401	1069403	.	+	0	transcript_id	"g3172.t1";	gene_id	"g3172";
tig00000149.H1_pilon	AUGUSTUS	CDS	1069401	1070531	0.55	+	0	transcript_id	"g3172.t1";	gene_id	"g3172";
tig00000149.H1_pilon	AUGUSTUS	stop_codon	1070532	1070534	.	+	0	transcript_id	"g3172.t1";	gene_id	"g3172";
tig00000149.H1_pilon	AUGUSTUS	gene	1071974	1073731	1	+	.	g3173;OG0000017;General amino-acid permease GAP2
tig00000149.H1_pilon	AUGUSTUS	transcript	1071974	1073731	1	+	.	g3173.t1
tig00000149.H1_pilon	AUGUSTUS	start_codon	1071974	1071976	.	+	0	transcript_id	"g3173.t1";	gene_id	"g3173";
tig00000149.H1_pilon	AUGUSTUS	CDS	1071974	1073728	1	+	0	transcript_id	"g3173.t1";	gene_id	"g3173";
tig00000149.H1_pilon	AUGUSTUS	stop_codon	1073729	1073731	.	+	0	transcript_id	"g3173.t1";	gene_id	"g3173";
tig00000149.H1_pilon	AUGUSTUS	gene	1074128	1074622	0.84	-	.	g3174;OG0004326;hypothetical protein
tig00000149.H1_pilon	AUGUSTUS	transcript	1074128	1074622	0.84	-	.	g3174.t1
tig00000149.H1_pilon	AUGUSTUS	stop_codon	1074128	1074130	.	-	0	transcript_id	"g3174.t1";	gene_id	"g3174";
tig00000149.H1_pilon	AUGUSTUS	CDS	1074131	1074622	0.84	-	0	transcript_id	"g3174.t1";	gene_id	"g3174";
tig00000149.H1_pilon	AUGUSTUS	start_codon	1074620	1074622	.	-	0	transcript_id	"g3174.t1";	gene_id	"g3174";
tig00000149.H1_pilon	AUGUSTUS	gene	1075480	1080342	1	+	.	g3175;OG0000396;Helicase SWR1
tig00000149.H1_pilon	AUGUSTUS	transcript	1075480	1080342	1	+	.	g3175.t1
tig00000149.H1_pilon	AUGUSTUS	start_codon	1075480	1075482	.	+	0	transcript_id	"g3175.t1";	gene_id	"g3175";
tig00000149.H1_pilon	AUGUSTUS	CDS	1075480	1080339	1	+	0	transcript_id	"g3175.t1";	gene_id	"g3175";
tig00000149.H1_pilon	AUGUSTUS	stop_codon	1080340	1080342	.	+	0	transcript_id	"g3175.t1";	gene_id	"g3175";
tig00000149.H1_pilon	AUGUSTUS	gene	1080716	1081738	1	+	.	g3176;OG0004733;Sorting assembly machinery 35 kDa subunit
tig00000149.H1_pilon	AUGUSTUS	transcript	1080716	1081738	1	+	.	g3176.t1
tig00000149.H1_pilon	AUGUSTUS	start_codon	1080716	1080718	.	+	0	transcript_id	"g3176.t1";	gene_id	"g3176";
tig00000149.H1_pilon	AUGUSTUS	CDS	1080716	1081735	1	+	0	transcript_id	"g3176.t1";	gene_id	"g3176";
tig00000149.H1_pilon	AUGUSTUS	stop_codon	1081736	1081738	.	+	0	transcript_id	"g3176.t1";	gene_id	"g3176";
tig00000149.H1_pilon	AUGUSTUS	gene	1082351	1085281	0.58	+	.	g3177;OG0001497;DNA ligase 4
tig00000149.H1_pilon	AUGUSTUS	transcript	1082351	1085281	0.58	+	.	g3177.t1
tig00000149.H1_pilon	AUGUSTUS	start_codon	1082351	1082353	.	+	0	transcript_id	"g3177.t1";	gene_id	"g3177";
tig00000149.H1_pilon	AUGUSTUS	CDS	1082351	1085278	0.58	+	0	transcript_id	"g3177.t1";	gene_id	"g3177";
tig00000149.H1_pilon	AUGUSTUS	stop_codon	1085279	1085281	.	+	0	transcript_id	"g3177.t1";	gene_id	"g3177";
tig00000149.H1_pilon	AUGUSTUS	gene	1086026	1087222	0.41	+	.	g3178;OG0004734;Altered inheritance of mitochondria protein 24, mitochondrial
tig00000149.H1_pilon	AUGUSTUS	transcript	1086026	1087222	0.41	+	.	g3178.t1
tig00000149.H1_pilon	AUGUSTUS	start_codon	1086026	1086028	.	+	0	transcript_id	"g3178.t1";	gene_id	"g3178";
tig00000149.H1_pilon	AUGUSTUS	CDS	1086026	1087219	0.41	+	0	transcript_id	"g3178.t1";	gene_id	"g3178";
tig00000149.H1_pilon	AUGUSTUS	stop_codon	1087220	1087222	.	+	0	transcript_id	"g3178.t1";	gene_id	"g3178";
tig00000149.H1_pilon	AUGUSTUS	gene	1087487	1088158	0.59	+	.	g3179;OG0004735;Vacuolar protein-sorting-associated protein 46
tig00000149.H1_pilon	AUGUSTUS	transcript	1087487	1088158	0.59	+	.	g3179.t1
tig00000149.H1_pilon	AUGUSTUS	start_codon	1087487	1087489	.	+	0	transcript_id	"g3179.t1";	gene_id	"g3179";
tig00000149.H1_pilon	AUGUSTUS	intron	1087503	1087565	0.6	+	.	transcript_id	"g3179.t1";	gene_id	"g3179";
tig00000149.H1_pilon	AUGUSTUS	CDS	1087487	1087502	0.6	+	0	transcript_id	"g3179.t1";	gene_id	"g3179";
tig00000149.H1_pilon	AUGUSTUS	CDS	1087566	1088155	0.59	+	2	transcript_id	"g3179.t1";	gene_id	"g3179";
tig00000149.H1_pilon	AUGUSTUS	stop_codon	1088156	1088158	.	+	0	transcript_id	"g3179.t1";	gene_id	"g3179";
tig00000149.H1_pilon	AUGUSTUS	gene	1088869	1089684	0.93	+	.	g3180;OG0004217;hypothetical protein
tig00000149.H1_pilon	AUGUSTUS	transcript	1088869	1089684	0.93	+	.	g3180.t1
tig00000149.H1_pilon	AUGUSTUS	start_codon	1088869	1088871	.	+	0	transcript_id	"g3180.t1";	gene_id	"g3180";
tig00000149.H1_pilon	AUGUSTUS	CDS	1088869	1089681	0.93	+	0	transcript_id	"g3180.t1";	gene_id	"g3180";
tig00000149.H1_pilon	AUGUSTUS	stop_codon	1089682	1089684	.	+	0	transcript_id	"g3180.t1";	gene_id	"g3180";
tig00000149.H1_pilon	AUGUSTUS	gene	1089751	1090113	0.92	+	.	g3181;OG0004217;hypothetical protein
tig00000149.H1_pilon	AUGUSTUS	transcript	1089751	1090113	0.92	+	.	g3181.t1
tig00000149.H1_pilon	AUGUSTUS	start_codon	1089751	1089753	.	+	0	transcript_id	"g3181.t1";	gene_id	"g3181";
tig00000149.H1_pilon	AUGUSTUS	CDS	1089751	1090110	0.92	+	0	transcript_id	"g3181.t1";	gene_id	"g3181";
tig00000149.H1_pilon	AUGUSTUS	stop_codon	1090111	1090113	.	+	0	transcript_id	"g3181.t1";	gene_id	"g3181";
tig00000149.H1_pilon	AUGUSTUS	gene	1090610	1092046	0.25	+	.	g3182;OG0001498;Putative aldehyde dehydrogenase-like protein YHR039C
tig00000149.H1_pilon	AUGUSTUS	transcript	1090610	1092046	0.25	+	.	g3182.t1
tig00000149.H1_pilon	AUGUSTUS	start_codon	1090610	1090612	.	+	0	transcript_id	"g3182.t1";	gene_id	"g3182";
tig00000149.H1_pilon	AUGUSTUS	intron	1090881	1091117	0.52	+	.	transcript_id	"g3182.t1";	gene_id	"g3182";
tig00000149.H1_pilon	AUGUSTUS	CDS	1090610	1090880	0.7	+	0	transcript_id	"g3182.t1";	gene_id	"g3182";
tig00000149.H1_pilon	AUGUSTUS	CDS	1091118	1092043	0.26	+	2	transcript_id	"g3182.t1";	gene_id	"g3182";
tig00000149.H1_pilon	AUGUSTUS	stop_codon	1092044	1092046	.	+	0	transcript_id	"g3182.t1";	gene_id	"g3182";
tig00000149.H1_pilon	AUGUSTUS	gene	1092686	1093453	0.52	-	.	g3183;OG0001499;Ribosome-recycling factor, mitochondrial
tig00000149.H1_pilon	AUGUSTUS	transcript	1092686	1093453	0.52	-	.	g3183.t1
tig00000149.H1_pilon	AUGUSTUS	stop_codon	1092686	1092688	.	-	0	transcript_id	"g3183.t1";	gene_id	"g3183";
tig00000149.H1_pilon	AUGUSTUS	CDS	1092689	1093453	0.52	-	0	transcript_id	"g3183.t1";	gene_id	"g3183";
tig00000149.H1_pilon	AUGUSTUS	start_codon	1093451	1093453	.	-	0	transcript_id	"g3183.t1";	gene_id	"g3183";
tig00000149.H1_pilon	AUGUSTUS	gene	1093789	1094127	0.47	-	.	g3184;;Putative amidase C550.07
tig00000149.H1_pilon	AUGUSTUS	transcript	1093789	1094127	0.47	-	.	g3184.t1
tig00000149.H1_pilon	AUGUSTUS	stop_codon	1093789	1093791	.	-	0	transcript_id	"g3184.t1";	gene_id	"g3184";
tig00000149.H1_pilon	AUGUSTUS	CDS	1093792	1094127	0.47	-	0	transcript_id	"g3184.t1";	gene_id	"g3184";
tig00000149.H1_pilon	AUGUSTUS	start_codon	1094125	1094127	.	-	0	transcript_id	"g3184.t1";	gene_id	"g3184";
tig00000149.H1_pilon	AUGUSTUS	gene	1094220	1095451	0.91	-	.	g3185;OG0000161;Putative amidase C550.07
tig00000149.H1_pilon	AUGUSTUS	transcript	1094220	1095451	0.91	-	.	g3185.t1
tig00000149.H1_pilon	AUGUSTUS	stop_codon	1094220	1094222	.	-	0	transcript_id	"g3185.t1";	gene_id	"g3185";
tig00000149.H1_pilon	AUGUSTUS	intron	1094676	1094749	0.98	-	.	transcript_id	"g3185.t1";	gene_id	"g3185";
tig00000149.H1_pilon	AUGUSTUS	CDS	1094223	1094675	0.91	-	0	transcript_id	"g3185.t1";	gene_id	"g3185";
tig00000149.H1_pilon	AUGUSTUS	CDS	1094750	1095451	0.98	-	0	transcript_id	"g3185.t1";	gene_id	"g3185";
tig00000149.H1_pilon	AUGUSTUS	start_codon	1095449	1095451	.	-	0	transcript_id	"g3185.t1";	gene_id	"g3185";
tig00000149.H1_pilon	AUGUSTUS	gene	1096200	1098010	0.99	+	.	g3186;OG0001500;Uncharacterized MFS-type transporter C1271.10c
tig00000149.H1_pilon	AUGUSTUS	transcript	1096200	1098010	0.99	+	.	g3186.t1
tig00000149.H1_pilon	AUGUSTUS	start_codon	1096200	1096202	.	+	0	transcript_id	"g3186.t1";	gene_id	"g3186";
tig00000149.H1_pilon	AUGUSTUS	intron	1096224	1096300	0.99	+	.	transcript_id	"g3186.t1";	gene_id	"g3186";
tig00000149.H1_pilon	AUGUSTUS	CDS	1096200	1096223	1	+	0	transcript_id	"g3186.t1";	gene_id	"g3186";
tig00000149.H1_pilon	AUGUSTUS	CDS	1096301	1098007	0.99	+	0	transcript_id	"g3186.t1";	gene_id	"g3186";
tig00000149.H1_pilon	AUGUSTUS	stop_codon	1098008	1098010	.	+	0	transcript_id	"g3186.t1";	gene_id	"g3186";
tig00000149.H1_pilon	AUGUSTUS	gene	1098670	1100847	0.97	+	.	g3187;OG0001501;hypothetical protein
tig00000149.H1_pilon	AUGUSTUS	transcript	1098670	1100847	0.97	+	.	g3187.t1
tig00000149.H1_pilon	AUGUSTUS	start_codon	1098670	1098672	.	+	0	transcript_id	"g3187.t1";	gene_id	"g3187";
tig00000149.H1_pilon	AUGUSTUS	CDS	1098670	1100844	0.97	+	0	transcript_id	"g3187.t1";	gene_id	"g3187";
tig00000149.H1_pilon	AUGUSTUS	stop_codon	1100845	1100847	.	+	0	transcript_id	"g3187.t1";	gene_id	"g3187";
tig00000149.H1_pilon	AUGUSTUS	gene	1100917	1101339	1	-	.	g3188;OG0001502;Restriction of telomere capping protein 3
tig00000149.H1_pilon	AUGUSTUS	transcript	1100917	1101339	1	-	.	g3188.t1
tig00000149.H1_pilon	AUGUSTUS	stop_codon	1100917	1100919	.	-	0	transcript_id	"g3188.t1";	gene_id	"g3188";
tig00000149.H1_pilon	AUGUSTUS	CDS	1100920	1101339	1	-	0	transcript_id	"g3188.t1";	gene_id	"g3188";
tig00000149.H1_pilon	AUGUSTUS	start_codon	1101337	1101339	.	-	0	transcript_id	"g3188.t1";	gene_id	"g3188";
tig00000149.H1_pilon	AUGUSTUS	gene	1102166	1104691	0.89	+	.	g3189;OG0001503;Dynamin-like GTPase MGM1, mitochondrial
tig00000149.H1_pilon	AUGUSTUS	transcript	1102166	1104691	0.89	+	.	g3189.t1
tig00000149.H1_pilon	AUGUSTUS	start_codon	1102166	1102168	.	+	0	transcript_id	"g3189.t1";	gene_id	"g3189";
tig00000149.H1_pilon	AUGUSTUS	CDS	1102166	1104688	0.89	+	0	transcript_id	"g3189.t1";	gene_id	"g3189";
tig00000149.H1_pilon	AUGUSTUS	stop_codon	1104689	1104691	.	+	0	transcript_id	"g3189.t1";	gene_id	"g3189";
tig00000149.H1_pilon	AUGUSTUS	gene	1105270	1106580	1	+	.	g3190;OG0001504;Importin subunit alpha
tig00000149.H1_pilon	AUGUSTUS	transcript	1105270	1106580	1	+	.	g3190.t1
tig00000149.H1_pilon	AUGUSTUS	start_codon	1105270	1105272	.	+	0	transcript_id	"g3190.t1";	gene_id	"g3190";
tig00000149.H1_pilon	AUGUSTUS	CDS	1105270	1106577	1	+	0	transcript_id	"g3190.t1";	gene_id	"g3190";
tig00000149.H1_pilon	AUGUSTUS	stop_codon	1106578	1106580	.	+	0	transcript_id	"g3190.t1";	gene_id	"g3190";
tig00000149.H1_pilon	AUGUSTUS	gene	1106649	1106912	1	+	.	g3191;;Importin subunit alpha
tig00000149.H1_pilon	AUGUSTUS	transcript	1106649	1106912	1	+	.	g3191.t1
tig00000149.H1_pilon	AUGUSTUS	start_codon	1106649	1106651	.	+	0	transcript_id	"g3191.t1";	gene_id	"g3191";
tig00000149.H1_pilon	AUGUSTUS	CDS	1106649	1106909	1	+	0	transcript_id	"g3191.t1";	gene_id	"g3191";
tig00000149.H1_pilon	AUGUSTUS	stop_codon	1106910	1106912	.	+	0	transcript_id	"g3191.t1";	gene_id	"g3191";
tig00000149.H1_pilon	AUGUSTUS	gene	1107850	1108248	0.93	-	.	g3192;OG0000397;hypothetical protein
tig00000149.H1_pilon	AUGUSTUS	transcript	1107850	1108248	0.93	-	.	g3192.t1
tig00000149.H1_pilon	AUGUSTUS	stop_codon	1107850	1107852	.	-	0	transcript_id	"g3192.t1";	gene_id	"g3192";
tig00000149.H1_pilon	AUGUSTUS	CDS	1107853	1108248	0.93	-	0	transcript_id	"g3192.t1";	gene_id	"g3192";
tig00000149.H1_pilon	AUGUSTUS	start_codon	1108246	1108248	.	-	0	transcript_id	"g3192.t1";	gene_id	"g3192";
tig00000149.H1_pilon	AUGUSTUS	gene	1109317	1110945	0.97	-	.	g3193;OG0004736;Iron transport multicopper oxidase FET3
tig00000149.H1_pilon	AUGUSTUS	transcript	1109317	1110945	0.97	-	.	g3193.t1
tig00000149.H1_pilon	AUGUSTUS	stop_codon	1109317	1109319	.	-	0	transcript_id	"g3193.t1";	gene_id	"g3193";
tig00000149.H1_pilon	AUGUSTUS	CDS	1109320	1110945	0.97	-	0	transcript_id	"g3193.t1";	gene_id	"g3193";
tig00000149.H1_pilon	AUGUSTUS	start_codon	1110943	1110945	.	-	0	transcript_id	"g3193.t1";	gene_id	"g3193";
tig00000149.H1_pilon	AUGUSTUS	gene	1112358	1113791	1	+	.	g3194;OG0004737;Probable acid phosphatase
tig00000149.H1_pilon	AUGUSTUS	transcript	1112358	1113791	1	+	.	g3194.t1
tig00000149.H1_pilon	AUGUSTUS	start_codon	1112358	1112360	.	+	0	transcript_id	"g3194.t1";	gene_id	"g3194";
tig00000149.H1_pilon	AUGUSTUS	CDS	1112358	1113788	1	+	0	transcript_id	"g3194.t1";	gene_id	"g3194";
tig00000149.H1_pilon	AUGUSTUS	stop_codon	1113789	1113791	.	+	0	transcript_id	"g3194.t1";	gene_id	"g3194";
tig00000149.H1_pilon	AUGUSTUS	gene	1114141	1115877	1	-	.	g3195;OG0001505;Dicarboxylic amino acid permease
tig00000149.H1_pilon	AUGUSTUS	transcript	1114141	1115877	1	-	.	g3195.t1
tig00000149.H1_pilon	AUGUSTUS	stop_codon	1114141	1114143	.	-	0	transcript_id	"g3195.t1";	gene_id	"g3195";
tig00000149.H1_pilon	AUGUSTUS	CDS	1114144	1115877	1	-	0	transcript_id	"g3195.t1";	gene_id	"g3195";
tig00000149.H1_pilon	AUGUSTUS	start_codon	1115875	1115877	.	-	0	transcript_id	"g3195.t1";	gene_id	"g3195";
tig00000149.H1_pilon	AUGUSTUS	gene	1119655	1122330	0.92	+	.	g3196;OG0001506;hypothetical protein
tig00000149.H1_pilon	AUGUSTUS	transcript	1119655	1122330	0.92	+	.	g3196.t1
tig00000149.H1_pilon	AUGUSTUS	start_codon	1119655	1119657	.	+	0	transcript_id	"g3196.t1";	gene_id	"g3196";
tig00000149.H1_pilon	AUGUSTUS	CDS	1119655	1122327	0.92	+	0	transcript_id	"g3196.t1";	gene_id	"g3196";
tig00000149.H1_pilon	AUGUSTUS	stop_codon	1122328	1122330	.	+	0	transcript_id	"g3196.t1";	gene_id	"g3196";
tig00000149.H1_pilon	AUGUSTUS	gene	1122592	1123815	0.88	+	.	g3197;OG0001507;Poly(A) polymerase PAPa
tig00000149.H1_pilon	AUGUSTUS	transcript	1122592	1123815	0.88	+	.	g3197.t1
tig00000149.H1_pilon	AUGUSTUS	start_codon	1122592	1122594	.	+	0	transcript_id	"g3197.t1";	gene_id	"g3197";
tig00000149.H1_pilon	AUGUSTUS	CDS	1122592	1123812	0.88	+	0	transcript_id	"g3197.t1";	gene_id	"g3197";
tig00000149.H1_pilon	AUGUSTUS	stop_codon	1123813	1123815	.	+	0	transcript_id	"g3197.t1";	gene_id	"g3197";
tig00000149.H1_pilon	AUGUSTUS	gene	1125288	1126708	0.78	+	.	g3198;OG0001508;Oxysterol-binding protein homolog 7
tig00000149.H1_pilon	AUGUSTUS	transcript	1125288	1126708	0.78	+	.	g3198.t1
tig00000149.H1_pilon	AUGUSTUS	start_codon	1125288	1125290	.	+	0	transcript_id	"g3198.t1";	gene_id	"g3198";
tig00000149.H1_pilon	AUGUSTUS	intron	1125319	1125395	0.82	+	.	transcript_id	"g3198.t1";	gene_id	"g3198";
tig00000149.H1_pilon	AUGUSTUS	CDS	1125288	1125318	0.97	+	0	transcript_id	"g3198.t1";	gene_id	"g3198";
tig00000149.H1_pilon	AUGUSTUS	CDS	1125396	1126705	0.78	+	2	transcript_id	"g3198.t1";	gene_id	"g3198";
tig00000149.H1_pilon	AUGUSTUS	stop_codon	1126706	1126708	.	+	0	transcript_id	"g3198.t1";	gene_id	"g3198";
tig00000149.H1_pilon	AUGUSTUS	gene	1126822	1128756	0.53	-	.	g3199;OG0004846;Exportin-1
tig00000149.H1_pilon	AUGUSTUS	transcript	1126822	1128756	0.53	-	.	g3199.t1
tig00000149.H1_pilon	AUGUSTUS	stop_codon	1126822	1126824	.	-	0	transcript_id	"g3199.t1";	gene_id	"g3199";
tig00000149.H1_pilon	AUGUSTUS	intron	1127921	1128424	0.69	-	.	transcript_id	"g3199.t1";	gene_id	"g3199";
tig00000149.H1_pilon	AUGUSTUS	CDS	1126825	1127920	0.8	-	1	transcript_id	"g3199.t1";	gene_id	"g3199";
tig00000149.H1_pilon	AUGUSTUS	CDS	1128425	1128756	0.53	-	0	transcript_id	"g3199.t1";	gene_id	"g3199";
tig00000149.H1_pilon	AUGUSTUS	start_codon	1128754	1128756	.	-	0	transcript_id	"g3199.t1";	gene_id	"g3199";
tig00000149.H1_pilon	AUGUSTUS	gene	1129098	1131602	0.79	-	.	g3200;OG0000398;Exportin-1
tig00000149.H1_pilon	AUGUSTUS	transcript	1129098	1131602	0.79	-	.	g3200.t1
tig00000149.H1_pilon	AUGUSTUS	stop_codon	1129098	1129100	.	-	0	transcript_id	"g3200.t1";	gene_id	"g3200";
tig00000149.H1_pilon	AUGUSTUS	CDS	1129101	1131602	0.79	-	0	transcript_id	"g3200.t1";	gene_id	"g3200";
tig00000149.H1_pilon	AUGUSTUS	start_codon	1131600	1131602	.	-	0	transcript_id	"g3200.t1";	gene_id	"g3200";
tig00000149.H1_pilon	AUGUSTUS	gene	1132261	1133221	0.59	-	.	g3201;OG0001509;Mitochondrial GTPase 1
tig00000149.H1_pilon	AUGUSTUS	transcript	1132261	1133221	0.59	-	.	g3201.t1
tig00000149.H1_pilon	AUGUSTUS	stop_codon	1132261	1132263	.	-	0	transcript_id	"g3201.t1";	gene_id	"g3201";
tig00000149.H1_pilon	AUGUSTUS	intron	1132820	1132883	0.85	-	.	transcript_id	"g3201.t1";	gene_id	"g3201";
tig00000149.H1_pilon	AUGUSTUS	CDS	1132264	1132819	1	-	1	transcript_id	"g3201.t1";	gene_id	"g3201";
tig00000149.H1_pilon	AUGUSTUS	CDS	1132884	1133221	0.59	-	0	transcript_id	"g3201.t1";	gene_id	"g3201";
tig00000149.H1_pilon	AUGUSTUS	start_codon	1133219	1133221	.	-	0	transcript_id	"g3201.t1";	gene_id	"g3201";
tig00000149.H1_pilon	AUGUSTUS	gene	1133586	1134476	0.78	+	.	g3202;OG0001510;Protein kti12
tig00000149.H1_pilon	AUGUSTUS	transcript	1133586	1134476	0.78	+	.	g3202.t1
tig00000149.H1_pilon	AUGUSTUS	start_codon	1133586	1133588	.	+	0	transcript_id	"g3202.t1";	gene_id	"g3202";
tig00000149.H1_pilon	AUGUSTUS	CDS	1133586	1134473	0.78	+	0	transcript_id	"g3202.t1";	gene_id	"g3202";
tig00000149.H1_pilon	AUGUSTUS	stop_codon	1134474	1134476	.	+	0	transcript_id	"g3202.t1";	gene_id	"g3202";
tig00000149.H1_pilon	AUGUSTUS	gene	1135356	1138229	0.18	+	.	g3203;OG0000399;EST/SMG-like protein 2
tig00000149.H1_pilon	AUGUSTUS	transcript	1135356	1138229	0.18	+	.	g3203.t1
tig00000149.H1_pilon	AUGUSTUS	start_codon	1135356	1135358	.	+	0	transcript_id	"g3203.t1";	gene_id	"g3203";
tig00000149.H1_pilon	AUGUSTUS	intron	1137465	1137722	0.24	+	.	transcript_id	"g3203.t1";	gene_id	"g3203";
tig00000149.H1_pilon	AUGUSTUS	CDS	1135356	1137464	0.19	+	0	transcript_id	"g3203.t1";	gene_id	"g3203";
tig00000149.H1_pilon	AUGUSTUS	CDS	1137723	1138226	0.5	+	0	transcript_id	"g3203.t1";	gene_id	"g3203";
tig00000149.H1_pilon	AUGUSTUS	stop_codon	1138227	1138229	.	+	0	transcript_id	"g3203.t1";	gene_id	"g3203";
tig00000149.H1_pilon	AUGUSTUS	gene	1139401	1140693	1	+	.	g3204;OG0001526;Vacuolar aspartic protease
tig00000149.H1_pilon	AUGUSTUS	transcript	1139401	1140693	1	+	.	g3204.t1
tig00000149.H1_pilon	AUGUSTUS	start_codon	1139401	1139403	.	+	0	transcript_id	"g3204.t1";	gene_id	"g3204";
tig00000149.H1_pilon	AUGUSTUS	CDS	1139401	1140690	1	+	0	transcript_id	"g3204.t1";	gene_id	"g3204";
tig00000149.H1_pilon	AUGUSTUS	stop_codon	1140691	1140693	.	+	0	transcript_id	"g3204.t1";	gene_id	"g3204";
tig00000149.H1_pilon	AUGUSTUS	gene	1140999	1143194	0.88	-	.	g3205;OG0001525;Serine/threonine-protein kinase RAD53
tig00000149.H1_pilon	AUGUSTUS	transcript	1140999	1143194	0.88	-	.	g3205.t1
tig00000149.H1_pilon	AUGUSTUS	stop_codon	1140999	1141001	.	-	0	transcript_id	"g3205.t1";	gene_id	"g3205";
tig00000149.H1_pilon	AUGUSTUS	CDS	1141002	1143194	0.88	-	0	transcript_id	"g3205.t1";	gene_id	"g3205";
tig00000149.H1_pilon	AUGUSTUS	start_codon	1143192	1143194	.	-	0	transcript_id	"g3205.t1";	gene_id	"g3205";
tig00000149.H1_pilon	AUGUSTUS	gene	1145335	1146371	0.24	-	.	g3206;OG0000003;hypothetical protein
tig00000149.H1_pilon	AUGUSTUS	transcript	1145335	1146371	0.24	-	.	g3206.t1
tig00000149.H1_pilon	AUGUSTUS	stop_codon	1145335	1145337	.	-	0	transcript_id	"g3206.t1";	gene_id	"g3206";
tig00000149.H1_pilon	AUGUSTUS	intron	1145743	1146050	0.53	-	.	transcript_id	"g3206.t1";	gene_id	"g3206";
tig00000149.H1_pilon	AUGUSTUS	CDS	1145338	1145742	0.95	-	0	transcript_id	"g3206.t1";	gene_id	"g3206";
tig00000149.H1_pilon	AUGUSTUS	CDS	1146051	1146371	0.24	-	0	transcript_id	"g3206.t1";	gene_id	"g3206";
tig00000149.H1_pilon	AUGUSTUS	start_codon	1146369	1146371	.	-	0	transcript_id	"g3206.t1";	gene_id	"g3206";
tig00000149.H1_pilon	AUGUSTUS	gene	1148033	1150026	0.47	+	.	g3207;OG0001524;Multisubstrate pseudouridine synthase 7
tig00000149.H1_pilon	AUGUSTUS	transcript	1148033	1150026	0.47	+	.	g3207.t1
tig00000149.H1_pilon	AUGUSTUS	start_codon	1148033	1148035	.	+	0	transcript_id	"g3207.t1";	gene_id	"g3207";
tig00000149.H1_pilon	AUGUSTUS	intron	1148252	1148316	0.48	+	.	transcript_id	"g3207.t1";	gene_id	"g3207";
tig00000149.H1_pilon	AUGUSTUS	CDS	1148033	1148251	0.53	+	0	transcript_id	"g3207.t1";	gene_id	"g3207";
tig00000149.H1_pilon	AUGUSTUS	CDS	1148317	1150023	0.85	+	0	transcript_id	"g3207.t1";	gene_id	"g3207";
tig00000149.H1_pilon	AUGUSTUS	stop_codon	1150024	1150026	.	+	0	transcript_id	"g3207.t1";	gene_id	"g3207";
tig00000149.H1_pilon	AUGUSTUS	gene	1150375	1151697	0.85	+	.	g3208;OG0004327;hypothetical protein
tig00000149.H1_pilon	AUGUSTUS	transcript	1150375	1151697	0.85	+	.	g3208.t1
tig00000149.H1_pilon	AUGUSTUS	start_codon	1150375	1150377	.	+	0	transcript_id	"g3208.t1";	gene_id	"g3208";
tig00000149.H1_pilon	AUGUSTUS	CDS	1150375	1151694	0.85	+	0	transcript_id	"g3208.t1";	gene_id	"g3208";
tig00000149.H1_pilon	AUGUSTUS	stop_codon	1151695	1151697	.	+	0	transcript_id	"g3208.t1";	gene_id	"g3208";
tig00000149.H1_pilon	AUGUSTUS	gene	1152602	1153237	0.77	+	.	g3209;OG0001523;hypothetical protein
tig00000149.H1_pilon	AUGUSTUS	transcript	1152602	1153237	0.77	+	.	g3209.t1
tig00000149.H1_pilon	AUGUSTUS	start_codon	1152602	1152604	.	+	0	transcript_id	"g3209.t1";	gene_id	"g3209";
tig00000149.H1_pilon	AUGUSTUS	CDS	1152602	1153234	0.77	+	0	transcript_id	"g3209.t1";	gene_id	"g3209";
tig00000149.H1_pilon	AUGUSTUS	stop_codon	1153235	1153237	.	+	0	transcript_id	"g3209.t1";	gene_id	"g3209";
tig00000149.H1_pilon	AUGUSTUS	gene	1154624	1156442	0.35	+	.	g3210;OG0001522;hypothetical protein
tig00000149.H1_pilon	AUGUSTUS	transcript	1154624	1156442	0.35	+	.	g3210.t1
tig00000149.H1_pilon	AUGUSTUS	start_codon	1154624	1154626	.	+	0	transcript_id	"g3210.t1";	gene_id	"g3210";
tig00000149.H1_pilon	AUGUSTUS	intron	1155361	1156072	0.35	+	.	transcript_id	"g3210.t1";	gene_id	"g3210";
tig00000149.H1_pilon	AUGUSTUS	CDS	1154624	1155360	0.57	+	0	transcript_id	"g3210.t1";	gene_id	"g3210";
tig00000149.H1_pilon	AUGUSTUS	CDS	1156073	1156439	0.38	+	1	transcript_id	"g3210.t1";	gene_id	"g3210";
tig00000149.H1_pilon	AUGUSTUS	stop_codon	1156440	1156442	.	+	0	transcript_id	"g3210.t1";	gene_id	"g3210";
tig00000149.H1_pilon	AUGUSTUS	gene	1156582	1157748	0.47	+	.	g3211;OG0001521;hypothetical protein
tig00000149.H1_pilon	AUGUSTUS	transcript	1156582	1157748	0.47	+	.	g3211.t1
tig00000149.H1_pilon	AUGUSTUS	start_codon	1156582	1156584	.	+	0	transcript_id	"g3211.t1";	gene_id	"g3211";
tig00000149.H1_pilon	AUGUSTUS	intron	1156656	1157438	0.58	+	.	transcript_id	"g3211.t1";	gene_id	"g3211";
tig00000149.H1_pilon	AUGUSTUS	CDS	1156582	1156655	0.49	+	0	transcript_id	"g3211.t1";	gene_id	"g3211";
tig00000149.H1_pilon	AUGUSTUS	CDS	1157439	1157745	0.59	+	1	transcript_id	"g3211.t1";	gene_id	"g3211";
tig00000149.H1_pilon	AUGUSTUS	stop_codon	1157746	1157748	.	+	0	transcript_id	"g3211.t1";	gene_id	"g3211";
tig00000149.H1_pilon	AUGUSTUS	gene	1158204	1161442	0.87	-	.	g3212;OG0001520;Uncharacterized transcriptional regulatory protein YLR278C
tig00000149.H1_pilon	AUGUSTUS	transcript	1158204	1161442	0.87	-	.	g3212.t1
tig00000149.H1_pilon	AUGUSTUS	stop_codon	1158204	1158206	.	-	0	transcript_id	"g3212.t1";	gene_id	"g3212";
tig00000149.H1_pilon	AUGUSTUS	intron	1158961	1159076	0.94	-	.	transcript_id	"g3212.t1";	gene_id	"g3212";
tig00000149.H1_pilon	AUGUSTUS	CDS	1158207	1158960	0.94	-	1	transcript_id	"g3212.t1";	gene_id	"g3212";
tig00000149.H1_pilon	AUGUSTUS	CDS	1159077	1161442	0.87	-	0	transcript_id	"g3212.t1";	gene_id	"g3212";
tig00000149.H1_pilon	AUGUSTUS	start_codon	1161440	1161442	.	-	0	transcript_id	"g3212.t1";	gene_id	"g3212";
tig00000149.H1_pilon	AUGUSTUS	gene	1162232	1163182	1	-	.	g3213;OG0001519;CCR4-associated factor 16
tig00000149.H1_pilon	AUGUSTUS	transcript	1162232	1163182	1	-	.	g3213.t1
tig00000149.H1_pilon	AUGUSTUS	stop_codon	1162232	1162234	.	-	0	transcript_id	"g3213.t1";	gene_id	"g3213";
tig00000149.H1_pilon	AUGUSTUS	CDS	1162235	1163182	1	-	0	transcript_id	"g3213.t1";	gene_id	"g3213";
tig00000149.H1_pilon	AUGUSTUS	start_codon	1163180	1163182	.	-	0	transcript_id	"g3213.t1";	gene_id	"g3213";
tig00000149.H1_pilon	AUGUSTUS	gene	1163524	1165081	0.95	+	.	g3214;OG0001518;Transcription factor SPT8
tig00000149.H1_pilon	AUGUSTUS	transcript	1163524	1165081	0.95	+	.	g3214.t1
tig00000149.H1_pilon	AUGUSTUS	start_codon	1163524	1163526	.	+	0	transcript_id	"g3214.t1";	gene_id	"g3214";
tig00000149.H1_pilon	AUGUSTUS	intron	1163927	1164092	0.96	+	.	transcript_id	"g3214.t1";	gene_id	"g3214";
tig00000149.H1_pilon	AUGUSTUS	CDS	1163524	1163926	0.97	+	0	transcript_id	"g3214.t1";	gene_id	"g3214";
tig00000149.H1_pilon	AUGUSTUS	CDS	1164093	1165078	0.96	+	2	transcript_id	"g3214.t1";	gene_id	"g3214";
tig00000149.H1_pilon	AUGUSTUS	stop_codon	1165079	1165081	.	+	0	transcript_id	"g3214.t1";	gene_id	"g3214";
tig00000149.H1_pilon	AUGUSTUS	gene	1166493	1167755	0.99	+	.	g3215;OG0001517;Carnitine O-acetyltransferase, mitochondrial
tig00000149.H1_pilon	AUGUSTUS	transcript	1166493	1167755	0.99	+	.	g3215.t1
tig00000149.H1_pilon	AUGUSTUS	start_codon	1166493	1166495	.	+	0	transcript_id	"g3215.t1";	gene_id	"g3215";
tig00000149.H1_pilon	AUGUSTUS	CDS	1166493	1167752	0.99	+	0	transcript_id	"g3215.t1";	gene_id	"g3215";
tig00000149.H1_pilon	AUGUSTUS	stop_codon	1167753	1167755	.	+	0	transcript_id	"g3215.t1";	gene_id	"g3215";
tig00000149.H1_pilon	AUGUSTUS	gene	1168028	1168684	0.78	+	.	g3216;OG0001516;Regulator of rDNA transcription 14
tig00000149.H1_pilon	AUGUSTUS	transcript	1168028	1168684	0.78	+	.	g3216.t1
tig00000149.H1_pilon	AUGUSTUS	start_codon	1168028	1168030	.	+	0	transcript_id	"g3216.t1";	gene_id	"g3216";
tig00000149.H1_pilon	AUGUSTUS	CDS	1168028	1168681	0.78	+	0	transcript_id	"g3216.t1";	gene_id	"g3216";
tig00000149.H1_pilon	AUGUSTUS	stop_codon	1168682	1168684	.	+	0	transcript_id	"g3216.t1";	gene_id	"g3216";
tig00000149.H1_pilon	AUGUSTUS	gene	1169568	1171364	0.72	-	.	g3217;OG0001515;General amino acid permease AGP2
tig00000149.H1_pilon	AUGUSTUS	transcript	1169568	1171364	0.72	-	.	g3217.t1
tig00000149.H1_pilon	AUGUSTUS	stop_codon	1169568	1169570	.	-	0	transcript_id	"g3217.t1";	gene_id	"g3217";
tig00000149.H1_pilon	AUGUSTUS	CDS	1169571	1171364	0.72	-	0	transcript_id	"g3217.t1";	gene_id	"g3217";
tig00000149.H1_pilon	AUGUSTUS	start_codon	1171362	1171364	.	-	0	transcript_id	"g3217.t1";	gene_id	"g3217";
tig00000149.H1_pilon	AUGUSTUS	gene	1176307	1178907	0.78	+	.	g3218;OG0001514;Axial budding pattern protein 2
tig00000149.H1_pilon	AUGUSTUS	transcript	1176307	1178907	0.78	+	.	g3218.t1
tig00000149.H1_pilon	AUGUSTUS	start_codon	1176307	1176309	.	+	0	transcript_id	"g3218.t1";	gene_id	"g3218";
tig00000149.H1_pilon	AUGUSTUS	CDS	1176307	1178904	0.78	+	0	transcript_id	"g3218.t1";	gene_id	"g3218";
tig00000149.H1_pilon	AUGUSTUS	stop_codon	1178905	1178907	.	+	0	transcript_id	"g3218.t1";	gene_id	"g3218";
tig00000149.H1_pilon	AUGUSTUS	gene	1179283	1180854	0.79	-	.	g3219;OG0001513;Acyl-coenzyme A thioesterase 9, mitochondrial
tig00000149.H1_pilon	AUGUSTUS	transcript	1179283	1180854	0.79	-	.	g3219.t1
tig00000149.H1_pilon	AUGUSTUS	stop_codon	1179283	1179285	.	-	0	transcript_id	"g3219.t1";	gene_id	"g3219";
tig00000149.H1_pilon	AUGUSTUS	CDS	1179286	1180854	0.79	-	0	transcript_id	"g3219.t1";	gene_id	"g3219";
tig00000149.H1_pilon	AUGUSTUS	start_codon	1180852	1180854	.	-	0	transcript_id	"g3219.t1";	gene_id	"g3219";
tig00000149.H1_pilon	AUGUSTUS	gene	1183022	1184173	0.87	+	.	g3220;OG0001512;Delta(7)-sterol 5(6)-desaturase
tig00000149.H1_pilon	AUGUSTUS	transcript	1183022	1184173	0.87	+	.	g3220.t1
tig00000149.H1_pilon	AUGUSTUS	start_codon	1183022	1183024	.	+	0	transcript_id	"g3220.t1";	gene_id	"g3220";
tig00000149.H1_pilon	AUGUSTUS	CDS	1183022	1184170	0.87	+	0	transcript_id	"g3220.t1";	gene_id	"g3220";
tig00000149.H1_pilon	AUGUSTUS	stop_codon	1184171	1184173	.	+	0	transcript_id	"g3220.t1";	gene_id	"g3220";
tig00000149.H1_pilon	AUGUSTUS	gene	1185881	1187200	0.94	-	.	g3221;OG0001511;DASH complex subunit ask1
tig00000149.H1_pilon	AUGUSTUS	transcript	1185881	1187200	0.94	-	.	g3221.t1
tig00000149.H1_pilon	AUGUSTUS	stop_codon	1185881	1185883	.	-	0	transcript_id	"g3221.t1";	gene_id	"g3221";
tig00000149.H1_pilon	AUGUSTUS	CDS	1185884	1187200	0.94	-	0	transcript_id	"g3221.t1";	gene_id	"g3221";
tig00000149.H1_pilon	AUGUSTUS	start_codon	1187198	1187200	.	-	0	transcript_id	"g3221.t1";	gene_id	"g3221";
tig00000149.H1_pilon	AUGUSTUS	gene	1190784	1191890	0.99	+	.	g3222;OG0001527;Protein STE50
tig00000149.H1_pilon	AUGUSTUS	transcript	1190784	1191890	0.99	+	.	g3222.t1
tig00000149.H1_pilon	AUGUSTUS	start_codon	1190784	1190786	.	+	0	transcript_id	"g3222.t1";	gene_id	"g3222";
tig00000149.H1_pilon	AUGUSTUS	CDS	1190784	1191887	0.99	+	0	transcript_id	"g3222.t1";	gene_id	"g3222";
tig00000149.H1_pilon	AUGUSTUS	stop_codon	1191888	1191890	.	+	0	transcript_id	"g3222.t1";	gene_id	"g3222";
tig00000149.H1_pilon	AUGUSTUS	gene	1192101	1192805	0.54	-	.	g3223;OG0001528;Ribosomal RNA-processing protein 7
tig00000149.H1_pilon	AUGUSTUS	transcript	1192101	1192805	0.54	-	.	g3223.t1
tig00000149.H1_pilon	AUGUSTUS	stop_codon	1192101	1192103	.	-	0	transcript_id	"g3223.t1";	gene_id	"g3223";
tig00000149.H1_pilon	AUGUSTUS	CDS	1192104	1192805	0.54	-	0	transcript_id	"g3223.t1";	gene_id	"g3223";
tig00000149.H1_pilon	AUGUSTUS	start_codon	1192803	1192805	.	-	0	transcript_id	"g3223.t1";	gene_id	"g3223";
tig00000149.H1_pilon	AUGUSTUS	gene	1193384	1194103	1	+	.	g3224;OG0001529;Methionine aminopeptidase 1
tig00000149.H1_pilon	AUGUSTUS	transcript	1193384	1194103	1	+	.	g3224.t1
tig00000149.H1_pilon	AUGUSTUS	start_codon	1193384	1193386	.	+	0	transcript_id	"g3224.t1";	gene_id	"g3224";
tig00000149.H1_pilon	AUGUSTUS	CDS	1193384	1194100	1	+	0	transcript_id	"g3224.t1";	gene_id	"g3224";
tig00000149.H1_pilon	AUGUSTUS	stop_codon	1194101	1194103	.	+	0	transcript_id	"g3224.t1";	gene_id	"g3224";
tig00000149.H1_pilon	AUGUSTUS	gene	1194147	1194542	1	+	.	g3225;;Methionine aminopeptidase 1
tig00000149.H1_pilon	AUGUSTUS	transcript	1194147	1194542	1	+	.	g3225.t1
tig00000149.H1_pilon	AUGUSTUS	start_codon	1194147	1194149	.	+	0	transcript_id	"g3225.t1";	gene_id	"g3225";
tig00000149.H1_pilon	AUGUSTUS	CDS	1194147	1194539	1	+	0	transcript_id	"g3225.t1";	gene_id	"g3225";
tig00000149.H1_pilon	AUGUSTUS	stop_codon	1194540	1194542	.	+	0	transcript_id	"g3225.t1";	gene_id	"g3225";
tig00000149.H1_pilon	AUGUSTUS	gene	1195080	1197011	0.96	+	.	g3226;OG0001530;Protein SLY1
tig00000149.H1_pilon	AUGUSTUS	transcript	1195080	1197011	0.96	+	.	g3226.t1
tig00000149.H1_pilon	AUGUSTUS	start_codon	1195080	1195082	.	+	0	transcript_id	"g3226.t1";	gene_id	"g3226";
tig00000149.H1_pilon	AUGUSTUS	CDS	1195080	1197008	0.96	+	0	transcript_id	"g3226.t1";	gene_id	"g3226";
tig00000149.H1_pilon	AUGUSTUS	stop_codon	1197009	1197011	.	+	0	transcript_id	"g3226.t1";	gene_id	"g3226";
tig00000149.H1_pilon	AUGUSTUS	gene	1197328	1197723	1	-	.	g3227;;RuvB-like helicase 1
tig00000149.H1_pilon	AUGUSTUS	transcript	1197328	1197723	1	-	.	g3227.t1
tig00000149.H1_pilon	AUGUSTUS	stop_codon	1197328	1197330	.	-	0	transcript_id	"g3227.t1";	gene_id	"g3227";
tig00000149.H1_pilon	AUGUSTUS	CDS	1197331	1197723	1	-	0	transcript_id	"g3227.t1";	gene_id	"g3227";
tig00000149.H1_pilon	AUGUSTUS	start_codon	1197721	1197723	.	-	0	transcript_id	"g3227.t1";	gene_id	"g3227";
tig00000149.H1_pilon	AUGUSTUS	gene	1197806	1198717	1	-	.	g3228;OG0001531;RuvB-like helicase 1
tig00000149.H1_pilon	AUGUSTUS	transcript	1197806	1198717	1	-	.	g3228.t1
tig00000149.H1_pilon	AUGUSTUS	stop_codon	1197806	1197808	.	-	0	transcript_id	"g3228.t1";	gene_id	"g3228";
tig00000149.H1_pilon	AUGUSTUS	CDS	1197809	1198717	1	-	0	transcript_id	"g3228.t1";	gene_id	"g3228";
tig00000149.H1_pilon	AUGUSTUS	start_codon	1198715	1198717	.	-	0	transcript_id	"g3228.t1";	gene_id	"g3228";
tig00000149.H1_pilon	AUGUSTUS	gene	1198992	1199696	1	-	.	g3229;OG0001532;Uncharacterized mitochondrial hydrolase FMP41
tig00000149.H1_pilon	AUGUSTUS	transcript	1198992	1199696	1	-	.	g3229.t1
tig00000149.H1_pilon	AUGUSTUS	stop_codon	1198992	1198994	.	-	0	transcript_id	"g3229.t1";	gene_id	"g3229";
tig00000149.H1_pilon	AUGUSTUS	CDS	1198995	1199696	1	-	0	transcript_id	"g3229.t1";	gene_id	"g3229";
tig00000149.H1_pilon	AUGUSTUS	start_codon	1199694	1199696	.	-	0	transcript_id	"g3229.t1";	gene_id	"g3229";
tig00000149.H1_pilon	AUGUSTUS	gene	1200161	1201888	1	-	.	g3230;OG0004328;Transcription factor atf1
tig00000149.H1_pilon	AUGUSTUS	transcript	1200161	1201888	1	-	.	g3230.t1
tig00000149.H1_pilon	AUGUSTUS	stop_codon	1200161	1200163	.	-	0	transcript_id	"g3230.t1";	gene_id	"g3230";
tig00000149.H1_pilon	AUGUSTUS	CDS	1200164	1201888	1	-	0	transcript_id	"g3230.t1";	gene_id	"g3230";
tig00000149.H1_pilon	AUGUSTUS	start_codon	1201886	1201888	.	-	0	transcript_id	"g3230.t1";	gene_id	"g3230";
tig00000149.H1_pilon	AUGUSTUS	gene	1202884	1206825	1	+	.	g3231;OG0001533;NPC intracellular cholesterol transporter 1-related protein 1
tig00000149.H1_pilon	AUGUSTUS	transcript	1202884	1206825	1	+	.	g3231.t1
tig00000149.H1_pilon	AUGUSTUS	start_codon	1202884	1202886	.	+	0	transcript_id	"g3231.t1";	gene_id	"g3231";
tig00000149.H1_pilon	AUGUSTUS	CDS	1202884	1206822	1	+	0	transcript_id	"g3231.t1";	gene_id	"g3231";
tig00000149.H1_pilon	AUGUSTUS	stop_codon	1206823	1206825	.	+	0	transcript_id	"g3231.t1";	gene_id	"g3231";
tig00000149.H1_pilon	AUGUSTUS	gene	1206944	1208647	1	-	.	g3232;OG0004329;Phosphoglucomutase 2
tig00000149.H1_pilon	AUGUSTUS	transcript	1206944	1208647	1	-	.	g3232.t1
tig00000149.H1_pilon	AUGUSTUS	stop_codon	1206944	1206946	.	-	0	transcript_id	"g3232.t1";	gene_id	"g3232";
tig00000149.H1_pilon	AUGUSTUS	CDS	1206947	1208647	1	-	0	transcript_id	"g3232.t1";	gene_id	"g3232";
tig00000149.H1_pilon	AUGUSTUS	start_codon	1208645	1208647	.	-	0	transcript_id	"g3232.t1";	gene_id	"g3232";
tig00000149.H1_pilon	AUGUSTUS	gene	1209338	1210969	0.2	-	.	g3233;OG0001534;Aspartate aminotransferase, cytoplasmic
tig00000149.H1_pilon	AUGUSTUS	transcript	1209338	1210969	0.2	-	.	g3233.t1
tig00000149.H1_pilon	AUGUSTUS	stop_codon	1209338	1209340	.	-	0	transcript_id	"g3233.t1";	gene_id	"g3233";
tig00000149.H1_pilon	AUGUSTUS	intron	1209489	1209792	0.41	-	.	transcript_id	"g3233.t1";	gene_id	"g3233";
tig00000149.H1_pilon	AUGUSTUS	intron	1210699	1210874	0.45	-	.	transcript_id	"g3233.t1";	gene_id	"g3233";
tig00000149.H1_pilon	AUGUSTUS	CDS	1209341	1209488	0.41	-	1	transcript_id	"g3233.t1";	gene_id	"g3233";
tig00000149.H1_pilon	AUGUSTUS	CDS	1209793	1210698	0.25	-	1	transcript_id	"g3233.t1";	gene_id	"g3233";
tig00000149.H1_pilon	AUGUSTUS	CDS	1210875	1210969	0.46	-	0	transcript_id	"g3233.t1";	gene_id	"g3233";
tig00000149.H1_pilon	AUGUSTUS	start_codon	1210967	1210969	.	-	0	transcript_id	"g3233.t1";	gene_id	"g3233";
tig00000149.H1_pilon	AUGUSTUS	gene	1211192	1212442	1	-	.	g3234;OG0001535;Protein phosphatase 1 regulatory subunit SDS22
tig00000149.H1_pilon	AUGUSTUS	transcript	1211192	1212442	1	-	.	g3234.t1
tig00000149.H1_pilon	AUGUSTUS	stop_codon	1211192	1211194	.	-	0	transcript_id	"g3234.t1";	gene_id	"g3234";
tig00000149.H1_pilon	AUGUSTUS	CDS	1211195	1212442	1	-	0	transcript_id	"g3234.t1";	gene_id	"g3234";
tig00000149.H1_pilon	AUGUSTUS	start_codon	1212440	1212442	.	-	0	transcript_id	"g3234.t1";	gene_id	"g3234";
tig00000149.H1_pilon	AUGUSTUS	gene	1213123	1213530	1	-	.	g3235;OG0001536;Acyl carrier protein, mitochondrial
tig00000149.H1_pilon	AUGUSTUS	transcript	1213123	1213530	1	-	.	g3235.t1
tig00000149.H1_pilon	AUGUSTUS	stop_codon	1213123	1213125	.	-	0	transcript_id	"g3235.t1";	gene_id	"g3235";
tig00000149.H1_pilon	AUGUSTUS	CDS	1213126	1213530	1	-	0	transcript_id	"g3235.t1";	gene_id	"g3235";
tig00000149.H1_pilon	AUGUSTUS	start_codon	1213528	1213530	.	-	0	transcript_id	"g3235.t1";	gene_id	"g3235";
tig00000149.H1_pilon	AUGUSTUS	gene	1214522	1216660	0.99	+	.	g3236;OG0001537;E3 ubiquitin-protein ligase BRE1
tig00000149.H1_pilon	AUGUSTUS	transcript	1214522	1216660	0.99	+	.	g3236.t1
tig00000149.H1_pilon	AUGUSTUS	start_codon	1214522	1214524	.	+	0	transcript_id	"g3236.t1";	gene_id	"g3236";
tig00000149.H1_pilon	AUGUSTUS	CDS	1214522	1216657	0.99	+	0	transcript_id	"g3236.t1";	gene_id	"g3236";
tig00000149.H1_pilon	AUGUSTUS	stop_codon	1216658	1216660	.	+	0	transcript_id	"g3236.t1";	gene_id	"g3236";
tig00000149.H1_pilon	AUGUSTUS	gene	1216903	1219851	0.54	-	.	g3237;OG0001538;hypothetical protein
tig00000149.H1_pilon	AUGUSTUS	transcript	1216903	1219851	0.54	-	.	g3237.t1
tig00000149.H1_pilon	AUGUSTUS	stop_codon	1216903	1216905	.	-	0	transcript_id	"g3237.t1";	gene_id	"g3237";
tig00000149.H1_pilon	AUGUSTUS	CDS	1216906	1219851	0.54	-	0	transcript_id	"g3237.t1";	gene_id	"g3237";
tig00000149.H1_pilon	AUGUSTUS	start_codon	1219849	1219851	.	-	0	transcript_id	"g3237.t1";	gene_id	"g3237";
tig00000149.H1_pilon	AUGUSTUS	gene	1222464	1226612	0.95	+	.	g3238;OG0001539;Urea amidolyase
tig00000149.H1_pilon	AUGUSTUS	transcript	1222464	1226612	0.95	+	.	g3238.t1
tig00000149.H1_pilon	AUGUSTUS	start_codon	1222464	1222466	.	+	0	transcript_id	"g3238.t1";	gene_id	"g3238";
tig00000149.H1_pilon	AUGUSTUS	CDS	1222464	1226609	0.95	+	0	transcript_id	"g3238.t1";	gene_id	"g3238";
tig00000149.H1_pilon	AUGUSTUS	stop_codon	1226610	1226612	.	+	0	transcript_id	"g3238.t1";	gene_id	"g3238";
tig00000149.H1_pilon	AUGUSTUS	gene	1226890	1227999	0.7	+	.	g3239;OG0005036;Urea amidolyase
tig00000149.H1_pilon	AUGUSTUS	transcript	1226890	1227999	0.7	+	.	g3239.t1
tig00000149.H1_pilon	AUGUSTUS	start_codon	1226890	1226892	.	+	0	transcript_id	"g3239.t1";	gene_id	"g3239";
tig00000149.H1_pilon	AUGUSTUS	CDS	1226890	1227996	0.7	+	0	transcript_id	"g3239.t1";	gene_id	"g3239";
tig00000149.H1_pilon	AUGUSTUS	stop_codon	1227997	1227999	.	+	0	transcript_id	"g3239.t1";	gene_id	"g3239";
tig00000149.H1_pilon	AUGUSTUS	gene	1228124	1229515	0.58	-	.	g3240;OG0001540;Ubiquitin carboxyl-terminal hydrolase 16
tig00000149.H1_pilon	AUGUSTUS	transcript	1228124	1229515	0.58	-	.	g3240.t1
tig00000149.H1_pilon	AUGUSTUS	stop_codon	1228124	1228126	.	-	0	transcript_id	"g3240.t1";	gene_id	"g3240";
tig00000149.H1_pilon	AUGUSTUS	CDS	1228127	1229515	0.58	-	0	transcript_id	"g3240.t1";	gene_id	"g3240";
tig00000149.H1_pilon	AUGUSTUS	start_codon	1229513	1229515	.	-	0	transcript_id	"g3240.t1";	gene_id	"g3240";
tig00000149.H1_pilon	AUGUSTUS	gene	1230854	1233064	1	-	.	g3241;OG0001541;ATP-dependent molecular chaperone HSC82
tig00000149.H1_pilon	AUGUSTUS	transcript	1230854	1233064	1	-	.	g3241.t1
tig00000149.H1_pilon	AUGUSTUS	stop_codon	1230854	1230856	.	-	0	transcript_id	"g3241.t1";	gene_id	"g3241";
tig00000149.H1_pilon	AUGUSTUS	CDS	1230857	1233064	1	-	0	transcript_id	"g3241.t1";	gene_id	"g3241";
tig00000149.H1_pilon	AUGUSTUS	start_codon	1233062	1233064	.	-	0	transcript_id	"g3241.t1";	gene_id	"g3241";
tig00000149.H1_pilon	AUGUSTUS	gene	1234066	1239132	0.97	+	.	g3242;OG0001542;Ras GTPase-activating-like protein IQG1
tig00000149.H1_pilon	AUGUSTUS	transcript	1234066	1239132	0.97	+	.	g3242.t1
tig00000149.H1_pilon	AUGUSTUS	start_codon	1234066	1234068	.	+	0	transcript_id	"g3242.t1";	gene_id	"g3242";
tig00000149.H1_pilon	AUGUSTUS	CDS	1234066	1239129	0.97	+	0	transcript_id	"g3242.t1";	gene_id	"g3242";
tig00000149.H1_pilon	AUGUSTUS	stop_codon	1239130	1239132	.	+	0	transcript_id	"g3242.t1";	gene_id	"g3242";
tig00000149.H1_pilon	AUGUSTUS	gene	1239860	1240525	0.33	+	.	g3243;OG0004847;Palmitoyltransferase PFA3
tig00000149.H1_pilon	AUGUSTUS	transcript	1239860	1240525	0.33	+	.	g3243.t1
tig00000149.H1_pilon	AUGUSTUS	start_codon	1239860	1239862	.	+	0	transcript_id	"g3243.t1";	gene_id	"g3243";
tig00000149.H1_pilon	AUGUSTUS	CDS	1239860	1240522	0.33	+	0	transcript_id	"g3243.t1";	gene_id	"g3243";
tig00000149.H1_pilon	AUGUSTUS	stop_codon	1240523	1240525	.	+	0	transcript_id	"g3243.t1";	gene_id	"g3243";
tig00000149.H1_pilon	AUGUSTUS	gene	1240972	1242557	0.59	+	.	g3244;OG0001543;Histone deacetylase RPD3
tig00000149.H1_pilon	AUGUSTUS	transcript	1240972	1242557	0.59	+	.	g3244.t1
tig00000149.H1_pilon	AUGUSTUS	start_codon	1240972	1240974	.	+	0	transcript_id	"g3244.t1";	gene_id	"g3244";
tig00000149.H1_pilon	AUGUSTUS	intron	1241030	1241121	0.59	+	.	transcript_id	"g3244.t1";	gene_id	"g3244";
tig00000149.H1_pilon	AUGUSTUS	CDS	1240972	1241029	0.59	+	0	transcript_id	"g3244.t1";	gene_id	"g3244";
tig00000149.H1_pilon	AUGUSTUS	CDS	1241122	1242554	0.99	+	2	transcript_id	"g3244.t1";	gene_id	"g3244";
tig00000149.H1_pilon	AUGUSTUS	stop_codon	1242555	1242557	.	+	0	transcript_id	"g3244.t1";	gene_id	"g3244";
tig00000149.H1_pilon	AUGUSTUS	gene	1242861	1243442	0.92	-	.	g3245;OG0001544;NADH kinase POS5, mitochondrial
tig00000149.H1_pilon	AUGUSTUS	transcript	1242861	1243442	0.92	-	.	g3245.t1
tig00000149.H1_pilon	AUGUSTUS	stop_codon	1242861	1242863	.	-	0	transcript_id	"g3245.t1";	gene_id	"g3245";
tig00000149.H1_pilon	AUGUSTUS	CDS	1242864	1243442	0.92	-	0	transcript_id	"g3245.t1";	gene_id	"g3245";
tig00000149.H1_pilon	AUGUSTUS	start_codon	1243440	1243442	.	-	0	transcript_id	"g3245.t1";	gene_id	"g3245";
tig00000149.H1_pilon	AUGUSTUS	gene	1245801	1246493	1	-	.	g3246;OG0001545;Uncharacterized phosphatase YNL010W
tig00000149.H1_pilon	AUGUSTUS	transcript	1245801	1246493	1	-	.	g3246.t1
tig00000149.H1_pilon	AUGUSTUS	stop_codon	1245801	1245803	.	-	0	transcript_id	"g3246.t1";	gene_id	"g3246";
tig00000149.H1_pilon	AUGUSTUS	CDS	1245804	1246493	1	-	0	transcript_id	"g3246.t1";	gene_id	"g3246";
tig00000149.H1_pilon	AUGUSTUS	start_codon	1246491	1246493	.	-	0	transcript_id	"g3246.t1";	gene_id	"g3246";
tig00000149.H1_pilon	AUGUSTUS	gene	1247100	1248662	0.35	+	.	g3247;OG0001546;Uncharacterized protein YNL011C
tig00000149.H1_pilon	AUGUSTUS	transcript	1247100	1248662	0.35	+	.	g3247.t1
tig00000149.H1_pilon	AUGUSTUS	start_codon	1247100	1247102	.	+	0	transcript_id	"g3247.t1";	gene_id	"g3247";
tig00000149.H1_pilon	AUGUSTUS	intron	1247185	1247688	0.41	+	.	transcript_id	"g3247.t1";	gene_id	"g3247";
tig00000149.H1_pilon	AUGUSTUS	CDS	1247100	1247184	0.55	+	0	transcript_id	"g3247.t1";	gene_id	"g3247";
tig00000149.H1_pilon	AUGUSTUS	CDS	1247689	1248659	0.48	+	2	transcript_id	"g3247.t1";	gene_id	"g3247";
tig00000149.H1_pilon	AUGUSTUS	stop_codon	1248660	1248662	.	+	0	transcript_id	"g3247.t1";	gene_id	"g3247";
tig00000149.H1_pilon	AUGUSTUS	gene	1248918	1249595	0.87	+	.	g3248;OG0001547;Protein SSP120
tig00000149.H1_pilon	AUGUSTUS	transcript	1248918	1249595	0.87	+	.	g3248.t1
tig00000149.H1_pilon	AUGUSTUS	start_codon	1248918	1248920	.	+	0	transcript_id	"g3248.t1";	gene_id	"g3248";
tig00000149.H1_pilon	AUGUSTUS	CDS	1248918	1249592	0.87	+	0	transcript_id	"g3248.t1";	gene_id	"g3248";
tig00000149.H1_pilon	AUGUSTUS	stop_codon	1249593	1249595	.	+	0	transcript_id	"g3248.t1";	gene_id	"g3248";
tig00000149.H1_pilon	AUGUSTUS	gene	1249845	1251486	0.25	-	.	g3249;OG0001548;Elongation factor 3
tig00000149.H1_pilon	AUGUSTUS	transcript	1249845	1251486	0.25	-	.	g3249.t1
tig00000149.H1_pilon	AUGUSTUS	stop_codon	1249845	1249847	.	-	0	transcript_id	"g3249.t1";	gene_id	"g3249";
tig00000149.H1_pilon	AUGUSTUS	intron	1250490	1250577	0.73	-	.	transcript_id	"g3249.t1";	gene_id	"g3249";
tig00000149.H1_pilon	AUGUSTUS	CDS	1249848	1250489	0.95	-	0	transcript_id	"g3249.t1";	gene_id	"g3249";
tig00000149.H1_pilon	AUGUSTUS	CDS	1250578	1251486	0.25	-	0	transcript_id	"g3249.t1";	gene_id	"g3249";
tig00000149.H1_pilon	AUGUSTUS	start_codon	1251484	1251486	.	-	0	transcript_id	"g3249.t1";	gene_id	"g3249";
tig00000149.H1_pilon	AUGUSTUS	gene	1251582	1252967	0.72	-	.	g3250;;Elongation factor 3B
tig00000149.H1_pilon	AUGUSTUS	transcript	1251582	1252967	0.72	-	.	g3250.t1
tig00000149.H1_pilon	AUGUSTUS	stop_codon	1251582	1251584	.	-	0	transcript_id	"g3250.t1";	gene_id	"g3250";
tig00000149.H1_pilon	AUGUSTUS	CDS	1251585	1252967	0.72	-	0	transcript_id	"g3250.t1";	gene_id	"g3250";
tig00000149.H1_pilon	AUGUSTUS	start_codon	1252965	1252967	.	-	0	transcript_id	"g3250.t1";	gene_id	"g3250";
tig00000149.H1_pilon	AUGUSTUS	gene	1254267	1255133	1	+	.	g3251;OG0001549;Isopentenyl-diphosphate Delta-isomerase
tig00000149.H1_pilon	AUGUSTUS	transcript	1254267	1255133	1	+	.	g3251.t1
tig00000149.H1_pilon	AUGUSTUS	start_codon	1254267	1254269	.	+	0	transcript_id	"g3251.t1";	gene_id	"g3251";
tig00000149.H1_pilon	AUGUSTUS	CDS	1254267	1255130	1	+	0	transcript_id	"g3251.t1";	gene_id	"g3251";
tig00000149.H1_pilon	AUGUSTUS	stop_codon	1255131	1255133	.	+	0	transcript_id	"g3251.t1";	gene_id	"g3251";
tig00000149.H1_pilon	AUGUSTUS	gene	1256823	1258595	1	+	.	g3252;OG0000017;General amino-acid permease GAP2
tig00000149.H1_pilon	AUGUSTUS	transcript	1256823	1258595	1	+	.	g3252.t1
tig00000149.H1_pilon	AUGUSTUS	start_codon	1256823	1256825	.	+	0	transcript_id	"g3252.t1";	gene_id	"g3252";
tig00000149.H1_pilon	AUGUSTUS	CDS	1256823	1258592	1	+	0	transcript_id	"g3252.t1";	gene_id	"g3252";
tig00000149.H1_pilon	AUGUSTUS	stop_codon	1258593	1258595	.	+	0	transcript_id	"g3252.t1";	gene_id	"g3252";
tig00000149.H1_pilon	AUGUSTUS	gene	1259473	1260441	0.9	+	.	g3253;OG0004330;Transcription initiation factor TFIID subunit 3
tig00000149.H1_pilon	AUGUSTUS	transcript	1259473	1260441	0.9	+	.	g3253.t1
tig00000149.H1_pilon	AUGUSTUS	start_codon	1259473	1259475	.	+	0	transcript_id	"g3253.t1";	gene_id	"g3253";
tig00000149.H1_pilon	AUGUSTUS	CDS	1259473	1260438	0.9	+	0	transcript_id	"g3253.t1";	gene_id	"g3253";
tig00000149.H1_pilon	AUGUSTUS	stop_codon	1260439	1260441	.	+	0	transcript_id	"g3253.t1";	gene_id	"g3253";
tig00000149.H1_pilon	AUGUSTUS	gene	1260604	1262085	0.33	-	.	g3254;;Ribosomal RNA-processing protein 12
tig00000149.H1_pilon	AUGUSTUS	transcript	1260604	1262085	0.33	-	.	g3254.t1
tig00000149.H1_pilon	AUGUSTUS	stop_codon	1260604	1260606	.	-	0	transcript_id	"g3254.t1";	gene_id	"g3254";
tig00000149.H1_pilon	AUGUSTUS	CDS	1260607	1262085	0.33	-	0	transcript_id	"g3254.t1";	gene_id	"g3254";
tig00000149.H1_pilon	AUGUSTUS	start_codon	1262083	1262085	.	-	0	transcript_id	"g3254.t1";	gene_id	"g3254";
tig00000149.H1_pilon	AUGUSTUS	gene	1262327	1264213	0.27	-	.	g3255;OG0001550;Ribosomal RNA-processing protein 12
tig00000149.H1_pilon	AUGUSTUS	transcript	1262327	1264213	0.27	-	.	g3255.t1
tig00000149.H1_pilon	AUGUSTUS	stop_codon	1262327	1262329	.	-	0	transcript_id	"g3255.t1";	gene_id	"g3255";
tig00000149.H1_pilon	AUGUSTUS	CDS	1262330	1264213	0.27	-	0	transcript_id	"g3255.t1";	gene_id	"g3255";
tig00000149.H1_pilon	AUGUSTUS	start_codon	1264211	1264213	.	-	0	transcript_id	"g3255.t1";	gene_id	"g3255";
tig00000149.H1_pilon	AUGUSTUS	gene	1265113	1265481	0.43	+	.	g3256;OG0001551;37S ribosomal protein S16, mitochondrial
tig00000149.H1_pilon	AUGUSTUS	transcript	1265113	1265481	0.43	+	.	g3256.t1
tig00000149.H1_pilon	AUGUSTUS	start_codon	1265113	1265115	.	+	0	transcript_id	"g3256.t1";	gene_id	"g3256";
tig00000149.H1_pilon	AUGUSTUS	CDS	1265113	1265478	0.43	+	0	transcript_id	"g3256.t1";	gene_id	"g3256";
tig00000149.H1_pilon	AUGUSTUS	stop_codon	1265479	1265481	.	+	0	transcript_id	"g3256.t1";	gene_id	"g3256";
tig00000149.H1_pilon	AUGUSTUS	gene	1265603	1266415	0.66	-	.	g3257;OG0004331;tRNA(His) guanylyltransferase
tig00000149.H1_pilon	AUGUSTUS	transcript	1265603	1266415	0.66	-	.	g3257.t1
tig00000149.H1_pilon	AUGUSTUS	stop_codon	1265603	1265605	.	-	0	transcript_id	"g3257.t1";	gene_id	"g3257";
tig00000149.H1_pilon	AUGUSTUS	CDS	1265606	1266415	0.66	-	0	transcript_id	"g3257.t1";	gene_id	"g3257";
tig00000149.H1_pilon	AUGUSTUS	start_codon	1266413	1266415	.	-	0	transcript_id	"g3257.t1";	gene_id	"g3257";
tig00000149.H1_pilon	AUGUSTUS	gene	1266674	1268224	1	+	.	g3258;OG0001552;hypothetical protein
tig00000149.H1_pilon	AUGUSTUS	transcript	1266674	1268224	1	+	.	g3258.t1
tig00000149.H1_pilon	AUGUSTUS	start_codon	1266674	1266676	.	+	0	transcript_id	"g3258.t1";	gene_id	"g3258";
tig00000149.H1_pilon	AUGUSTUS	CDS	1266674	1268221	1	+	0	transcript_id	"g3258.t1";	gene_id	"g3258";
tig00000149.H1_pilon	AUGUSTUS	stop_codon	1268222	1268224	.	+	0	transcript_id	"g3258.t1";	gene_id	"g3258";
tig00000149.H1_pilon	AUGUSTUS	gene	1268876	1272382	1	+	.	g3259;OG0001553;DNA-directed RNA polymerase I subunit RPA135
tig00000149.H1_pilon	AUGUSTUS	transcript	1268876	1272382	1	+	.	g3259.t1
tig00000149.H1_pilon	AUGUSTUS	start_codon	1268876	1268878	.	+	0	transcript_id	"g3259.t1";	gene_id	"g3259";
tig00000149.H1_pilon	AUGUSTUS	CDS	1268876	1272379	1	+	0	transcript_id	"g3259.t1";	gene_id	"g3259";
tig00000149.H1_pilon	AUGUSTUS	stop_codon	1272380	1272382	.	+	0	transcript_id	"g3259.t1";	gene_id	"g3259";
tig00000149.H1_pilon	AUGUSTUS	gene	1273601	1275103	1	-	.	g3260;OG0001554;hypothetical protein
tig00000149.H1_pilon	AUGUSTUS	transcript	1273601	1275103	1	-	.	g3260.t1
tig00000149.H1_pilon	AUGUSTUS	stop_codon	1273601	1273603	.	-	0	transcript_id	"g3260.t1";	gene_id	"g3260";
tig00000149.H1_pilon	AUGUSTUS	CDS	1273604	1275103	1	-	0	transcript_id	"g3260.t1";	gene_id	"g3260";
tig00000149.H1_pilon	AUGUSTUS	start_codon	1275101	1275103	.	-	0	transcript_id	"g3260.t1";	gene_id	"g3260";
tig00000149.H1_pilon	AUGUSTUS	gene	1275801	1276097	0.99	-	.	g3261;;hypothetical protein
tig00000149.H1_pilon	AUGUSTUS	transcript	1275801	1276097	0.99	-	.	g3261.t1
tig00000149.H1_pilon	AUGUSTUS	stop_codon	1275801	1275803	.	-	0	transcript_id	"g3261.t1";	gene_id	"g3261";
tig00000149.H1_pilon	AUGUSTUS	CDS	1275804	1276097	0.99	-	0	transcript_id	"g3261.t1";	gene_id	"g3261";
tig00000149.H1_pilon	AUGUSTUS	start_codon	1276095	1276097	.	-	0	transcript_id	"g3261.t1";	gene_id	"g3261";
tig00000149.H1_pilon	AUGUSTUS	gene	1276200	1278383	1	-	.	g3262;OG0001555;Ino eighty subunit 1
tig00000149.H1_pilon	AUGUSTUS	transcript	1276200	1278383	1	-	.	g3262.t1
tig00000149.H1_pilon	AUGUSTUS	stop_codon	1276200	1276202	.	-	0	transcript_id	"g3262.t1";	gene_id	"g3262";
tig00000149.H1_pilon	AUGUSTUS	CDS	1276203	1278383	1	-	0	transcript_id	"g3262.t1";	gene_id	"g3262";
tig00000149.H1_pilon	AUGUSTUS	start_codon	1278381	1278383	.	-	0	transcript_id	"g3262.t1";	gene_id	"g3262";
tig00000149.H1_pilon	AUGUSTUS	gene	1279005	1281678	0.84	+	.	g3263;OG0001556;Vacuolar transporter chaperone 2
tig00000149.H1_pilon	AUGUSTUS	transcript	1279005	1281678	0.84	+	.	g3263.t1
tig00000149.H1_pilon	AUGUSTUS	start_codon	1279005	1279007	.	+	0	transcript_id	"g3263.t1";	gene_id	"g3263";
tig00000149.H1_pilon	AUGUSTUS	intron	1280760	1280853	0.84	+	.	transcript_id	"g3263.t1";	gene_id	"g3263";
tig00000149.H1_pilon	AUGUSTUS	CDS	1279005	1280759	1	+	0	transcript_id	"g3263.t1";	gene_id	"g3263";
tig00000149.H1_pilon	AUGUSTUS	CDS	1280854	1281675	0.84	+	0	transcript_id	"g3263.t1";	gene_id	"g3263";
tig00000149.H1_pilon	AUGUSTUS	stop_codon	1281676	1281678	.	+	0	transcript_id	"g3263.t1";	gene_id	"g3263";
tig00000149.H1_pilon	AUGUSTUS	gene	1282557	1283624	1	-	.	g3264;OG0001557;hypothetical protein
tig00000149.H1_pilon	AUGUSTUS	transcript	1282557	1283624	1	-	.	g3264.t1
tig00000149.H1_pilon	AUGUSTUS	stop_codon	1282557	1282559	.	-	0	transcript_id	"g3264.t1";	gene_id	"g3264";
tig00000149.H1_pilon	AUGUSTUS	CDS	1282560	1283624	1	-	0	transcript_id	"g3264.t1";	gene_id	"g3264";
tig00000149.H1_pilon	AUGUSTUS	start_codon	1283622	1283624	.	-	0	transcript_id	"g3264.t1";	gene_id	"g3264";
tig00000149.H1_pilon	AUGUSTUS	gene	1283983	1284768	0.47	+	.	g3265;OG0004691;Protein LST7
tig00000149.H1_pilon	AUGUSTUS	transcript	1283983	1284768	0.47	+	.	g3265.t1
tig00000149.H1_pilon	AUGUSTUS	start_codon	1283983	1283985	.	+	0	transcript_id	"g3265.t1";	gene_id	"g3265";
tig00000149.H1_pilon	AUGUSTUS	CDS	1283983	1284765	0.47	+	0	transcript_id	"g3265.t1";	gene_id	"g3265";
tig00000149.H1_pilon	AUGUSTUS	stop_codon	1284766	1284768	.	+	0	transcript_id	"g3265.t1";	gene_id	"g3265";
tig00000149.H1_pilon	AUGUSTUS	gene	1284824	1288514	0.95	-	.	g3266;OG0001558;Structural maintenance of chromosomes protein 1
tig00000149.H1_pilon	AUGUSTUS	transcript	1284824	1288514	0.95	-	.	g3266.t1
tig00000149.H1_pilon	AUGUSTUS	stop_codon	1284824	1284826	.	-	0	transcript_id	"g3266.t1";	gene_id	"g3266";
tig00000149.H1_pilon	AUGUSTUS	intron	1285588	1285705	0.95	-	.	transcript_id	"g3266.t1";	gene_id	"g3266";
tig00000149.H1_pilon	AUGUSTUS	CDS	1284827	1285587	0.97	-	2	transcript_id	"g3266.t1";	gene_id	"g3266";
tig00000149.H1_pilon	AUGUSTUS	CDS	1285706	1288514	0.98	-	0	transcript_id	"g3266.t1";	gene_id	"g3266";
tig00000149.H1_pilon	AUGUSTUS	start_codon	1288512	1288514	.	-	0	transcript_id	"g3266.t1";	gene_id	"g3266";
tig00000149.H1_pilon	AUGUSTUS	gene	1289311	1291125	1	+	.	g3267;OG0001559;Methylenetetrahydrofolate reductase 2
tig00000149.H1_pilon	AUGUSTUS	transcript	1289311	1291125	1	+	.	g3267.t1
tig00000149.H1_pilon	AUGUSTUS	start_codon	1289311	1289313	.	+	0	transcript_id	"g3267.t1";	gene_id	"g3267";
tig00000149.H1_pilon	AUGUSTUS	CDS	1289311	1291122	1	+	0	transcript_id	"g3267.t1";	gene_id	"g3267";
tig00000149.H1_pilon	AUGUSTUS	stop_codon	1291123	1291125	.	+	0	transcript_id	"g3267.t1";	gene_id	"g3267";
tig00000149.H1_pilon	AUGUSTUS	gene	1291761	1292511	0.53	-	.	g3268;;Oxidant-induced cell-cycle arrest protein 5
tig00000149.H1_pilon	AUGUSTUS	transcript	1291761	1292511	0.53	-	.	g3268.t1
tig00000149.H1_pilon	AUGUSTUS	stop_codon	1291761	1291763	.	-	0	transcript_id	"g3268.t1";	gene_id	"g3268";
tig00000149.H1_pilon	AUGUSTUS	intron	1292299	1292440	0.69	-	.	transcript_id	"g3268.t1";	gene_id	"g3268";
tig00000149.H1_pilon	AUGUSTUS	CDS	1291764	1292298	0.73	-	1	transcript_id	"g3268.t1";	gene_id	"g3268";
tig00000149.H1_pilon	AUGUSTUS	CDS	1292441	1292511	0.62	-	0	transcript_id	"g3268.t1";	gene_id	"g3268";
tig00000149.H1_pilon	AUGUSTUS	start_codon	1292509	1292511	.	-	0	transcript_id	"g3268.t1";	gene_id	"g3268";
tig00000149.H1_pilon	AUGUSTUS	gene	1292707	1293762	0.85	-	.	g3269;OG0001560;Oxidant-induced cell-cycle arrest protein 5
tig00000149.H1_pilon	AUGUSTUS	transcript	1292707	1293762	0.85	-	.	g3269.t1
tig00000149.H1_pilon	AUGUSTUS	stop_codon	1292707	1292709	.	-	0	transcript_id	"g3269.t1";	gene_id	"g3269";
tig00000149.H1_pilon	AUGUSTUS	CDS	1292710	1293762	0.85	-	0	transcript_id	"g3269.t1";	gene_id	"g3269";
tig00000149.H1_pilon	AUGUSTUS	start_codon	1293760	1293762	.	-	0	transcript_id	"g3269.t1";	gene_id	"g3269";
tig00000149.H1_pilon	AUGUSTUS	gene	1295231	1296754	0.88	+	.	g3270;OG0001561;Pre-mRNA-processing factor 19
tig00000149.H1_pilon	AUGUSTUS	transcript	1295231	1296754	0.88	+	.	g3270.t1
tig00000149.H1_pilon	AUGUSTUS	start_codon	1295231	1295233	.	+	0	transcript_id	"g3270.t1";	gene_id	"g3270";
tig00000149.H1_pilon	AUGUSTUS	CDS	1295231	1296751	0.88	+	0	transcript_id	"g3270.t1";	gene_id	"g3270";
tig00000149.H1_pilon	AUGUSTUS	stop_codon	1296752	1296754	.	+	0	transcript_id	"g3270.t1";	gene_id	"g3270";
tig00000149.H1_pilon	AUGUSTUS	gene	1297248	1298042	0.71	+	.	g3271;OG0001562;Epsin-4
tig00000149.H1_pilon	AUGUSTUS	transcript	1297248	1298042	0.71	+	.	g3271.t1
tig00000149.H1_pilon	AUGUSTUS	start_codon	1297248	1297250	.	+	0	transcript_id	"g3271.t1";	gene_id	"g3271";
tig00000149.H1_pilon	AUGUSTUS	CDS	1297248	1298039	0.71	+	0	transcript_id	"g3271.t1";	gene_id	"g3271";
tig00000149.H1_pilon	AUGUSTUS	stop_codon	1298040	1298042	.	+	0	transcript_id	"g3271.t1";	gene_id	"g3271";
tig00000149.H1_pilon	AUGUSTUS	gene	1299079	1299993	0.45	+	.	g3272;OG0001563;Polyubiquitin
tig00000149.H1_pilon	AUGUSTUS	transcript	1299079	1299993	0.45	+	.	g3272.t1
tig00000149.H1_pilon	AUGUSTUS	start_codon	1299079	1299081	.	+	0	transcript_id	"g3272.t1";	gene_id	"g3272";
tig00000149.H1_pilon	AUGUSTUS	intron	1299446	1299577	0.45	+	.	transcript_id	"g3272.t1";	gene_id	"g3272";
tig00000149.H1_pilon	AUGUSTUS	CDS	1299079	1299445	0.45	+	0	transcript_id	"g3272.t1";	gene_id	"g3272";
tig00000149.H1_pilon	AUGUSTUS	CDS	1299578	1299990	0.8	+	2	transcript_id	"g3272.t1";	gene_id	"g3272";
tig00000149.H1_pilon	AUGUSTUS	stop_codon	1299991	1299993	.	+	0	transcript_id	"g3272.t1";	gene_id	"g3272";
tig00000149.H1_pilon	AUGUSTUS	gene	1300302	1301951	0.89	-	.	g3273;OG0000162;Proteasome component ECM29
tig00000149.H1_pilon	AUGUSTUS	transcript	1300302	1301951	0.89	-	.	g3273.t1
tig00000149.H1_pilon	AUGUSTUS	stop_codon	1300302	1300304	.	-	0	transcript_id	"g3273.t1";	gene_id	"g3273";
tig00000149.H1_pilon	AUGUSTUS	CDS	1300305	1301951	0.89	-	0	transcript_id	"g3273.t1";	gene_id	"g3273";
tig00000149.H1_pilon	AUGUSTUS	start_codon	1301949	1301951	.	-	0	transcript_id	"g3273.t1";	gene_id	"g3273";
tig00000149.H1_pilon	AUGUSTUS	gene	1302067	1303908	0.33	-	.	g3274;OG0000162;Proteasome component ECM29
tig00000149.H1_pilon	AUGUSTUS	transcript	1302067	1303908	0.33	-	.	g3274.t1
tig00000149.H1_pilon	AUGUSTUS	stop_codon	1302067	1302069	.	-	0	transcript_id	"g3274.t1";	gene_id	"g3274";
tig00000149.H1_pilon	AUGUSTUS	CDS	1302070	1303908	0.33	-	0	transcript_id	"g3274.t1";	gene_id	"g3274";
tig00000149.H1_pilon	AUGUSTUS	start_codon	1303906	1303908	.	-	0	transcript_id	"g3274.t1";	gene_id	"g3274";
tig00000149.H1_pilon	AUGUSTUS	gene	1303952	1305032	0.3	-	.	g3275;OG0000162;Proteasome component ECM29
tig00000149.H1_pilon	AUGUSTUS	transcript	1303952	1305032	0.3	-	.	g3275.t1
tig00000149.H1_pilon	AUGUSTUS	stop_codon	1303952	1303954	.	-	0	transcript_id	"g3275.t1";	gene_id	"g3275";
tig00000149.H1_pilon	AUGUSTUS	intron	1304690	1305020	0.47	-	.	transcript_id	"g3275.t1";	gene_id	"g3275";
tig00000149.H1_pilon	AUGUSTUS	CDS	1303955	1304689	0.54	-	0	transcript_id	"g3275.t1";	gene_id	"g3275";
tig00000149.H1_pilon	AUGUSTUS	CDS	1305021	1305032	0.47	-	0	transcript_id	"g3275.t1";	gene_id	"g3275";
tig00000149.H1_pilon	AUGUSTUS	start_codon	1305030	1305032	.	-	0	transcript_id	"g3275.t1";	gene_id	"g3275";
tig00000149.H1_pilon	AUGUSTUS	gene	1306876	1308906	1	+	.	g3276;OG0001564;Meiotic activator RIM4
tig00000149.H1_pilon	AUGUSTUS	transcript	1306876	1308906	1	+	.	g3276.t1
tig00000149.H1_pilon	AUGUSTUS	start_codon	1306876	1306878	.	+	0	transcript_id	"g3276.t1";	gene_id	"g3276";
tig00000149.H1_pilon	AUGUSTUS	CDS	1306876	1308903	1	+	0	transcript_id	"g3276.t1";	gene_id	"g3276";
tig00000149.H1_pilon	AUGUSTUS	stop_codon	1308904	1308906	.	+	0	transcript_id	"g3276.t1";	gene_id	"g3276";
tig00000149.H1_pilon	AUGUSTUS	gene	1309249	1310847	1	+	.	g3277;OG0001565;U1 small nuclear ribonucleoprotein component SNU71
tig00000149.H1_pilon	AUGUSTUS	transcript	1309249	1310847	1	+	.	g3277.t1
tig00000149.H1_pilon	AUGUSTUS	start_codon	1309249	1309251	.	+	0	transcript_id	"g3277.t1";	gene_id	"g3277";
tig00000149.H1_pilon	AUGUSTUS	CDS	1309249	1310844	1	+	0	transcript_id	"g3277.t1";	gene_id	"g3277";
tig00000149.H1_pilon	AUGUSTUS	stop_codon	1310845	1310847	.	+	0	transcript_id	"g3277.t1";	gene_id	"g3277";
tig00000149.H1_pilon	AUGUSTUS	gene	1311145	1314953	0.53	+	.	g3278;OG0000400;hypothetical protein
tig00000149.H1_pilon	AUGUSTUS	transcript	1311145	1314953	0.53	+	.	g3278.t1
tig00000149.H1_pilon	AUGUSTUS	start_codon	1311145	1311147	.	+	0	transcript_id	"g3278.t1";	gene_id	"g3278";
tig00000149.H1_pilon	AUGUSTUS	intron	1311635	1311707	0.99	+	.	transcript_id	"g3278.t1";	gene_id	"g3278";
tig00000149.H1_pilon	AUGUSTUS	intron	1312708	1312777	0.55	+	.	transcript_id	"g3278.t1";	gene_id	"g3278";
tig00000149.H1_pilon	AUGUSTUS	CDS	1311145	1311634	0.98	+	0	transcript_id	"g3278.t1";	gene_id	"g3278";
tig00000149.H1_pilon	AUGUSTUS	CDS	1311708	1312707	0.54	+	2	transcript_id	"g3278.t1";	gene_id	"g3278";
tig00000149.H1_pilon	AUGUSTUS	CDS	1312778	1314950	0.84	+	1	transcript_id	"g3278.t1";	gene_id	"g3278";
tig00000149.H1_pilon	AUGUSTUS	stop_codon	1314951	1314953	.	+	0	transcript_id	"g3278.t1";	gene_id	"g3278";
tig00000149.H1_pilon	AUGUSTUS	gene	1316046	1318541	0.52	+	.	g3279;OG0001566;Pentatricopeptide repeat-containing protein PET309, mitochondrial
tig00000149.H1_pilon	AUGUSTUS	transcript	1316046	1318541	0.52	+	.	g3279.t1
tig00000149.H1_pilon	AUGUSTUS	start_codon	1316046	1316048	.	+	0	transcript_id	"g3279.t1";	gene_id	"g3279";
tig00000149.H1_pilon	AUGUSTUS	CDS	1316046	1318538	0.52	+	0	transcript_id	"g3279.t1";	gene_id	"g3279";
tig00000149.H1_pilon	AUGUSTUS	stop_codon	1318539	1318541	.	+	0	transcript_id	"g3279.t1";	gene_id	"g3279";
tig00000149.H1_pilon	AUGUSTUS	gene	1319109	1319759	0.93	+	.	g3280;;hypothetical protein
tig00000149.H1_pilon	AUGUSTUS	transcript	1319109	1319759	0.93	+	.	g3280.t1
tig00000149.H1_pilon	AUGUSTUS	start_codon	1319109	1319111	.	+	0	transcript_id	"g3280.t1";	gene_id	"g3280";
tig00000149.H1_pilon	AUGUSTUS	CDS	1319109	1319756	0.93	+	0	transcript_id	"g3280.t1";	gene_id	"g3280";
tig00000149.H1_pilon	AUGUSTUS	stop_codon	1319757	1319759	.	+	0	transcript_id	"g3280.t1";	gene_id	"g3280";
tig00000149.H1_pilon	AUGUSTUS	gene	1319943	1320506	0.95	-	.	g3281;OG0001567;Signal peptidase complex subunit SPC3
tig00000149.H1_pilon	AUGUSTUS	transcript	1319943	1320506	0.95	-	.	g3281.t1
tig00000149.H1_pilon	AUGUSTUS	stop_codon	1319943	1319945	.	-	0	transcript_id	"g3281.t1";	gene_id	"g3281";
tig00000149.H1_pilon	AUGUSTUS	CDS	1319946	1320506	0.95	-	0	transcript_id	"g3281.t1";	gene_id	"g3281";
tig00000149.H1_pilon	AUGUSTUS	start_codon	1320504	1320506	.	-	0	transcript_id	"g3281.t1";	gene_id	"g3281";
tig00000149.H1_pilon	AUGUSTUS	gene	1325625	1326270	0.51	-	.	g3282;OG0001568;hypothetical protein
tig00000149.H1_pilon	AUGUSTUS	transcript	1325625	1326270	0.51	-	.	g3282.t1
tig00000149.H1_pilon	AUGUSTUS	stop_codon	1325625	1325627	.	-	0	transcript_id	"g3282.t1";	gene_id	"g3282";
tig00000149.H1_pilon	AUGUSTUS	intron	1326089	1326158	0.52	-	.	transcript_id	"g3282.t1";	gene_id	"g3282";
tig00000149.H1_pilon	AUGUSTUS	CDS	1325628	1326088	0.59	-	2	transcript_id	"g3282.t1";	gene_id	"g3282";
tig00000149.H1_pilon	AUGUSTUS	CDS	1326159	1326270	0.51	-	0	transcript_id	"g3282.t1";	gene_id	"g3282";
tig00000149.H1_pilon	AUGUSTUS	start_codon	1326268	1326270	.	-	0	transcript_id	"g3282.t1";	gene_id	"g3282";
tig00000149.H1_pilon	AUGUSTUS	gene	1326537	1328134	0.38	+	.	g3283;OG0001569;Nucleolar GTP-binding protein 2
tig00000149.H1_pilon	AUGUSTUS	transcript	1326537	1328134	0.38	+	.	g3283.t1
tig00000149.H1_pilon	AUGUSTUS	start_codon	1326537	1326539	.	+	0	transcript_id	"g3283.t1";	gene_id	"g3283";
tig00000149.H1_pilon	AUGUSTUS	intron	1326580	1326658	0.45	+	.	transcript_id	"g3283.t1";	gene_id	"g3283";
tig00000149.H1_pilon	AUGUSTUS	intron	1327108	1327588	0.88	+	.	transcript_id	"g3283.t1";	gene_id	"g3283";
tig00000149.H1_pilon	AUGUSTUS	CDS	1326537	1326579	0.57	+	0	transcript_id	"g3283.t1";	gene_id	"g3283";
tig00000149.H1_pilon	AUGUSTUS	CDS	1326659	1327107	0.61	+	2	transcript_id	"g3283.t1";	gene_id	"g3283";
tig00000149.H1_pilon	AUGUSTUS	CDS	1327589	1328131	0.88	+	0	transcript_id	"g3283.t1";	gene_id	"g3283";
tig00000149.H1_pilon	AUGUSTUS	stop_codon	1328132	1328134	.	+	0	transcript_id	"g3283.t1";	gene_id	"g3283";
tig00000149.H1_pilon	AUGUSTUS	gene	1329760	1330605	0.84	+	.	g3284;OG0001570;Urea active transporter
tig00000149.H1_pilon	AUGUSTUS	transcript	1329760	1330605	0.84	+	.	g3284.t1
tig00000149.H1_pilon	AUGUSTUS	start_codon	1329760	1329762	.	+	0	transcript_id	"g3284.t1";	gene_id	"g3284";
tig00000149.H1_pilon	AUGUSTUS	CDS	1329760	1330602	0.84	+	0	transcript_id	"g3284.t1";	gene_id	"g3284";
tig00000149.H1_pilon	AUGUSTUS	stop_codon	1330603	1330605	.	+	0	transcript_id	"g3284.t1";	gene_id	"g3284";
tig00000149.H1_pilon	AUGUSTUS	gene	1330655	1331428	0.84	+	.	g3285;;Urea active transporter
tig00000149.H1_pilon	AUGUSTUS	transcript	1330655	1331428	0.84	+	.	g3285.t1
tig00000149.H1_pilon	AUGUSTUS	start_codon	1330655	1330657	.	+	0	transcript_id	"g3285.t1";	gene_id	"g3285";
tig00000149.H1_pilon	AUGUSTUS	CDS	1330655	1331425	0.84	+	0	transcript_id	"g3285.t1";	gene_id	"g3285";
tig00000149.H1_pilon	AUGUSTUS	stop_codon	1331426	1331428	.	+	0	transcript_id	"g3285.t1";	gene_id	"g3285";
tig00000149.H1_pilon	AUGUSTUS	gene	1332425	1332814	0.82	+	.	g3286;;hypothetical protein
tig00000149.H1_pilon	AUGUSTUS	transcript	1332425	1332814	0.82	+	.	g3286.t1
tig00000149.H1_pilon	AUGUSTUS	start_codon	1332425	1332427	.	+	0	transcript_id	"g3286.t1";	gene_id	"g3286";
tig00000149.H1_pilon	AUGUSTUS	CDS	1332425	1332811	0.82	+	0	transcript_id	"g3286.t1";	gene_id	"g3286";
tig00000149.H1_pilon	AUGUSTUS	stop_codon	1332812	1332814	.	+	0	transcript_id	"g3286.t1";	gene_id	"g3286";
tig00000149.H1_pilon	AUGUSTUS	gene	1332879	1334120	0.82	+	.	g3287;OG0001571;Poly(A) ribonuclease POP2
tig00000149.H1_pilon	AUGUSTUS	transcript	1332879	1334120	0.82	+	.	g3287.t1
tig00000149.H1_pilon	AUGUSTUS	start_codon	1332879	1332881	.	+	0	transcript_id	"g3287.t1";	gene_id	"g3287";
tig00000149.H1_pilon	AUGUSTUS	CDS	1332879	1334117	0.82	+	0	transcript_id	"g3287.t1";	gene_id	"g3287";
tig00000149.H1_pilon	AUGUSTUS	stop_codon	1334118	1334120	.	+	0	transcript_id	"g3287.t1";	gene_id	"g3287";
tig00000149.H1_pilon	AUGUSTUS	gene	1334724	1336176	0.66	+	.	g3288;OG0001572;Putative G3BP-like protein
tig00000149.H1_pilon	AUGUSTUS	transcript	1334724	1336176	0.66	+	.	g3288.t1
tig00000149.H1_pilon	AUGUSTUS	start_codon	1334724	1334726	.	+	0	transcript_id	"g3288.t1";	gene_id	"g3288";
tig00000149.H1_pilon	AUGUSTUS	intron	1335238	1335331	0.68	+	.	transcript_id	"g3288.t1";	gene_id	"g3288";
tig00000149.H1_pilon	AUGUSTUS	CDS	1334724	1335237	0.87	+	0	transcript_id	"g3288.t1";	gene_id	"g3288";
tig00000149.H1_pilon	AUGUSTUS	CDS	1335332	1336173	0.68	+	2	transcript_id	"g3288.t1";	gene_id	"g3288";
tig00000149.H1_pilon	AUGUSTUS	stop_codon	1336174	1336176	.	+	0	transcript_id	"g3288.t1";	gene_id	"g3288";
tig00000149.H1_pilon	AUGUSTUS	gene	1336413	1337117	0.98	-	.	g3289;OG0001573;Ubiquitin-conjugating enzyme E2 1
tig00000149.H1_pilon	AUGUSTUS	transcript	1336413	1337117	0.98	-	.	g3289.t1
tig00000149.H1_pilon	AUGUSTUS	stop_codon	1336413	1336415	.	-	0	transcript_id	"g3289.t1";	gene_id	"g3289";
tig00000149.H1_pilon	AUGUSTUS	CDS	1336416	1337117	0.98	-	0	transcript_id	"g3289.t1";	gene_id	"g3289";
tig00000149.H1_pilon	AUGUSTUS	start_codon	1337115	1337117	.	-	0	transcript_id	"g3289.t1";	gene_id	"g3289";
tig00000149.H1_pilon	AUGUSTUS	gene	1337490	1338666	0.71	-	.	g3290;OG0001574;Cell division control protein 50
tig00000149.H1_pilon	AUGUSTUS	transcript	1337490	1338666	0.71	-	.	g3290.t1
tig00000149.H1_pilon	AUGUSTUS	stop_codon	1337490	1337492	.	-	0	transcript_id	"g3290.t1";	gene_id	"g3290";
tig00000149.H1_pilon	AUGUSTUS	intron	1338333	1338417	0.74	-	.	transcript_id	"g3290.t1";	gene_id	"g3290";
tig00000149.H1_pilon	AUGUSTUS	CDS	1337493	1338332	0.89	-	0	transcript_id	"g3290.t1";	gene_id	"g3290";
tig00000149.H1_pilon	AUGUSTUS	CDS	1338418	1338666	0.81	-	0	transcript_id	"g3290.t1";	gene_id	"g3290";
tig00000149.H1_pilon	AUGUSTUS	start_codon	1338664	1338666	.	-	0	transcript_id	"g3290.t1";	gene_id	"g3290";
tig00000149.H1_pilon	AUGUSTUS	gene	1338966	1346553	0.18	-	.	g3291;OG0001575;General negative regulator of transcription subunit 1
tig00000149.H1_pilon	AUGUSTUS	transcript	1338966	1346553	0.18	-	.	g3291.t1
tig00000149.H1_pilon	AUGUSTUS	stop_codon	1338966	1338968	.	-	0	transcript_id	"g3291.t1";	gene_id	"g3291";
tig00000149.H1_pilon	AUGUSTUS	intron	1343893	1343954	0.29	-	.	transcript_id	"g3291.t1";	gene_id	"g3291";
tig00000149.H1_pilon	AUGUSTUS	intron	1344542	1344627	0.65	-	.	transcript_id	"g3291.t1";	gene_id	"g3291";
tig00000149.H1_pilon	AUGUSTUS	intron	1345651	1346517	0.9	-	.	transcript_id	"g3291.t1";	gene_id	"g3291";
tig00000149.H1_pilon	AUGUSTUS	CDS	1338969	1343892	0.32	-	1	transcript_id	"g3291.t1";	gene_id	"g3291";
tig00000149.H1_pilon	AUGUSTUS	CDS	1343955	1344541	0.26	-	0	transcript_id	"g3291.t1";	gene_id	"g3291";
tig00000149.H1_pilon	AUGUSTUS	CDS	1344628	1345650	0.62	-	0	transcript_id	"g3291.t1";	gene_id	"g3291";
tig00000149.H1_pilon	AUGUSTUS	CDS	1346518	1346553	0.86	-	0	transcript_id	"g3291.t1";	gene_id	"g3291";
tig00000149.H1_pilon	AUGUSTUS	start_codon	1346551	1346553	.	-	0	transcript_id	"g3291.t1";	gene_id	"g3291";
tig00000149.H1_pilon	AUGUSTUS	gene	1346731	1347105	1	+	.	g3292;OG0001576;Protein EMP47
tig00000149.H1_pilon	AUGUSTUS	transcript	1346731	1347105	1	+	.	g3292.t1
tig00000149.H1_pilon	AUGUSTUS	start_codon	1346731	1346733	.	+	0	transcript_id	"g3292.t1";	gene_id	"g3292";
tig00000149.H1_pilon	AUGUSTUS	CDS	1346731	1347102	1	+	0	transcript_id	"g3292.t1";	gene_id	"g3292";
tig00000149.H1_pilon	AUGUSTUS	stop_codon	1347103	1347105	.	+	0	transcript_id	"g3292.t1";	gene_id	"g3292";
tig00000149.H1_pilon	AUGUSTUS	gene	1348144	1349688	0.59	-	.	g3293;OG0001577;hypothetical protein
tig00000149.H1_pilon	AUGUSTUS	transcript	1348144	1349688	0.59	-	.	g3293.t1
tig00000149.H1_pilon	AUGUSTUS	stop_codon	1348144	1348146	.	-	0	transcript_id	"g3293.t1";	gene_id	"g3293";
tig00000149.H1_pilon	AUGUSTUS	CDS	1348147	1349688	0.59	-	0	transcript_id	"g3293.t1";	gene_id	"g3293";
tig00000149.H1_pilon	AUGUSTUS	start_codon	1349686	1349688	.	-	0	transcript_id	"g3293.t1";	gene_id	"g3293";
tig00000149.H1_pilon	AUGUSTUS	gene	1349913	1350704	0.38	-	.	g3294;OG0000021;Carboxylic acid transporter protein homolog
tig00000149.H1_pilon	AUGUSTUS	transcript	1349913	1350704	0.38	-	.	g3294.t1
tig00000149.H1_pilon	AUGUSTUS	stop_codon	1349913	1349915	.	-	0	transcript_id	"g3294.t1";	gene_id	"g3294";
tig00000149.H1_pilon	AUGUSTUS	CDS	1349916	1350704	0.38	-	0	transcript_id	"g3294.t1";	gene_id	"g3294";
tig00000149.H1_pilon	AUGUSTUS	start_codon	1350702	1350704	.	-	0	transcript_id	"g3294.t1";	gene_id	"g3294";
tig00000149.H1_pilon	AUGUSTUS	gene	1350843	1351613	0.85	-	.	g3295;;Carboxylic acid transporter protein homolog
tig00000149.H1_pilon	AUGUSTUS	transcript	1350843	1351613	0.85	-	.	g3295.t1
tig00000149.H1_pilon	AUGUSTUS	stop_codon	1350843	1350845	.	-	0	transcript_id	"g3295.t1";	gene_id	"g3295";
tig00000149.H1_pilon	AUGUSTUS	CDS	1350846	1351613	0.85	-	0	transcript_id	"g3295.t1";	gene_id	"g3295";
tig00000149.H1_pilon	AUGUSTUS	start_codon	1351611	1351613	.	-	0	transcript_id	"g3295.t1";	gene_id	"g3295";
tig00000149.H1_pilon	AUGUSTUS	gene	1355261	1355857	0.56	+	.	g3296;OG0000024;hypothetical protein
tig00000149.H1_pilon	AUGUSTUS	transcript	1355261	1355857	0.56	+	.	g3296.t1
tig00000149.H1_pilon	AUGUSTUS	start_codon	1355261	1355263	.	+	0	transcript_id	"g3296.t1";	gene_id	"g3296";
tig00000149.H1_pilon	AUGUSTUS	CDS	1355261	1355854	0.56	+	0	transcript_id	"g3296.t1";	gene_id	"g3296";
tig00000149.H1_pilon	AUGUSTUS	stop_codon	1355855	1355857	.	+	0	transcript_id	"g3296.t1";	gene_id	"g3296";
tig00000149.H1_pilon	AUGUSTUS	gene	1355955	1356494	0.43	+	.	g3297;OG0000002;hypothetical protein
tig00000149.H1_pilon	AUGUSTUS	transcript	1355955	1356494	0.43	+	.	g3297.t1
tig00000149.H1_pilon	AUGUSTUS	start_codon	1355955	1355957	.	+	0	transcript_id	"g3297.t1";	gene_id	"g3297";
tig00000149.H1_pilon	AUGUSTUS	CDS	1355955	1356491	0.43	+	0	transcript_id	"g3297.t1";	gene_id	"g3297";
tig00000149.H1_pilon	AUGUSTUS	stop_codon	1356492	1356494	.	+	0	transcript_id	"g3297.t1";	gene_id	"g3297";
tig00000149.H1_pilon	AUGUSTUS	gene	1357454	1357777	0.93	+	.	g3298;OG0000014;hypothetical protein
tig00000149.H1_pilon	AUGUSTUS	transcript	1357454	1357777	0.93	+	.	g3298.t1
tig00000149.H1_pilon	AUGUSTUS	start_codon	1357454	1357456	.	+	0	transcript_id	"g3298.t1";	gene_id	"g3298";
tig00000149.H1_pilon	AUGUSTUS	CDS	1357454	1357774	0.93	+	0	transcript_id	"g3298.t1";	gene_id	"g3298";
tig00000149.H1_pilon	AUGUSTUS	stop_codon	1357775	1357777	.	+	0	transcript_id	"g3298.t1";	gene_id	"g3298";
tig00000149.H1_pilon	AUGUSTUS	gene	1359691	1360041	1	+	.	g3299;OG0001578;Uncharacterized cell wall protein SPI1
tig00000149.H1_pilon	AUGUSTUS	transcript	1359691	1360041	1	+	.	g3299.t1
tig00000149.H1_pilon	AUGUSTUS	start_codon	1359691	1359693	.	+	0	transcript_id	"g3299.t1";	gene_id	"g3299";
tig00000149.H1_pilon	AUGUSTUS	CDS	1359691	1360038	1	+	0	transcript_id	"g3299.t1";	gene_id	"g3299";
tig00000149.H1_pilon	AUGUSTUS	stop_codon	1360039	1360041	.	+	0	transcript_id	"g3299.t1";	gene_id	"g3299";
tig00000149.H1_pilon	AUGUSTUS	gene	1360577	1361116	0.62	+	.	g3300;OG0004891;hypothetical protein
tig00000149.H1_pilon	AUGUSTUS	transcript	1360577	1361116	0.62	+	.	g3300.t1
tig00000149.H1_pilon	AUGUSTUS	start_codon	1360577	1360579	.	+	0	transcript_id	"g3300.t1";	gene_id	"g3300";
tig00000149.H1_pilon	AUGUSTUS	CDS	1360577	1361113	0.62	+	0	transcript_id	"g3300.t1";	gene_id	"g3300";
tig00000149.H1_pilon	AUGUSTUS	stop_codon	1361114	1361116	.	+	0	transcript_id	"g3300.t1";	gene_id	"g3300";
tig00000149.H1_pilon	AUGUSTUS	gene	1361897	1364017	0.91	+	.	g3301;OG0001579;Ubiquitin carboxyl-terminal hydrolase 3
tig00000149.H1_pilon	AUGUSTUS	transcript	1361897	1364017	0.91	+	.	g3301.t1
tig00000149.H1_pilon	AUGUSTUS	start_codon	1361897	1361899	.	+	0	transcript_id	"g3301.t1";	gene_id	"g3301";
tig00000149.H1_pilon	AUGUSTUS	CDS	1361897	1364014	0.91	+	0	transcript_id	"g3301.t1";	gene_id	"g3301";
tig00000149.H1_pilon	AUGUSTUS	stop_codon	1364015	1364017	.	+	0	transcript_id	"g3301.t1";	gene_id	"g3301";
tig00000149.H1_pilon	AUGUSTUS	gene	1364314	1365108	0.89	+	.	g3302;OG0005037;ATP-dependent RNA helicase DOB1
tig00000149.H1_pilon	AUGUSTUS	transcript	1364314	1365108	0.89	+	.	g3302.t1
tig00000149.H1_pilon	AUGUSTUS	start_codon	1364314	1364316	.	+	0	transcript_id	"g3302.t1";	gene_id	"g3302";
tig00000149.H1_pilon	AUGUSTUS	CDS	1364314	1365105	0.89	+	0	transcript_id	"g3302.t1";	gene_id	"g3302";
tig00000149.H1_pilon	AUGUSTUS	stop_codon	1365106	1365108	.	+	0	transcript_id	"g3302.t1";	gene_id	"g3302";
tig00000149.H1_pilon	AUGUSTUS	gene	1365190	1367223	0.43	+	.	g3303;OG0001580;ATP-dependent RNA helicase DOB1
tig00000149.H1_pilon	AUGUSTUS	transcript	1365190	1367223	0.43	+	.	g3303.t1
tig00000149.H1_pilon	AUGUSTUS	start_codon	1365190	1365192	.	+	0	transcript_id	"g3303.t1";	gene_id	"g3303";
tig00000149.H1_pilon	AUGUSTUS	CDS	1365190	1367220	0.43	+	0	transcript_id	"g3303.t1";	gene_id	"g3303";
tig00000149.H1_pilon	AUGUSTUS	stop_codon	1367221	1367223	.	+	0	transcript_id	"g3303.t1";	gene_id	"g3303";
tig00000149.H1_pilon	AUGUSTUS	gene	1367298	1367552	0.43	+	.	g3304;;ATP-dependent RNA helicase DOB1
tig00000149.H1_pilon	AUGUSTUS	transcript	1367298	1367552	0.43	+	.	g3304.t1
tig00000149.H1_pilon	AUGUSTUS	start_codon	1367298	1367300	.	+	0	transcript_id	"g3304.t1";	gene_id	"g3304";
tig00000149.H1_pilon	AUGUSTUS	CDS	1367298	1367549	0.43	+	0	transcript_id	"g3304.t1";	gene_id	"g3304";
tig00000149.H1_pilon	AUGUSTUS	stop_codon	1367550	1367552	.	+	0	transcript_id	"g3304.t1";	gene_id	"g3304";
tig00000149.H1_pilon	AUGUSTUS	gene	1367699	1369132	0.98	-	.	g3305;OG0001581;DNA mismatch repair protein HSM3
tig00000149.H1_pilon	AUGUSTUS	transcript	1367699	1369132	0.98	-	.	g3305.t1
tig00000149.H1_pilon	AUGUSTUS	stop_codon	1367699	1367701	.	-	0	transcript_id	"g3305.t1";	gene_id	"g3305";
tig00000149.H1_pilon	AUGUSTUS	CDS	1367702	1369132	0.98	-	0	transcript_id	"g3305.t1";	gene_id	"g3305";
tig00000149.H1_pilon	AUGUSTUS	start_codon	1369130	1369132	.	-	0	transcript_id	"g3305.t1";	gene_id	"g3305";
tig00000149.H1_pilon	AUGUSTUS	gene	1369472	1370194	0.61	+	.	g3306;OG0001582;Uncharacterized protein YJL049W
tig00000149.H1_pilon	AUGUSTUS	transcript	1369472	1370194	0.61	+	.	g3306.t1
tig00000149.H1_pilon	AUGUSTUS	start_codon	1369472	1369474	.	+	0	transcript_id	"g3306.t1";	gene_id	"g3306";
tig00000149.H1_pilon	AUGUSTUS	CDS	1369472	1370191	0.61	+	0	transcript_id	"g3306.t1";	gene_id	"g3306";
tig00000149.H1_pilon	AUGUSTUS	stop_codon	1370192	1370194	.	+	0	transcript_id	"g3306.t1";	gene_id	"g3306";
tig00000149.H1_pilon	AUGUSTUS	gene	1371020	1371994	0.9	-	.	g3307;OG0001583;Deoxycytidylate deaminase
tig00000149.H1_pilon	AUGUSTUS	transcript	1371020	1371994	0.9	-	.	g3307.t1
tig00000149.H1_pilon	AUGUSTUS	stop_codon	1371020	1371022	.	-	0	transcript_id	"g3307.t1";	gene_id	"g3307";
tig00000149.H1_pilon	AUGUSTUS	CDS	1371023	1371994	0.9	-	0	transcript_id	"g3307.t1";	gene_id	"g3307";
tig00000149.H1_pilon	AUGUSTUS	start_codon	1371992	1371994	.	-	0	transcript_id	"g3307.t1";	gene_id	"g3307";
tig00000149.H1_pilon	AUGUSTUS	gene	1372253	1374484	0.98	+	.	g3308;OG0001584;hypothetical protein
tig00000149.H1_pilon	AUGUSTUS	transcript	1372253	1374484	0.98	+	.	g3308.t1
tig00000149.H1_pilon	AUGUSTUS	start_codon	1372253	1372255	.	+	0	transcript_id	"g3308.t1";	gene_id	"g3308";
tig00000149.H1_pilon	AUGUSTUS	CDS	1372253	1374481	0.98	+	0	transcript_id	"g3308.t1";	gene_id	"g3308";
tig00000149.H1_pilon	AUGUSTUS	stop_codon	1374482	1374484	.	+	0	transcript_id	"g3308.t1";	gene_id	"g3308";
tig00000149.H1_pilon	AUGUSTUS	gene	1375707	1376834	0.99	+	.	g3309;OG0001585;Regulatory protein PHO2
tig00000149.H1_pilon	AUGUSTUS	transcript	1375707	1376834	0.99	+	.	g3309.t1
tig00000149.H1_pilon	AUGUSTUS	start_codon	1375707	1375709	.	+	0	transcript_id	"g3309.t1";	gene_id	"g3309";
tig00000149.H1_pilon	AUGUSTUS	CDS	1375707	1376831	0.99	+	0	transcript_id	"g3309.t1";	gene_id	"g3309";
tig00000149.H1_pilon	AUGUSTUS	stop_codon	1376832	1376834	.	+	0	transcript_id	"g3309.t1";	gene_id	"g3309";
tig00000149.H1_pilon	AUGUSTUS	gene	1377429	1379141	1	-	.	g3310;OG0000021;Carboxylic acid transporter protein homolog
tig00000149.H1_pilon	AUGUSTUS	transcript	1377429	1379141	1	-	.	g3310.t1
tig00000149.H1_pilon	AUGUSTUS	stop_codon	1377429	1377431	.	-	0	transcript_id	"g3310.t1";	gene_id	"g3310";
tig00000149.H1_pilon	AUGUSTUS	CDS	1377432	1379141	1	-	0	transcript_id	"g3310.t1";	gene_id	"g3310";
tig00000149.H1_pilon	AUGUSTUS	start_codon	1379139	1379141	.	-	0	transcript_id	"g3310.t1";	gene_id	"g3310";
tig00000149.H1_pilon	AUGUSTUS	gene	1380618	1381883	1	+	.	g3311;OG0001586;Non-structural maintenance of chromosome element 4
tig00000149.H1_pilon	AUGUSTUS	transcript	1380618	1381883	1	+	.	g3311.t1
tig00000149.H1_pilon	AUGUSTUS	start_codon	1380618	1380620	.	+	0	transcript_id	"g3311.t1";	gene_id	"g3311";
tig00000149.H1_pilon	AUGUSTUS	CDS	1380618	1381880	1	+	0	transcript_id	"g3311.t1";	gene_id	"g3311";
tig00000149.H1_pilon	AUGUSTUS	stop_codon	1381881	1381883	.	+	0	transcript_id	"g3311.t1";	gene_id	"g3311";
tig00000149.H1_pilon	AUGUSTUS	gene	1381968	1383350	0.62	-	.	g3312;OG0001587;tRNA N6-adenosine threonylcarbamoyltransferase, mitochondrial
tig00000149.H1_pilon	AUGUSTUS	transcript	1381968	1383350	0.62	-	.	g3312.t1
tig00000149.H1_pilon	AUGUSTUS	stop_codon	1381968	1381970	.	-	0	transcript_id	"g3312.t1";	gene_id	"g3312";
tig00000149.H1_pilon	AUGUSTUS	intron	1383033	1383323	0.62	-	.	transcript_id	"g3312.t1";	gene_id	"g3312";
tig00000149.H1_pilon	AUGUSTUS	CDS	1381971	1383032	0.63	-	0	transcript_id	"g3312.t1";	gene_id	"g3312";
tig00000149.H1_pilon	AUGUSTUS	CDS	1383324	1383350	0.62	-	0	transcript_id	"g3312.t1";	gene_id	"g3312";
tig00000149.H1_pilon	AUGUSTUS	start_codon	1383348	1383350	.	-	0	transcript_id	"g3312.t1";	gene_id	"g3312";
tig00000149.H1_pilon	AUGUSTUS	gene	1383547	1384499	0.82	+	.	g3313;OG0001588;hypothetical protein
tig00000149.H1_pilon	AUGUSTUS	transcript	1383547	1384499	0.82	+	.	g3313.t1
tig00000149.H1_pilon	AUGUSTUS	start_codon	1383547	1383549	.	+	0	transcript_id	"g3313.t1";	gene_id	"g3313";
tig00000149.H1_pilon	AUGUSTUS	intron	1383733	1384016	0.88	+	.	transcript_id	"g3313.t1";	gene_id	"g3313";
tig00000149.H1_pilon	AUGUSTUS	CDS	1383547	1383732	0.89	+	0	transcript_id	"g3313.t1";	gene_id	"g3313";
tig00000149.H1_pilon	AUGUSTUS	CDS	1384017	1384496	0.9	+	0	transcript_id	"g3313.t1";	gene_id	"g3313";
tig00000149.H1_pilon	AUGUSTUS	stop_codon	1384497	1384499	.	+	0	transcript_id	"g3313.t1";	gene_id	"g3313";
tig00000149.H1_pilon	AUGUSTUS	gene	1385283	1386614	1	+	.	g3314;OG0001589;Dihydroorotate dehydrogenase (quinone), mitochondrial
tig00000149.H1_pilon	AUGUSTUS	transcript	1385283	1386614	1	+	.	g3314.t1
tig00000149.H1_pilon	AUGUSTUS	start_codon	1385283	1385285	.	+	0	transcript_id	"g3314.t1";	gene_id	"g3314";
tig00000149.H1_pilon	AUGUSTUS	CDS	1385283	1386611	1	+	0	transcript_id	"g3314.t1";	gene_id	"g3314";
tig00000149.H1_pilon	AUGUSTUS	stop_codon	1386612	1386614	.	+	0	transcript_id	"g3314.t1";	gene_id	"g3314";
tig00000149.H1_pilon	AUGUSTUS	gene	1386849	1389669	0.24	-	.	g3315;OG0000098;Golgi to ER traffic protein 2
tig00000149.H1_pilon	AUGUSTUS	transcript	1386849	1389669	0.24	-	.	g3315.t1
tig00000149.H1_pilon	AUGUSTUS	stop_codon	1386849	1386851	.	-	0	transcript_id	"g3315.t1";	gene_id	"g3315";
tig00000149.H1_pilon	AUGUSTUS	intron	1387822	1388243	0.55	-	.	transcript_id	"g3315.t1";	gene_id	"g3315";
tig00000149.H1_pilon	AUGUSTUS	intron	1389447	1389664	0.4	-	.	transcript_id	"g3315.t1";	gene_id	"g3315";
tig00000149.H1_pilon	AUGUSTUS	CDS	1386852	1387821	0.54	-	1	transcript_id	"g3315.t1";	gene_id	"g3315";
tig00000149.H1_pilon	AUGUSTUS	CDS	1388244	1389446	0.27	-	1	transcript_id	"g3315.t1";	gene_id	"g3315";
tig00000149.H1_pilon	AUGUSTUS	CDS	1389665	1389669	0.52	-	0	transcript_id	"g3315.t1";	gene_id	"g3315";
tig00000149.H1_pilon	AUGUSTUS	start_codon	1389667	1389669	.	-	0	transcript_id	"g3315.t1";	gene_id	"g3315";
tig00000149.H1_pilon	AUGUSTUS	gene	1389790	1391349	1	+	.	g3316;OG0001590;U3 small nucleolar RNA-associated protein 7
tig00000149.H1_pilon	AUGUSTUS	transcript	1389790	1391349	1	+	.	g3316.t1
tig00000149.H1_pilon	AUGUSTUS	start_codon	1389790	1389792	.	+	0	transcript_id	"g3316.t1";	gene_id	"g3316";
tig00000149.H1_pilon	AUGUSTUS	CDS	1389790	1391346	1	+	0	transcript_id	"g3316.t1";	gene_id	"g3316";
tig00000149.H1_pilon	AUGUSTUS	stop_codon	1391347	1391349	.	+	0	transcript_id	"g3316.t1";	gene_id	"g3316";
tig00000149.H1_pilon	AUGUSTUS	gene	1391500	1394378	0.64	-	.	g3317;OG0001591;26S proteasome regulatory subunit RPN2
tig00000149.H1_pilon	AUGUSTUS	transcript	1391500	1394378	0.64	-	.	g3317.t1
tig00000149.H1_pilon	AUGUSTUS	stop_codon	1391500	1391502	.	-	0	transcript_id	"g3317.t1";	gene_id	"g3317";
tig00000149.H1_pilon	AUGUSTUS	intron	1392813	1392898	0.71	-	.	transcript_id	"g3317.t1";	gene_id	"g3317";
tig00000149.H1_pilon	AUGUSTUS	CDS	1391503	1392812	0.82	-	2	transcript_id	"g3317.t1";	gene_id	"g3317";
tig00000149.H1_pilon	AUGUSTUS	CDS	1392899	1394378	0.66	-	0	transcript_id	"g3317.t1";	gene_id	"g3317";
tig00000149.H1_pilon	AUGUSTUS	start_codon	1394376	1394378	.	-	0	transcript_id	"g3317.t1";	gene_id	"g3317";
tig00000149.H1_pilon	AUGUSTUS	gene	1395221	1396630	0.96	-	.	g3318;OG0001592;D-3-phosphoglycerate dehydrogenase 2
tig00000149.H1_pilon	AUGUSTUS	transcript	1395221	1396630	0.96	-	.	g3318.t1
tig00000149.H1_pilon	AUGUSTUS	stop_codon	1395221	1395223	.	-	0	transcript_id	"g3318.t1";	gene_id	"g3318";
tig00000149.H1_pilon	AUGUSTUS	CDS	1395224	1396630	0.96	-	0	transcript_id	"g3318.t1";	gene_id	"g3318";
tig00000149.H1_pilon	AUGUSTUS	start_codon	1396628	1396630	.	-	0	transcript_id	"g3318.t1";	gene_id	"g3318";
tig00000149.H1_pilon	AUGUSTUS	gene	1398177	1399353	0.39	+	.	g3319;OG0001593;40S ribosomal protein S2
tig00000149.H1_pilon	AUGUSTUS	transcript	1398177	1399353	0.39	+	.	g3319.t1
tig00000149.H1_pilon	AUGUSTUS	start_codon	1398177	1398179	.	+	0	transcript_id	"g3319.t1";	gene_id	"g3319";
tig00000149.H1_pilon	AUGUSTUS	intron	1398183	1398561	0.39	+	.	transcript_id	"g3319.t1";	gene_id	"g3319";
tig00000149.H1_pilon	AUGUSTUS	CDS	1398177	1398182	0.78	+	0	transcript_id	"g3319.t1";	gene_id	"g3319";
tig00000149.H1_pilon	AUGUSTUS	CDS	1398562	1399350	0.49	+	0	transcript_id	"g3319.t1";	gene_id	"g3319";
tig00000149.H1_pilon	AUGUSTUS	stop_codon	1399351	1399353	.	+	0	transcript_id	"g3319.t1";	gene_id	"g3319";
tig00000149.H1_pilon	AUGUSTUS	gene	1399730	1401272	0.23	-	.	g3320;OG0001594;Nuclear polyadenylated RNA-binding protein NAB2
tig00000149.H1_pilon	AUGUSTUS	transcript	1399730	1401272	0.23	-	.	g3320.t1
tig00000149.H1_pilon	AUGUSTUS	stop_codon	1399730	1399732	.	-	0	transcript_id	"g3320.t1";	gene_id	"g3320";
tig00000149.H1_pilon	AUGUSTUS	intron	1400364	1400493	0.7	-	.	transcript_id	"g3320.t1";	gene_id	"g3320";
tig00000149.H1_pilon	AUGUSTUS	CDS	1399733	1400363	0.7	-	1	transcript_id	"g3320.t1";	gene_id	"g3320";
tig00000149.H1_pilon	AUGUSTUS	CDS	1400494	1401272	0.25	-	0	transcript_id	"g3320.t1";	gene_id	"g3320";
tig00000149.H1_pilon	AUGUSTUS	start_codon	1401270	1401272	.	-	0	transcript_id	"g3320.t1";	gene_id	"g3320";
tig00000149.H1_pilon	AUGUSTUS	gene	1402332	1403553	0.46	-	.	g3321;OG0001595;CBS domain-containing protein CBSCBSPB3
tig00000149.H1_pilon	AUGUSTUS	transcript	1402332	1403553	0.46	-	.	g3321.t1
tig00000149.H1_pilon	AUGUSTUS	stop_codon	1402332	1402334	.	-	0	transcript_id	"g3321.t1";	gene_id	"g3321";
tig00000149.H1_pilon	AUGUSTUS	intron	1402700	1402802	1	-	.	transcript_id	"g3321.t1";	gene_id	"g3321";
tig00000149.H1_pilon	AUGUSTUS	CDS	1402335	1402699	0.56	-	2	transcript_id	"g3321.t1";	gene_id	"g3321";
tig00000149.H1_pilon	AUGUSTUS	CDS	1402803	1403553	0.82	-	0	transcript_id	"g3321.t1";	gene_id	"g3321";
tig00000149.H1_pilon	AUGUSTUS	start_codon	1403551	1403553	.	-	0	transcript_id	"g3321.t1";	gene_id	"g3321";
tig00000149.H1_pilon	AUGUSTUS	gene	1407078	1407545	1	+	.	g3322;OG0000081;Beta-glucosidase-like protein NCA3, mitochondrial
tig00000149.H1_pilon	AUGUSTUS	transcript	1407078	1407545	1	+	.	g3322.t1
tig00000149.H1_pilon	AUGUSTUS	start_codon	1407078	1407080	.	+	0	transcript_id	"g3322.t1";	gene_id	"g3322";
tig00000149.H1_pilon	AUGUSTUS	CDS	1407078	1407542	1	+	0	transcript_id	"g3322.t1";	gene_id	"g3322";
tig00000149.H1_pilon	AUGUSTUS	stop_codon	1407543	1407545	.	+	0	transcript_id	"g3322.t1";	gene_id	"g3322";
tig00000149.H1_pilon	AUGUSTUS	gene	1409214	1409891	0.99	+	.	g3323;OG0000401;Alpha-mannosidase
tig00000149.H1_pilon	AUGUSTUS	transcript	1409214	1409891	0.99	+	.	g3323.t1
tig00000149.H1_pilon	AUGUSTUS	start_codon	1409214	1409216	.	+	0	transcript_id	"g3323.t1";	gene_id	"g3323";
tig00000149.H1_pilon	AUGUSTUS	CDS	1409214	1409888	0.99	+	0	transcript_id	"g3323.t1";	gene_id	"g3323";
tig00000149.H1_pilon	AUGUSTUS	stop_codon	1409889	1409891	.	+	0	transcript_id	"g3323.t1";	gene_id	"g3323";
tig00000149.H1_pilon	AUGUSTUS	gene	1409956	1412559	0.78	+	.	g3324;OG0000401;Alpha-mannosidase
tig00000149.H1_pilon	AUGUSTUS	transcript	1409956	1412559	0.78	+	.	g3324.t1
tig00000149.H1_pilon	AUGUSTUS	start_codon	1409956	1409958	.	+	0	transcript_id	"g3324.t1";	gene_id	"g3324";
tig00000149.H1_pilon	AUGUSTUS	CDS	1409956	1412556	0.78	+	0	transcript_id	"g3324.t1";	gene_id	"g3324";
tig00000149.H1_pilon	AUGUSTUS	stop_codon	1412557	1412559	.	+	0	transcript_id	"g3324.t1";	gene_id	"g3324";
tig00000149.H1_pilon	AUGUSTUS	gene	1412941	1413948	0.5	+	.	g3325;OG0001596;Geranylgeranyl transferase type-1 subunit beta
tig00000149.H1_pilon	AUGUSTUS	transcript	1412941	1413948	0.5	+	.	g3325.t1
tig00000149.H1_pilon	AUGUSTUS	start_codon	1412941	1412943	.	+	0	transcript_id	"g3325.t1";	gene_id	"g3325";
tig00000149.H1_pilon	AUGUSTUS	CDS	1412941	1413945	0.5	+	0	transcript_id	"g3325.t1";	gene_id	"g3325";
tig00000149.H1_pilon	AUGUSTUS	stop_codon	1413946	1413948	.	+	0	transcript_id	"g3325.t1";	gene_id	"g3325";
tig00000149.H1_pilon	AUGUSTUS	gene	1414259	1415023	0.55	-	.	g3326;OG0001597;Mitochondrial glycine transporter
tig00000149.H1_pilon	AUGUSTUS	transcript	1414259	1415023	0.55	-	.	g3326.t1
tig00000149.H1_pilon	AUGUSTUS	stop_codon	1414259	1414261	.	-	0	transcript_id	"g3326.t1";	gene_id	"g3326";
tig00000149.H1_pilon	AUGUSTUS	CDS	1414262	1415023	0.55	-	0	transcript_id	"g3326.t1";	gene_id	"g3326";
tig00000149.H1_pilon	AUGUSTUS	start_codon	1415021	1415023	.	-	0	transcript_id	"g3326.t1";	gene_id	"g3326";
tig00000149.H1_pilon	AUGUSTUS	gene	1415648	1416371	0.35	-	.	g3327;OG0004334;hypothetical protein
tig00000149.H1_pilon	AUGUSTUS	transcript	1415648	1416371	0.35	-	.	g3327.t1
tig00000149.H1_pilon	AUGUSTUS	stop_codon	1415648	1415650	.	-	0	transcript_id	"g3327.t1";	gene_id	"g3327";
tig00000149.H1_pilon	AUGUSTUS	intron	1416220	1416301	0.35	-	.	transcript_id	"g3327.t1";	gene_id	"g3327";
tig00000149.H1_pilon	AUGUSTUS	CDS	1415651	1416219	0.35	-	2	transcript_id	"g3327.t1";	gene_id	"g3327";
tig00000149.H1_pilon	AUGUSTUS	CDS	1416302	1416371	1	-	0	transcript_id	"g3327.t1";	gene_id	"g3327";
tig00000149.H1_pilon	AUGUSTUS	start_codon	1416369	1416371	.	-	0	transcript_id	"g3327.t1";	gene_id	"g3327";
tig00000149.H1_pilon	AUGUSTUS	gene	1417083	1419203	0.53	-	.	g3328;OG0001598;Mitochondrial presequence protease
tig00000149.H1_pilon	AUGUSTUS	transcript	1417083	1419203	0.53	-	.	g3328.t1
tig00000149.H1_pilon	AUGUSTUS	stop_codon	1417083	1417085	.	-	0	transcript_id	"g3328.t1";	gene_id	"g3328";
tig00000149.H1_pilon	AUGUSTUS	CDS	1417086	1419203	0.53	-	0	transcript_id	"g3328.t1";	gene_id	"g3328";
tig00000149.H1_pilon	AUGUSTUS	start_codon	1419201	1419203	.	-	0	transcript_id	"g3328.t1";	gene_id	"g3328";
tig00000149.H1_pilon	AUGUSTUS	gene	1419247	1420107	0.9	-	.	g3329;OG0005087;Mitochondrial presequence protease
tig00000149.H1_pilon	AUGUSTUS	transcript	1419247	1420107	0.9	-	.	g3329.t1
tig00000149.H1_pilon	AUGUSTUS	stop_codon	1419247	1419249	.	-	0	transcript_id	"g3329.t1";	gene_id	"g3329";
tig00000149.H1_pilon	AUGUSTUS	CDS	1419250	1420107	0.9	-	0	transcript_id	"g3329.t1";	gene_id	"g3329";
tig00000149.H1_pilon	AUGUSTUS	start_codon	1420105	1420107	.	-	0	transcript_id	"g3329.t1";	gene_id	"g3329";
tig00000149.H1_pilon	AUGUSTUS	gene	1421172	1422818	0.99	+	.	g3330;OG0001599;Membrane protein PTM1
tig00000149.H1_pilon	AUGUSTUS	transcript	1421172	1422818	0.99	+	.	g3330.t1
tig00000149.H1_pilon	AUGUSTUS	start_codon	1421172	1421174	.	+	0	transcript_id	"g3330.t1";	gene_id	"g3330";
tig00000149.H1_pilon	AUGUSTUS	CDS	1421172	1422815	0.99	+	0	transcript_id	"g3330.t1";	gene_id	"g3330";
tig00000149.H1_pilon	AUGUSTUS	stop_codon	1422816	1422818	.	+	0	transcript_id	"g3330.t1";	gene_id	"g3330";
tig00000149.H1_pilon	AUGUSTUS	gene	1423014	1424595	0.81	-	.	g3331;OG0001600;T-complex protein 1 subunit beta
tig00000149.H1_pilon	AUGUSTUS	transcript	1423014	1424595	0.81	-	.	g3331.t1
tig00000149.H1_pilon	AUGUSTUS	stop_codon	1423014	1423016	.	-	0	transcript_id	"g3331.t1";	gene_id	"g3331";
tig00000149.H1_pilon	AUGUSTUS	intron	1424018	1424090	0.87	-	.	transcript_id	"g3331.t1";	gene_id	"g3331";
tig00000149.H1_pilon	AUGUSTUS	CDS	1423017	1424017	0.87	-	2	transcript_id	"g3331.t1";	gene_id	"g3331";
tig00000149.H1_pilon	AUGUSTUS	CDS	1424091	1424595	0.82	-	0	transcript_id	"g3331.t1";	gene_id	"g3331";
tig00000149.H1_pilon	AUGUSTUS	start_codon	1424593	1424595	.	-	0	transcript_id	"g3331.t1";	gene_id	"g3331";
tig00000149.H1_pilon	AUGUSTUS	gene	1425669	1427249	0.92	+	.	g3332;OG0001601;Calcium-binding mitochondrial carrier SAL1
tig00000149.H1_pilon	AUGUSTUS	transcript	1425669	1427249	0.92	+	.	g3332.t1
tig00000149.H1_pilon	AUGUSTUS	start_codon	1425669	1425671	.	+	0	transcript_id	"g3332.t1";	gene_id	"g3332";
tig00000149.H1_pilon	AUGUSTUS	CDS	1425669	1427246	0.92	+	0	transcript_id	"g3332.t1";	gene_id	"g3332";
tig00000149.H1_pilon	AUGUSTUS	stop_codon	1427247	1427249	.	+	0	transcript_id	"g3332.t1";	gene_id	"g3332";
tig00000149.H1_pilon	AUGUSTUS	gene	1427860	1428192	1	+	.	g3333;OG0001602;60S acidic ribosomal protein P1-alpha
tig00000149.H1_pilon	AUGUSTUS	transcript	1427860	1428192	1	+	.	g3333.t1
tig00000149.H1_pilon	AUGUSTUS	start_codon	1427860	1427862	.	+	0	transcript_id	"g3333.t1";	gene_id	"g3333";
tig00000149.H1_pilon	AUGUSTUS	CDS	1427860	1428189	1	+	0	transcript_id	"g3333.t1";	gene_id	"g3333";
tig00000149.H1_pilon	AUGUSTUS	stop_codon	1428190	1428192	.	+	0	transcript_id	"g3333.t1";	gene_id	"g3333";
tig00000149.H1_pilon	AUGUSTUS	gene	1428529	1429258	0.91	-	.	g3334;OG0001603;60S ribosomal protein L13
tig00000149.H1_pilon	AUGUSTUS	transcript	1428529	1429258	0.91	-	.	g3334.t1
tig00000149.H1_pilon	AUGUSTUS	stop_codon	1428529	1428531	.	-	0	transcript_id	"g3334.t1";	gene_id	"g3334";
tig00000149.H1_pilon	AUGUSTUS	intron	1429093	1429231	0.91	-	.	transcript_id	"g3334.t1";	gene_id	"g3334";
tig00000149.H1_pilon	AUGUSTUS	CDS	1428532	1429092	0.92	-	0	transcript_id	"g3334.t1";	gene_id	"g3334";
tig00000149.H1_pilon	AUGUSTUS	CDS	1429232	1429258	0.91	-	0	transcript_id	"g3334.t1";	gene_id	"g3334";
tig00000149.H1_pilon	AUGUSTUS	start_codon	1429256	1429258	.	-	0	transcript_id	"g3334.t1";	gene_id	"g3334";
tig00000149.H1_pilon	AUGUSTUS	gene	1430021	1430825	0.99	+	.	g3335;OG0001604;40S ribosomal protein S16
tig00000149.H1_pilon	AUGUSTUS	transcript	1430021	1430825	0.99	+	.	g3335.t1
tig00000149.H1_pilon	AUGUSTUS	start_codon	1430021	1430023	.	+	0	transcript_id	"g3335.t1";	gene_id	"g3335";
tig00000149.H1_pilon	AUGUSTUS	intron	1430042	1430417	0.99	+	.	transcript_id	"g3335.t1";	gene_id	"g3335";
tig00000149.H1_pilon	AUGUSTUS	CDS	1430021	1430041	0.99	+	0	transcript_id	"g3335.t1";	gene_id	"g3335";
tig00000149.H1_pilon	AUGUSTUS	CDS	1430418	1430822	1	+	0	transcript_id	"g3335.t1";	gene_id	"g3335";
tig00000149.H1_pilon	AUGUSTUS	stop_codon	1430823	1430825	.	+	0	transcript_id	"g3335.t1";	gene_id	"g3335";
tig00000149.H1_pilon	AUGUSTUS	gene	1431598	1433010	0.78	+	.	g3336;OG0001605;Serine hydroxymethyltransferase, cytosolic
tig00000149.H1_pilon	AUGUSTUS	transcript	1431598	1433010	0.78	+	.	g3336.t1
tig00000149.H1_pilon	AUGUSTUS	start_codon	1431598	1431600	.	+	0	transcript_id	"g3336.t1";	gene_id	"g3336";
tig00000149.H1_pilon	AUGUSTUS	CDS	1431598	1433007	0.78	+	0	transcript_id	"g3336.t1";	gene_id	"g3336";
tig00000149.H1_pilon	AUGUSTUS	stop_codon	1433008	1433010	.	+	0	transcript_id	"g3336.t1";	gene_id	"g3336";
tig00000149.H1_pilon	AUGUSTUS	gene	1433220	1434384	0.49	-	.	g3337;OG0001606;Alanine--glyoxylate aminotransferase 1
tig00000149.H1_pilon	AUGUSTUS	transcript	1433220	1434384	0.49	-	.	g3337.t1
tig00000149.H1_pilon	AUGUSTUS	stop_codon	1433220	1433222	.	-	0	transcript_id	"g3337.t1";	gene_id	"g3337";
tig00000149.H1_pilon	AUGUSTUS	intron	1433546	1433606	0.99	-	.	transcript_id	"g3337.t1";	gene_id	"g3337";
tig00000149.H1_pilon	AUGUSTUS	CDS	1433223	1433545	0.99	-	2	transcript_id	"g3337.t1";	gene_id	"g3337";
tig00000149.H1_pilon	AUGUSTUS	CDS	1433607	1434384	0.49	-	0	transcript_id	"g3337.t1";	gene_id	"g3337";
tig00000149.H1_pilon	AUGUSTUS	start_codon	1434382	1434384	.	-	0	transcript_id	"g3337.t1";	gene_id	"g3337";
tig00000149.H1_pilon	AUGUSTUS	gene	1435841	1436287	0.99	-	.	g3338;OG0001607;Phosphorelay intermediate protein YPD1
tig00000149.H1_pilon	AUGUSTUS	transcript	1435841	1436287	0.99	-	.	g3338.t1
tig00000149.H1_pilon	AUGUSTUS	stop_codon	1435841	1435843	.	-	0	transcript_id	"g3338.t1";	gene_id	"g3338";
tig00000149.H1_pilon	AUGUSTUS	CDS	1435844	1436287	0.99	-	0	transcript_id	"g3338.t1";	gene_id	"g3338";
tig00000149.H1_pilon	AUGUSTUS	start_codon	1436285	1436287	.	-	0	transcript_id	"g3338.t1";	gene_id	"g3338";
tig00000149.H1_pilon	AUGUSTUS	gene	1436914	1437687	0.97	-	.	g3339;OG0000402;4-nitrophenylphosphatase
tig00000149.H1_pilon	AUGUSTUS	transcript	1436914	1437687	0.97	-	.	g3339.t1
tig00000149.H1_pilon	AUGUSTUS	stop_codon	1436914	1436916	.	-	0	transcript_id	"g3339.t1";	gene_id	"g3339";
tig00000149.H1_pilon	AUGUSTUS	CDS	1436917	1437687	0.97	-	0	transcript_id	"g3339.t1";	gene_id	"g3339";
tig00000149.H1_pilon	AUGUSTUS	start_codon	1437685	1437687	.	-	0	transcript_id	"g3339.t1";	gene_id	"g3339";
tig00000149.H1_pilon	AUGUSTUS	gene	1438329	1438724	0.9	+	.	g3340;OG0001608;NADH dehydrogenase [ubiquinone] 1 alpha subcomplex subunit 13
tig00000149.H1_pilon	AUGUSTUS	transcript	1438329	1438724	0.9	+	.	g3340.t1
tig00000149.H1_pilon	AUGUSTUS	start_codon	1438329	1438331	.	+	0	transcript_id	"g3340.t1";	gene_id	"g3340";
tig00000149.H1_pilon	AUGUSTUS	CDS	1438329	1438721	0.9	+	0	transcript_id	"g3340.t1";	gene_id	"g3340";
tig00000149.H1_pilon	AUGUSTUS	stop_codon	1438722	1438724	.	+	0	transcript_id	"g3340.t1";	gene_id	"g3340";
tig00000149.H1_pilon	AUGUSTUS	gene	1439080	1440183	0.29	+	.	g3341;OG0001609;Alpha-1,2-mannosyltransferase ALG9
tig00000149.H1_pilon	AUGUSTUS	transcript	1439080	1440183	0.29	+	.	g3341.t1
tig00000149.H1_pilon	AUGUSTUS	start_codon	1439080	1439082	.	+	0	transcript_id	"g3341.t1";	gene_id	"g3341";
tig00000149.H1_pilon	AUGUSTUS	intron	1439127	1439513	0.29	+	.	transcript_id	"g3341.t1";	gene_id	"g3341";
tig00000149.H1_pilon	AUGUSTUS	CDS	1439080	1439126	0.29	+	0	transcript_id	"g3341.t1";	gene_id	"g3341";
tig00000149.H1_pilon	AUGUSTUS	CDS	1439514	1440180	0.76	+	1	transcript_id	"g3341.t1";	gene_id	"g3341";
tig00000149.H1_pilon	AUGUSTUS	stop_codon	1440181	1440183	.	+	0	transcript_id	"g3341.t1";	gene_id	"g3341";
tig00000149.H1_pilon	AUGUSTUS	gene	1441788	1444312	0.7	-	.	g3342;OG0005088;AP-1 accessory protein LAA1
tig00000149.H1_pilon	AUGUSTUS	transcript	1441788	1444312	0.7	-	.	g3342.t1
tig00000149.H1_pilon	AUGUSTUS	stop_codon	1441788	1441790	.	-	0	transcript_id	"g3342.t1";	gene_id	"g3342";
tig00000149.H1_pilon	AUGUSTUS	intron	1441956	1442064	0.82	-	.	transcript_id	"g3342.t1";	gene_id	"g3342";
tig00000149.H1_pilon	AUGUSTUS	intron	1443907	1444291	0.85	-	.	transcript_id	"g3342.t1";	gene_id	"g3342";
tig00000149.H1_pilon	AUGUSTUS	CDS	1441791	1441955	0.83	-	0	transcript_id	"g3342.t1";	gene_id	"g3342";
tig00000149.H1_pilon	AUGUSTUS	CDS	1442065	1443906	0.86	-	0	transcript_id	"g3342.t1";	gene_id	"g3342";
tig00000149.H1_pilon	AUGUSTUS	CDS	1444292	1444312	0.87	-	0	transcript_id	"g3342.t1";	gene_id	"g3342";
tig00000149.H1_pilon	AUGUSTUS	start_codon	1444310	1444312	.	-	0	transcript_id	"g3342.t1";	gene_id	"g3342";
tig00000149.H1_pilon	AUGUSTUS	gene	1444757	1448443	0.6	-	.	g3343;OG0001610;AP-1 accessory protein LAA1
tig00000149.H1_pilon	AUGUSTUS	transcript	1444757	1448443	0.6	-	.	g3343.t1
tig00000149.H1_pilon	AUGUSTUS	stop_codon	1444757	1444759	.	-	0	transcript_id	"g3343.t1";	gene_id	"g3343";
tig00000149.H1_pilon	AUGUSTUS	CDS	1444760	1448443	0.6	-	0	transcript_id	"g3343.t1";	gene_id	"g3343";
tig00000149.H1_pilon	AUGUSTUS	start_codon	1448441	1448443	.	-	0	transcript_id	"g3343.t1";	gene_id	"g3343";
tig00000149.H1_pilon	AUGUSTUS	gene	1451471	1452979	1	+	.	g3344;OG0000073;G2/mitotic-specific cyclin-4
tig00000149.H1_pilon	AUGUSTUS	transcript	1451471	1452979	1	+	.	g3344.t1
tig00000149.H1_pilon	AUGUSTUS	start_codon	1451471	1451473	.	+	0	transcript_id	"g3344.t1";	gene_id	"g3344";
tig00000149.H1_pilon	AUGUSTUS	CDS	1451471	1452976	1	+	0	transcript_id	"g3344.t1";	gene_id	"g3344";
tig00000149.H1_pilon	AUGUSTUS	stop_codon	1452977	1452979	.	+	0	transcript_id	"g3344.t1";	gene_id	"g3344";
tig00000149.H1_pilon	AUGUSTUS	gene	1453481	1454155	0.77	+	.	g3345;OG0001611;Mitochondrial acidic protein MAM33
tig00000149.H1_pilon	AUGUSTUS	transcript	1453481	1454155	0.77	+	.	g3345.t1
tig00000149.H1_pilon	AUGUSTUS	start_codon	1453481	1453483	.	+	0	transcript_id	"g3345.t1";	gene_id	"g3345";
tig00000149.H1_pilon	AUGUSTUS	CDS	1453481	1454152	0.77	+	0	transcript_id	"g3345.t1";	gene_id	"g3345";
tig00000149.H1_pilon	AUGUSTUS	stop_codon	1454153	1454155	.	+	0	transcript_id	"g3345.t1";	gene_id	"g3345";
tig00000149.H1_pilon	AUGUSTUS	gene	1454657	1454974	0.95	+	.	g3346;OG0001612;60S acidic ribosomal protein P1-alpha
tig00000149.H1_pilon	AUGUSTUS	transcript	1454657	1454974	0.95	+	.	g3346.t1
tig00000149.H1_pilon	AUGUSTUS	start_codon	1454657	1454659	.	+	0	transcript_id	"g3346.t1";	gene_id	"g3346";
tig00000149.H1_pilon	AUGUSTUS	CDS	1454657	1454971	0.95	+	0	transcript_id	"g3346.t1";	gene_id	"g3346";
tig00000149.H1_pilon	AUGUSTUS	stop_codon	1454972	1454974	.	+	0	transcript_id	"g3346.t1";	gene_id	"g3346";
tig00000149.H1_pilon	AUGUSTUS	gene	1455641	1456411	1	-	.	g3347;OG0004335;hypothetical protein
tig00000149.H1_pilon	AUGUSTUS	transcript	1455641	1456411	1	-	.	g3347.t1
tig00000149.H1_pilon	AUGUSTUS	stop_codon	1455641	1455643	.	-	0	transcript_id	"g3347.t1";	gene_id	"g3347";
tig00000149.H1_pilon	AUGUSTUS	CDS	1455644	1456411	1	-	0	transcript_id	"g3347.t1";	gene_id	"g3347";
tig00000149.H1_pilon	AUGUSTUS	start_codon	1456409	1456411	.	-	0	transcript_id	"g3347.t1";	gene_id	"g3347";
tig00000149.H1_pilon	AUGUSTUS	gene	1457158	1458159	1	-	.	g3348;OG0001613;Succinate/fumarate mitochondrial transporter
tig00000149.H1_pilon	AUGUSTUS	transcript	1457158	1458159	1	-	.	g3348.t1
tig00000149.H1_pilon	AUGUSTUS	stop_codon	1457158	1457160	.	-	0	transcript_id	"g3348.t1";	gene_id	"g3348";
tig00000149.H1_pilon	AUGUSTUS	CDS	1457161	1458159	1	-	0	transcript_id	"g3348.t1";	gene_id	"g3348";
tig00000149.H1_pilon	AUGUSTUS	start_codon	1458157	1458159	.	-	0	transcript_id	"g3348.t1";	gene_id	"g3348";
tig00000149.H1_pilon	AUGUSTUS	gene	1460391	1462010	1	+	.	g3349;OG0000163;High-affinity nicotinic acid transporter
tig00000149.H1_pilon	AUGUSTUS	transcript	1460391	1462010	1	+	.	g3349.t1
tig00000149.H1_pilon	AUGUSTUS	start_codon	1460391	1460393	.	+	0	transcript_id	"g3349.t1";	gene_id	"g3349";
tig00000149.H1_pilon	AUGUSTUS	CDS	1460391	1462007	1	+	0	transcript_id	"g3349.t1";	gene_id	"g3349";
tig00000149.H1_pilon	AUGUSTUS	stop_codon	1462008	1462010	.	+	0	transcript_id	"g3349.t1";	gene_id	"g3349";
tig00000149.H1_pilon	AUGUSTUS	gene	1462638	1464209	1	+	.	g3350;OG0004336;Target of rapamycin complex 2 subunit AVO2
tig00000149.H1_pilon	AUGUSTUS	transcript	1462638	1464209	1	+	.	g3350.t1
tig00000149.H1_pilon	AUGUSTUS	start_codon	1462638	1462640	.	+	0	transcript_id	"g3350.t1";	gene_id	"g3350";
tig00000149.H1_pilon	AUGUSTUS	CDS	1462638	1464206	1	+	0	transcript_id	"g3350.t1";	gene_id	"g3350";
tig00000149.H1_pilon	AUGUSTUS	stop_codon	1464207	1464209	.	+	0	transcript_id	"g3350.t1";	gene_id	"g3350";
tig00000149.H1_pilon	AUGUSTUS	gene	1464444	1466264	0.99	-	.	g3351;OG0000403;Uncharacterized RING finger protein C2F3.16
tig00000149.H1_pilon	AUGUSTUS	transcript	1464444	1466264	0.99	-	.	g3351.t1
tig00000149.H1_pilon	AUGUSTUS	stop_codon	1464444	1464446	.	-	0	transcript_id	"g3351.t1";	gene_id	"g3351";
tig00000149.H1_pilon	AUGUSTUS	CDS	1464447	1466264	0.99	-	0	transcript_id	"g3351.t1";	gene_id	"g3351";
tig00000149.H1_pilon	AUGUSTUS	start_codon	1466262	1466264	.	-	0	transcript_id	"g3351.t1";	gene_id	"g3351";
tig00000149.H1_pilon	AUGUSTUS	gene	1466807	1467372	1	+	.	g3352;OG0001614;Golgi apparatus membrane protein TVP18
tig00000149.H1_pilon	AUGUSTUS	transcript	1466807	1467372	1	+	.	g3352.t1
tig00000149.H1_pilon	AUGUSTUS	start_codon	1466807	1466809	.	+	0	transcript_id	"g3352.t1";	gene_id	"g3352";
tig00000149.H1_pilon	AUGUSTUS	intron	1466872	1466939	1	+	.	transcript_id	"g3352.t1";	gene_id	"g3352";
tig00000149.H1_pilon	AUGUSTUS	CDS	1466807	1466871	1	+	0	transcript_id	"g3352.t1";	gene_id	"g3352";
tig00000149.H1_pilon	AUGUSTUS	CDS	1466940	1467369	1	+	1	transcript_id	"g3352.t1";	gene_id	"g3352";
tig00000149.H1_pilon	AUGUSTUS	stop_codon	1467370	1467372	.	+	0	transcript_id	"g3352.t1";	gene_id	"g3352";
tig00000149.H1_pilon	AUGUSTUS	gene	1467880	1469934	0.97	-	.	g3353;OG0001615;Cell wall integrity transcriptional regulator CAS5
tig00000149.H1_pilon	AUGUSTUS	transcript	1467880	1469934	0.97	-	.	g3353.t1
tig00000149.H1_pilon	AUGUSTUS	stop_codon	1467880	1467882	.	-	0	transcript_id	"g3353.t1";	gene_id	"g3353";
tig00000149.H1_pilon	AUGUSTUS	CDS	1467883	1469934	0.97	-	0	transcript_id	"g3353.t1";	gene_id	"g3353";
tig00000149.H1_pilon	AUGUSTUS	start_codon	1469932	1469934	.	-	0	transcript_id	"g3353.t1";	gene_id	"g3353";
tig00000149.H1_pilon	AUGUSTUS	gene	1472300	1474188	0.53	-	.	g3354;OG0001616;ATPase expression protein 3
tig00000149.H1_pilon	AUGUSTUS	transcript	1472300	1474188	0.53	-	.	g3354.t1
tig00000149.H1_pilon	AUGUSTUS	stop_codon	1472300	1472302	.	-	0	transcript_id	"g3354.t1";	gene_id	"g3354";
tig00000149.H1_pilon	AUGUSTUS	intron	1473824	1474029	0.54	-	.	transcript_id	"g3354.t1";	gene_id	"g3354";
tig00000149.H1_pilon	AUGUSTUS	CDS	1472303	1473823	0.56	-	0	transcript_id	"g3354.t1";	gene_id	"g3354";
tig00000149.H1_pilon	AUGUSTUS	CDS	1474030	1474188	0.58	-	0	transcript_id	"g3354.t1";	gene_id	"g3354";
tig00000149.H1_pilon	AUGUSTUS	start_codon	1474186	1474188	.	-	0	transcript_id	"g3354.t1";	gene_id	"g3354";
tig00000149.H1_pilon	AUGUSTUS	gene	1475015	1475651	1	-	.	g3355;OG0001617;NADH-ubiquinone oxidoreductase 20.9 kDa subunit
tig00000149.H1_pilon	AUGUSTUS	transcript	1475015	1475651	1	-	.	g3355.t1
tig00000149.H1_pilon	AUGUSTUS	stop_codon	1475015	1475017	.	-	0	transcript_id	"g3355.t1";	gene_id	"g3355";
tig00000149.H1_pilon	AUGUSTUS	intron	1475567	1475636	1	-	.	transcript_id	"g3355.t1";	gene_id	"g3355";
tig00000149.H1_pilon	AUGUSTUS	CDS	1475018	1475566	1	-	0	transcript_id	"g3355.t1";	gene_id	"g3355";
tig00000149.H1_pilon	AUGUSTUS	CDS	1475637	1475651	1	-	0	transcript_id	"g3355.t1";	gene_id	"g3355";
tig00000149.H1_pilon	AUGUSTUS	start_codon	1475649	1475651	.	-	0	transcript_id	"g3355.t1";	gene_id	"g3355";
tig00000149.H1_pilon	AUGUSTUS	gene	1476153	1478156	0.99	+	.	g3356;OG0001618;Protein polybromo-1
tig00000149.H1_pilon	AUGUSTUS	transcript	1476153	1478156	0.99	+	.	g3356.t1
tig00000149.H1_pilon	AUGUSTUS	start_codon	1476153	1476155	.	+	0	transcript_id	"g3356.t1";	gene_id	"g3356";
tig00000149.H1_pilon	AUGUSTUS	CDS	1476153	1478153	0.99	+	0	transcript_id	"g3356.t1";	gene_id	"g3356";
tig00000149.H1_pilon	AUGUSTUS	stop_codon	1478154	1478156	.	+	0	transcript_id	"g3356.t1";	gene_id	"g3356";
tig00000149.H1_pilon	AUGUSTUS	gene	1478408	1478965	1	-	.	g3357;OG0001619;hypothetical protein
tig00000149.H1_pilon	AUGUSTUS	transcript	1478408	1478965	1	-	.	g3357.t1
tig00000149.H1_pilon	AUGUSTUS	stop_codon	1478408	1478410	.	-	0	transcript_id	"g3357.t1";	gene_id	"g3357";
tig00000149.H1_pilon	AUGUSTUS	CDS	1478411	1478965	1	-	0	transcript_id	"g3357.t1";	gene_id	"g3357";
tig00000149.H1_pilon	AUGUSTUS	start_codon	1478963	1478965	.	-	0	transcript_id	"g3357.t1";	gene_id	"g3357";
tig00000149.H1_pilon	AUGUSTUS	gene	1479320	1480132	1	+	.	g3358;OG0001620;Proteasome subunit beta type-2
tig00000149.H1_pilon	AUGUSTUS	transcript	1479320	1480132	1	+	.	g3358.t1
tig00000149.H1_pilon	AUGUSTUS	start_codon	1479320	1479322	.	+	0	transcript_id	"g3358.t1";	gene_id	"g3358";
tig00000149.H1_pilon	AUGUSTUS	CDS	1479320	1480129	1	+	0	transcript_id	"g3358.t1";	gene_id	"g3358";
tig00000149.H1_pilon	AUGUSTUS	stop_codon	1480130	1480132	.	+	0	transcript_id	"g3358.t1";	gene_id	"g3358";
tig00000149.H1_pilon	AUGUSTUS	gene	1480323	1480985	1	-	.	g3359;OG0001621;Phosphoribosylglycinamide formyltransferase
tig00000149.H1_pilon	AUGUSTUS	transcript	1480323	1480985	1	-	.	g3359.t1
tig00000149.H1_pilon	AUGUSTUS	stop_codon	1480323	1480325	.	-	0	transcript_id	"g3359.t1";	gene_id	"g3359";
tig00000149.H1_pilon	AUGUSTUS	CDS	1480326	1480985	1	-	0	transcript_id	"g3359.t1";	gene_id	"g3359";
tig00000149.H1_pilon	AUGUSTUS	start_codon	1480983	1480985	.	-	0	transcript_id	"g3359.t1";	gene_id	"g3359";
tig00000149.H1_pilon	AUGUSTUS	gene	1481348	1481985	0.66	-	.	g3360;OG0004739;DNA replication complex GINS protein PSF3
tig00000149.H1_pilon	AUGUSTUS	transcript	1481348	1481985	0.66	-	.	g3360.t1
tig00000149.H1_pilon	AUGUSTUS	stop_codon	1481348	1481350	.	-	0	transcript_id	"g3360.t1";	gene_id	"g3360";
tig00000149.H1_pilon	AUGUSTUS	intron	1481870	1481943	0.66	-	.	transcript_id	"g3360.t1";	gene_id	"g3360";
tig00000149.H1_pilon	AUGUSTUS	CDS	1481351	1481869	0.74	-	0	transcript_id	"g3360.t1";	gene_id	"g3360";
tig00000149.H1_pilon	AUGUSTUS	CDS	1481944	1481985	0.91	-	0	transcript_id	"g3360.t1";	gene_id	"g3360";
tig00000149.H1_pilon	AUGUSTUS	start_codon	1481983	1481985	.	-	0	transcript_id	"g3360.t1";	gene_id	"g3360";
tig00000149.H1_pilon	AUGUSTUS	gene	1482401	1483554	0.55	-	.	g3361;OG0004337;Cytoplasmic 60S subunit biogenesis factor REH1
tig00000149.H1_pilon	AUGUSTUS	transcript	1482401	1483554	0.55	-	.	g3361.t1
tig00000149.H1_pilon	AUGUSTUS	stop_codon	1482401	1482403	.	-	0	transcript_id	"g3361.t1";	gene_id	"g3361";
tig00000149.H1_pilon	AUGUSTUS	intron	1483271	1483359	0.58	-	.	transcript_id	"g3361.t1";	gene_id	"g3361";
tig00000149.H1_pilon	AUGUSTUS	CDS	1482404	1483270	0.59	-	0	transcript_id	"g3361.t1";	gene_id	"g3361";
tig00000149.H1_pilon	AUGUSTUS	CDS	1483360	1483554	0.85	-	0	transcript_id	"g3361.t1";	gene_id	"g3361";
tig00000149.H1_pilon	AUGUSTUS	start_codon	1483552	1483554	.	-	0	transcript_id	"g3361.t1";	gene_id	"g3361";
tig00000149.H1_pilon	AUGUSTUS	gene	1483769	1484707	1	-	.	g3362;OG0001622;Serine/threonine-protein kinase KIN28
tig00000149.H1_pilon	AUGUSTUS	transcript	1483769	1484707	1	-	.	g3362.t1
tig00000149.H1_pilon	AUGUSTUS	stop_codon	1483769	1483771	.	-	0	transcript_id	"g3362.t1";	gene_id	"g3362";
tig00000149.H1_pilon	AUGUSTUS	CDS	1483772	1484707	1	-	0	transcript_id	"g3362.t1";	gene_id	"g3362";
tig00000149.H1_pilon	AUGUSTUS	start_codon	1484705	1484707	.	-	0	transcript_id	"g3362.t1";	gene_id	"g3362";
tig00000149.H1_pilon	AUGUSTUS	gene	1485147	1486751	1	+	.	g3363;OG0001623;Protein ssh4
tig00000149.H1_pilon	AUGUSTUS	transcript	1485147	1486751	1	+	.	g3363.t1
tig00000149.H1_pilon	AUGUSTUS	start_codon	1485147	1485149	.	+	0	transcript_id	"g3363.t1";	gene_id	"g3363";
tig00000149.H1_pilon	AUGUSTUS	CDS	1485147	1486748	1	+	0	transcript_id	"g3363.t1";	gene_id	"g3363";
tig00000149.H1_pilon	AUGUSTUS	stop_codon	1486749	1486751	.	+	0	transcript_id	"g3363.t1";	gene_id	"g3363";
tig00000149.H1_pilon	AUGUSTUS	gene	1487079	1489577	1	-	.	g3364;OG0000404;Cytokinesis protein 3
tig00000149.H1_pilon	AUGUSTUS	transcript	1487079	1489577	1	-	.	g3364.t1
tig00000149.H1_pilon	AUGUSTUS	stop_codon	1487079	1487081	.	-	0	transcript_id	"g3364.t1";	gene_id	"g3364";
tig00000149.H1_pilon	AUGUSTUS	CDS	1487082	1489577	1	-	0	transcript_id	"g3364.t1";	gene_id	"g3364";
tig00000149.H1_pilon	AUGUSTUS	start_codon	1489575	1489577	.	-	0	transcript_id	"g3364.t1";	gene_id	"g3364";
tig00000149.H1_pilon	AUGUSTUS	gene	1493075	1493611	0.88	-	.	g3365;OG0001624;Ras-like protein family member 10A
tig00000149.H1_pilon	AUGUSTUS	transcript	1493075	1493611	0.88	-	.	g3365.t1
tig00000149.H1_pilon	AUGUSTUS	stop_codon	1493075	1493077	.	-	0	transcript_id	"g3365.t1";	gene_id	"g3365";
tig00000149.H1_pilon	AUGUSTUS	CDS	1493078	1493611	0.88	-	0	transcript_id	"g3365.t1";	gene_id	"g3365";
tig00000149.H1_pilon	AUGUSTUS	start_codon	1493609	1493611	.	-	0	transcript_id	"g3365.t1";	gene_id	"g3365";
tig00000149.H1_pilon	AUGUSTUS	gene	1494725	1498609	0.25	-	.	g3366;OG0001625;Serine/threonine-protein kinase HSL1
tig00000149.H1_pilon	AUGUSTUS	transcript	1494725	1498609	0.25	-	.	g3366.t1
tig00000149.H1_pilon	AUGUSTUS	stop_codon	1494725	1494727	.	-	0	transcript_id	"g3366.t1";	gene_id	"g3366";
tig00000149.H1_pilon	AUGUSTUS	intron	1497065	1497172	0.87	-	.	transcript_id	"g3366.t1";	gene_id	"g3366";
tig00000149.H1_pilon	AUGUSTUS	CDS	1494728	1497064	0.75	-	0	transcript_id	"g3366.t1";	gene_id	"g3366";
tig00000149.H1_pilon	AUGUSTUS	CDS	1497173	1498609	0.36	-	0	transcript_id	"g3366.t1";	gene_id	"g3366";
tig00000149.H1_pilon	AUGUSTUS	start_codon	1498607	1498609	.	-	0	transcript_id	"g3366.t1";	gene_id	"g3366";
tig00000149.H1_pilon	AUGUSTUS	gene	1499402	1500271	0.76	-	.	g3367;OG0004338;hypothetical protein
tig00000149.H1_pilon	AUGUSTUS	transcript	1499402	1500271	0.76	-	.	g3367.t1
tig00000149.H1_pilon	AUGUSTUS	stop_codon	1499402	1499404	.	-	0	transcript_id	"g3367.t1";	gene_id	"g3367";
tig00000149.H1_pilon	AUGUSTUS	CDS	1499405	1500271	0.76	-	0	transcript_id	"g3367.t1";	gene_id	"g3367";
tig00000149.H1_pilon	AUGUSTUS	start_codon	1500269	1500271	.	-	0	transcript_id	"g3367.t1";	gene_id	"g3367";
tig00000149.H1_pilon	AUGUSTUS	gene	1501261	1501589	0.99	+	.	g3368;OG0004848;54S ribosomal protein L39, mitochondrial
tig00000149.H1_pilon	AUGUSTUS	transcript	1501261	1501589	0.99	+	.	g3368.t1
tig00000149.H1_pilon	AUGUSTUS	start_codon	1501261	1501263	.	+	0	transcript_id	"g3368.t1";	gene_id	"g3368";
tig00000149.H1_pilon	AUGUSTUS	intron	1501268	1501362	1	+	.	transcript_id	"g3368.t1";	gene_id	"g3368";
tig00000149.H1_pilon	AUGUSTUS	CDS	1501261	1501267	1	+	0	transcript_id	"g3368.t1";	gene_id	"g3368";
tig00000149.H1_pilon	AUGUSTUS	CDS	1501363	1501586	0.99	+	2	transcript_id	"g3368.t1";	gene_id	"g3368";
tig00000149.H1_pilon	AUGUSTUS	stop_codon	1501587	1501589	.	+	0	transcript_id	"g3368.t1";	gene_id	"g3368";
tig00000149.H1_pilon	AUGUSTUS	gene	1501653	1506426	0.61	+	.	g3369;OG0001626;Transcription elongation factor SPT5
tig00000149.H1_pilon	AUGUSTUS	transcript	1501653	1506426	0.61	+	.	g3369.t1
tig00000149.H1_pilon	AUGUSTUS	start_codon	1501653	1501655	.	+	0	transcript_id	"g3369.t1";	gene_id	"g3369";
tig00000149.H1_pilon	AUGUSTUS	intron	1501666	1502172	0.77	+	.	transcript_id	"g3369.t1";	gene_id	"g3369";
tig00000149.H1_pilon	AUGUSTUS	intron	1505157	1505850	0.84	+	.	transcript_id	"g3369.t1";	gene_id	"g3369";
tig00000149.H1_pilon	AUGUSTUS	CDS	1501653	1501665	0.78	+	0	transcript_id	"g3369.t1";	gene_id	"g3369";
tig00000149.H1_pilon	AUGUSTUS	CDS	1502173	1505156	0.63	+	2	transcript_id	"g3369.t1";	gene_id	"g3369";
tig00000149.H1_pilon	AUGUSTUS	CDS	1505851	1506423	1	+	0	transcript_id	"g3369.t1";	gene_id	"g3369";
tig00000149.H1_pilon	AUGUSTUS	stop_codon	1506424	1506426	.	+	0	transcript_id	"g3369.t1";	gene_id	"g3369";
tig00000149.H1_pilon	AUGUSTUS	gene	1506620	1507225	1	-	.	g3370;OG0001627;DNA repair protein RAD33
tig00000149.H1_pilon	AUGUSTUS	transcript	1506620	1507225	1	-	.	g3370.t1
tig00000149.H1_pilon	AUGUSTUS	stop_codon	1506620	1506622	.	-	0	transcript_id	"g3370.t1";	gene_id	"g3370";
tig00000149.H1_pilon	AUGUSTUS	CDS	1506623	1507225	1	-	0	transcript_id	"g3370.t1";	gene_id	"g3370";
tig00000149.H1_pilon	AUGUSTUS	start_codon	1507223	1507225	.	-	0	transcript_id	"g3370.t1";	gene_id	"g3370";
tig00000149.H1_pilon	AUGUSTUS	gene	1507541	1508686	0.98	-	.	g3371;OG0001628;hypothetical protein
tig00000149.H1_pilon	AUGUSTUS	transcript	1507541	1508686	0.98	-	.	g3371.t1
tig00000149.H1_pilon	AUGUSTUS	stop_codon	1507541	1507543	.	-	0	transcript_id	"g3371.t1";	gene_id	"g3371";
tig00000149.H1_pilon	AUGUSTUS	CDS	1507544	1508686	0.98	-	0	transcript_id	"g3371.t1";	gene_id	"g3371";
tig00000149.H1_pilon	AUGUSTUS	start_codon	1508684	1508686	.	-	0	transcript_id	"g3371.t1";	gene_id	"g3371";
tig00000149.H1_pilon	AUGUSTUS	gene	1509799	1511268	0.86	+	.	g3372;OG0001629;hypothetical protein
tig00000149.H1_pilon	AUGUSTUS	transcript	1509799	1511268	0.86	+	.	g3372.t1
tig00000149.H1_pilon	AUGUSTUS	start_codon	1509799	1509801	.	+	0	transcript_id	"g3372.t1";	gene_id	"g3372";
tig00000149.H1_pilon	AUGUSTUS	CDS	1509799	1511265	0.86	+	0	transcript_id	"g3372.t1";	gene_id	"g3372";
tig00000149.H1_pilon	AUGUSTUS	stop_codon	1511266	1511268	.	+	0	transcript_id	"g3372.t1";	gene_id	"g3372";
tig00000149.H1_pilon	AUGUSTUS	gene	1511380	1515675	1	-	.	g3373;OG0000405;Mediator of RNA polymerase II transcription subunit 13
tig00000149.H1_pilon	AUGUSTUS	transcript	1511380	1515675	1	-	.	g3373.t1
tig00000149.H1_pilon	AUGUSTUS	stop_codon	1511380	1511382	.	-	0	transcript_id	"g3373.t1";	gene_id	"g3373";
tig00000149.H1_pilon	AUGUSTUS	CDS	1511383	1515675	1	-	0	transcript_id	"g3373.t1";	gene_id	"g3373";
tig00000149.H1_pilon	AUGUSTUS	start_codon	1515673	1515675	.	-	0	transcript_id	"g3373.t1";	gene_id	"g3373";
tig00000149.H1_pilon	AUGUSTUS	gene	1515718	1516593	0.98	-	.	g3374;OG0000405;hypothetical protein
tig00000149.H1_pilon	AUGUSTUS	transcript	1515718	1516593	0.98	-	.	g3374.t1
tig00000149.H1_pilon	AUGUSTUS	stop_codon	1515718	1515720	.	-	0	transcript_id	"g3374.t1";	gene_id	"g3374";
tig00000149.H1_pilon	AUGUSTUS	CDS	1515721	1516593	0.98	-	0	transcript_id	"g3374.t1";	gene_id	"g3374";
tig00000149.H1_pilon	AUGUSTUS	start_codon	1516591	1516593	.	-	0	transcript_id	"g3374.t1";	gene_id	"g3374";
tig00000149.H1_pilon	AUGUSTUS	gene	1518384	1519346	0.95	+	.	g3375;OG0001630;Uncharacterized protein YGR017W
tig00000149.H1_pilon	AUGUSTUS	transcript	1518384	1519346	0.95	+	.	g3375.t1
tig00000149.H1_pilon	AUGUSTUS	start_codon	1518384	1518386	.	+	0	transcript_id	"g3375.t1";	gene_id	"g3375";
tig00000149.H1_pilon	AUGUSTUS	CDS	1518384	1519343	0.95	+	0	transcript_id	"g3375.t1";	gene_id	"g3375";
tig00000149.H1_pilon	AUGUSTUS	stop_codon	1519344	1519346	.	+	0	transcript_id	"g3375.t1";	gene_id	"g3375";
tig00000149.H1_pilon	AUGUSTUS	gene	1521070	1522488	1	+	.	g3376;OG0000082;4-aminobutyrate aminotransferase
tig00000149.H1_pilon	AUGUSTUS	transcript	1521070	1522488	1	+	.	g3376.t1
tig00000149.H1_pilon	AUGUSTUS	start_codon	1521070	1521072	.	+	0	transcript_id	"g3376.t1";	gene_id	"g3376";
tig00000149.H1_pilon	AUGUSTUS	CDS	1521070	1522485	1	+	0	transcript_id	"g3376.t1";	gene_id	"g3376";
tig00000149.H1_pilon	AUGUSTUS	stop_codon	1522486	1522488	.	+	0	transcript_id	"g3376.t1";	gene_id	"g3376";
tig00000149.H1_pilon	AUGUSTUS	gene	1522940	1524161	0.64	+	.	g3377;OG0001631;hypothetical protein
tig00000149.H1_pilon	AUGUSTUS	transcript	1522940	1524161	0.64	+	.	g3377.t1
tig00000149.H1_pilon	AUGUSTUS	start_codon	1522940	1522942	.	+	0	transcript_id	"g3377.t1";	gene_id	"g3377";
tig00000149.H1_pilon	AUGUSTUS	intron	1522992	1523076	0.65	+	.	transcript_id	"g3377.t1";	gene_id	"g3377";
tig00000149.H1_pilon	AUGUSTUS	CDS	1522940	1522991	0.65	+	0	transcript_id	"g3377.t1";	gene_id	"g3377";
tig00000149.H1_pilon	AUGUSTUS	CDS	1523077	1524158	0.95	+	2	transcript_id	"g3377.t1";	gene_id	"g3377";
tig00000149.H1_pilon	AUGUSTUS	stop_codon	1524159	1524161	.	+	0	transcript_id	"g3377.t1";	gene_id	"g3377";
tig00000149.H1_pilon	AUGUSTUS	gene	1524647	1526883	0.91	+	.	g3378;OG0001632;DNA-directed RNA polymerase, mitochondrial
tig00000149.H1_pilon	AUGUSTUS	transcript	1524647	1526883	0.91	+	.	g3378.t1
tig00000149.H1_pilon	AUGUSTUS	start_codon	1524647	1524649	.	+	0	transcript_id	"g3378.t1";	gene_id	"g3378";
tig00000149.H1_pilon	AUGUSTUS	intron	1526416	1526522	0.93	+	.	transcript_id	"g3378.t1";	gene_id	"g3378";
tig00000149.H1_pilon	AUGUSTUS	CDS	1524647	1526415	0.91	+	0	transcript_id	"g3378.t1";	gene_id	"g3378";
tig00000149.H1_pilon	AUGUSTUS	CDS	1526523	1526880	0.93	+	1	transcript_id	"g3378.t1";	gene_id	"g3378";
tig00000149.H1_pilon	AUGUSTUS	stop_codon	1526881	1526883	.	+	0	transcript_id	"g3378.t1";	gene_id	"g3378";
tig00000149.H1_pilon	AUGUSTUS	gene	1527131	1527760	0.62	+	.	g3379;;DNA-directed RNA polymerase, mitochondrial
tig00000149.H1_pilon	AUGUSTUS	transcript	1527131	1527760	0.62	+	.	g3379.t1
tig00000149.H1_pilon	AUGUSTUS	start_codon	1527131	1527133	.	+	0	transcript_id	"g3379.t1";	gene_id	"g3379";
tig00000149.H1_pilon	AUGUSTUS	CDS	1527131	1527757	0.62	+	0	transcript_id	"g3379.t1";	gene_id	"g3379";
tig00000149.H1_pilon	AUGUSTUS	stop_codon	1527758	1527760	.	+	0	transcript_id	"g3379.t1";	gene_id	"g3379";
tig00000149.H1_pilon	AUGUSTUS	gene	1527787	1528758	1	+	.	g3380;;DNA-directed RNA polymerase, mitochondrial
tig00000149.H1_pilon	AUGUSTUS	transcript	1527787	1528758	1	+	.	g3380.t1
tig00000149.H1_pilon	AUGUSTUS	start_codon	1527787	1527789	.	+	0	transcript_id	"g3380.t1";	gene_id	"g3380";
tig00000149.H1_pilon	AUGUSTUS	CDS	1527787	1528755	1	+	0	transcript_id	"g3380.t1";	gene_id	"g3380";
tig00000149.H1_pilon	AUGUSTUS	stop_codon	1528756	1528758	.	+	0	transcript_id	"g3380.t1";	gene_id	"g3380";
tig00000149.H1_pilon	AUGUSTUS	gene	1528983	1530027	0.84	-	.	g3381;OG0001633;CBK1 kinase activator protein MOB2
tig00000149.H1_pilon	AUGUSTUS	transcript	1528983	1530027	0.84	-	.	g3381.t1
tig00000149.H1_pilon	AUGUSTUS	stop_codon	1528983	1528985	.	-	0	transcript_id	"g3381.t1";	gene_id	"g3381";
tig00000149.H1_pilon	AUGUSTUS	intron	1529581	1529701	0.9	-	.	transcript_id	"g3381.t1";	gene_id	"g3381";
tig00000149.H1_pilon	AUGUSTUS	intron	1529909	1530004	0.93	-	.	transcript_id	"g3381.t1";	gene_id	"g3381";
tig00000149.H1_pilon	AUGUSTUS	CDS	1528986	1529580	1	-	1	transcript_id	"g3381.t1";	gene_id	"g3381";
tig00000149.H1_pilon	AUGUSTUS	CDS	1529702	1529908	0.84	-	1	transcript_id	"g3381.t1";	gene_id	"g3381";
tig00000149.H1_pilon	AUGUSTUS	CDS	1530005	1530027	1	-	0	transcript_id	"g3381.t1";	gene_id	"g3381";
tig00000149.H1_pilon	AUGUSTUS	start_codon	1530025	1530027	.	-	0	transcript_id	"g3381.t1";	gene_id	"g3381";
tig00000149.H1_pilon	AUGUSTUS	gene	1530490	1532217	0.65	+	.	g3382;OG0000224;hypothetical protein
tig00000149.H1_pilon	AUGUSTUS	transcript	1530490	1532217	0.65	+	.	g3382.t1
tig00000149.H1_pilon	AUGUSTUS	start_codon	1530490	1530492	.	+	0	transcript_id	"g3382.t1";	gene_id	"g3382";
tig00000149.H1_pilon	AUGUSTUS	CDS	1530490	1532214	0.65	+	0	transcript_id	"g3382.t1";	gene_id	"g3382";
tig00000149.H1_pilon	AUGUSTUS	stop_codon	1532215	1532217	.	+	0	transcript_id	"g3382.t1";	gene_id	"g3382";
tig00000149.H1_pilon	AUGUSTUS	gene	1532485	1535416	0.51	+	.	g3383;OG0000224;Negative regulator of mitosis
tig00000149.H1_pilon	AUGUSTUS	transcript	1532485	1535416	0.51	+	.	g3383.t1
tig00000149.H1_pilon	AUGUSTUS	start_codon	1532485	1532487	.	+	0	transcript_id	"g3383.t1";	gene_id	"g3383";
tig00000149.H1_pilon	AUGUSTUS	intron	1532533	1532595	0.6	+	.	transcript_id	"g3383.t1";	gene_id	"g3383";
tig00000149.H1_pilon	AUGUSTUS	intron	1535156	1535222	0.88	+	.	transcript_id	"g3383.t1";	gene_id	"g3383";
tig00000149.H1_pilon	AUGUSTUS	CDS	1532485	1532532	0.55	+	0	transcript_id	"g3383.t1";	gene_id	"g3383";
tig00000149.H1_pilon	AUGUSTUS	CDS	1532596	1535155	0.56	+	0	transcript_id	"g3383.t1";	gene_id	"g3383";
tig00000149.H1_pilon	AUGUSTUS	CDS	1535223	1535413	0.88	+	2	transcript_id	"g3383.t1";	gene_id	"g3383";
tig00000149.H1_pilon	AUGUSTUS	stop_codon	1535414	1535416	.	+	0	transcript_id	"g3383.t1";	gene_id	"g3383";
tig00000149.H1_pilon	AUGUSTUS	gene	1535721	1536379	0.31	-	.	g3384;OG0000406;Phosphatidylserine decarboxylase proenzyme 1, mitochondrial
tig00000149.H1_pilon	AUGUSTUS	transcript	1535721	1536379	0.31	-	.	g3384.t1
tig00000149.H1_pilon	AUGUSTUS	stop_codon	1535721	1535723	.	-	0	transcript_id	"g3384.t1";	gene_id	"g3384";
tig00000149.H1_pilon	AUGUSTUS	intron	1536269	1536351	0.76	-	.	transcript_id	"g3384.t1";	gene_id	"g3384";
tig00000149.H1_pilon	AUGUSTUS	CDS	1535724	1536268	0.31	-	2	transcript_id	"g3384.t1";	gene_id	"g3384";
tig00000149.H1_pilon	AUGUSTUS	CDS	1536352	1536379	0.76	-	0	transcript_id	"g3384.t1";	gene_id	"g3384";
tig00000149.H1_pilon	AUGUSTUS	start_codon	1536377	1536379	.	-	0	transcript_id	"g3384.t1";	gene_id	"g3384";
tig00000149.H1_pilon	AUGUSTUS	gene	1536622	1537275	0.73	-	.	g3385;OG0000406;Phosphatidylserine decarboxylase proenzyme 1, mitochondrial
tig00000149.H1_pilon	AUGUSTUS	transcript	1536622	1537275	0.73	-	.	g3385.t1
tig00000149.H1_pilon	AUGUSTUS	stop_codon	1536622	1536624	.	-	0	transcript_id	"g3385.t1";	gene_id	"g3385";
tig00000149.H1_pilon	AUGUSTUS	CDS	1536625	1537275	0.73	-	0	transcript_id	"g3385.t1";	gene_id	"g3385";
tig00000149.H1_pilon	AUGUSTUS	start_codon	1537273	1537275	.	-	0	transcript_id	"g3385.t1";	gene_id	"g3385";
tig00000149.H1_pilon	AUGUSTUS	gene	1537836	1539122	0.91	+	.	g3386;OG0001634;26S proteasome regulatory subunit RPN8
tig00000149.H1_pilon	AUGUSTUS	transcript	1537836	1539122	0.91	+	.	g3386.t1
tig00000149.H1_pilon	AUGUSTUS	start_codon	1537836	1537838	.	+	0	transcript_id	"g3386.t1";	gene_id	"g3386";
tig00000149.H1_pilon	AUGUSTUS	intron	1537892	1538305	0.92	+	.	transcript_id	"g3386.t1";	gene_id	"g3386";
tig00000149.H1_pilon	AUGUSTUS	CDS	1537836	1537891	0.93	+	0	transcript_id	"g3386.t1";	gene_id	"g3386";
tig00000149.H1_pilon	AUGUSTUS	CDS	1538306	1539119	0.93	+	1	transcript_id	"g3386.t1";	gene_id	"g3386";
tig00000149.H1_pilon	AUGUSTUS	stop_codon	1539120	1539122	.	+	0	transcript_id	"g3386.t1";	gene_id	"g3386";
tig00000149.H1_pilon	AUGUSTUS	gene	1541274	1541666	0.62	+	.	g3387;OG0001635;hypothetical protein
tig00000149.H1_pilon	AUGUSTUS	transcript	1541274	1541666	0.62	+	.	g3387.t1
tig00000149.H1_pilon	AUGUSTUS	start_codon	1541274	1541276	.	+	0	transcript_id	"g3387.t1";	gene_id	"g3387";
tig00000149.H1_pilon	AUGUSTUS	CDS	1541274	1541663	0.62	+	0	transcript_id	"g3387.t1";	gene_id	"g3387";
tig00000149.H1_pilon	AUGUSTUS	stop_codon	1541664	1541666	.	+	0	transcript_id	"g3387.t1";	gene_id	"g3387";
tig00000149.H1_pilon	AUGUSTUS	gene	1542367	1546220	0.55	-	.	g3388;OG0000128;Tyrosine-protein phosphatase YVH1
tig00000149.H1_pilon	AUGUSTUS	transcript	1542367	1546220	0.55	-	.	g3388.t1
tig00000149.H1_pilon	AUGUSTUS	stop_codon	1542367	1542369	.	-	0	transcript_id	"g3388.t1";	gene_id	"g3388";
tig00000149.H1_pilon	AUGUSTUS	intron	1543427	1543671	0.6	-	.	transcript_id	"g3388.t1";	gene_id	"g3388";
tig00000149.H1_pilon	AUGUSTUS	CDS	1542370	1543426	0.59	-	1	transcript_id	"g3388.t1";	gene_id	"g3388";
tig00000149.H1_pilon	AUGUSTUS	CDS	1543672	1546220	0.56	-	0	transcript_id	"g3388.t1";	gene_id	"g3388";
tig00000149.H1_pilon	AUGUSTUS	start_codon	1546218	1546220	.	-	0	transcript_id	"g3388.t1";	gene_id	"g3388";
tig00000149.H1_pilon	AUGUSTUS	gene	1547930	1548747	0.42	-	.	g3389;OG0001636;Probable transcriptional regulatory protein PERMA_0079
tig00000149.H1_pilon	AUGUSTUS	transcript	1547930	1548747	0.42	-	.	g3389.t1
tig00000149.H1_pilon	AUGUSTUS	stop_codon	1547930	1547932	.	-	0	transcript_id	"g3389.t1";	gene_id	"g3389";
tig00000149.H1_pilon	AUGUSTUS	intron	1548270	1548406	1	-	.	transcript_id	"g3389.t1";	gene_id	"g3389";
tig00000149.H1_pilon	AUGUSTUS	CDS	1547933	1548269	1	-	1	transcript_id	"g3389.t1";	gene_id	"g3389";
tig00000149.H1_pilon	AUGUSTUS	CDS	1548407	1548747	0.42	-	0	transcript_id	"g3389.t1";	gene_id	"g3389";
tig00000149.H1_pilon	AUGUSTUS	start_codon	1548745	1548747	.	-	0	transcript_id	"g3389.t1";	gene_id	"g3389";
tig00000149.H1_pilon	AUGUSTUS	gene	1549156	1549527	0.97	+	.	g3390;OG0001637;V-type proton ATPase subunit F
tig00000149.H1_pilon	AUGUSTUS	transcript	1549156	1549527	0.97	+	.	g3390.t1
tig00000149.H1_pilon	AUGUSTUS	start_codon	1549156	1549158	.	+	0	transcript_id	"g3390.t1";	gene_id	"g3390";
tig00000149.H1_pilon	AUGUSTUS	CDS	1549156	1549524	0.97	+	0	transcript_id	"g3390.t1";	gene_id	"g3390";
tig00000149.H1_pilon	AUGUSTUS	stop_codon	1549525	1549527	.	+	0	transcript_id	"g3390.t1";	gene_id	"g3390";
tig00000149.H1_pilon	AUGUSTUS	gene	1549806	1550513	1	-	.	g3391;OG0000407;hypothetical protein
tig00000149.H1_pilon	AUGUSTUS	transcript	1549806	1550513	1	-	.	g3391.t1
tig00000149.H1_pilon	AUGUSTUS	stop_codon	1549806	1549808	.	-	0	transcript_id	"g3391.t1";	gene_id	"g3391";
tig00000149.H1_pilon	AUGUSTUS	CDS	1549809	1550513	1	-	0	transcript_id	"g3391.t1";	gene_id	"g3391";
tig00000149.H1_pilon	AUGUSTUS	start_codon	1550511	1550513	.	-	0	transcript_id	"g3391.t1";	gene_id	"g3391";
tig00000149.H1_pilon	AUGUSTUS	gene	1550851	1551645	0.99	-	.	g3392;OG0000407;Chitin biosynthesis protein CHS5
tig00000149.H1_pilon	AUGUSTUS	transcript	1550851	1551645	0.99	-	.	g3392.t1
tig00000149.H1_pilon	AUGUSTUS	stop_codon	1550851	1550853	.	-	0	transcript_id	"g3392.t1";	gene_id	"g3392";
tig00000149.H1_pilon	AUGUSTUS	CDS	1550854	1551645	0.99	-	0	transcript_id	"g3392.t1";	gene_id	"g3392";
tig00000149.H1_pilon	AUGUSTUS	start_codon	1551643	1551645	.	-	0	transcript_id	"g3392.t1";	gene_id	"g3392";
tig00000149.H1_pilon	AUGUSTUS	gene	1552273	1554621	1	+	.	g3393;OG0001638;Nucleoporin NUP84
tig00000149.H1_pilon	AUGUSTUS	transcript	1552273	1554621	1	+	.	g3393.t1
tig00000149.H1_pilon	AUGUSTUS	start_codon	1552273	1552275	.	+	0	transcript_id	"g3393.t1";	gene_id	"g3393";
tig00000149.H1_pilon	AUGUSTUS	CDS	1552273	1554618	1	+	0	transcript_id	"g3393.t1";	gene_id	"g3393";
tig00000149.H1_pilon	AUGUSTUS	stop_codon	1554619	1554621	.	+	0	transcript_id	"g3393.t1";	gene_id	"g3393";
tig00000149.H1_pilon	AUGUSTUS	gene	1554715	1556040	1	-	.	g3394;OG0001639;Probable 26S proteasome regulatory subunit rpn6
tig00000149.H1_pilon	AUGUSTUS	transcript	1554715	1556040	1	-	.	g3394.t1
tig00000149.H1_pilon	AUGUSTUS	stop_codon	1554715	1554717	.	-	0	transcript_id	"g3394.t1";	gene_id	"g3394";
tig00000149.H1_pilon	AUGUSTUS	CDS	1554718	1556040	1	-	0	transcript_id	"g3394.t1";	gene_id	"g3394";
tig00000149.H1_pilon	AUGUSTUS	start_codon	1556038	1556040	.	-	0	transcript_id	"g3394.t1";	gene_id	"g3394";
tig00000149.H1_pilon	AUGUSTUS	gene	1556625	1558277	1	-	.	g3395;OG0000044;Arginine permease CAN1
tig00000149.H1_pilon	AUGUSTUS	transcript	1556625	1558277	1	-	.	g3395.t1
tig00000149.H1_pilon	AUGUSTUS	stop_codon	1556625	1556627	.	-	0	transcript_id	"g3395.t1";	gene_id	"g3395";
tig00000149.H1_pilon	AUGUSTUS	CDS	1556628	1558277	1	-	0	transcript_id	"g3395.t1";	gene_id	"g3395";
tig00000149.H1_pilon	AUGUSTUS	start_codon	1558275	1558277	.	-	0	transcript_id	"g3395.t1";	gene_id	"g3395";
tig00000149.H1_pilon	AUGUSTUS	gene	1560001	1560765	0.96	-	.	g3396;OG0004340;Peroxisomal membrane protein PMP30A
tig00000149.H1_pilon	AUGUSTUS	transcript	1560001	1560765	0.96	-	.	g3396.t1
tig00000149.H1_pilon	AUGUSTUS	stop_codon	1560001	1560003	.	-	0	transcript_id	"g3396.t1";	gene_id	"g3396";
tig00000149.H1_pilon	AUGUSTUS	CDS	1560004	1560765	0.96	-	0	transcript_id	"g3396.t1";	gene_id	"g3396";
tig00000149.H1_pilon	AUGUSTUS	start_codon	1560763	1560765	.	-	0	transcript_id	"g3396.t1";	gene_id	"g3396";
tig00000149.H1_pilon	AUGUSTUS	gene	1561384	1562463	0.97	-	.	g3397;OG0001640;Peptide chain release factor 1, mitochondrial
tig00000149.H1_pilon	AUGUSTUS	transcript	1561384	1562463	0.97	-	.	g3397.t1
tig00000149.H1_pilon	AUGUSTUS	stop_codon	1561384	1561386	.	-	0	transcript_id	"g3397.t1";	gene_id	"g3397";
tig00000149.H1_pilon	AUGUSTUS	CDS	1561387	1562463	0.97	-	0	transcript_id	"g3397.t1";	gene_id	"g3397";
tig00000149.H1_pilon	AUGUSTUS	start_codon	1562461	1562463	.	-	0	transcript_id	"g3397.t1";	gene_id	"g3397";
tig00000149.H1_pilon	AUGUSTUS	gene	1562780	1563235	0.84	+	.	g3398;OG0001641;hypothetical protein
tig00000149.H1_pilon	AUGUSTUS	transcript	1562780	1563235	0.84	+	.	g3398.t1
tig00000149.H1_pilon	AUGUSTUS	start_codon	1562780	1562782	.	+	0	transcript_id	"g3398.t1";	gene_id	"g3398";
tig00000149.H1_pilon	AUGUSTUS	CDS	1562780	1563232	0.84	+	0	transcript_id	"g3398.t1";	gene_id	"g3398";
tig00000149.H1_pilon	AUGUSTUS	stop_codon	1563233	1563235	.	+	0	transcript_id	"g3398.t1";	gene_id	"g3398";
tig00000149.H1_pilon	AUGUSTUS	gene	1563417	1564328	0.98	-	.	g3399;OG0001642;hypothetical protein
tig00000149.H1_pilon	AUGUSTUS	transcript	1563417	1564328	0.98	-	.	g3399.t1
tig00000149.H1_pilon	AUGUSTUS	stop_codon	1563417	1563419	.	-	0	transcript_id	"g3399.t1";	gene_id	"g3399";
tig00000149.H1_pilon	AUGUSTUS	CDS	1563420	1564328	0.98	-	0	transcript_id	"g3399.t1";	gene_id	"g3399";
tig00000149.H1_pilon	AUGUSTUS	start_codon	1564326	1564328	.	-	0	transcript_id	"g3399.t1";	gene_id	"g3399";
tig00000149.H1_pilon	AUGUSTUS	gene	1565677	1566191	0.78	+	.	g3400;OG0001643;Altered inheritance rate of mitochondria protein 29
tig00000149.H1_pilon	AUGUSTUS	transcript	1565677	1566191	0.78	+	.	g3400.t1
tig00000149.H1_pilon	AUGUSTUS	start_codon	1565677	1565679	.	+	0	transcript_id	"g3400.t1";	gene_id	"g3400";
tig00000149.H1_pilon	AUGUSTUS	intron	1565730	1565854	0.91	+	.	transcript_id	"g3400.t1";	gene_id	"g3400";
tig00000149.H1_pilon	AUGUSTUS	CDS	1565677	1565729	0.78	+	0	transcript_id	"g3400.t1";	gene_id	"g3400";
tig00000149.H1_pilon	AUGUSTUS	CDS	1565855	1566188	0.99	+	1	transcript_id	"g3400.t1";	gene_id	"g3400";
tig00000149.H1_pilon	AUGUSTUS	stop_codon	1566189	1566191	.	+	0	transcript_id	"g3400.t1";	gene_id	"g3400";
tig00000149.H1_pilon	AUGUSTUS	gene	1566898	1569006	0.99	+	.	g3401;OG0001644;F-box protein MET30
tig00000149.H1_pilon	AUGUSTUS	transcript	1566898	1569006	0.99	+	.	g3401.t1
tig00000149.H1_pilon	AUGUSTUS	start_codon	1566898	1566900	.	+	0	transcript_id	"g3401.t1";	gene_id	"g3401";
tig00000149.H1_pilon	AUGUSTUS	CDS	1566898	1569003	0.99	+	0	transcript_id	"g3401.t1";	gene_id	"g3401";
tig00000149.H1_pilon	AUGUSTUS	stop_codon	1569004	1569006	.	+	0	transcript_id	"g3401.t1";	gene_id	"g3401";
tig00000149.H1_pilon	AUGUSTUS	gene	1571468	1572646	1	-	.	g3402;OG0004341;NEDD8-specific protease 2
tig00000149.H1_pilon	AUGUSTUS	transcript	1571468	1572646	1	-	.	g3402.t1
tig00000149.H1_pilon	AUGUSTUS	stop_codon	1571468	1571470	.	-	0	transcript_id	"g3402.t1";	gene_id	"g3402";
tig00000149.H1_pilon	AUGUSTUS	CDS	1571471	1572646	1	-	0	transcript_id	"g3402.t1";	gene_id	"g3402";
tig00000149.H1_pilon	AUGUSTUS	start_codon	1572644	1572646	.	-	0	transcript_id	"g3402.t1";	gene_id	"g3402";
tig00000149.H1_pilon	AUGUSTUS	gene	1572949	1574151	1	-	.	g3403;OG0004892;Ubiquitin domain-containing protein DSK2
tig00000149.H1_pilon	AUGUSTUS	transcript	1572949	1574151	1	-	.	g3403.t1
tig00000149.H1_pilon	AUGUSTUS	stop_codon	1572949	1572951	.	-	0	transcript_id	"g3403.t1";	gene_id	"g3403";
tig00000149.H1_pilon	AUGUSTUS	CDS	1572952	1574151	1	-	0	transcript_id	"g3403.t1";	gene_id	"g3403";
tig00000149.H1_pilon	AUGUSTUS	start_codon	1574149	1574151	.	-	0	transcript_id	"g3403.t1";	gene_id	"g3403";
tig00000149.H1_pilon	AUGUSTUS	gene	1574665	1577055	0.99	-	.	g3404;OG0001645;Mitochondrial intermediate peptidase
tig00000149.H1_pilon	AUGUSTUS	transcript	1574665	1577055	0.99	-	.	g3404.t1
tig00000149.H1_pilon	AUGUSTUS	stop_codon	1574665	1574667	.	-	0	transcript_id	"g3404.t1";	gene_id	"g3404";
tig00000149.H1_pilon	AUGUSTUS	CDS	1574668	1577055	0.99	-	0	transcript_id	"g3404.t1";	gene_id	"g3404";
tig00000149.H1_pilon	AUGUSTUS	start_codon	1577053	1577055	.	-	0	transcript_id	"g3404.t1";	gene_id	"g3404";
tig00000149.H1_pilon	AUGUSTUS	gene	1577649	1578191	0.64	-	.	g3405;OG0001646;hypothetical protein
tig00000149.H1_pilon	AUGUSTUS	transcript	1577649	1578191	0.64	-	.	g3405.t1
tig00000149.H1_pilon	AUGUSTUS	stop_codon	1577649	1577651	.	-	0	transcript_id	"g3405.t1";	gene_id	"g3405";
tig00000149.H1_pilon	AUGUSTUS	CDS	1577652	1578191	0.64	-	0	transcript_id	"g3405.t1";	gene_id	"g3405";
tig00000149.H1_pilon	AUGUSTUS	start_codon	1578189	1578191	.	-	0	transcript_id	"g3405.t1";	gene_id	"g3405";
tig00000149.H1_pilon	AUGUSTUS	gene	1578425	1578910	1	-	.	g3406;OG0001646;hypothetical protein
tig00000149.H1_pilon	AUGUSTUS	transcript	1578425	1578910	1	-	.	g3406.t1
tig00000149.H1_pilon	AUGUSTUS	stop_codon	1578425	1578427	.	-	0	transcript_id	"g3406.t1";	gene_id	"g3406";
tig00000149.H1_pilon	AUGUSTUS	CDS	1578428	1578910	1	-	0	transcript_id	"g3406.t1";	gene_id	"g3406";
tig00000149.H1_pilon	AUGUSTUS	start_codon	1578908	1578910	.	-	0	transcript_id	"g3406.t1";	gene_id	"g3406";
tig00000149.H1_pilon	AUGUSTUS	gene	1579589	1581112	0.98	-	.	g3407;OG0001647;DNA polymerase lambda
tig00000149.H1_pilon	AUGUSTUS	transcript	1579589	1581112	0.98	-	.	g3407.t1
tig00000149.H1_pilon	AUGUSTUS	stop_codon	1579589	1579591	.	-	0	transcript_id	"g3407.t1";	gene_id	"g3407";
tig00000149.H1_pilon	AUGUSTUS	CDS	1579592	1581112	0.98	-	0	transcript_id	"g3407.t1";	gene_id	"g3407";
tig00000149.H1_pilon	AUGUSTUS	start_codon	1581110	1581112	.	-	0	transcript_id	"g3407.t1";	gene_id	"g3407";
tig00000149.H1_pilon	AUGUSTUS	gene	1582372	1585934	0.33	+	.	g3408;OG0001648;Protein ECM21
tig00000149.H1_pilon	AUGUSTUS	transcript	1582372	1585934	0.33	+	.	g3408.t1
tig00000149.H1_pilon	AUGUSTUS	start_codon	1582372	1582374	.	+	0	transcript_id	"g3408.t1";	gene_id	"g3408";
tig00000149.H1_pilon	AUGUSTUS	intron	1585006	1585124	0.43	+	.	transcript_id	"g3408.t1";	gene_id	"g3408";
tig00000149.H1_pilon	AUGUSTUS	CDS	1582372	1585005	0.43	+	0	transcript_id	"g3408.t1";	gene_id	"g3408";
tig00000149.H1_pilon	AUGUSTUS	CDS	1585125	1585931	0.51	+	0	transcript_id	"g3408.t1";	gene_id	"g3408";
tig00000149.H1_pilon	AUGUSTUS	stop_codon	1585932	1585934	.	+	0	transcript_id	"g3408.t1";	gene_id	"g3408";
tig00000149.H1_pilon	AUGUSTUS	gene	1586067	1587044	0.99	-	.	g3409;OG0001649;Inner membrane mitoribosome receptor MBA1, mitochondrial
tig00000149.H1_pilon	AUGUSTUS	transcript	1586067	1587044	0.99	-	.	g3409.t1
tig00000149.H1_pilon	AUGUSTUS	stop_codon	1586067	1586069	.	-	0	transcript_id	"g3409.t1";	gene_id	"g3409";
tig00000149.H1_pilon	AUGUSTUS	CDS	1586070	1587044	0.99	-	0	transcript_id	"g3409.t1";	gene_id	"g3409";
tig00000149.H1_pilon	AUGUSTUS	start_codon	1587042	1587044	.	-	0	transcript_id	"g3409.t1";	gene_id	"g3409";
tig00000149.H1_pilon	AUGUSTUS	gene	1587304	1588141	0.94	-	.	g3410;OG0004342;DNA replication complex GINS protein PSF2
tig00000149.H1_pilon	AUGUSTUS	transcript	1587304	1588141	0.94	-	.	g3410.t1
tig00000149.H1_pilon	AUGUSTUS	stop_codon	1587304	1587306	.	-	0	transcript_id	"g3410.t1";	gene_id	"g3410";
tig00000149.H1_pilon	AUGUSTUS	intron	1587986	1588097	0.94	-	.	transcript_id	"g3410.t1";	gene_id	"g3410";
tig00000149.H1_pilon	AUGUSTUS	CDS	1587307	1587985	0.97	-	1	transcript_id	"g3410.t1";	gene_id	"g3410";
tig00000149.H1_pilon	AUGUSTUS	CDS	1588098	1588141	0.94	-	0	transcript_id	"g3410.t1";	gene_id	"g3410";
tig00000149.H1_pilon	AUGUSTUS	start_codon	1588139	1588141	.	-	0	transcript_id	"g3410.t1";	gene_id	"g3410";
tig00000149.H1_pilon	AUGUSTUS	gene	1588212	1589656	0.97	+	.	g3411;OG0001650;Protein-lysine N-methyltransferase EFM2
tig00000149.H1_pilon	AUGUSTUS	transcript	1588212	1589656	0.97	+	.	g3411.t1
tig00000149.H1_pilon	AUGUSTUS	start_codon	1588212	1588214	.	+	0	transcript_id	"g3411.t1";	gene_id	"g3411";
tig00000149.H1_pilon	AUGUSTUS	intron	1588230	1588531	0.98	+	.	transcript_id	"g3411.t1";	gene_id	"g3411";
tig00000149.H1_pilon	AUGUSTUS	CDS	1588212	1588229	0.98	+	0	transcript_id	"g3411.t1";	gene_id	"g3411";
tig00000149.H1_pilon	AUGUSTUS	CDS	1588532	1589653	0.97	+	0	transcript_id	"g3411.t1";	gene_id	"g3411";
tig00000149.H1_pilon	AUGUSTUS	stop_codon	1589654	1589656	.	+	0	transcript_id	"g3411.t1";	gene_id	"g3411";
tig00000149.H1_pilon	AUGUSTUS	gene	1589733	1591931	0.99	-	.	g3412;OG0004343;Patatin-like phospholipase domain-containing protein DEHA2B04136g
tig00000149.H1_pilon	AUGUSTUS	transcript	1589733	1591931	0.99	-	.	g3412.t1
tig00000149.H1_pilon	AUGUSTUS	stop_codon	1589733	1589735	.	-	0	transcript_id	"g3412.t1";	gene_id	"g3412";
tig00000149.H1_pilon	AUGUSTUS	CDS	1589736	1591931	0.99	-	0	transcript_id	"g3412.t1";	gene_id	"g3412";
tig00000149.H1_pilon	AUGUSTUS	start_codon	1591929	1591931	.	-	0	transcript_id	"g3412.t1";	gene_id	"g3412";
tig00000149.H1_pilon	AUGUSTUS	gene	1592617	1593483	0.99	-	.	g3413;OG0001651;hypothetical protein
tig00000149.H1_pilon	AUGUSTUS	transcript	1592617	1593483	0.99	-	.	g3413.t1
tig00000149.H1_pilon	AUGUSTUS	stop_codon	1592617	1592619	.	-	0	transcript_id	"g3413.t1";	gene_id	"g3413";
tig00000149.H1_pilon	AUGUSTUS	CDS	1592620	1593483	0.99	-	0	transcript_id	"g3413.t1";	gene_id	"g3413";
tig00000149.H1_pilon	AUGUSTUS	start_codon	1593481	1593483	.	-	0	transcript_id	"g3413.t1";	gene_id	"g3413";
tig00000149.H1_pilon	AUGUSTUS	gene	1594585	1594911	1	+	.	g3414;;hypothetical protein
tig00000149.H1_pilon	AUGUSTUS	transcript	1594585	1594911	1	+	.	g3414.t1
tig00000149.H1_pilon	AUGUSTUS	start_codon	1594585	1594587	.	+	0	transcript_id	"g3414.t1";	gene_id	"g3414";
tig00000149.H1_pilon	AUGUSTUS	CDS	1594585	1594908	1	+	0	transcript_id	"g3414.t1";	gene_id	"g3414";
tig00000149.H1_pilon	AUGUSTUS	stop_codon	1594909	1594911	.	+	0	transcript_id	"g3414.t1";	gene_id	"g3414";
tig00000149.H1_pilon	AUGUSTUS	gene	1595136	1596581	1	+	.	g3415;OG0001652;Mediator of RNA polymerase II transcription subunit 17
tig00000149.H1_pilon	AUGUSTUS	transcript	1595136	1596581	1	+	.	g3415.t1
tig00000149.H1_pilon	AUGUSTUS	start_codon	1595136	1595138	.	+	0	transcript_id	"g3415.t1";	gene_id	"g3415";
tig00000149.H1_pilon	AUGUSTUS	CDS	1595136	1596578	1	+	0	transcript_id	"g3415.t1";	gene_id	"g3415";
tig00000149.H1_pilon	AUGUSTUS	stop_codon	1596579	1596581	.	+	0	transcript_id	"g3415.t1";	gene_id	"g3415";
tig00000149.H1_pilon	AUGUSTUS	gene	1598364	1599383	1	+	.	g3416;OG0000408;Uncharacterized protein YDL144C
tig00000149.H1_pilon	AUGUSTUS	transcript	1598364	1599383	1	+	.	g3416.t1
tig00000149.H1_pilon	AUGUSTUS	start_codon	1598364	1598366	.	+	0	transcript_id	"g3416.t1";	gene_id	"g3416";
tig00000149.H1_pilon	AUGUSTUS	CDS	1598364	1599380	1	+	0	transcript_id	"g3416.t1";	gene_id	"g3416";
tig00000149.H1_pilon	AUGUSTUS	stop_codon	1599381	1599383	.	+	0	transcript_id	"g3416.t1";	gene_id	"g3416";
tig00000149.H1_pilon	AUGUSTUS	gene	1600454	1601482	1	+	.	g3417;OG0001653;Elongation of fatty acids protein 2
tig00000149.H1_pilon	AUGUSTUS	transcript	1600454	1601482	1	+	.	g3417.t1
tig00000149.H1_pilon	AUGUSTUS	start_codon	1600454	1600456	.	+	0	transcript_id	"g3417.t1";	gene_id	"g3417";
tig00000149.H1_pilon	AUGUSTUS	CDS	1600454	1601479	1	+	0	transcript_id	"g3417.t1";	gene_id	"g3417";
tig00000149.H1_pilon	AUGUSTUS	stop_codon	1601480	1601482	.	+	0	transcript_id	"g3417.t1";	gene_id	"g3417";
tig00000149.H1_pilon	AUGUSTUS	gene	1601971	1603176	1	-	.	g3418;OG0001654;Exosome complex component RRP43
tig00000149.H1_pilon	AUGUSTUS	transcript	1601971	1603176	1	-	.	g3418.t1
tig00000149.H1_pilon	AUGUSTUS	stop_codon	1601971	1601973	.	-	0	transcript_id	"g3418.t1";	gene_id	"g3418";
tig00000149.H1_pilon	AUGUSTUS	CDS	1601974	1603176	1	-	0	transcript_id	"g3418.t1";	gene_id	"g3418";
tig00000149.H1_pilon	AUGUSTUS	start_codon	1603174	1603176	.	-	0	transcript_id	"g3418.t1";	gene_id	"g3418";
tig00000149.H1_pilon	AUGUSTUS	gene	1603650	1605347	1	+	.	g3419;OG0000409;Phosphoribosylaminoimidazole carboxylase
tig00000149.H1_pilon	AUGUSTUS	transcript	1603650	1605347	1	+	.	g3419.t1
tig00000149.H1_pilon	AUGUSTUS	start_codon	1603650	1603652	.	+	0	transcript_id	"g3419.t1";	gene_id	"g3419";
tig00000149.H1_pilon	AUGUSTUS	CDS	1603650	1605344	1	+	0	transcript_id	"g3419.t1";	gene_id	"g3419";
tig00000149.H1_pilon	AUGUSTUS	stop_codon	1605345	1605347	.	+	0	transcript_id	"g3419.t1";	gene_id	"g3419";
tig00000149.H1_pilon	AUGUSTUS	gene	1605919	1607616	0.55	+	.	g3420;OG0000410;GTPase MTG2, mitochondrial
tig00000149.H1_pilon	AUGUSTUS	transcript	1605919	1607616	0.55	+	.	g3420.t1
tig00000149.H1_pilon	AUGUSTUS	start_codon	1605919	1605921	.	+	0	transcript_id	"g3420.t1";	gene_id	"g3420";
tig00000149.H1_pilon	AUGUSTUS	CDS	1605919	1607613	0.55	+	0	transcript_id	"g3420.t1";	gene_id	"g3420";
tig00000149.H1_pilon	AUGUSTUS	stop_codon	1607614	1607616	.	+	0	transcript_id	"g3420.t1";	gene_id	"g3420";
tig00000149.H1_pilon	AUGUSTUS	gene	1607700	1610054	1	-	.	g3421;OG0001655;Spindle pole body component SPC97
tig00000149.H1_pilon	AUGUSTUS	transcript	1607700	1610054	1	-	.	g3421.t1
tig00000149.H1_pilon	AUGUSTUS	stop_codon	1607700	1607702	.	-	0	transcript_id	"g3421.t1";	gene_id	"g3421";
tig00000149.H1_pilon	AUGUSTUS	CDS	1607703	1610054	1	-	0	transcript_id	"g3421.t1";	gene_id	"g3421";
tig00000149.H1_pilon	AUGUSTUS	start_codon	1610052	1610054	.	-	0	transcript_id	"g3421.t1";	gene_id	"g3421";
tig00000149.H1_pilon	AUGUSTUS	gene	1610418	1611809	0.67	+	.	g3422;OG0001656;Protein SDA1
tig00000149.H1_pilon	AUGUSTUS	transcript	1610418	1611809	0.67	+	.	g3422.t1
tig00000149.H1_pilon	AUGUSTUS	start_codon	1610418	1610420	.	+	0	transcript_id	"g3422.t1";	gene_id	"g3422";
tig00000149.H1_pilon	AUGUSTUS	CDS	1610418	1611806	0.67	+	0	transcript_id	"g3422.t1";	gene_id	"g3422";
tig00000149.H1_pilon	AUGUSTUS	stop_codon	1611807	1611809	.	+	0	transcript_id	"g3422.t1";	gene_id	"g3422";
tig00000149.H1_pilon	AUGUSTUS	gene	1611847	1612228	0.67	+	.	g3423;;hypothetical protein
tig00000149.H1_pilon	AUGUSTUS	transcript	1611847	1612228	0.67	+	.	g3423.t1
tig00000149.H1_pilon	AUGUSTUS	start_codon	1611847	1611849	.	+	0	transcript_id	"g3423.t1";	gene_id	"g3423";
tig00000149.H1_pilon	AUGUSTUS	intron	1611863	1611959	0.67	+	.	transcript_id	"g3423.t1";	gene_id	"g3423";
tig00000149.H1_pilon	AUGUSTUS	CDS	1611847	1611862	0.67	+	0	transcript_id	"g3423.t1";	gene_id	"g3423";
tig00000149.H1_pilon	AUGUSTUS	CDS	1611960	1612225	0.67	+	2	transcript_id	"g3423.t1";	gene_id	"g3423";
tig00000149.H1_pilon	AUGUSTUS	stop_codon	1612226	1612228	.	+	0	transcript_id	"g3423.t1";	gene_id	"g3423";
tig00000149.H1_pilon	AUGUSTUS	gene	1612330	1612746	0.92	+	.	g3424;;Protein SDA1
tig00000149.H1_pilon	AUGUSTUS	transcript	1612330	1612746	0.92	+	.	g3424.t1
tig00000149.H1_pilon	AUGUSTUS	start_codon	1612330	1612332	.	+	0	transcript_id	"g3424.t1";	gene_id	"g3424";
tig00000149.H1_pilon	AUGUSTUS	CDS	1612330	1612743	0.92	+	0	transcript_id	"g3424.t1";	gene_id	"g3424";
tig00000149.H1_pilon	AUGUSTUS	stop_codon	1612744	1612746	.	+	0	transcript_id	"g3424.t1";	gene_id	"g3424";
tig00000149.H1_pilon	AUGUSTUS	gene	1613143	1614232	0.42	-	.	g3425;OG0001657;ATP-dependent RNA helicase DBP8
tig00000149.H1_pilon	AUGUSTUS	transcript	1613143	1614232	0.42	-	.	g3425.t1
tig00000149.H1_pilon	AUGUSTUS	stop_codon	1613143	1613145	.	-	0	transcript_id	"g3425.t1";	gene_id	"g3425";
tig00000149.H1_pilon	AUGUSTUS	intron	1613847	1613916	0.49	-	.	transcript_id	"g3425.t1";	gene_id	"g3425";
tig00000149.H1_pilon	AUGUSTUS	CDS	1613146	1613846	0.54	-	2	transcript_id	"g3425.t1";	gene_id	"g3425";
tig00000149.H1_pilon	AUGUSTUS	CDS	1613917	1614232	0.56	-	0	transcript_id	"g3425.t1";	gene_id	"g3425";
tig00000149.H1_pilon	AUGUSTUS	start_codon	1614230	1614232	.	-	0	transcript_id	"g3425.t1";	gene_id	"g3425";
tig00000149.H1_pilon	AUGUSTUS	gene	1614555	1616332	0.52	+	.	g3426;OG0001658;Signal recognition particle receptor subunit alpha homolog
tig00000149.H1_pilon	AUGUSTUS	transcript	1614555	1616332	0.52	+	.	g3426.t1
tig00000149.H1_pilon	AUGUSTUS	start_codon	1614555	1614557	.	+	0	transcript_id	"g3426.t1";	gene_id	"g3426";
tig00000149.H1_pilon	AUGUSTUS	intron	1614987	1615167	0.91	+	.	transcript_id	"g3426.t1";	gene_id	"g3426";
tig00000149.H1_pilon	AUGUSTUS	intron	1615850	1615922	0.56	+	.	transcript_id	"g3426.t1";	gene_id	"g3426";
tig00000149.H1_pilon	AUGUSTUS	CDS	1614555	1614986	0.94	+	0	transcript_id	"g3426.t1";	gene_id	"g3426";
tig00000149.H1_pilon	AUGUSTUS	CDS	1615168	1615849	0.8	+	0	transcript_id	"g3426.t1";	gene_id	"g3426";
tig00000149.H1_pilon	AUGUSTUS	CDS	1615923	1616329	0.61	+	2	transcript_id	"g3426.t1";	gene_id	"g3426";
tig00000149.H1_pilon	AUGUSTUS	stop_codon	1616330	1616332	.	+	0	transcript_id	"g3426.t1";	gene_id	"g3426";
tig00000149.H1_pilon	AUGUSTUS	gene	1616500	1618455	1	-	.	g3427;OG0001659;Ubiquitin-like modifier-activating enzyme ATG7
tig00000149.H1_pilon	AUGUSTUS	transcript	1616500	1618455	1	-	.	g3427.t1
tig00000149.H1_pilon	AUGUSTUS	stop_codon	1616500	1616502	.	-	0	transcript_id	"g3427.t1";	gene_id	"g3427";
tig00000149.H1_pilon	AUGUSTUS	CDS	1616503	1618455	1	-	0	transcript_id	"g3427.t1";	gene_id	"g3427";
tig00000149.H1_pilon	AUGUSTUS	start_codon	1618453	1618455	.	-	0	transcript_id	"g3427.t1";	gene_id	"g3427";
tig00000149.H1_pilon	AUGUSTUS	gene	1618903	1619328	0.97	+	.	g3428;OG0001660;Thioredoxin-1
tig00000149.H1_pilon	AUGUSTUS	transcript	1618903	1619328	0.97	+	.	g3428.t1
tig00000149.H1_pilon	AUGUSTUS	start_codon	1618903	1618905	.	+	0	transcript_id	"g3428.t1";	gene_id	"g3428";
tig00000149.H1_pilon	AUGUSTUS	CDS	1618903	1619325	0.97	+	0	transcript_id	"g3428.t1";	gene_id	"g3428";
tig00000149.H1_pilon	AUGUSTUS	stop_codon	1619326	1619328	.	+	0	transcript_id	"g3428.t1";	gene_id	"g3428";
tig00000149.H1_pilon	AUGUSTUS	gene	1619440	1621939	0.26	-	.	g3429;OG0001661;60S ribosomal export protein NMD3
tig00000149.H1_pilon	AUGUSTUS	transcript	1619440	1621939	0.26	-	.	g3429.t1
tig00000149.H1_pilon	AUGUSTUS	stop_codon	1619440	1619442	.	-	0	transcript_id	"g3429.t1";	gene_id	"g3429";
tig00000149.H1_pilon	AUGUSTUS	intron	1619678	1619769	0.71	-	.	transcript_id	"g3429.t1";	gene_id	"g3429";
tig00000149.H1_pilon	AUGUSTUS	intron	1620928	1621491	0.5	-	.	transcript_id	"g3429.t1";	gene_id	"g3429";
tig00000149.H1_pilon	AUGUSTUS	intron	1621726	1621877	0.5	-	.	transcript_id	"g3429.t1";	gene_id	"g3429";
tig00000149.H1_pilon	AUGUSTUS	CDS	1619443	1619677	0.71	-	1	transcript_id	"g3429.t1";	gene_id	"g3429";
tig00000149.H1_pilon	AUGUSTUS	CDS	1619770	1620927	0.47	-	1	transcript_id	"g3429.t1";	gene_id	"g3429";
tig00000149.H1_pilon	AUGUSTUS	CDS	1621492	1621725	0.42	-	1	transcript_id	"g3429.t1";	gene_id	"g3429";
tig00000149.H1_pilon	AUGUSTUS	CDS	1621878	1621939	0.5	-	0	transcript_id	"g3429.t1";	gene_id	"g3429";
tig00000149.H1_pilon	AUGUSTUS	start_codon	1621937	1621939	.	-	0	transcript_id	"g3429.t1";	gene_id	"g3429";
tig00000149.H1_pilon	AUGUSTUS	gene	1623683	1624045	1	+	.	g3430;OG0001662;hypothetical protein
tig00000149.H1_pilon	AUGUSTUS	transcript	1623683	1624045	1	+	.	g3430.t1
tig00000149.H1_pilon	AUGUSTUS	start_codon	1623683	1623685	.	+	0	transcript_id	"g3430.t1";	gene_id	"g3430";
tig00000149.H1_pilon	AUGUSTUS	CDS	1623683	1624042	1	+	0	transcript_id	"g3430.t1";	gene_id	"g3430";
tig00000149.H1_pilon	AUGUSTUS	stop_codon	1624043	1624045	.	+	0	transcript_id	"g3430.t1";	gene_id	"g3430";
tig00000149.H1_pilon	AUGUSTUS	gene	1624173	1625276	1	-	.	g3431;OG0001663;Actin-related protein 2/3 complex subunit 1
tig00000149.H1_pilon	AUGUSTUS	transcript	1624173	1625276	1	-	.	g3431.t1
tig00000149.H1_pilon	AUGUSTUS	stop_codon	1624173	1624175	.	-	0	transcript_id	"g3431.t1";	gene_id	"g3431";
tig00000149.H1_pilon	AUGUSTUS	CDS	1624176	1625276	1	-	0	transcript_id	"g3431.t1";	gene_id	"g3431";
tig00000149.H1_pilon	AUGUSTUS	start_codon	1625274	1625276	.	-	0	transcript_id	"g3431.t1";	gene_id	"g3431";
tig00000149.H1_pilon	AUGUSTUS	gene	1625991	1626926	0.96	+	.	g3432;OG0001664;26S proteasome regulatory subunit RPN11
tig00000149.H1_pilon	AUGUSTUS	transcript	1625991	1626926	0.96	+	.	g3432.t1
tig00000149.H1_pilon	AUGUSTUS	start_codon	1625991	1625993	.	+	0	transcript_id	"g3432.t1";	gene_id	"g3432";
tig00000149.H1_pilon	AUGUSTUS	CDS	1625991	1626923	0.96	+	0	transcript_id	"g3432.t1";	gene_id	"g3432";
tig00000149.H1_pilon	AUGUSTUS	stop_codon	1626924	1626926	.	+	0	transcript_id	"g3432.t1";	gene_id	"g3432";
tig00000149.H1_pilon	AUGUSTUS	gene	1627023	1628429	1	-	.	g3433;OG0001665;Probable mRNA-splicing protein ubp10
tig00000149.H1_pilon	AUGUSTUS	transcript	1627023	1628429	1	-	.	g3433.t1
tig00000149.H1_pilon	AUGUSTUS	stop_codon	1627023	1627025	.	-	0	transcript_id	"g3433.t1";	gene_id	"g3433";
tig00000149.H1_pilon	AUGUSTUS	CDS	1627026	1628429	1	-	0	transcript_id	"g3433.t1";	gene_id	"g3433";
tig00000149.H1_pilon	AUGUSTUS	start_codon	1628427	1628429	.	-	0	transcript_id	"g3433.t1";	gene_id	"g3433";
tig00000149.H1_pilon	AUGUSTUS	gene	1629063	1630484	1	+	.	g3434;OG0001666;Uncharacterized peptidase YFR006W
tig00000149.H1_pilon	AUGUSTUS	transcript	1629063	1630484	1	+	.	g3434.t1
tig00000149.H1_pilon	AUGUSTUS	start_codon	1629063	1629065	.	+	0	transcript_id	"g3434.t1";	gene_id	"g3434";
tig00000149.H1_pilon	AUGUSTUS	CDS	1629063	1630481	1	+	0	transcript_id	"g3434.t1";	gene_id	"g3434";
tig00000149.H1_pilon	AUGUSTUS	stop_codon	1630482	1630484	.	+	0	transcript_id	"g3434.t1";	gene_id	"g3434";
tig00000149.H1_pilon	AUGUSTUS	gene	1630613	1631761	0.71	-	.	g3435;OG0001667;Minichromosome maintenance protein 5
tig00000149.H1_pilon	AUGUSTUS	transcript	1630613	1631761	0.71	-	.	g3435.t1
tig00000149.H1_pilon	AUGUSTUS	stop_codon	1630613	1630615	.	-	0	transcript_id	"g3435.t1";	gene_id	"g3435";
tig00000149.H1_pilon	AUGUSTUS	CDS	1630616	1631761	0.71	-	0	transcript_id	"g3435.t1";	gene_id	"g3435";
tig00000149.H1_pilon	AUGUSTUS	start_codon	1631759	1631761	.	-	0	transcript_id	"g3435.t1";	gene_id	"g3435";
tig00000149.H1_pilon	AUGUSTUS	gene	1631817	1632782	1	-	.	g3436;;Minichromosome maintenance protein 5
tig00000149.H1_pilon	AUGUSTUS	transcript	1631817	1632782	1	-	.	g3436.t1
tig00000149.H1_pilon	AUGUSTUS	stop_codon	1631817	1631819	.	-	0	transcript_id	"g3436.t1";	gene_id	"g3436";
tig00000149.H1_pilon	AUGUSTUS	CDS	1631820	1632782	1	-	0	transcript_id	"g3436.t1";	gene_id	"g3436";
tig00000149.H1_pilon	AUGUSTUS	start_codon	1632780	1632782	.	-	0	transcript_id	"g3436.t1";	gene_id	"g3436";
tig00000149.H1_pilon	AUGUSTUS	gene	1633586	1636303	0.86	+	.	g3437;OG0001668;Transcription factor TBF1
tig00000149.H1_pilon	AUGUSTUS	transcript	1633586	1636303	0.86	+	.	g3437.t1
tig00000149.H1_pilon	AUGUSTUS	start_codon	1633586	1633588	.	+	0	transcript_id	"g3437.t1";	gene_id	"g3437";
tig00000149.H1_pilon	AUGUSTUS	intron	1633930	1634008	0.97	+	.	transcript_id	"g3437.t1";	gene_id	"g3437";
tig00000149.H1_pilon	AUGUSTUS	intron	1634500	1634558	1	+	.	transcript_id	"g3437.t1";	gene_id	"g3437";
tig00000149.H1_pilon	AUGUSTUS	intron	1635123	1635785	0.94	+	.	transcript_id	"g3437.t1";	gene_id	"g3437";
tig00000149.H1_pilon	AUGUSTUS	CDS	1633586	1633929	0.94	+	0	transcript_id	"g3437.t1";	gene_id	"g3437";
tig00000149.H1_pilon	AUGUSTUS	CDS	1634009	1634499	0.97	+	1	transcript_id	"g3437.t1";	gene_id	"g3437";
tig00000149.H1_pilon	AUGUSTUS	CDS	1634559	1635122	0.94	+	2	transcript_id	"g3437.t1";	gene_id	"g3437";
tig00000149.H1_pilon	AUGUSTUS	CDS	1635786	1636300	0.94	+	2	transcript_id	"g3437.t1";	gene_id	"g3437";
tig00000149.H1_pilon	AUGUSTUS	stop_codon	1636301	1636303	.	+	0	transcript_id	"g3437.t1";	gene_id	"g3437";
tig00000149.H1_pilon	AUGUSTUS	gene	1637192	1638790	1	+	.	g3438;OG0001669;DnaJ homolog 1, mitochondrial
tig00000149.H1_pilon	AUGUSTUS	transcript	1637192	1638790	1	+	.	g3438.t1
tig00000149.H1_pilon	AUGUSTUS	start_codon	1637192	1637194	.	+	0	transcript_id	"g3438.t1";	gene_id	"g3438";
tig00000149.H1_pilon	AUGUSTUS	CDS	1637192	1638787	1	+	0	transcript_id	"g3438.t1";	gene_id	"g3438";
tig00000149.H1_pilon	AUGUSTUS	stop_codon	1638788	1638790	.	+	0	transcript_id	"g3438.t1";	gene_id	"g3438";
tig00000149.H1_pilon	AUGUSTUS	gene	1640280	1642521	0.97	+	.	g3439;OG0000411;TBC1 domain family member 14
tig00000149.H1_pilon	AUGUSTUS	transcript	1640280	1642521	0.97	+	.	g3439.t1
tig00000149.H1_pilon	AUGUSTUS	start_codon	1640280	1640282	.	+	0	transcript_id	"g3439.t1";	gene_id	"g3439";
tig00000149.H1_pilon	AUGUSTUS	intron	1640758	1640914	0.99	+	.	transcript_id	"g3439.t1";	gene_id	"g3439";
tig00000149.H1_pilon	AUGUSTUS	CDS	1640280	1640757	0.99	+	0	transcript_id	"g3439.t1";	gene_id	"g3439";
tig00000149.H1_pilon	AUGUSTUS	CDS	1640915	1642518	0.97	+	2	transcript_id	"g3439.t1";	gene_id	"g3439";
tig00000149.H1_pilon	AUGUSTUS	stop_codon	1642519	1642521	.	+	0	transcript_id	"g3439.t1";	gene_id	"g3439";
tig00000149.H1_pilon	AUGUSTUS	gene	1642744	1644516	0.99	-	.	g3440;OG0000412;Nucleoporin NUP2
tig00000149.H1_pilon	AUGUSTUS	transcript	1642744	1644516	0.99	-	.	g3440.t1
tig00000149.H1_pilon	AUGUSTUS	stop_codon	1642744	1642746	.	-	0	transcript_id	"g3440.t1";	gene_id	"g3440";
tig00000149.H1_pilon	AUGUSTUS	CDS	1642747	1644516	0.99	-	0	transcript_id	"g3440.t1";	gene_id	"g3440";
tig00000149.H1_pilon	AUGUSTUS	start_codon	1644514	1644516	.	-	0	transcript_id	"g3440.t1";	gene_id	"g3440";
tig00000149.H1_pilon	AUGUSTUS	gene	1645759	1646079	0.91	+	.	g3441;OG0001670;40S ribosomal protein S25-A
tig00000149.H1_pilon	AUGUSTUS	transcript	1645759	1646079	0.91	+	.	g3441.t1
tig00000149.H1_pilon	AUGUSTUS	start_codon	1645759	1645761	.	+	0	transcript_id	"g3441.t1";	gene_id	"g3441";
tig00000149.H1_pilon	AUGUSTUS	CDS	1645759	1646076	0.91	+	0	transcript_id	"g3441.t1";	gene_id	"g3441";
tig00000149.H1_pilon	AUGUSTUS	stop_codon	1646077	1646079	.	+	0	transcript_id	"g3441.t1";	gene_id	"g3441";
tig00000149.H1_pilon	AUGUSTUS	gene	1650656	1652374	1	-	.	g3442;OG0000044;Arginine permease CAN1
tig00000149.H1_pilon	AUGUSTUS	transcript	1650656	1652374	1	-	.	g3442.t1
tig00000149.H1_pilon	AUGUSTUS	stop_codon	1650656	1650658	.	-	0	transcript_id	"g3442.t1";	gene_id	"g3442";
tig00000149.H1_pilon	AUGUSTUS	CDS	1650659	1652374	1	-	0	transcript_id	"g3442.t1";	gene_id	"g3442";
tig00000149.H1_pilon	AUGUSTUS	start_codon	1652372	1652374	.	-	0	transcript_id	"g3442.t1";	gene_id	"g3442";
tig00000149.H1_pilon	AUGUSTUS	gene	1653673	1655388	1	-	.	g3443;OG0000044;Arginine permease CAN1
tig00000149.H1_pilon	AUGUSTUS	transcript	1653673	1655388	1	-	.	g3443.t1
tig00000149.H1_pilon	AUGUSTUS	stop_codon	1653673	1653675	.	-	0	transcript_id	"g3443.t1";	gene_id	"g3443";
tig00000149.H1_pilon	AUGUSTUS	CDS	1653676	1655388	1	-	0	transcript_id	"g3443.t1";	gene_id	"g3443";
tig00000149.H1_pilon	AUGUSTUS	start_codon	1655386	1655388	.	-	0	transcript_id	"g3443.t1";	gene_id	"g3443";
tig00000149.H1_pilon	AUGUSTUS	gene	1657815	1658528	1	+	.	g3444;OG0000413;hypothetical protein
tig00000149.H1_pilon	AUGUSTUS	transcript	1657815	1658528	1	+	.	g3444.t1
tig00000149.H1_pilon	AUGUSTUS	start_codon	1657815	1657817	.	+	0	transcript_id	"g3444.t1";	gene_id	"g3444";
tig00000149.H1_pilon	AUGUSTUS	CDS	1657815	1658525	1	+	0	transcript_id	"g3444.t1";	gene_id	"g3444";
tig00000149.H1_pilon	AUGUSTUS	stop_codon	1658526	1658528	.	+	0	transcript_id	"g3444.t1";	gene_id	"g3444";
tig00000149.H1_pilon	AUGUSTUS	gene	1658608	1660497	1	+	.	g3445;OG0000413;Vacuolar segregation protein 7
tig00000149.H1_pilon	AUGUSTUS	transcript	1658608	1660497	1	+	.	g3445.t1
tig00000149.H1_pilon	AUGUSTUS	start_codon	1658608	1658610	.	+	0	transcript_id	"g3445.t1";	gene_id	"g3445";
tig00000149.H1_pilon	AUGUSTUS	CDS	1658608	1660494	1	+	0	transcript_id	"g3445.t1";	gene_id	"g3445";
tig00000149.H1_pilon	AUGUSTUS	stop_codon	1660495	1660497	.	+	0	transcript_id	"g3445.t1";	gene_id	"g3445";
tig00000149.H1_pilon	AUGUSTUS	gene	1660772	1663552	1	-	.	g3446;OG0001671;Suppressor of yeast profilin deletion
tig00000149.H1_pilon	AUGUSTUS	transcript	1660772	1663552	1	-	.	g3446.t1
tig00000149.H1_pilon	AUGUSTUS	stop_codon	1660772	1660774	.	-	0	transcript_id	"g3446.t1";	gene_id	"g3446";
tig00000149.H1_pilon	AUGUSTUS	CDS	1660775	1663552	1	-	0	transcript_id	"g3446.t1";	gene_id	"g3446";
tig00000149.H1_pilon	AUGUSTUS	start_codon	1663550	1663552	.	-	0	transcript_id	"g3446.t1";	gene_id	"g3446";
tig00000149.H1_pilon	AUGUSTUS	gene	1665341	1666183	0.94	-	.	g3447;OG0001672;Squalene monooxygenase
tig00000149.H1_pilon	AUGUSTUS	transcript	1665341	1666183	0.94	-	.	g3447.t1
tig00000149.H1_pilon	AUGUSTUS	stop_codon	1665341	1665343	.	-	0	transcript_id	"g3447.t1";	gene_id	"g3447";
tig00000149.H1_pilon	AUGUSTUS	CDS	1665344	1666183	0.94	-	0	transcript_id	"g3447.t1";	gene_id	"g3447";
tig00000149.H1_pilon	AUGUSTUS	start_codon	1666181	1666183	.	-	0	transcript_id	"g3447.t1";	gene_id	"g3447";
tig00000149.H1_pilon	AUGUSTUS	gene	1668509	1669561	0.96	+	.	g3448;OG0001673;Transcriptional regulator CRZ1
tig00000149.H1_pilon	AUGUSTUS	transcript	1668509	1669561	0.96	+	.	g3448.t1
tig00000149.H1_pilon	AUGUSTUS	start_codon	1668509	1668511	.	+	0	transcript_id	"g3448.t1";	gene_id	"g3448";
tig00000149.H1_pilon	AUGUSTUS	CDS	1668509	1669558	0.96	+	0	transcript_id	"g3448.t1";	gene_id	"g3448";
tig00000149.H1_pilon	AUGUSTUS	stop_codon	1669559	1669561	.	+	0	transcript_id	"g3448.t1";	gene_id	"g3448";
tig00000149.H1_pilon	AUGUSTUS	gene	1670144	1670899	0.93	+	.	g3449;OG0004345;hypothetical protein
tig00000149.H1_pilon	AUGUSTUS	transcript	1670144	1670899	0.93	+	.	g3449.t1
tig00000149.H1_pilon	AUGUSTUS	start_codon	1670144	1670146	.	+	0	transcript_id	"g3449.t1";	gene_id	"g3449";
tig00000149.H1_pilon	AUGUSTUS	CDS	1670144	1670896	0.93	+	0	transcript_id	"g3449.t1";	gene_id	"g3449";
tig00000149.H1_pilon	AUGUSTUS	stop_codon	1670897	1670899	.	+	0	transcript_id	"g3449.t1";	gene_id	"g3449";
tig00000149.H1_pilon	AUGUSTUS	gene	1671094	1671726	0.82	-	.	g3450;OG0000414;U3 small nucleolar RNA-associated protein 6
tig00000149.H1_pilon	AUGUSTUS	transcript	1671094	1671726	0.82	-	.	g3450.t1
tig00000149.H1_pilon	AUGUSTUS	stop_codon	1671094	1671096	.	-	0	transcript_id	"g3450.t1";	gene_id	"g3450";
tig00000149.H1_pilon	AUGUSTUS	CDS	1671097	1671726	0.82	-	0	transcript_id	"g3450.t1";	gene_id	"g3450";
tig00000149.H1_pilon	AUGUSTUS	start_codon	1671724	1671726	.	-	0	transcript_id	"g3450.t1";	gene_id	"g3450";
tig00000149.H1_pilon	AUGUSTUS	gene	1671851	1672357	0.82	-	.	g3451;OG0000414;U3 small nucleolar RNA-associated protein 6
tig00000149.H1_pilon	AUGUSTUS	transcript	1671851	1672357	0.82	-	.	g3451.t1
tig00000149.H1_pilon	AUGUSTUS	stop_codon	1671851	1671853	.	-	0	transcript_id	"g3451.t1";	gene_id	"g3451";
tig00000149.H1_pilon	AUGUSTUS	CDS	1671854	1672357	0.82	-	0	transcript_id	"g3451.t1";	gene_id	"g3451";
tig00000149.H1_pilon	AUGUSTUS	start_codon	1672355	1672357	.	-	0	transcript_id	"g3451.t1";	gene_id	"g3451";
tig00000149.H1_pilon	AUGUSTUS	gene	1672738	1673832	1	-	.	g3452;OG0001674;Transcriptional adapter 2
tig00000149.H1_pilon	AUGUSTUS	transcript	1672738	1673832	1	-	.	g3452.t1
tig00000149.H1_pilon	AUGUSTUS	stop_codon	1672738	1672740	.	-	0	transcript_id	"g3452.t1";	gene_id	"g3452";
tig00000149.H1_pilon	AUGUSTUS	CDS	1672741	1673832	1	-	0	transcript_id	"g3452.t1";	gene_id	"g3452";
tig00000149.H1_pilon	AUGUSTUS	start_codon	1673830	1673832	.	-	0	transcript_id	"g3452.t1";	gene_id	"g3452";
tig00000149.H1_pilon	AUGUSTUS	gene	1675163	1675839	0.81	+	.	g3453;OG0001675;40S ribosomal protein S17-A
tig00000149.H1_pilon	AUGUSTUS	transcript	1675163	1675839	0.81	+	.	g3453.t1
tig00000149.H1_pilon	AUGUSTUS	start_codon	1675163	1675165	.	+	0	transcript_id	"g3453.t1";	gene_id	"g3453";
tig00000149.H1_pilon	AUGUSTUS	intron	1675195	1675445	0.81	+	.	transcript_id	"g3453.t1";	gene_id	"g3453";
tig00000149.H1_pilon	AUGUSTUS	CDS	1675163	1675194	0.81	+	0	transcript_id	"g3453.t1";	gene_id	"g3453";
tig00000149.H1_pilon	AUGUSTUS	CDS	1675446	1675836	0.93	+	1	transcript_id	"g3453.t1";	gene_id	"g3453";
tig00000149.H1_pilon	AUGUSTUS	stop_codon	1675837	1675839	.	+	0	transcript_id	"g3453.t1";	gene_id	"g3453";
tig00000149.H1_pilon	AUGUSTUS	gene	1676158	1676925	0.97	-	.	g3454;OG0001676;hypothetical protein
tig00000149.H1_pilon	AUGUSTUS	transcript	1676158	1676925	0.97	-	.	g3454.t1
tig00000149.H1_pilon	AUGUSTUS	stop_codon	1676158	1676160	.	-	0	transcript_id	"g3454.t1";	gene_id	"g3454";
tig00000149.H1_pilon	AUGUSTUS	CDS	1676161	1676925	0.97	-	0	transcript_id	"g3454.t1";	gene_id	"g3454";
tig00000149.H1_pilon	AUGUSTUS	start_codon	1676923	1676925	.	-	0	transcript_id	"g3454.t1";	gene_id	"g3454";
tig00000149.H1_pilon	AUGUSTUS	gene	1677814	1680882	0.85	-	.	g3455;OG0000129;Aminopeptidase 2, mitochondrial
tig00000149.H1_pilon	AUGUSTUS	transcript	1677814	1680882	0.85	-	.	g3455.t1
tig00000149.H1_pilon	AUGUSTUS	stop_codon	1677814	1677816	.	-	0	transcript_id	"g3455.t1";	gene_id	"g3455";
tig00000149.H1_pilon	AUGUSTUS	CDS	1677817	1680882	0.85	-	0	transcript_id	"g3455.t1";	gene_id	"g3455";
tig00000149.H1_pilon	AUGUSTUS	start_codon	1680880	1680882	.	-	0	transcript_id	"g3455.t1";	gene_id	"g3455";
tig00000149.H1_pilon	AUGUSTUS	gene	1681281	1681860	1	-	.	g3456;OG0001677;Peptidyl-prolyl cis-trans isomerase ESS1
tig00000149.H1_pilon	AUGUSTUS	transcript	1681281	1681860	1	-	.	g3456.t1
tig00000149.H1_pilon	AUGUSTUS	stop_codon	1681281	1681283	.	-	0	transcript_id	"g3456.t1";	gene_id	"g3456";
tig00000149.H1_pilon	AUGUSTUS	intron	1681788	1681857	1	-	.	transcript_id	"g3456.t1";	gene_id	"g3456";
tig00000149.H1_pilon	AUGUSTUS	CDS	1681284	1681787	1	-	0	transcript_id	"g3456.t1";	gene_id	"g3456";
tig00000149.H1_pilon	AUGUSTUS	CDS	1681858	1681860	1	-	0	transcript_id	"g3456.t1";	gene_id	"g3456";
tig00000149.H1_pilon	AUGUSTUS	start_codon	1681858	1681860	.	-	0	transcript_id	"g3456.t1";	gene_id	"g3456";
tig00000149.H1_pilon	AUGUSTUS	gene	1682165	1682953	1	+	.	g3457;OG0004692;KIN17-like protein
tig00000149.H1_pilon	AUGUSTUS	transcript	1682165	1682953	1	+	.	g3457.t1
tig00000149.H1_pilon	AUGUSTUS	start_codon	1682165	1682167	.	+	0	transcript_id	"g3457.t1";	gene_id	"g3457";
tig00000149.H1_pilon	AUGUSTUS	CDS	1682165	1682950	1	+	0	transcript_id	"g3457.t1";	gene_id	"g3457";
tig00000149.H1_pilon	AUGUSTUS	stop_codon	1682951	1682953	.	+	0	transcript_id	"g3457.t1";	gene_id	"g3457";
tig00000149.H1_pilon	AUGUSTUS	gene	1684416	1686317	1	+	.	g3458;OG0001678;Homeobox protein YOX1
tig00000149.H1_pilon	AUGUSTUS	transcript	1684416	1686317	1	+	.	g3458.t1
tig00000149.H1_pilon	AUGUSTUS	start_codon	1684416	1684418	.	+	0	transcript_id	"g3458.t1";	gene_id	"g3458";
tig00000149.H1_pilon	AUGUSTUS	CDS	1684416	1686314	1	+	0	transcript_id	"g3458.t1";	gene_id	"g3458";
tig00000149.H1_pilon	AUGUSTUS	stop_codon	1686315	1686317	.	+	0	transcript_id	"g3458.t1";	gene_id	"g3458";
tig00000149.H1_pilon	AUGUSTUS	gene	1686774	1687574	0.66	-	.	g3459;OG0004346;40S ribosomal protein S18-B
tig00000149.H1_pilon	AUGUSTUS	transcript	1686774	1687574	0.66	-	.	g3459.t1
tig00000149.H1_pilon	AUGUSTUS	stop_codon	1686774	1686776	.	-	0	transcript_id	"g3459.t1";	gene_id	"g3459";
tig00000149.H1_pilon	AUGUSTUS	intron	1687180	1687524	0.66	-	.	transcript_id	"g3459.t1";	gene_id	"g3459";
tig00000149.H1_pilon	AUGUSTUS	CDS	1686777	1687179	0.97	-	1	transcript_id	"g3459.t1";	gene_id	"g3459";
tig00000149.H1_pilon	AUGUSTUS	CDS	1687525	1687574	0.67	-	0	transcript_id	"g3459.t1";	gene_id	"g3459";
tig00000149.H1_pilon	AUGUSTUS	start_codon	1687572	1687574	.	-	0	transcript_id	"g3459.t1";	gene_id	"g3459";
tig00000149.H1_pilon	AUGUSTUS	gene	1688034	1688930	0.71	-	.	g3460;OG0004347;54S ribosomal protein YmL6, mitochondrial
tig00000149.H1_pilon	AUGUSTUS	transcript	1688034	1688930	0.71	-	.	g3460.t1
tig00000149.H1_pilon	AUGUSTUS	stop_codon	1688034	1688036	.	-	0	transcript_id	"g3460.t1";	gene_id	"g3460";
tig00000149.H1_pilon	AUGUSTUS	CDS	1688037	1688930	0.71	-	0	transcript_id	"g3460.t1";	gene_id	"g3460";
tig00000149.H1_pilon	AUGUSTUS	start_codon	1688928	1688930	.	-	0	transcript_id	"g3460.t1";	gene_id	"g3460";
tig00000149.H1_pilon	AUGUSTUS	gene	1690897	1692132	0.69	+	.	g3461;OG0001679;PHO85 cyclin PHO80
tig00000149.H1_pilon	AUGUSTUS	transcript	1690897	1692132	0.69	+	.	g3461.t1
tig00000149.H1_pilon	AUGUSTUS	start_codon	1690897	1690899	.	+	0	transcript_id	"g3461.t1";	gene_id	"g3461";
tig00000149.H1_pilon	AUGUSTUS	CDS	1690897	1692129	0.69	+	0	transcript_id	"g3461.t1";	gene_id	"g3461";
tig00000149.H1_pilon	AUGUSTUS	stop_codon	1692130	1692132	.	+	0	transcript_id	"g3461.t1";	gene_id	"g3461";
tig00000149.H1_pilon	AUGUSTUS	gene	1692749	1693366	1	+	.	g3462;OG0004894;hypothetical protein
tig00000149.H1_pilon	AUGUSTUS	transcript	1692749	1693366	1	+	.	g3462.t1
tig00000149.H1_pilon	AUGUSTUS	start_codon	1692749	1692751	.	+	0	transcript_id	"g3462.t1";	gene_id	"g3462";
tig00000149.H1_pilon	AUGUSTUS	CDS	1692749	1693363	1	+	0	transcript_id	"g3462.t1";	gene_id	"g3462";
tig00000149.H1_pilon	AUGUSTUS	stop_codon	1693364	1693366	.	+	0	transcript_id	"g3462.t1";	gene_id	"g3462";
tig00000149.H1_pilon	AUGUSTUS	gene	1693537	1695105	1	-	.	g3463;OG0000225;Low-affinity Fe(2+) transport protein
tig00000149.H1_pilon	AUGUSTUS	transcript	1693537	1695105	1	-	.	g3463.t1
tig00000149.H1_pilon	AUGUSTUS	stop_codon	1693537	1693539	.	-	0	transcript_id	"g3463.t1";	gene_id	"g3463";
tig00000149.H1_pilon	AUGUSTUS	CDS	1693540	1695105	1	-	0	transcript_id	"g3463.t1";	gene_id	"g3463";
tig00000149.H1_pilon	AUGUSTUS	start_codon	1695103	1695105	.	-	0	transcript_id	"g3463.t1";	gene_id	"g3463";
tig00000149.H1_pilon	AUGUSTUS	gene	1697533	1698759	0.82	+	.	g3464;OG0004348;Mitochondrial distribution and morphology protein 31
tig00000149.H1_pilon	AUGUSTUS	transcript	1697533	1698759	0.82	+	.	g3464.t1
tig00000149.H1_pilon	AUGUSTUS	start_codon	1697533	1697535	.	+	0	transcript_id	"g3464.t1";	gene_id	"g3464";
tig00000149.H1_pilon	AUGUSTUS	CDS	1697533	1698756	0.82	+	0	transcript_id	"g3464.t1";	gene_id	"g3464";
tig00000149.H1_pilon	AUGUSTUS	stop_codon	1698757	1698759	.	+	0	transcript_id	"g3464.t1";	gene_id	"g3464";
tig00000149.H1_pilon	AUGUSTUS	gene	1703532	1703855	0.92	-	.	g3465;OG0000014;hypothetical protein
tig00000149.H1_pilon	AUGUSTUS	transcript	1703532	1703855	0.92	-	.	g3465.t1
tig00000149.H1_pilon	AUGUSTUS	stop_codon	1703532	1703534	.	-	0	transcript_id	"g3465.t1";	gene_id	"g3465";
tig00000149.H1_pilon	AUGUSTUS	CDS	1703535	1703855	0.92	-	0	transcript_id	"g3465.t1";	gene_id	"g3465";
tig00000149.H1_pilon	AUGUSTUS	start_codon	1703853	1703855	.	-	0	transcript_id	"g3465.t1";	gene_id	"g3465";
tig00000149.H1_pilon	AUGUSTUS	gene	1704812	1705350	0.25	-	.	g3466;OG0000002;hypothetical protein
tig00000149.H1_pilon	AUGUSTUS	transcript	1704812	1705350	0.25	-	.	g3466.t1
tig00000149.H1_pilon	AUGUSTUS	stop_codon	1704812	1704814	.	-	0	transcript_id	"g3466.t1";	gene_id	"g3466";
tig00000149.H1_pilon	AUGUSTUS	intron	1705083	1705168	0.62	-	.	transcript_id	"g3466.t1";	gene_id	"g3466";
tig00000149.H1_pilon	AUGUSTUS	CDS	1704815	1705082	0.71	-	1	transcript_id	"g3466.t1";	gene_id	"g3466";
tig00000149.H1_pilon	AUGUSTUS	CDS	1705169	1705350	0.25	-	0	transcript_id	"g3466.t1";	gene_id	"g3466";
tig00000149.H1_pilon	AUGUSTUS	start_codon	1705348	1705350	.	-	0	transcript_id	"g3466.t1";	gene_id	"g3466";
tig00000149.H1_pilon	AUGUSTUS	gene	1705462	1706043	0.89	-	.	g3467;OG0000024;hypothetical protein
tig00000149.H1_pilon	AUGUSTUS	transcript	1705462	1706043	0.89	-	.	g3467.t1
tig00000149.H1_pilon	AUGUSTUS	stop_codon	1705462	1705464	.	-	0	transcript_id	"g3467.t1";	gene_id	"g3467";
tig00000149.H1_pilon	AUGUSTUS	CDS	1705465	1706043	0.89	-	0	transcript_id	"g3467.t1";	gene_id	"g3467";
tig00000149.H1_pilon	AUGUSTUS	start_codon	1706041	1706043	.	-	0	transcript_id	"g3467.t1";	gene_id	"g3467";
tig00000149.H1_pilon	AUGUSTUS	gene	1707971	1709725	1	+	.	g3468;OG0001680;Adherence factor
tig00000149.H1_pilon	AUGUSTUS	transcript	1707971	1709725	1	+	.	g3468.t1
tig00000149.H1_pilon	AUGUSTUS	start_codon	1707971	1707973	.	+	0	transcript_id	"g3468.t1";	gene_id	"g3468";
tig00000149.H1_pilon	AUGUSTUS	CDS	1707971	1709722	1	+	0	transcript_id	"g3468.t1";	gene_id	"g3468";
tig00000149.H1_pilon	AUGUSTUS	stop_codon	1709723	1709725	.	+	0	transcript_id	"g3468.t1";	gene_id	"g3468";
tig00000149.H1_pilon	AUGUSTUS	gene	1711644	1713476	1	+	.	g3469;OG0001681;Glycogenin-2
tig00000149.H1_pilon	AUGUSTUS	transcript	1711644	1713476	1	+	.	g3469.t1
tig00000149.H1_pilon	AUGUSTUS	start_codon	1711644	1711646	.	+	0	transcript_id	"g3469.t1";	gene_id	"g3469";
tig00000149.H1_pilon	AUGUSTUS	CDS	1711644	1713473	1	+	0	transcript_id	"g3469.t1";	gene_id	"g3469";
tig00000149.H1_pilon	AUGUSTUS	stop_codon	1713474	1713476	.	+	0	transcript_id	"g3469.t1";	gene_id	"g3469";
tig00000149.H1_pilon	AUGUSTUS	gene	1713972	1715066	1	-	.	g3470;OG0001682;Cell division control protein 10
tig00000149.H1_pilon	AUGUSTUS	transcript	1713972	1715066	1	-	.	g3470.t1
tig00000149.H1_pilon	AUGUSTUS	stop_codon	1713972	1713974	.	-	0	transcript_id	"g3470.t1";	gene_id	"g3470";
tig00000149.H1_pilon	AUGUSTUS	CDS	1713975	1715066	1	-	0	transcript_id	"g3470.t1";	gene_id	"g3470";
tig00000149.H1_pilon	AUGUSTUS	start_codon	1715064	1715066	.	-	0	transcript_id	"g3470.t1";	gene_id	"g3470";
tig00000149.H1_pilon	AUGUSTUS	gene	1716727	1718463	0.52	+	.	g3471;OG0004349;F-box protein At5g06550
tig00000149.H1_pilon	AUGUSTUS	transcript	1716727	1718463	0.52	+	.	g3471.t1
tig00000149.H1_pilon	AUGUSTUS	start_codon	1716727	1716729	.	+	0	transcript_id	"g3471.t1";	gene_id	"g3471";
tig00000149.H1_pilon	AUGUSTUS	CDS	1716727	1718460	0.52	+	0	transcript_id	"g3471.t1";	gene_id	"g3471";
tig00000149.H1_pilon	AUGUSTUS	stop_codon	1718461	1718463	.	+	0	transcript_id	"g3471.t1";	gene_id	"g3471";
tig00000149.H1_pilon	AUGUSTUS	gene	1718562	1719417	0.38	-	.	g3472;OG0001683;Putative mitochondrial carrier protein PET8
tig00000149.H1_pilon	AUGUSTUS	transcript	1718562	1719417	0.38	-	.	g3472.t1
tig00000149.H1_pilon	AUGUSTUS	stop_codon	1718562	1718564	.	-	0	transcript_id	"g3472.t1";	gene_id	"g3472";
tig00000149.H1_pilon	AUGUSTUS	intron	1719304	1719397	0.38	-	.	transcript_id	"g3472.t1";	gene_id	"g3472";
tig00000149.H1_pilon	AUGUSTUS	CDS	1718565	1719303	0.39	-	1	transcript_id	"g3472.t1";	gene_id	"g3472";
tig00000149.H1_pilon	AUGUSTUS	CDS	1719398	1719417	0.38	-	0	transcript_id	"g3472.t1";	gene_id	"g3472";
tig00000149.H1_pilon	AUGUSTUS	start_codon	1719415	1719417	.	-	0	transcript_id	"g3472.t1";	gene_id	"g3472";
tig00000149.H1_pilon	AUGUSTUS	gene	1720760	1722097	0.6	+	.	g3473;OG0001684;Cysteine desulfurase, mitochondrial
tig00000149.H1_pilon	AUGUSTUS	transcript	1720760	1722097	0.6	+	.	g3473.t1
tig00000149.H1_pilon	AUGUSTUS	start_codon	1720760	1720762	.	+	0	transcript_id	"g3473.t1";	gene_id	"g3473";
tig00000149.H1_pilon	AUGUSTUS	CDS	1720760	1722094	0.6	+	0	transcript_id	"g3473.t1";	gene_id	"g3473";
tig00000149.H1_pilon	AUGUSTUS	stop_codon	1722095	1722097	.	+	0	transcript_id	"g3473.t1";	gene_id	"g3473";
tig00000149.H1_pilon	AUGUSTUS	gene	1722611	1723495	1	+	.	g3474;OG0001685;Ribosome biogenesis protein RLP7
tig00000149.H1_pilon	AUGUSTUS	transcript	1722611	1723495	1	+	.	g3474.t1
tig00000149.H1_pilon	AUGUSTUS	start_codon	1722611	1722613	.	+	0	transcript_id	"g3474.t1";	gene_id	"g3474";
tig00000149.H1_pilon	AUGUSTUS	CDS	1722611	1723492	1	+	0	transcript_id	"g3474.t1";	gene_id	"g3474";
tig00000149.H1_pilon	AUGUSTUS	stop_codon	1723493	1723495	.	+	0	transcript_id	"g3474.t1";	gene_id	"g3474";
tig00000149.H1_pilon	AUGUSTUS	gene	1724220	1725314	1	+	.	g3475;OG0001686;3-isopropylmalate dehydrogenase
tig00000149.H1_pilon	AUGUSTUS	transcript	1724220	1725314	1	+	.	g3475.t1
tig00000149.H1_pilon	AUGUSTUS	start_codon	1724220	1724222	.	+	0	transcript_id	"g3475.t1";	gene_id	"g3475";
tig00000149.H1_pilon	AUGUSTUS	CDS	1724220	1725311	1	+	0	transcript_id	"g3475.t1";	gene_id	"g3475";
tig00000149.H1_pilon	AUGUSTUS	stop_codon	1725312	1725314	.	+	0	transcript_id	"g3475.t1";	gene_id	"g3475";
tig00000149.H1_pilon	AUGUSTUS	gene	1727390	1728395	0.2	+	.	g3476;OG0001687;hypothetical protein
tig00000149.H1_pilon	AUGUSTUS	transcript	1727390	1728395	0.2	+	.	g3476.t1
tig00000149.H1_pilon	AUGUSTUS	start_codon	1727390	1727392	.	+	0	transcript_id	"g3476.t1";	gene_id	"g3476";
tig00000149.H1_pilon	AUGUSTUS	intron	1727777	1727847	0.46	+	.	transcript_id	"g3476.t1";	gene_id	"g3476";
tig00000149.H1_pilon	AUGUSTUS	intron	1728085	1728176	0.27	+	.	transcript_id	"g3476.t1";	gene_id	"g3476";
tig00000149.H1_pilon	AUGUSTUS	CDS	1727390	1727776	0.42	+	0	transcript_id	"g3476.t1";	gene_id	"g3476";
tig00000149.H1_pilon	AUGUSTUS	CDS	1727848	1728084	0.27	+	0	transcript_id	"g3476.t1";	gene_id	"g3476";
tig00000149.H1_pilon	AUGUSTUS	CDS	1728177	1728392	0.27	+	0	transcript_id	"g3476.t1";	gene_id	"g3476";
tig00000149.H1_pilon	AUGUSTUS	stop_codon	1728393	1728395	.	+	0	transcript_id	"g3476.t1";	gene_id	"g3476";
tig00000149.H1_pilon	AUGUSTUS	gene	1729107	1729634	1	+	.	g3477;OG0001688;ATP synthase subunit d, mitochondrial
tig00000149.H1_pilon	AUGUSTUS	transcript	1729107	1729634	1	+	.	g3477.t1
tig00000149.H1_pilon	AUGUSTUS	start_codon	1729107	1729109	.	+	0	transcript_id	"g3477.t1";	gene_id	"g3477";
tig00000149.H1_pilon	AUGUSTUS	CDS	1729107	1729631	1	+	0	transcript_id	"g3477.t1";	gene_id	"g3477";
tig00000149.H1_pilon	AUGUSTUS	stop_codon	1729632	1729634	.	+	0	transcript_id	"g3477.t1";	gene_id	"g3477";
tig00000149.H1_pilon	AUGUSTUS	gene	1730010	1730792	0.85	+	.	g3478;;DNA polymerase alpha-associated DNA helicase A
tig00000149.H1_pilon	AUGUSTUS	transcript	1730010	1730792	0.85	+	.	g3478.t1
tig00000149.H1_pilon	AUGUSTUS	start_codon	1730010	1730012	.	+	0	transcript_id	"g3478.t1";	gene_id	"g3478";
tig00000149.H1_pilon	AUGUSTUS	CDS	1730010	1730789	0.85	+	0	transcript_id	"g3478.t1";	gene_id	"g3478";
tig00000149.H1_pilon	AUGUSTUS	stop_codon	1730790	1730792	.	+	0	transcript_id	"g3478.t1";	gene_id	"g3478";
tig00000149.H1_pilon	AUGUSTUS	gene	1730978	1732072	0.85	+	.	g3479;OG0001689;DNA polymerase alpha-associated DNA helicase A
tig00000149.H1_pilon	AUGUSTUS	transcript	1730978	1732072	0.85	+	.	g3479.t1
tig00000149.H1_pilon	AUGUSTUS	start_codon	1730978	1730980	.	+	0	transcript_id	"g3479.t1";	gene_id	"g3479";
tig00000149.H1_pilon	AUGUSTUS	CDS	1730978	1732069	0.85	+	0	transcript_id	"g3479.t1";	gene_id	"g3479";
tig00000149.H1_pilon	AUGUSTUS	stop_codon	1732070	1732072	.	+	0	transcript_id	"g3479.t1";	gene_id	"g3479";
tig00000149.H1_pilon	AUGUSTUS	gene	1732323	1733426	1	-	.	g3480;OG0000415;COMPASS component SWD2
tig00000149.H1_pilon	AUGUSTUS	transcript	1732323	1733426	1	-	.	g3480.t1
tig00000149.H1_pilon	AUGUSTUS	stop_codon	1732323	1732325	.	-	0	transcript_id	"g3480.t1";	gene_id	"g3480";
tig00000149.H1_pilon	AUGUSTUS	CDS	1732326	1733426	1	-	0	transcript_id	"g3480.t1";	gene_id	"g3480";
tig00000149.H1_pilon	AUGUSTUS	start_codon	1733424	1733426	.	-	0	transcript_id	"g3480.t1";	gene_id	"g3480";
tig00000149.H1_pilon	AUGUSTUS	gene	1733814	1734104	0.54	+	.	g3481;OG0004742;Uncharacterized protein C26A3.14c
tig00000149.H1_pilon	AUGUSTUS	transcript	1733814	1734104	0.54	+	.	g3481.t1
tig00000149.H1_pilon	AUGUSTUS	start_codon	1733814	1733816	.	+	0	transcript_id	"g3481.t1";	gene_id	"g3481";
tig00000149.H1_pilon	AUGUSTUS	CDS	1733814	1734101	0.54	+	0	transcript_id	"g3481.t1";	gene_id	"g3481";
tig00000149.H1_pilon	AUGUSTUS	stop_codon	1734102	1734104	.	+	0	transcript_id	"g3481.t1";	gene_id	"g3481";
tig00000149.H1_pilon	AUGUSTUS	gene	1734612	1735124	0.99	-	.	g3482;OG0001690;Monothiol glutaredoxin-5, mitochondrial
tig00000149.H1_pilon	AUGUSTUS	transcript	1734612	1735124	0.99	-	.	g3482.t1
tig00000149.H1_pilon	AUGUSTUS	stop_codon	1734612	1734614	.	-	0	transcript_id	"g3482.t1";	gene_id	"g3482";
tig00000149.H1_pilon	AUGUSTUS	CDS	1734615	1735124	0.99	-	0	transcript_id	"g3482.t1";	gene_id	"g3482";
tig00000149.H1_pilon	AUGUSTUS	start_codon	1735122	1735124	.	-	0	transcript_id	"g3482.t1";	gene_id	"g3482";
tig00000149.H1_pilon	AUGUSTUS	gene	1736739	1738646	0.58	+	.	g3483;OG0000416;hypothetical protein
tig00000149.H1_pilon	AUGUSTUS	transcript	1736739	1738646	0.58	+	.	g3483.t1
tig00000149.H1_pilon	AUGUSTUS	start_codon	1736739	1736741	.	+	0	transcript_id	"g3483.t1";	gene_id	"g3483";
tig00000149.H1_pilon	AUGUSTUS	CDS	1736739	1738643	0.58	+	0	transcript_id	"g3483.t1";	gene_id	"g3483";
tig00000149.H1_pilon	AUGUSTUS	stop_codon	1738644	1738646	.	+	0	transcript_id	"g3483.t1";	gene_id	"g3483";
tig00000149.H1_pilon	AUGUSTUS	gene	1740256	1742058	1	+	.	g3484;OG0001691;Transcription factor SKN7
tig00000149.H1_pilon	AUGUSTUS	transcript	1740256	1742058	1	+	.	g3484.t1
tig00000149.H1_pilon	AUGUSTUS	start_codon	1740256	1740258	.	+	0	transcript_id	"g3484.t1";	gene_id	"g3484";
tig00000149.H1_pilon	AUGUSTUS	CDS	1740256	1742055	1	+	0	transcript_id	"g3484.t1";	gene_id	"g3484";
tig00000149.H1_pilon	AUGUSTUS	stop_codon	1742056	1742058	.	+	0	transcript_id	"g3484.t1";	gene_id	"g3484";
tig00000149.H1_pilon	AUGUSTUS	gene	1742567	1743583	1	+	.	g3485;OG0001692;Electron transfer flavoprotein subunit alpha, mitochondrial
tig00000149.H1_pilon	AUGUSTUS	transcript	1742567	1743583	1	+	.	g3485.t1
tig00000149.H1_pilon	AUGUSTUS	start_codon	1742567	1742569	.	+	0	transcript_id	"g3485.t1";	gene_id	"g3485";
tig00000149.H1_pilon	AUGUSTUS	CDS	1742567	1743580	1	+	0	transcript_id	"g3485.t1";	gene_id	"g3485";
tig00000149.H1_pilon	AUGUSTUS	stop_codon	1743581	1743583	.	+	0	transcript_id	"g3485.t1";	gene_id	"g3485";
tig00000149.H1_pilon	AUGUSTUS	gene	1743882	1744085	0.86	+	.	g3486;OG0004350;hypothetical protein
tig00000149.H1_pilon	AUGUSTUS	transcript	1743882	1744085	0.86	+	.	g3486.t1
tig00000149.H1_pilon	AUGUSTUS	start_codon	1743882	1743884	.	+	0	transcript_id	"g3486.t1";	gene_id	"g3486";
tig00000149.H1_pilon	AUGUSTUS	CDS	1743882	1744082	0.86	+	0	transcript_id	"g3486.t1";	gene_id	"g3486";
tig00000149.H1_pilon	AUGUSTUS	stop_codon	1744083	1744085	.	+	0	transcript_id	"g3486.t1";	gene_id	"g3486";
tig00000149.H1_pilon	AUGUSTUS	gene	1744257	1745348	0.94	-	.	g3487;OG0001693;Uncharacterized protein C553.01c
tig00000149.H1_pilon	AUGUSTUS	transcript	1744257	1745348	0.94	-	.	g3487.t1
tig00000149.H1_pilon	AUGUSTUS	stop_codon	1744257	1744259	.	-	0	transcript_id	"g3487.t1";	gene_id	"g3487";
tig00000149.H1_pilon	AUGUSTUS	CDS	1744260	1745348	0.94	-	0	transcript_id	"g3487.t1";	gene_id	"g3487";
tig00000149.H1_pilon	AUGUSTUS	start_codon	1745346	1745348	.	-	0	transcript_id	"g3487.t1";	gene_id	"g3487";
tig00000149.H1_pilon	AUGUSTUS	gene	1745629	1747101	0.96	-	.	g3488;OG0001694;Actin-related protein 3
tig00000149.H1_pilon	AUGUSTUS	transcript	1745629	1747101	0.96	-	.	g3488.t1
tig00000149.H1_pilon	AUGUSTUS	stop_codon	1745629	1745631	.	-	0	transcript_id	"g3488.t1";	gene_id	"g3488";
tig00000149.H1_pilon	AUGUSTUS	intron	1746942	1747067	0.98	-	.	transcript_id	"g3488.t1";	gene_id	"g3488";
tig00000149.H1_pilon	AUGUSTUS	CDS	1745632	1746941	0.98	-	2	transcript_id	"g3488.t1";	gene_id	"g3488";
tig00000149.H1_pilon	AUGUSTUS	CDS	1747068	1747101	0.97	-	0	transcript_id	"g3488.t1";	gene_id	"g3488";
tig00000149.H1_pilon	AUGUSTUS	start_codon	1747099	1747101	.	-	0	transcript_id	"g3488.t1";	gene_id	"g3488";
tig00000149.H1_pilon	AUGUSTUS	gene	1748399	1750339	0.31	+	.	g3489;OG0001695;Transaldolase
tig00000149.H1_pilon	AUGUSTUS	transcript	1748399	1750339	0.31	+	.	g3489.t1
tig00000149.H1_pilon	AUGUSTUS	start_codon	1748399	1748401	.	+	0	transcript_id	"g3489.t1";	gene_id	"g3489";
tig00000149.H1_pilon	AUGUSTUS	intron	1749024	1749141	0.52	+	.	transcript_id	"g3489.t1";	gene_id	"g3489";
tig00000149.H1_pilon	AUGUSTUS	intron	1749392	1749747	0.97	+	.	transcript_id	"g3489.t1";	gene_id	"g3489";
tig00000149.H1_pilon	AUGUSTUS	intron	1750109	1750207	0.59	+	.	transcript_id	"g3489.t1";	gene_id	"g3489";
tig00000149.H1_pilon	AUGUSTUS	CDS	1748399	1749023	0.52	+	0	transcript_id	"g3489.t1";	gene_id	"g3489";
tig00000149.H1_pilon	AUGUSTUS	CDS	1749142	1749391	0.51	+	2	transcript_id	"g3489.t1";	gene_id	"g3489";
tig00000149.H1_pilon	AUGUSTUS	CDS	1749748	1750108	0.66	+	1	transcript_id	"g3489.t1";	gene_id	"g3489";
tig00000149.H1_pilon	AUGUSTUS	CDS	1750208	1750336	0.6	+	0	transcript_id	"g3489.t1";	gene_id	"g3489";
tig00000149.H1_pilon	AUGUSTUS	stop_codon	1750337	1750339	.	+	0	transcript_id	"g3489.t1";	gene_id	"g3489";
tig00000149.H1_pilon	AUGUSTUS	gene	1751640	1757130	0.52	+	.	g3490;OG0001696;Serine/threonine-protein kinase TOR2
tig00000149.H1_pilon	AUGUSTUS	transcript	1751640	1757130	0.52	+	.	g3490.t1
tig00000149.H1_pilon	AUGUSTUS	start_codon	1751640	1751642	.	+	0	transcript_id	"g3490.t1";	gene_id	"g3490";
tig00000149.H1_pilon	AUGUSTUS	intron	1751704	1751799	0.63	+	.	transcript_id	"g3490.t1";	gene_id	"g3490";
tig00000149.H1_pilon	AUGUSTUS	intron	1754733	1754808	0.86	+	.	transcript_id	"g3490.t1";	gene_id	"g3490";
tig00000149.H1_pilon	AUGUSTUS	CDS	1751640	1751703	0.68	+	0	transcript_id	"g3490.t1";	gene_id	"g3490";
tig00000149.H1_pilon	AUGUSTUS	CDS	1751800	1754732	0.59	+	2	transcript_id	"g3490.t1";	gene_id	"g3490";
tig00000149.H1_pilon	AUGUSTUS	CDS	1754809	1757127	0.95	+	0	transcript_id	"g3490.t1";	gene_id	"g3490";
tig00000149.H1_pilon	AUGUSTUS	stop_codon	1757128	1757130	.	+	0	transcript_id	"g3490.t1";	gene_id	"g3490";
tig00000149.H1_pilon	AUGUSTUS	gene	1757239	1757715	0.97	-	.	g3491;OG0001697;Uncharacterized protein YAE1
tig00000149.H1_pilon	AUGUSTUS	transcript	1757239	1757715	0.97	-	.	g3491.t1
tig00000149.H1_pilon	AUGUSTUS	stop_codon	1757239	1757241	.	-	0	transcript_id	"g3491.t1";	gene_id	"g3491";
tig00000149.H1_pilon	AUGUSTUS	CDS	1757242	1757715	0.97	-	0	transcript_id	"g3491.t1";	gene_id	"g3491";
tig00000149.H1_pilon	AUGUSTUS	start_codon	1757713	1757715	.	-	0	transcript_id	"g3491.t1";	gene_id	"g3491";
tig00000149.H1_pilon	AUGUSTUS	gene	1757997	1758293	0.81	-	.	g3492;OG0005089;hypothetical protein
tig00000149.H1_pilon	AUGUSTUS	transcript	1757997	1758293	0.81	-	.	g3492.t1
tig00000149.H1_pilon	AUGUSTUS	stop_codon	1757997	1757999	.	-	0	transcript_id	"g3492.t1";	gene_id	"g3492";
tig00000149.H1_pilon	AUGUSTUS	CDS	1758000	1758293	0.81	-	0	transcript_id	"g3492.t1";	gene_id	"g3492";
tig00000149.H1_pilon	AUGUSTUS	start_codon	1758291	1758293	.	-	0	transcript_id	"g3492.t1";	gene_id	"g3492";
tig00000149.H1_pilon	AUGUSTUS	gene	1758916	1759965	1	+	.	g3493;OG0001698;Growth regulation protein
tig00000149.H1_pilon	AUGUSTUS	transcript	1758916	1759965	1	+	.	g3493.t1
tig00000149.H1_pilon	AUGUSTUS	start_codon	1758916	1758918	.	+	0	transcript_id	"g3493.t1";	gene_id	"g3493";
tig00000149.H1_pilon	AUGUSTUS	CDS	1758916	1759962	1	+	0	transcript_id	"g3493.t1";	gene_id	"g3493";
tig00000149.H1_pilon	AUGUSTUS	stop_codon	1759963	1759965	.	+	0	transcript_id	"g3493.t1";	gene_id	"g3493";
tig00000149.H1_pilon	AUGUSTUS	gene	1760872	1761974	0.68	+	.	g3494;OG0000226;Cysteine synthase 1
tig00000149.H1_pilon	AUGUSTUS	transcript	1760872	1761974	0.68	+	.	g3494.t1
tig00000149.H1_pilon	AUGUSTUS	start_codon	1760872	1760874	.	+	0	transcript_id	"g3494.t1";	gene_id	"g3494";
tig00000149.H1_pilon	AUGUSTUS	intron	1761178	1761263	0.68	+	.	transcript_id	"g3494.t1";	gene_id	"g3494";
tig00000149.H1_pilon	AUGUSTUS	CDS	1760872	1761177	0.75	+	0	transcript_id	"g3494.t1";	gene_id	"g3494";
tig00000149.H1_pilon	AUGUSTUS	CDS	1761264	1761971	0.88	+	0	transcript_id	"g3494.t1";	gene_id	"g3494";
tig00000149.H1_pilon	AUGUSTUS	stop_codon	1761972	1761974	.	+	0	transcript_id	"g3494.t1";	gene_id	"g3494";
tig00000149.H1_pilon	AUGUSTUS	gene	1762165	1764928	0.81	-	.	g3495;OG0001699;Probable E3 ubiquitin-protein ligase HUL4
tig00000149.H1_pilon	AUGUSTUS	transcript	1762165	1764928	0.81	-	.	g3495.t1
tig00000149.H1_pilon	AUGUSTUS	stop_codon	1762165	1762167	.	-	0	transcript_id	"g3495.t1";	gene_id	"g3495";
tig00000149.H1_pilon	AUGUSTUS	intron	1763736	1764273	0.87	-	.	transcript_id	"g3495.t1";	gene_id	"g3495";
tig00000149.H1_pilon	AUGUSTUS	CDS	1762168	1763735	0.94	-	2	transcript_id	"g3495.t1";	gene_id	"g3495";
tig00000149.H1_pilon	AUGUSTUS	CDS	1764274	1764928	0.85	-	0	transcript_id	"g3495.t1";	gene_id	"g3495";
tig00000149.H1_pilon	AUGUSTUS	start_codon	1764926	1764928	.	-	0	transcript_id	"g3495.t1";	gene_id	"g3495";
tig00000149.H1_pilon	AUGUSTUS	gene	1767143	1767850	0.9	+	.	g3496;OG0001700;Forkhead transcription factor HCM1
tig00000149.H1_pilon	AUGUSTUS	transcript	1767143	1767850	0.9	+	.	g3496.t1
tig00000149.H1_pilon	AUGUSTUS	start_codon	1767143	1767145	.	+	0	transcript_id	"g3496.t1";	gene_id	"g3496";
tig00000149.H1_pilon	AUGUSTUS	CDS	1767143	1767847	0.9	+	0	transcript_id	"g3496.t1";	gene_id	"g3496";
tig00000149.H1_pilon	AUGUSTUS	stop_codon	1767848	1767850	.	+	0	transcript_id	"g3496.t1";	gene_id	"g3496";
tig00000149.H1_pilon	AUGUSTUS	gene	1768302	1768718	1	+	.	g3497;;hypothetical protein
tig00000149.H1_pilon	AUGUSTUS	transcript	1768302	1768718	1	+	.	g3497.t1
tig00000149.H1_pilon	AUGUSTUS	start_codon	1768302	1768304	.	+	0	transcript_id	"g3497.t1";	gene_id	"g3497";
tig00000149.H1_pilon	AUGUSTUS	CDS	1768302	1768715	1	+	0	transcript_id	"g3497.t1";	gene_id	"g3497";
tig00000149.H1_pilon	AUGUSTUS	stop_codon	1768716	1768718	.	+	0	transcript_id	"g3497.t1";	gene_id	"g3497";
tig00000149.H1_pilon	AUGUSTUS	gene	1769122	1770291	0.59	-	.	g3498;OG0001701;Actin-2
tig00000149.H1_pilon	AUGUSTUS	transcript	1769122	1770291	0.59	-	.	g3498.t1
tig00000149.H1_pilon	AUGUSTUS	stop_codon	1769122	1769124	.	-	0	transcript_id	"g3498.t1";	gene_id	"g3498";
tig00000149.H1_pilon	AUGUSTUS	CDS	1769125	1770291	0.59	-	0	transcript_id	"g3498.t1";	gene_id	"g3498";
tig00000149.H1_pilon	AUGUSTUS	start_codon	1770289	1770291	.	-	0	transcript_id	"g3498.t1";	gene_id	"g3498";
tig00000149.H1_pilon	AUGUSTUS	gene	1770654	1771383	0.51	-	.	g3499;OG0001702;Uracil phosphoribosyltransferase
tig00000149.H1_pilon	AUGUSTUS	transcript	1770654	1771383	0.51	-	.	g3499.t1
tig00000149.H1_pilon	AUGUSTUS	stop_codon	1770654	1770656	.	-	0	transcript_id	"g3499.t1";	gene_id	"g3499";
tig00000149.H1_pilon	AUGUSTUS	intron	1771237	1771318	0.86	-	.	transcript_id	"g3499.t1";	gene_id	"g3499";
tig00000149.H1_pilon	AUGUSTUS	CDS	1770657	1771236	0.51	-	1	transcript_id	"g3499.t1";	gene_id	"g3499";
tig00000149.H1_pilon	AUGUSTUS	CDS	1771319	1771383	0.86	-	0	transcript_id	"g3499.t1";	gene_id	"g3499";
tig00000149.H1_pilon	AUGUSTUS	start_codon	1771381	1771383	.	-	0	transcript_id	"g3499.t1";	gene_id	"g3499";
tig00000149.H1_pilon	AUGUSTUS	gene	1771867	1774470	0.99	-	.	g3500;OG0000129;Aminopeptidase 2, mitochondrial
tig00000149.H1_pilon	AUGUSTUS	transcript	1771867	1774470	0.99	-	.	g3500.t1
tig00000149.H1_pilon	AUGUSTUS	stop_codon	1771867	1771869	.	-	0	transcript_id	"g3500.t1";	gene_id	"g3500";
tig00000149.H1_pilon	AUGUSTUS	CDS	1771870	1774470	0.99	-	0	transcript_id	"g3500.t1";	gene_id	"g3500";
tig00000149.H1_pilon	AUGUSTUS	start_codon	1774468	1774470	.	-	0	transcript_id	"g3500.t1";	gene_id	"g3500";
tig00000149.H1_pilon	AUGUSTUS	gene	1775767	1777629	0.86	-	.	g3501;OG0001703;Nucleoporin NUP85
tig00000149.H1_pilon	AUGUSTUS	transcript	1775767	1777629	0.86	-	.	g3501.t1
tig00000149.H1_pilon	AUGUSTUS	stop_codon	1775767	1775769	.	-	0	transcript_id	"g3501.t1";	gene_id	"g3501";
tig00000149.H1_pilon	AUGUSTUS	CDS	1775770	1777629	0.86	-	0	transcript_id	"g3501.t1";	gene_id	"g3501";
tig00000149.H1_pilon	AUGUSTUS	start_codon	1777627	1777629	.	-	0	transcript_id	"g3501.t1";	gene_id	"g3501";
tig00000149.H1_pilon	AUGUSTUS	gene	1778207	1781821	1	+	.	g3502;OG0001704;Nucleolar pre-ribosomal-associated protein 2
tig00000149.H1_pilon	AUGUSTUS	transcript	1778207	1781821	1	+	.	g3502.t1
tig00000149.H1_pilon	AUGUSTUS	start_codon	1778207	1778209	.	+	0	transcript_id	"g3502.t1";	gene_id	"g3502";
tig00000149.H1_pilon	AUGUSTUS	CDS	1778207	1781818	1	+	0	transcript_id	"g3502.t1";	gene_id	"g3502";
tig00000149.H1_pilon	AUGUSTUS	stop_codon	1781819	1781821	.	+	0	transcript_id	"g3502.t1";	gene_id	"g3502";
tig00000149.H1_pilon	AUGUSTUS	gene	1782073	1783237	0.78	+	.	g3503;OG0004351;Hsp70/Hsp90 co-chaperone CNS1
tig00000149.H1_pilon	AUGUSTUS	transcript	1782073	1783237	0.78	+	.	g3503.t1
tig00000149.H1_pilon	AUGUSTUS	start_codon	1782073	1782075	.	+	0	transcript_id	"g3503.t1";	gene_id	"g3503";
tig00000149.H1_pilon	AUGUSTUS	intron	1782659	1782734	0.78	+	.	transcript_id	"g3503.t1";	gene_id	"g3503";
tig00000149.H1_pilon	AUGUSTUS	CDS	1782073	1782658	0.87	+	0	transcript_id	"g3503.t1";	gene_id	"g3503";
tig00000149.H1_pilon	AUGUSTUS	CDS	1782735	1783234	0.78	+	2	transcript_id	"g3503.t1";	gene_id	"g3503";
tig00000149.H1_pilon	AUGUSTUS	stop_codon	1783235	1783237	.	+	0	transcript_id	"g3503.t1";	gene_id	"g3503";
tig00000149.H1_pilon	AUGUSTUS	gene	1783505	1786456	1	+	.	g3504;OG0001705;Exosome complex exonuclease DIS3
tig00000149.H1_pilon	AUGUSTUS	transcript	1783505	1786456	1	+	.	g3504.t1
tig00000149.H1_pilon	AUGUSTUS	start_codon	1783505	1783507	.	+	0	transcript_id	"g3504.t1";	gene_id	"g3504";
tig00000149.H1_pilon	AUGUSTUS	CDS	1783505	1786453	1	+	0	transcript_id	"g3504.t1";	gene_id	"g3504";
tig00000149.H1_pilon	AUGUSTUS	stop_codon	1786454	1786456	.	+	0	transcript_id	"g3504.t1";	gene_id	"g3504";
tig00000149.H1_pilon	AUGUSTUS	gene	1786698	1788947	1	+	.	g3505;OG0001706;Protein GCN20
tig00000149.H1_pilon	AUGUSTUS	transcript	1786698	1788947	1	+	.	g3505.t1
tig00000149.H1_pilon	AUGUSTUS	start_codon	1786698	1786700	.	+	0	transcript_id	"g3505.t1";	gene_id	"g3505";
tig00000149.H1_pilon	AUGUSTUS	CDS	1786698	1788944	1	+	0	transcript_id	"g3505.t1";	gene_id	"g3505";
tig00000149.H1_pilon	AUGUSTUS	stop_codon	1788945	1788947	.	+	0	transcript_id	"g3505.t1";	gene_id	"g3505";
tig00000149.H1_pilon	AUGUSTUS	gene	1791537	1792268	1	-	.	g3506;OG0000417;J protein JJJ1
tig00000149.H1_pilon	AUGUSTUS	transcript	1791537	1792268	1	-	.	g3506.t1
tig00000149.H1_pilon	AUGUSTUS	stop_codon	1791537	1791539	.	-	0	transcript_id	"g3506.t1";	gene_id	"g3506";
tig00000149.H1_pilon	AUGUSTUS	CDS	1791540	1792268	1	-	0	transcript_id	"g3506.t1";	gene_id	"g3506";
tig00000149.H1_pilon	AUGUSTUS	start_codon	1792266	1792268	.	-	0	transcript_id	"g3506.t1";	gene_id	"g3506";
tig00000149.H1_pilon	AUGUSTUS	gene	1792310	1792678	0.24	-	.	g3507;;hypothetical protein
tig00000149.H1_pilon	AUGUSTUS	transcript	1792310	1792678	0.24	-	.	g3507.t1
tig00000149.H1_pilon	AUGUSTUS	stop_codon	1792310	1792312	.	-	0	transcript_id	"g3507.t1";	gene_id	"g3507";
tig00000149.H1_pilon	AUGUSTUS	intron	1792520	1792648	0.35	-	.	transcript_id	"g3507.t1";	gene_id	"g3507";
tig00000149.H1_pilon	AUGUSTUS	CDS	1792313	1792519	0.55	-	0	transcript_id	"g3507.t1";	gene_id	"g3507";
tig00000149.H1_pilon	AUGUSTUS	CDS	1792649	1792678	0.24	-	0	transcript_id	"g3507.t1";	gene_id	"g3507";
tig00000149.H1_pilon	AUGUSTUS	start_codon	1792676	1792678	.	-	0	transcript_id	"g3507.t1";	gene_id	"g3507";
tig00000149.H1_pilon	AUGUSTUS	gene	1792874	1793317	0.86	-	.	g3508;OG0000417;J protein JJJ1
tig00000149.H1_pilon	AUGUSTUS	transcript	1792874	1793317	0.86	-	.	g3508.t1
tig00000149.H1_pilon	AUGUSTUS	stop_codon	1792874	1792876	.	-	0	transcript_id	"g3508.t1";	gene_id	"g3508";
tig00000149.H1_pilon	AUGUSTUS	CDS	1792877	1793317	0.86	-	0	transcript_id	"g3508.t1";	gene_id	"g3508";
tig00000149.H1_pilon	AUGUSTUS	start_codon	1793315	1793317	.	-	0	transcript_id	"g3508.t1";	gene_id	"g3508";
tig00000149.H1_pilon	AUGUSTUS	gene	1793678	1795311	0.65	+	.	g3509;OG0001707;Coatomer subunit delta
tig00000149.H1_pilon	AUGUSTUS	transcript	1793678	1795311	0.65	+	.	g3509.t1
tig00000149.H1_pilon	AUGUSTUS	start_codon	1793678	1793680	.	+	0	transcript_id	"g3509.t1";	gene_id	"g3509";
tig00000149.H1_pilon	AUGUSTUS	intron	1794695	1794774	0.66	+	.	transcript_id	"g3509.t1";	gene_id	"g3509";
tig00000149.H1_pilon	AUGUSTUS	CDS	1793678	1794694	0.72	+	0	transcript_id	"g3509.t1";	gene_id	"g3509";
tig00000149.H1_pilon	AUGUSTUS	CDS	1794775	1795308	0.66	+	0	transcript_id	"g3509.t1";	gene_id	"g3509";
tig00000149.H1_pilon	AUGUSTUS	stop_codon	1795309	1795311	.	+	0	transcript_id	"g3509.t1";	gene_id	"g3509";
tig00000149.H1_pilon	AUGUSTUS	gene	1796645	1797784	0.84	+	.	g3510;OG0001708;Fumarate hydratase, mitochondrial
tig00000149.H1_pilon	AUGUSTUS	transcript	1796645	1797784	0.84	+	.	g3510.t1
tig00000149.H1_pilon	AUGUSTUS	start_codon	1796645	1796647	.	+	0	transcript_id	"g3510.t1";	gene_id	"g3510";
tig00000149.H1_pilon	AUGUSTUS	CDS	1796645	1797781	0.84	+	0	transcript_id	"g3510.t1";	gene_id	"g3510";
tig00000149.H1_pilon	AUGUSTUS	stop_codon	1797782	1797784	.	+	0	transcript_id	"g3510.t1";	gene_id	"g3510";
tig00000149.H1_pilon	AUGUSTUS	gene	1798588	1802250	0.99	+	.	g3511;OG0001709;Lon protease homolog, mitochondrial
tig00000149.H1_pilon	AUGUSTUS	transcript	1798588	1802250	0.99	+	.	g3511.t1
tig00000149.H1_pilon	AUGUSTUS	start_codon	1798588	1798590	.	+	0	transcript_id	"g3511.t1";	gene_id	"g3511";
tig00000149.H1_pilon	AUGUSTUS	CDS	1798588	1802247	0.99	+	0	transcript_id	"g3511.t1";	gene_id	"g3511";
tig00000149.H1_pilon	AUGUSTUS	stop_codon	1802248	1802250	.	+	0	transcript_id	"g3511.t1";	gene_id	"g3511";
tig00000149.H1_pilon	AUGUSTUS	gene	1802585	1803148	1	+	.	g3512;OG0001710;mRNA-decapping enzyme subunit 1
tig00000149.H1_pilon	AUGUSTUS	transcript	1802585	1803148	1	+	.	g3512.t1
tig00000149.H1_pilon	AUGUSTUS	start_codon	1802585	1802587	.	+	0	transcript_id	"g3512.t1";	gene_id	"g3512";
tig00000149.H1_pilon	AUGUSTUS	CDS	1802585	1803145	1	+	0	transcript_id	"g3512.t1";	gene_id	"g3512";
tig00000149.H1_pilon	AUGUSTUS	stop_codon	1803146	1803148	.	+	0	transcript_id	"g3512.t1";	gene_id	"g3512";
tig00000149.H1_pilon	AUGUSTUS	gene	1803293	1805452	1	-	.	g3513;OG0001711;Transcription factor SPT20
tig00000149.H1_pilon	AUGUSTUS	transcript	1803293	1805452	1	-	.	g3513.t1
tig00000149.H1_pilon	AUGUSTUS	stop_codon	1803293	1803295	.	-	0	transcript_id	"g3513.t1";	gene_id	"g3513";
tig00000149.H1_pilon	AUGUSTUS	CDS	1803296	1805452	1	-	0	transcript_id	"g3513.t1";	gene_id	"g3513";
tig00000149.H1_pilon	AUGUSTUS	start_codon	1805450	1805452	.	-	0	transcript_id	"g3513.t1";	gene_id	"g3513";
tig00000149.H1_pilon	AUGUSTUS	gene	1808347	1810545	0.72	+	.	g3514;OG0001712;RNA-binding protein MRN1
tig00000149.H1_pilon	AUGUSTUS	transcript	1808347	1810545	0.72	+	.	g3514.t1
tig00000149.H1_pilon	AUGUSTUS	start_codon	1808347	1808349	.	+	0	transcript_id	"g3514.t1";	gene_id	"g3514";
tig00000149.H1_pilon	AUGUSTUS	CDS	1808347	1810542	0.72	+	0	transcript_id	"g3514.t1";	gene_id	"g3514";
tig00000149.H1_pilon	AUGUSTUS	stop_codon	1810543	1810545	.	+	0	transcript_id	"g3514.t1";	gene_id	"g3514";
tig00000149.H1_pilon	AUGUSTUS	gene	1811619	1813244	0.56	+	.	g3515;OG0000418;Vitamin B6 transporter TPN1
tig00000149.H1_pilon	AUGUSTUS	transcript	1811619	1813244	0.56	+	.	g3515.t1
tig00000149.H1_pilon	AUGUSTUS	start_codon	1811619	1811621	.	+	0	transcript_id	"g3515.t1";	gene_id	"g3515";
tig00000149.H1_pilon	AUGUSTUS	CDS	1811619	1813241	0.56	+	0	transcript_id	"g3515.t1";	gene_id	"g3515";
tig00000149.H1_pilon	AUGUSTUS	stop_codon	1813242	1813244	.	+	0	transcript_id	"g3515.t1";	gene_id	"g3515";
tig00000149.H1_pilon	AUGUSTUS	gene	1813460	1814092	1	-	.	g3516;OG0001713;hypothetical protein
tig00000149.H1_pilon	AUGUSTUS	transcript	1813460	1814092	1	-	.	g3516.t1
tig00000149.H1_pilon	AUGUSTUS	stop_codon	1813460	1813462	.	-	0	transcript_id	"g3516.t1";	gene_id	"g3516";
tig00000149.H1_pilon	AUGUSTUS	CDS	1813463	1814092	1	-	0	transcript_id	"g3516.t1";	gene_id	"g3516";
tig00000149.H1_pilon	AUGUSTUS	start_codon	1814090	1814092	.	-	0	transcript_id	"g3516.t1";	gene_id	"g3516";
tig00000149.H1_pilon	AUGUSTUS	gene	1815037	1816605	1	+	.	g3517;OG0001714;Nucleus export protein BRR6
tig00000149.H1_pilon	AUGUSTUS	transcript	1815037	1816605	1	+	.	g3517.t1
tig00000149.H1_pilon	AUGUSTUS	start_codon	1815037	1815039	.	+	0	transcript_id	"g3517.t1";	gene_id	"g3517";
tig00000149.H1_pilon	AUGUSTUS	CDS	1815037	1816602	1	+	0	transcript_id	"g3517.t1";	gene_id	"g3517";
tig00000149.H1_pilon	AUGUSTUS	stop_codon	1816603	1816605	.	+	0	transcript_id	"g3517.t1";	gene_id	"g3517";
tig00000149.H1_pilon	AUGUSTUS	gene	1816798	1818609	1	-	.	g3518;OG0001715;General negative regulator of transcription subunit 4
tig00000149.H1_pilon	AUGUSTUS	transcript	1816798	1818609	1	-	.	g3518.t1
tig00000149.H1_pilon	AUGUSTUS	stop_codon	1816798	1816800	.	-	0	transcript_id	"g3518.t1";	gene_id	"g3518";
tig00000149.H1_pilon	AUGUSTUS	CDS	1816801	1818609	1	-	0	transcript_id	"g3518.t1";	gene_id	"g3518";
tig00000149.H1_pilon	AUGUSTUS	start_codon	1818607	1818609	.	-	0	transcript_id	"g3518.t1";	gene_id	"g3518";
tig00000149.H1_pilon	AUGUSTUS	gene	1819216	1822389	0.65	+	.	g3519;OG0001716;Importin subunit beta-5
tig00000149.H1_pilon	AUGUSTUS	transcript	1819216	1822389	0.65	+	.	g3519.t1
tig00000149.H1_pilon	AUGUSTUS	start_codon	1819216	1819218	.	+	0	transcript_id	"g3519.t1";	gene_id	"g3519";
tig00000149.H1_pilon	AUGUSTUS	CDS	1819216	1822386	0.65	+	0	transcript_id	"g3519.t1";	gene_id	"g3519";
tig00000149.H1_pilon	AUGUSTUS	stop_codon	1822387	1822389	.	+	0	transcript_id	"g3519.t1";	gene_id	"g3519";
tig00000149.H1_pilon	AUGUSTUS	gene	1822545	1824068	1	-	.	g3520;OG0001717;RNA polymerase-associated protein RTF1
tig00000149.H1_pilon	AUGUSTUS	transcript	1822545	1824068	1	-	.	g3520.t1
tig00000149.H1_pilon	AUGUSTUS	stop_codon	1822545	1822547	.	-	0	transcript_id	"g3520.t1";	gene_id	"g3520";
tig00000149.H1_pilon	AUGUSTUS	CDS	1822548	1824068	1	-	0	transcript_id	"g3520.t1";	gene_id	"g3520";
tig00000149.H1_pilon	AUGUSTUS	start_codon	1824066	1824068	.	-	0	transcript_id	"g3520.t1";	gene_id	"g3520";
tig00000149.H1_pilon	AUGUSTUS	gene	1824697	1826751	1	+	.	g3521;OG0001718;Sporulation protein RMD8
tig00000149.H1_pilon	AUGUSTUS	transcript	1824697	1826751	1	+	.	g3521.t1
tig00000149.H1_pilon	AUGUSTUS	start_codon	1824697	1824699	.	+	0	transcript_id	"g3521.t1";	gene_id	"g3521";
tig00000149.H1_pilon	AUGUSTUS	CDS	1824697	1826748	1	+	0	transcript_id	"g3521.t1";	gene_id	"g3521";
tig00000149.H1_pilon	AUGUSTUS	stop_codon	1826749	1826751	.	+	0	transcript_id	"g3521.t1";	gene_id	"g3521";
tig00000149.H1_pilon	AUGUSTUS	gene	1827148	1829048	0.36	-	.	g3522;OG0001719;Glutamate--tRNA ligase, cytoplasmic
tig00000149.H1_pilon	AUGUSTUS	transcript	1827148	1829048	0.36	-	.	g3522.t1
tig00000149.H1_pilon	AUGUSTUS	stop_codon	1827148	1827150	.	-	0	transcript_id	"g3522.t1";	gene_id	"g3522";
tig00000149.H1_pilon	AUGUSTUS	intron	1828335	1828426	0.56	-	.	transcript_id	"g3522.t1";	gene_id	"g3522";
tig00000149.H1_pilon	AUGUSTUS	CDS	1827151	1828334	0.51	-	2	transcript_id	"g3522.t1";	gene_id	"g3522";
tig00000149.H1_pilon	AUGUSTUS	CDS	1828427	1829048	0.4	-	0	transcript_id	"g3522.t1";	gene_id	"g3522";
tig00000149.H1_pilon	AUGUSTUS	start_codon	1829046	1829048	.	-	0	transcript_id	"g3522.t1";	gene_id	"g3522";
tig00000149.H1_pilon	AUGUSTUS	gene	1829593	1830798	1	+	.	g3523;OG0001720;Decapping nuclease RAI1
tig00000149.H1_pilon	AUGUSTUS	transcript	1829593	1830798	1	+	.	g3523.t1
tig00000149.H1_pilon	AUGUSTUS	start_codon	1829593	1829595	.	+	0	transcript_id	"g3523.t1";	gene_id	"g3523";
tig00000149.H1_pilon	AUGUSTUS	CDS	1829593	1830795	1	+	0	transcript_id	"g3523.t1";	gene_id	"g3523";
tig00000149.H1_pilon	AUGUSTUS	stop_codon	1830796	1830798	.	+	0	transcript_id	"g3523.t1";	gene_id	"g3523";
tig00000149.H1_pilon	AUGUSTUS	gene	1831175	1832353	0.99	+	.	g3524;OG0001721;hypothetical protein
tig00000149.H1_pilon	AUGUSTUS	transcript	1831175	1832353	0.99	+	.	g3524.t1
tig00000149.H1_pilon	AUGUSTUS	start_codon	1831175	1831177	.	+	0	transcript_id	"g3524.t1";	gene_id	"g3524";
tig00000149.H1_pilon	AUGUSTUS	CDS	1831175	1832350	0.99	+	0	transcript_id	"g3524.t1";	gene_id	"g3524";
tig00000149.H1_pilon	AUGUSTUS	stop_codon	1832351	1832353	.	+	0	transcript_id	"g3524.t1";	gene_id	"g3524";
tig00000149.H1_pilon	AUGUSTUS	gene	1832395	1833183	1	-	.	g3525;OG0001722;RNA polymerase II subunit B1 CTD phosphatase RTR1
tig00000149.H1_pilon	AUGUSTUS	transcript	1832395	1833183	1	-	.	g3525.t1
tig00000149.H1_pilon	AUGUSTUS	stop_codon	1832395	1832397	.	-	0	transcript_id	"g3525.t1";	gene_id	"g3525";
tig00000149.H1_pilon	AUGUSTUS	CDS	1832398	1833183	1	-	0	transcript_id	"g3525.t1";	gene_id	"g3525";
tig00000149.H1_pilon	AUGUSTUS	start_codon	1833181	1833183	.	-	0	transcript_id	"g3525.t1";	gene_id	"g3525";
tig00000149.H1_pilon	AUGUSTUS	gene	1833504	1834040	0.8	+	.	g3526;;hypothetical protein
tig00000149.H1_pilon	AUGUSTUS	transcript	1833504	1834040	0.8	+	.	g3526.t1
tig00000149.H1_pilon	AUGUSTUS	start_codon	1833504	1833506	.	+	0	transcript_id	"g3526.t1";	gene_id	"g3526";
tig00000149.H1_pilon	AUGUSTUS	CDS	1833504	1834037	0.8	+	0	transcript_id	"g3526.t1";	gene_id	"g3526";
tig00000149.H1_pilon	AUGUSTUS	stop_codon	1834038	1834040	.	+	0	transcript_id	"g3526.t1";	gene_id	"g3526";
tig00000149.H1_pilon	AUGUSTUS	gene	1834535	1835339	0.63	+	.	g3527;OG0001723;Endoplasmic reticulum membrane protein 65
tig00000149.H1_pilon	AUGUSTUS	transcript	1834535	1835339	0.63	+	.	g3527.t1
tig00000149.H1_pilon	AUGUSTUS	start_codon	1834535	1834537	.	+	0	transcript_id	"g3527.t1";	gene_id	"g3527";
tig00000149.H1_pilon	AUGUSTUS	intron	1834549	1834633	0.63	+	.	transcript_id	"g3527.t1";	gene_id	"g3527";
tig00000149.H1_pilon	AUGUSTUS	CDS	1834535	1834548	0.72	+	0	transcript_id	"g3527.t1";	gene_id	"g3527";
tig00000149.H1_pilon	AUGUSTUS	CDS	1834634	1835336	0.75	+	1	transcript_id	"g3527.t1";	gene_id	"g3527";
tig00000149.H1_pilon	AUGUSTUS	stop_codon	1835337	1835339	.	+	0	transcript_id	"g3527.t1";	gene_id	"g3527";
tig00000149.H1_pilon	AUGUSTUS	gene	1835426	1838226	0.59	-	.	g3528;OG0001724;Vacuolar amino acid transporter 4
tig00000149.H1_pilon	AUGUSTUS	transcript	1835426	1838226	0.59	-	.	g3528.t1
tig00000149.H1_pilon	AUGUSTUS	stop_codon	1835426	1835428	.	-	0	transcript_id	"g3528.t1";	gene_id	"g3528";
tig00000149.H1_pilon	AUGUSTUS	intron	1837636	1837792	0.61	-	.	transcript_id	"g3528.t1";	gene_id	"g3528";
tig00000149.H1_pilon	AUGUSTUS	intron	1837851	1837956	0.82	-	.	transcript_id	"g3528.t1";	gene_id	"g3528";
tig00000149.H1_pilon	AUGUSTUS	CDS	1835429	1837635	0.79	-	2	transcript_id	"g3528.t1";	gene_id	"g3528";
tig00000149.H1_pilon	AUGUSTUS	CDS	1837793	1837850	0.77	-	0	transcript_id	"g3528.t1";	gene_id	"g3528";
tig00000149.H1_pilon	AUGUSTUS	CDS	1837957	1838226	0.77	-	0	transcript_id	"g3528.t1";	gene_id	"g3528";
tig00000149.H1_pilon	AUGUSTUS	start_codon	1838224	1838226	.	-	0	transcript_id	"g3528.t1";	gene_id	"g3528";
tig00000149.H1_pilon	AUGUSTUS	gene	1838660	1838920	0.92	-	.	g3529;;Glutamate 5-kinase
tig00000149.H1_pilon	AUGUSTUS	transcript	1838660	1838920	0.92	-	.	g3529.t1
tig00000149.H1_pilon	AUGUSTUS	stop_codon	1838660	1838662	.	-	0	transcript_id	"g3529.t1";	gene_id	"g3529";
tig00000149.H1_pilon	AUGUSTUS	CDS	1838663	1838920	0.92	-	0	transcript_id	"g3529.t1";	gene_id	"g3529";
tig00000149.H1_pilon	AUGUSTUS	start_codon	1838918	1838920	.	-	0	transcript_id	"g3529.t1";	gene_id	"g3529";
tig00000149.H1_pilon	AUGUSTUS	gene	1839009	1839980	0.99	-	.	g3530;OG0001725;Glutamate 5-kinase
tig00000149.H1_pilon	AUGUSTUS	transcript	1839009	1839980	0.99	-	.	g3530.t1
tig00000149.H1_pilon	AUGUSTUS	stop_codon	1839009	1839011	.	-	0	transcript_id	"g3530.t1";	gene_id	"g3530";
tig00000149.H1_pilon	AUGUSTUS	CDS	1839012	1839980	0.99	-	0	transcript_id	"g3530.t1";	gene_id	"g3530";
tig00000149.H1_pilon	AUGUSTUS	start_codon	1839978	1839980	.	-	0	transcript_id	"g3530.t1";	gene_id	"g3530";
tig00000149.H1_pilon	AUGUSTUS	gene	1840604	1843351	0.11	+	.	g3531;OG0001726;Protein LTV1
tig00000149.H1_pilon	AUGUSTUS	transcript	1840604	1843351	0.11	+	.	g3531.t1
tig00000149.H1_pilon	AUGUSTUS	start_codon	1840604	1840606	.	+	0	transcript_id	"g3531.t1";	gene_id	"g3531";
tig00000149.H1_pilon	AUGUSTUS	intron	1840659	1841120	0.48	+	.	transcript_id	"g3531.t1";	gene_id	"g3531";
tig00000149.H1_pilon	AUGUSTUS	intron	1842350	1842979	0.22	+	.	transcript_id	"g3531.t1";	gene_id	"g3531";
tig00000149.H1_pilon	AUGUSTUS	CDS	1840604	1840658	0.38	+	0	transcript_id	"g3531.t1";	gene_id	"g3531";
tig00000149.H1_pilon	AUGUSTUS	CDS	1841121	1842349	0.15	+	2	transcript_id	"g3531.t1";	gene_id	"g3531";
tig00000149.H1_pilon	AUGUSTUS	CDS	1842980	1843348	0.77	+	0	transcript_id	"g3531.t1";	gene_id	"g3531";
tig00000149.H1_pilon	AUGUSTUS	stop_codon	1843349	1843351	.	+	0	transcript_id	"g3531.t1";	gene_id	"g3531";
tig00000149.H1_pilon	AUGUSTUS	gene	1843420	1844409	0.94	+	.	g3532;OG0001727;Protein BFR2
tig00000149.H1_pilon	AUGUSTUS	transcript	1843420	1844409	0.94	+	.	g3532.t1
tig00000149.H1_pilon	AUGUSTUS	start_codon	1843420	1843422	.	+	0	transcript_id	"g3532.t1";	gene_id	"g3532";
tig00000149.H1_pilon	AUGUSTUS	CDS	1843420	1844406	0.94	+	0	transcript_id	"g3532.t1";	gene_id	"g3532";
tig00000149.H1_pilon	AUGUSTUS	stop_codon	1844407	1844409	.	+	0	transcript_id	"g3532.t1";	gene_id	"g3532";
tig00000149.H1_pilon	AUGUSTUS	gene	1844734	1846053	0.87	+	.	g3533;OG0000419;Vacuolar protein sorting-associated protein 3
tig00000149.H1_pilon	AUGUSTUS	transcript	1844734	1846053	0.87	+	.	g3533.t1
tig00000149.H1_pilon	AUGUSTUS	start_codon	1844734	1844736	.	+	0	transcript_id	"g3533.t1";	gene_id	"g3533";
tig00000149.H1_pilon	AUGUSTUS	CDS	1844734	1846050	0.87	+	0	transcript_id	"g3533.t1";	gene_id	"g3533";
tig00000149.H1_pilon	AUGUSTUS	stop_codon	1846051	1846053	.	+	0	transcript_id	"g3533.t1";	gene_id	"g3533";
tig00000149.H1_pilon	AUGUSTUS	gene	1846116	1847303	0.94	+	.	g3534;OG0000419;hypothetical protein
tig00000149.H1_pilon	AUGUSTUS	transcript	1846116	1847303	0.94	+	.	g3534.t1
tig00000149.H1_pilon	AUGUSTUS	start_codon	1846116	1846118	.	+	0	transcript_id	"g3534.t1";	gene_id	"g3534";
tig00000149.H1_pilon	AUGUSTUS	CDS	1846116	1847300	0.94	+	0	transcript_id	"g3534.t1";	gene_id	"g3534";
tig00000149.H1_pilon	AUGUSTUS	stop_codon	1847301	1847303	.	+	0	transcript_id	"g3534.t1";	gene_id	"g3534";
tig00000149.H1_pilon	AUGUSTUS	gene	1852555	1853856	0.24	+	.	g3535;OG0000227;Homocitrate synthase, mitochondrial
tig00000149.H1_pilon	AUGUSTUS	transcript	1852555	1853856	0.24	+	.	g3535.t1
tig00000149.H1_pilon	AUGUSTUS	start_codon	1852555	1852557	.	+	0	transcript_id	"g3535.t1";	gene_id	"g3535";
tig00000149.H1_pilon	AUGUSTUS	intron	1852931	1852992	0.5	+	.	transcript_id	"g3535.t1";	gene_id	"g3535";
tig00000149.H1_pilon	AUGUSTUS	intron	1853415	1853487	0.48	+	.	transcript_id	"g3535.t1";	gene_id	"g3535";
tig00000149.H1_pilon	AUGUSTUS	CDS	1852555	1852930	0.5	+	0	transcript_id	"g3535.t1";	gene_id	"g3535";
tig00000149.H1_pilon	AUGUSTUS	CDS	1852993	1853414	0.25	+	2	transcript_id	"g3535.t1";	gene_id	"g3535";
tig00000149.H1_pilon	AUGUSTUS	CDS	1853488	1853853	0.62	+	0	transcript_id	"g3535.t1";	gene_id	"g3535";
tig00000149.H1_pilon	AUGUSTUS	stop_codon	1853854	1853856	.	+	0	transcript_id	"g3535.t1";	gene_id	"g3535";
tig00000149.H1_pilon	AUGUSTUS	gene	1854476	1856077	0.58	-	.	g3536;OG0000228;Beta-mannosyltransferase 4
tig00000149.H1_pilon	AUGUSTUS	transcript	1854476	1856077	0.58	-	.	g3536.t1
tig00000149.H1_pilon	AUGUSTUS	stop_codon	1854476	1854478	.	-	0	transcript_id	"g3536.t1";	gene_id	"g3536";
tig00000149.H1_pilon	AUGUSTUS	CDS	1854479	1856077	0.58	-	0	transcript_id	"g3536.t1";	gene_id	"g3536";
tig00000149.H1_pilon	AUGUSTUS	start_codon	1856075	1856077	.	-	0	transcript_id	"g3536.t1";	gene_id	"g3536";
tig00000149.H1_pilon	AUGUSTUS	gene	1858146	1859113	0.72	+	.	g3537;OG0001728;40S ribosomal protein S9-A
tig00000149.H1_pilon	AUGUSTUS	transcript	1858146	1859113	0.72	+	.	g3537.t1
tig00000149.H1_pilon	AUGUSTUS	start_codon	1858146	1858148	.	+	0	transcript_id	"g3537.t1";	gene_id	"g3537";
tig00000149.H1_pilon	AUGUSTUS	intron	1858153	1858529	0.75	+	.	transcript_id	"g3537.t1";	gene_id	"g3537";
tig00000149.H1_pilon	AUGUSTUS	CDS	1858146	1858152	0.92	+	0	transcript_id	"g3537.t1";	gene_id	"g3537";
tig00000149.H1_pilon	AUGUSTUS	CDS	1858530	1859110	0.72	+	2	transcript_id	"g3537.t1";	gene_id	"g3537";
tig00000149.H1_pilon	AUGUSTUS	stop_codon	1859111	1859113	.	+	0	transcript_id	"g3537.t1";	gene_id	"g3537";
tig00000149.H1_pilon	AUGUSTUS	gene	1859835	1860741	0.85	+	.	g3538;OG0004352;60S ribosomal protein L21-B
tig00000149.H1_pilon	AUGUSTUS	transcript	1859835	1860741	0.85	+	.	g3538.t1
tig00000149.H1_pilon	AUGUSTUS	start_codon	1859835	1859837	.	+	0	transcript_id	"g3538.t1";	gene_id	"g3538";
tig00000149.H1_pilon	AUGUSTUS	intron	1859846	1860278	0.85	+	.	transcript_id	"g3538.t1";	gene_id	"g3538";
tig00000149.H1_pilon	AUGUSTUS	CDS	1859835	1859845	0.85	+	0	transcript_id	"g3538.t1";	gene_id	"g3538";
tig00000149.H1_pilon	AUGUSTUS	CDS	1860279	1860738	1	+	1	transcript_id	"g3538.t1";	gene_id	"g3538";
tig00000149.H1_pilon	AUGUSTUS	stop_codon	1860739	1860741	.	+	0	transcript_id	"g3538.t1";	gene_id	"g3538";
tig00000149.H1_pilon	AUGUSTUS	gene	1861429	1862625	1	+	.	g3539;OG0001729;Mitochondrial carrier protein RIM2
tig00000149.H1_pilon	AUGUSTUS	transcript	1861429	1862625	1	+	.	g3539.t1
tig00000149.H1_pilon	AUGUSTUS	start_codon	1861429	1861431	.	+	0	transcript_id	"g3539.t1";	gene_id	"g3539";
tig00000149.H1_pilon	AUGUSTUS	CDS	1861429	1862622	1	+	0	transcript_id	"g3539.t1";	gene_id	"g3539";
tig00000149.H1_pilon	AUGUSTUS	stop_codon	1862623	1862625	.	+	0	transcript_id	"g3539.t1";	gene_id	"g3539";
tig00000149.H1_pilon	AUGUSTUS	gene	1863788	1864454	0.73	-	.	g3540;OG0001730;Mediator of RNA polymerase II transcription subunit 8
tig00000149.H1_pilon	AUGUSTUS	transcript	1863788	1864454	0.73	-	.	g3540.t1
tig00000149.H1_pilon	AUGUSTUS	stop_codon	1863788	1863790	.	-	0	transcript_id	"g3540.t1";	gene_id	"g3540";
tig00000149.H1_pilon	AUGUSTUS	intron	1864130	1864190	0.73	-	.	transcript_id	"g3540.t1";	gene_id	"g3540";
tig00000149.H1_pilon	AUGUSTUS	CDS	1863791	1864129	0.73	-	0	transcript_id	"g3540.t1";	gene_id	"g3540";
tig00000149.H1_pilon	AUGUSTUS	CDS	1864191	1864454	0.89	-	0	transcript_id	"g3540.t1";	gene_id	"g3540";
tig00000149.H1_pilon	AUGUSTUS	start_codon	1864452	1864454	.	-	0	transcript_id	"g3540.t1";	gene_id	"g3540";
tig00000149.H1_pilon	AUGUSTUS	gene	1864730	1865254	1	+	.	g3541;OG0004353;hypothetical protein
tig00000149.H1_pilon	AUGUSTUS	transcript	1864730	1865254	1	+	.	g3541.t1
tig00000149.H1_pilon	AUGUSTUS	start_codon	1864730	1864732	.	+	0	transcript_id	"g3541.t1";	gene_id	"g3541";
tig00000149.H1_pilon	AUGUSTUS	CDS	1864730	1865251	1	+	0	transcript_id	"g3541.t1";	gene_id	"g3541";
tig00000149.H1_pilon	AUGUSTUS	stop_codon	1865252	1865254	.	+	0	transcript_id	"g3541.t1";	gene_id	"g3541";
tig00000149.H1_pilon	AUGUSTUS	gene	1865491	1866681	0.83	-	.	g3542;OG0001731;ATP synthase subunit 4, mitochondrial
tig00000149.H1_pilon	AUGUSTUS	transcript	1865491	1866681	0.83	-	.	g3542.t1
tig00000149.H1_pilon	AUGUSTUS	stop_codon	1865491	1865493	.	-	0	transcript_id	"g3542.t1";	gene_id	"g3542";
tig00000149.H1_pilon	AUGUSTUS	intron	1866252	1866656	0.83	-	.	transcript_id	"g3542.t1";	gene_id	"g3542";
tig00000149.H1_pilon	AUGUSTUS	CDS	1865494	1866251	0.84	-	2	transcript_id	"g3542.t1";	gene_id	"g3542";
tig00000149.H1_pilon	AUGUSTUS	CDS	1866657	1866681	0.92	-	0	transcript_id	"g3542.t1";	gene_id	"g3542";
tig00000149.H1_pilon	AUGUSTUS	start_codon	1866679	1866681	.	-	0	transcript_id	"g3542.t1";	gene_id	"g3542";
tig00000149.H1_pilon	AUGUSTUS	gene	1867422	1867805	0.56	-	.	g3543;OG0001732;AP-1 complex subunit sigma-1
tig00000149.H1_pilon	AUGUSTUS	transcript	1867422	1867805	0.56	-	.	g3543.t1
tig00000149.H1_pilon	AUGUSTUS	stop_codon	1867422	1867424	.	-	0	transcript_id	"g3543.t1";	gene_id	"g3543";
tig00000149.H1_pilon	AUGUSTUS	CDS	1867425	1867805	0.56	-	0	transcript_id	"g3543.t1";	gene_id	"g3543";
tig00000149.H1_pilon	AUGUSTUS	start_codon	1867803	1867805	.	-	0	transcript_id	"g3543.t1";	gene_id	"g3543";
tig00000149.H1_pilon	AUGUSTUS	gene	1869561	1871261	0.97	+	.	g3544;OG0001733;hypothetical protein
tig00000149.H1_pilon	AUGUSTUS	transcript	1869561	1871261	0.97	+	.	g3544.t1
tig00000149.H1_pilon	AUGUSTUS	start_codon	1869561	1869563	.	+	0	transcript_id	"g3544.t1";	gene_id	"g3544";
tig00000149.H1_pilon	AUGUSTUS	CDS	1869561	1871258	0.97	+	0	transcript_id	"g3544.t1";	gene_id	"g3544";
tig00000149.H1_pilon	AUGUSTUS	stop_codon	1871259	1871261	.	+	0	transcript_id	"g3544.t1";	gene_id	"g3544";
tig00000149.H1_pilon	AUGUSTUS	gene	1871709	1872572	0.75	+	.	g3545;OG0001734;UBX domain-containing protein 5
tig00000149.H1_pilon	AUGUSTUS	transcript	1871709	1872572	0.75	+	.	g3545.t1
tig00000149.H1_pilon	AUGUSTUS	start_codon	1871709	1871711	.	+	0	transcript_id	"g3545.t1";	gene_id	"g3545";
tig00000149.H1_pilon	AUGUSTUS	CDS	1871709	1872569	0.75	+	0	transcript_id	"g3545.t1";	gene_id	"g3545";
tig00000149.H1_pilon	AUGUSTUS	stop_codon	1872570	1872572	.	+	0	transcript_id	"g3545.t1";	gene_id	"g3545";
tig00000149.H1_pilon	AUGUSTUS	gene	1872659	1873090	0.73	+	.	g3546;;hypothetical protein
tig00000149.H1_pilon	AUGUSTUS	transcript	1872659	1873090	0.73	+	.	g3546.t1
tig00000149.H1_pilon	AUGUSTUS	start_codon	1872659	1872661	.	+	0	transcript_id	"g3546.t1";	gene_id	"g3546";
tig00000149.H1_pilon	AUGUSTUS	CDS	1872659	1873087	0.73	+	0	transcript_id	"g3546.t1";	gene_id	"g3546";
tig00000149.H1_pilon	AUGUSTUS	stop_codon	1873088	1873090	.	+	0	transcript_id	"g3546.t1";	gene_id	"g3546";
tig00000149.H1_pilon	AUGUSTUS	gene	1873861	1878096	0.58	+	.	g3547;OG0001735;EH domain-containing and endocytosis protein 1
tig00000149.H1_pilon	AUGUSTUS	transcript	1873861	1878096	0.58	+	.	g3547.t1
tig00000149.H1_pilon	AUGUSTUS	start_codon	1873861	1873863	.	+	0	transcript_id	"g3547.t1";	gene_id	"g3547";
tig00000149.H1_pilon	AUGUSTUS	CDS	1873861	1878093	0.58	+	0	transcript_id	"g3547.t1";	gene_id	"g3547";
tig00000149.H1_pilon	AUGUSTUS	stop_codon	1878094	1878096	.	+	0	transcript_id	"g3547.t1";	gene_id	"g3547";
tig00000149.H1_pilon	AUGUSTUS	gene	1878198	1878878	1	-	.	g3548;OG0001736;hypothetical protein
tig00000149.H1_pilon	AUGUSTUS	transcript	1878198	1878878	1	-	.	g3548.t1
tig00000149.H1_pilon	AUGUSTUS	stop_codon	1878198	1878200	.	-	0	transcript_id	"g3548.t1";	gene_id	"g3548";
tig00000149.H1_pilon	AUGUSTUS	CDS	1878201	1878878	1	-	0	transcript_id	"g3548.t1";	gene_id	"g3548";
tig00000149.H1_pilon	AUGUSTUS	start_codon	1878876	1878878	.	-	0	transcript_id	"g3548.t1";	gene_id	"g3548";
tig00000149.H1_pilon	AUGUSTUS	gene	1879195	1879890	0.55	+	.	g3549;OG0001737;Acyl-protein thioesterase 1
tig00000149.H1_pilon	AUGUSTUS	transcript	1879195	1879890	0.55	+	.	g3549.t1
tig00000149.H1_pilon	AUGUSTUS	start_codon	1879195	1879197	.	+	0	transcript_id	"g3549.t1";	gene_id	"g3549";
tig00000149.H1_pilon	AUGUSTUS	CDS	1879195	1879887	0.55	+	0	transcript_id	"g3549.t1";	gene_id	"g3549";
tig00000149.H1_pilon	AUGUSTUS	stop_codon	1879888	1879890	.	+	0	transcript_id	"g3549.t1";	gene_id	"g3549";
tig00000149.H1_pilon	AUGUSTUS	gene	1879917	1880540	0.33	-	.	g3550;OG0004743;Outer spore wall protein RRT8
tig00000149.H1_pilon	AUGUSTUS	transcript	1879917	1880540	0.33	-	.	g3550.t1
tig00000149.H1_pilon	AUGUSTUS	stop_codon	1879917	1879919	.	-	0	transcript_id	"g3550.t1";	gene_id	"g3550";
tig00000149.H1_pilon	AUGUSTUS	CDS	1879920	1880540	0.33	-	0	transcript_id	"g3550.t1";	gene_id	"g3550";
tig00000149.H1_pilon	AUGUSTUS	start_codon	1880538	1880540	.	-	0	transcript_id	"g3550.t1";	gene_id	"g3550";
tig00000149.H1_pilon	AUGUSTUS	gene	1882124	1883500	0.66	+	.	g3551;OG0000420;Protein dopey
tig00000149.H1_pilon	AUGUSTUS	transcript	1882124	1883500	0.66	+	.	g3551.t1
tig00000149.H1_pilon	AUGUSTUS	start_codon	1882124	1882126	.	+	0	transcript_id	"g3551.t1";	gene_id	"g3551";
tig00000149.H1_pilon	AUGUSTUS	CDS	1882124	1883497	0.66	+	0	transcript_id	"g3551.t1";	gene_id	"g3551";
tig00000149.H1_pilon	AUGUSTUS	stop_codon	1883498	1883500	.	+	0	transcript_id	"g3551.t1";	gene_id	"g3551";
tig00000149.H1_pilon	AUGUSTUS	gene	1883633	1886398	0.51	+	.	g3552;OG0000420;Protein dopey
tig00000149.H1_pilon	AUGUSTUS	transcript	1883633	1886398	0.51	+	.	g3552.t1
tig00000149.H1_pilon	AUGUSTUS	start_codon	1883633	1883635	.	+	0	transcript_id	"g3552.t1";	gene_id	"g3552";
tig00000149.H1_pilon	AUGUSTUS	CDS	1883633	1886395	0.51	+	0	transcript_id	"g3552.t1";	gene_id	"g3552";
tig00000149.H1_pilon	AUGUSTUS	stop_codon	1886396	1886398	.	+	0	transcript_id	"g3552.t1";	gene_id	"g3552";
tig00000149.H1_pilon	AUGUSTUS	gene	1886441	1887541	0.69	+	.	g3553;;Protein dopey
tig00000149.H1_pilon	AUGUSTUS	transcript	1886441	1887541	0.69	+	.	g3553.t1
tig00000149.H1_pilon	AUGUSTUS	start_codon	1886441	1886443	.	+	0	transcript_id	"g3553.t1";	gene_id	"g3553";
tig00000149.H1_pilon	AUGUSTUS	CDS	1886441	1887538	0.69	+	0	transcript_id	"g3553.t1";	gene_id	"g3553";
tig00000149.H1_pilon	AUGUSTUS	stop_codon	1887539	1887541	.	+	0	transcript_id	"g3553.t1";	gene_id	"g3553";
tig00000149.H1_pilon	AUGUSTUS	gene	1887563	1888237	1	-	.	g3554;OG0004354;eRF1 methyltransferase catalytic subunit MTQ2
tig00000149.H1_pilon	AUGUSTUS	transcript	1887563	1888237	1	-	.	g3554.t1
tig00000149.H1_pilon	AUGUSTUS	stop_codon	1887563	1887565	.	-	0	transcript_id	"g3554.t1";	gene_id	"g3554";
tig00000149.H1_pilon	AUGUSTUS	CDS	1887566	1888237	1	-	0	transcript_id	"g3554.t1";	gene_id	"g3554";
tig00000149.H1_pilon	AUGUSTUS	start_codon	1888235	1888237	.	-	0	transcript_id	"g3554.t1";	gene_id	"g3554";
tig00000149.H1_pilon	AUGUSTUS	gene	1889583	1891082	0.57	+	.	g3555;OG0001738;Nucleoporin NUP57
tig00000149.H1_pilon	AUGUSTUS	transcript	1889583	1891082	0.57	+	.	g3555.t1
tig00000149.H1_pilon	AUGUSTUS	start_codon	1889583	1889585	.	+	0	transcript_id	"g3555.t1";	gene_id	"g3555";
tig00000149.H1_pilon	AUGUSTUS	CDS	1889583	1891079	0.57	+	0	transcript_id	"g3555.t1";	gene_id	"g3555";
tig00000149.H1_pilon	AUGUSTUS	stop_codon	1891080	1891082	.	+	0	transcript_id	"g3555.t1";	gene_id	"g3555";
tig00000149.H1_pilon	AUGUSTUS	gene	1891414	1892213	0.34	+	.	g3556;OG0001739;Protein transport protein SEC22
tig00000149.H1_pilon	AUGUSTUS	transcript	1891414	1892213	0.34	+	.	g3556.t1
tig00000149.H1_pilon	AUGUSTUS	start_codon	1891414	1891416	.	+	0	transcript_id	"g3556.t1";	gene_id	"g3556";
tig00000149.H1_pilon	AUGUSTUS	intron	1891448	1891563	0.62	+	.	transcript_id	"g3556.t1";	gene_id	"g3556";
tig00000149.H1_pilon	AUGUSTUS	CDS	1891414	1891447	0.34	+	0	transcript_id	"g3556.t1";	gene_id	"g3556";
tig00000149.H1_pilon	AUGUSTUS	CDS	1891564	1892210	0.81	+	2	transcript_id	"g3556.t1";	gene_id	"g3556";
tig00000149.H1_pilon	AUGUSTUS	stop_codon	1892211	1892213	.	+	0	transcript_id	"g3556.t1";	gene_id	"g3556";
tig00000149.H1_pilon	AUGUSTUS	gene	1892340	1895141	1	-	.	g3557;OG0001740;Cleavage factor two protein 2
tig00000149.H1_pilon	AUGUSTUS	transcript	1892340	1895141	1	-	.	g3557.t1
tig00000149.H1_pilon	AUGUSTUS	stop_codon	1892340	1892342	.	-	0	transcript_id	"g3557.t1";	gene_id	"g3557";
tig00000149.H1_pilon	AUGUSTUS	CDS	1892343	1895141	1	-	0	transcript_id	"g3557.t1";	gene_id	"g3557";
tig00000149.H1_pilon	AUGUSTUS	start_codon	1895139	1895141	.	-	0	transcript_id	"g3557.t1";	gene_id	"g3557";
tig00000149.H1_pilon	AUGUSTUS	gene	1895716	1896270	1	+	.	g3558;OG0001741;NADH-ubiquinone oxidoreductase 20.8 kDa subunit
tig00000149.H1_pilon	AUGUSTUS	transcript	1895716	1896270	1	+	.	g3558.t1
tig00000149.H1_pilon	AUGUSTUS	start_codon	1895716	1895718	.	+	0	transcript_id	"g3558.t1";	gene_id	"g3558";
tig00000149.H1_pilon	AUGUSTUS	CDS	1895716	1896267	1	+	0	transcript_id	"g3558.t1";	gene_id	"g3558";
tig00000149.H1_pilon	AUGUSTUS	stop_codon	1896268	1896270	.	+	0	transcript_id	"g3558.t1";	gene_id	"g3558";
tig00000149.H1_pilon	AUGUSTUS	gene	1898428	1900371	1	+	.	g3559;OG0000212;hypothetical protein
tig00000149.H1_pilon	AUGUSTUS	transcript	1898428	1900371	1	+	.	g3559.t1
tig00000149.H1_pilon	AUGUSTUS	start_codon	1898428	1898430	.	+	0	transcript_id	"g3559.t1";	gene_id	"g3559";
tig00000149.H1_pilon	AUGUSTUS	CDS	1898428	1900368	1	+	0	transcript_id	"g3559.t1";	gene_id	"g3559";
tig00000149.H1_pilon	AUGUSTUS	stop_codon	1900369	1900371	.	+	0	transcript_id	"g3559.t1";	gene_id	"g3559";
tig00000149.H1_pilon	AUGUSTUS	gene	1905747	1907717	0.79	+	.	g3560;OG0001742;Phosphate system positive regulatory protein PHO4
tig00000149.H1_pilon	AUGUSTUS	transcript	1905747	1907717	0.79	+	.	g3560.t1
tig00000149.H1_pilon	AUGUSTUS	start_codon	1905747	1905749	.	+	0	transcript_id	"g3560.t1";	gene_id	"g3560";
tig00000149.H1_pilon	AUGUSTUS	CDS	1905747	1907714	0.79	+	0	transcript_id	"g3560.t1";	gene_id	"g3560";
tig00000149.H1_pilon	AUGUSTUS	stop_codon	1907715	1907717	.	+	0	transcript_id	"g3560.t1";	gene_id	"g3560";
tig00000149.H1_pilon	AUGUSTUS	gene	1908316	1909974	1	+	.	g3561;OG0001743;hypothetical protein
tig00000149.H1_pilon	AUGUSTUS	transcript	1908316	1909974	1	+	.	g3561.t1
tig00000149.H1_pilon	AUGUSTUS	start_codon	1908316	1908318	.	+	0	transcript_id	"g3561.t1";	gene_id	"g3561";
tig00000149.H1_pilon	AUGUSTUS	CDS	1908316	1909971	1	+	0	transcript_id	"g3561.t1";	gene_id	"g3561";
tig00000149.H1_pilon	AUGUSTUS	stop_codon	1909972	1909974	.	+	0	transcript_id	"g3561.t1";	gene_id	"g3561";
tig00000149.H1_pilon	AUGUSTUS	gene	1910154	1911122	1	-	.	g3562;OG0004355;hypothetical protein
tig00000149.H1_pilon	AUGUSTUS	transcript	1910154	1911122	1	-	.	g3562.t1
tig00000149.H1_pilon	AUGUSTUS	stop_codon	1910154	1910156	.	-	0	transcript_id	"g3562.t1";	gene_id	"g3562";
tig00000149.H1_pilon	AUGUSTUS	CDS	1910157	1911122	1	-	0	transcript_id	"g3562.t1";	gene_id	"g3562";
tig00000149.H1_pilon	AUGUSTUS	start_codon	1911120	1911122	.	-	0	transcript_id	"g3562.t1";	gene_id	"g3562";
tig00000149.H1_pilon	AUGUSTUS	gene	1911539	1911889	0.64	+	.	g3563;OG0001744;hypothetical protein
tig00000149.H1_pilon	AUGUSTUS	transcript	1911539	1911889	0.64	+	.	g3563.t1
tig00000149.H1_pilon	AUGUSTUS	start_codon	1911539	1911541	.	+	0	transcript_id	"g3563.t1";	gene_id	"g3563";
tig00000149.H1_pilon	AUGUSTUS	CDS	1911539	1911886	0.64	+	0	transcript_id	"g3563.t1";	gene_id	"g3563";
tig00000149.H1_pilon	AUGUSTUS	stop_codon	1911887	1911889	.	+	0	transcript_id	"g3563.t1";	gene_id	"g3563";
tig00000149.H1_pilon	AUGUSTUS	gene	1912250	1914832	0.38	-	.	g3564;OG0001745;tRNA (guanine(26)-N(2))-dimethyltransferase, mitochondrial
tig00000149.H1_pilon	AUGUSTUS	transcript	1912250	1914832	0.38	-	.	g3564.t1
tig00000149.H1_pilon	AUGUSTUS	stop_codon	1912250	1912252	.	-	0	transcript_id	"g3564.t1";	gene_id	"g3564";
tig00000149.H1_pilon	AUGUSTUS	intron	1912589	1913150	0.56	-	.	transcript_id	"g3564.t1";	gene_id	"g3564";
tig00000149.H1_pilon	AUGUSTUS	intron	1914532	1914599	0.98	-	.	transcript_id	"g3564.t1";	gene_id	"g3564";
tig00000149.H1_pilon	AUGUSTUS	CDS	1912253	1912588	0.55	-	0	transcript_id	"g3564.t1";	gene_id	"g3564";
tig00000149.H1_pilon	AUGUSTUS	CDS	1913151	1914531	0.59	-	1	transcript_id	"g3564.t1";	gene_id	"g3564";
tig00000149.H1_pilon	AUGUSTUS	CDS	1914600	1914832	0.7	-	0	transcript_id	"g3564.t1";	gene_id	"g3564";
tig00000149.H1_pilon	AUGUSTUS	start_codon	1914830	1914832	.	-	0	transcript_id	"g3564.t1";	gene_id	"g3564";
tig00000149.H1_pilon	AUGUSTUS	gene	1915250	1918015	1	-	.	g3565;OG0000421;hypothetical protein
tig00000149.H1_pilon	AUGUSTUS	transcript	1915250	1918015	1	-	.	g3565.t1
tig00000149.H1_pilon	AUGUSTUS	stop_codon	1915250	1915252	.	-	0	transcript_id	"g3565.t1";	gene_id	"g3565";
tig00000149.H1_pilon	AUGUSTUS	CDS	1915253	1918015	1	-	0	transcript_id	"g3565.t1";	gene_id	"g3565";
tig00000149.H1_pilon	AUGUSTUS	start_codon	1918013	1918015	.	-	0	transcript_id	"g3565.t1";	gene_id	"g3565";
tig00000149.H1_pilon	AUGUSTUS	gene	1919243	1922254	0.99	+	.	g3566;OG0001746;Pre-mRNA-splicing factor ATP-dependent RNA helicase PRP16
tig00000149.H1_pilon	AUGUSTUS	transcript	1919243	1922254	0.99	+	.	g3566.t1
tig00000149.H1_pilon	AUGUSTUS	start_codon	1919243	1919245	.	+	0	transcript_id	"g3566.t1";	gene_id	"g3566";
tig00000149.H1_pilon	AUGUSTUS	CDS	1919243	1922251	0.99	+	0	transcript_id	"g3566.t1";	gene_id	"g3566";
tig00000149.H1_pilon	AUGUSTUS	stop_codon	1922252	1922254	.	+	0	transcript_id	"g3566.t1";	gene_id	"g3566";
tig00000149.H1_pilon	AUGUSTUS	gene	1923396	1924663	0.48	-	.	g3567;OG0001747;Pantoate--beta-alanine ligase
tig00000149.H1_pilon	AUGUSTUS	transcript	1923396	1924663	0.48	-	.	g3567.t1
tig00000149.H1_pilon	AUGUSTUS	stop_codon	1923396	1923398	.	-	0	transcript_id	"g3567.t1";	gene_id	"g3567";
tig00000149.H1_pilon	AUGUSTUS	intron	1924422	1924636	0.48	-	.	transcript_id	"g3567.t1";	gene_id	"g3567";
tig00000149.H1_pilon	AUGUSTUS	CDS	1923399	1924421	0.95	-	0	transcript_id	"g3567.t1";	gene_id	"g3567";
tig00000149.H1_pilon	AUGUSTUS	CDS	1924637	1924663	0.48	-	0	transcript_id	"g3567.t1";	gene_id	"g3567";
tig00000149.H1_pilon	AUGUSTUS	start_codon	1924661	1924663	.	-	0	transcript_id	"g3567.t1";	gene_id	"g3567";
tig00000149.H1_pilon	AUGUSTUS	gene	1924949	1926082	0.74	-	.	g3568;OG0001748;Methylenetetrahydrofolate dehydrogenase [NAD(+)]
tig00000149.H1_pilon	AUGUSTUS	transcript	1924949	1926082	0.74	-	.	g3568.t1
tig00000149.H1_pilon	AUGUSTUS	stop_codon	1924949	1924951	.	-	0	transcript_id	"g3568.t1";	gene_id	"g3568";
tig00000149.H1_pilon	AUGUSTUS	CDS	1924952	1926082	0.74	-	0	transcript_id	"g3568.t1";	gene_id	"g3568";
tig00000149.H1_pilon	AUGUSTUS	start_codon	1926080	1926082	.	-	0	transcript_id	"g3568.t1";	gene_id	"g3568";
tig00000149.H1_pilon	AUGUSTUS	gene	1927695	1928207	0.99	+	.	g3569;OG0001749;3-hydroxyanthranilate 3,4-dioxygenase
tig00000149.H1_pilon	AUGUSTUS	transcript	1927695	1928207	0.99	+	.	g3569.t1
tig00000149.H1_pilon	AUGUSTUS	start_codon	1927695	1927697	.	+	0	transcript_id	"g3569.t1";	gene_id	"g3569";
tig00000149.H1_pilon	AUGUSTUS	CDS	1927695	1928204	0.99	+	0	transcript_id	"g3569.t1";	gene_id	"g3569";
tig00000149.H1_pilon	AUGUSTUS	stop_codon	1928205	1928207	.	+	0	transcript_id	"g3569.t1";	gene_id	"g3569";
tig00000149.H1_pilon	AUGUSTUS	gene	1930968	1932401	0.99	+	.	g3570;OG0001750;Glucokinase-1
tig00000149.H1_pilon	AUGUSTUS	transcript	1930968	1932401	0.99	+	.	g3570.t1
tig00000149.H1_pilon	AUGUSTUS	start_codon	1930968	1930970	.	+	0	transcript_id	"g3570.t1";	gene_id	"g3570";
tig00000149.H1_pilon	AUGUSTUS	CDS	1930968	1932398	0.99	+	0	transcript_id	"g3570.t1";	gene_id	"g3570";
tig00000149.H1_pilon	AUGUSTUS	stop_codon	1932399	1932401	.	+	0	transcript_id	"g3570.t1";	gene_id	"g3570";
tig00000149.H1_pilon	AUGUSTUS	gene	1935031	1935618	0.68	-	.	g3571;OG0001751;Chaperone protein DnaJ
tig00000149.H1_pilon	AUGUSTUS	transcript	1935031	1935618	0.68	-	.	g3571.t1
tig00000149.H1_pilon	AUGUSTUS	stop_codon	1935031	1935033	.	-	0	transcript_id	"g3571.t1";	gene_id	"g3571";
tig00000149.H1_pilon	AUGUSTUS	CDS	1935034	1935618	0.68	-	0	transcript_id	"g3571.t1";	gene_id	"g3571";
tig00000149.H1_pilon	AUGUSTUS	start_codon	1935616	1935618	.	-	0	transcript_id	"g3571.t1";	gene_id	"g3571";
tig00000149.H1_pilon	AUGUSTUS	gene	1935947	1937413	1	-	.	g3572;OG0001752;Mitochondrial distribution and morphology protein 12
tig00000149.H1_pilon	AUGUSTUS	transcript	1935947	1937413	1	-	.	g3572.t1
tig00000149.H1_pilon	AUGUSTUS	stop_codon	1935947	1935949	.	-	0	transcript_id	"g3572.t1";	gene_id	"g3572";
tig00000149.H1_pilon	AUGUSTUS	CDS	1935950	1937413	1	-	0	transcript_id	"g3572.t1";	gene_id	"g3572";
tig00000149.H1_pilon	AUGUSTUS	start_codon	1937411	1937413	.	-	0	transcript_id	"g3572.t1";	gene_id	"g3572";
tig00000149.H1_pilon	AUGUSTUS	gene	1938067	1939176	1	+	.	g3573;OG0001753;Ferrochelatase, mitochondrial
tig00000149.H1_pilon	AUGUSTUS	transcript	1938067	1939176	1	+	.	g3573.t1
tig00000149.H1_pilon	AUGUSTUS	start_codon	1938067	1938069	.	+	0	transcript_id	"g3573.t1";	gene_id	"g3573";
tig00000149.H1_pilon	AUGUSTUS	CDS	1938067	1939173	1	+	0	transcript_id	"g3573.t1";	gene_id	"g3573";
tig00000149.H1_pilon	AUGUSTUS	stop_codon	1939174	1939176	.	+	0	transcript_id	"g3573.t1";	gene_id	"g3573";
tig00000149.H1_pilon	AUGUSTUS	gene	1941160	1944591	1	-	.	g3574;OG0001754;Condensin complex subunit 1
tig00000149.H1_pilon	AUGUSTUS	transcript	1941160	1944591	1	-	.	g3574.t1
tig00000149.H1_pilon	AUGUSTUS	stop_codon	1941160	1941162	.	-	0	transcript_id	"g3574.t1";	gene_id	"g3574";
tig00000149.H1_pilon	AUGUSTUS	CDS	1941163	1944591	1	-	0	transcript_id	"g3574.t1";	gene_id	"g3574";
tig00000149.H1_pilon	AUGUSTUS	start_codon	1944589	1944591	.	-	0	transcript_id	"g3574.t1";	gene_id	"g3574";
tig00000149.H1_pilon	AUGUSTUS	gene	1944908	1945705	0.97	+	.	g3575;OG0001755;Protein CWC16
tig00000149.H1_pilon	AUGUSTUS	transcript	1944908	1945705	0.97	+	.	g3575.t1
tig00000149.H1_pilon	AUGUSTUS	start_codon	1944908	1944910	.	+	0	transcript_id	"g3575.t1";	gene_id	"g3575";
tig00000149.H1_pilon	AUGUSTUS	CDS	1944908	1945702	0.97	+	0	transcript_id	"g3575.t1";	gene_id	"g3575";
tig00000149.H1_pilon	AUGUSTUS	stop_codon	1945703	1945705	.	+	0	transcript_id	"g3575.t1";	gene_id	"g3575";
tig00000149.H1_pilon	AUGUSTUS	gene	1946100	1947116	1	-	.	g3576;OG0001756;Transcription initiation factor TFIID subunit 4
tig00000149.H1_pilon	AUGUSTUS	transcript	1946100	1947116	1	-	.	g3576.t1
tig00000149.H1_pilon	AUGUSTUS	stop_codon	1946100	1946102	.	-	0	transcript_id	"g3576.t1";	gene_id	"g3576";
tig00000149.H1_pilon	AUGUSTUS	CDS	1946103	1947116	1	-	0	transcript_id	"g3576.t1";	gene_id	"g3576";
tig00000149.H1_pilon	AUGUSTUS	start_codon	1947114	1947116	.	-	0	transcript_id	"g3576.t1";	gene_id	"g3576";
tig00000149.H1_pilon	AUGUSTUS	gene	1947478	1948581	1	+	.	g3577;OG0001757;RNA 3'-terminal phosphate cyclase-like protein
tig00000149.H1_pilon	AUGUSTUS	transcript	1947478	1948581	1	+	.	g3577.t1
tig00000149.H1_pilon	AUGUSTUS	start_codon	1947478	1947480	.	+	0	transcript_id	"g3577.t1";	gene_id	"g3577";
tig00000149.H1_pilon	AUGUSTUS	CDS	1947478	1948578	1	+	0	transcript_id	"g3577.t1";	gene_id	"g3577";
tig00000149.H1_pilon	AUGUSTUS	stop_codon	1948579	1948581	.	+	0	transcript_id	"g3577.t1";	gene_id	"g3577";
tig00000149.H1_pilon	AUGUSTUS	gene	1948733	1949749	0.36	-	.	g3578;OG0001758;Sorting nexin mvp1
tig00000149.H1_pilon	AUGUSTUS	transcript	1948733	1949749	0.36	-	.	g3578.t1
tig00000149.H1_pilon	AUGUSTUS	stop_codon	1948733	1948735	.	-	0	transcript_id	"g3578.t1";	gene_id	"g3578";
tig00000149.H1_pilon	AUGUSTUS	CDS	1948736	1949749	0.36	-	0	transcript_id	"g3578.t1";	gene_id	"g3578";
tig00000149.H1_pilon	AUGUSTUS	start_codon	1949747	1949749	.	-	0	transcript_id	"g3578.t1";	gene_id	"g3578";
tig00000149.H1_pilon	AUGUSTUS	gene	1949922	1950713	0.35	-	.	g3579;OG0004982;Sorting nexin MVP1
tig00000149.H1_pilon	AUGUSTUS	transcript	1949922	1950713	0.35	-	.	g3579.t1
tig00000149.H1_pilon	AUGUSTUS	stop_codon	1949922	1949924	.	-	0	transcript_id	"g3579.t1";	gene_id	"g3579";
tig00000149.H1_pilon	AUGUSTUS	CDS	1949925	1950713	0.35	-	0	transcript_id	"g3579.t1";	gene_id	"g3579";
tig00000149.H1_pilon	AUGUSTUS	start_codon	1950711	1950713	.	-	0	transcript_id	"g3579.t1";	gene_id	"g3579";
tig00000149.H1_pilon	AUGUSTUS	gene	1951099	1951959	1	+	.	g3580;OG0001759;Mediator of RNA polymerase II transcription subunit 4
tig00000149.H1_pilon	AUGUSTUS	transcript	1951099	1951959	1	+	.	g3580.t1
tig00000149.H1_pilon	AUGUSTUS	start_codon	1951099	1951101	.	+	0	transcript_id	"g3580.t1";	gene_id	"g3580";
tig00000149.H1_pilon	AUGUSTUS	CDS	1951099	1951956	1	+	0	transcript_id	"g3580.t1";	gene_id	"g3580";
tig00000149.H1_pilon	AUGUSTUS	stop_codon	1951957	1951959	.	+	0	transcript_id	"g3580.t1";	gene_id	"g3580";
tig00000149.H1_pilon	AUGUSTUS	gene	1952229	1954100	0.96	-	.	g3581;OG0001760;Lysophospholipid acyltransferase
tig00000149.H1_pilon	AUGUSTUS	transcript	1952229	1954100	0.96	-	.	g3581.t1
tig00000149.H1_pilon	AUGUSTUS	stop_codon	1952229	1952231	.	-	0	transcript_id	"g3581.t1";	gene_id	"g3581";
tig00000149.H1_pilon	AUGUSTUS	CDS	1952232	1954100	0.96	-	0	transcript_id	"g3581.t1";	gene_id	"g3581";
tig00000149.H1_pilon	AUGUSTUS	start_codon	1954098	1954100	.	-	0	transcript_id	"g3581.t1";	gene_id	"g3581";
tig00000149.H1_pilon	AUGUSTUS	gene	1955147	1955710	0.6	+	.	g3582;OG0004357;Coenzyme Q-binding protein COQ10, mitochondrial
tig00000149.H1_pilon	AUGUSTUS	transcript	1955147	1955710	0.6	+	.	g3582.t1
tig00000149.H1_pilon	AUGUSTUS	start_codon	1955147	1955149	.	+	0	transcript_id	"g3582.t1";	gene_id	"g3582";
tig00000149.H1_pilon	AUGUSTUS	CDS	1955147	1955707	0.6	+	0	transcript_id	"g3582.t1";	gene_id	"g3582";
tig00000149.H1_pilon	AUGUSTUS	stop_codon	1955708	1955710	.	+	0	transcript_id	"g3582.t1";	gene_id	"g3582";
tig00000149.H1_pilon	AUGUSTUS	gene	1955793	1957370	0.96	-	.	g3583;OG0000036;Multidrug transporter QDR2
tig00000149.H1_pilon	AUGUSTUS	transcript	1955793	1957370	0.96	-	.	g3583.t1
tig00000149.H1_pilon	AUGUSTUS	stop_codon	1955793	1955795	.	-	0	transcript_id	"g3583.t1";	gene_id	"g3583";
tig00000149.H1_pilon	AUGUSTUS	CDS	1955796	1957370	0.96	-	0	transcript_id	"g3583.t1";	gene_id	"g3583";
tig00000149.H1_pilon	AUGUSTUS	start_codon	1957368	1957370	.	-	0	transcript_id	"g3583.t1";	gene_id	"g3583";
tig00000149.H1_pilon	AUGUSTUS	gene	1957841	1960354	0.98	+	.	g3584;OG0001761;Multidrug resistance regulator 1
tig00000149.H1_pilon	AUGUSTUS	transcript	1957841	1960354	0.98	+	.	g3584.t1
tig00000149.H1_pilon	AUGUSTUS	start_codon	1957841	1957843	.	+	0	transcript_id	"g3584.t1";	gene_id	"g3584";
tig00000149.H1_pilon	AUGUSTUS	CDS	1957841	1960351	0.98	+	0	transcript_id	"g3584.t1";	gene_id	"g3584";
tig00000149.H1_pilon	AUGUSTUS	stop_codon	1960352	1960354	.	+	0	transcript_id	"g3584.t1";	gene_id	"g3584";
tig00000149.H1_pilon	AUGUSTUS	gene	1961527	1963149	0.96	+	.	g3585;OG0004745;Transcription factor vib-1
tig00000149.H1_pilon	AUGUSTUS	transcript	1961527	1963149	0.96	+	.	g3585.t1
tig00000149.H1_pilon	AUGUSTUS	start_codon	1961527	1961529	.	+	0	transcript_id	"g3585.t1";	gene_id	"g3585";
tig00000149.H1_pilon	AUGUSTUS	CDS	1961527	1963146	0.96	+	0	transcript_id	"g3585.t1";	gene_id	"g3585";
tig00000149.H1_pilon	AUGUSTUS	stop_codon	1963147	1963149	.	+	0	transcript_id	"g3585.t1";	gene_id	"g3585";
tig00000149.H1_pilon	AUGUSTUS	gene	1963230	1964411	1	-	.	g3586;OG0004358;N-acetylglucosamine-6-phosphate deacetylase
tig00000149.H1_pilon	AUGUSTUS	transcript	1963230	1964411	1	-	.	g3586.t1
tig00000149.H1_pilon	AUGUSTUS	stop_codon	1963230	1963232	.	-	0	transcript_id	"g3586.t1";	gene_id	"g3586";
tig00000149.H1_pilon	AUGUSTUS	CDS	1963233	1964411	1	-	0	transcript_id	"g3586.t1";	gene_id	"g3586";
tig00000149.H1_pilon	AUGUSTUS	start_codon	1964409	1964411	.	-	0	transcript_id	"g3586.t1";	gene_id	"g3586";
tig00000149.H1_pilon	AUGUSTUS	gene	1964818	1969257	0.52	+	.	g3587;OG0000229;Glucosamine-6-phosphate isomerase
tig00000149.H1_pilon	AUGUSTUS	transcript	1964818	1969257	0.52	+	.	g3587.t1
tig00000149.H1_pilon	AUGUSTUS	start_codon	1964818	1964820	.	+	0	transcript_id	"g3587.t1";	gene_id	"g3587";
tig00000149.H1_pilon	AUGUSTUS	intron	1964847	1964920	0.59	+	.	transcript_id	"g3587.t1";	gene_id	"g3587";
tig00000149.H1_pilon	AUGUSTUS	intron	1968042	1968540	0.88	+	.	transcript_id	"g3587.t1";	gene_id	"g3587";
tig00000149.H1_pilon	AUGUSTUS	CDS	1964818	1964846	0.73	+	0	transcript_id	"g3587.t1";	gene_id	"g3587";
tig00000149.H1_pilon	AUGUSTUS	CDS	1964921	1968041	0.56	+	1	transcript_id	"g3587.t1";	gene_id	"g3587";
tig00000149.H1_pilon	AUGUSTUS	CDS	1968541	1969254	0.9	+	0	transcript_id	"g3587.t1";	gene_id	"g3587";
tig00000149.H1_pilon	AUGUSTUS	stop_codon	1969255	1969257	.	+	0	transcript_id	"g3587.t1";	gene_id	"g3587";
tig00000149.H1_pilon	AUGUSTUS	gene	1969823	1970284	0.68	-	.	g3588;OG0004359;UNC93-like protein C922.05c
tig00000149.H1_pilon	AUGUSTUS	transcript	1969823	1970284	0.68	-	.	g3588.t1
tig00000149.H1_pilon	AUGUSTUS	stop_codon	1969823	1969825	.	-	0	transcript_id	"g3588.t1";	gene_id	"g3588";
tig00000149.H1_pilon	AUGUSTUS	CDS	1969826	1970284	0.68	-	0	transcript_id	"g3588.t1";	gene_id	"g3588";
tig00000149.H1_pilon	AUGUSTUS	start_codon	1970282	1970284	.	-	0	transcript_id	"g3588.t1";	gene_id	"g3588";
tig00000149.H1_pilon	AUGUSTUS	gene	1970898	1971338	0.98	-	.	g3589;;UNC93-like protein C922.05c
tig00000149.H1_pilon	AUGUSTUS	transcript	1970898	1971338	0.98	-	.	g3589.t1
tig00000149.H1_pilon	AUGUSTUS	stop_codon	1970898	1970900	.	-	0	transcript_id	"g3589.t1";	gene_id	"g3589";
tig00000149.H1_pilon	AUGUSTUS	CDS	1970901	1971338	0.98	-	0	transcript_id	"g3589.t1";	gene_id	"g3589";
tig00000149.H1_pilon	AUGUSTUS	start_codon	1971336	1971338	.	-	0	transcript_id	"g3589.t1";	gene_id	"g3589";
tig00000149.H1_pilon	AUGUSTUS	gene	1972564	1974057	1	+	.	g3590;OG0001762;N-acetylglucosamine kinase 1
tig00000149.H1_pilon	AUGUSTUS	transcript	1972564	1974057	1	+	.	g3590.t1
tig00000149.H1_pilon	AUGUSTUS	start_codon	1972564	1972566	.	+	0	transcript_id	"g3590.t1";	gene_id	"g3590";
tig00000149.H1_pilon	AUGUSTUS	CDS	1972564	1974054	1	+	0	transcript_id	"g3590.t1";	gene_id	"g3590";
tig00000149.H1_pilon	AUGUSTUS	stop_codon	1974055	1974057	.	+	0	transcript_id	"g3590.t1";	gene_id	"g3590";
tig00000149.H1_pilon	AUGUSTUS	gene	1974283	1975066	0.66	-	.	g3591;OG0004693;Uncharacterized protein YNL134C
tig00000149.H1_pilon	AUGUSTUS	transcript	1974283	1975066	0.66	-	.	g3591.t1
tig00000149.H1_pilon	AUGUSTUS	stop_codon	1974283	1974285	.	-	0	transcript_id	"g3591.t1";	gene_id	"g3591";
tig00000149.H1_pilon	AUGUSTUS	intron	1974838	1974925	0.77	-	.	transcript_id	"g3591.t1";	gene_id	"g3591";
tig00000149.H1_pilon	AUGUSTUS	CDS	1974286	1974837	1	-	0	transcript_id	"g3591.t1";	gene_id	"g3591";
tig00000149.H1_pilon	AUGUSTUS	CDS	1974926	1975066	0.66	-	0	transcript_id	"g3591.t1";	gene_id	"g3591";
tig00000149.H1_pilon	AUGUSTUS	start_codon	1975064	1975066	.	-	0	transcript_id	"g3591.t1";	gene_id	"g3591";
tig00000149.H1_pilon	AUGUSTUS	gene	1982488	1987818	0.99	+	.	g3592;OG0000066;hypothetical protein
tig00000149.H1_pilon	AUGUSTUS	transcript	1982488	1987818	0.99	+	.	g3592.t1
tig00000149.H1_pilon	AUGUSTUS	start_codon	1982488	1982490	.	+	0	transcript_id	"g3592.t1";	gene_id	"g3592";
tig00000149.H1_pilon	AUGUSTUS	CDS	1982488	1987815	0.99	+	0	transcript_id	"g3592.t1";	gene_id	"g3592";
tig00000149.H1_pilon	AUGUSTUS	stop_codon	1987816	1987818	.	+	0	transcript_id	"g3592.t1";	gene_id	"g3592";
tig00000149.H1_pilon	AUGUSTUS	gene	1990068	1990415	0.91	-	.	g3593;OG0000022;Temperature shock-inducible protein 1
tig00000149.H1_pilon	AUGUSTUS	transcript	1990068	1990415	0.91	-	.	g3593.t1
tig00000149.H1_pilon	AUGUSTUS	stop_codon	1990068	1990070	.	-	0	transcript_id	"g3593.t1";	gene_id	"g3593";
tig00000149.H1_pilon	AUGUSTUS	CDS	1990071	1990415	0.91	-	0	transcript_id	"g3593.t1";	gene_id	"g3593";
tig00000149.H1_pilon	AUGUSTUS	start_codon	1990413	1990415	.	-	0	transcript_id	"g3593.t1";	gene_id	"g3593";
tig00000149.H1_pilon	AUGUSTUS	gene	1996134	1997699	0.83	+	.	g3594;OG0000026;General alpha-glucoside permease
tig00000149.H1_pilon	AUGUSTUS	transcript	1996134	1997699	0.83	+	.	g3594.t1
tig00000149.H1_pilon	AUGUSTUS	start_codon	1996134	1996136	.	+	0	transcript_id	"g3594.t1";	gene_id	"g3594";
tig00000149.H1_pilon	AUGUSTUS	CDS	1996134	1997696	0.83	+	0	transcript_id	"g3594.t1";	gene_id	"g3594";
tig00000149.H1_pilon	AUGUSTUS	stop_codon	1997697	1997699	.	+	0	transcript_id	"g3594.t1";	gene_id	"g3594";
tig00000149.H1_pilon	AUGUSTUS	gene	1998542	1999966	0.76	+	.	g3595;OG0004896;Beta-fructosidase
tig00000149.H1_pilon	AUGUSTUS	transcript	1998542	1999966	0.76	+	.	g3595.t1
tig00000149.H1_pilon	AUGUSTUS	start_codon	1998542	1998544	.	+	0	transcript_id	"g3595.t1";	gene_id	"g3595";
tig00000149.H1_pilon	AUGUSTUS	CDS	1998542	1999963	0.76	+	0	transcript_id	"g3595.t1";	gene_id	"g3595";
tig00000149.H1_pilon	AUGUSTUS	stop_codon	1999964	1999966	.	+	0	transcript_id	"g3595.t1";	gene_id	"g3595";
tig00000149.H1_pilon	AUGUSTUS	gene	2000938	2002732	0.63	-	.	g3596;OG0004849;Pyrimidine pathway regulatory protein 1
tig00000149.H1_pilon	AUGUSTUS	transcript	2000938	2002732	0.63	-	.	g3596.t1
tig00000149.H1_pilon	AUGUSTUS	stop_codon	2000938	2000940	.	-	0	transcript_id	"g3596.t1";	gene_id	"g3596";
tig00000149.H1_pilon	AUGUSTUS	intron	2001170	2001733	0.89	-	.	transcript_id	"g3596.t1";	gene_id	"g3596";
tig00000149.H1_pilon	AUGUSTUS	intron	2002075	2002477	1	-	.	transcript_id	"g3596.t1";	gene_id	"g3596";
tig00000149.H1_pilon	AUGUSTUS	CDS	2000941	2001169	0.89	-	1	transcript_id	"g3596.t1";	gene_id	"g3596";
tig00000149.H1_pilon	AUGUSTUS	CDS	2001734	2002074	0.93	-	0	transcript_id	"g3596.t1";	gene_id	"g3596";
tig00000149.H1_pilon	AUGUSTUS	CDS	2002478	2002732	0.72	-	0	transcript_id	"g3596.t1";	gene_id	"g3596";
tig00000149.H1_pilon	AUGUSTUS	start_codon	2002730	2002732	.	-	0	transcript_id	"g3596.t1";	gene_id	"g3596";
tig00000149.H1_pilon	AUGUSTUS	gene	2004251	2005747	1	-	.	g3597;OG0004850;Vitamin B6 transporter TPN1
tig00000149.H1_pilon	AUGUSTUS	transcript	2004251	2005747	1	-	.	g3597.t1
tig00000149.H1_pilon	AUGUSTUS	stop_codon	2004251	2004253	.	-	0	transcript_id	"g3597.t1";	gene_id	"g3597";
tig00000149.H1_pilon	AUGUSTUS	CDS	2004254	2005747	1	-	0	transcript_id	"g3597.t1";	gene_id	"g3597";
tig00000149.H1_pilon	AUGUSTUS	start_codon	2005745	2005747	.	-	0	transcript_id	"g3597.t1";	gene_id	"g3597";
tig00000149.H1_pilon	AUGUSTUS	gene	2006357	2007250	1	+	.	g3598;OG0004851;5-methylthioadenosine/S-adenosylhomocysteine deaminase
tig00000149.H1_pilon	AUGUSTUS	transcript	2006357	2007250	1	+	.	g3598.t1
tig00000149.H1_pilon	AUGUSTUS	start_codon	2006357	2006359	.	+	0	transcript_id	"g3598.t1";	gene_id	"g3598";
tig00000149.H1_pilon	AUGUSTUS	CDS	2006357	2007247	1	+	0	transcript_id	"g3598.t1";	gene_id	"g3598";
tig00000149.H1_pilon	AUGUSTUS	stop_codon	2007248	2007250	.	+	0	transcript_id	"g3598.t1";	gene_id	"g3598";
tig00000149.H1_pilon	AUGUSTUS	gene	2012861	2013265	0.95	+	.	g3599;OG0004983;Uncharacterized WD repeat-containing protein YNL035C
tig00000149.H1_pilon	AUGUSTUS	transcript	2012861	2013265	0.95	+	.	g3599.t1
tig00000149.H1_pilon	AUGUSTUS	start_codon	2012861	2012863	.	+	0	transcript_id	"g3599.t1";	gene_id	"g3599";
tig00000149.H1_pilon	AUGUSTUS	CDS	2012861	2013262	0.95	+	0	transcript_id	"g3599.t1";	gene_id	"g3599";
tig00000149.H1_pilon	AUGUSTUS	stop_codon	2013263	2013265	.	+	0	transcript_id	"g3599.t1";	gene_id	"g3599";
tig00000150.H1_pilon	AUGUSTUS	gene	9081	14375	0.77	+	.	g3600;OG0000116;Dynein heavy chain-like protein PF11_0240
tig00000150.H1_pilon	AUGUSTUS	transcript	9081	14375	0.77	+	.	g3600.t1
tig00000150.H1_pilon	AUGUSTUS	start_codon	9081	9083	.	+	0	transcript_id	"g3600.t1";	gene_id	"g3600";
tig00000150.H1_pilon	AUGUSTUS	intron	10881	11010	0.91	+	.	transcript_id	"g3600.t1";	gene_id	"g3600";
tig00000150.H1_pilon	AUGUSTUS	intron	11700	11764	0.9	+	.	transcript_id	"g3600.t1";	gene_id	"g3600";
tig00000150.H1_pilon	AUGUSTUS	CDS	9081	10880	0.9	+	0	transcript_id	"g3600.t1";	gene_id	"g3600";
tig00000150.H1_pilon	AUGUSTUS	CDS	11011	11699	0.86	+	0	transcript_id	"g3600.t1";	gene_id	"g3600";
tig00000150.H1_pilon	AUGUSTUS	CDS	11765	14372	0.9	+	1	transcript_id	"g3600.t1";	gene_id	"g3600";
tig00000150.H1_pilon	AUGUSTUS	stop_codon	14373	14375	.	+	0	transcript_id	"g3600.t1";	gene_id	"g3600";
tig00000152.H1_pilon	AUGUSTUS	gene	1	280	0.57	-	.	g3601;OG0005090;hypothetical protein
tig00000152.H1_pilon	AUGUSTUS	transcript	1	280	0.57	-	.	g3601.t1
tig00000152.H1_pilon	AUGUSTUS	intron	1	38	0.59	-	.	transcript_id	"g3601.t1";	gene_id	"g3601";
tig00000152.H1_pilon	AUGUSTUS	CDS	39	280	0.57	-	0	transcript_id	"g3601.t1";	gene_id	"g3601";
tig00000152.H1_pilon	AUGUSTUS	start_codon	278	280	.	-	0	transcript_id	"g3601.t1";	gene_id	"g3601";
tig00000152.H1_pilon	AUGUSTUS	gene	1850	2227	1	-	.	g3602;OG0000003;hypothetical protein
tig00000152.H1_pilon	AUGUSTUS	transcript	1850	2227	1	-	.	g3602.t1
tig00000152.H1_pilon	AUGUSTUS	stop_codon	1850	1852	.	-	0	transcript_id	"g3602.t1";	gene_id	"g3602";
tig00000152.H1_pilon	AUGUSTUS	CDS	1853	2227	1	-	0	transcript_id	"g3602.t1";	gene_id	"g3602";
tig00000152.H1_pilon	AUGUSTUS	start_codon	2225	2227	.	-	0	transcript_id	"g3602.t1";	gene_id	"g3602";
tig00000152.H1_pilon	AUGUSTUS	gene	2747	4522	0.91	+	.	g3603;OG0002488;Amino-acid acetyltransferase, mitochondrial
tig00000152.H1_pilon	AUGUSTUS	transcript	2747	4522	0.91	+	.	g3603.t1
tig00000152.H1_pilon	AUGUSTUS	start_codon	2747	2749	.	+	0	transcript_id	"g3603.t1";	gene_id	"g3603";
tig00000152.H1_pilon	AUGUSTUS	CDS	2747	4519	0.91	+	0	transcript_id	"g3603.t1";	gene_id	"g3603";
tig00000152.H1_pilon	AUGUSTUS	stop_codon	4520	4522	.	+	0	transcript_id	"g3603.t1";	gene_id	"g3603";
tig00000152.H1_pilon	AUGUSTUS	gene	4604	6256	1	-	.	g3604;OG0002489;Elongator complex protein 3
tig00000152.H1_pilon	AUGUSTUS	transcript	4604	6256	1	-	.	g3604.t1
tig00000152.H1_pilon	AUGUSTUS	stop_codon	4604	4606	.	-	0	transcript_id	"g3604.t1";	gene_id	"g3604";
tig00000152.H1_pilon	AUGUSTUS	CDS	4607	6256	1	-	0	transcript_id	"g3604.t1";	gene_id	"g3604";
tig00000152.H1_pilon	AUGUSTUS	start_codon	6254	6256	.	-	0	transcript_id	"g3604.t1";	gene_id	"g3604";
tig00000152.H1_pilon	AUGUSTUS	gene	7306	12132	1	+	.	g3605;OG0000249;COPII coat assembly protein SEC16
tig00000152.H1_pilon	AUGUSTUS	transcript	7306	12132	1	+	.	g3605.t1
tig00000152.H1_pilon	AUGUSTUS	start_codon	7306	7308	.	+	0	transcript_id	"g3605.t1";	gene_id	"g3605";
tig00000152.H1_pilon	AUGUSTUS	CDS	7306	12129	1	+	0	transcript_id	"g3605.t1";	gene_id	"g3605";
tig00000152.H1_pilon	AUGUSTUS	stop_codon	12130	12132	.	+	0	transcript_id	"g3605.t1";	gene_id	"g3605";
tig00000152.H1_pilon	AUGUSTUS	gene	12186	14159	0.99	+	.	g3606;OG0005091;COPII coat assembly protein SEC16
tig00000152.H1_pilon	AUGUSTUS	transcript	12186	14159	0.99	+	.	g3606.t1
tig00000152.H1_pilon	AUGUSTUS	start_codon	12186	12188	.	+	0	transcript_id	"g3606.t1";	gene_id	"g3606";
tig00000152.H1_pilon	AUGUSTUS	CDS	12186	14156	0.99	+	0	transcript_id	"g3606.t1";	gene_id	"g3606";
tig00000152.H1_pilon	AUGUSTUS	stop_codon	14157	14159	.	+	0	transcript_id	"g3606.t1";	gene_id	"g3606";
tig00000152.H1_pilon	AUGUSTUS	gene	14642	16765	0.99	+	.	g3607;OG0002490;Uncharacterized pyrophosphatase/phosphodiesterase C725.05c
tig00000152.H1_pilon	AUGUSTUS	transcript	14642	16765	0.99	+	.	g3607.t1
tig00000152.H1_pilon	AUGUSTUS	start_codon	14642	14644	.	+	0	transcript_id	"g3607.t1";	gene_id	"g3607";
tig00000152.H1_pilon	AUGUSTUS	CDS	14642	16762	0.99	+	0	transcript_id	"g3607.t1";	gene_id	"g3607";
tig00000152.H1_pilon	AUGUSTUS	stop_codon	16763	16765	.	+	0	transcript_id	"g3607.t1";	gene_id	"g3607";
tig00000152.H1_pilon	AUGUSTUS	gene	17450	18826	0.61	+	.	g3608;OG0002491;hypothetical protein
tig00000152.H1_pilon	AUGUSTUS	transcript	17450	18826	0.61	+	.	g3608.t1
tig00000152.H1_pilon	AUGUSTUS	start_codon	17450	17452	.	+	0	transcript_id	"g3608.t1";	gene_id	"g3608";
tig00000152.H1_pilon	AUGUSTUS	CDS	17450	18823	0.61	+	0	transcript_id	"g3608.t1";	gene_id	"g3608";
tig00000152.H1_pilon	AUGUSTUS	stop_codon	18824	18826	.	+	0	transcript_id	"g3608.t1";	gene_id	"g3608";
tig00000152.H1_pilon	AUGUSTUS	gene	19089	20393	0.54	-	.	g3609;OG0002492;hypothetical protein
tig00000152.H1_pilon	AUGUSTUS	transcript	19089	20393	0.54	-	.	g3609.t1
tig00000152.H1_pilon	AUGUSTUS	stop_codon	19089	19091	.	-	0	transcript_id	"g3609.t1";	gene_id	"g3609";
tig00000152.H1_pilon	AUGUSTUS	CDS	19092	20393	0.54	-	0	transcript_id	"g3609.t1";	gene_id	"g3609";
tig00000152.H1_pilon	AUGUSTUS	start_codon	20391	20393	.	-	0	transcript_id	"g3609.t1";	gene_id	"g3609";
tig00000152.H1_pilon	AUGUSTUS	gene	22149	23783	1	+	.	g3610;OG0002493;Transcription factor SMP1
tig00000152.H1_pilon	AUGUSTUS	transcript	22149	23783	1	+	.	g3610.t1
tig00000152.H1_pilon	AUGUSTUS	start_codon	22149	22151	.	+	0	transcript_id	"g3610.t1";	gene_id	"g3610";
tig00000152.H1_pilon	AUGUSTUS	CDS	22149	23780	1	+	0	transcript_id	"g3610.t1";	gene_id	"g3610";
tig00000152.H1_pilon	AUGUSTUS	stop_codon	23781	23783	.	+	0	transcript_id	"g3610.t1";	gene_id	"g3610";
tig00000152.H1_pilon	AUGUSTUS	gene	24625	25691	0.92	+	.	g3611;OG0002494;40S ribosomal protein S6
tig00000152.H1_pilon	AUGUSTUS	transcript	24625	25691	0.92	+	.	g3611.t1
tig00000152.H1_pilon	AUGUSTUS	start_codon	24625	24627	.	+	0	transcript_id	"g3611.t1";	gene_id	"g3611";
tig00000152.H1_pilon	AUGUSTUS	intron	24631	24986	0.92	+	.	transcript_id	"g3611.t1";	gene_id	"g3611";
tig00000152.H1_pilon	AUGUSTUS	CDS	24625	24630	0.92	+	0	transcript_id	"g3611.t1";	gene_id	"g3611";
tig00000152.H1_pilon	AUGUSTUS	CDS	24987	25688	0.92	+	0	transcript_id	"g3611.t1";	gene_id	"g3611";
tig00000152.H1_pilon	AUGUSTUS	stop_codon	25689	25691	.	+	0	transcript_id	"g3611.t1";	gene_id	"g3611";
tig00000152.H1_pilon	AUGUSTUS	gene	25936	28374	1	-	.	g3612;OG0002495;Outer spore wall assembly protein SHE10
tig00000152.H1_pilon	AUGUSTUS	transcript	25936	28374	1	-	.	g3612.t1
tig00000152.H1_pilon	AUGUSTUS	stop_codon	25936	25938	.	-	0	transcript_id	"g3612.t1";	gene_id	"g3612";
tig00000152.H1_pilon	AUGUSTUS	CDS	25939	28374	1	-	0	transcript_id	"g3612.t1";	gene_id	"g3612";
tig00000152.H1_pilon	AUGUSTUS	start_codon	28372	28374	.	-	0	transcript_id	"g3612.t1";	gene_id	"g3612";
tig00000152.H1_pilon	AUGUSTUS	gene	28872	29810	0.99	-	.	g3613;OG0004446;U1 small nuclear ribonucleoprotein 70 kDa homolog
tig00000152.H1_pilon	AUGUSTUS	transcript	28872	29810	0.99	-	.	g3613.t1
tig00000152.H1_pilon	AUGUSTUS	stop_codon	28872	28874	.	-	0	transcript_id	"g3613.t1";	gene_id	"g3613";
tig00000152.H1_pilon	AUGUSTUS	CDS	28875	29810	0.99	-	0	transcript_id	"g3613.t1";	gene_id	"g3613";
tig00000152.H1_pilon	AUGUSTUS	start_codon	29808	29810	.	-	0	transcript_id	"g3613.t1";	gene_id	"g3613";
tig00000152.H1_pilon	AUGUSTUS	gene	30146	32704	0.73	+	.	g3614;OG0002496;27S pre-rRNA (guanosine(2922)-2'-O)-methyltransferase
tig00000152.H1_pilon	AUGUSTUS	transcript	30146	32704	0.73	+	.	g3614.t1
tig00000152.H1_pilon	AUGUSTUS	start_codon	30146	30148	.	+	0	transcript_id	"g3614.t1";	gene_id	"g3614";
tig00000152.H1_pilon	AUGUSTUS	intron	30737	30861	0.76	+	.	transcript_id	"g3614.t1";	gene_id	"g3614";
tig00000152.H1_pilon	AUGUSTUS	intron	31933	32017	0.93	+	.	transcript_id	"g3614.t1";	gene_id	"g3614";
tig00000152.H1_pilon	AUGUSTUS	CDS	30146	30736	0.76	+	0	transcript_id	"g3614.t1";	gene_id	"g3614";
tig00000152.H1_pilon	AUGUSTUS	CDS	30862	31932	0.75	+	0	transcript_id	"g3614.t1";	gene_id	"g3614";
tig00000152.H1_pilon	AUGUSTUS	CDS	32018	32701	0.93	+	0	transcript_id	"g3614.t1";	gene_id	"g3614";
tig00000152.H1_pilon	AUGUSTUS	stop_codon	32702	32704	.	+	0	transcript_id	"g3614.t1";	gene_id	"g3614";
tig00000152.H1_pilon	AUGUSTUS	gene	32954	34501	1	+	.	g3615;OG0002497;Protein PBN1
tig00000152.H1_pilon	AUGUSTUS	transcript	32954	34501	1	+	.	g3615.t1
tig00000152.H1_pilon	AUGUSTUS	start_codon	32954	32956	.	+	0	transcript_id	"g3615.t1";	gene_id	"g3615";
tig00000152.H1_pilon	AUGUSTUS	CDS	32954	34498	1	+	0	transcript_id	"g3615.t1";	gene_id	"g3615";
tig00000152.H1_pilon	AUGUSTUS	stop_codon	34499	34501	.	+	0	transcript_id	"g3615.t1";	gene_id	"g3615";
tig00000152.H1_pilon	AUGUSTUS	gene	36032	37894	0.55	+	.	g3616;OG0002498;hypothetical protein
tig00000152.H1_pilon	AUGUSTUS	transcript	36032	37894	0.55	+	.	g3616.t1
tig00000152.H1_pilon	AUGUSTUS	start_codon	36032	36034	.	+	0	transcript_id	"g3616.t1";	gene_id	"g3616";
tig00000152.H1_pilon	AUGUSTUS	CDS	36032	37891	0.55	+	0	transcript_id	"g3616.t1";	gene_id	"g3616";
tig00000152.H1_pilon	AUGUSTUS	stop_codon	37892	37894	.	+	0	transcript_id	"g3616.t1";	gene_id	"g3616";
tig00000152.H1_pilon	AUGUSTUS	gene	38274	38681	1	-	.	g3617;OG0002499;5-hydroxyisourate hydrolase
tig00000152.H1_pilon	AUGUSTUS	transcript	38274	38681	1	-	.	g3617.t1
tig00000152.H1_pilon	AUGUSTUS	stop_codon	38274	38276	.	-	0	transcript_id	"g3617.t1";	gene_id	"g3617";
tig00000152.H1_pilon	AUGUSTUS	CDS	38277	38681	1	-	0	transcript_id	"g3617.t1";	gene_id	"g3617";
tig00000152.H1_pilon	AUGUSTUS	start_codon	38679	38681	.	-	0	transcript_id	"g3617.t1";	gene_id	"g3617";
tig00000152.H1_pilon	AUGUSTUS	gene	39043	40512	1	+	.	g3618;OG0002500;hypothetical protein
tig00000152.H1_pilon	AUGUSTUS	transcript	39043	40512	1	+	.	g3618.t1
tig00000152.H1_pilon	AUGUSTUS	start_codon	39043	39045	.	+	0	transcript_id	"g3618.t1";	gene_id	"g3618";
tig00000152.H1_pilon	AUGUSTUS	CDS	39043	40509	1	+	0	transcript_id	"g3618.t1";	gene_id	"g3618";
tig00000152.H1_pilon	AUGUSTUS	stop_codon	40510	40512	.	+	0	transcript_id	"g3618.t1";	gene_id	"g3618";
tig00000152.H1_pilon	AUGUSTUS	gene	40858	43344	0.95	+	.	g3619;OG0002501;Conserved oligomeric Golgi complex subunit 3
tig00000152.H1_pilon	AUGUSTUS	transcript	40858	43344	0.95	+	.	g3619.t1
tig00000152.H1_pilon	AUGUSTUS	start_codon	40858	40860	.	+	0	transcript_id	"g3619.t1";	gene_id	"g3619";
tig00000152.H1_pilon	AUGUSTUS	CDS	40858	43341	0.95	+	0	transcript_id	"g3619.t1";	gene_id	"g3619";
tig00000152.H1_pilon	AUGUSTUS	stop_codon	43342	43344	.	+	0	transcript_id	"g3619.t1";	gene_id	"g3619";
tig00000152.H1_pilon	AUGUSTUS	gene	43915	46901	0.82	+	.	g3620;OG0002502;Vacuolar protein sorting-associated protein 41
tig00000152.H1_pilon	AUGUSTUS	transcript	43915	46901	0.82	+	.	g3620.t1
tig00000152.H1_pilon	AUGUSTUS	start_codon	43915	43917	.	+	0	transcript_id	"g3620.t1";	gene_id	"g3620";
tig00000152.H1_pilon	AUGUSTUS	intron	45863	45978	0.86	+	.	transcript_id	"g3620.t1";	gene_id	"g3620";
tig00000152.H1_pilon	AUGUSTUS	CDS	43915	45862	0.89	+	0	transcript_id	"g3620.t1";	gene_id	"g3620";
tig00000152.H1_pilon	AUGUSTUS	CDS	45979	46898	0.85	+	2	transcript_id	"g3620.t1";	gene_id	"g3620";
tig00000152.H1_pilon	AUGUSTUS	stop_codon	46899	46901	.	+	0	transcript_id	"g3620.t1";	gene_id	"g3620";
tig00000152.H1_pilon	AUGUSTUS	gene	50406	53693	0.23	+	.	g3621;OG0002503;Translation initiation factor eIF-2B subunit epsilon
tig00000152.H1_pilon	AUGUSTUS	transcript	50406	53693	0.23	+	.	g3621.t1
tig00000152.H1_pilon	AUGUSTUS	start_codon	50406	50408	.	+	0	transcript_id	"g3621.t1";	gene_id	"g3621";
tig00000152.H1_pilon	AUGUSTUS	intron	51273	51380	0.58	+	.	transcript_id	"g3621.t1";	gene_id	"g3621";
tig00000152.H1_pilon	AUGUSTUS	intron	52489	53205	0.36	+	.	transcript_id	"g3621.t1";	gene_id	"g3621";
tig00000152.H1_pilon	AUGUSTUS	CDS	50406	51272	0.56	+	0	transcript_id	"g3621.t1";	gene_id	"g3621";
tig00000152.H1_pilon	AUGUSTUS	CDS	51381	52488	0.25	+	0	transcript_id	"g3621.t1";	gene_id	"g3621";
tig00000152.H1_pilon	AUGUSTUS	CDS	53206	53690	0.55	+	2	transcript_id	"g3621.t1";	gene_id	"g3621";
tig00000152.H1_pilon	AUGUSTUS	stop_codon	53691	53693	.	+	0	transcript_id	"g3621.t1";	gene_id	"g3621";
tig00000152.H1_pilon	AUGUSTUS	gene	54752	55084	0.94	+	.	g3622;;T-complex protein 1 subunit alpha
tig00000152.H1_pilon	AUGUSTUS	transcript	54752	55084	0.94	+	.	g3622.t1
tig00000152.H1_pilon	AUGUSTUS	start_codon	54752	54754	.	+	0	transcript_id	"g3622.t1";	gene_id	"g3622";
tig00000152.H1_pilon	AUGUSTUS	CDS	54752	55081	0.94	+	0	transcript_id	"g3622.t1";	gene_id	"g3622";
tig00000152.H1_pilon	AUGUSTUS	stop_codon	55082	55084	.	+	0	transcript_id	"g3622.t1";	gene_id	"g3622";
tig00000152.H1_pilon	AUGUSTUS	gene	55173	56075	0.94	+	.	g3623;OG0002504;T-complex protein 1 subunit alpha
tig00000152.H1_pilon	AUGUSTUS	transcript	55173	56075	0.94	+	.	g3623.t1
tig00000152.H1_pilon	AUGUSTUS	start_codon	55173	55175	.	+	0	transcript_id	"g3623.t1";	gene_id	"g3623";
tig00000152.H1_pilon	AUGUSTUS	CDS	55173	56072	0.94	+	0	transcript_id	"g3623.t1";	gene_id	"g3623";
tig00000152.H1_pilon	AUGUSTUS	stop_codon	56073	56075	.	+	0	transcript_id	"g3623.t1";	gene_id	"g3623";
tig00000152.H1_pilon	AUGUSTUS	gene	57536	59959	0.84	+	.	g3624;OG0002505;Sterol uptake control protein 2
tig00000152.H1_pilon	AUGUSTUS	transcript	57536	59959	0.84	+	.	g3624.t1
tig00000152.H1_pilon	AUGUSTUS	start_codon	57536	57538	.	+	0	transcript_id	"g3624.t1";	gene_id	"g3624";
tig00000152.H1_pilon	AUGUSTUS	CDS	57536	59956	0.84	+	0	transcript_id	"g3624.t1";	gene_id	"g3624";
tig00000152.H1_pilon	AUGUSTUS	stop_codon	59957	59959	.	+	0	transcript_id	"g3624.t1";	gene_id	"g3624";
tig00000152.H1_pilon	AUGUSTUS	gene	60257	62161	0.94	-	.	g3625;OG0002506;Putative heme-binding peroxidase
tig00000152.H1_pilon	AUGUSTUS	transcript	60257	62161	0.94	-	.	g3625.t1
tig00000152.H1_pilon	AUGUSTUS	stop_codon	60257	60259	.	-	0	transcript_id	"g3625.t1";	gene_id	"g3625";
tig00000152.H1_pilon	AUGUSTUS	CDS	60260	62161	0.94	-	0	transcript_id	"g3625.t1";	gene_id	"g3625";
tig00000152.H1_pilon	AUGUSTUS	start_codon	62159	62161	.	-	0	transcript_id	"g3625.t1";	gene_id	"g3625";
tig00000152.H1_pilon	AUGUSTUS	gene	62546	63328	0.85	-	.	g3626;OG0002507;hypothetical protein
tig00000152.H1_pilon	AUGUSTUS	transcript	62546	63328	0.85	-	.	g3626.t1
tig00000152.H1_pilon	AUGUSTUS	stop_codon	62546	62548	.	-	0	transcript_id	"g3626.t1";	gene_id	"g3626";
tig00000152.H1_pilon	AUGUSTUS	CDS	62549	63328	0.85	-	0	transcript_id	"g3626.t1";	gene_id	"g3626";
tig00000152.H1_pilon	AUGUSTUS	start_codon	63326	63328	.	-	0	transcript_id	"g3626.t1";	gene_id	"g3626";
tig00000152.H1_pilon	AUGUSTUS	gene	63651	64466	0.98	-	.	g3627;OG0002508;18S rRNA (guanine(1575)-N(7))-methyltransferase
tig00000152.H1_pilon	AUGUSTUS	transcript	63651	64466	0.98	-	.	g3627.t1
tig00000152.H1_pilon	AUGUSTUS	stop_codon	63651	63653	.	-	0	transcript_id	"g3627.t1";	gene_id	"g3627";
tig00000152.H1_pilon	AUGUSTUS	CDS	63654	64466	0.98	-	0	transcript_id	"g3627.t1";	gene_id	"g3627";
tig00000152.H1_pilon	AUGUSTUS	start_codon	64464	64466	.	-	0	transcript_id	"g3627.t1";	gene_id	"g3627";
tig00000152.H1_pilon	AUGUSTUS	gene	65339	66379	1	+	.	g3628;OG0002509;Sterol O-acyltransferase 2
tig00000152.H1_pilon	AUGUSTUS	transcript	65339	66379	1	+	.	g3628.t1
tig00000152.H1_pilon	AUGUSTUS	start_codon	65339	65341	.	+	0	transcript_id	"g3628.t1";	gene_id	"g3628";
tig00000152.H1_pilon	AUGUSTUS	CDS	65339	66376	1	+	0	transcript_id	"g3628.t1";	gene_id	"g3628";
tig00000152.H1_pilon	AUGUSTUS	stop_codon	66377	66379	.	+	0	transcript_id	"g3628.t1";	gene_id	"g3628";
tig00000152.H1_pilon	AUGUSTUS	gene	67283	67912	0.63	-	.	g3629;OG0002510;Mitochondrial inner membrane protease ATP23
tig00000152.H1_pilon	AUGUSTUS	transcript	67283	67912	0.63	-	.	g3629.t1
tig00000152.H1_pilon	AUGUSTUS	stop_codon	67283	67285	.	-	0	transcript_id	"g3629.t1";	gene_id	"g3629";
tig00000152.H1_pilon	AUGUSTUS	CDS	67286	67912	0.63	-	0	transcript_id	"g3629.t1";	gene_id	"g3629";
tig00000152.H1_pilon	AUGUSTUS	start_codon	67910	67912	.	-	0	transcript_id	"g3629.t1";	gene_id	"g3629";
tig00000152.H1_pilon	AUGUSTUS	gene	68363	68926	0.84	+	.	g3630;OG0002511;Ankyrin repeat-containing protein P1E11.10
tig00000152.H1_pilon	AUGUSTUS	transcript	68363	68926	0.84	+	.	g3630.t1
tig00000152.H1_pilon	AUGUSTUS	start_codon	68363	68365	.	+	0	transcript_id	"g3630.t1";	gene_id	"g3630";
tig00000152.H1_pilon	AUGUSTUS	CDS	68363	68923	0.84	+	0	transcript_id	"g3630.t1";	gene_id	"g3630";
tig00000152.H1_pilon	AUGUSTUS	stop_codon	68924	68926	.	+	0	transcript_id	"g3630.t1";	gene_id	"g3630";
tig00000152.H1_pilon	AUGUSTUS	gene	69081	70448	0.43	-	.	g3631;OG0002512;UBX domain-containing protein 2
tig00000152.H1_pilon	AUGUSTUS	transcript	69081	70448	0.43	-	.	g3631.t1
tig00000152.H1_pilon	AUGUSTUS	stop_codon	69081	69083	.	-	0	transcript_id	"g3631.t1";	gene_id	"g3631";
tig00000152.H1_pilon	AUGUSTUS	CDS	69084	70448	0.43	-	0	transcript_id	"g3631.t1";	gene_id	"g3631";
tig00000152.H1_pilon	AUGUSTUS	start_codon	70446	70448	.	-	0	transcript_id	"g3631.t1";	gene_id	"g3631";
tig00000152.H1_pilon	AUGUSTUS	gene	70489	70794	0.47	-	.	g3632;;hypothetical protein
tig00000152.H1_pilon	AUGUSTUS	transcript	70489	70794	0.47	-	.	g3632.t1
tig00000152.H1_pilon	AUGUSTUS	stop_codon	70489	70491	.	-	0	transcript_id	"g3632.t1";	gene_id	"g3632";
tig00000152.H1_pilon	AUGUSTUS	CDS	70492	70794	0.47	-	0	transcript_id	"g3632.t1";	gene_id	"g3632";
tig00000152.H1_pilon	AUGUSTUS	start_codon	70792	70794	.	-	0	transcript_id	"g3632.t1";	gene_id	"g3632";
tig00000152.H1_pilon	AUGUSTUS	gene	71829	72741	0.82	-	.	g3633;OG0002513;hypothetical protein
tig00000152.H1_pilon	AUGUSTUS	transcript	71829	72741	0.82	-	.	g3633.t1
tig00000152.H1_pilon	AUGUSTUS	stop_codon	71829	71831	.	-	0	transcript_id	"g3633.t1";	gene_id	"g3633";
```
