## Additional File 1 for "New genome assemblies reveal patterns of domestication and adaptation across *Brettanomyces* (*Dekkera*) species": GENES_B.anomalus.H1.gff (part 3 of 4)

```
tig00000152.H1_pilon	AUGUSTUS	intron	72451	72535	0.92	-	.	transcript_id	"g3633.t1";	gene_id	"g3633";
tig00000152.H1_pilon	AUGUSTUS	CDS	71832	72450	0.92	-	1	transcript_id	"g3633.t1";	gene_id	"g3633";
tig00000152.H1_pilon	AUGUSTUS	CDS	72536	72741	0.82	-	0	transcript_id	"g3633.t1";	gene_id	"g3633";
tig00000152.H1_pilon	AUGUSTUS	start_codon	72739	72741	.	-	0	transcript_id	"g3633.t1";	gene_id	"g3633";
tig00000152.H1_pilon	AUGUSTUS	gene	73507	74349	0.61	+	.	g3634;OG0002514;Kynurenine formamidase
tig00000152.H1_pilon	AUGUSTUS	transcript	73507	74349	0.61	+	.	g3634.t1
tig00000152.H1_pilon	AUGUSTUS	start_codon	73507	73509	.	+	0	transcript_id	"g3634.t1";	gene_id	"g3634";
tig00000152.H1_pilon	AUGUSTUS	intron	73789	73938	0.62	+	.	transcript_id	"g3634.t1";	gene_id	"g3634";
tig00000152.H1_pilon	AUGUSTUS	CDS	73507	73788	0.65	+	0	transcript_id	"g3634.t1";	gene_id	"g3634";
tig00000152.H1_pilon	AUGUSTUS	CDS	73939	74346	0.62	+	0	transcript_id	"g3634.t1";	gene_id	"g3634";
tig00000152.H1_pilon	AUGUSTUS	stop_codon	74347	74349	.	+	0	transcript_id	"g3634.t1";	gene_id	"g3634";
tig00000152.H1_pilon	AUGUSTUS	gene	74642	75487	0.95	-	.	g3635;OG0002515;Eukaryotic translation initiation factor 3 subunit G
tig00000152.H1_pilon	AUGUSTUS	transcript	74642	75487	0.95	-	.	g3635.t1
tig00000152.H1_pilon	AUGUSTUS	stop_codon	74642	74644	.	-	0	transcript_id	"g3635.t1";	gene_id	"g3635";
tig00000152.H1_pilon	AUGUSTUS	CDS	74645	75487	0.95	-	0	transcript_id	"g3635.t1";	gene_id	"g3635";
tig00000152.H1_pilon	AUGUSTUS	start_codon	75485	75487	.	-	0	transcript_id	"g3635.t1";	gene_id	"g3635";
tig00000152.H1_pilon	AUGUSTUS	gene	77896	80485	0.07	+	.	g3636;OG0002516;WD repeat-containing protein YMR102C
tig00000152.H1_pilon	AUGUSTUS	transcript	77896	80485	0.07	+	.	g3636.t1
tig00000152.H1_pilon	AUGUSTUS	start_codon	77896	77898	.	+	0	transcript_id	"g3636.t1";	gene_id	"g3636";
tig00000152.H1_pilon	AUGUSTUS	intron	78436	78678	0.4	+	.	transcript_id	"g3636.t1";	gene_id	"g3636";
tig00000152.H1_pilon	AUGUSTUS	intron	79762	79831	0.36	+	.	transcript_id	"g3636.t1";	gene_id	"g3636";
tig00000152.H1_pilon	AUGUSTUS	CDS	77896	78435	0.32	+	0	transcript_id	"g3636.t1";	gene_id	"g3636";
tig00000152.H1_pilon	AUGUSTUS	CDS	78679	79761	0.13	+	0	transcript_id	"g3636.t1";	gene_id	"g3636";
tig00000152.H1_pilon	AUGUSTUS	CDS	79832	80482	0.47	+	0	transcript_id	"g3636.t1";	gene_id	"g3636";
tig00000152.H1_pilon	AUGUSTUS	stop_codon	80483	80485	.	+	0	transcript_id	"g3636.t1";	gene_id	"g3636";
tig00000152.H1_pilon	AUGUSTUS	gene	80856	81929	0.52	+	.	g3637;OG0004767;Integral membrane protein SED5
tig00000152.H1_pilon	AUGUSTUS	transcript	80856	81929	0.52	+	.	g3637.t1
tig00000152.H1_pilon	AUGUSTUS	start_codon	80856	80858	.	+	0	transcript_id	"g3637.t1";	gene_id	"g3637";
tig00000152.H1_pilon	AUGUSTUS	intron	80992	81165	0.6	+	.	transcript_id	"g3637.t1";	gene_id	"g3637";
tig00000152.H1_pilon	AUGUSTUS	CDS	80856	80991	0.61	+	0	transcript_id	"g3637.t1";	gene_id	"g3637";
tig00000152.H1_pilon	AUGUSTUS	CDS	81166	81926	0.6	+	2	transcript_id	"g3637.t1";	gene_id	"g3637";
tig00000152.H1_pilon	AUGUSTUS	stop_codon	81927	81929	.	+	0	transcript_id	"g3637.t1";	gene_id	"g3637";
tig00000152.H1_pilon	AUGUSTUS	gene	82388	82936	0.79	+	.	g3638;OG0004768;NADH-ubiquinone oxidoreductase 21 kDa subunit, mitochondrial
tig00000152.H1_pilon	AUGUSTUS	transcript	82388	82936	0.79	+	.	g3638.t1
tig00000152.H1_pilon	AUGUSTUS	start_codon	82388	82390	.	+	0	transcript_id	"g3638.t1";	gene_id	"g3638";
tig00000152.H1_pilon	AUGUSTUS	CDS	82388	82933	0.79	+	0	transcript_id	"g3638.t1";	gene_id	"g3638";
tig00000152.H1_pilon	AUGUSTUS	stop_codon	82934	82936	.	+	0	transcript_id	"g3638.t1";	gene_id	"g3638";
tig00000152.H1_pilon	AUGUSTUS	gene	83654	85453	1	-	.	g3639;OG0002517;Mitochondrial import receptor subunit TOM70
tig00000152.H1_pilon	AUGUSTUS	transcript	83654	85453	1	-	.	g3639.t1
tig00000152.H1_pilon	AUGUSTUS	stop_codon	83654	83656	.	-	0	transcript_id	"g3639.t1";	gene_id	"g3639";
tig00000152.H1_pilon	AUGUSTUS	CDS	83657	85453	1	-	0	transcript_id	"g3639.t1";	gene_id	"g3639";
tig00000152.H1_pilon	AUGUSTUS	start_codon	85451	85453	.	-	0	transcript_id	"g3639.t1";	gene_id	"g3639";
tig00000152.H1_pilon	AUGUSTUS	gene	86647	87963	1	+	.	g3640;OG0002518;Cardiolipin-specific deacylase 1, mitochondrial
tig00000152.H1_pilon	AUGUSTUS	transcript	86647	87963	1	+	.	g3640.t1
tig00000152.H1_pilon	AUGUSTUS	start_codon	86647	86649	.	+	0	transcript_id	"g3640.t1";	gene_id	"g3640";
tig00000152.H1_pilon	AUGUSTUS	CDS	86647	87960	1	+	0	transcript_id	"g3640.t1";	gene_id	"g3640";
tig00000152.H1_pilon	AUGUSTUS	stop_codon	87961	87963	.	+	0	transcript_id	"g3640.t1";	gene_id	"g3640";
tig00000152.H1_pilon	AUGUSTUS	gene	89128	91209	1	-	.	g3641;OG0002519;Long-chain-fatty-acid--CoA ligase 1
tig00000152.H1_pilon	AUGUSTUS	transcript	89128	91209	1	-	.	g3641.t1
tig00000152.H1_pilon	AUGUSTUS	stop_codon	89128	89130	.	-	0	transcript_id	"g3641.t1";	gene_id	"g3641";
tig00000152.H1_pilon	AUGUSTUS	CDS	89131	91209	1	-	0	transcript_id	"g3641.t1";	gene_id	"g3641";
tig00000152.H1_pilon	AUGUSTUS	start_codon	91207	91209	.	-	0	transcript_id	"g3641.t1";	gene_id	"g3641";
tig00000152.H1_pilon	AUGUSTUS	gene	93149	93742	0.51	-	.	g3642;OG0002520;Broad-specificity phosphatase YOR283W
tig00000152.H1_pilon	AUGUSTUS	transcript	93149	93742	0.51	-	.	g3642.t1
tig00000152.H1_pilon	AUGUSTUS	stop_codon	93149	93151	.	-	0	transcript_id	"g3642.t1";	gene_id	"g3642";
tig00000152.H1_pilon	AUGUSTUS	CDS	93152	93742	0.51	-	0	transcript_id	"g3642.t1";	gene_id	"g3642";
tig00000152.H1_pilon	AUGUSTUS	start_codon	93740	93742	.	-	0	transcript_id	"g3642.t1";	gene_id	"g3642";
tig00000152.H1_pilon	AUGUSTUS	gene	94328	95119	0.99	+	.	g3643;OG0002521;hypothetical protein
tig00000152.H1_pilon	AUGUSTUS	transcript	94328	95119	0.99	+	.	g3643.t1
tig00000152.H1_pilon	AUGUSTUS	start_codon	94328	94330	.	+	0	transcript_id	"g3643.t1";	gene_id	"g3643";
tig00000152.H1_pilon	AUGUSTUS	CDS	94328	95116	0.99	+	0	transcript_id	"g3643.t1";	gene_id	"g3643";
tig00000152.H1_pilon	AUGUSTUS	stop_codon	95117	95119	.	+	0	transcript_id	"g3643.t1";	gene_id	"g3643";
tig00000152.H1_pilon	AUGUSTUS	gene	96638	99673	0.79	+	.	g3644;OG0000164;Halotolerance protein 9
tig00000152.H1_pilon	AUGUSTUS	transcript	96638	99673	0.79	+	.	g3644.t1
tig00000152.H1_pilon	AUGUSTUS	start_codon	96638	96640	.	+	0	transcript_id	"g3644.t1";	gene_id	"g3644";
tig00000152.H1_pilon	AUGUSTUS	CDS	96638	99670	0.79	+	0	transcript_id	"g3644.t1";	gene_id	"g3644";
tig00000152.H1_pilon	AUGUSTUS	stop_codon	99671	99673	.	+	0	transcript_id	"g3644.t1";	gene_id	"g3644";
tig00000152.H1_pilon	AUGUSTUS	gene	100700	102490	0.92	+	.	g3645;OG0002522;hypothetical protein
tig00000152.H1_pilon	AUGUSTUS	transcript	100700	102490	0.92	+	.	g3645.t1
tig00000152.H1_pilon	AUGUSTUS	start_codon	100700	100702	.	+	0	transcript_id	"g3645.t1";	gene_id	"g3645";
tig00000152.H1_pilon	AUGUSTUS	CDS	100700	102487	0.92	+	0	transcript_id	"g3645.t1";	gene_id	"g3645";
tig00000152.H1_pilon	AUGUSTUS	stop_codon	102488	102490	.	+	0	transcript_id	"g3645.t1";	gene_id	"g3645";
tig00000152.H1_pilon	AUGUSTUS	gene	103014	104597	1	+	.	g3646;OG0002523;hypothetical protein
tig00000152.H1_pilon	AUGUSTUS	transcript	103014	104597	1	+	.	g3646.t1
tig00000152.H1_pilon	AUGUSTUS	start_codon	103014	103016	.	+	0	transcript_id	"g3646.t1";	gene_id	"g3646";
tig00000152.H1_pilon	AUGUSTUS	CDS	103014	104594	1	+	0	transcript_id	"g3646.t1";	gene_id	"g3646";
tig00000152.H1_pilon	AUGUSTUS	stop_codon	104595	104597	.	+	0	transcript_id	"g3646.t1";	gene_id	"g3646";
tig00000152.H1_pilon	AUGUSTUS	gene	104870	105397	1	+	.	g3647;OG0002524;Free methionine-R-sulfoxide reductase
tig00000152.H1_pilon	AUGUSTUS	transcript	104870	105397	1	+	.	g3647.t1
tig00000152.H1_pilon	AUGUSTUS	start_codon	104870	104872	.	+	0	transcript_id	"g3647.t1";	gene_id	"g3647";
tig00000152.H1_pilon	AUGUSTUS	CDS	104870	105394	1	+	0	transcript_id	"g3647.t1";	gene_id	"g3647";
tig00000152.H1_pilon	AUGUSTUS	stop_codon	105395	105397	.	+	0	transcript_id	"g3647.t1";	gene_id	"g3647";
tig00000152.H1_pilon	AUGUSTUS	gene	106226	107971	0.91	+	.	g3648;OG0004448;hypothetical protein
tig00000152.H1_pilon	AUGUSTUS	transcript	106226	107971	0.91	+	.	g3648.t1
tig00000152.H1_pilon	AUGUSTUS	start_codon	106226	106228	.	+	0	transcript_id	"g3648.t1";	gene_id	"g3648";
tig00000152.H1_pilon	AUGUSTUS	CDS	106226	107968	0.91	+	0	transcript_id	"g3648.t1";	gene_id	"g3648";
tig00000152.H1_pilon	AUGUSTUS	stop_codon	107969	107971	.	+	0	transcript_id	"g3648.t1";	gene_id	"g3648";
tig00000152.H1_pilon	AUGUSTUS	gene	108590	108886	0.73	+	.	g3649;;V-type proton ATPase subunit B
tig00000152.H1_pilon	AUGUSTUS	transcript	108590	108886	0.73	+	.	g3649.t1
tig00000152.H1_pilon	AUGUSTUS	start_codon	108590	108592	.	+	0	transcript_id	"g3649.t1";	gene_id	"g3649";
tig00000152.H1_pilon	AUGUSTUS	CDS	108590	108883	0.73	+	0	transcript_id	"g3649.t1";	gene_id	"g3649";
tig00000152.H1_pilon	AUGUSTUS	stop_codon	108884	108886	.	+	0	transcript_id	"g3649.t1";	gene_id	"g3649";
tig00000152.H1_pilon	AUGUSTUS	gene	109221	109918	0.1	+	.	g3650;OG0002525;V-type proton ATPase subunit B
tig00000152.H1_pilon	AUGUSTUS	transcript	109221	109918	0.1	+	.	g3650.t1
tig00000152.H1_pilon	AUGUSTUS	start_codon	109221	109223	.	+	0	transcript_id	"g3650.t1";	gene_id	"g3650";
tig00000152.H1_pilon	AUGUSTUS	intron	109534	109661	0.49	+	.	transcript_id	"g3650.t1";	gene_id	"g3650";
tig00000152.H1_pilon	AUGUSTUS	CDS	109221	109533	0.13	+	0	transcript_id	"g3650.t1";	gene_id	"g3650";
tig00000152.H1_pilon	AUGUSTUS	CDS	109662	109915	0.52	+	2	transcript_id	"g3650.t1";	gene_id	"g3650";
tig00000152.H1_pilon	AUGUSTUS	stop_codon	109916	109918	.	+	0	transcript_id	"g3650.t1";	gene_id	"g3650";
tig00000152.H1_pilon	AUGUSTUS	gene	111151	112234	0.36	+	.	g3651;OG0002526;hypothetical protein
tig00000152.H1_pilon	AUGUSTUS	transcript	111151	112234	0.36	+	.	g3651.t1
tig00000152.H1_pilon	AUGUSTUS	start_codon	111151	111153	.	+	0	transcript_id	"g3651.t1";	gene_id	"g3651";
tig00000152.H1_pilon	AUGUSTUS	intron	111271	111331	0.5	+	.	transcript_id	"g3651.t1";	gene_id	"g3651";
tig00000152.H1_pilon	AUGUSTUS	CDS	111151	111270	0.37	+	0	transcript_id	"g3651.t1";	gene_id	"g3651";
tig00000152.H1_pilon	AUGUSTUS	CDS	111332	112231	0.52	+	0	transcript_id	"g3651.t1";	gene_id	"g3651";
tig00000152.H1_pilon	AUGUSTUS	stop_codon	112232	112234	.	+	0	transcript_id	"g3651.t1";	gene_id	"g3651";
tig00000152.H1_pilon	AUGUSTUS	gene	113268	114287	1	+	.	g3652;OG0002527;RNA-binding protein rnc1
tig00000152.H1_pilon	AUGUSTUS	transcript	113268	114287	1	+	.	g3652.t1
tig00000152.H1_pilon	AUGUSTUS	start_codon	113268	113270	.	+	0	transcript_id	"g3652.t1";	gene_id	"g3652";
tig00000152.H1_pilon	AUGUSTUS	CDS	113268	114284	1	+	0	transcript_id	"g3652.t1";	gene_id	"g3652";
tig00000152.H1_pilon	AUGUSTUS	stop_codon	114285	114287	.	+	0	transcript_id	"g3652.t1";	gene_id	"g3652";
tig00000152.H1_pilon	AUGUSTUS	gene	114899	115681	1	-	.	g3653;OG0002528;40S ribosomal protein S3
tig00000152.H1_pilon	AUGUSTUS	transcript	114899	115681	1	-	.	g3653.t1
tig00000152.H1_pilon	AUGUSTUS	stop_codon	114899	114901	.	-	0	transcript_id	"g3653.t1";	gene_id	"g3653";
tig00000152.H1_pilon	AUGUSTUS	CDS	114902	115681	1	-	0	transcript_id	"g3653.t1";	gene_id	"g3653";
tig00000152.H1_pilon	AUGUSTUS	start_codon	115679	115681	.	-	0	transcript_id	"g3653.t1";	gene_id	"g3653";
tig00000152.H1_pilon	AUGUSTUS	gene	116869	117723	0.97	+	.	g3654;OG0002529;Extracellular signal-regulated kinase 1
tig00000152.H1_pilon	AUGUSTUS	transcript	116869	117723	0.97	+	.	g3654.t1
tig00000152.H1_pilon	AUGUSTUS	start_codon	116869	116871	.	+	0	transcript_id	"g3654.t1";	gene_id	"g3654";
tig00000152.H1_pilon	AUGUSTUS	CDS	116869	117720	0.97	+	0	transcript_id	"g3654.t1";	gene_id	"g3654";
tig00000152.H1_pilon	AUGUSTUS	stop_codon	117721	117723	.	+	0	transcript_id	"g3654.t1";	gene_id	"g3654";
tig00000152.H1_pilon	AUGUSTUS	gene	118558	120093	0.54	+	.	g3655;OG0002530;hypothetical protein
tig00000152.H1_pilon	AUGUSTUS	transcript	118558	120093	0.54	+	.	g3655.t1
tig00000152.H1_pilon	AUGUSTUS	start_codon	118558	118560	.	+	0	transcript_id	"g3655.t1";	gene_id	"g3655";
tig00000152.H1_pilon	AUGUSTUS	CDS	118558	120090	0.54	+	0	transcript_id	"g3655.t1";	gene_id	"g3655";
tig00000152.H1_pilon	AUGUSTUS	stop_codon	120091	120093	.	+	0	transcript_id	"g3655.t1";	gene_id	"g3655";
tig00000152.H1_pilon	AUGUSTUS	gene	120153	121202	0.93	-	.	g3656;OG0002531;Cytochrome c oxidase assembly protein COX18, mitochondrial
tig00000152.H1_pilon	AUGUSTUS	transcript	120153	121202	0.93	-	.	g3656.t1
tig00000152.H1_pilon	AUGUSTUS	stop_codon	120153	120155	.	-	0	transcript_id	"g3656.t1";	gene_id	"g3656";
tig00000152.H1_pilon	AUGUSTUS	CDS	120156	121202	0.93	-	0	transcript_id	"g3656.t1";	gene_id	"g3656";
tig00000152.H1_pilon	AUGUSTUS	start_codon	121200	121202	.	-	0	transcript_id	"g3656.t1";	gene_id	"g3656";
tig00000152.H1_pilon	AUGUSTUS	gene	121595	122020	0.9	+	.	g3657;OG0004449;Transcription elongation factor SPT4
tig00000152.H1_pilon	AUGUSTUS	transcript	121595	122020	0.9	+	.	g3657.t1
tig00000152.H1_pilon	AUGUSTUS	start_codon	121595	121597	.	+	0	transcript_id	"g3657.t1";	gene_id	"g3657";
tig00000152.H1_pilon	AUGUSTUS	intron	121673	121744	0.99	+	.	transcript_id	"g3657.t1";	gene_id	"g3657";
tig00000152.H1_pilon	AUGUSTUS	CDS	121595	121672	0.92	+	0	transcript_id	"g3657.t1";	gene_id	"g3657";
tig00000152.H1_pilon	AUGUSTUS	CDS	121745	122017	0.98	+	0	transcript_id	"g3657.t1";	gene_id	"g3657";
tig00000152.H1_pilon	AUGUSTUS	stop_codon	122018	122020	.	+	0	transcript_id	"g3657.t1";	gene_id	"g3657";
tig00000152.H1_pilon	AUGUSTUS	gene	122552	123906	0.24	+	.	g3658;OG0002532;Adenosylhomocysteinase
tig00000152.H1_pilon	AUGUSTUS	transcript	122552	123906	0.24	+	.	g3658.t1
tig00000152.H1_pilon	AUGUSTUS	start_codon	122552	122554	.	+	0	transcript_id	"g3658.t1";	gene_id	"g3658";
tig00000152.H1_pilon	AUGUSTUS	intron	123353	123477	0.24	+	.	transcript_id	"g3658.t1";	gene_id	"g3658";
tig00000152.H1_pilon	AUGUSTUS	CDS	122552	123352	0.3	+	0	transcript_id	"g3658.t1";	gene_id	"g3658";
tig00000152.H1_pilon	AUGUSTUS	CDS	123478	123903	0.29	+	0	transcript_id	"g3658.t1";	gene_id	"g3658";
tig00000152.H1_pilon	AUGUSTUS	stop_codon	123904	123906	.	+	0	transcript_id	"g3658.t1";	gene_id	"g3658";
tig00000152.H1_pilon	AUGUSTUS	gene	124593	126407	0.6	+	.	g3659;OG0002533;Uncharacterized protein C1259.12c
tig00000152.H1_pilon	AUGUSTUS	transcript	124593	126407	0.6	+	.	g3659.t1
tig00000152.H1_pilon	AUGUSTUS	start_codon	124593	124595	.	+	0	transcript_id	"g3659.t1";	gene_id	"g3659";
tig00000152.H1_pilon	AUGUSTUS	CDS	124593	126404	0.6	+	0	transcript_id	"g3659.t1";	gene_id	"g3659";
tig00000152.H1_pilon	AUGUSTUS	stop_codon	126405	126407	.	+	0	transcript_id	"g3659.t1";	gene_id	"g3659";
tig00000152.H1_pilon	AUGUSTUS	gene	126551	127131	0.89	-	.	g3660;OG0002534;hypothetical protein
tig00000152.H1_pilon	AUGUSTUS	transcript	126551	127131	0.89	-	.	g3660.t1
tig00000152.H1_pilon	AUGUSTUS	stop_codon	126551	126553	.	-	0	transcript_id	"g3660.t1";	gene_id	"g3660";
tig00000152.H1_pilon	AUGUSTUS	intron	127001	127068	0.89	-	.	transcript_id	"g3660.t1";	gene_id	"g3660";
tig00000152.H1_pilon	AUGUSTUS	CDS	126554	127000	0.91	-	0	transcript_id	"g3660.t1";	gene_id	"g3660";
tig00000152.H1_pilon	AUGUSTUS	CDS	127069	127131	0.89	-	0	transcript_id	"g3660.t1";	gene_id	"g3660";
tig00000152.H1_pilon	AUGUSTUS	start_codon	127129	127131	.	-	0	transcript_id	"g3660.t1";	gene_id	"g3660";
tig00000152.H1_pilon	AUGUSTUS	gene	127358	128179	0.77	-	.	g3661;OG0002535;Increased recombination centers protein 6
tig00000152.H1_pilon	AUGUSTUS	transcript	127358	128179	0.77	-	.	g3661.t1
tig00000152.H1_pilon	AUGUSTUS	stop_codon	127358	127360	.	-	0	transcript_id	"g3661.t1";	gene_id	"g3661";
tig00000152.H1_pilon	AUGUSTUS	CDS	127361	128179	0.77	-	0	transcript_id	"g3661.t1";	gene_id	"g3661";
tig00000152.H1_pilon	AUGUSTUS	start_codon	128177	128179	.	-	0	transcript_id	"g3661.t1";	gene_id	"g3661";
tig00000152.H1_pilon	AUGUSTUS	gene	128538	131108	1	+	.	g3662;OG0002536;Exocyst complex component SEC15
tig00000152.H1_pilon	AUGUSTUS	transcript	128538	131108	1	+	.	g3662.t1
tig00000152.H1_pilon	AUGUSTUS	start_codon	128538	128540	.	+	0	transcript_id	"g3662.t1";	gene_id	"g3662";
tig00000152.H1_pilon	AUGUSTUS	CDS	128538	131105	1	+	0	transcript_id	"g3662.t1";	gene_id	"g3662";
tig00000152.H1_pilon	AUGUSTUS	stop_codon	131106	131108	.	+	0	transcript_id	"g3662.t1";	gene_id	"g3662";
tig00000152.H1_pilon	AUGUSTUS	gene	131189	131740	1	-	.	g3663;OG0002537;ER membrane protein complex subunit 4
tig00000152.H1_pilon	AUGUSTUS	transcript	131189	131740	1	-	.	g3663.t1
tig00000152.H1_pilon	AUGUSTUS	stop_codon	131189	131191	.	-	0	transcript_id	"g3663.t1";	gene_id	"g3663";
tig00000152.H1_pilon	AUGUSTUS	CDS	131192	131740	1	-	0	transcript_id	"g3663.t1";	gene_id	"g3663";
tig00000152.H1_pilon	AUGUSTUS	start_codon	131738	131740	.	-	0	transcript_id	"g3663.t1";	gene_id	"g3663";
tig00000152.H1_pilon	AUGUSTUS	gene	131990	132457	0.98	+	.	g3664;OG0004769;Ribonucleases P/MRP protein subunit POP7
tig00000152.H1_pilon	AUGUSTUS	transcript	131990	132457	0.98	+	.	g3664.t1
tig00000152.H1_pilon	AUGUSTUS	start_codon	131990	131992	.	+	0	transcript_id	"g3664.t1";	gene_id	"g3664";
tig00000152.H1_pilon	AUGUSTUS	CDS	131990	132454	0.98	+	0	transcript_id	"g3664.t1";	gene_id	"g3664";
tig00000152.H1_pilon	AUGUSTUS	stop_codon	132455	132457	.	+	0	transcript_id	"g3664.t1";	gene_id	"g3664";
tig00000152.H1_pilon	AUGUSTUS	gene	132538	133038	0.59	-	.	g3665;OG0004450;Uncharacterized protein YPL108W
tig00000152.H1_pilon	AUGUSTUS	transcript	132538	133038	0.59	-	.	g3665.t1
tig00000152.H1_pilon	AUGUSTUS	stop_codon	132538	132540	.	-	0	transcript_id	"g3665.t1";	gene_id	"g3665";
tig00000152.H1_pilon	AUGUSTUS	CDS	132541	133038	0.59	-	0	transcript_id	"g3665.t1";	gene_id	"g3665";
tig00000152.H1_pilon	AUGUSTUS	start_codon	133036	133038	.	-	0	transcript_id	"g3665.t1";	gene_id	"g3665";
tig00000152.H1_pilon	AUGUSTUS	gene	133632	134084	0.99	-	.	g3666;OG0002538;UPF0047 protein C4A8.02c
tig00000152.H1_pilon	AUGUSTUS	transcript	133632	134084	0.99	-	.	g3666.t1
tig00000152.H1_pilon	AUGUSTUS	stop_codon	133632	133634	.	-	0	transcript_id	"g3666.t1";	gene_id	"g3666";
tig00000152.H1_pilon	AUGUSTUS	CDS	133635	134084	0.99	-	0	transcript_id	"g3666.t1";	gene_id	"g3666";
tig00000152.H1_pilon	AUGUSTUS	start_codon	134082	134084	.	-	0	transcript_id	"g3666.t1";	gene_id	"g3666";
tig00000152.H1_pilon	AUGUSTUS	gene	135604	136737	0.99	-	.	g3667;OG0000016;Alcohol dehydrogenase 4, mitochondrial
tig00000152.H1_pilon	AUGUSTUS	transcript	135604	136737	0.99	-	.	g3667.t1
tig00000152.H1_pilon	AUGUSTUS	stop_codon	135604	135606	.	-	0	transcript_id	"g3667.t1";	gene_id	"g3667";
tig00000152.H1_pilon	AUGUSTUS	CDS	135607	136737	0.99	-	0	transcript_id	"g3667.t1";	gene_id	"g3667";
tig00000152.H1_pilon	AUGUSTUS	start_codon	136735	136737	.	-	0	transcript_id	"g3667.t1";	gene_id	"g3667";
tig00000152.H1_pilon	AUGUSTUS	gene	138824	140365	0.96	-	.	g3668;OG0002539;Probable intramembrane protease YKL100C
tig00000152.H1_pilon	AUGUSTUS	transcript	138824	140365	0.96	-	.	g3668.t1
tig00000152.H1_pilon	AUGUSTUS	stop_codon	138824	138826	.	-	0	transcript_id	"g3668.t1";	gene_id	"g3668";
tig00000152.H1_pilon	AUGUSTUS	CDS	138827	140365	0.96	-	0	transcript_id	"g3668.t1";	gene_id	"g3668";
tig00000152.H1_pilon	AUGUSTUS	start_codon	140363	140365	.	-	0	transcript_id	"g3668.t1";	gene_id	"g3668";
tig00000152.H1_pilon	AUGUSTUS	gene	141223	142788	0.96	+	.	g3669;OG0000511;Sphingolipid C9-methyltransferase
tig00000152.H1_pilon	AUGUSTUS	transcript	141223	142788	0.96	+	.	g3669.t1
tig00000152.H1_pilon	AUGUSTUS	start_codon	141223	141225	.	+	0	transcript_id	"g3669.t1";	gene_id	"g3669";
tig00000152.H1_pilon	AUGUSTUS	intron	141283	141354	0.96	+	.	transcript_id	"g3669.t1";	gene_id	"g3669";
tig00000152.H1_pilon	AUGUSTUS	CDS	141223	141282	0.96	+	0	transcript_id	"g3669.t1";	gene_id	"g3669";
tig00000152.H1_pilon	AUGUSTUS	CDS	141355	142785	0.96	+	0	transcript_id	"g3669.t1";	gene_id	"g3669";
tig00000152.H1_pilon	AUGUSTUS	stop_codon	142786	142788	.	+	0	transcript_id	"g3669.t1";	gene_id	"g3669";
tig00000152.H1_pilon	AUGUSTUS	gene	143223	144314	0.81	-	.	g3670;OG0004919;Allergen Asp f 7 homolog
tig00000152.H1_pilon	AUGUSTUS	transcript	143223	144314	0.81	-	.	g3670.t1
tig00000152.H1_pilon	AUGUSTUS	stop_codon	143223	143225	.	-	0	transcript_id	"g3670.t1";	gene_id	"g3670";
tig00000152.H1_pilon	AUGUSTUS	CDS	143226	144314	0.81	-	0	transcript_id	"g3670.t1";	gene_id	"g3670";
tig00000152.H1_pilon	AUGUSTUS	start_codon	144312	144314	.	-	0	transcript_id	"g3670.t1";	gene_id	"g3670";
tig00000152.H1_pilon	AUGUSTUS	gene	145146	148219	0.39	-	.	g3671;OG0002540;Papain inhibitor
tig00000152.H1_pilon	AUGUSTUS	transcript	145146	148219	0.39	-	.	g3671.t1
tig00000152.H1_pilon	AUGUSTUS	stop_codon	145146	145148	.	-	0	transcript_id	"g3671.t1";	gene_id	"g3671";
tig00000152.H1_pilon	AUGUSTUS	intron	145749	146330	0.48	-	.	transcript_id	"g3671.t1";	gene_id	"g3671";
tig00000152.H1_pilon	AUGUSTUS	intron	148005	148114	0.92	-	.	transcript_id	"g3671.t1";	gene_id	"g3671";
tig00000152.H1_pilon	AUGUSTUS	CDS	145149	145748	0.48	-	0	transcript_id	"g3671.t1";	gene_id	"g3671";
tig00000152.H1_pilon	AUGUSTUS	CDS	146331	148004	0.7	-	0	transcript_id	"g3671.t1";	gene_id	"g3671";
tig00000152.H1_pilon	AUGUSTUS	CDS	148115	148219	0.83	-	0	transcript_id	"g3671.t1";	gene_id	"g3671";
tig00000152.H1_pilon	AUGUSTUS	start_codon	148217	148219	.	-	0	transcript_id	"g3671.t1";	gene_id	"g3671";
tig00000152.H1_pilon	AUGUSTUS	gene	149641	150630	0.99	+	.	g3672;OG0000512;Karyogamy protein KAR4
tig00000152.H1_pilon	AUGUSTUS	transcript	149641	150630	0.99	+	.	g3672.t1
tig00000152.H1_pilon	AUGUSTUS	start_codon	149641	149643	.	+	0	transcript_id	"g3672.t1";	gene_id	"g3672";
tig00000152.H1_pilon	AUGUSTUS	CDS	149641	150627	0.99	+	0	transcript_id	"g3672.t1";	gene_id	"g3672";
tig00000152.H1_pilon	AUGUSTUS	stop_codon	150628	150630	.	+	0	transcript_id	"g3672.t1";	gene_id	"g3672";
tig00000152.H1_pilon	AUGUSTUS	gene	151083	152318	0.97	-	.	g3673;OG0004451;hypothetical protein
tig00000152.H1_pilon	AUGUSTUS	transcript	151083	152318	0.97	-	.	g3673.t1
tig00000152.H1_pilon	AUGUSTUS	stop_codon	151083	151085	.	-	0	transcript_id	"g3673.t1";	gene_id	"g3673";
tig00000152.H1_pilon	AUGUSTUS	CDS	151086	152318	0.97	-	0	transcript_id	"g3673.t1";	gene_id	"g3673";
tig00000152.H1_pilon	AUGUSTUS	start_codon	152316	152318	.	-	0	transcript_id	"g3673.t1";	gene_id	"g3673";
tig00000152.H1_pilon	AUGUSTUS	gene	153208	154044	0.99	-	.	g3674;OG0002541;Putative nicotinamide mononucleotide adenylyltransferase
tig00000152.H1_pilon	AUGUSTUS	transcript	153208	154044	0.99	-	.	g3674.t1
tig00000152.H1_pilon	AUGUSTUS	stop_codon	153208	153210	.	-	0	transcript_id	"g3674.t1";	gene_id	"g3674";
tig00000152.H1_pilon	AUGUSTUS	CDS	153211	154044	0.99	-	0	transcript_id	"g3674.t1";	gene_id	"g3674";
tig00000152.H1_pilon	AUGUSTUS	start_codon	154042	154044	.	-	0	transcript_id	"g3674.t1";	gene_id	"g3674";
tig00000152.H1_pilon	AUGUSTUS	gene	154336	155463	0.61	-	.	g3675;OG0002542;Branched-chain-amino-acid aminotransferase, mitochondrial
tig00000152.H1_pilon	AUGUSTUS	transcript	154336	155463	0.61	-	.	g3675.t1
tig00000152.H1_pilon	AUGUSTUS	stop_codon	154336	154338	.	-	0	transcript_id	"g3675.t1";	gene_id	"g3675";
tig00000152.H1_pilon	AUGUSTUS	CDS	154339	155463	0.61	-	0	transcript_id	"g3675.t1";	gene_id	"g3675";
tig00000152.H1_pilon	AUGUSTUS	start_codon	155461	155463	.	-	0	transcript_id	"g3675.t1";	gene_id	"g3675";
tig00000152.H1_pilon	AUGUSTUS	gene	156505	157936	0.64	-	.	g3676;OG0002543;Uncharacterized oxidoreductase YNL181W
tig00000152.H1_pilon	AUGUSTUS	transcript	156505	157936	0.64	-	.	g3676.t1
tig00000152.H1_pilon	AUGUSTUS	stop_codon	156505	156507	.	-	0	transcript_id	"g3676.t1";	gene_id	"g3676";
tig00000152.H1_pilon	AUGUSTUS	intron	156996	157065	0.64	-	.	transcript_id	"g3676.t1";	gene_id	"g3676";
tig00000152.H1_pilon	AUGUSTUS	CDS	156508	156995	0.64	-	2	transcript_id	"g3676.t1";	gene_id	"g3676";
tig00000152.H1_pilon	AUGUSTUS	CDS	157066	157936	0.99	-	0	transcript_id	"g3676.t1";	gene_id	"g3676";
tig00000152.H1_pilon	AUGUSTUS	start_codon	157934	157936	.	-	0	transcript_id	"g3676.t1";	gene_id	"g3676";
tig00000152.H1_pilon	AUGUSTUS	gene	158216	159669	0.29	+	.	g3677;OG0002544;Pre-rRNA-processing protein IPI3
tig00000152.H1_pilon	AUGUSTUS	transcript	158216	159669	0.29	+	.	g3677.t1
tig00000152.H1_pilon	AUGUSTUS	start_codon	158216	158218	.	+	0	transcript_id	"g3677.t1";	gene_id	"g3677";
tig00000152.H1_pilon	AUGUSTUS	intron	158228	158415	0.29	+	.	transcript_id	"g3677.t1";	gene_id	"g3677";
tig00000152.H1_pilon	AUGUSTUS	CDS	158216	158227	0.71	+	0	transcript_id	"g3677.t1";	gene_id	"g3677";
tig00000152.H1_pilon	AUGUSTUS	CDS	158416	159666	0.29	+	0	transcript_id	"g3677.t1";	gene_id	"g3677";
tig00000152.H1_pilon	AUGUSTUS	stop_codon	159667	159669	.	+	0	transcript_id	"g3677.t1";	gene_id	"g3677";
tig00000152.H1_pilon	AUGUSTUS	gene	160551	161264	1	+	.	g3678;OG0000178;Drug resistance protein YOR378W
tig00000152.H1_pilon	AUGUSTUS	transcript	160551	161264	1	+	.	g3678.t1
tig00000152.H1_pilon	AUGUSTUS	start_codon	160551	160553	.	+	0	transcript_id	"g3678.t1";	gene_id	"g3678";
tig00000152.H1_pilon	AUGUSTUS	CDS	160551	161261	1	+	0	transcript_id	"g3678.t1";	gene_id	"g3678";
tig00000152.H1_pilon	AUGUSTUS	stop_codon	161262	161264	.	+	0	transcript_id	"g3678.t1";	gene_id	"g3678";
tig00000152.H1_pilon	AUGUSTUS	gene	161917	162252	0.89	+	.	g3679;;hypothetical protein
tig00000152.H1_pilon	AUGUSTUS	transcript	161917	162252	0.89	+	.	g3679.t1
tig00000152.H1_pilon	AUGUSTUS	start_codon	161917	161919	.	+	0	transcript_id	"g3679.t1";	gene_id	"g3679";
tig00000152.H1_pilon	AUGUSTUS	CDS	161917	162249	0.89	+	0	transcript_id	"g3679.t1";	gene_id	"g3679";
tig00000152.H1_pilon	AUGUSTUS	stop_codon	162250	162252	.	+	0	transcript_id	"g3679.t1";	gene_id	"g3679";
tig00000152.H1_pilon	AUGUSTUS	gene	163349	164038	1	+	.	g3680;OG0002545;Nucleolar protein 6
tig00000152.H1_pilon	AUGUSTUS	transcript	163349	164038	1	+	.	g3680.t1
tig00000152.H1_pilon	AUGUSTUS	start_codon	163349	163351	.	+	0	transcript_id	"g3680.t1";	gene_id	"g3680";
tig00000152.H1_pilon	AUGUSTUS	CDS	163349	164035	1	+	0	transcript_id	"g3680.t1";	gene_id	"g3680";
tig00000152.H1_pilon	AUGUSTUS	stop_codon	164036	164038	.	+	0	transcript_id	"g3680.t1";	gene_id	"g3680";
tig00000152.H1_pilon	AUGUSTUS	gene	164530	165231	1	-	.	g3681;OG0002546;Ras-related C3 botulinum toxin substrate 1
tig00000152.H1_pilon	AUGUSTUS	transcript	164530	165231	1	-	.	g3681.t1
tig00000152.H1_pilon	AUGUSTUS	stop_codon	164530	164532	.	-	0	transcript_id	"g3681.t1";	gene_id	"g3681";
tig00000152.H1_pilon	AUGUSTUS	CDS	164533	165231	1	-	0	transcript_id	"g3681.t1";	gene_id	"g3681";
tig00000152.H1_pilon	AUGUSTUS	start_codon	165229	165231	.	-	0	transcript_id	"g3681.t1";	gene_id	"g3681";
tig00000152.H1_pilon	AUGUSTUS	gene	166623	167803	0.75	-	.	g3682;OG0002547;L-saccharopine oxidase
tig00000152.H1_pilon	AUGUSTUS	transcript	166623	167803	0.75	-	.	g3682.t1
tig00000152.H1_pilon	AUGUSTUS	stop_codon	166623	166625	.	-	0	transcript_id	"g3682.t1";	gene_id	"g3682";
tig00000152.H1_pilon	AUGUSTUS	intron	167512	167591	0.77	-	.	transcript_id	"g3682.t1";	gene_id	"g3682";
tig00000152.H1_pilon	AUGUSTUS	CDS	166626	167511	0.77	-	1	transcript_id	"g3682.t1";	gene_id	"g3682";
tig00000152.H1_pilon	AUGUSTUS	CDS	167592	167803	0.81	-	0	transcript_id	"g3682.t1";	gene_id	"g3682";
tig00000152.H1_pilon	AUGUSTUS	start_codon	167801	167803	.	-	0	transcript_id	"g3682.t1";	gene_id	"g3682";
tig00000152.H1_pilon	AUGUSTUS	gene	168697	169560	1	+	.	g3683;OG0002548;hypothetical protein
tig00000152.H1_pilon	AUGUSTUS	transcript	168697	169560	1	+	.	g3683.t1
tig00000152.H1_pilon	AUGUSTUS	start_codon	168697	168699	.	+	0	transcript_id	"g3683.t1";	gene_id	"g3683";
tig00000152.H1_pilon	AUGUSTUS	CDS	168697	169557	1	+	0	transcript_id	"g3683.t1";	gene_id	"g3683";
tig00000152.H1_pilon	AUGUSTUS	stop_codon	169558	169560	.	+	0	transcript_id	"g3683.t1";	gene_id	"g3683";
tig00000152.H1_pilon	AUGUSTUS	gene	169637	170200	0.47	-	.	g3684;OG0004453;Ornithine decarboxylase
tig00000152.H1_pilon	AUGUSTUS	transcript	169637	170200	0.47	-	.	g3684.t1
tig00000152.H1_pilon	AUGUSTUS	stop_codon	169637	169639	.	-	0	transcript_id	"g3684.t1";	gene_id	"g3684";
tig00000152.H1_pilon	AUGUSTUS	CDS	169640	170200	0.47	-	0	transcript_id	"g3684.t1";	gene_id	"g3684";
tig00000152.H1_pilon	AUGUSTUS	start_codon	170198	170200	.	-	0	transcript_id	"g3684.t1";	gene_id	"g3684";
tig00000152.H1_pilon	AUGUSTUS	gene	171731	173398	0.98	-	.	g3685;OG0002549;Transcriptional regulatory protein ASH1
tig00000152.H1_pilon	AUGUSTUS	transcript	171731	173398	0.98	-	.	g3685.t1
tig00000152.H1_pilon	AUGUSTUS	stop_codon	171731	171733	.	-	0	transcript_id	"g3685.t1";	gene_id	"g3685";
tig00000152.H1_pilon	AUGUSTUS	CDS	171734	173398	0.98	-	0	transcript_id	"g3685.t1";	gene_id	"g3685";
tig00000152.H1_pilon	AUGUSTUS	start_codon	173396	173398	.	-	0	transcript_id	"g3685.t1";	gene_id	"g3685";
tig00000152.H1_pilon	AUGUSTUS	gene	175134	175661	1	+	.	g3686;OG0002550;mRNA transport regulator MTR2
tig00000152.H1_pilon	AUGUSTUS	transcript	175134	175661	1	+	.	g3686.t1
tig00000152.H1_pilon	AUGUSTUS	start_codon	175134	175136	.	+	0	transcript_id	"g3686.t1";	gene_id	"g3686";
tig00000152.H1_pilon	AUGUSTUS	CDS	175134	175658	1	+	0	transcript_id	"g3686.t1";	gene_id	"g3686";
tig00000152.H1_pilon	AUGUSTUS	stop_codon	175659	175661	.	+	0	transcript_id	"g3686.t1";	gene_id	"g3686";
tig00000152.H1_pilon	AUGUSTUS	gene	176097	177236	0.99	-	.	g3687;OG0002551;hypothetical protein
tig00000152.H1_pilon	AUGUSTUS	transcript	176097	177236	0.99	-	.	g3687.t1
tig00000152.H1_pilon	AUGUSTUS	stop_codon	176097	176099	.	-	0	transcript_id	"g3687.t1";	gene_id	"g3687";
tig00000152.H1_pilon	AUGUSTUS	CDS	176100	177236	0.99	-	0	transcript_id	"g3687.t1";	gene_id	"g3687";
tig00000152.H1_pilon	AUGUSTUS	start_codon	177234	177236	.	-	0	transcript_id	"g3687.t1";	gene_id	"g3687";
tig00000152.H1_pilon	AUGUSTUS	gene	177821	179059	1	-	.	g3688;OG0002552;Protein ECM7
tig00000152.H1_pilon	AUGUSTUS	transcript	177821	179059	1	-	.	g3688.t1
tig00000152.H1_pilon	AUGUSTUS	stop_codon	177821	177823	.	-	0	transcript_id	"g3688.t1";	gene_id	"g3688";
tig00000152.H1_pilon	AUGUSTUS	CDS	177824	179059	1	-	0	transcript_id	"g3688.t1";	gene_id	"g3688";
tig00000152.H1_pilon	AUGUSTUS	start_codon	179057	179059	.	-	0	transcript_id	"g3688.t1";	gene_id	"g3688";
tig00000152.H1_pilon	AUGUSTUS	gene	179368	181872	0.43	+	.	g3689;OG0000513;Origin recognition complex subunit 1
tig00000152.H1_pilon	AUGUSTUS	transcript	179368	181872	0.43	+	.	g3689.t1
tig00000152.H1_pilon	AUGUSTUS	start_codon	179368	179370	.	+	0	transcript_id	"g3689.t1";	gene_id	"g3689";
tig00000152.H1_pilon	AUGUSTUS	intron	179576	179646	1	+	.	transcript_id	"g3689.t1";	gene_id	"g3689";
tig00000152.H1_pilon	AUGUSTUS	intron	180086	180182	0.69	+	.	transcript_id	"g3689.t1";	gene_id	"g3689";
tig00000152.H1_pilon	AUGUSTUS	CDS	179368	179575	0.63	+	0	transcript_id	"g3689.t1";	gene_id	"g3689";
tig00000152.H1_pilon	AUGUSTUS	CDS	179647	180085	0.78	+	2	transcript_id	"g3689.t1";	gene_id	"g3689";
tig00000152.H1_pilon	AUGUSTUS	CDS	180183	181869	0.69	+	1	transcript_id	"g3689.t1";	gene_id	"g3689";
tig00000152.H1_pilon	AUGUSTUS	stop_codon	181870	181872	.	+	0	transcript_id	"g3689.t1";	gene_id	"g3689";
tig00000152.H1_pilon	AUGUSTUS	gene	181978	182922	0.7	-	.	g3690;OG0002553;Septum-promoting GTP-binding protein 1
tig00000152.H1_pilon	AUGUSTUS	transcript	181978	182922	0.7	-	.	g3690.t1
tig00000152.H1_pilon	AUGUSTUS	stop_codon	181978	181980	.	-	0	transcript_id	"g3690.t1";	gene_id	"g3690";
tig00000152.H1_pilon	AUGUSTUS	CDS	181981	182922	0.7	-	0	transcript_id	"g3690.t1";	gene_id	"g3690";
tig00000152.H1_pilon	AUGUSTUS	start_codon	182920	182922	.	-	0	transcript_id	"g3690.t1";	gene_id	"g3690";
tig00000152.H1_pilon	AUGUSTUS	gene	183705	184472	1	+	.	g3691;OG0002554;40S ribosomal protein S1
tig00000152.H1_pilon	AUGUSTUS	transcript	183705	184472	1	+	.	g3691.t1
tig00000152.H1_pilon	AUGUSTUS	start_codon	183705	183707	.	+	0	transcript_id	"g3691.t1";	gene_id	"g3691";
tig00000152.H1_pilon	AUGUSTUS	CDS	183705	184469	1	+	0	transcript_id	"g3691.t1";	gene_id	"g3691";
tig00000152.H1_pilon	AUGUSTUS	stop_codon	184470	184472	.	+	0	transcript_id	"g3691.t1";	gene_id	"g3691";
tig00000152.H1_pilon	AUGUSTUS	gene	184953	185757	0.47	-	.	g3692;;High-affinity methionine permease
tig00000152.H1_pilon	AUGUSTUS	transcript	184953	185757	0.47	-	.	g3692.t1
tig00000152.H1_pilon	AUGUSTUS	stop_codon	184953	184955	.	-	0	transcript_id	"g3692.t1";	gene_id	"g3692";
tig00000152.H1_pilon	AUGUSTUS	intron	185208	185289	0.79	-	.	transcript_id	"g3692.t1";	gene_id	"g3692";
tig00000152.H1_pilon	AUGUSTUS	CDS	184956	185207	0.79	-	0	transcript_id	"g3692.t1";	gene_id	"g3692";
tig00000152.H1_pilon	AUGUSTUS	CDS	185290	185757	0.47	-	0	transcript_id	"g3692.t1";	gene_id	"g3692";
tig00000152.H1_pilon	AUGUSTUS	start_codon	185755	185757	.	-	0	transcript_id	"g3692.t1";	gene_id	"g3692";
tig00000152.H1_pilon	AUGUSTUS	gene	185802	186578	0.61	-	.	g3693;OG0000514;High-affinity methionine permease
tig00000152.H1_pilon	AUGUSTUS	transcript	185802	186578	0.61	-	.	g3693.t1
tig00000152.H1_pilon	AUGUSTUS	stop_codon	185802	185804	.	-	0	transcript_id	"g3693.t1";	gene_id	"g3693";
tig00000152.H1_pilon	AUGUSTUS	CDS	185805	186578	0.61	-	0	transcript_id	"g3693.t1";	gene_id	"g3693";
tig00000152.H1_pilon	AUGUSTUS	start_codon	186576	186578	.	-	0	transcript_id	"g3693.t1";	gene_id	"g3693";
tig00000152.H1_pilon	AUGUSTUS	gene	187846	188898	0.99	-	.	g3694;OG0002555;Inosine-5'-monophosphate dehydrogenase
tig00000152.H1_pilon	AUGUSTUS	transcript	187846	188898	0.99	-	.	g3694.t1
tig00000152.H1_pilon	AUGUSTUS	stop_codon	187846	187848	.	-	0	transcript_id	"g3694.t1";	gene_id	"g3694";
tig00000152.H1_pilon	AUGUSTUS	CDS	187849	188898	0.99	-	0	transcript_id	"g3694.t1";	gene_id	"g3694";
tig00000152.H1_pilon	AUGUSTUS	start_codon	188896	188898	.	-	0	transcript_id	"g3694.t1";	gene_id	"g3694";
tig00000152.H1_pilon	AUGUSTUS	gene	188937	189410	1	-	.	g3695;;Inosine-5'-monophosphate dehydrogenase
tig00000152.H1_pilon	AUGUSTUS	transcript	188937	189410	1	-	.	g3695.t1
tig00000152.H1_pilon	AUGUSTUS	stop_codon	188937	188939	.	-	0	transcript_id	"g3695.t1";	gene_id	"g3695";
tig00000152.H1_pilon	AUGUSTUS	CDS	188940	189410	1	-	0	transcript_id	"g3695.t1";	gene_id	"g3695";
tig00000152.H1_pilon	AUGUSTUS	start_codon	189408	189410	.	-	0	transcript_id	"g3695.t1";	gene_id	"g3695";
tig00000152.H1_pilon	AUGUSTUS	gene	190547	193711	0.77	+	.	g3696;OG0002556;hypothetical protein
tig00000152.H1_pilon	AUGUSTUS	transcript	190547	193711	0.77	+	.	g3696.t1
tig00000152.H1_pilon	AUGUSTUS	start_codon	190547	190549	.	+	0	transcript_id	"g3696.t1";	gene_id	"g3696";
tig00000152.H1_pilon	AUGUSTUS	CDS	190547	193708	0.77	+	0	transcript_id	"g3696.t1";	gene_id	"g3696";
tig00000152.H1_pilon	AUGUSTUS	stop_codon	193709	193711	.	+	0	transcript_id	"g3696.t1";	gene_id	"g3696";
tig00000152.H1_pilon	AUGUSTUS	gene	194038	196132	0.43	+	.	g3697;OG0000515;Transcription initiation factor TFIID subunit 12
tig00000152.H1_pilon	AUGUSTUS	transcript	194038	196132	0.43	+	.	g3697.t1
tig00000152.H1_pilon	AUGUSTUS	start_codon	194038	194040	.	+	0	transcript_id	"g3697.t1";	gene_id	"g3697";
tig00000152.H1_pilon	AUGUSTUS	intron	194336	194426	0.5	+	.	transcript_id	"g3697.t1";	gene_id	"g3697";
tig00000152.H1_pilon	AUGUSTUS	CDS	194038	194335	0.48	+	0	transcript_id	"g3697.t1";	gene_id	"g3697";
tig00000152.H1_pilon	AUGUSTUS	CDS	194427	196129	0.44	+	2	transcript_id	"g3697.t1";	gene_id	"g3697";
tig00000152.H1_pilon	AUGUSTUS	stop_codon	196130	196132	.	+	0	transcript_id	"g3697.t1";	gene_id	"g3697";
tig00000152.H1_pilon	AUGUSTUS	gene	196603	197526	0.81	+	.	g3698;OG0004454;Uncharacterized oxidoreductase YDL114W
tig00000152.H1_pilon	AUGUSTUS	transcript	196603	197526	0.81	+	.	g3698.t1
tig00000152.H1_pilon	AUGUSTUS	start_codon	196603	196605	.	+	0	transcript_id	"g3698.t1";	gene_id	"g3698";
tig00000152.H1_pilon	AUGUSTUS	CDS	196603	197523	0.81	+	0	transcript_id	"g3698.t1";	gene_id	"g3698";
tig00000152.H1_pilon	AUGUSTUS	stop_codon	197524	197526	.	+	0	transcript_id	"g3698.t1";	gene_id	"g3698";
tig00000152.H1_pilon	AUGUSTUS	gene	197647	198162	1	-	.	g3699;OG0002557;Signal peptidase complex subunit SPC2
tig00000152.H1_pilon	AUGUSTUS	transcript	197647	198162	1	-	.	g3699.t1
tig00000152.H1_pilon	AUGUSTUS	stop_codon	197647	197649	.	-	0	transcript_id	"g3699.t1";	gene_id	"g3699";
tig00000152.H1_pilon	AUGUSTUS	CDS	197650	198162	1	-	0	transcript_id	"g3699.t1";	gene_id	"g3699";
tig00000152.H1_pilon	AUGUSTUS	start_codon	198160	198162	.	-	0	transcript_id	"g3699.t1";	gene_id	"g3699";
tig00000152.H1_pilon	AUGUSTUS	gene	198448	199071	0.86	-	.	g3700;OG0002558;Meiotically up-regulated gene 157 protein
tig00000152.H1_pilon	AUGUSTUS	transcript	198448	199071	0.86	-	.	g3700.t1
tig00000152.H1_pilon	AUGUSTUS	stop_codon	198448	198450	.	-	0	transcript_id	"g3700.t1";	gene_id	"g3700";
tig00000152.H1_pilon	AUGUSTUS	CDS	198451	199071	0.86	-	0	transcript_id	"g3700.t1";	gene_id	"g3700";
tig00000152.H1_pilon	AUGUSTUS	start_codon	199069	199071	.	-	0	transcript_id	"g3700.t1";	gene_id	"g3700";
tig00000152.H1_pilon	AUGUSTUS	gene	199212	200024	0.71	-	.	g3701;OG0002558;Meiotically up-regulated gene 157 protein
tig00000152.H1_pilon	AUGUSTUS	transcript	199212	200024	0.71	-	.	g3701.t1
tig00000152.H1_pilon	AUGUSTUS	stop_codon	199212	199214	.	-	0	transcript_id	"g3701.t1";	gene_id	"g3701";
tig00000152.H1_pilon	AUGUSTUS	CDS	199215	200024	0.71	-	0	transcript_id	"g3701.t1";	gene_id	"g3701";
tig00000152.H1_pilon	AUGUSTUS	start_codon	200022	200024	.	-	0	transcript_id	"g3701.t1";	gene_id	"g3701";
tig00000152.H1_pilon	AUGUSTUS	gene	201654	202310	0.19	+	.	g3702;OG0004984;DER1-like family member protein 1
tig00000152.H1_pilon	AUGUSTUS	transcript	201654	202310	0.19	+	.	g3702.t1
tig00000152.H1_pilon	AUGUSTUS	start_codon	201654	201656	.	+	0	transcript_id	"g3702.t1";	gene_id	"g3702";
tig00000152.H1_pilon	AUGUSTUS	CDS	201654	202307	0.19	+	0	transcript_id	"g3702.t1";	gene_id	"g3702";
tig00000152.H1_pilon	AUGUSTUS	stop_codon	202308	202310	.	+	0	transcript_id	"g3702.t1";	gene_id	"g3702";
tig00000152.H1_pilon	AUGUSTUS	gene	202641	203396	1	+	.	g3703;OG0002559;Glutathione-specific gamma-glutamylcyclotransferase
tig00000152.H1_pilon	AUGUSTUS	transcript	202641	203396	1	+	.	g3703.t1
tig00000152.H1_pilon	AUGUSTUS	start_codon	202641	202643	.	+	0	transcript_id	"g3703.t1";	gene_id	"g3703";
tig00000152.H1_pilon	AUGUSTUS	CDS	202641	203393	1	+	0	transcript_id	"g3703.t1";	gene_id	"g3703";
tig00000152.H1_pilon	AUGUSTUS	stop_codon	203394	203396	.	+	0	transcript_id	"g3703.t1";	gene_id	"g3703";
tig00000152.H1_pilon	AUGUSTUS	gene	203789	204644	0.57	+	.	g3704;OG0002560;Uncharacterized membrane protein YDR090C
tig00000152.H1_pilon	AUGUSTUS	transcript	203789	204644	0.57	+	.	g3704.t1
tig00000152.H1_pilon	AUGUSTUS	start_codon	203789	203791	.	+	0	transcript_id	"g3704.t1";	gene_id	"g3704";
tig00000152.H1_pilon	AUGUSTUS	intron	203990	204059	0.57	+	.	transcript_id	"g3704.t1";	gene_id	"g3704";
tig00000152.H1_pilon	AUGUSTUS	CDS	203789	203989	0.57	+	0	transcript_id	"g3704.t1";	gene_id	"g3704";
tig00000152.H1_pilon	AUGUSTUS	CDS	204060	204641	0.59	+	0	transcript_id	"g3704.t1";	gene_id	"g3704";
tig00000152.H1_pilon	AUGUSTUS	stop_codon	204642	204644	.	+	0	transcript_id	"g3704.t1";	gene_id	"g3704";
tig00000152.H1_pilon	AUGUSTUS	gene	204770	207591	0.23	-	.	g3705;OG0002561;hypothetical protein
tig00000152.H1_pilon	AUGUSTUS	transcript	204770	207591	0.23	-	.	g3705.t1
tig00000152.H1_pilon	AUGUSTUS	stop_codon	204770	204772	.	-	0	transcript_id	"g3705.t1";	gene_id	"g3705";
tig00000152.H1_pilon	AUGUSTUS	intron	205954	206065	0.75	-	.	transcript_id	"g3705.t1";	gene_id	"g3705";
tig00000152.H1_pilon	AUGUSTUS	intron	206682	206955	0.34	-	.	transcript_id	"g3705.t1";	gene_id	"g3705";
tig00000152.H1_pilon	AUGUSTUS	CDS	204773	205953	0.75	-	2	transcript_id	"g3705.t1";	gene_id	"g3705";
tig00000152.H1_pilon	AUGUSTUS	CDS	206066	206681	0.64	-	0	transcript_id	"g3705.t1";	gene_id	"g3705";
tig00000152.H1_pilon	AUGUSTUS	CDS	206956	207591	0.34	-	0	transcript_id	"g3705.t1";	gene_id	"g3705";
tig00000152.H1_pilon	AUGUSTUS	start_codon	207589	207591	.	-	0	transcript_id	"g3705.t1";	gene_id	"g3705";
tig00000152.H1_pilon	AUGUSTUS	gene	208551	212079	0.4	+	.	g3706;OG0002562;DNA repair protein RAD4
tig00000152.H1_pilon	AUGUSTUS	transcript	208551	212079	0.4	+	.	g3706.t1
tig00000152.H1_pilon	AUGUSTUS	start_codon	208551	208553	.	+	0	transcript_id	"g3706.t1";	gene_id	"g3706";
tig00000152.H1_pilon	AUGUSTUS	intron	211554	211638	0.62	+	.	transcript_id	"g3706.t1";	gene_id	"g3706";
tig00000152.H1_pilon	AUGUSTUS	CDS	208551	211553	0.4	+	0	transcript_id	"g3706.t1";	gene_id	"g3706";
tig00000152.H1_pilon	AUGUSTUS	CDS	211639	212076	0.63	+	0	transcript_id	"g3706.t1";	gene_id	"g3706";
tig00000152.H1_pilon	AUGUSTUS	stop_codon	212077	212079	.	+	0	transcript_id	"g3706.t1";	gene_id	"g3706";
tig00000152.H1_pilon	AUGUSTUS	gene	212209	213488	0.42	-	.	g3707;OG0002563;Protein SPT2
tig00000152.H1_pilon	AUGUSTUS	transcript	212209	213488	0.42	-	.	g3707.t1
tig00000152.H1_pilon	AUGUSTUS	stop_codon	212209	212211	.	-	0	transcript_id	"g3707.t1";	gene_id	"g3707";
tig00000152.H1_pilon	AUGUSTUS	intron	213236	213324	0.45	-	.	transcript_id	"g3707.t1";	gene_id	"g3707";
tig00000152.H1_pilon	AUGUSTUS	CDS	212212	213235	0.46	-	1	transcript_id	"g3707.t1";	gene_id	"g3707";
tig00000152.H1_pilon	AUGUSTUS	CDS	213325	213488	0.42	-	0	transcript_id	"g3707.t1";	gene_id	"g3707";
tig00000152.H1_pilon	AUGUSTUS	start_codon	213486	213488	.	-	0	transcript_id	"g3707.t1";	gene_id	"g3707";
tig00000152.H1_pilon	AUGUSTUS	gene	214971	215582	0.99	-	.	g3708;OG0002564;Ribosomal RNA processing protein 1 homolog B
tig00000152.H1_pilon	AUGUSTUS	transcript	214971	215582	0.99	-	.	g3708.t1
tig00000152.H1_pilon	AUGUSTUS	stop_codon	214971	214973	.	-	0	transcript_id	"g3708.t1";	gene_id	"g3708";
tig00000152.H1_pilon	AUGUSTUS	CDS	214974	215582	0.99	-	0	transcript_id	"g3708.t1";	gene_id	"g3708";
tig00000152.H1_pilon	AUGUSTUS	start_codon	215580	215582	.	-	0	transcript_id	"g3708.t1";	gene_id	"g3708";
tig00000152.H1_pilon	AUGUSTUS	gene	215910	217136	1	+	.	g3709;OG0002565;Pre-mRNA-splicing factor SLU7
tig00000152.H1_pilon	AUGUSTUS	transcript	215910	217136	1	+	.	g3709.t1
tig00000152.H1_pilon	AUGUSTUS	start_codon	215910	215912	.	+	0	transcript_id	"g3709.t1";	gene_id	"g3709";
tig00000152.H1_pilon	AUGUSTUS	CDS	215910	217133	1	+	0	transcript_id	"g3709.t1";	gene_id	"g3709";
tig00000152.H1_pilon	AUGUSTUS	stop_codon	217134	217136	.	+	0	transcript_id	"g3709.t1";	gene_id	"g3709";
tig00000152.H1_pilon	AUGUSTUS	gene	217206	219128	0.97	-	.	g3710;OG0002566;Protein DIA2
tig00000152.H1_pilon	AUGUSTUS	transcript	217206	219128	0.97	-	.	g3710.t1
tig00000152.H1_pilon	AUGUSTUS	stop_codon	217206	217208	.	-	0	transcript_id	"g3710.t1";	gene_id	"g3710";
tig00000152.H1_pilon	AUGUSTUS	CDS	217209	219128	0.97	-	0	transcript_id	"g3710.t1";	gene_id	"g3710";
tig00000152.H1_pilon	AUGUSTUS	start_codon	219126	219128	.	-	0	transcript_id	"g3710.t1";	gene_id	"g3710";
tig00000152.H1_pilon	AUGUSTUS	gene	221080	222669	1	-	.	g3711;OG0002567;Ribosome-associated complex subunit SSZ1
tig00000152.H1_pilon	AUGUSTUS	transcript	221080	222669	1	-	.	g3711.t1
tig00000152.H1_pilon	AUGUSTUS	stop_codon	221080	221082	.	-	0	transcript_id	"g3711.t1";	gene_id	"g3711";
tig00000152.H1_pilon	AUGUSTUS	CDS	221083	222669	1	-	0	transcript_id	"g3711.t1";	gene_id	"g3711";
tig00000152.H1_pilon	AUGUSTUS	start_codon	222667	222669	.	-	0	transcript_id	"g3711.t1";	gene_id	"g3711";
tig00000152.H1_pilon	AUGUSTUS	gene	223260	224902	0.97	-	.	g3712;OG0002568;CTD kinase subunit alpha
tig00000152.H1_pilon	AUGUSTUS	transcript	223260	224902	0.97	-	.	g3712.t1
tig00000152.H1_pilon	AUGUSTUS	stop_codon	223260	223262	.	-	0	transcript_id	"g3712.t1";	gene_id	"g3712";
tig00000152.H1_pilon	AUGUSTUS	intron	223700	223998	0.98	-	.	transcript_id	"g3712.t1";	gene_id	"g3712";
tig00000152.H1_pilon	AUGUSTUS	CDS	223263	223699	1	-	2	transcript_id	"g3712.t1";	gene_id	"g3712";
tig00000152.H1_pilon	AUGUSTUS	CDS	223999	224902	0.97	-	0	transcript_id	"g3712.t1";	gene_id	"g3712";
tig00000152.H1_pilon	AUGUSTUS	start_codon	224900	224902	.	-	0	transcript_id	"g3712.t1";	gene_id	"g3712";
tig00000152.H1_pilon	AUGUSTUS	gene	226007	228136	1	-	.	g3713;OG0002569;Myb-like DNA-binding protein BAS1
tig00000152.H1_pilon	AUGUSTUS	transcript	226007	228136	1	-	.	g3713.t1
tig00000152.H1_pilon	AUGUSTUS	stop_codon	226007	226009	.	-	0	transcript_id	"g3713.t1";	gene_id	"g3713";
tig00000152.H1_pilon	AUGUSTUS	CDS	226010	228136	1	-	0	transcript_id	"g3713.t1";	gene_id	"g3713";
tig00000152.H1_pilon	AUGUSTUS	start_codon	228134	228136	.	-	0	transcript_id	"g3713.t1";	gene_id	"g3713";
tig00000152.H1_pilon	AUGUSTUS	gene	228924	230726	1	-	.	g3714;OG0000516;hypothetical protein
tig00000152.H1_pilon	AUGUSTUS	transcript	228924	230726	1	-	.	g3714.t1
tig00000152.H1_pilon	AUGUSTUS	stop_codon	228924	228926	.	-	0	transcript_id	"g3714.t1";	gene_id	"g3714";
tig00000152.H1_pilon	AUGUSTUS	CDS	228927	230726	1	-	0	transcript_id	"g3714.t1";	gene_id	"g3714";
tig00000152.H1_pilon	AUGUSTUS	start_codon	230724	230726	.	-	0	transcript_id	"g3714.t1";	gene_id	"g3714";
tig00000152.H1_pilon	AUGUSTUS	gene	235394	236965	0.99	-	.	g3715;OG0002570;Probable metalloreductase AIM14
tig00000152.H1_pilon	AUGUSTUS	transcript	235394	236965	0.99	-	.	g3715.t1
tig00000152.H1_pilon	AUGUSTUS	stop_codon	235394	235396	.	-	0	transcript_id	"g3715.t1";	gene_id	"g3715";
tig00000152.H1_pilon	AUGUSTUS	CDS	235397	236965	0.99	-	0	transcript_id	"g3715.t1";	gene_id	"g3715";
tig00000152.H1_pilon	AUGUSTUS	start_codon	236963	236965	.	-	0	transcript_id	"g3715.t1";	gene_id	"g3715";
tig00000152.H1_pilon	AUGUSTUS	gene	237754	238827	0.52	+	.	g3716;OG0004455;hypothetical protein
tig00000152.H1_pilon	AUGUSTUS	transcript	237754	238827	0.52	+	.	g3716.t1
tig00000152.H1_pilon	AUGUSTUS	start_codon	237754	237756	.	+	0	transcript_id	"g3716.t1";	gene_id	"g3716";
tig00000152.H1_pilon	AUGUSTUS	CDS	237754	238824	0.52	+	0	transcript_id	"g3716.t1";	gene_id	"g3716";
tig00000152.H1_pilon	AUGUSTUS	stop_codon	238825	238827	.	+	0	transcript_id	"g3716.t1";	gene_id	"g3716";
tig00000152.H1_pilon	AUGUSTUS	gene	238986	240584	0.91	-	.	g3717;OG0000517;White-opaque regulator 3
tig00000152.H1_pilon	AUGUSTUS	transcript	238986	240584	0.91	-	.	g3717.t1
tig00000152.H1_pilon	AUGUSTUS	stop_codon	238986	238988	.	-	0	transcript_id	"g3717.t1";	gene_id	"g3717";
tig00000152.H1_pilon	AUGUSTUS	CDS	238989	240584	0.91	-	0	transcript_id	"g3717.t1";	gene_id	"g3717";
tig00000152.H1_pilon	AUGUSTUS	start_codon	240582	240584	.	-	0	transcript_id	"g3717.t1";	gene_id	"g3717";
tig00000152.H1_pilon	AUGUSTUS	gene	241176	241949	1	+	.	g3718;OG0004456;Enolase-phosphatase E1
tig00000152.H1_pilon	AUGUSTUS	transcript	241176	241949	1	+	.	g3718.t1
tig00000152.H1_pilon	AUGUSTUS	start_codon	241176	241178	.	+	0	transcript_id	"g3718.t1";	gene_id	"g3718";
tig00000152.H1_pilon	AUGUSTUS	CDS	241176	241946	1	+	0	transcript_id	"g3718.t1";	gene_id	"g3718";
tig00000152.H1_pilon	AUGUSTUS	stop_codon	241947	241949	.	+	0	transcript_id	"g3718.t1";	gene_id	"g3718";
tig00000152.H1_pilon	AUGUSTUS	gene	242175	243434	1	-	.	g3719;OG0002571;UV excision repair protein RAD23
tig00000152.H1_pilon	AUGUSTUS	transcript	242175	243434	1	-	.	g3719.t1
tig00000152.H1_pilon	AUGUSTUS	stop_codon	242175	242177	.	-	0	transcript_id	"g3719.t1";	gene_id	"g3719";
tig00000152.H1_pilon	AUGUSTUS	CDS	242178	243434	1	-	0	transcript_id	"g3719.t1";	gene_id	"g3719";
tig00000152.H1_pilon	AUGUSTUS	start_codon	243432	243434	.	-	0	transcript_id	"g3719.t1";	gene_id	"g3719";
tig00000152.H1_pilon	AUGUSTUS	gene	243902	245869	1	+	.	g3720;OG0002572;Pre-mRNA-processing factor 39
tig00000152.H1_pilon	AUGUSTUS	transcript	243902	245869	1	+	.	g3720.t1
tig00000152.H1_pilon	AUGUSTUS	start_codon	243902	243904	.	+	0	transcript_id	"g3720.t1";	gene_id	"g3720";
tig00000152.H1_pilon	AUGUSTUS	CDS	243902	245866	1	+	0	transcript_id	"g3720.t1";	gene_id	"g3720";
tig00000152.H1_pilon	AUGUSTUS	stop_codon	245867	245869	.	+	0	transcript_id	"g3720.t1";	gene_id	"g3720";
tig00000152.H1_pilon	AUGUSTUS	gene	245959	247758	1	-	.	g3721;OG0002573;DNA repair protein RAD7
tig00000152.H1_pilon	AUGUSTUS	transcript	245959	247758	1	-	.	g3721.t1
tig00000152.H1_pilon	AUGUSTUS	stop_codon	245959	245961	.	-	0	transcript_id	"g3721.t1";	gene_id	"g3721";
tig00000152.H1_pilon	AUGUSTUS	CDS	245962	247758	1	-	0	transcript_id	"g3721.t1";	gene_id	"g3721";
tig00000152.H1_pilon	AUGUSTUS	start_codon	247756	247758	.	-	0	transcript_id	"g3721.t1";	gene_id	"g3721";
tig00000152.H1_pilon	AUGUSTUS	gene	248106	249437	0.7	-	.	g3722;OG0002574;hypothetical protein
tig00000152.H1_pilon	AUGUSTUS	transcript	248106	249437	0.7	-	.	g3722.t1
tig00000152.H1_pilon	AUGUSTUS	stop_codon	248106	248108	.	-	0	transcript_id	"g3722.t1";	gene_id	"g3722";
tig00000152.H1_pilon	AUGUSTUS	CDS	248109	249437	0.7	-	0	transcript_id	"g3722.t1";	gene_id	"g3722";
tig00000152.H1_pilon	AUGUSTUS	start_codon	249435	249437	.	-	0	transcript_id	"g3722.t1";	gene_id	"g3722";
tig00000152.H1_pilon	AUGUSTUS	gene	250860	252209	0.55	+	.	g3723;OG0004457;Probable transporter MCH1
tig00000152.H1_pilon	AUGUSTUS	transcript	250860	252209	0.55	+	.	g3723.t1
tig00000152.H1_pilon	AUGUSTUS	start_codon	250860	250862	.	+	0	transcript_id	"g3723.t1";	gene_id	"g3723";
tig00000152.H1_pilon	AUGUSTUS	CDS	250860	252206	0.55	+	0	transcript_id	"g3723.t1";	gene_id	"g3723";
tig00000152.H1_pilon	AUGUSTUS	stop_codon	252207	252209	.	+	0	transcript_id	"g3723.t1";	gene_id	"g3723";
tig00000152.H1_pilon	AUGUSTUS	gene	252740	253810	0.94	+	.	g3724;OG0004770;E3 ubiquitin-protein ligase PIB1
tig00000152.H1_pilon	AUGUSTUS	transcript	252740	253810	0.94	+	.	g3724.t1
tig00000152.H1_pilon	AUGUSTUS	start_codon	252740	252742	.	+	0	transcript_id	"g3724.t1";	gene_id	"g3724";
tig00000152.H1_pilon	AUGUSTUS	CDS	252740	253807	0.94	+	0	transcript_id	"g3724.t1";	gene_id	"g3724";
tig00000152.H1_pilon	AUGUSTUS	stop_codon	253808	253810	.	+	0	transcript_id	"g3724.t1";	gene_id	"g3724";
tig00000152.H1_pilon	AUGUSTUS	gene	255810	257084	1	+	.	g3725;OG0002575;hypothetical protein
tig00000152.H1_pilon	AUGUSTUS	transcript	255810	257084	1	+	.	g3725.t1
tig00000152.H1_pilon	AUGUSTUS	start_codon	255810	255812	.	+	0	transcript_id	"g3725.t1";	gene_id	"g3725";
tig00000152.H1_pilon	AUGUSTUS	CDS	255810	257081	1	+	0	transcript_id	"g3725.t1";	gene_id	"g3725";
tig00000152.H1_pilon	AUGUSTUS	stop_codon	257082	257084	.	+	0	transcript_id	"g3725.t1";	gene_id	"g3725";
tig00000152.H1_pilon	AUGUSTUS	gene	257494	257913	1	+	.	g3726;OG0002576;hypothetical protein
tig00000152.H1_pilon	AUGUSTUS	transcript	257494	257913	1	+	.	g3726.t1
tig00000152.H1_pilon	AUGUSTUS	start_codon	257494	257496	.	+	0	transcript_id	"g3726.t1";	gene_id	"g3726";
tig00000152.H1_pilon	AUGUSTUS	CDS	257494	257910	1	+	0	transcript_id	"g3726.t1";	gene_id	"g3726";
tig00000152.H1_pilon	AUGUSTUS	stop_codon	257911	257913	.	+	0	transcript_id	"g3726.t1";	gene_id	"g3726";
tig00000152.H1_pilon	AUGUSTUS	gene	258242	260203	1	-	.	g3727;OG0002577;Ethionine resistance-conferring protein 1
tig00000152.H1_pilon	AUGUSTUS	transcript	258242	260203	1	-	.	g3727.t1
tig00000152.H1_pilon	AUGUSTUS	stop_codon	258242	258244	.	-	0	transcript_id	"g3727.t1";	gene_id	"g3727";
tig00000152.H1_pilon	AUGUSTUS	CDS	258245	260203	1	-	0	transcript_id	"g3727.t1";	gene_id	"g3727";
tig00000152.H1_pilon	AUGUSTUS	start_codon	260201	260203	.	-	0	transcript_id	"g3727.t1";	gene_id	"g3727";
tig00000152.H1_pilon	AUGUSTUS	gene	260919	261149	0.85	+	.	g3728;OG0005092;hypothetical protein
tig00000152.H1_pilon	AUGUSTUS	transcript	260919	261149	0.85	+	.	g3728.t1
tig00000152.H1_pilon	AUGUSTUS	start_codon	260919	260921	.	+	0	transcript_id	"g3728.t1";	gene_id	"g3728";
tig00000152.H1_pilon	AUGUSTUS	CDS	260919	261146	0.85	+	0	transcript_id	"g3728.t1";	gene_id	"g3728";
tig00000152.H1_pilon	AUGUSTUS	stop_codon	261147	261149	.	+	0	transcript_id	"g3728.t1";	gene_id	"g3728";
tig00000152.H1_pilon	AUGUSTUS	gene	262100	263389	1	+	.	g3729;OG0002578;Ribose-phosphate pyrophosphokinase 1
tig00000152.H1_pilon	AUGUSTUS	transcript	262100	263389	1	+	.	g3729.t1
tig00000152.H1_pilon	AUGUSTUS	start_codon	262100	262102	.	+	0	transcript_id	"g3729.t1";	gene_id	"g3729";
tig00000152.H1_pilon	AUGUSTUS	CDS	262100	263386	1	+	0	transcript_id	"g3729.t1";	gene_id	"g3729";
tig00000152.H1_pilon	AUGUSTUS	stop_codon	263387	263389	.	+	0	transcript_id	"g3729.t1";	gene_id	"g3729";
tig00000152.H1_pilon	AUGUSTUS	gene	263849	267154	1	-	.	g3730;OG0002579;Inositol hexakisphosphate and diphosphoinositol-pentakisphosphate kinase
tig00000152.H1_pilon	AUGUSTUS	transcript	263849	267154	1	-	.	g3730.t1
tig00000152.H1_pilon	AUGUSTUS	stop_codon	263849	263851	.	-	0	transcript_id	"g3730.t1";	gene_id	"g3730";
tig00000152.H1_pilon	AUGUSTUS	CDS	263852	267154	1	-	0	transcript_id	"g3730.t1";	gene_id	"g3730";
tig00000152.H1_pilon	AUGUSTUS	start_codon	267152	267154	.	-	0	transcript_id	"g3730.t1";	gene_id	"g3730";
tig00000152.H1_pilon	AUGUSTUS	gene	267977	270835	1	+	.	g3731;OG0002580;U3 small nucleolar RNA-associated protein 21
tig00000152.H1_pilon	AUGUSTUS	transcript	267977	270835	1	+	.	g3731.t1
tig00000152.H1_pilon	AUGUSTUS	start_codon	267977	267979	.	+	0	transcript_id	"g3731.t1";	gene_id	"g3731";
tig00000152.H1_pilon	AUGUSTUS	CDS	267977	270832	1	+	0	transcript_id	"g3731.t1";	gene_id	"g3731";
tig00000152.H1_pilon	AUGUSTUS	stop_codon	270833	270835	.	+	0	transcript_id	"g3731.t1";	gene_id	"g3731";
tig00000152.H1_pilon	AUGUSTUS	gene	270933	274082	0.97	-	.	g3732;OG0002581;Vacuolar morphogenesis protein 6
tig00000152.H1_pilon	AUGUSTUS	transcript	270933	274082	0.97	-	.	g3732.t1
tig00000152.H1_pilon	AUGUSTUS	stop_codon	270933	270935	.	-	0	transcript_id	"g3732.t1";	gene_id	"g3732";
tig00000152.H1_pilon	AUGUSTUS	CDS	270936	274082	0.97	-	0	transcript_id	"g3732.t1";	gene_id	"g3732";
tig00000152.H1_pilon	AUGUSTUS	start_codon	274080	274082	.	-	0	transcript_id	"g3732.t1";	gene_id	"g3732";
tig00000152.H1_pilon	AUGUSTUS	gene	274380	274997	1	+	.	g3733;OG0002582;hypothetical protein
tig00000152.H1_pilon	AUGUSTUS	transcript	274380	274997	1	+	.	g3733.t1
tig00000152.H1_pilon	AUGUSTUS	start_codon	274380	274382	.	+	0	transcript_id	"g3733.t1";	gene_id	"g3733";
tig00000152.H1_pilon	AUGUSTUS	CDS	274380	274994	1	+	0	transcript_id	"g3733.t1";	gene_id	"g3733";
tig00000152.H1_pilon	AUGUSTUS	stop_codon	274995	274997	.	+	0	transcript_id	"g3733.t1";	gene_id	"g3733";
tig00000152.H1_pilon	AUGUSTUS	gene	275124	276026	1	-	.	g3734;OG0002583;hypothetical protein
tig00000152.H1_pilon	AUGUSTUS	transcript	275124	276026	1	-	.	g3734.t1
tig00000152.H1_pilon	AUGUSTUS	stop_codon	275124	275126	.	-	0	transcript_id	"g3734.t1";	gene_id	"g3734";
tig00000152.H1_pilon	AUGUSTUS	CDS	275127	276026	1	-	0	transcript_id	"g3734.t1";	gene_id	"g3734";
tig00000152.H1_pilon	AUGUSTUS	start_codon	276024	276026	.	-	0	transcript_id	"g3734.t1";	gene_id	"g3734";
tig00000152.H1_pilon	AUGUSTUS	gene	276990	278987	1	-	.	g3735;OG0002584;Transcriptional regulatory protein rxt3
tig00000152.H1_pilon	AUGUSTUS	transcript	276990	278987	1	-	.	g3735.t1
tig00000152.H1_pilon	AUGUSTUS	stop_codon	276990	276992	.	-	0	transcript_id	"g3735.t1";	gene_id	"g3735";
tig00000152.H1_pilon	AUGUSTUS	CDS	276993	278987	1	-	0	transcript_id	"g3735.t1";	gene_id	"g3735";
tig00000152.H1_pilon	AUGUSTUS	start_codon	278985	278987	.	-	0	transcript_id	"g3735.t1";	gene_id	"g3735";
tig00000152.H1_pilon	AUGUSTUS	gene	280650	281520	0.35	+	.	g3736;OG0004458;hypothetical protein
tig00000152.H1_pilon	AUGUSTUS	transcript	280650	281520	0.35	+	.	g3736.t1
tig00000152.H1_pilon	AUGUSTUS	start_codon	280650	280652	.	+	0	transcript_id	"g3736.t1";	gene_id	"g3736";
tig00000152.H1_pilon	AUGUSTUS	intron	281215	281296	0.61	+	.	transcript_id	"g3736.t1";	gene_id	"g3736";
tig00000152.H1_pilon	AUGUSTUS	CDS	280650	281214	0.61	+	0	transcript_id	"g3736.t1";	gene_id	"g3736";
tig00000152.H1_pilon	AUGUSTUS	CDS	281297	281517	0.61	+	2	transcript_id	"g3736.t1";	gene_id	"g3736";
tig00000152.H1_pilon	AUGUSTUS	stop_codon	281518	281520	.	+	0	transcript_id	"g3736.t1";	gene_id	"g3736";
tig00000152.H1_pilon	AUGUSTUS	gene	283940	285174	0.34	+	.	g3737;OG0002585;Nuclear polyadenylated RNA-binding protein 3
tig00000152.H1_pilon	AUGUSTUS	transcript	283940	285174	0.34	+	.	g3737.t1
tig00000152.H1_pilon	AUGUSTUS	start_codon	283940	283942	.	+	0	transcript_id	"g3737.t1";	gene_id	"g3737";
tig00000152.H1_pilon	AUGUSTUS	intron	284670	284746	0.38	+	.	transcript_id	"g3737.t1";	gene_id	"g3737";
tig00000152.H1_pilon	AUGUSTUS	CDS	283940	284669	0.42	+	0	transcript_id	"g3737.t1";	gene_id	"g3737";
tig00000152.H1_pilon	AUGUSTUS	CDS	284747	285171	0.34	+	2	transcript_id	"g3737.t1";	gene_id	"g3737";
tig00000152.H1_pilon	AUGUSTUS	stop_codon	285172	285174	.	+	0	transcript_id	"g3737.t1";	gene_id	"g3737";
tig00000152.H1_pilon	AUGUSTUS	gene	285261	286477	0.58	+	.	g3738;;hypothetical protein
tig00000152.H1_pilon	AUGUSTUS	transcript	285261	286477	0.58	+	.	g3738.t1
tig00000152.H1_pilon	AUGUSTUS	start_codon	285261	285263	.	+	0	transcript_id	"g3738.t1";	gene_id	"g3738";
tig00000152.H1_pilon	AUGUSTUS	intron	285723	285820	0.94	+	.	transcript_id	"g3738.t1";	gene_id	"g3738";
tig00000152.H1_pilon	AUGUSTUS	CDS	285261	285722	0.61	+	0	transcript_id	"g3738.t1";	gene_id	"g3738";
tig00000152.H1_pilon	AUGUSTUS	CDS	285821	286474	0.94	+	0	transcript_id	"g3738.t1";	gene_id	"g3738";
tig00000152.H1_pilon	AUGUSTUS	stop_codon	286475	286477	.	+	0	transcript_id	"g3738.t1";	gene_id	"g3738";
tig00000152.H1_pilon	AUGUSTUS	gene	287559	288968	0.92	+	.	g3739;OG0004771;Hexokinase
tig00000152.H1_pilon	AUGUSTUS	transcript	287559	288968	0.92	+	.	g3739.t1
tig00000152.H1_pilon	AUGUSTUS	start_codon	287559	287561	.	+	0	transcript_id	"g3739.t1";	gene_id	"g3739";
tig00000152.H1_pilon	AUGUSTUS	CDS	287559	288965	0.92	+	0	transcript_id	"g3739.t1";	gene_id	"g3739";
tig00000152.H1_pilon	AUGUSTUS	stop_codon	288966	288968	.	+	0	transcript_id	"g3739.t1";	gene_id	"g3739";
tig00000152.H1_pilon	AUGUSTUS	gene	289668	291391	0.38	+	.	g3740;OG0002586;Protein bimA
tig00000152.H1_pilon	AUGUSTUS	transcript	289668	291391	0.38	+	.	g3740.t1
tig00000152.H1_pilon	AUGUSTUS	start_codon	289668	289670	.	+	0	transcript_id	"g3740.t1";	gene_id	"g3740";
tig00000152.H1_pilon	AUGUSTUS	intron	289811	289899	0.71	+	.	transcript_id	"g3740.t1";	gene_id	"g3740";
tig00000152.H1_pilon	AUGUSTUS	CDS	289668	289810	0.4	+	0	transcript_id	"g3740.t1";	gene_id	"g3740";
tig00000152.H1_pilon	AUGUSTUS	CDS	289900	291388	0.74	+	1	transcript_id	"g3740.t1";	gene_id	"g3740";
tig00000152.H1_pilon	AUGUSTUS	stop_codon	291389	291391	.	+	0	transcript_id	"g3740.t1";	gene_id	"g3740";
tig00000152.H1_pilon	AUGUSTUS	gene	291542	292030	0.99	-	.	g3741;OG0002587;37S ribosomal protein MRP21, mitochondrial
tig00000152.H1_pilon	AUGUSTUS	transcript	291542	292030	0.99	-	.	g3741.t1
tig00000152.H1_pilon	AUGUSTUS	stop_codon	291542	291544	.	-	0	transcript_id	"g3741.t1";	gene_id	"g3741";
tig00000152.H1_pilon	AUGUSTUS	CDS	291545	292030	0.99	-	0	transcript_id	"g3741.t1";	gene_id	"g3741";
tig00000152.H1_pilon	AUGUSTUS	start_codon	292028	292030	.	-	0	transcript_id	"g3741.t1";	gene_id	"g3741";
tig00000152.H1_pilon	AUGUSTUS	gene	292870	294117	1	+	.	g3742;OG0002588;Methionine aminopeptidase 2
tig00000152.H1_pilon	AUGUSTUS	transcript	292870	294117	1	+	.	g3742.t1
tig00000152.H1_pilon	AUGUSTUS	start_codon	292870	292872	.	+	0	transcript_id	"g3742.t1";	gene_id	"g3742";
tig00000152.H1_pilon	AUGUSTUS	CDS	292870	294114	1	+	0	transcript_id	"g3742.t1";	gene_id	"g3742";
tig00000152.H1_pilon	AUGUSTUS	stop_codon	294115	294117	.	+	0	transcript_id	"g3742.t1";	gene_id	"g3742";
tig00000152.H1_pilon	AUGUSTUS	gene	294475	295428	0.5	-	.	g3743;OG0002589;Protein transport protein SEC20
tig00000152.H1_pilon	AUGUSTUS	transcript	294475	295428	0.5	-	.	g3743.t1
tig00000152.H1_pilon	AUGUSTUS	stop_codon	294475	294477	.	-	0	transcript_id	"g3743.t1";	gene_id	"g3743";
tig00000152.H1_pilon	AUGUSTUS	CDS	294478	295428	0.5	-	0	transcript_id	"g3743.t1";	gene_id	"g3743";
tig00000152.H1_pilon	AUGUSTUS	start_codon	295426	295428	.	-	0	transcript_id	"g3743.t1";	gene_id	"g3743";
tig00000152.H1_pilon	AUGUSTUS	gene	295836	297029	1	+	.	g3744;OG0002590;26S proteasome regulatory subunit RPN7
tig00000152.H1_pilon	AUGUSTUS	transcript	295836	297029	1	+	.	g3744.t1
tig00000152.H1_pilon	AUGUSTUS	start_codon	295836	295838	.	+	0	transcript_id	"g3744.t1";	gene_id	"g3744";
tig00000152.H1_pilon	AUGUSTUS	CDS	295836	297026	1	+	0	transcript_id	"g3744.t1";	gene_id	"g3744";
tig00000152.H1_pilon	AUGUSTUS	stop_codon	297027	297029	.	+	0	transcript_id	"g3744.t1";	gene_id	"g3744";
tig00000152.H1_pilon	AUGUSTUS	gene	297173	298867	1	-	.	g3745;OG0002591;Histone acetyltransferase type B subunit 2
tig00000152.H1_pilon	AUGUSTUS	transcript	297173	298867	1	-	.	g3745.t1
tig00000152.H1_pilon	AUGUSTUS	stop_codon	297173	297175	.	-	0	transcript_id	"g3745.t1";	gene_id	"g3745";
tig00000152.H1_pilon	AUGUSTUS	CDS	297176	298867	1	-	0	transcript_id	"g3745.t1";	gene_id	"g3745";
tig00000152.H1_pilon	AUGUSTUS	start_codon	298865	298867	.	-	0	transcript_id	"g3745.t1";	gene_id	"g3745";
tig00000152.H1_pilon	AUGUSTUS	gene	301277	302734	0.74	+	.	g3746;OG0002592;UTP--glucose-1-phosphate uridylyltransferase
tig00000152.H1_pilon	AUGUSTUS	transcript	301277	302734	0.74	+	.	g3746.t1
tig00000152.H1_pilon	AUGUSTUS	start_codon	301277	301279	.	+	0	transcript_id	"g3746.t1";	gene_id	"g3746";
tig00000152.H1_pilon	AUGUSTUS	CDS	301277	302731	0.74	+	0	transcript_id	"g3746.t1";	gene_id	"g3746";
tig00000152.H1_pilon	AUGUSTUS	stop_codon	302732	302734	.	+	0	transcript_id	"g3746.t1";	gene_id	"g3746";
tig00000152.H1_pilon	AUGUSTUS	gene	303435	305971	0.51	-	.	g3747;OG0002593;rRNA biogenesis protein RRP36
tig00000152.H1_pilon	AUGUSTUS	transcript	303435	305971	0.51	-	.	g3747.t1
tig00000152.H1_pilon	AUGUSTUS	stop_codon	303435	303437	.	-	0	transcript_id	"g3747.t1";	gene_id	"g3747";
tig00000152.H1_pilon	AUGUSTUS	intron	304052	304590	0.54	-	.	transcript_id	"g3747.t1";	gene_id	"g3747";
tig00000152.H1_pilon	AUGUSTUS	CDS	303438	304051	0.55	-	2	transcript_id	"g3747.t1";	gene_id	"g3747";
tig00000152.H1_pilon	AUGUSTUS	CDS	304591	305971	0.53	-	0	transcript_id	"g3747.t1";	gene_id	"g3747";
tig00000152.H1_pilon	AUGUSTUS	start_codon	305969	305971	.	-	0	transcript_id	"g3747.t1";	gene_id	"g3747";
tig00000152.H1_pilon	AUGUSTUS	gene	308834	310630	0.99	+	.	g3748;OG0000176;Sugar transporter STL1
tig00000152.H1_pilon	AUGUSTUS	transcript	308834	310630	0.99	+	.	g3748.t1
tig00000152.H1_pilon	AUGUSTUS	start_codon	308834	308836	.	+	0	transcript_id	"g3748.t1";	gene_id	"g3748";
tig00000152.H1_pilon	AUGUSTUS	CDS	308834	310627	0.99	+	0	transcript_id	"g3748.t1";	gene_id	"g3748";
tig00000152.H1_pilon	AUGUSTUS	stop_codon	310628	310630	.	+	0	transcript_id	"g3748.t1";	gene_id	"g3748";
tig00000152.H1_pilon	AUGUSTUS	gene	311742	313499	1	+	.	g3749;OG0002594;Plastidal glycolate/glycerate translocator 1, chloroplastic
tig00000152.H1_pilon	AUGUSTUS	transcript	311742	313499	1	+	.	g3749.t1
tig00000152.H1_pilon	AUGUSTUS	start_codon	311742	311744	.	+	0	transcript_id	"g3749.t1";	gene_id	"g3749";
tig00000152.H1_pilon	AUGUSTUS	CDS	311742	313496	1	+	0	transcript_id	"g3749.t1";	gene_id	"g3749";
tig00000152.H1_pilon	AUGUSTUS	stop_codon	313497	313499	.	+	0	transcript_id	"g3749.t1";	gene_id	"g3749";
tig00000152.H1_pilon	AUGUSTUS	gene	315883	318762	1	+	.	g3750;OG0002595;Transcriptional activator protein acu-15
tig00000152.H1_pilon	AUGUSTUS	transcript	315883	318762	1	+	.	g3750.t1
tig00000152.H1_pilon	AUGUSTUS	start_codon	315883	315885	.	+	0	transcript_id	"g3750.t1";	gene_id	"g3750";
tig00000152.H1_pilon	AUGUSTUS	CDS	315883	318759	1	+	0	transcript_id	"g3750.t1";	gene_id	"g3750";
tig00000152.H1_pilon	AUGUSTUS	stop_codon	318760	318762	.	+	0	transcript_id	"g3750.t1";	gene_id	"g3750";
tig00000152.H1_pilon	AUGUSTUS	gene	319229	320101	0.67	-	.	g3751;;Chitin synthase 1
tig00000152.H1_pilon	AUGUSTUS	transcript	319229	320101	0.67	-	.	g3751.t1
tig00000152.H1_pilon	AUGUSTUS	stop_codon	319229	319231	.	-	0	transcript_id	"g3751.t1";	gene_id	"g3751";
tig00000152.H1_pilon	AUGUSTUS	CDS	319232	320101	0.67	-	0	transcript_id	"g3751.t1";	gene_id	"g3751";
tig00000152.H1_pilon	AUGUSTUS	start_codon	320099	320101	.	-	0	transcript_id	"g3751.t1";	gene_id	"g3751";
tig00000152.H1_pilon	AUGUSTUS	gene	320254	322209	0.82	-	.	g3752;OG0002596;Chitin synthase 1
tig00000152.H1_pilon	AUGUSTUS	transcript	320254	322209	0.82	-	.	g3752.t1
tig00000152.H1_pilon	AUGUSTUS	stop_codon	320254	320256	.	-	0	transcript_id	"g3752.t1";	gene_id	"g3752";
tig00000152.H1_pilon	AUGUSTUS	CDS	320257	322209	0.82	-	0	transcript_id	"g3752.t1";	gene_id	"g3752";
tig00000152.H1_pilon	AUGUSTUS	start_codon	322207	322209	.	-	0	transcript_id	"g3752.t1";	gene_id	"g3752";
tig00000152.H1_pilon	AUGUSTUS	gene	322974	323597	0.72	+	.	g3753;OG0002597;Cell wall protein YLR040C
tig00000152.H1_pilon	AUGUSTUS	transcript	322974	323597	0.72	+	.	g3753.t1
tig00000152.H1_pilon	AUGUSTUS	start_codon	322974	322976	.	+	0	transcript_id	"g3753.t1";	gene_id	"g3753";
tig00000152.H1_pilon	AUGUSTUS	CDS	322974	323594	0.72	+	0	transcript_id	"g3753.t1";	gene_id	"g3753";
tig00000152.H1_pilon	AUGUSTUS	stop_codon	323595	323597	.	+	0	transcript_id	"g3753.t1";	gene_id	"g3753";
tig00000152.H1_pilon	AUGUSTUS	gene	323749	324279	1	-	.	g3754;OG0002598;hypothetical protein
tig00000152.H1_pilon	AUGUSTUS	transcript	323749	324279	1	-	.	g3754.t1
tig00000152.H1_pilon	AUGUSTUS	stop_codon	323749	323751	.	-	0	transcript_id	"g3754.t1";	gene_id	"g3754";
tig00000152.H1_pilon	AUGUSTUS	CDS	323752	324279	1	-	0	transcript_id	"g3754.t1";	gene_id	"g3754";
tig00000152.H1_pilon	AUGUSTUS	start_codon	324277	324279	.	-	0	transcript_id	"g3754.t1";	gene_id	"g3754";
tig00000152.H1_pilon	AUGUSTUS	gene	325054	325365	0.92	-	.	g3755;;hypothetical protein
tig00000152.H1_pilon	AUGUSTUS	transcript	325054	325365	0.92	-	.	g3755.t1
tig00000152.H1_pilon	AUGUSTUS	stop_codon	325054	325056	.	-	0	transcript_id	"g3755.t1";	gene_id	"g3755";
tig00000152.H1_pilon	AUGUSTUS	CDS	325057	325365	0.92	-	0	transcript_id	"g3755.t1";	gene_id	"g3755";
tig00000152.H1_pilon	AUGUSTUS	start_codon	325363	325365	.	-	0	transcript_id	"g3755.t1";	gene_id	"g3755";
tig00000152.H1_pilon	AUGUSTUS	gene	326242	326778	0.84	+	.	g3756;OG0002599;High-affinity methionine permease
tig00000152.H1_pilon	AUGUSTUS	transcript	326242	326778	0.84	+	.	g3756.t1
tig00000152.H1_pilon	AUGUSTUS	start_codon	326242	326244	.	+	0	transcript_id	"g3756.t1";	gene_id	"g3756";
tig00000152.H1_pilon	AUGUSTUS	CDS	326242	326775	0.84	+	0	transcript_id	"g3756.t1";	gene_id	"g3756";
tig00000152.H1_pilon	AUGUSTUS	stop_codon	326776	326778	.	+	0	transcript_id	"g3756.t1";	gene_id	"g3756";
tig00000152.H1_pilon	AUGUSTUS	gene	327203	327706	0.52	-	.	g3757;;ATP-dependent bile acid permease
tig00000152.H1_pilon	AUGUSTUS	transcript	327203	327706	0.52	-	.	g3757.t1
tig00000152.H1_pilon	AUGUSTUS	stop_codon	327203	327205	.	-	0	transcript_id	"g3757.t1";	gene_id	"g3757";
tig00000152.H1_pilon	AUGUSTUS	CDS	327206	327706	0.52	-	0	transcript_id	"g3757.t1";	gene_id	"g3757";
tig00000152.H1_pilon	AUGUSTUS	start_codon	327704	327706	.	-	0	transcript_id	"g3757.t1";	gene_id	"g3757";
tig00000152.H1_pilon	AUGUSTUS	gene	327756	330371	0.17	-	.	g3758;OG0000518;ATP-dependent bile acid permease
tig00000152.H1_pilon	AUGUSTUS	transcript	327756	330371	0.17	-	.	g3758.t1
tig00000152.H1_pilon	AUGUSTUS	stop_codon	327756	327758	.	-	0	transcript_id	"g3758.t1";	gene_id	"g3758";
tig00000152.H1_pilon	AUGUSTUS	intron	328669	328765	0.92	-	.	transcript_id	"g3758.t1";	gene_id	"g3758";
tig00000152.H1_pilon	AUGUSTUS	intron	329841	329899	0.31	-	.	transcript_id	"g3758.t1";	gene_id	"g3758";
tig00000152.H1_pilon	AUGUSTUS	CDS	327759	328668	0.51	-	1	transcript_id	"g3758.t1";	gene_id	"g3758";
tig00000152.H1_pilon	AUGUSTUS	CDS	328766	329840	0.3	-	2	transcript_id	"g3758.t1";	gene_id	"g3758";
tig00000152.H1_pilon	AUGUSTUS	CDS	329900	330371	0.42	-	0	transcript_id	"g3758.t1";	gene_id	"g3758";
tig00000152.H1_pilon	AUGUSTUS	start_codon	330369	330371	.	-	0	transcript_id	"g3758.t1";	gene_id	"g3758";
tig00000152.H1_pilon	AUGUSTUS	gene	330457	330717	0.77	-	.	g3759;;ATP-dependent bile acid permease
tig00000152.H1_pilon	AUGUSTUS	transcript	330457	330717	0.77	-	.	g3759.t1
tig00000152.H1_pilon	AUGUSTUS	stop_codon	330457	330459	.	-	0	transcript_id	"g3759.t1";	gene_id	"g3759";
tig00000152.H1_pilon	AUGUSTUS	CDS	330460	330717	0.77	-	0	transcript_id	"g3759.t1";	gene_id	"g3759";
tig00000152.H1_pilon	AUGUSTUS	start_codon	330715	330717	.	-	0	transcript_id	"g3759.t1";	gene_id	"g3759";
tig00000152.H1_pilon	AUGUSTUS	gene	330895	331185	0.41	-	.	g3760;;ATP-dependent bile acid permease
tig00000152.H1_pilon	AUGUSTUS	transcript	330895	331185	0.41	-	.	g3760.t1
tig00000152.H1_pilon	AUGUSTUS	stop_codon	330895	330897	.	-	0	transcript_id	"g3760.t1";	gene_id	"g3760";
tig00000152.H1_pilon	AUGUSTUS	CDS	330898	331185	0.41	-	0	transcript_id	"g3760.t1";	gene_id	"g3760";
tig00000152.H1_pilon	AUGUSTUS	start_codon	331183	331185	.	-	0	transcript_id	"g3760.t1";	gene_id	"g3760";
tig00000152.H1_pilon	AUGUSTUS	gene	331278	332393	0.76	-	.	g3761;OG0000518;ATP-dependent bile acid permease
tig00000152.H1_pilon	AUGUSTUS	transcript	331278	332393	0.76	-	.	g3761.t1
tig00000152.H1_pilon	AUGUSTUS	stop_codon	331278	331280	.	-	0	transcript_id	"g3761.t1";	gene_id	"g3761";
tig00000152.H1_pilon	AUGUSTUS	CDS	331281	332393	0.76	-	0	transcript_id	"g3761.t1";	gene_id	"g3761";
tig00000152.H1_pilon	AUGUSTUS	start_codon	332391	332393	.	-	0	transcript_id	"g3761.t1";	gene_id	"g3761";
tig00000152.H1_pilon	AUGUSTUS	gene	334167	335212	0.28	-	.	g3762;OG0000003;hypothetical protein
tig00000152.H1_pilon	AUGUSTUS	transcript	334167	335212	0.28	-	.	g3762.t1
tig00000152.H1_pilon	AUGUSTUS	stop_codon	334167	334169	.	-	0	transcript_id	"g3762.t1";	gene_id	"g3762";
tig00000152.H1_pilon	AUGUSTUS	intron	334447	334529	0.48	-	.	transcript_id	"g3762.t1";	gene_id	"g3762";
tig00000152.H1_pilon	AUGUSTUS	CDS	334170	334446	0.55	-	1	transcript_id	"g3762.t1";	gene_id	"g3762";
tig00000152.H1_pilon	AUGUSTUS	CDS	334530	335212	0.31	-	0	transcript_id	"g3762.t1";	gene_id	"g3762";
tig00000152.H1_pilon	AUGUSTUS	start_codon	335210	335212	.	-	0	transcript_id	"g3762.t1";	gene_id	"g3762";
tig00000152.H1_pilon	AUGUSTUS	gene	335746	336675	0.92	-	.	g3763;OG0000003;hypothetical protein
tig00000152.H1_pilon	AUGUSTUS	transcript	335746	336675	0.92	-	.	g3763.t1
tig00000152.H1_pilon	AUGUSTUS	stop_codon	335746	335748	.	-	0	transcript_id	"g3763.t1";	gene_id	"g3763";
tig00000152.H1_pilon	AUGUSTUS	CDS	335749	336675	0.92	-	0	transcript_id	"g3763.t1";	gene_id	"g3763";
tig00000152.H1_pilon	AUGUSTUS	start_codon	336673	336675	.	-	0	transcript_id	"g3763.t1";	gene_id	"g3763";
tig00000152.H1_pilon	AUGUSTUS	gene	338387	339458	0.17	-	.	g3764;OG0000105;60S ribosomal protein L2-B
tig00000152.H1_pilon	AUGUSTUS	transcript	338387	339458	0.17	-	.	g3764.t1
tig00000152.H1_pilon	AUGUSTUS	stop_codon	338387	338389	.	-	0	transcript_id	"g3764.t1";	gene_id	"g3764";
tig00000152.H1_pilon	AUGUSTUS	intron	338900	338975	0.51	-	.	transcript_id	"g3764.t1";	gene_id	"g3764";
tig00000152.H1_pilon	AUGUSTUS	intron	339129	339431	0.19	-	.	transcript_id	"g3764.t1";	gene_id	"g3764";
tig00000152.H1_pilon	AUGUSTUS	CDS	338390	338899	0.51	-	0	transcript_id	"g3764.t1";	gene_id	"g3764";
tig00000152.H1_pilon	AUGUSTUS	CDS	338976	339128	0.4	-	0	transcript_id	"g3764.t1";	gene_id	"g3764";
tig00000152.H1_pilon	AUGUSTUS	CDS	339432	339458	0.31	-	0	transcript_id	"g3764.t1";	gene_id	"g3764";
tig00000152.H1_pilon	AUGUSTUS	start_codon	339456	339458	.	-	0	transcript_id	"g3764.t1";	gene_id	"g3764";
tig00000152.H1_pilon	AUGUSTUS	gene	340303	341826	1	-	.	g3765;OG0002600;Regulator of rDNA transcription protein 5
tig00000152.H1_pilon	AUGUSTUS	transcript	340303	341826	1	-	.	g3765.t1
tig00000152.H1_pilon	AUGUSTUS	stop_codon	340303	340305	.	-	0	transcript_id	"g3765.t1";	gene_id	"g3765";
tig00000152.H1_pilon	AUGUSTUS	CDS	340306	341826	1	-	0	transcript_id	"g3765.t1";	gene_id	"g3765";
tig00000152.H1_pilon	AUGUSTUS	start_codon	341824	341826	.	-	0	transcript_id	"g3765.t1";	gene_id	"g3765";
tig00000152.H1_pilon	AUGUSTUS	gene	344212	344812	0.82	+	.	g3766;OG0002601;Cytochrome b-c1 complex subunit 6
tig00000152.H1_pilon	AUGUSTUS	transcript	344212	344812	0.82	+	.	g3766.t1
tig00000152.H1_pilon	AUGUSTUS	start_codon	344212	344214	.	+	0	transcript_id	"g3766.t1";	gene_id	"g3766";
tig00000152.H1_pilon	AUGUSTUS	intron	344276	344495	0.82	+	.	transcript_id	"g3766.t1";	gene_id	"g3766";
tig00000152.H1_pilon	AUGUSTUS	CDS	344212	344275	0.82	+	0	transcript_id	"g3766.t1";	gene_id	"g3766";
tig00000152.H1_pilon	AUGUSTUS	CDS	344496	344809	0.88	+	2	transcript_id	"g3766.t1";	gene_id	"g3766";
tig00000152.H1_pilon	AUGUSTUS	stop_codon	344810	344812	.	+	0	transcript_id	"g3766.t1";	gene_id	"g3766";
tig00000152.H1_pilon	AUGUSTUS	gene	344993	346017	0.26	-	.	g3767;OG0000106;60S ribosomal protein L8-B
tig00000152.H1_pilon	AUGUSTUS	transcript	344993	346017	0.26	-	.	g3767.t1
tig00000152.H1_pilon	AUGUSTUS	stop_codon	344993	344995	.	-	0	transcript_id	"g3767.t1";	gene_id	"g3767";
tig00000152.H1_pilon	AUGUSTUS	intron	345432	345496	0.99	-	.	transcript_id	"g3767.t1";	gene_id	"g3767";
tig00000152.H1_pilon	AUGUSTUS	intron	345778	346014	0.26	-	.	transcript_id	"g3767.t1";	gene_id	"g3767";
tig00000152.H1_pilon	AUGUSTUS	CDS	344996	345431	1	-	1	transcript_id	"g3767.t1";	gene_id	"g3767";
tig00000152.H1_pilon	AUGUSTUS	CDS	345497	345777	0.99	-	0	transcript_id	"g3767.t1";	gene_id	"g3767";
tig00000152.H1_pilon	AUGUSTUS	CDS	346015	346017	0.26	-	0	transcript_id	"g3767.t1";	gene_id	"g3767";
tig00000152.H1_pilon	AUGUSTUS	start_codon	346015	346017	.	-	0	transcript_id	"g3767.t1";	gene_id	"g3767";
tig00000152.H1_pilon	AUGUSTUS	gene	346324	348789	0.31	-	.	g3768;OG0002602;Mannosyl-oligosaccharide glucosidase
tig00000152.H1_pilon	AUGUSTUS	transcript	346324	348789	0.31	-	.	g3768.t1
tig00000152.H1_pilon	AUGUSTUS	stop_codon	346324	346326	.	-	0	transcript_id	"g3768.t1";	gene_id	"g3768";
tig00000152.H1_pilon	AUGUSTUS	intron	346678	346766	0.64	-	.	transcript_id	"g3768.t1";	gene_id	"g3768";
tig00000152.H1_pilon	AUGUSTUS	intron	348024	348087	0.4	-	.	transcript_id	"g3768.t1";	gene_id	"g3768";
tig00000152.H1_pilon	AUGUSTUS	CDS	346327	346677	0.9	-	0	transcript_id	"g3768.t1";	gene_id	"g3768";
tig00000152.H1_pilon	AUGUSTUS	CDS	346767	348023	0.32	-	0	transcript_id	"g3768.t1";	gene_id	"g3768";
tig00000152.H1_pilon	AUGUSTUS	CDS	348088	348789	0.43	-	0	transcript_id	"g3768.t1";	gene_id	"g3768";
tig00000152.H1_pilon	AUGUSTUS	start_codon	348787	348789	.	-	0	transcript_id	"g3768.t1";	gene_id	"g3768";
tig00000152.H1_pilon	AUGUSTUS	gene	349440	351890	1	-	.	g3769;OG0002603;RNA polymerase I-specific transcription initiation factor RRN6
tig00000152.H1_pilon	AUGUSTUS	transcript	349440	351890	1	-	.	g3769.t1
tig00000152.H1_pilon	AUGUSTUS	stop_codon	349440	349442	.	-	0	transcript_id	"g3769.t1";	gene_id	"g3769";
tig00000152.H1_pilon	AUGUSTUS	CDS	349443	351890	1	-	0	transcript_id	"g3769.t1";	gene_id	"g3769";
tig00000152.H1_pilon	AUGUSTUS	start_codon	351888	351890	.	-	0	transcript_id	"g3769.t1";	gene_id	"g3769";
tig00000152.H1_pilon	AUGUSTUS	gene	352214	354316	0.24	-	.	g3770;OG0002604;Tryptophan synthase
tig00000152.H1_pilon	AUGUSTUS	transcript	352214	354316	0.24	-	.	g3770.t1
tig00000152.H1_pilon	AUGUSTUS	stop_codon	352214	352216	.	-	0	transcript_id	"g3770.t1";	gene_id	"g3770";
tig00000152.H1_pilon	AUGUSTUS	intron	352584	352727	0.3	-	.	transcript_id	"g3770.t1";	gene_id	"g3770";
tig00000152.H1_pilon	AUGUSTUS	CDS	352217	352583	0.39	-	1	transcript_id	"g3770.t1";	gene_id	"g3770";
tig00000152.H1_pilon	AUGUSTUS	CDS	352728	354316	0.4	-	0	transcript_id	"g3770.t1";	gene_id	"g3770";
tig00000152.H1_pilon	AUGUSTUS	start_codon	354314	354316	.	-	0	transcript_id	"g3770.t1";	gene_id	"g3770";
tig00000152.H1_pilon	AUGUSTUS	gene	354860	355501	0.77	-	.	g3771;OG0004461;hypothetical protein
tig00000152.H1_pilon	AUGUSTUS	transcript	354860	355501	0.77	-	.	g3771.t1
tig00000152.H1_pilon	AUGUSTUS	stop_codon	354860	354862	.	-	0	transcript_id	"g3771.t1";	gene_id	"g3771";
tig00000152.H1_pilon	AUGUSTUS	CDS	354863	355501	0.77	-	0	transcript_id	"g3771.t1";	gene_id	"g3771";
tig00000152.H1_pilon	AUGUSTUS	start_codon	355499	355501	.	-	0	transcript_id	"g3771.t1";	gene_id	"g3771";
tig00000152.H1_pilon	AUGUSTUS	gene	357691	358731	0.83	-	.	g3772;OG0002605;hypothetical protein
tig00000152.H1_pilon	AUGUSTUS	transcript	357691	358731	0.83	-	.	g3772.t1
tig00000152.H1_pilon	AUGUSTUS	stop_codon	357691	357693	.	-	0	transcript_id	"g3772.t1";	gene_id	"g3772";
tig00000152.H1_pilon	AUGUSTUS	CDS	357694	358731	0.83	-	0	transcript_id	"g3772.t1";	gene_id	"g3772";
tig00000152.H1_pilon	AUGUSTUS	start_codon	358729	358731	.	-	0	transcript_id	"g3772.t1";	gene_id	"g3772";
tig00000152.H1_pilon	AUGUSTUS	gene	358987	360003	0.98	+	.	g3773;OG0002606;Methionyl-tRNA formyltransferase, mitochondrial
tig00000152.H1_pilon	AUGUSTUS	transcript	358987	360003	0.98	+	.	g3773.t1
tig00000152.H1_pilon	AUGUSTUS	start_codon	358987	358989	.	+	0	transcript_id	"g3773.t1";	gene_id	"g3773";
tig00000152.H1_pilon	AUGUSTUS	CDS	358987	360000	0.98	+	0	transcript_id	"g3773.t1";	gene_id	"g3773";
tig00000152.H1_pilon	AUGUSTUS	stop_codon	360001	360003	.	+	0	transcript_id	"g3773.t1";	gene_id	"g3773";
tig00000152.H1_pilon	AUGUSTUS	gene	360470	369986	0.37	-	.	g3774;OG0000519;Vacuolar protein sorting-associated protein 13
tig00000152.H1_pilon	AUGUSTUS	transcript	360470	369986	0.37	-	.	g3774.t1
tig00000152.H1_pilon	AUGUSTUS	stop_codon	360470	360472	.	-	0	transcript_id	"g3774.t1";	gene_id	"g3774";
tig00000152.H1_pilon	AUGUSTUS	intron	361336	361394	0.94	-	.	transcript_id	"g3774.t1";	gene_id	"g3774";
tig00000152.H1_pilon	AUGUSTUS	intron	366147	366237	0.39	-	.	transcript_id	"g3774.t1";	gene_id	"g3774";
tig00000152.H1_pilon	AUGUSTUS	intron	368659	368743	1	-	.	transcript_id	"g3774.t1";	gene_id	"g3774";
tig00000152.H1_pilon	AUGUSTUS	CDS	360473	361335	0.94	-	2	transcript_id	"g3774.t1";	gene_id	"g3774";
tig00000152.H1_pilon	AUGUSTUS	CDS	361395	366146	0.37	-	2	transcript_id	"g3774.t1";	gene_id	"g3774";
tig00000152.H1_pilon	AUGUSTUS	CDS	366238	368658	0.39	-	2	transcript_id	"g3774.t1";	gene_id	"g3774";
tig00000152.H1_pilon	AUGUSTUS	CDS	368744	369986	1	-	0	transcript_id	"g3774.t1";	gene_id	"g3774";
tig00000152.H1_pilon	AUGUSTUS	start_codon	369984	369986	.	-	0	transcript_id	"g3774.t1";	gene_id	"g3774";
tig00000152.H1_pilon	AUGUSTUS	gene	370999	372078	0.57	-	.	g3775;OG0004462;hypothetical protein
tig00000152.H1_pilon	AUGUSTUS	transcript	370999	372078	0.57	-	.	g3775.t1
tig00000152.H1_pilon	AUGUSTUS	stop_codon	370999	371001	.	-	0	transcript_id	"g3775.t1";	gene_id	"g3775";
tig00000152.H1_pilon	AUGUSTUS	CDS	371002	372078	0.57	-	0	transcript_id	"g3775.t1";	gene_id	"g3775";
tig00000152.H1_pilon	AUGUSTUS	start_codon	372076	372078	.	-	0	transcript_id	"g3775.t1";	gene_id	"g3775";
tig00000152.H1_pilon	AUGUSTUS	gene	374064	376810	0.72	+	.	g3776;OG0002607;Cell wall mannoprotein PST1
tig00000152.H1_pilon	AUGUSTUS	transcript	374064	376810	0.72	+	.	g3776.t1
tig00000152.H1_pilon	AUGUSTUS	start_codon	374064	374066	.	+	0	transcript_id	"g3776.t1";	gene_id	"g3776";
tig00000152.H1_pilon	AUGUSTUS	intron	374230	375599	0.74	+	.	transcript_id	"g3776.t1";	gene_id	"g3776";
tig00000152.H1_pilon	AUGUSTUS	CDS	374064	374229	0.72	+	0	transcript_id	"g3776.t1";	gene_id	"g3776";
tig00000152.H1_pilon	AUGUSTUS	CDS	375600	376807	1	+	2	transcript_id	"g3776.t1";	gene_id	"g3776";
tig00000152.H1_pilon	AUGUSTUS	stop_codon	376808	376810	.	+	0	transcript_id	"g3776.t1";	gene_id	"g3776";
tig00000152.H1_pilon	AUGUSTUS	gene	377202	377937	0.9	-	.	g3777;OG0004218;Pleckstrin homology domain-containing family A member 8
tig00000152.H1_pilon	AUGUSTUS	transcript	377202	377937	0.9	-	.	g3777.t1
tig00000152.H1_pilon	AUGUSTUS	stop_codon	377202	377204	.	-	0	transcript_id	"g3777.t1";	gene_id	"g3777";
tig00000152.H1_pilon	AUGUSTUS	intron	377732	377813	0.99	-	.	transcript_id	"g3777.t1";	gene_id	"g3777";
tig00000152.H1_pilon	AUGUSTUS	CDS	377205	377731	0.99	-	2	transcript_id	"g3777.t1";	gene_id	"g3777";
tig00000152.H1_pilon	AUGUSTUS	CDS	377814	377937	0.9	-	0	transcript_id	"g3777.t1";	gene_id	"g3777";
tig00000152.H1_pilon	AUGUSTUS	start_codon	377935	377937	.	-	0	transcript_id	"g3777.t1";	gene_id	"g3777";
tig00000152.H1_pilon	AUGUSTUS	gene	378278	381040	1	-	.	g3778;OG0002608;Eukaryotic translation initiation factor 3 subunit A
tig00000152.H1_pilon	AUGUSTUS	transcript	378278	381040	1	-	.	g3778.t1
tig00000152.H1_pilon	AUGUSTUS	stop_codon	378278	378280	.	-	0	transcript_id	"g3778.t1";	gene_id	"g3778";
tig00000152.H1_pilon	AUGUSTUS	CDS	378281	381040	1	-	0	transcript_id	"g3778.t1";	gene_id	"g3778";
tig00000152.H1_pilon	AUGUSTUS	start_codon	381038	381040	.	-	0	transcript_id	"g3778.t1";	gene_id	"g3778";
tig00000152.H1_pilon	AUGUSTUS	gene	381748	382405	0.57	+	.	g3779;OG0004463;Uncharacterized membrane protein YLR326W
tig00000152.H1_pilon	AUGUSTUS	transcript	381748	382405	0.57	+	.	g3779.t1
tig00000152.H1_pilon	AUGUSTUS	start_codon	381748	381750	.	+	0	transcript_id	"g3779.t1";	gene_id	"g3779";
tig00000152.H1_pilon	AUGUSTUS	intron	381784	381859	0.57	+	.	transcript_id	"g3779.t1";	gene_id	"g3779";
tig00000152.H1_pilon	AUGUSTUS	CDS	381748	381783	1	+	0	transcript_id	"g3779.t1";	gene_id	"g3779";
tig00000152.H1_pilon	AUGUSTUS	CDS	381860	382402	0.57	+	0	transcript_id	"g3779.t1";	gene_id	"g3779";
tig00000152.H1_pilon	AUGUSTUS	stop_codon	382403	382405	.	+	0	transcript_id	"g3779.t1";	gene_id	"g3779";
tig00000152.H1_pilon	AUGUSTUS	gene	383506	384455	0.93	-	.	g3780;OG0002609;40S ribosomal protein S8-B
tig00000152.H1_pilon	AUGUSTUS	transcript	383506	384455	0.93	-	.	g3780.t1
tig00000152.H1_pilon	AUGUSTUS	stop_codon	383506	383508	.	-	0	transcript_id	"g3780.t1";	gene_id	"g3780";
tig00000152.H1_pilon	AUGUSTUS	intron	384112	384422	0.93	-	.	transcript_id	"g3780.t1";	gene_id	"g3780";
tig00000152.H1_pilon	AUGUSTUS	CDS	383509	384111	1	-	0	transcript_id	"g3780.t1";	gene_id	"g3780";
tig00000152.H1_pilon	AUGUSTUS	CDS	384423	384455	0.93	-	0	transcript_id	"g3780.t1";	gene_id	"g3780";
tig00000152.H1_pilon	AUGUSTUS	start_codon	384453	384455	.	-	0	transcript_id	"g3780.t1";	gene_id	"g3780";
tig00000152.H1_pilon	AUGUSTUS	gene	385450	385677	1	+	.	g3781;OG0004464;Diphthamide biosynthesis protein 3
tig00000152.H1_pilon	AUGUSTUS	transcript	385450	385677	1	+	.	g3781.t1
tig00000152.H1_pilon	AUGUSTUS	start_codon	385450	385452	.	+	0	transcript_id	"g3781.t1";	gene_id	"g3781";
tig00000152.H1_pilon	AUGUSTUS	CDS	385450	385674	1	+	0	transcript_id	"g3781.t1";	gene_id	"g3781";
tig00000152.H1_pilon	AUGUSTUS	stop_codon	385675	385677	.	+	0	transcript_id	"g3781.t1";	gene_id	"g3781";
tig00000152.H1_pilon	AUGUSTUS	gene	385891	386643	0.98	-	.	g3782;OG0002610;Ubiquitin-conjugating enzyme E2 6
tig00000152.H1_pilon	AUGUSTUS	transcript	385891	386643	0.98	-	.	g3782.t1
tig00000152.H1_pilon	AUGUSTUS	stop_codon	385891	385893	.	-	0	transcript_id	"g3782.t1";	gene_id	"g3782";
tig00000152.H1_pilon	AUGUSTUS	CDS	385894	386643	0.98	-	0	transcript_id	"g3782.t1";	gene_id	"g3782";
tig00000152.H1_pilon	AUGUSTUS	start_codon	386641	386643	.	-	0	transcript_id	"g3782.t1";	gene_id	"g3782";
tig00000152.H1_pilon	AUGUSTUS	gene	387405	388388	1	+	.	g3783;OG0002611;Ribose-phosphate pyrophosphokinase 2
tig00000152.H1_pilon	AUGUSTUS	transcript	387405	388388	1	+	.	g3783.t1
tig00000152.H1_pilon	AUGUSTUS	start_codon	387405	387407	.	+	0	transcript_id	"g3783.t1";	gene_id	"g3783";
tig00000152.H1_pilon	AUGUSTUS	CDS	387405	388385	1	+	0	transcript_id	"g3783.t1";	gene_id	"g3783";
tig00000152.H1_pilon	AUGUSTUS	stop_codon	388386	388388	.	+	0	transcript_id	"g3783.t1";	gene_id	"g3783";
tig00000152.H1_pilon	AUGUSTUS	gene	389620	390882	1	-	.	g3784;OG0002612;hypothetical protein
tig00000152.H1_pilon	AUGUSTUS	transcript	389620	390882	1	-	.	g3784.t1
tig00000152.H1_pilon	AUGUSTUS	stop_codon	389620	389622	.	-	0	transcript_id	"g3784.t1";	gene_id	"g3784";
tig00000152.H1_pilon	AUGUSTUS	CDS	389623	390882	1	-	0	transcript_id	"g3784.t1";	gene_id	"g3784";
tig00000152.H1_pilon	AUGUSTUS	start_codon	390880	390882	.	-	0	transcript_id	"g3784.t1";	gene_id	"g3784";
tig00000152.H1_pilon	AUGUSTUS	gene	394588	394908	0.81	-	.	g3785;OG0000014;hypothetical protein
tig00000152.H1_pilon	AUGUSTUS	transcript	394588	394908	0.81	-	.	g3785.t1
tig00000152.H1_pilon	AUGUSTUS	stop_codon	394588	394590	.	-	0	transcript_id	"g3785.t1";	gene_id	"g3785";
tig00000152.H1_pilon	AUGUSTUS	CDS	394591	394908	0.81	-	0	transcript_id	"g3785.t1";	gene_id	"g3785";
tig00000152.H1_pilon	AUGUSTUS	start_codon	394906	394908	.	-	0	transcript_id	"g3785.t1";	gene_id	"g3785";
tig00000152.H1_pilon	AUGUSTUS	gene	400837	402222	0.92	-	.	g3786;OG0002613;Protein SKT5
tig00000152.H1_pilon	AUGUSTUS	transcript	400837	402222	0.92	-	.	g3786.t1
tig00000152.H1_pilon	AUGUSTUS	stop_codon	400837	400839	.	-	0	transcript_id	"g3786.t1";	gene_id	"g3786";
tig00000152.H1_pilon	AUGUSTUS	CDS	400840	402222	0.92	-	0	transcript_id	"g3786.t1";	gene_id	"g3786";
tig00000152.H1_pilon	AUGUSTUS	start_codon	402220	402222	.	-	0	transcript_id	"g3786.t1";	gene_id	"g3786";
tig00000152.H1_pilon	AUGUSTUS	gene	403854	405941	1	+	.	g3787;OG0002614;Probable ubiquitin carboxyl-terminal hydrolase creB
tig00000152.H1_pilon	AUGUSTUS	transcript	403854	405941	1	+	.	g3787.t1
tig00000152.H1_pilon	AUGUSTUS	start_codon	403854	403856	.	+	0	transcript_id	"g3787.t1";	gene_id	"g3787";
tig00000152.H1_pilon	AUGUSTUS	CDS	403854	405938	1	+	0	transcript_id	"g3787.t1";	gene_id	"g3787";
tig00000152.H1_pilon	AUGUSTUS	stop_codon	405939	405941	.	+	0	transcript_id	"g3787.t1";	gene_id	"g3787";
tig00000152.H1_pilon	AUGUSTUS	gene	406976	408366	0.37	+	.	g3788;OG0000250;Protein YTP1
tig00000152.H1_pilon	AUGUSTUS	transcript	406976	408366	0.37	+	.	g3788.t1
tig00000152.H1_pilon	AUGUSTUS	start_codon	406976	406978	.	+	0	transcript_id	"g3788.t1";	gene_id	"g3788";
tig00000152.H1_pilon	AUGUSTUS	intron	407150	407231	0.46	+	.	transcript_id	"g3788.t1";	gene_id	"g3788";
tig00000152.H1_pilon	AUGUSTUS	intron	407648	407714	0.8	+	.	transcript_id	"g3788.t1";	gene_id	"g3788";
tig00000152.H1_pilon	AUGUSTUS	CDS	406976	407149	0.47	+	0	transcript_id	"g3788.t1";	gene_id	"g3788";
tig00000152.H1_pilon	AUGUSTUS	CDS	407232	407647	0.42	+	0	transcript_id	"g3788.t1";	gene_id	"g3788";
tig00000152.H1_pilon	AUGUSTUS	CDS	407715	408363	0.85	+	1	transcript_id	"g3788.t1";	gene_id	"g3788";
tig00000152.H1_pilon	AUGUSTUS	stop_codon	408364	408366	.	+	0	transcript_id	"g3788.t1";	gene_id	"g3788";
tig00000152.H1_pilon	AUGUSTUS	gene	409605	411209	1	+	.	g3789;OG0002615;Cytosolic Fe-S cluster assembly factor NAR1
tig00000152.H1_pilon	AUGUSTUS	transcript	409605	411209	1	+	.	g3789.t1
tig00000152.H1_pilon	AUGUSTUS	start_codon	409605	409607	.	+	0	transcript_id	"g3789.t1";	gene_id	"g3789";
tig00000152.H1_pilon	AUGUSTUS	CDS	409605	411206	1	+	0	transcript_id	"g3789.t1";	gene_id	"g3789";
tig00000152.H1_pilon	AUGUSTUS	stop_codon	411207	411209	.	+	0	transcript_id	"g3789.t1";	gene_id	"g3789";
tig00000152.H1_pilon	AUGUSTUS	gene	412428	413942	0.98	+	.	g3790;OG0002616;Glucose-6-phosphate 1-dehydrogenase
tig00000152.H1_pilon	AUGUSTUS	transcript	412428	413942	0.98	+	.	g3790.t1
tig00000152.H1_pilon	AUGUSTUS	start_codon	412428	412430	.	+	0	transcript_id	"g3790.t1";	gene_id	"g3790";
tig00000152.H1_pilon	AUGUSTUS	CDS	412428	413939	0.98	+	0	transcript_id	"g3790.t1";	gene_id	"g3790";
tig00000152.H1_pilon	AUGUSTUS	stop_codon	413940	413942	.	+	0	transcript_id	"g3790.t1";	gene_id	"g3790";
tig00000152.H1_pilon	AUGUSTUS	gene	414345	414974	1	+	.	g3791;OG0002617;Ureidoglycolate lyase
tig00000152.H1_pilon	AUGUSTUS	transcript	414345	414974	1	+	.	g3791.t1
tig00000152.H1_pilon	AUGUSTUS	start_codon	414345	414347	.	+	0	transcript_id	"g3791.t1";	gene_id	"g3791";
tig00000152.H1_pilon	AUGUSTUS	CDS	414345	414971	1	+	0	transcript_id	"g3791.t1";	gene_id	"g3791";
tig00000152.H1_pilon	AUGUSTUS	stop_codon	414972	414974	.	+	0	transcript_id	"g3791.t1";	gene_id	"g3791";
tig00000152.H1_pilon	AUGUSTUS	gene	415094	416050	0.98	-	.	g3792;OG0000520;Probable proteasome subunit alpha type-6
tig00000152.H1_pilon	AUGUSTUS	transcript	415094	416050	0.98	-	.	g3792.t1
tig00000152.H1_pilon	AUGUSTUS	stop_codon	415094	415096	.	-	0	transcript_id	"g3792.t1";	gene_id	"g3792";
tig00000152.H1_pilon	AUGUSTUS	intron	415955	416047	0.98	-	.	transcript_id	"g3792.t1";	gene_id	"g3792";
tig00000152.H1_pilon	AUGUSTUS	CDS	415097	415954	1	-	0	transcript_id	"g3792.t1";	gene_id	"g3792";
tig00000152.H1_pilon	AUGUSTUS	CDS	416048	416050	0.98	-	0	transcript_id	"g3792.t1";	gene_id	"g3792";
tig00000152.H1_pilon	AUGUSTUS	start_codon	416048	416050	.	-	0	transcript_id	"g3792.t1";	gene_id	"g3792";
tig00000152.H1_pilon	AUGUSTUS	gene	416751	417176	1	+	.	g3793;OG0004772;Vacuolar protein sorting-associated protein 55
tig00000152.H1_pilon	AUGUSTUS	transcript	416751	417176	1	+	.	g3793.t1
tig00000152.H1_pilon	AUGUSTUS	start_codon	416751	416753	.	+	0	transcript_id	"g3793.t1";	gene_id	"g3793";
tig00000152.H1_pilon	AUGUSTUS	CDS	416751	417173	1	+	0	transcript_id	"g3793.t1";	gene_id	"g3793";
tig00000152.H1_pilon	AUGUSTUS	stop_codon	417174	417176	.	+	0	transcript_id	"g3793.t1";	gene_id	"g3793";
tig00000152.H1_pilon	AUGUSTUS	gene	417392	417808	1	-	.	g3794;OG0004465;Succinate dehydrogenase assembly factor 3, mitochondrial
tig00000152.H1_pilon	AUGUSTUS	transcript	417392	417808	1	-	.	g3794.t1
tig00000152.H1_pilon	AUGUSTUS	stop_codon	417392	417394	.	-	0	transcript_id	"g3794.t1";	gene_id	"g3794";
tig00000152.H1_pilon	AUGUSTUS	CDS	417395	417808	1	-	0	transcript_id	"g3794.t1";	gene_id	"g3794";
tig00000152.H1_pilon	AUGUSTUS	start_codon	417806	417808	.	-	0	transcript_id	"g3794.t1";	gene_id	"g3794";
tig00000152.H1_pilon	AUGUSTUS	gene	418184	419332	1	+	.	g3795;OG0002618;Uncharacterized protein YGR111W
tig00000152.H1_pilon	AUGUSTUS	transcript	418184	419332	1	+	.	g3795.t1
tig00000152.H1_pilon	AUGUSTUS	start_codon	418184	418186	.	+	0	transcript_id	"g3795.t1";	gene_id	"g3795";
tig00000152.H1_pilon	AUGUSTUS	CDS	418184	419329	1	+	0	transcript_id	"g3795.t1";	gene_id	"g3795";
tig00000152.H1_pilon	AUGUSTUS	stop_codon	419330	419332	.	+	0	transcript_id	"g3795.t1";	gene_id	"g3795";
tig00000152.H1_pilon	AUGUSTUS	gene	419899	420441	0.88	-	.	g3796;OG0002619;hypothetical protein
tig00000152.H1_pilon	AUGUSTUS	transcript	419899	420441	0.88	-	.	g3796.t1
tig00000152.H1_pilon	AUGUSTUS	stop_codon	419899	419901	.	-	0	transcript_id	"g3796.t1";	gene_id	"g3796";
tig00000152.H1_pilon	AUGUSTUS	CDS	419902	420441	0.88	-	0	transcript_id	"g3796.t1";	gene_id	"g3796";
tig00000152.H1_pilon	AUGUSTUS	start_codon	420439	420441	.	-	0	transcript_id	"g3796.t1";	gene_id	"g3796";
tig00000152.H1_pilon	AUGUSTUS	gene	422294	423511	1	-	.	g3797;OG0002620;Mitochondrial protein import protein MAS5
tig00000152.H1_pilon	AUGUSTUS	transcript	422294	423511	1	-	.	g3797.t1
tig00000152.H1_pilon	AUGUSTUS	stop_codon	422294	422296	.	-	0	transcript_id	"g3797.t1";	gene_id	"g3797";
tig00000152.H1_pilon	AUGUSTUS	CDS	422297	423511	1	-	0	transcript_id	"g3797.t1";	gene_id	"g3797";
tig00000152.H1_pilon	AUGUSTUS	start_codon	423509	423511	.	-	0	transcript_id	"g3797.t1";	gene_id	"g3797";
tig00000152.H1_pilon	AUGUSTUS	gene	424517	425602	1	-	.	g3798;OG0002621;Uncharacterized membrane protein YLR326W
tig00000152.H1_pilon	AUGUSTUS	transcript	424517	425602	1	-	.	g3798.t1
tig00000152.H1_pilon	AUGUSTUS	stop_codon	424517	424519	.	-	0	transcript_id	"g3798.t1";	gene_id	"g3798";
tig00000152.H1_pilon	AUGUSTUS	CDS	424520	425602	1	-	0	transcript_id	"g3798.t1";	gene_id	"g3798";
tig00000152.H1_pilon	AUGUSTUS	start_codon	425600	425602	.	-	0	transcript_id	"g3798.t1";	gene_id	"g3798";
tig00000152.H1_pilon	AUGUSTUS	gene	426707	428539	1	+	.	g3799;OG0002622;Putative zinc metalloproteinase YIL108W
tig00000152.H1_pilon	AUGUSTUS	transcript	426707	428539	1	+	.	g3799.t1
tig00000152.H1_pilon	AUGUSTUS	start_codon	426707	426709	.	+	0	transcript_id	"g3799.t1";	gene_id	"g3799";
tig00000152.H1_pilon	AUGUSTUS	CDS	426707	428536	1	+	0	transcript_id	"g3799.t1";	gene_id	"g3799";
tig00000152.H1_pilon	AUGUSTUS	stop_codon	428537	428539	.	+	0	transcript_id	"g3799.t1";	gene_id	"g3799";
tig00000152.H1_pilon	AUGUSTUS	gene	428623	429849	1	-	.	g3800;OG0004466;hypothetical protein
tig00000152.H1_pilon	AUGUSTUS	transcript	428623	429849	1	-	.	g3800.t1
tig00000152.H1_pilon	AUGUSTUS	stop_codon	428623	428625	.	-	0	transcript_id	"g3800.t1";	gene_id	"g3800";
tig00000152.H1_pilon	AUGUSTUS	CDS	428626	429849	1	-	0	transcript_id	"g3800.t1";	gene_id	"g3800";
tig00000152.H1_pilon	AUGUSTUS	start_codon	429847	429849	.	-	0	transcript_id	"g3800.t1";	gene_id	"g3800";
tig00000152.H1_pilon	AUGUSTUS	gene	430175	431597	0.67	-	.	g3801;OG0002623;Homocysteine/cysteine synthase
tig00000152.H1_pilon	AUGUSTUS	transcript	430175	431597	0.67	-	.	g3801.t1
tig00000152.H1_pilon	AUGUSTUS	stop_codon	430175	430177	.	-	0	transcript_id	"g3801.t1";	gene_id	"g3801";
tig00000152.H1_pilon	AUGUSTUS	intron	430537	430618	0.72	-	.	transcript_id	"g3801.t1";	gene_id	"g3801";
tig00000152.H1_pilon	AUGUSTUS	intron	431513	431587	0.95	-	.	transcript_id	"g3801.t1";	gene_id	"g3801";
tig00000152.H1_pilon	AUGUSTUS	CDS	430178	430536	0.95	-	2	transcript_id	"g3801.t1";	gene_id	"g3801";
tig00000152.H1_pilon	AUGUSTUS	CDS	430619	431512	0.67	-	2	transcript_id	"g3801.t1";	gene_id	"g3801";
tig00000152.H1_pilon	AUGUSTUS	CDS	431588	431597	0.95	-	0	transcript_id	"g3801.t1";	gene_id	"g3801";
tig00000152.H1_pilon	AUGUSTUS	start_codon	431595	431597	.	-	0	transcript_id	"g3801.t1";	gene_id	"g3801";
tig00000152.H1_pilon	AUGUSTUS	gene	432678	434516	0.4	-	.	g3802;OG0004921;hypothetical protein
tig00000152.H1_pilon	AUGUSTUS	transcript	432678	434516	0.4	-	.	g3802.t1
tig00000152.H1_pilon	AUGUSTUS	stop_codon	432678	432680	.	-	0	transcript_id	"g3802.t1";	gene_id	"g3802";
tig00000152.H1_pilon	AUGUSTUS	intron	434130	434480	0.69	-	.	transcript_id	"g3802.t1";	gene_id	"g3802";
tig00000152.H1_pilon	AUGUSTUS	CDS	432681	434129	0.53	-	0	transcript_id	"g3802.t1";	gene_id	"g3802";
tig00000152.H1_pilon	AUGUSTUS	CDS	434481	434516	0.71	-	0	transcript_id	"g3802.t1";	gene_id	"g3802";
tig00000152.H1_pilon	AUGUSTUS	start_codon	434514	434516	.	-	0	transcript_id	"g3802.t1";	gene_id	"g3802";
tig00000152.H1_pilon	AUGUSTUS	gene	434785	437124	1	-	.	g3803;OG0004467;hypothetical protein
tig00000152.H1_pilon	AUGUSTUS	transcript	434785	437124	1	-	.	g3803.t1
tig00000152.H1_pilon	AUGUSTUS	stop_codon	434785	434787	.	-	0	transcript_id	"g3803.t1";	gene_id	"g3803";
tig00000152.H1_pilon	AUGUSTUS	CDS	434788	437124	1	-	0	transcript_id	"g3803.t1";	gene_id	"g3803";
tig00000152.H1_pilon	AUGUSTUS	start_codon	437122	437124	.	-	0	transcript_id	"g3803.t1";	gene_id	"g3803";
tig00000152.H1_pilon	AUGUSTUS	gene	438112	441198	0.76	-	.	g3804;OG0004468;hypothetical protein
tig00000152.H1_pilon	AUGUSTUS	transcript	438112	441198	0.76	-	.	g3804.t1
tig00000152.H1_pilon	AUGUSTUS	stop_codon	438112	438114	.	-	0	transcript_id	"g3804.t1";	gene_id	"g3804";
tig00000152.H1_pilon	AUGUSTUS	CDS	438115	441198	0.76	-	0	transcript_id	"g3804.t1";	gene_id	"g3804";
tig00000152.H1_pilon	AUGUSTUS	start_codon	441196	441198	.	-	0	transcript_id	"g3804.t1";	gene_id	"g3804";
tig00000152.H1_pilon	AUGUSTUS	gene	442751	443380	1	-	.	g3805;OG0002624;hypothetical protein
tig00000152.H1_pilon	AUGUSTUS	transcript	442751	443380	1	-	.	g3805.t1
tig00000152.H1_pilon	AUGUSTUS	stop_codon	442751	442753	.	-	0	transcript_id	"g3805.t1";	gene_id	"g3805";
tig00000152.H1_pilon	AUGUSTUS	CDS	442754	443380	1	-	0	transcript_id	"g3805.t1";	gene_id	"g3805";
tig00000152.H1_pilon	AUGUSTUS	start_codon	443378	443380	.	-	0	transcript_id	"g3805.t1";	gene_id	"g3805";
tig00000152.H1_pilon	AUGUSTUS	gene	444857	446236	1	+	.	g3806;OG0000045;Probable transporter MCH2
tig00000152.H1_pilon	AUGUSTUS	transcript	444857	446236	1	+	.	g3806.t1
tig00000152.H1_pilon	AUGUSTUS	start_codon	444857	444859	.	+	0	transcript_id	"g3806.t1";	gene_id	"g3806";
tig00000152.H1_pilon	AUGUSTUS	CDS	444857	446233	1	+	0	transcript_id	"g3806.t1";	gene_id	"g3806";
tig00000152.H1_pilon	AUGUSTUS	stop_codon	446234	446236	.	+	0	transcript_id	"g3806.t1";	gene_id	"g3806";
tig00000152.H1_pilon	AUGUSTUS	gene	446722	449238	1	-	.	g3807;OG0002625;BRCT-containing protein 1
tig00000152.H1_pilon	AUGUSTUS	transcript	446722	449238	1	-	.	g3807.t1
tig00000152.H1_pilon	AUGUSTUS	stop_codon	446722	446724	.	-	0	transcript_id	"g3807.t1";	gene_id	"g3807";
tig00000152.H1_pilon	AUGUSTUS	CDS	446725	449238	1	-	0	transcript_id	"g3807.t1";	gene_id	"g3807";
tig00000152.H1_pilon	AUGUSTUS	start_codon	449236	449238	.	-	0	transcript_id	"g3807.t1";	gene_id	"g3807";
tig00000152.H1_pilon	AUGUSTUS	gene	449560	451152	0.96	+	.	g3808;OG0002626;Pre-mRNA-splicing factor CLF1
tig00000152.H1_pilon	AUGUSTUS	transcript	449560	451152	0.96	+	.	g3808.t1
tig00000152.H1_pilon	AUGUSTUS	start_codon	449560	449562	.	+	0	transcript_id	"g3808.t1";	gene_id	"g3808";
tig00000152.H1_pilon	AUGUSTUS	CDS	449560	451149	0.96	+	0	transcript_id	"g3808.t1";	gene_id	"g3808";
tig00000152.H1_pilon	AUGUSTUS	stop_codon	451150	451152	.	+	0	transcript_id	"g3808.t1";	gene_id	"g3808";
tig00000152.H1_pilon	AUGUSTUS	gene	452112	453182	0.86	+	.	g3809;OG0000435;Autophagy-related protein 30
tig00000152.H1_pilon	AUGUSTUS	transcript	452112	453182	0.86	+	.	g3809.t1
tig00000152.H1_pilon	AUGUSTUS	start_codon	452112	452114	.	+	0	transcript_id	"g3809.t1";	gene_id	"g3809";
tig00000152.H1_pilon	AUGUSTUS	CDS	452112	453179	0.86	+	0	transcript_id	"g3809.t1";	gene_id	"g3809";
tig00000152.H1_pilon	AUGUSTUS	stop_codon	453180	453182	.	+	0	transcript_id	"g3809.t1";	gene_id	"g3809";
tig00000152.H1_pilon	AUGUSTUS	gene	453428	455365	0.13	-	.	g3810;OG0000235;Tubulin gamma chain
tig00000152.H1_pilon	AUGUSTUS	transcript	453428	455365	0.13	-	.	g3810.t1
tig00000152.H1_pilon	AUGUSTUS	stop_codon	453428	453430	.	-	0	transcript_id	"g3810.t1";	gene_id	"g3810";
tig00000152.H1_pilon	AUGUSTUS	intron	453704	453830	0.3	-	.	transcript_id	"g3810.t1";	gene_id	"g3810";
tig00000152.H1_pilon	AUGUSTUS	intron	454953	455359	0.4	-	.	transcript_id	"g3810.t1";	gene_id	"g3810";
tig00000152.H1_pilon	AUGUSTUS	CDS	453431	453703	0.3	-	0	transcript_id	"g3810.t1";	gene_id	"g3810";
tig00000152.H1_pilon	AUGUSTUS	CDS	453831	454952	0.3	-	0	transcript_id	"g3810.t1";	gene_id	"g3810";
tig00000152.H1_pilon	AUGUSTUS	CDS	455360	455365	0.4	-	0	transcript_id	"g3810.t1";	gene_id	"g3810";
tig00000152.H1_pilon	AUGUSTUS	start_codon	455363	455365	.	-	0	transcript_id	"g3810.t1";	gene_id	"g3810";
tig00000152.H1_pilon	AUGUSTUS	gene	455744	458593	1	+	.	g3811;OG0000434;Glucosidase 2 subunit alpha
tig00000152.H1_pilon	AUGUSTUS	transcript	455744	458593	1	+	.	g3811.t1
tig00000152.H1_pilon	AUGUSTUS	start_codon	455744	455746	.	+	0	transcript_id	"g3811.t1";	gene_id	"g3811";
tig00000152.H1_pilon	AUGUSTUS	CDS	455744	458590	1	+	0	transcript_id	"g3811.t1";	gene_id	"g3811";
tig00000152.H1_pilon	AUGUSTUS	stop_codon	458591	458593	.	+	0	transcript_id	"g3811.t1";	gene_id	"g3811";
tig00000152.H1_pilon	AUGUSTUS	gene	458761	459231	0.86	-	.	g3812;OG0001875;Copper transport protein CTR2
tig00000152.H1_pilon	AUGUSTUS	transcript	458761	459231	0.86	-	.	g3812.t1
tig00000152.H1_pilon	AUGUSTUS	stop_codon	458761	458763	.	-	0	transcript_id	"g3812.t1";	gene_id	"g3812";
tig00000152.H1_pilon	AUGUSTUS	CDS	458764	459231	0.86	-	0	transcript_id	"g3812.t1";	gene_id	"g3812";
tig00000152.H1_pilon	AUGUSTUS	start_codon	459229	459231	.	-	0	transcript_id	"g3812.t1";	gene_id	"g3812";
tig00000152.H1_pilon	AUGUSTUS	gene	459662	461413	0.6	-	.	g3813;OG0001874;Phenylacetate 2-hydroxylase
tig00000152.H1_pilon	AUGUSTUS	transcript	459662	461413	0.6	-	.	g3813.t1
tig00000152.H1_pilon	AUGUSTUS	stop_codon	459662	459664	.	-	0	transcript_id	"g3813.t1";	gene_id	"g3813";
tig00000152.H1_pilon	AUGUSTUS	CDS	459665	461413	0.6	-	0	transcript_id	"g3813.t1";	gene_id	"g3813";
tig00000152.H1_pilon	AUGUSTUS	start_codon	461411	461413	.	-	0	transcript_id	"g3813.t1";	gene_id	"g3813";
tig00000152.H1_pilon	AUGUSTUS	gene	461882	462604	0.51	+	.	g3814;OG0001873;Probable kinetochore protein SPC25
tig00000152.H1_pilon	AUGUSTUS	transcript	461882	462604	0.51	+	.	g3814.t1
tig00000152.H1_pilon	AUGUSTUS	start_codon	461882	461884	.	+	0	transcript_id	"g3814.t1";	gene_id	"g3814";
tig00000152.H1_pilon	AUGUSTUS	CDS	461882	462601	0.51	+	0	transcript_id	"g3814.t1";	gene_id	"g3814";
tig00000152.H1_pilon	AUGUSTUS	stop_codon	462602	462604	.	+	0	transcript_id	"g3814.t1";	gene_id	"g3814";
tig00000152.H1_pilon	AUGUSTUS	gene	462910	463260	1	+	.	g3815;OG0004378;hypothetical protein
tig00000152.H1_pilon	AUGUSTUS	transcript	462910	463260	1	+	.	g3815.t1
tig00000152.H1_pilon	AUGUSTUS	start_codon	462910	462912	.	+	0	transcript_id	"g3815.t1";	gene_id	"g3815";
tig00000152.H1_pilon	AUGUSTUS	CDS	462910	463257	1	+	0	transcript_id	"g3815.t1";	gene_id	"g3815";
tig00000152.H1_pilon	AUGUSTUS	stop_codon	463258	463260	.	+	0	transcript_id	"g3815.t1";	gene_id	"g3815";
tig00000152.H1_pilon	AUGUSTUS	gene	463525	464142	0.45	-	.	g3816;OG0000433;Mitochondrial fusion and transport protein UGO1
tig00000152.H1_pilon	AUGUSTUS	transcript	463525	464142	0.45	-	.	g3816.t1
tig00000152.H1_pilon	AUGUSTUS	stop_codon	463525	463527	.	-	0	transcript_id	"g3816.t1";	gene_id	"g3816";
tig00000152.H1_pilon	AUGUSTUS	CDS	463528	464142	0.45	-	0	transcript_id	"g3816.t1";	gene_id	"g3816";
tig00000152.H1_pilon	AUGUSTUS	start_codon	464140	464142	.	-	0	transcript_id	"g3816.t1";	gene_id	"g3816";
tig00000152.H1_pilon	AUGUSTUS	gene	464234	465124	0.52	-	.	g3817;OG0000433;Mitochondrial fusion and transport protein UGO1
tig00000152.H1_pilon	AUGUSTUS	transcript	464234	465124	0.52	-	.	g3817.t1
tig00000152.H1_pilon	AUGUSTUS	stop_codon	464234	464236	.	-	0	transcript_id	"g3817.t1";	gene_id	"g3817";
tig00000152.H1_pilon	AUGUSTUS	CDS	464237	465124	0.52	-	0	transcript_id	"g3817.t1";	gene_id	"g3817";
tig00000152.H1_pilon	AUGUSTUS	start_codon	465122	465124	.	-	0	transcript_id	"g3817.t1";	gene_id	"g3817";
tig00000152.H1_pilon	AUGUSTUS	gene	465614	466378	0.98	+	.	g3818;OG0001872;Endoplasmic reticulum junction formation protein lunapark
tig00000152.H1_pilon	AUGUSTUS	transcript	465614	466378	0.98	+	.	g3818.t1
tig00000152.H1_pilon	AUGUSTUS	start_codon	465614	465616	.	+	0	transcript_id	"g3818.t1";	gene_id	"g3818";
tig00000152.H1_pilon	AUGUSTUS	CDS	465614	466375	0.98	+	0	transcript_id	"g3818.t1";	gene_id	"g3818";
tig00000152.H1_pilon	AUGUSTUS	stop_codon	466376	466378	.	+	0	transcript_id	"g3818.t1";	gene_id	"g3818";
tig00000152.H1_pilon	AUGUSTUS	gene	466714	467307	1	-	.	g3819;OG0001871;Nascent polypeptide-associated complex subunit alpha
tig00000152.H1_pilon	AUGUSTUS	transcript	466714	467307	1	-	.	g3819.t1
tig00000152.H1_pilon	AUGUSTUS	stop_codon	466714	466716	.	-	0	transcript_id	"g3819.t1";	gene_id	"g3819";
tig00000152.H1_pilon	AUGUSTUS	CDS	466717	467307	1	-	0	transcript_id	"g3819.t1";	gene_id	"g3819";
tig00000152.H1_pilon	AUGUSTUS	start_codon	467305	467307	.	-	0	transcript_id	"g3819.t1";	gene_id	"g3819";
tig00000152.H1_pilon	AUGUSTUS	gene	468472	472767	0.99	+	.	g3820;OG0000063;Phospholipid-transporting ATPase DNF1
tig00000152.H1_pilon	AUGUSTUS	transcript	468472	472767	0.99	+	.	g3820.t1
tig00000152.H1_pilon	AUGUSTUS	start_codon	468472	468474	.	+	0	transcript_id	"g3820.t1";	gene_id	"g3820";
tig00000152.H1_pilon	AUGUSTUS	CDS	468472	472764	0.99	+	0	transcript_id	"g3820.t1";	gene_id	"g3820";
tig00000152.H1_pilon	AUGUSTUS	stop_codon	472765	472767	.	+	0	transcript_id	"g3820.t1";	gene_id	"g3820";
tig00000152.H1_pilon	AUGUSTUS	gene	473157	474593	0.98	+	.	g3821;OG0001870;Dol-P-Man:Man(5)GlcNAc(2)-PP-Dol alpha-1,3-mannosyltransferase
tig00000152.H1_pilon	AUGUSTUS	transcript	473157	474593	0.98	+	.	g3821.t1
tig00000152.H1_pilon	AUGUSTUS	start_codon	473157	473159	.	+	0	transcript_id	"g3821.t1";	gene_id	"g3821";
tig00000152.H1_pilon	AUGUSTUS	CDS	473157	474590	0.98	+	0	transcript_id	"g3821.t1";	gene_id	"g3821";
tig00000152.H1_pilon	AUGUSTUS	stop_codon	474591	474593	.	+	0	transcript_id	"g3821.t1";	gene_id	"g3821";
tig00000152.H1_pilon	AUGUSTUS	gene	475148	476503	0.68	+	.	g3822;OG0004748;hypothetical protein
tig00000152.H1_pilon	AUGUSTUS	transcript	475148	476503	0.68	+	.	g3822.t1
tig00000152.H1_pilon	AUGUSTUS	start_codon	475148	475150	.	+	0	transcript_id	"g3822.t1";	gene_id	"g3822";
tig00000152.H1_pilon	AUGUSTUS	CDS	475148	476500	0.68	+	0	transcript_id	"g3822.t1";	gene_id	"g3822";
tig00000152.H1_pilon	AUGUSTUS	stop_codon	476501	476503	.	+	0	transcript_id	"g3822.t1";	gene_id	"g3822";
tig00000152.H1_pilon	AUGUSTUS	gene	476563	476934	0.74	+	.	g3823;OG0004748;hypothetical protein
tig00000152.H1_pilon	AUGUSTUS	transcript	476563	476934	0.74	+	.	g3823.t1
tig00000152.H1_pilon	AUGUSTUS	start_codon	476563	476565	.	+	0	transcript_id	"g3823.t1";	gene_id	"g3823";
tig00000152.H1_pilon	AUGUSTUS	CDS	476563	476931	0.74	+	0	transcript_id	"g3823.t1";	gene_id	"g3823";
tig00000152.H1_pilon	AUGUSTUS	stop_codon	476932	476934	.	+	0	transcript_id	"g3823.t1";	gene_id	"g3823";
tig00000152.H1_pilon	AUGUSTUS	gene	478653	481073	0.99	+	.	g3824;OG0000432;Transcriptional activator FLO8
tig00000152.H1_pilon	AUGUSTUS	transcript	478653	481073	0.99	+	.	g3824.t1
tig00000152.H1_pilon	AUGUSTUS	start_codon	478653	478655	.	+	0	transcript_id	"g3824.t1";	gene_id	"g3824";
tig00000152.H1_pilon	AUGUSTUS	CDS	478653	481070	0.99	+	0	transcript_id	"g3824.t1";	gene_id	"g3824";
tig00000152.H1_pilon	AUGUSTUS	stop_codon	481071	481073	.	+	0	transcript_id	"g3824.t1";	gene_id	"g3824";
tig00000152.H1_pilon	AUGUSTUS	gene	481475	482590	1	-	.	g3825;OG0001869;Nucleoporin GLE2
tig00000152.H1_pilon	AUGUSTUS	transcript	481475	482590	1	-	.	g3825.t1
tig00000152.H1_pilon	AUGUSTUS	stop_codon	481475	481477	.	-	0	transcript_id	"g3825.t1";	gene_id	"g3825";
tig00000152.H1_pilon	AUGUSTUS	CDS	481478	482590	1	-	0	transcript_id	"g3825.t1";	gene_id	"g3825";
tig00000152.H1_pilon	AUGUSTUS	start_codon	482588	482590	.	-	0	transcript_id	"g3825.t1";	gene_id	"g3825";
tig00000152.H1_pilon	AUGUSTUS	gene	483316	486539	0.68	-	.	g3826;OG0001868;Isoleucine--tRNA ligase, cytoplasmic
tig00000152.H1_pilon	AUGUSTUS	transcript	483316	486539	0.68	-	.	g3826.t1
tig00000152.H1_pilon	AUGUSTUS	stop_codon	483316	483318	.	-	0	transcript_id	"g3826.t1";	gene_id	"g3826";
tig00000152.H1_pilon	AUGUSTUS	intron	483990	484162	0.68	-	.	transcript_id	"g3826.t1";	gene_id	"g3826";
tig00000152.H1_pilon	AUGUSTUS	CDS	483319	483989	0.68	-	2	transcript_id	"g3826.t1";	gene_id	"g3826";
tig00000152.H1_pilon	AUGUSTUS	CDS	484163	486539	1	-	0	transcript_id	"g3826.t1";	gene_id	"g3826";
tig00000152.H1_pilon	AUGUSTUS	start_codon	486537	486539	.	-	0	transcript_id	"g3826.t1";	gene_id	"g3826";
tig00000152.H1_pilon	AUGUSTUS	gene	489372	490745	0.96	+	.	g3827;OG0001867;COMPASS component SPP1
tig00000152.H1_pilon	AUGUSTUS	transcript	489372	490745	0.96	+	.	g3827.t1
tig00000152.H1_pilon	AUGUSTUS	start_codon	489372	489374	.	+	0	transcript_id	"g3827.t1";	gene_id	"g3827";
tig00000152.H1_pilon	AUGUSTUS	CDS	489372	490742	0.96	+	0	transcript_id	"g3827.t1";	gene_id	"g3827";
tig00000152.H1_pilon	AUGUSTUS	stop_codon	490743	490745	.	+	0	transcript_id	"g3827.t1";	gene_id	"g3827";
tig00000152.H1_pilon	AUGUSTUS	gene	490828	492470	0.55	-	.	g3828;OG0001866;Histone-binding protein MSI1
tig00000152.H1_pilon	AUGUSTUS	transcript	490828	492470	0.55	-	.	g3828.t1
tig00000152.H1_pilon	AUGUSTUS	stop_codon	490828	490830	.	-	0	transcript_id	"g3828.t1";	gene_id	"g3828";
tig00000152.H1_pilon	AUGUSTUS	intron	491475	491716	0.9	-	.	transcript_id	"g3828.t1";	gene_id	"g3828";
tig00000152.H1_pilon	AUGUSTUS	intron	491960	492418	0.61	-	.	transcript_id	"g3828.t1";	gene_id	"g3828";
tig00000152.H1_pilon	AUGUSTUS	CDS	490831	491474	0.9	-	2	transcript_id	"g3828.t1";	gene_id	"g3828";
tig00000152.H1_pilon	AUGUSTUS	CDS	491717	491959	0.61	-	2	transcript_id	"g3828.t1";	gene_id	"g3828";
tig00000152.H1_pilon	AUGUSTUS	CDS	492419	492470	0.95	-	0	transcript_id	"g3828.t1";	gene_id	"g3828";
tig00000152.H1_pilon	AUGUSTUS	start_codon	492468	492470	.	-	0	transcript_id	"g3828.t1";	gene_id	"g3828";
tig00000152.H1_pilon	AUGUSTUS	gene	494188	495417	1	+	.	g3829;OG0001865;Ribonucleoside-diphosphate reductase small chain 1
tig00000152.H1_pilon	AUGUSTUS	transcript	494188	495417	1	+	.	g3829.t1
tig00000152.H1_pilon	AUGUSTUS	start_codon	494188	494190	.	+	0	transcript_id	"g3829.t1";	gene_id	"g3829";
tig00000152.H1_pilon	AUGUSTUS	CDS	494188	495414	1	+	0	transcript_id	"g3829.t1";	gene_id	"g3829";
tig00000152.H1_pilon	AUGUSTUS	stop_codon	495415	495417	.	+	0	transcript_id	"g3829.t1";	gene_id	"g3829";
tig00000152.H1_pilon	AUGUSTUS	gene	496434	497663	1	+	.	g3830;;Importin subunit beta-4
tig00000152.H1_pilon	AUGUSTUS	transcript	496434	497663	1	+	.	g3830.t1
tig00000152.H1_pilon	AUGUSTUS	start_codon	496434	496436	.	+	0	transcript_id	"g3830.t1";	gene_id	"g3830";
tig00000152.H1_pilon	AUGUSTUS	CDS	496434	497660	1	+	0	transcript_id	"g3830.t1";	gene_id	"g3830";
tig00000152.H1_pilon	AUGUSTUS	stop_codon	497661	497663	.	+	0	transcript_id	"g3830.t1";	gene_id	"g3830";
tig00000152.H1_pilon	AUGUSTUS	gene	497726	499759	0.99	+	.	g3831;OG0001864;Importin subunit beta-4
tig00000152.H1_pilon	AUGUSTUS	transcript	497726	499759	0.99	+	.	g3831.t1
tig00000152.H1_pilon	AUGUSTUS	start_codon	497726	497728	.	+	0	transcript_id	"g3831.t1";	gene_id	"g3831";
tig00000152.H1_pilon	AUGUSTUS	CDS	497726	499756	0.99	+	0	transcript_id	"g3831.t1";	gene_id	"g3831";
tig00000152.H1_pilon	AUGUSTUS	stop_codon	499757	499759	.	+	0	transcript_id	"g3831.t1";	gene_id	"g3831";
tig00000152.H1_pilon	AUGUSTUS	gene	500110	500988	0.51	-	.	g3832;OG0001863;Prohibitin-2
tig00000152.H1_pilon	AUGUSTUS	transcript	500110	500988	0.51	-	.	g3832.t1
tig00000152.H1_pilon	AUGUSTUS	stop_codon	500110	500112	.	-	0	transcript_id	"g3832.t1";	gene_id	"g3832";
tig00000152.H1_pilon	AUGUSTUS	CDS	500113	500988	0.51	-	0	transcript_id	"g3832.t1";	gene_id	"g3832";
tig00000152.H1_pilon	AUGUSTUS	start_codon	500986	500988	.	-	0	transcript_id	"g3832.t1";	gene_id	"g3832";
tig00000152.H1_pilon	AUGUSTUS	gene	501511	502299	1	+	.	g3833;OG0000431;Probable 26S proteasome regulatory subunit p28
tig00000152.H1_pilon	AUGUSTUS	transcript	501511	502299	1	+	.	g3833.t1
tig00000152.H1_pilon	AUGUSTUS	start_codon	501511	501513	.	+	0	transcript_id	"g3833.t1";	gene_id	"g3833";
tig00000152.H1_pilon	AUGUSTUS	CDS	501511	502296	1	+	0	transcript_id	"g3833.t1";	gene_id	"g3833";
tig00000152.H1_pilon	AUGUSTUS	stop_codon	502297	502299	.	+	0	transcript_id	"g3833.t1";	gene_id	"g3833";
tig00000152.H1_pilon	AUGUSTUS	gene	502652	504168	0.29	+	.	g3834;OG0000430;Zinc finger protein ZPR1
tig00000152.H1_pilon	AUGUSTUS	transcript	502652	504168	0.29	+	.	g3834.t1
tig00000152.H1_pilon	AUGUSTUS	start_codon	502652	502654	.	+	0	transcript_id	"g3834.t1";	gene_id	"g3834";
tig00000152.H1_pilon	AUGUSTUS	intron	503374	503518	0.43	+	.	transcript_id	"g3834.t1";	gene_id	"g3834";
tig00000152.H1_pilon	AUGUSTUS	intron	503839	503920	0.59	+	.	transcript_id	"g3834.t1";	gene_id	"g3834";
tig00000152.H1_pilon	AUGUSTUS	CDS	502652	503373	0.8	+	0	transcript_id	"g3834.t1";	gene_id	"g3834";
tig00000152.H1_pilon	AUGUSTUS	CDS	503519	503838	0.43	+	1	transcript_id	"g3834.t1";	gene_id	"g3834";
tig00000152.H1_pilon	AUGUSTUS	CDS	503921	504165	0.59	+	2	transcript_id	"g3834.t1";	gene_id	"g3834";
tig00000152.H1_pilon	AUGUSTUS	stop_codon	504166	504168	.	+	0	transcript_id	"g3834.t1";	gene_id	"g3834";
tig00000152.H1_pilon	AUGUSTUS	gene	504462	511678	0.07	-	.	g3835;OG0004377;Calcium-channel protein CCH1
tig00000152.H1_pilon	AUGUSTUS	transcript	504462	511678	0.07	-	.	g3835.t1
tig00000152.H1_pilon	AUGUSTUS	stop_codon	504462	504464	.	-	0	transcript_id	"g3835.t1";	gene_id	"g3835";
tig00000152.H1_pilon	AUGUSTUS	intron	505235	505313	0.38	-	.	transcript_id	"g3835.t1";	gene_id	"g3835";
tig00000152.H1_pilon	AUGUSTUS	intron	508254	508468	0.46	-	.	transcript_id	"g3835.t1";	gene_id	"g3835";
tig00000152.H1_pilon	AUGUSTUS	intron	509018	509130	0.87	-	.	transcript_id	"g3835.t1";	gene_id	"g3835";
tig00000152.H1_pilon	AUGUSTUS	CDS	504465	505234	0.58	-	2	transcript_id	"g3835.t1";	gene_id	"g3835";
tig00000152.H1_pilon	AUGUSTUS	CDS	505314	508253	0.17	-	2	transcript_id	"g3835.t1";	gene_id	"g3835";
tig00000152.H1_pilon	AUGUSTUS	CDS	508469	509017	0.69	-	2	transcript_id	"g3835.t1";	gene_id	"g3835";
tig00000152.H1_pilon	AUGUSTUS	CDS	509131	511678	0.39	-	0	transcript_id	"g3835.t1";	gene_id	"g3835";
tig00000152.H1_pilon	AUGUSTUS	start_codon	511676	511678	.	-	0	transcript_id	"g3835.t1";	gene_id	"g3835";
tig00000152.H1_pilon	AUGUSTUS	gene	512874	513212	0.99	-	.	g3836;OG0004376;hypothetical protein
tig00000152.H1_pilon	AUGUSTUS	transcript	512874	513212	0.99	-	.	g3836.t1
tig00000152.H1_pilon	AUGUSTUS	stop_codon	512874	512876	.	-	0	transcript_id	"g3836.t1";	gene_id	"g3836";
tig00000152.H1_pilon	AUGUSTUS	CDS	512877	513212	0.99	-	0	transcript_id	"g3836.t1";	gene_id	"g3836";
tig00000152.H1_pilon	AUGUSTUS	start_codon	513210	513212	.	-	0	transcript_id	"g3836.t1";	gene_id	"g3836";
tig00000152.H1_pilon	AUGUSTUS	gene	514303	514674	1	-	.	g3837;OG0001862;COX assembly mitochondrial protein
tig00000152.H1_pilon	AUGUSTUS	transcript	514303	514674	1	-	.	g3837.t1
tig00000152.H1_pilon	AUGUSTUS	stop_codon	514303	514305	.	-	0	transcript_id	"g3837.t1";	gene_id	"g3837";
tig00000152.H1_pilon	AUGUSTUS	CDS	514306	514674	1	-	0	transcript_id	"g3837.t1";	gene_id	"g3837";
tig00000152.H1_pilon	AUGUSTUS	start_codon	514672	514674	.	-	0	transcript_id	"g3837.t1";	gene_id	"g3837";
tig00000152.H1_pilon	AUGUSTUS	gene	515108	515632	1	+	.	g3838;OG0001861;Probable kinetochore protein SPC24
tig00000152.H1_pilon	AUGUSTUS	transcript	515108	515632	1	+	.	g3838.t1
tig00000152.H1_pilon	AUGUSTUS	start_codon	515108	515110	.	+	0	transcript_id	"g3838.t1";	gene_id	"g3838";
tig00000152.H1_pilon	AUGUSTUS	CDS	515108	515629	1	+	0	transcript_id	"g3838.t1";	gene_id	"g3838";
tig00000152.H1_pilon	AUGUSTUS	stop_codon	515630	515632	.	+	0	transcript_id	"g3838.t1";	gene_id	"g3838";
tig00000152.H1_pilon	AUGUSTUS	gene	515834	516166	1	-	.	g3839;OG0001860;54S ribosomal protein L31, mitochondrial
tig00000152.H1_pilon	AUGUSTUS	transcript	515834	516166	1	-	.	g3839.t1
tig00000152.H1_pilon	AUGUSTUS	stop_codon	515834	515836	.	-	0	transcript_id	"g3839.t1";	gene_id	"g3839";
tig00000152.H1_pilon	AUGUSTUS	CDS	515837	516166	1	-	0	transcript_id	"g3839.t1";	gene_id	"g3839";
tig00000152.H1_pilon	AUGUSTUS	start_codon	516164	516166	.	-	0	transcript_id	"g3839.t1";	gene_id	"g3839";
tig00000152.H1_pilon	AUGUSTUS	gene	518511	519551	0.86	+	.	g3840;OG0000234;Virulence protein SSD1
tig00000152.H1_pilon	AUGUSTUS	transcript	518511	519551	0.86	+	.	g3840.t1
tig00000152.H1_pilon	AUGUSTUS	start_codon	518511	518513	.	+	0	transcript_id	"g3840.t1";	gene_id	"g3840";
tig00000152.H1_pilon	AUGUSTUS	intron	518704	518814	1	+	.	transcript_id	"g3840.t1";	gene_id	"g3840";
tig00000152.H1_pilon	AUGUSTUS	CDS	518511	518703	1	+	0	transcript_id	"g3840.t1";	gene_id	"g3840";
tig00000152.H1_pilon	AUGUSTUS	CDS	518815	519548	0.86	+	2	transcript_id	"g3840.t1";	gene_id	"g3840";
tig00000152.H1_pilon	AUGUSTUS	stop_codon	519549	519551	.	+	0	transcript_id	"g3840.t1";	gene_id	"g3840";
tig00000152.H1_pilon	AUGUSTUS	gene	519658	522048	0.15	+	.	g3841;OG0000234;Virulence protein SSD1
tig00000152.H1_pilon	AUGUSTUS	transcript	519658	522048	0.15	+	.	g3841.t1
tig00000152.H1_pilon	AUGUSTUS	start_codon	519658	519660	.	+	0	transcript_id	"g3841.t1";	gene_id	"g3841";
tig00000152.H1_pilon	AUGUSTUS	intron	520111	520241	0.94	+	.	transcript_id	"g3841.t1";	gene_id	"g3841";
tig00000152.H1_pilon	AUGUSTUS	intron	520756	521103	0.55	+	.	transcript_id	"g3841.t1";	gene_id	"g3841";
tig00000152.H1_pilon	AUGUSTUS	intron	521429	521549	0.43	+	.	transcript_id	"g3841.t1";	gene_id	"g3841";
tig00000152.H1_pilon	AUGUSTUS	CDS	519658	520110	0.84	+	0	transcript_id	"g3841.t1";	gene_id	"g3841";
tig00000152.H1_pilon	AUGUSTUS	CDS	520242	520755	0.56	+	0	transcript_id	"g3841.t1";	gene_id	"g3841";
tig00000152.H1_pilon	AUGUSTUS	CDS	521104	521428	0.4	+	2	transcript_id	"g3841.t1";	gene_id	"g3841";
tig00000152.H1_pilon	AUGUSTUS	CDS	521550	522045	0.46	+	1	transcript_id	"g3841.t1";	gene_id	"g3841";
tig00000152.H1_pilon	AUGUSTUS	stop_codon	522046	522048	.	+	0	transcript_id	"g3841.t1";	gene_id	"g3841";
tig00000152.H1_pilon	AUGUSTUS	gene	522206	522580	0.68	+	.	g3842;OG0000234;Protein SSD1
tig00000152.H1_pilon	AUGUSTUS	transcript	522206	522580	0.68	+	.	g3842.t1
tig00000152.H1_pilon	AUGUSTUS	start_codon	522206	522208	.	+	0	transcript_id	"g3842.t1";	gene_id	"g3842";
tig00000152.H1_pilon	AUGUSTUS	CDS	522206	522577	0.68	+	0	transcript_id	"g3842.t1";	gene_id	"g3842";
tig00000152.H1_pilon	AUGUSTUS	stop_codon	522578	522580	.	+	0	transcript_id	"g3842.t1";	gene_id	"g3842";
tig00000152.H1_pilon	AUGUSTUS	gene	523120	526173	1	-	.	g3843;OG0000233;Nuclear migration protein NUM1
tig00000152.H1_pilon	AUGUSTUS	transcript	523120	526173	1	-	.	g3843.t1
tig00000152.H1_pilon	AUGUSTUS	stop_codon	523120	523122	.	-	0	transcript_id	"g3843.t1";	gene_id	"g3843";
tig00000152.H1_pilon	AUGUSTUS	CDS	523123	526173	1	-	0	transcript_id	"g3843.t1";	gene_id	"g3843";
tig00000152.H1_pilon	AUGUSTUS	start_codon	526171	526173	.	-	0	transcript_id	"g3843.t1";	gene_id	"g3843";
tig00000152.H1_pilon	AUGUSTUS	gene	526380	528364	0.82	-	.	g3844;OG0000233;hypothetical protein
tig00000152.H1_pilon	AUGUSTUS	transcript	526380	528364	0.82	-	.	g3844.t1
tig00000152.H1_pilon	AUGUSTUS	stop_codon	526380	526382	.	-	0	transcript_id	"g3844.t1";	gene_id	"g3844";
tig00000152.H1_pilon	AUGUSTUS	intron	528077	528183	0.82	-	.	transcript_id	"g3844.t1";	gene_id	"g3844";
tig00000152.H1_pilon	AUGUSTUS	CDS	526383	528076	0.82	-	2	transcript_id	"g3844.t1";	gene_id	"g3844";
tig00000152.H1_pilon	AUGUSTUS	CDS	528184	528364	0.82	-	0	transcript_id	"g3844.t1";	gene_id	"g3844";
tig00000152.H1_pilon	AUGUSTUS	start_codon	528362	528364	.	-	0	transcript_id	"g3844.t1";	gene_id	"g3844";
tig00000152.H1_pilon	AUGUSTUS	gene	528607	530316	0.92	-	.	g3845;OG0000233;hypothetical protein
tig00000152.H1_pilon	AUGUSTUS	transcript	528607	530316	0.92	-	.	g3845.t1
tig00000152.H1_pilon	AUGUSTUS	stop_codon	528607	528609	.	-	0	transcript_id	"g3845.t1";	gene_id	"g3845";
tig00000152.H1_pilon	AUGUSTUS	CDS	528610	530316	0.92	-	0	transcript_id	"g3845.t1";	gene_id	"g3845";
tig00000152.H1_pilon	AUGUSTUS	start_codon	530314	530316	.	-	0	transcript_id	"g3845.t1";	gene_id	"g3845";
tig00000152.H1_pilon	AUGUSTUS	gene	531631	532170	0.89	+	.	g3846;OG0001859;NEDD8-conjugating enzyme UBC12
tig00000152.H1_pilon	AUGUSTUS	transcript	531631	532170	0.89	+	.	g3846.t1
tig00000152.H1_pilon	AUGUSTUS	start_codon	531631	531633	.	+	0	transcript_id	"g3846.t1";	gene_id	"g3846";
tig00000152.H1_pilon	AUGUSTUS	CDS	531631	532167	0.89	+	0	transcript_id	"g3846.t1";	gene_id	"g3846";
tig00000152.H1_pilon	AUGUSTUS	stop_codon	532168	532170	.	+	0	transcript_id	"g3846.t1";	gene_id	"g3846";
tig00000152.H1_pilon	AUGUSTUS	gene	532617	532997	0.8	-	.	g3847;OG0001858;hypothetical protein
tig00000152.H1_pilon	AUGUSTUS	transcript	532617	532997	0.8	-	.	g3847.t1
tig00000152.H1_pilon	AUGUSTUS	stop_codon	532617	532619	.	-	0	transcript_id	"g3847.t1";	gene_id	"g3847";
tig00000152.H1_pilon	AUGUSTUS	CDS	532620	532997	0.8	-	0	transcript_id	"g3847.t1";	gene_id	"g3847";
tig00000152.H1_pilon	AUGUSTUS	start_codon	532995	532997	.	-	0	transcript_id	"g3847.t1";	gene_id	"g3847";
tig00000152.H1_pilon	AUGUSTUS	gene	533759	535031	0.58	-	.	g3848;OG0004375;hypothetical protein
tig00000152.H1_pilon	AUGUSTUS	transcript	533759	535031	0.58	-	.	g3848.t1
tig00000152.H1_pilon	AUGUSTUS	stop_codon	533759	533761	.	-	0	transcript_id	"g3848.t1";	gene_id	"g3848";
tig00000152.H1_pilon	AUGUSTUS	intron	534078	534147	0.97	-	.	transcript_id	"g3848.t1";	gene_id	"g3848";
tig00000152.H1_pilon	AUGUSTUS	CDS	533762	534077	0.97	-	1	transcript_id	"g3848.t1";	gene_id	"g3848";
tig00000152.H1_pilon	AUGUSTUS	CDS	534148	535031	0.6	-	0	transcript_id	"g3848.t1";	gene_id	"g3848";
tig00000152.H1_pilon	AUGUSTUS	start_codon	535029	535031	.	-	0	transcript_id	"g3848.t1";	gene_id	"g3848";
tig00000152.H1_pilon	AUGUSTUS	gene	535955	537391	0.52	-	.	g3849;OG0001857;Origin recognition complex subunit 5
tig00000152.H1_pilon	AUGUSTUS	transcript	535955	537391	0.52	-	.	g3849.t1
tig00000152.H1_pilon	AUGUSTUS	stop_codon	535955	535957	.	-	0	transcript_id	"g3849.t1";	gene_id	"g3849";
tig00000152.H1_pilon	AUGUSTUS	intron	536501	536614	0.74	-	.	transcript_id	"g3849.t1";	gene_id	"g3849";
tig00000152.H1_pilon	AUGUSTUS	CDS	535958	536500	0.62	-	0	transcript_id	"g3849.t1";	gene_id	"g3849";
tig00000152.H1_pilon	AUGUSTUS	CDS	536615	537391	0.82	-	0	transcript_id	"g3849.t1";	gene_id	"g3849";
tig00000152.H1_pilon	AUGUSTUS	start_codon	537389	537391	.	-	0	transcript_id	"g3849.t1";	gene_id	"g3849";
tig00000152.H1_pilon	AUGUSTUS	gene	537824	538707	0.29	-	.	g3850;OG0001856;Septin homolog spn3
tig00000152.H1_pilon	AUGUSTUS	transcript	537824	538707	0.29	-	.	g3850.t1
tig00000152.H1_pilon	AUGUSTUS	stop_codon	537824	537826	.	-	0	transcript_id	"g3850.t1";	gene_id	"g3850";
tig00000152.H1_pilon	AUGUSTUS	intron	538598	538680	0.3	-	.	transcript_id	"g3850.t1";	gene_id	"g3850";
tig00000152.H1_pilon	AUGUSTUS	CDS	537827	538597	0.29	-	0	transcript_id	"g3850.t1";	gene_id	"g3850";
tig00000152.H1_pilon	AUGUSTUS	CDS	538681	538707	0.48	-	0	transcript_id	"g3850.t1";	gene_id	"g3850";
tig00000152.H1_pilon	AUGUSTUS	start_codon	538705	538707	.	-	0	transcript_id	"g3850.t1";	gene_id	"g3850";
tig00000152.H1_pilon	AUGUSTUS	gene	539040	540002	1	-	.	g3851;OG0004373;Cyclin pch1
tig00000152.H1_pilon	AUGUSTUS	transcript	539040	540002	1	-	.	g3851.t1
tig00000152.H1_pilon	AUGUSTUS	stop_codon	539040	539042	.	-	0	transcript_id	"g3851.t1";	gene_id	"g3851";
tig00000152.H1_pilon	AUGUSTUS	CDS	539043	540002	1	-	0	transcript_id	"g3851.t1";	gene_id	"g3851";
tig00000152.H1_pilon	AUGUSTUS	start_codon	540000	540002	.	-	0	transcript_id	"g3851.t1";	gene_id	"g3851";
tig00000152.H1_pilon	AUGUSTUS	gene	540310	542241	0.95	-	.	g3852;OG0001855;U3 small nucleolar RNA-associated protein 13
tig00000152.H1_pilon	AUGUSTUS	transcript	540310	542241	0.95	-	.	g3852.t1
tig00000152.H1_pilon	AUGUSTUS	stop_codon	540310	540312	.	-	0	transcript_id	"g3852.t1";	gene_id	"g3852";
tig00000152.H1_pilon	AUGUSTUS	CDS	540313	542241	0.95	-	0	transcript_id	"g3852.t1";	gene_id	"g3852";
tig00000152.H1_pilon	AUGUSTUS	start_codon	542239	542241	.	-	0	transcript_id	"g3852.t1";	gene_id	"g3852";
tig00000152.H1_pilon	AUGUSTUS	gene	542273	542737	0.55	-	.	g3853;;U3 small nucleolar RNA-associated protein 13
tig00000152.H1_pilon	AUGUSTUS	transcript	542273	542737	0.55	-	.	g3853.t1
tig00000152.H1_pilon	AUGUSTUS	stop_codon	542273	542275	.	-	0	transcript_id	"g3853.t1";	gene_id	"g3853";
tig00000152.H1_pilon	AUGUSTUS	CDS	542276	542737	0.55	-	0	transcript_id	"g3853.t1";	gene_id	"g3853";
tig00000152.H1_pilon	AUGUSTUS	start_codon	542735	542737	.	-	0	transcript_id	"g3853.t1";	gene_id	"g3853";
tig00000152.H1_pilon	AUGUSTUS	gene	543508	543756	0.99	+	.	g3854;OG0000429;Eukaryotic translation initiation factor 3 subunit F
tig00000152.H1_pilon	AUGUSTUS	transcript	543508	543756	0.99	+	.	g3854.t1
tig00000152.H1_pilon	AUGUSTUS	start_codon	543508	543510	.	+	0	transcript_id	"g3854.t1";	gene_id	"g3854";
tig00000152.H1_pilon	AUGUSTUS	CDS	543508	543753	0.99	+	0	transcript_id	"g3854.t1";	gene_id	"g3854";
tig00000152.H1_pilon	AUGUSTUS	stop_codon	543754	543756	.	+	0	transcript_id	"g3854.t1";	gene_id	"g3854";
tig00000152.H1_pilon	AUGUSTUS	gene	543838	544480	0.78	+	.	g3855;OG0000429;Eukaryotic translation initiation factor 3 subunit F
tig00000152.H1_pilon	AUGUSTUS	transcript	543838	544480	0.78	+	.	g3855.t1
tig00000152.H1_pilon	AUGUSTUS	start_codon	543838	543840	.	+	0	transcript_id	"g3855.t1";	gene_id	"g3855";
tig00000152.H1_pilon	AUGUSTUS	intron	544005	544137	0.78	+	.	transcript_id	"g3855.t1";	gene_id	"g3855";
tig00000152.H1_pilon	AUGUSTUS	CDS	543838	544004	0.89	+	0	transcript_id	"g3855.t1";	gene_id	"g3855";
tig00000152.H1_pilon	AUGUSTUS	CDS	544138	544477	0.87	+	1	transcript_id	"g3855.t1";	gene_id	"g3855";
tig00000152.H1_pilon	AUGUSTUS	stop_codon	544478	544480	.	+	0	transcript_id	"g3855.t1";	gene_id	"g3855";
tig00000152.H1_pilon	AUGUSTUS	gene	544883	547774	1	-	.	g3856;OG0001854;hypothetical protein
tig00000152.H1_pilon	AUGUSTUS	transcript	544883	547774	1	-	.	g3856.t1
tig00000152.H1_pilon	AUGUSTUS	stop_codon	544883	544885	.	-	0	transcript_id	"g3856.t1";	gene_id	"g3856";
tig00000152.H1_pilon	AUGUSTUS	CDS	544886	547774	1	-	0	transcript_id	"g3856.t1";	gene_id	"g3856";
tig00000152.H1_pilon	AUGUSTUS	start_codon	547772	547774	.	-	0	transcript_id	"g3856.t1";	gene_id	"g3856";
tig00000152.H1_pilon	AUGUSTUS	gene	549169	551097	1	+	.	g3857;OG0001853;ABC1 family protein C10F6.14c
tig00000152.H1_pilon	AUGUSTUS	transcript	549169	551097	1	+	.	g3857.t1
tig00000152.H1_pilon	AUGUSTUS	start_codon	549169	549171	.	+	0	transcript_id	"g3857.t1";	gene_id	"g3857";
tig00000152.H1_pilon	AUGUSTUS	CDS	549169	551094	1	+	0	transcript_id	"g3857.t1";	gene_id	"g3857";
tig00000152.H1_pilon	AUGUSTUS	stop_codon	551095	551097	.	+	0	transcript_id	"g3857.t1";	gene_id	"g3857";
tig00000152.H1_pilon	AUGUSTUS	gene	552038	553798	0.61	+	.	g3858;OG0001852;hypothetical protein
tig00000152.H1_pilon	AUGUSTUS	transcript	552038	553798	0.61	+	.	g3858.t1
tig00000152.H1_pilon	AUGUSTUS	start_codon	552038	552040	.	+	0	transcript_id	"g3858.t1";	gene_id	"g3858";
tig00000152.H1_pilon	AUGUSTUS	CDS	552038	553795	0.61	+	0	transcript_id	"g3858.t1";	gene_id	"g3858";
tig00000152.H1_pilon	AUGUSTUS	stop_codon	553796	553798	.	+	0	transcript_id	"g3858.t1";	gene_id	"g3858";
tig00000152.H1_pilon	AUGUSTUS	gene	554086	556149	0.99	-	.	g3859;OG0001851;Probable electron transfer flavoprotein-ubiquinone oxidoreductase, mitochondrial
tig00000152.H1_pilon	AUGUSTUS	transcript	554086	556149	0.99	-	.	g3859.t1
tig00000152.H1_pilon	AUGUSTUS	stop_codon	554086	554088	.	-	0	transcript_id	"g3859.t1";	gene_id	"g3859";
tig00000152.H1_pilon	AUGUSTUS	CDS	554089	556149	0.99	-	0	transcript_id	"g3859.t1";	gene_id	"g3859";
tig00000152.H1_pilon	AUGUSTUS	start_codon	556147	556149	.	-	0	transcript_id	"g3859.t1";	gene_id	"g3859";
tig00000152.H1_pilon	AUGUSTUS	gene	556928	560086	0.44	-	.	g3860;OG0001850;Cell division control protein 24
tig00000152.H1_pilon	AUGUSTUS	transcript	556928	560086	0.44	-	.	g3860.t1
tig00000152.H1_pilon	AUGUSTUS	stop_codon	556928	556930	.	-	0	transcript_id	"g3860.t1";	gene_id	"g3860";
tig00000152.H1_pilon	AUGUSTUS	intron	557622	557733	0.96	-	.	transcript_id	"g3860.t1";	gene_id	"g3860";
tig00000152.H1_pilon	AUGUSTUS	intron	558995	559101	0.46	-	.	transcript_id	"g3860.t1";	gene_id	"g3860";
tig00000152.H1_pilon	AUGUSTUS	CDS	556931	557621	0.96	-	1	transcript_id	"g3860.t1";	gene_id	"g3860";
tig00000152.H1_pilon	AUGUSTUS	CDS	557734	558994	0.45	-	2	transcript_id	"g3860.t1";	gene_id	"g3860";
tig00000152.H1_pilon	AUGUSTUS	CDS	559102	560086	0.52	-	0	transcript_id	"g3860.t1";	gene_id	"g3860";
tig00000152.H1_pilon	AUGUSTUS	start_codon	560084	560086	.	-	0	transcript_id	"g3860.t1";	gene_id	"g3860";
tig00000152.H1_pilon	AUGUSTUS	gene	561279	562517	0.99	-	.	g3861;OG0001849;ER-derived vesicles protein ERV46
tig00000152.H1_pilon	AUGUSTUS	transcript	561279	562517	0.99	-	.	g3861.t1
tig00000152.H1_pilon	AUGUSTUS	stop_codon	561279	561281	.	-	0	transcript_id	"g3861.t1";	gene_id	"g3861";
tig00000152.H1_pilon	AUGUSTUS	CDS	561282	562517	0.99	-	0	transcript_id	"g3861.t1";	gene_id	"g3861";
tig00000152.H1_pilon	AUGUSTUS	start_codon	562515	562517	.	-	0	transcript_id	"g3861.t1";	gene_id	"g3861";
tig00000152.H1_pilon	AUGUSTUS	gene	564090	566209	0.79	-	.	g3862;OG0001848;Protein NRD1
tig00000152.H1_pilon	AUGUSTUS	transcript	564090	566209	0.79	-	.	g3862.t1
tig00000152.H1_pilon	AUGUSTUS	stop_codon	564090	564092	.	-	0	transcript_id	"g3862.t1";	gene_id	"g3862";
tig00000152.H1_pilon	AUGUSTUS	intron	564998	565076	0.93	-	.	transcript_id	"g3862.t1";	gene_id	"g3862";
tig00000152.H1_pilon	AUGUSTUS	intron	565768	565849	0.83	-	.	transcript_id	"g3862.t1";	gene_id	"g3862";
tig00000152.H1_pilon	AUGUSTUS	CDS	564093	564997	0.93	-	2	transcript_id	"g3862.t1";	gene_id	"g3862";
tig00000152.H1_pilon	AUGUSTUS	CDS	565077	565767	0.83	-	0	transcript_id	"g3862.t1";	gene_id	"g3862";
tig00000152.H1_pilon	AUGUSTUS	CDS	565850	566209	0.9	-	0	transcript_id	"g3862.t1";	gene_id	"g3862";
tig00000152.H1_pilon	AUGUSTUS	start_codon	566207	566209	.	-	0	transcript_id	"g3862.t1";	gene_id	"g3862";
tig00000152.H1_pilon	AUGUSTUS	gene	567450	568262	0.95	+	.	g3863;OG0001847;hypothetical protein
tig00000152.H1_pilon	AUGUSTUS	transcript	567450	568262	0.95	+	.	g3863.t1
tig00000152.H1_pilon	AUGUSTUS	start_codon	567450	567452	.	+	0	transcript_id	"g3863.t1";	gene_id	"g3863";
tig00000152.H1_pilon	AUGUSTUS	CDS	567450	568259	0.95	+	0	transcript_id	"g3863.t1";	gene_id	"g3863";
tig00000152.H1_pilon	AUGUSTUS	stop_codon	568260	568262	.	+	0	transcript_id	"g3863.t1";	gene_id	"g3863";
tig00000152.H1_pilon	AUGUSTUS	gene	568905	570869	0.88	-	.	g3864;OG0001846;hypothetical protein
tig00000152.H1_pilon	AUGUSTUS	transcript	568905	570869	0.88	-	.	g3864.t1
tig00000152.H1_pilon	AUGUSTUS	stop_codon	568905	568907	.	-	0	transcript_id	"g3864.t1";	gene_id	"g3864";
tig00000152.H1_pilon	AUGUSTUS	CDS	568908	570869	0.88	-	0	transcript_id	"g3864.t1";	gene_id	"g3864";
tig00000152.H1_pilon	AUGUSTUS	start_codon	570867	570869	.	-	0	transcript_id	"g3864.t1";	gene_id	"g3864";
tig00000152.H1_pilon	AUGUSTUS	gene	574227	574586	1	-	.	g3865;OG0001845;hypothetical protein
tig00000152.H1_pilon	AUGUSTUS	transcript	574227	574586	1	-	.	g3865.t1
tig00000152.H1_pilon	AUGUSTUS	stop_codon	574227	574229	.	-	0	transcript_id	"g3865.t1";	gene_id	"g3865";
tig00000152.H1_pilon	AUGUSTUS	CDS	574230	574586	1	-	0	transcript_id	"g3865.t1";	gene_id	"g3865";
tig00000152.H1_pilon	AUGUSTUS	start_codon	574584	574586	.	-	0	transcript_id	"g3865.t1";	gene_id	"g3865";
tig00000152.H1_pilon	AUGUSTUS	gene	575180	575824	1	+	.	g3866;OG0001844;hypothetical protein
tig00000152.H1_pilon	AUGUSTUS	transcript	575180	575824	1	+	.	g3866.t1
tig00000152.H1_pilon	AUGUSTUS	start_codon	575180	575182	.	+	0	transcript_id	"g3866.t1";	gene_id	"g3866";
tig00000152.H1_pilon	AUGUSTUS	CDS	575180	575821	1	+	0	transcript_id	"g3866.t1";	gene_id	"g3866";
tig00000152.H1_pilon	AUGUSTUS	stop_codon	575822	575824	.	+	0	transcript_id	"g3866.t1";	gene_id	"g3866";
tig00000152.H1_pilon	AUGUSTUS	gene	576372	577244	0.87	-	.	g3867;OG0000049;S-formylglutathione hydrolase
tig00000152.H1_pilon	AUGUSTUS	transcript	576372	577244	0.87	-	.	g3867.t1
tig00000152.H1_pilon	AUGUSTUS	stop_codon	576372	576374	.	-	0	transcript_id	"g3867.t1";	gene_id	"g3867";
tig00000152.H1_pilon	AUGUSTUS	CDS	576375	577244	0.87	-	0	transcript_id	"g3867.t1";	gene_id	"g3867";
tig00000152.H1_pilon	AUGUSTUS	start_codon	577242	577244	.	-	0	transcript_id	"g3867.t1";	gene_id	"g3867";
tig00000152.H1_pilon	AUGUSTUS	gene	578138	579133	0.9	+	.	g3868;OG0004372;Altered inheritance of mitochondria protein 18, mitochondrial
tig00000152.H1_pilon	AUGUSTUS	transcript	578138	579133	0.9	+	.	g3868.t1
tig00000152.H1_pilon	AUGUSTUS	start_codon	578138	578140	.	+	0	transcript_id	"g3868.t1";	gene_id	"g3868";
tig00000152.H1_pilon	AUGUSTUS	CDS	578138	579130	0.9	+	0	transcript_id	"g3868.t1";	gene_id	"g3868";
tig00000152.H1_pilon	AUGUSTUS	stop_codon	579131	579133	.	+	0	transcript_id	"g3868.t1";	gene_id	"g3868";
tig00000152.H1_pilon	AUGUSTUS	gene	580023	581063	0.99	+	.	g3869;OG0001843;Fructose-1,6-bisphosphatase
tig00000152.H1_pilon	AUGUSTUS	transcript	580023	581063	0.99	+	.	g3869.t1
tig00000152.H1_pilon	AUGUSTUS	start_codon	580023	580025	.	+	0	transcript_id	"g3869.t1";	gene_id	"g3869";
tig00000152.H1_pilon	AUGUSTUS	CDS	580023	581060	0.99	+	0	transcript_id	"g3869.t1";	gene_id	"g3869";
tig00000152.H1_pilon	AUGUSTUS	stop_codon	581061	581063	.	+	0	transcript_id	"g3869.t1";	gene_id	"g3869";
tig00000152.H1_pilon	AUGUSTUS	gene	582368	583675	0.69	+	.	g3870;OG0001842;Protein transport protein SEC61 subunit alpha
tig00000152.H1_pilon	AUGUSTUS	transcript	582368	583675	0.69	+	.	g3870.t1
tig00000152.H1_pilon	AUGUSTUS	start_codon	582368	582370	.	+	0	transcript_id	"g3870.t1";	gene_id	"g3870";
tig00000152.H1_pilon	AUGUSTUS	CDS	582368	583672	0.69	+	0	transcript_id	"g3870.t1";	gene_id	"g3870";
tig00000152.H1_pilon	AUGUSTUS	stop_codon	583673	583675	.	+	0	transcript_id	"g3870.t1";	gene_id	"g3870";
tig00000152.H1_pilon	AUGUSTUS	gene	585176	585703	0.99	+	.	g3871;OG0001841;Protein AF-9 homolog
tig00000152.H1_pilon	AUGUSTUS	transcript	585176	585703	0.99	+	.	g3871.t1
tig00000152.H1_pilon	AUGUSTUS	start_codon	585176	585178	.	+	0	transcript_id	"g3871.t1";	gene_id	"g3871";
tig00000152.H1_pilon	AUGUSTUS	CDS	585176	585700	0.99	+	0	transcript_id	"g3871.t1";	gene_id	"g3871";
tig00000152.H1_pilon	AUGUSTUS	stop_codon	585701	585703	.	+	0	transcript_id	"g3871.t1";	gene_id	"g3871";
tig00000152.H1_pilon	AUGUSTUS	gene	586645	586936	0.31	+	.	g3872;OG0005093;hypothetical protein
tig00000152.H1_pilon	AUGUSTUS	transcript	586645	586936	0.31	+	.	g3872.t1
tig00000152.H1_pilon	AUGUSTUS	start_codon	586645	586647	.	+	0	transcript_id	"g3872.t1";	gene_id	"g3872";
tig00000152.H1_pilon	AUGUSTUS	intron	586656	586734	0.32	+	.	transcript_id	"g3872.t1";	gene_id	"g3872";
tig00000152.H1_pilon	AUGUSTUS	CDS	586645	586655	0.32	+	0	transcript_id	"g3872.t1";	gene_id	"g3872";
tig00000152.H1_pilon	AUGUSTUS	CDS	586735	586933	0.45	+	1	transcript_id	"g3872.t1";	gene_id	"g3872";
tig00000152.H1_pilon	AUGUSTUS	stop_codon	586934	586936	.	+	0	transcript_id	"g3872.t1";	gene_id	"g3872";
tig00000152.H1_pilon	AUGUSTUS	gene	587764	588338	0.65	-	.	g3873;OG0001840;hypothetical protein
tig00000152.H1_pilon	AUGUSTUS	transcript	587764	588338	0.65	-	.	g3873.t1
tig00000152.H1_pilon	AUGUSTUS	stop_codon	587764	587766	.	-	0	transcript_id	"g3873.t1";	gene_id	"g3873";
tig00000152.H1_pilon	AUGUSTUS	intron	588258	588322	0.66	-	.	transcript_id	"g3873.t1";	gene_id	"g3873";
tig00000152.H1_pilon	AUGUSTUS	CDS	587767	588257	0.65	-	2	transcript_id	"g3873.t1";	gene_id	"g3873";
tig00000152.H1_pilon	AUGUSTUS	CDS	588323	588338	0.66	-	0	transcript_id	"g3873.t1";	gene_id	"g3873";
tig00000152.H1_pilon	AUGUSTUS	start_codon	588336	588338	.	-	0	transcript_id	"g3873.t1";	gene_id	"g3873";
tig00000152.H1_pilon	AUGUSTUS	gene	589417	591243	1	+	.	g3874;OG0001839;Uncharacterized protein ANR2
tig00000152.H1_pilon	AUGUSTUS	transcript	589417	591243	1	+	.	g3874.t1
tig00000152.H1_pilon	AUGUSTUS	start_codon	589417	589419	.	+	0	transcript_id	"g3874.t1";	gene_id	"g3874";
tig00000152.H1_pilon	AUGUSTUS	CDS	589417	591240	1	+	0	transcript_id	"g3874.t1";	gene_id	"g3874";
tig00000152.H1_pilon	AUGUSTUS	stop_codon	591241	591243	.	+	0	transcript_id	"g3874.t1";	gene_id	"g3874";
tig00000152.H1_pilon	AUGUSTUS	gene	591590	592429	0.94	-	.	g3875;OG0001838;Cytochrome c heme lyase
tig00000152.H1_pilon	AUGUSTUS	transcript	591590	592429	0.94	-	.	g3875.t1
tig00000152.H1_pilon	AUGUSTUS	stop_codon	591590	591592	.	-	0	transcript_id	"g3875.t1";	gene_id	"g3875";
tig00000152.H1_pilon	AUGUSTUS	CDS	591593	592429	0.94	-	0	transcript_id	"g3875.t1";	gene_id	"g3875";
tig00000152.H1_pilon	AUGUSTUS	start_codon	592427	592429	.	-	0	transcript_id	"g3875.t1";	gene_id	"g3875";
tig00000152.H1_pilon	AUGUSTUS	gene	593753	594718	0.86	+	.	g3876;OG0001837;OTU domain-containing protein 2
tig00000152.H1_pilon	AUGUSTUS	transcript	593753	594718	0.86	+	.	g3876.t1
tig00000152.H1_pilon	AUGUSTUS	start_codon	593753	593755	.	+	0	transcript_id	"g3876.t1";	gene_id	"g3876";
tig00000152.H1_pilon	AUGUSTUS	CDS	593753	594715	0.86	+	0	transcript_id	"g3876.t1";	gene_id	"g3876";
tig00000152.H1_pilon	AUGUSTUS	stop_codon	594716	594718	.	+	0	transcript_id	"g3876.t1";	gene_id	"g3876";
tig00000152.H1_pilon	AUGUSTUS	gene	595662	596915	0.9	-	.	g3877;OG0001836;Obg-like ATPase homolog
tig00000152.H1_pilon	AUGUSTUS	transcript	595662	596915	0.9	-	.	g3877.t1
tig00000152.H1_pilon	AUGUSTUS	stop_codon	595662	595664	.	-	0	transcript_id	"g3877.t1";	gene_id	"g3877";
tig00000152.H1_pilon	AUGUSTUS	CDS	595665	596915	0.9	-	0	transcript_id	"g3877.t1";	gene_id	"g3877";
tig00000152.H1_pilon	AUGUSTUS	start_codon	596913	596915	.	-	0	transcript_id	"g3877.t1";	gene_id	"g3877";
tig00000152.H1_pilon	AUGUSTUS	gene	597714	599066	0.55	-	.	g3878;OG0001835;G1/S-specific cyclin CLN3
tig00000152.H1_pilon	AUGUSTUS	transcript	597714	599066	0.55	-	.	g3878.t1
tig00000152.H1_pilon	AUGUSTUS	stop_codon	597714	597716	.	-	0	transcript_id	"g3878.t1";	gene_id	"g3878";
tig00000152.H1_pilon	AUGUSTUS	CDS	597717	599066	0.55	-	0	transcript_id	"g3878.t1";	gene_id	"g3878";
tig00000152.H1_pilon	AUGUSTUS	start_codon	599064	599066	.	-	0	transcript_id	"g3878.t1";	gene_id	"g3878";
tig00000152.H1_pilon	AUGUSTUS	gene	606181	607803	0.92	-	.	g3879;OG0001834;Lysine--tRNA ligase, mitochondrial
tig00000152.H1_pilon	AUGUSTUS	transcript	606181	607803	0.92	-	.	g3879.t1
tig00000152.H1_pilon	AUGUSTUS	stop_codon	606181	606183	.	-	0	transcript_id	"g3879.t1";	gene_id	"g3879";
tig00000152.H1_pilon	AUGUSTUS	CDS	606184	607803	0.92	-	0	transcript_id	"g3879.t1";	gene_id	"g3879";
tig00000152.H1_pilon	AUGUSTUS	start_codon	607801	607803	.	-	0	transcript_id	"g3879.t1";	gene_id	"g3879";
tig00000152.H1_pilon	AUGUSTUS	gene	607909	609899	0.2	+	.	g3880;OG0001833;37S ribosomal protein MRP4, mitochondrial
tig00000152.H1_pilon	AUGUSTUS	transcript	607909	609899	0.2	+	.	g3880.t1
tig00000152.H1_pilon	AUGUSTUS	start_codon	607909	607911	.	+	0	transcript_id	"g3880.t1";	gene_id	"g3880";
tig00000152.H1_pilon	AUGUSTUS	intron	607986	608619	0.47	+	.	transcript_id	"g3880.t1";	gene_id	"g3880";
tig00000152.H1_pilon	AUGUSTUS	intron	608747	608822	0.32	+	.	transcript_id	"g3880.t1";	gene_id	"g3880";
tig00000152.H1_pilon	AUGUSTUS	CDS	607909	607985	0.51	+	0	transcript_id	"g3880.t1";	gene_id	"g3880";
tig00000152.H1_pilon	AUGUSTUS	CDS	608620	608746	0.25	+	1	transcript_id	"g3880.t1";	gene_id	"g3880";
tig00000152.H1_pilon	AUGUSTUS	CDS	608823	609896	0.32	+	0	transcript_id	"g3880.t1";	gene_id	"g3880";
tig00000152.H1_pilon	AUGUSTUS	stop_codon	609897	609899	.	+	0	transcript_id	"g3880.t1";	gene_id	"g3880";
tig00000152.H1_pilon	AUGUSTUS	gene	612235	613431	0.82	-	.	g3881;OG0001832;Sphingosine N-acyltransferase LAG1
tig00000152.H1_pilon	AUGUSTUS	transcript	612235	613431	0.82	-	.	g3881.t1
tig00000152.H1_pilon	AUGUSTUS	stop_codon	612235	612237	.	-	0	transcript_id	"g3881.t1";	gene_id	"g3881";
tig00000152.H1_pilon	AUGUSTUS	CDS	612238	613431	0.82	-	0	transcript_id	"g3881.t1";	gene_id	"g3881";
tig00000152.H1_pilon	AUGUSTUS	start_codon	613429	613431	.	-	0	transcript_id	"g3881.t1";	gene_id	"g3881";
tig00000152.H1_pilon	AUGUSTUS	gene	615249	616139	0.79	-	.	g3882;OG0001831;26S proteasome regulatory subunit RPN12
tig00000152.H1_pilon	AUGUSTUS	transcript	615249	616139	0.79	-	.	g3882.t1
tig00000152.H1_pilon	AUGUSTUS	stop_codon	615249	615251	.	-	0	transcript_id	"g3882.t1";	gene_id	"g3882";
tig00000152.H1_pilon	AUGUSTUS	CDS	615252	616139	0.79	-	0	transcript_id	"g3882.t1";	gene_id	"g3882";
tig00000152.H1_pilon	AUGUSTUS	start_codon	616137	616139	.	-	0	transcript_id	"g3882.t1";	gene_id	"g3882";
tig00000152.H1_pilon	AUGUSTUS	gene	618015	619946	0.97	+	.	g3883;OG0001830;hypothetical protein
tig00000152.H1_pilon	AUGUSTUS	transcript	618015	619946	0.97	+	.	g3883.t1
tig00000152.H1_pilon	AUGUSTUS	start_codon	618015	618017	.	+	0	transcript_id	"g3883.t1";	gene_id	"g3883";
tig00000152.H1_pilon	AUGUSTUS	CDS	618015	619943	0.97	+	0	transcript_id	"g3883.t1";	gene_id	"g3883";
tig00000152.H1_pilon	AUGUSTUS	stop_codon	619944	619946	.	+	0	transcript_id	"g3883.t1";	gene_id	"g3883";
tig00000152.H1_pilon	AUGUSTUS	gene	624346	624828	0.58	+	.	g3884;;ATP-dependent helicase NAM7
tig00000152.H1_pilon	AUGUSTUS	transcript	624346	624828	0.58	+	.	g3884.t1
tig00000152.H1_pilon	AUGUSTUS	start_codon	624346	624348	.	+	0	transcript_id	"g3884.t1";	gene_id	"g3884";
tig00000152.H1_pilon	AUGUSTUS	CDS	624346	624825	0.58	+	0	transcript_id	"g3884.t1";	gene_id	"g3884";
tig00000152.H1_pilon	AUGUSTUS	stop_codon	624826	624828	.	+	0	transcript_id	"g3884.t1";	gene_id	"g3884";
tig00000152.H1_pilon	AUGUSTUS	gene	624952	627385	0.32	+	.	g3885;OG0001829;ATP-dependent helicase NAM7
tig00000152.H1_pilon	AUGUSTUS	transcript	624952	627385	0.32	+	.	g3885.t1
tig00000152.H1_pilon	AUGUSTUS	start_codon	624952	624954	.	+	0	transcript_id	"g3885.t1";	gene_id	"g3885";
tig00000152.H1_pilon	AUGUSTUS	intron	626960	627047	0.52	+	.	transcript_id	"g3885.t1";	gene_id	"g3885";
tig00000152.H1_pilon	AUGUSTUS	CDS	624952	626959	0.36	+	0	transcript_id	"g3885.t1";	gene_id	"g3885";
tig00000152.H1_pilon	AUGUSTUS	CDS	627048	627382	0.89	+	2	transcript_id	"g3885.t1";	gene_id	"g3885";
tig00000152.H1_pilon	AUGUSTUS	stop_codon	627383	627385	.	+	0	transcript_id	"g3885.t1";	gene_id	"g3885";
tig00000152.H1_pilon	AUGUSTUS	gene	628583	629047	1	+	.	g3886;OG0000428;D-arabinose dehydrogenase [NAD(P)+] heavy chain
tig00000152.H1_pilon	AUGUSTUS	transcript	628583	629047	1	+	.	g3886.t1
tig00000152.H1_pilon	AUGUSTUS	start_codon	628583	628585	.	+	0	transcript_id	"g3886.t1";	gene_id	"g3886";
tig00000152.H1_pilon	AUGUSTUS	CDS	628583	629044	1	+	0	transcript_id	"g3886.t1";	gene_id	"g3886";
tig00000152.H1_pilon	AUGUSTUS	stop_codon	629045	629047	.	+	0	transcript_id	"g3886.t1";	gene_id	"g3886";
tig00000152.H1_pilon	AUGUSTUS	gene	629106	629522	1	+	.	g3887;OG0000428;D-arabinose dehydrogenase [NAD(P)+] heavy chain
tig00000152.H1_pilon	AUGUSTUS	transcript	629106	629522	1	+	.	g3887.t1
tig00000152.H1_pilon	AUGUSTUS	start_codon	629106	629108	.	+	0	transcript_id	"g3887.t1";	gene_id	"g3887";
tig00000152.H1_pilon	AUGUSTUS	CDS	629106	629519	1	+	0	transcript_id	"g3887.t1";	gene_id	"g3887";
tig00000152.H1_pilon	AUGUSTUS	stop_codon	629520	629522	.	+	0	transcript_id	"g3887.t1";	gene_id	"g3887";
tig00000152.H1_pilon	AUGUSTUS	gene	629662	631209	0.88	-	.	g3888;OG0001828;DNA repair protein RAD57
tig00000152.H1_pilon	AUGUSTUS	transcript	629662	631209	0.88	-	.	g3888.t1
tig00000152.H1_pilon	AUGUSTUS	stop_codon	629662	629664	.	-	0	transcript_id	"g3888.t1";	gene_id	"g3888";
tig00000152.H1_pilon	AUGUSTUS	CDS	629665	631209	0.88	-	0	transcript_id	"g3888.t1";	gene_id	"g3888";
tig00000152.H1_pilon	AUGUSTUS	start_codon	631207	631209	.	-	0	transcript_id	"g3888.t1";	gene_id	"g3888";
tig00000152.H1_pilon	AUGUSTUS	gene	631852	633169	0.04	-	.	g3889;OG0001827;Repressor of RNA polymerase III transcription MAF1
tig00000152.H1_pilon	AUGUSTUS	transcript	631852	633169	0.04	-	.	g3889.t1
tig00000152.H1_pilon	AUGUSTUS	stop_codon	631852	631854	.	-	0	transcript_id	"g3889.t1";	gene_id	"g3889";
tig00000152.H1_pilon	AUGUSTUS	intron	632654	632741	0.11	-	.	transcript_id	"g3889.t1";	gene_id	"g3889";
tig00000152.H1_pilon	AUGUSTUS	CDS	631855	632653	0.06	-	1	transcript_id	"g3889.t1";	gene_id	"g3889";
tig00000152.H1_pilon	AUGUSTUS	CDS	632742	633169	0.25	-	0	transcript_id	"g3889.t1";	gene_id	"g3889";
tig00000152.H1_pilon	AUGUSTUS	start_codon	633167	633169	.	-	0	transcript_id	"g3889.t1";	gene_id	"g3889";
tig00000152.H1_pilon	AUGUSTUS	gene	635312	637987	1	+	.	g3890;OG0001826;Uncharacterized membrane protein C24H6.13
tig00000152.H1_pilon	AUGUSTUS	transcript	635312	637987	1	+	.	g3890.t1
tig00000152.H1_pilon	AUGUSTUS	start_codon	635312	635314	.	+	0	transcript_id	"g3890.t1";	gene_id	"g3890";
tig00000152.H1_pilon	AUGUSTUS	CDS	635312	637984	1	+	0	transcript_id	"g3890.t1";	gene_id	"g3890";
tig00000152.H1_pilon	AUGUSTUS	stop_codon	637985	637987	.	+	0	transcript_id	"g3890.t1";	gene_id	"g3890";
tig00000152.H1_pilon	AUGUSTUS	gene	639292	640149	1	+	.	g3891;OG0001825;Inorganic pyrophosphatase
tig00000152.H1_pilon	AUGUSTUS	transcript	639292	640149	1	+	.	g3891.t1
tig00000152.H1_pilon	AUGUSTUS	start_codon	639292	639294	.	+	0	transcript_id	"g3891.t1";	gene_id	"g3891";
tig00000152.H1_pilon	AUGUSTUS	CDS	639292	640146	1	+	0	transcript_id	"g3891.t1";	gene_id	"g3891";
tig00000152.H1_pilon	AUGUSTUS	stop_codon	640147	640149	.	+	0	transcript_id	"g3891.t1";	gene_id	"g3891";
tig00000152.H1_pilon	AUGUSTUS	gene	640313	641050	1	-	.	g3892;OG0001824;N-(5'-phosphoribosyl)anthranilate isomerase
tig00000152.H1_pilon	AUGUSTUS	transcript	640313	641050	1	-	.	g3892.t1
tig00000152.H1_pilon	AUGUSTUS	stop_codon	640313	640315	.	-	0	transcript_id	"g3892.t1";	gene_id	"g3892";
tig00000152.H1_pilon	AUGUSTUS	CDS	640316	641050	1	-	0	transcript_id	"g3892.t1";	gene_id	"g3892";
tig00000152.H1_pilon	AUGUSTUS	start_codon	641048	641050	.	-	0	transcript_id	"g3892.t1";	gene_id	"g3892";
tig00000152.H1_pilon	AUGUSTUS	gene	642044	644461	0.75	+	.	g3893;OG0001822;Endo-1,3(4)-beta-glucanase 2
tig00000152.H1_pilon	AUGUSTUS	transcript	642044	644461	0.75	+	.	g3893.t1
tig00000152.H1_pilon	AUGUSTUS	start_codon	642044	642046	.	+	0	transcript_id	"g3893.t1";	gene_id	"g3893";
tig00000152.H1_pilon	AUGUSTUS	CDS	642044	644458	0.75	+	0	transcript_id	"g3893.t1";	gene_id	"g3893";
tig00000152.H1_pilon	AUGUSTUS	stop_codon	644459	644461	.	+	0	transcript_id	"g3893.t1";	gene_id	"g3893";
tig00000152.H1_pilon	AUGUSTUS	gene	645935	649163	0.04	+	.	g3894;OG0001821;Proteasome activator BLM10
tig00000152.H1_pilon	AUGUSTUS	transcript	645935	649163	0.04	+	.	g3894.t1
tig00000152.H1_pilon	AUGUSTUS	start_codon	645935	645937	.	+	0	transcript_id	"g3894.t1";	gene_id	"g3894";
tig00000152.H1_pilon	AUGUSTUS	intron	645991	646072	0.29	+	.	transcript_id	"g3894.t1";	gene_id	"g3894";
tig00000152.H1_pilon	AUGUSTUS	intron	646723	646787	0.51	+	.	transcript_id	"g3894.t1";	gene_id	"g3894";
tig00000152.H1_pilon	AUGUSTUS	intron	648738	648888	0.26	+	.	transcript_id	"g3894.t1";	gene_id	"g3894";
tig00000152.H1_pilon	AUGUSTUS	CDS	645935	645990	0.2	+	0	transcript_id	"g3894.t1";	gene_id	"g3894";
tig00000152.H1_pilon	AUGUSTUS	CDS	646073	646722	0.21	+	1	transcript_id	"g3894.t1";	gene_id	"g3894";
tig00000152.H1_pilon	AUGUSTUS	CDS	646788	648737	0.13	+	2	transcript_id	"g3894.t1";	gene_id	"g3894";
tig00000152.H1_pilon	AUGUSTUS	CDS	648889	649160	0.26	+	2	transcript_id	"g3894.t1";	gene_id	"g3894";
tig00000152.H1_pilon	AUGUSTUS	stop_codon	649161	649163	.	+	0	transcript_id	"g3894.t1";	gene_id	"g3894";
tig00000152.H1_pilon	AUGUSTUS	gene	649558	650557	0.75	+	.	g3895;;Proteasome activator BLM10
tig00000152.H1_pilon	AUGUSTUS	transcript	649558	650557	0.75	+	.	g3895.t1
tig00000152.H1_pilon	AUGUSTUS	start_codon	649558	649560	.	+	0	transcript_id	"g3895.t1";	gene_id	"g3895";
tig00000152.H1_pilon	AUGUSTUS	intron	649712	649955	0.77	+	.	transcript_id	"g3895.t1";	gene_id	"g3895";
tig00000152.H1_pilon	AUGUSTUS	CDS	649558	649711	0.75	+	0	transcript_id	"g3895.t1";	gene_id	"g3895";
tig00000152.H1_pilon	AUGUSTUS	CDS	649956	650554	1	+	2	transcript_id	"g3895.t1";	gene_id	"g3895";
tig00000152.H1_pilon	AUGUSTUS	stop_codon	650555	650557	.	+	0	transcript_id	"g3895.t1";	gene_id	"g3895";
tig00000152.H1_pilon	AUGUSTUS	gene	651310	652086	0.62	+	.	g3896;;Proteasome activator BLM10
tig00000152.H1_pilon	AUGUSTUS	transcript	651310	652086	0.62	+	.	g3896.t1
tig00000152.H1_pilon	AUGUSTUS	start_codon	651310	651312	.	+	0	transcript_id	"g3896.t1";	gene_id	"g3896";
tig00000152.H1_pilon	AUGUSTUS	CDS	651310	652083	0.62	+	0	transcript_id	"g3896.t1";	gene_id	"g3896";
tig00000152.H1_pilon	AUGUSTUS	stop_codon	652084	652086	.	+	0	transcript_id	"g3896.t1";	gene_id	"g3896";
tig00000152.H1_pilon	AUGUSTUS	gene	652089	652992	0.53	-	.	g3897;OG0001820;Cytoplasmic tRNA 2-thiolation protein 1
tig00000152.H1_pilon	AUGUSTUS	transcript	652089	652992	0.53	-	.	g3897.t1
tig00000152.H1_pilon	AUGUSTUS	stop_codon	652089	652091	.	-	0	transcript_id	"g3897.t1";	gene_id	"g3897";
tig00000152.H1_pilon	AUGUSTUS	intron	652405	652543	0.53	-	.	transcript_id	"g3897.t1";	gene_id	"g3897";
tig00000152.H1_pilon	AUGUSTUS	CDS	652092	652404	0.53	-	1	transcript_id	"g3897.t1";	gene_id	"g3897";
tig00000152.H1_pilon	AUGUSTUS	CDS	652544	652992	0.79	-	0	transcript_id	"g3897.t1";	gene_id	"g3897";
tig00000152.H1_pilon	AUGUSTUS	start_codon	652990	652992	.	-	0	transcript_id	"g3897.t1";	gene_id	"g3897";
tig00000152.H1_pilon	AUGUSTUS	gene	653626	654651	0.38	+	.	g3898;OG0001819;Protein disulfide-isomerase erp38
tig00000152.H1_pilon	AUGUSTUS	transcript	653626	654651	0.38	+	.	g3898.t1
tig00000152.H1_pilon	AUGUSTUS	start_codon	653626	653628	.	+	0	transcript_id	"g3898.t1";	gene_id	"g3898";
tig00000152.H1_pilon	AUGUSTUS	CDS	653626	654648	0.38	+	0	transcript_id	"g3898.t1";	gene_id	"g3898";
tig00000152.H1_pilon	AUGUSTUS	stop_codon	654649	654651	.	+	0	transcript_id	"g3898.t1";	gene_id	"g3898";
tig00000152.H1_pilon	AUGUSTUS	gene	655174	655878	1	-	.	g3899;OG0001818;Actin patches distal protein 1
tig00000152.H1_pilon	AUGUSTUS	transcript	655174	655878	1	-	.	g3899.t1
tig00000152.H1_pilon	AUGUSTUS	stop_codon	655174	655176	.	-	0	transcript_id	"g3899.t1";	gene_id	"g3899";
tig00000152.H1_pilon	AUGUSTUS	CDS	655177	655878	1	-	0	transcript_id	"g3899.t1";	gene_id	"g3899";
tig00000152.H1_pilon	AUGUSTUS	start_codon	655876	655878	.	-	0	transcript_id	"g3899.t1";	gene_id	"g3899";
tig00000152.H1_pilon	AUGUSTUS	gene	657186	658127	0.96	-	.	g3900;OG0004899;hypothetical protein
tig00000152.H1_pilon	AUGUSTUS	transcript	657186	658127	0.96	-	.	g3900.t1
tig00000152.H1_pilon	AUGUSTUS	stop_codon	657186	657188	.	-	0	transcript_id	"g3900.t1";	gene_id	"g3900";
tig00000152.H1_pilon	AUGUSTUS	CDS	657189	658127	0.96	-	0	transcript_id	"g3900.t1";	gene_id	"g3900";
tig00000152.H1_pilon	AUGUSTUS	start_codon	658125	658127	.	-	0	transcript_id	"g3900.t1";	gene_id	"g3900";
tig00000152.H1_pilon	AUGUSTUS	gene	659085	660347	0.79	+	.	g3901;OG0001817;Mannan endo-1,6-alpha-mannosidase DFG5
tig00000152.H1_pilon	AUGUSTUS	transcript	659085	660347	0.79	+	.	g3901.t1
tig00000152.H1_pilon	AUGUSTUS	start_codon	659085	659087	.	+	0	transcript_id	"g3901.t1";	gene_id	"g3901";
tig00000152.H1_pilon	AUGUSTUS	intron	659909	660043	0.87	+	.	transcript_id	"g3901.t1";	gene_id	"g3901";
tig00000152.H1_pilon	AUGUSTUS	CDS	659085	659908	0.81	+	0	transcript_id	"g3901.t1";	gene_id	"g3901";
tig00000152.H1_pilon	AUGUSTUS	CDS	660044	660344	0.88	+	1	transcript_id	"g3901.t1";	gene_id	"g3901";
tig00000152.H1_pilon	AUGUSTUS	stop_codon	660345	660347	.	+	0	transcript_id	"g3901.t1";	gene_id	"g3901";
tig00000152.H1_pilon	AUGUSTUS	gene	660561	661346	1	-	.	g3902;OG0000131;Uncharacterized protein YMR130W
tig00000152.H1_pilon	AUGUSTUS	transcript	660561	661346	1	-	.	g3902.t1
tig00000152.H1_pilon	AUGUSTUS	stop_codon	660561	660563	.	-	0	transcript_id	"g3902.t1";	gene_id	"g3902";
tig00000152.H1_pilon	AUGUSTUS	CDS	660564	661346	1	-	0	transcript_id	"g3902.t1";	gene_id	"g3902";
tig00000152.H1_pilon	AUGUSTUS	start_codon	661344	661346	.	-	0	transcript_id	"g3902.t1";	gene_id	"g3902";
tig00000152.H1_pilon	AUGUSTUS	gene	661999	662661	1	-	.	g3903;OG0000131;hypothetical protein
tig00000152.H1_pilon	AUGUSTUS	transcript	661999	662661	1	-	.	g3903.t1
tig00000152.H1_pilon	AUGUSTUS	stop_codon	661999	662001	.	-	0	transcript_id	"g3903.t1";	gene_id	"g3903";
tig00000152.H1_pilon	AUGUSTUS	CDS	662002	662661	1	-	0	transcript_id	"g3903.t1";	gene_id	"g3903";
tig00000152.H1_pilon	AUGUSTUS	start_codon	662659	662661	.	-	0	transcript_id	"g3903.t1";	gene_id	"g3903";
tig00000152.H1_pilon	AUGUSTUS	gene	663310	663848	0.62	-	.	g3904;OG0001816;Cytochrome c1, heme protein, mitochondrial
tig00000152.H1_pilon	AUGUSTUS	transcript	663310	663848	0.62	-	.	g3904.t1
tig00000152.H1_pilon	AUGUSTUS	stop_codon	663310	663312	.	-	0	transcript_id	"g3904.t1";	gene_id	"g3904";
tig00000152.H1_pilon	AUGUSTUS	intron	663756	663829	0.64	-	.	transcript_id	"g3904.t1";	gene_id	"g3904";
tig00000152.H1_pilon	AUGUSTUS	CDS	663313	663755	0.64	-	2	transcript_id	"g3904.t1";	gene_id	"g3904";
tig00000152.H1_pilon	AUGUSTUS	CDS	663830	663848	0.63	-	0	transcript_id	"g3904.t1";	gene_id	"g3904";
tig00000152.H1_pilon	AUGUSTUS	start_codon	663846	663848	.	-	0	transcript_id	"g3904.t1";	gene_id	"g3904";
tig00000152.H1_pilon	AUGUSTUS	gene	665500	666414	1	+	.	g3905;OG0001815;Thymidylate synthase
tig00000152.H1_pilon	AUGUSTUS	transcript	665500	666414	1	+	.	g3905.t1
tig00000152.H1_pilon	AUGUSTUS	start_codon	665500	665502	.	+	0	transcript_id	"g3905.t1";	gene_id	"g3905";
tig00000152.H1_pilon	AUGUSTUS	CDS	665500	666411	1	+	0	transcript_id	"g3905.t1";	gene_id	"g3905";
tig00000152.H1_pilon	AUGUSTUS	stop_codon	666412	666414	.	+	0	transcript_id	"g3905.t1";	gene_id	"g3905";
tig00000152.H1_pilon	AUGUSTUS	gene	666511	668502	0.99	-	.	g3906;OG0001814;hypothetical protein
tig00000152.H1_pilon	AUGUSTUS	transcript	666511	668502	0.99	-	.	g3906.t1
tig00000152.H1_pilon	AUGUSTUS	stop_codon	666511	666513	.	-	0	transcript_id	"g3906.t1";	gene_id	"g3906";
tig00000152.H1_pilon	AUGUSTUS	CDS	666514	668502	0.99	-	0	transcript_id	"g3906.t1";	gene_id	"g3906";
tig00000152.H1_pilon	AUGUSTUS	start_codon	668500	668502	.	-	0	transcript_id	"g3906.t1";	gene_id	"g3906";
tig00000152.H1_pilon	AUGUSTUS	gene	668984	669322	1	+	.	g3907;OG0004747;DASH complex subunit DAD2
tig00000152.H1_pilon	AUGUSTUS	transcript	668984	669322	1	+	.	g3907.t1
tig00000152.H1_pilon	AUGUSTUS	start_codon	668984	668986	.	+	0	transcript_id	"g3907.t1";	gene_id	"g3907";
tig00000152.H1_pilon	AUGUSTUS	CDS	668984	669319	1	+	0	transcript_id	"g3907.t1";	gene_id	"g3907";
tig00000152.H1_pilon	AUGUSTUS	stop_codon	669320	669322	.	+	0	transcript_id	"g3907.t1";	gene_id	"g3907";
tig00000152.H1_pilon	AUGUSTUS	gene	669356	671478	0.94	-	.	g3908;OG0001813;N-terminal kinase-like protein
tig00000152.H1_pilon	AUGUSTUS	transcript	669356	671478	0.94	-	.	g3908.t1
tig00000152.H1_pilon	AUGUSTUS	stop_codon	669356	669358	.	-	0	transcript_id	"g3908.t1";	gene_id	"g3908";
tig00000152.H1_pilon	AUGUSTUS	intron	670544	670629	0.95	-	.	transcript_id	"g3908.t1";	gene_id	"g3908";
tig00000152.H1_pilon	AUGUSTUS	CDS	669359	670543	0.95	-	0	transcript_id	"g3908.t1";	gene_id	"g3908";
tig00000152.H1_pilon	AUGUSTUS	CDS	670630	671478	0.95	-	0	transcript_id	"g3908.t1";	gene_id	"g3908";
tig00000152.H1_pilon	AUGUSTUS	start_codon	671476	671478	.	-	0	transcript_id	"g3908.t1";	gene_id	"g3908";
tig00000152.H1_pilon	AUGUSTUS	gene	672380	674254	0.98	-	.	g3909;OG0001812;V-type proton ATPase catalytic subunit A
tig00000152.H1_pilon	AUGUSTUS	transcript	672380	674254	0.98	-	.	g3909.t1
tig00000152.H1_pilon	AUGUSTUS	stop_codon	672380	672382	.	-	0	transcript_id	"g3909.t1";	gene_id	"g3909";
tig00000152.H1_pilon	AUGUSTUS	CDS	672383	674254	0.98	-	0	transcript_id	"g3909.t1";	gene_id	"g3909";
tig00000152.H1_pilon	AUGUSTUS	start_codon	674252	674254	.	-	0	transcript_id	"g3909.t1";	gene_id	"g3909";
tig00000152.H1_pilon	AUGUSTUS	gene	676590	678221	1	+	.	g3910;OG0000166;MFS siderochrome iron transporter 1
tig00000152.H1_pilon	AUGUSTUS	transcript	676590	678221	1	+	.	g3910.t1
tig00000152.H1_pilon	AUGUSTUS	start_codon	676590	676592	.	+	0	transcript_id	"g3910.t1";	gene_id	"g3910";
tig00000152.H1_pilon	AUGUSTUS	CDS	676590	678218	1	+	0	transcript_id	"g3910.t1";	gene_id	"g3910";
tig00000152.H1_pilon	AUGUSTUS	stop_codon	678219	678221	.	+	0	transcript_id	"g3910.t1";	gene_id	"g3910";
tig00000152.H1_pilon	AUGUSTUS	gene	678467	679953	0.96	-	.	g3911;OG0000038;Riboflavin transporter MCH5
tig00000152.H1_pilon	AUGUSTUS	transcript	678467	679953	0.96	-	.	g3911.t1
tig00000152.H1_pilon	AUGUSTUS	stop_codon	678467	678469	.	-	0	transcript_id	"g3911.t1";	gene_id	"g3911";
tig00000152.H1_pilon	AUGUSTUS	intron	679421	679572	0.96	-	.	transcript_id	"g3911.t1";	gene_id	"g3911";
tig00000152.H1_pilon	AUGUSTUS	CDS	678470	679420	0.96	-	0	transcript_id	"g3911.t1";	gene_id	"g3911";
tig00000152.H1_pilon	AUGUSTUS	CDS	679573	679953	0.96	-	0	transcript_id	"g3911.t1";	gene_id	"g3911";
tig00000152.H1_pilon	AUGUSTUS	start_codon	679951	679953	.	-	0	transcript_id	"g3911.t1";	gene_id	"g3911";
tig00000152.H1_pilon	AUGUSTUS	gene	681214	683304	1	-	.	g3912;OG0004898;Cocaine esterase
tig00000152.H1_pilon	AUGUSTUS	transcript	681214	683304	1	-	.	g3912.t1
tig00000152.H1_pilon	AUGUSTUS	stop_codon	681214	681216	.	-	0	transcript_id	"g3912.t1";	gene_id	"g3912";
tig00000152.H1_pilon	AUGUSTUS	CDS	681217	683304	1	-	0	transcript_id	"g3912.t1";	gene_id	"g3912";
tig00000152.H1_pilon	AUGUSTUS	start_codon	683302	683304	.	-	0	transcript_id	"g3912.t1";	gene_id	"g3912";
tig00000152.H1_pilon	AUGUSTUS	gene	683851	686019	0.83	-	.	g3913;OG0004897;hypothetical protein
tig00000152.H1_pilon	AUGUSTUS	transcript	683851	686019	0.83	-	.	g3913.t1
tig00000152.H1_pilon	AUGUSTUS	stop_codon	683851	683853	.	-	0	transcript_id	"g3913.t1";	gene_id	"g3913";
tig00000152.H1_pilon	AUGUSTUS	CDS	683854	686019	0.83	-	0	transcript_id	"g3913.t1";	gene_id	"g3913";
tig00000152.H1_pilon	AUGUSTUS	start_codon	686017	686019	.	-	0	transcript_id	"g3913.t1";	gene_id	"g3913";
tig00000152.H1_pilon	AUGUSTUS	gene	686652	687941	0.77	-	.	g3914;OG0004371;Putative agmatinase 1
tig00000152.H1_pilon	AUGUSTUS	transcript	686652	687941	0.77	-	.	g3914.t1
tig00000152.H1_pilon	AUGUSTUS	stop_codon	686652	686654	.	-	0	transcript_id	"g3914.t1";	gene_id	"g3914";
tig00000152.H1_pilon	AUGUSTUS	CDS	686655	687941	0.77	-	0	transcript_id	"g3914.t1";	gene_id	"g3914";
tig00000152.H1_pilon	AUGUSTUS	start_codon	687939	687941	.	-	0	transcript_id	"g3914.t1";	gene_id	"g3914";
tig00000152.H1_pilon	AUGUSTUS	gene	688779	689513	0.99	+	.	g3915;OG0000427;[Pyruvate dehydrogenase (acetyl-transferring)] kinase 2, mitochondrial
tig00000152.H1_pilon	AUGUSTUS	transcript	688779	689513	0.99	+	.	g3915.t1
tig00000152.H1_pilon	AUGUSTUS	start_codon	688779	688781	.	+	0	transcript_id	"g3915.t1";	gene_id	"g3915";
tig00000152.H1_pilon	AUGUSTUS	CDS	688779	689510	0.99	+	0	transcript_id	"g3915.t1";	gene_id	"g3915";
tig00000152.H1_pilon	AUGUSTUS	stop_codon	689511	689513	.	+	0	transcript_id	"g3915.t1";	gene_id	"g3915";
tig00000152.H1_pilon	AUGUSTUS	gene	689825	690211	0.81	+	.	g3916;OG0000427;[Pyruvate dehydrogenase (acetyl-transferring)] kinase 2, mitochondrial
tig00000152.H1_pilon	AUGUSTUS	transcript	689825	690211	0.81	+	.	g3916.t1
tig00000152.H1_pilon	AUGUSTUS	start_codon	689825	689827	.	+	0	transcript_id	"g3916.t1";	gene_id	"g3916";
tig00000152.H1_pilon	AUGUSTUS	CDS	689825	690208	0.81	+	0	transcript_id	"g3916.t1";	gene_id	"g3916";
tig00000152.H1_pilon	AUGUSTUS	stop_codon	690209	690211	.	+	0	transcript_id	"g3916.t1";	gene_id	"g3916";
tig00000152.H1_pilon	AUGUSTUS	gene	690611	692113	0.99	+	.	g3917;OG0001811;Histone promoter control protein 2
tig00000152.H1_pilon	AUGUSTUS	transcript	690611	692113	0.99	+	.	g3917.t1
tig00000152.H1_pilon	AUGUSTUS	start_codon	690611	690613	.	+	0	transcript_id	"g3917.t1";	gene_id	"g3917";
tig00000152.H1_pilon	AUGUSTUS	CDS	690611	692110	0.99	+	0	transcript_id	"g3917.t1";	gene_id	"g3917";
tig00000152.H1_pilon	AUGUSTUS	stop_codon	692111	692113	.	+	0	transcript_id	"g3917.t1";	gene_id	"g3917";
tig00000152.H1_pilon	AUGUSTUS	gene	692322	692615	0.73	-	.	g3918;OG0004746;hypothetical protein
tig00000152.H1_pilon	AUGUSTUS	transcript	692322	692615	0.73	-	.	g3918.t1
tig00000152.H1_pilon	AUGUSTUS	stop_codon	692322	692324	.	-	0	transcript_id	"g3918.t1";	gene_id	"g3918";
tig00000152.H1_pilon	AUGUSTUS	CDS	692325	692615	0.73	-	0	transcript_id	"g3918.t1";	gene_id	"g3918";
tig00000152.H1_pilon	AUGUSTUS	start_codon	692613	692615	.	-	0	transcript_id	"g3918.t1";	gene_id	"g3918";
tig00000152.H1_pilon	AUGUSTUS	gene	694021	697703	0.29	+	.	g3919;OG0000232;Stress response protein NST1
tig00000152.H1_pilon	AUGUSTUS	transcript	694021	697703	0.29	+	.	g3919.t1
tig00000152.H1_pilon	AUGUSTUS	start_codon	694021	694023	.	+	0	transcript_id	"g3919.t1";	gene_id	"g3919";
tig00000152.H1_pilon	AUGUSTUS	intron	694462	694541	0.85	+	.	transcript_id	"g3919.t1";	gene_id	"g3919";
tig00000152.H1_pilon	AUGUSTUS	CDS	694021	694461	0.32	+	0	transcript_id	"g3919.t1";	gene_id	"g3919";
tig00000152.H1_pilon	AUGUSTUS	CDS	694542	697700	0.85	+	0	transcript_id	"g3919.t1";	gene_id	"g3919";
tig00000152.H1_pilon	AUGUSTUS	stop_codon	697701	697703	.	+	0	transcript_id	"g3919.t1";	gene_id	"g3919";
tig00000152.H1_pilon	AUGUSTUS	gene	697768	698346	1	-	.	g3920;OG0004370;hypothetical protein
tig00000152.H1_pilon	AUGUSTUS	transcript	697768	698346	1	-	.	g3920.t1
tig00000152.H1_pilon	AUGUSTUS	stop_codon	697768	697770	.	-	0	transcript_id	"g3920.t1";	gene_id	"g3920";
tig00000152.H1_pilon	AUGUSTUS	CDS	697771	698346	1	-	0	transcript_id	"g3920.t1";	gene_id	"g3920";
tig00000152.H1_pilon	AUGUSTUS	start_codon	698344	698346	.	-	0	transcript_id	"g3920.t1";	gene_id	"g3920";
tig00000152.H1_pilon	AUGUSTUS	gene	699231	700437	0.28	-	.	g3921;OG0000081;Beta-glucosidase-like protein NCA3, mitochondrial
tig00000152.H1_pilon	AUGUSTUS	transcript	699231	700437	0.28	-	.	g3921.t1
tig00000152.H1_pilon	AUGUSTUS	stop_codon	699231	699233	.	-	0	transcript_id	"g3921.t1";	gene_id	"g3921";
tig00000152.H1_pilon	AUGUSTUS	intron	699428	699495	0.96	-	.	transcript_id	"g3921.t1";	gene_id	"g3921";
tig00000152.H1_pilon	AUGUSTUS	intron	699689	699782	0.49	-	.	transcript_id	"g3921.t1";	gene_id	"g3921";
tig00000152.H1_pilon	AUGUSTUS	intron	699958	700066	0.3	-	.	transcript_id	"g3921.t1";	gene_id	"g3921";
tig00000152.H1_pilon	AUGUSTUS	CDS	699234	699427	0.99	-	2	transcript_id	"g3921.t1";	gene_id	"g3921";
tig00000152.H1_pilon	AUGUSTUS	CDS	699496	699688	0.55	-	0	transcript_id	"g3921.t1";	gene_id	"g3921";
tig00000152.H1_pilon	AUGUSTUS	CDS	699783	699957	0.29	-	1	transcript_id	"g3921.t1";	gene_id	"g3921";
tig00000152.H1_pilon	AUGUSTUS	CDS	700067	700437	0.3	-	0	transcript_id	"g3921.t1";	gene_id	"g3921";
tig00000152.H1_pilon	AUGUSTUS	start_codon	700435	700437	.	-	0	transcript_id	"g3921.t1";	gene_id	"g3921";
tig00000152.H1_pilon	AUGUSTUS	gene	705043	707700	1	+	.	g3922;OG0001810;Resistance to glucose repression protein 1
tig00000152.H1_pilon	AUGUSTUS	transcript	705043	707700	1	+	.	g3922.t1
tig00000152.H1_pilon	AUGUSTUS	start_codon	705043	705045	.	+	0	transcript_id	"g3922.t1";	gene_id	"g3922";
tig00000152.H1_pilon	AUGUSTUS	CDS	705043	707697	1	+	0	transcript_id	"g3922.t1";	gene_id	"g3922";
tig00000152.H1_pilon	AUGUSTUS	stop_codon	707698	707700	.	+	0	transcript_id	"g3922.t1";	gene_id	"g3922";
tig00000152.H1_pilon	AUGUSTUS	gene	709528	710409	0.88	-	.	g3923;OG0001809;NADPH-dependent 1-acyldihydroxyacetone phosphate reductase
tig00000152.H1_pilon	AUGUSTUS	transcript	709528	710409	0.88	-	.	g3923.t1
tig00000152.H1_pilon	AUGUSTUS	stop_codon	709528	709530	.	-	0	transcript_id	"g3923.t1";	gene_id	"g3923";
tig00000152.H1_pilon	AUGUSTUS	CDS	709531	710409	0.88	-	0	transcript_id	"g3923.t1";	gene_id	"g3923";
tig00000152.H1_pilon	AUGUSTUS	start_codon	710407	710409	.	-	0	transcript_id	"g3923.t1";	gene_id	"g3923";
tig00000152.H1_pilon	AUGUSTUS	gene	710786	711856	1	+	.	g3924;OG0001808;Protein YIP4
tig00000152.H1_pilon	AUGUSTUS	transcript	710786	711856	1	+	.	g3924.t1
tig00000152.H1_pilon	AUGUSTUS	start_codon	710786	710788	.	+	0	transcript_id	"g3924.t1";	gene_id	"g3924";
tig00000152.H1_pilon	AUGUSTUS	CDS	710786	711853	1	+	0	transcript_id	"g3924.t1";	gene_id	"g3924";
tig00000152.H1_pilon	AUGUSTUS	stop_codon	711854	711856	.	+	0	transcript_id	"g3924.t1";	gene_id	"g3924";
tig00000152.H1_pilon	AUGUSTUS	gene	712291	713541	1	-	.	g3925;OG0001807;hypothetical protein
tig00000152.H1_pilon	AUGUSTUS	transcript	712291	713541	1	-	.	g3925.t1
tig00000152.H1_pilon	AUGUSTUS	stop_codon	712291	712293	.	-	0	transcript_id	"g3925.t1";	gene_id	"g3925";
tig00000152.H1_pilon	AUGUSTUS	CDS	712294	713541	1	-	0	transcript_id	"g3925.t1";	gene_id	"g3925";
tig00000152.H1_pilon	AUGUSTUS	start_codon	713539	713541	.	-	0	transcript_id	"g3925.t1";	gene_id	"g3925";
tig00000152.H1_pilon	AUGUSTUS	gene	714168	715471	0.66	-	.	g3926;OG0001806;RNA polymerase II-associated protein 1
tig00000152.H1_pilon	AUGUSTUS	transcript	714168	715471	0.66	-	.	g3926.t1
tig00000152.H1_pilon	AUGUSTUS	stop_codon	714168	714170	.	-	0	transcript_id	"g3926.t1";	gene_id	"g3926";
tig00000152.H1_pilon	AUGUSTUS	intron	714977	715110	0.66	-	.	transcript_id	"g3926.t1";	gene_id	"g3926";
tig00000152.H1_pilon	AUGUSTUS	CDS	714171	714976	0.66	-	2	transcript_id	"g3926.t1";	gene_id	"g3926";
tig00000152.H1_pilon	AUGUSTUS	CDS	715111	715471	0.84	-	0	transcript_id	"g3926.t1";	gene_id	"g3926";
tig00000152.H1_pilon	AUGUSTUS	start_codon	715469	715471	.	-	0	transcript_id	"g3926.t1";	gene_id	"g3926";
tig00000152.H1_pilon	AUGUSTUS	gene	716184	717947	0.64	+	.	g3927;OG0001805;DNA replication regulator DPB11
tig00000152.H1_pilon	AUGUSTUS	transcript	716184	717947	0.64	+	.	g3927.t1
tig00000152.H1_pilon	AUGUSTUS	start_codon	716184	716186	.	+	0	transcript_id	"g3927.t1";	gene_id	"g3927";
tig00000152.H1_pilon	AUGUSTUS	CDS	716184	717944	0.64	+	0	transcript_id	"g3927.t1";	gene_id	"g3927";
tig00000152.H1_pilon	AUGUSTUS	stop_codon	717945	717947	.	+	0	transcript_id	"g3927.t1";	gene_id	"g3927";
tig00000152.H1_pilon	AUGUSTUS	gene	718145	719410	1	-	.	g3928;OG0001804;Uncharacterized protein C16C4.16c
tig00000152.H1_pilon	AUGUSTUS	transcript	718145	719410	1	-	.	g3928.t1
tig00000152.H1_pilon	AUGUSTUS	stop_codon	718145	718147	.	-	0	transcript_id	"g3928.t1";	gene_id	"g3928";
tig00000152.H1_pilon	AUGUSTUS	CDS	718148	719410	1	-	0	transcript_id	"g3928.t1";	gene_id	"g3928";
tig00000152.H1_pilon	AUGUSTUS	start_codon	719408	719410	.	-	0	transcript_id	"g3928.t1";	gene_id	"g3928";
tig00000152.H1_pilon	AUGUSTUS	gene	719883	720260	0.54	+	.	g3929;OG0000165;hypothetical protein
tig00000152.H1_pilon	AUGUSTUS	transcript	719883	720260	0.54	+	.	g3929.t1
tig00000152.H1_pilon	AUGUSTUS	start_codon	719883	719885	.	+	0	transcript_id	"g3929.t1";	gene_id	"g3929";
tig00000152.H1_pilon	AUGUSTUS	CDS	719883	720257	0.54	+	0	transcript_id	"g3929.t1";	gene_id	"g3929";
tig00000152.H1_pilon	AUGUSTUS	stop_codon	720258	720260	.	+	0	transcript_id	"g3929.t1";	gene_id	"g3929";
tig00000152.H1_pilon	AUGUSTUS	gene	720545	721647	0.99	-	.	g3930;OG0001803;Cytochrome b-c1 complex subunit 2, mitochondrial
tig00000152.H1_pilon	AUGUSTUS	transcript	720545	721647	0.99	-	.	g3930.t1
tig00000152.H1_pilon	AUGUSTUS	stop_codon	720545	720547	.	-	0	transcript_id	"g3930.t1";	gene_id	"g3930";
tig00000152.H1_pilon	AUGUSTUS	intron	721188	721255	0.99	-	.	transcript_id	"g3930.t1";	gene_id	"g3930";
tig00000152.H1_pilon	AUGUSTUS	CDS	720548	721187	0.99	-	1	transcript_id	"g3930.t1";	gene_id	"g3930";
tig00000152.H1_pilon	AUGUSTUS	CDS	721256	721647	1	-	0	transcript_id	"g3930.t1";	gene_id	"g3930";
tig00000152.H1_pilon	AUGUSTUS	start_codon	721645	721647	.	-	0	transcript_id	"g3930.t1";	gene_id	"g3930";
tig00000152.H1_pilon	AUGUSTUS	gene	722743	724857	0.95	+	.	g3931;OG0001802;DNA-directed RNA polymerase III subunit RPC3
tig00000152.H1_pilon	AUGUSTUS	transcript	722743	724857	0.95	+	.	g3931.t1
tig00000152.H1_pilon	AUGUSTUS	start_codon	722743	722745	.	+	0	transcript_id	"g3931.t1";	gene_id	"g3931";
tig00000152.H1_pilon	AUGUSTUS	CDS	722743	724854	0.95	+	0	transcript_id	"g3931.t1";	gene_id	"g3931";
tig00000152.H1_pilon	AUGUSTUS	stop_codon	724855	724857	.	+	0	transcript_id	"g3931.t1";	gene_id	"g3931";
tig00000152.H1_pilon	AUGUSTUS	gene	725193	727838	1	-	.	g3932;OG0001801;Autophagy-related protein 13
tig00000152.H1_pilon	AUGUSTUS	transcript	725193	727838	1	-	.	g3932.t1
tig00000152.H1_pilon	AUGUSTUS	stop_codon	725193	725195	.	-	0	transcript_id	"g3932.t1";	gene_id	"g3932";
tig00000152.H1_pilon	AUGUSTUS	CDS	725196	727838	1	-	0	transcript_id	"g3932.t1";	gene_id	"g3932";
tig00000152.H1_pilon	AUGUSTUS	start_codon	727836	727838	.	-	0	transcript_id	"g3932.t1";	gene_id	"g3932";
tig00000152.H1_pilon	AUGUSTUS	gene	729703	734058	1	-	.	g3933;OG0000426;Superkiller protein 3
tig00000152.H1_pilon	AUGUSTUS	transcript	729703	734058	1	-	.	g3933.t1
tig00000152.H1_pilon	AUGUSTUS	stop_codon	729703	729705	.	-	0	transcript_id	"g3933.t1";	gene_id	"g3933";
tig00000152.H1_pilon	AUGUSTUS	CDS	729706	734058	1	-	0	transcript_id	"g3933.t1";	gene_id	"g3933";
tig00000152.H1_pilon	AUGUSTUS	start_codon	734056	734058	.	-	0	transcript_id	"g3933.t1";	gene_id	"g3933";
tig00000152.H1_pilon	AUGUSTUS	gene	734806	735461	1	+	.	g3934;OG0001800;Myosin regulatory light chain 1
tig00000152.H1_pilon	AUGUSTUS	transcript	734806	735461	1	+	.	g3934.t1
tig00000152.H1_pilon	AUGUSTUS	start_codon	734806	734808	.	+	0	transcript_id	"g3934.t1";	gene_id	"g3934";
tig00000152.H1_pilon	AUGUSTUS	intron	734818	734885	1	+	.	transcript_id	"g3934.t1";	gene_id	"g3934";
tig00000152.H1_pilon	AUGUSTUS	CDS	734806	734817	1	+	0	transcript_id	"g3934.t1";	gene_id	"g3934";
tig00000152.H1_pilon	AUGUSTUS	CDS	734886	735458	1	+	0	transcript_id	"g3934.t1";	gene_id	"g3934";
tig00000152.H1_pilon	AUGUSTUS	stop_codon	735459	735461	.	+	0	transcript_id	"g3934.t1";	gene_id	"g3934";
tig00000152.H1_pilon	AUGUSTUS	gene	735630	736064	0.94	-	.	g3935;OG0001799;DNA-directed RNA polymerases I, II, and III subunit RPABC2
tig00000152.H1_pilon	AUGUSTUS	transcript	735630	736064	0.94	-	.	g3935.t1
tig00000152.H1_pilon	AUGUSTUS	stop_codon	735630	735632	.	-	0	transcript_id	"g3935.t1";	gene_id	"g3935";
tig00000152.H1_pilon	AUGUSTUS	CDS	735633	736064	0.94	-	0	transcript_id	"g3935.t1";	gene_id	"g3935";
tig00000152.H1_pilon	AUGUSTUS	start_codon	736062	736064	.	-	0	transcript_id	"g3935.t1";	gene_id	"g3935";
tig00000152.H1_pilon	AUGUSTUS	gene	736789	738303	1	+	.	g3936;OG0001798;Transcription factor IIIA
tig00000152.H1_pilon	AUGUSTUS	transcript	736789	738303	1	+	.	g3936.t1
tig00000152.H1_pilon	AUGUSTUS	start_codon	736789	736791	.	+	0	transcript_id	"g3936.t1";	gene_id	"g3936";
tig00000152.H1_pilon	AUGUSTUS	CDS	736789	738300	1	+	0	transcript_id	"g3936.t1";	gene_id	"g3936";
tig00000152.H1_pilon	AUGUSTUS	stop_codon	738301	738303	.	+	0	transcript_id	"g3936.t1";	gene_id	"g3936";
tig00000152.H1_pilon	AUGUSTUS	gene	738620	739312	0.93	+	.	g3937;OG0004369;Pre-mRNA-splicing factor SYF2
tig00000152.H1_pilon	AUGUSTUS	transcript	738620	739312	0.93	+	.	g3937.t1
tig00000152.H1_pilon	AUGUSTUS	start_codon	738620	738622	.	+	0	transcript_id	"g3937.t1";	gene_id	"g3937";
tig00000152.H1_pilon	AUGUSTUS	CDS	738620	739309	0.93	+	0	transcript_id	"g3937.t1";	gene_id	"g3937";
tig00000152.H1_pilon	AUGUSTUS	stop_codon	739310	739312	.	+	0	transcript_id	"g3937.t1";	gene_id	"g3937";
tig00000152.H1_pilon	AUGUSTUS	gene	740070	744653	1	+	.	g3938;OG0000231;Transcription elongation factor SPT6
tig00000152.H1_pilon	AUGUSTUS	transcript	740070	744653	1	+	.	g3938.t1
tig00000152.H1_pilon	AUGUSTUS	start_codon	740070	740072	.	+	0	transcript_id	"g3938.t1";	gene_id	"g3938";
tig00000152.H1_pilon	AUGUSTUS	CDS	740070	744650	1	+	0	transcript_id	"g3938.t1";	gene_id	"g3938";
tig00000152.H1_pilon	AUGUSTUS	stop_codon	744651	744653	.	+	0	transcript_id	"g3938.t1";	gene_id	"g3938";
tig00000152.H1_pilon	AUGUSTUS	gene	745063	746466	0.95	+	.	g3939;OG0000084;Protein TED1
tig00000152.H1_pilon	AUGUSTUS	transcript	745063	746466	0.95	+	.	g3939.t1
tig00000152.H1_pilon	AUGUSTUS	start_codon	745063	745065	.	+	0	transcript_id	"g3939.t1";	gene_id	"g3939";
tig00000152.H1_pilon	AUGUSTUS	CDS	745063	746463	0.95	+	0	transcript_id	"g3939.t1";	gene_id	"g3939";
tig00000152.H1_pilon	AUGUSTUS	stop_codon	746464	746466	.	+	0	transcript_id	"g3939.t1";	gene_id	"g3939";
tig00000152.H1_pilon	AUGUSTUS	gene	747211	749571	0.92	+	.	g3940;OG0001797;Protein SAP1
tig00000152.H1_pilon	AUGUSTUS	transcript	747211	749571	0.92	+	.	g3940.t1
tig00000152.H1_pilon	AUGUSTUS	start_codon	747211	747213	.	+	0	transcript_id	"g3940.t1";	gene_id	"g3940";
tig00000152.H1_pilon	AUGUSTUS	CDS	747211	749568	0.92	+	0	transcript_id	"g3940.t1";	gene_id	"g3940";
tig00000152.H1_pilon	AUGUSTUS	stop_codon	749569	749571	.	+	0	transcript_id	"g3940.t1";	gene_id	"g3940";
tig00000152.H1_pilon	AUGUSTUS	gene	749916	751382	1	-	.	g3941;OG0000425;Protein CAJ1
tig00000152.H1_pilon	AUGUSTUS	transcript	749916	751382	1	-	.	g3941.t1
tig00000152.H1_pilon	AUGUSTUS	stop_codon	749916	749918	.	-	0	transcript_id	"g3941.t1";	gene_id	"g3941";
tig00000152.H1_pilon	AUGUSTUS	CDS	749919	751382	1	-	0	transcript_id	"g3941.t1";	gene_id	"g3941";
tig00000152.H1_pilon	AUGUSTUS	start_codon	751380	751382	.	-	0	transcript_id	"g3941.t1";	gene_id	"g3941";
tig00000152.H1_pilon	AUGUSTUS	gene	752086	752340	0.92	+	.	g3942;OG0005094;hypothetical protein
tig00000152.H1_pilon	AUGUSTUS	transcript	752086	752340	0.92	+	.	g3942.t1
tig00000152.H1_pilon	AUGUSTUS	start_codon	752086	752088	.	+	0	transcript_id	"g3942.t1";	gene_id	"g3942";
tig00000152.H1_pilon	AUGUSTUS	CDS	752086	752337	0.92	+	0	transcript_id	"g3942.t1";	gene_id	"g3942";
tig00000152.H1_pilon	AUGUSTUS	stop_codon	752338	752340	.	+	0	transcript_id	"g3942.t1";	gene_id	"g3942";
tig00000152.H1_pilon	AUGUSTUS	gene	752498	753406	1	-	.	g3943;OG0001796;37S ribosomal protein S9, mitochondrial
tig00000152.H1_pilon	AUGUSTUS	transcript	752498	753406	1	-	.	g3943.t1
tig00000152.H1_pilon	AUGUSTUS	stop_codon	752498	752500	.	-	0	transcript_id	"g3943.t1";	gene_id	"g3943";
tig00000152.H1_pilon	AUGUSTUS	CDS	752501	753406	1	-	0	transcript_id	"g3943.t1";	gene_id	"g3943";
tig00000152.H1_pilon	AUGUSTUS	start_codon	753404	753406	.	-	0	transcript_id	"g3943.t1";	gene_id	"g3943";
tig00000152.H1_pilon	AUGUSTUS	gene	753854	754414	0.76	-	.	g3944;OG0004368;Inner kinetochore subunit MHF1
tig00000152.H1_pilon	AUGUSTUS	transcript	753854	754414	0.76	-	.	g3944.t1
tig00000152.H1_pilon	AUGUSTUS	stop_codon	753854	753856	.	-	0	transcript_id	"g3944.t1";	gene_id	"g3944";
tig00000152.H1_pilon	AUGUSTUS	intron	754250	754375	0.76	-	.	transcript_id	"g3944.t1";	gene_id	"g3944";
tig00000152.H1_pilon	AUGUSTUS	CDS	753857	754249	0.91	-	0	transcript_id	"g3944.t1";	gene_id	"g3944";
tig00000152.H1_pilon	AUGUSTUS	CDS	754376	754414	0.81	-	0	transcript_id	"g3944.t1";	gene_id	"g3944";
tig00000152.H1_pilon	AUGUSTUS	start_codon	754412	754414	.	-	0	transcript_id	"g3944.t1";	gene_id	"g3944";
tig00000152.H1_pilon	AUGUSTUS	gene	755396	756592	0.71	-	.	g3945;OG0000424;Target of rapamycin complex 2 subunit AVO1
tig00000152.H1_pilon	AUGUSTUS	transcript	755396	756592	0.71	-	.	g3945.t1
tig00000152.H1_pilon	AUGUSTUS	stop_codon	755396	755398	.	-	0	transcript_id	"g3945.t1";	gene_id	"g3945";
tig00000152.H1_pilon	AUGUSTUS	CDS	755399	756592	0.71	-	0	transcript_id	"g3945.t1";	gene_id	"g3945";
tig00000152.H1_pilon	AUGUSTUS	start_codon	756590	756592	.	-	0	transcript_id	"g3945.t1";	gene_id	"g3945";
tig00000152.H1_pilon	AUGUSTUS	gene	756741	758363	0.71	-	.	g3946;OG0000424;hypothetical protein
tig00000152.H1_pilon	AUGUSTUS	transcript	756741	758363	0.71	-	.	g3946.t1
tig00000152.H1_pilon	AUGUSTUS	stop_codon	756741	756743	.	-	0	transcript_id	"g3946.t1";	gene_id	"g3946";
tig00000152.H1_pilon	AUGUSTUS	CDS	756744	758363	0.71	-	0	transcript_id	"g3946.t1";	gene_id	"g3946";
tig00000152.H1_pilon	AUGUSTUS	start_codon	758361	758363	.	-	0	transcript_id	"g3946.t1";	gene_id	"g3946";
tig00000152.H1_pilon	AUGUSTUS	gene	758928	759140	0.88	+	.	g3947;OG0004852;ATP synthase subunit K, mitochondrial
tig00000152.H1_pilon	AUGUSTUS	transcript	758928	759140	0.88	+	.	g3947.t1
tig00000152.H1_pilon	AUGUSTUS	start_codon	758928	758930	.	+	0	transcript_id	"g3947.t1";	gene_id	"g3947";
tig00000152.H1_pilon	AUGUSTUS	CDS	758928	759137	0.88	+	0	transcript_id	"g3947.t1";	gene_id	"g3947";
tig00000152.H1_pilon	AUGUSTUS	stop_codon	759138	759140	.	+	0	transcript_id	"g3947.t1";	gene_id	"g3947";
tig00000152.H1_pilon	AUGUSTUS	gene	759406	760290	1	-	.	g3948;OG0001795;Ribosome biogenesis protein BRX1
tig00000152.H1_pilon	AUGUSTUS	transcript	759406	760290	1	-	.	g3948.t1
tig00000152.H1_pilon	AUGUSTUS	stop_codon	759406	759408	.	-	0	transcript_id	"g3948.t1";	gene_id	"g3948";
tig00000152.H1_pilon	AUGUSTUS	CDS	759409	760290	1	-	0	transcript_id	"g3948.t1";	gene_id	"g3948";
tig00000152.H1_pilon	AUGUSTUS	start_codon	760288	760290	.	-	0	transcript_id	"g3948.t1";	gene_id	"g3948";
tig00000152.H1_pilon	AUGUSTUS	gene	760607	761311	0.91	+	.	g3949;OG0001794;hypothetical protein
tig00000152.H1_pilon	AUGUSTUS	transcript	760607	761311	0.91	+	.	g3949.t1
tig00000152.H1_pilon	AUGUSTUS	start_codon	760607	760609	.	+	0	transcript_id	"g3949.t1";	gene_id	"g3949";
tig00000152.H1_pilon	AUGUSTUS	CDS	760607	761308	0.91	+	0	transcript_id	"g3949.t1";	gene_id	"g3949";
tig00000152.H1_pilon	AUGUSTUS	stop_codon	761309	761311	.	+	0	transcript_id	"g3949.t1";	gene_id	"g3949";
tig00000152.H1_pilon	AUGUSTUS	gene	762492	763586	1	+	.	g3950;OG0000423;NADP-dependent alcohol dehydrogenase 6
tig00000152.H1_pilon	AUGUSTUS	transcript	762492	763586	1	+	.	g3950.t1
tig00000152.H1_pilon	AUGUSTUS	start_codon	762492	762494	.	+	0	transcript_id	"g3950.t1";	gene_id	"g3950";
tig00000152.H1_pilon	AUGUSTUS	CDS	762492	763583	1	+	0	transcript_id	"g3950.t1";	gene_id	"g3950";
tig00000152.H1_pilon	AUGUSTUS	stop_codon	763584	763586	.	+	0	transcript_id	"g3950.t1";	gene_id	"g3950";
tig00000152.H1_pilon	AUGUSTUS	gene	764681	768073	1	+	.	g3951;OG0001793;UBP9-binding protein bun107
tig00000152.H1_pilon	AUGUSTUS	transcript	764681	768073	1	+	.	g3951.t1
tig00000152.H1_pilon	AUGUSTUS	start_codon	764681	764683	.	+	0	transcript_id	"g3951.t1";	gene_id	"g3951";
tig00000152.H1_pilon	AUGUSTUS	CDS	764681	768070	1	+	0	transcript_id	"g3951.t1";	gene_id	"g3951";
tig00000152.H1_pilon	AUGUSTUS	stop_codon	768071	768073	.	+	0	transcript_id	"g3951.t1";	gene_id	"g3951";
tig00000152.H1_pilon	AUGUSTUS	gene	768560	773529	0.22	+	.	g3952;OG0001792;DNA-directed RNA polymerase I subunit RPA190
tig00000152.H1_pilon	AUGUSTUS	transcript	768560	773529	0.22	+	.	g3952.t1
tig00000152.H1_pilon	AUGUSTUS	start_codon	768560	768562	.	+	0	transcript_id	"g3952.t1";	gene_id	"g3952";
tig00000152.H1_pilon	AUGUSTUS	intron	768706	768769	0.46	+	.	transcript_id	"g3952.t1";	gene_id	"g3952";
tig00000152.H1_pilon	AUGUSTUS	intron	772463	772550	0.46	+	.	transcript_id	"g3952.t1";	gene_id	"g3952";
tig00000152.H1_pilon	AUGUSTUS	CDS	768560	768705	0.45	+	0	transcript_id	"g3952.t1";	gene_id	"g3952";
tig00000152.H1_pilon	AUGUSTUS	CDS	768770	772462	0.29	+	1	transcript_id	"g3952.t1";	gene_id	"g3952";
tig00000152.H1_pilon	AUGUSTUS	CDS	772551	773526	0.46	+	1	transcript_id	"g3952.t1";	gene_id	"g3952";
tig00000152.H1_pilon	AUGUSTUS	stop_codon	773527	773529	.	+	0	transcript_id	"g3952.t1";	gene_id	"g3952";
tig00000152.H1_pilon	AUGUSTUS	gene	773847	777569	1	+	.	g3953;OG0001791;Nucleoporin NUP145
tig00000152.H1_pilon	AUGUSTUS	transcript	773847	777569	1	+	.	g3953.t1
tig00000152.H1_pilon	AUGUSTUS	start_codon	773847	773849	.	+	0	transcript_id	"g3953.t1";	gene_id	"g3953";
tig00000152.H1_pilon	AUGUSTUS	CDS	773847	777566	1	+	0	transcript_id	"g3953.t1";	gene_id	"g3953";
tig00000152.H1_pilon	AUGUSTUS	stop_codon	777567	777569	.	+	0	transcript_id	"g3953.t1";	gene_id	"g3953";
tig00000152.H1_pilon	AUGUSTUS	gene	777831	779039	1	-	.	g3954;OG0000023;Probable NADPH dehydrogenase
tig00000152.H1_pilon	AUGUSTUS	transcript	777831	779039	1	-	.	g3954.t1
tig00000152.H1_pilon	AUGUSTUS	stop_codon	777831	777833	.	-	0	transcript_id	"g3954.t1";	gene_id	"g3954";
tig00000152.H1_pilon	AUGUSTUS	CDS	777834	779039	1	-	0	transcript_id	"g3954.t1";	gene_id	"g3954";
tig00000152.H1_pilon	AUGUSTUS	start_codon	779037	779039	.	-	0	transcript_id	"g3954.t1";	gene_id	"g3954";
tig00000152.H1_pilon	AUGUSTUS	gene	779743	780465	0.61	-	.	g3955;OG0001790;Cytosolic Fe-S cluster assembly factor NBP35
tig00000152.H1_pilon	AUGUSTUS	transcript	779743	780465	0.61	-	.	g3955.t1
tig00000152.H1_pilon	AUGUSTUS	stop_codon	779743	779745	.	-	0	transcript_id	"g3955.t1";	gene_id	"g3955";
tig00000152.H1_pilon	AUGUSTUS	CDS	779746	780465	0.61	-	0	transcript_id	"g3955.t1";	gene_id	"g3955";
tig00000152.H1_pilon	AUGUSTUS	start_codon	780463	780465	.	-	0	transcript_id	"g3955.t1";	gene_id	"g3955";
tig00000154.H1_pilon	AUGUSTUS	gene	491	3710	0.53	+	.	g3956;OG0004367;ISWI chromatin-remodeling complex ATPase ISW2
tig00000154.H1_pilon	AUGUSTUS	transcript	491	3710	0.53	+	.	g3956.t1
tig00000154.H1_pilon	AUGUSTUS	start_codon	491	493	.	+	0	transcript_id	"g3956.t1";	gene_id	"g3956";
tig00000154.H1_pilon	AUGUSTUS	intron	517	593	0.56	+	.	transcript_id	"g3956.t1";	gene_id	"g3956";
tig00000154.H1_pilon	AUGUSTUS	intron	1959	2068	0.92	+	.	transcript_id	"g3956.t1";	gene_id	"g3956";
tig00000154.H1_pilon	AUGUSTUS	CDS	491	516	0.56	+	0	transcript_id	"g3956.t1";	gene_id	"g3956";
tig00000154.H1_pilon	AUGUSTUS	CDS	594	1958	0.92	+	1	transcript_id	"g3956.t1";	gene_id	"g3956";
tig00000154.H1_pilon	AUGUSTUS	CDS	2069	3707	0.92	+	1	transcript_id	"g3956.t1";	gene_id	"g3956";
tig00000154.H1_pilon	AUGUSTUS	stop_codon	3708	3710	.	+	0	transcript_id	"g3956.t1";	gene_id	"g3956";
tig00000154.H1_pilon	AUGUSTUS	gene	4291	4776	0.99	+	.	g3957;OG0004366;Glutathione peroxidase-like peroxiredoxin HYR1
tig00000154.H1_pilon	AUGUSTUS	transcript	4291	4776	0.99	+	.	g3957.t1
tig00000154.H1_pilon	AUGUSTUS	start_codon	4291	4293	.	+	0	transcript_id	"g3957.t1";	gene_id	"g3957";
tig00000154.H1_pilon	AUGUSTUS	CDS	4291	4773	0.99	+	0	transcript_id	"g3957.t1";	gene_id	"g3957";
tig00000154.H1_pilon	AUGUSTUS	stop_codon	4774	4776	.	+	0	transcript_id	"g3957.t1";	gene_id	"g3957";
tig00000154.H1_pilon	AUGUSTUS	gene	5160	6260	0.49	-	.	g3958;OG0001789;GTP cyclohydrolase-2
tig00000154.H1_pilon	AUGUSTUS	transcript	5160	6260	0.49	-	.	g3958.t1
tig00000154.H1_pilon	AUGUSTUS	stop_codon	5160	5162	.	-	0	transcript_id	"g3958.t1";	gene_id	"g3958";
tig00000154.H1_pilon	AUGUSTUS	CDS	5163	6260	0.49	-	0	transcript_id	"g3958.t1";	gene_id	"g3958";
tig00000154.H1_pilon	AUGUSTUS	start_codon	6258	6260	.	-	0	transcript_id	"g3958.t1";	gene_id	"g3958";
tig00000154.H1_pilon	AUGUSTUS	gene	7393	7938	1	+	.	g3959;OG0001788;hypothetical protein
tig00000154.H1_pilon	AUGUSTUS	transcript	7393	7938	1	+	.	g3959.t1
tig00000154.H1_pilon	AUGUSTUS	start_codon	7393	7395	.	+	0	transcript_id	"g3959.t1";	gene_id	"g3959";
tig00000154.H1_pilon	AUGUSTUS	CDS	7393	7935	1	+	0	transcript_id	"g3959.t1";	gene_id	"g3959";
tig00000154.H1_pilon	AUGUSTUS	stop_codon	7936	7938	.	+	0	transcript_id	"g3959.t1";	gene_id	"g3959";
tig00000154.H1_pilon	AUGUSTUS	gene	7952	8992	0.97	-	.	g3960;OG0001787;Diphthine methyltransferase
tig00000154.H1_pilon	AUGUSTUS	transcript	7952	8992	0.97	-	.	g3960.t1
tig00000154.H1_pilon	AUGUSTUS	stop_codon	7952	7954	.	-	0	transcript_id	"g3960.t1";	gene_id	"g3960";
tig00000154.H1_pilon	AUGUSTUS	CDS	7955	8992	0.97	-	0	transcript_id	"g3960.t1";	gene_id	"g3960";
tig00000154.H1_pilon	AUGUSTUS	start_codon	8990	8992	.	-	0	transcript_id	"g3960.t1";	gene_id	"g3960";
tig00000154.H1_pilon	AUGUSTUS	gene	9514	10043	0.68	+	.	g3961;OG0001786;Myosin regulatory light chain cdc4
tig00000154.H1_pilon	AUGUSTUS	transcript	9514	10043	0.68	+	.	g3961.t1
tig00000154.H1_pilon	AUGUSTUS	start_codon	9514	9516	.	+	0	transcript_id	"g3961.t1";	gene_id	"g3961";
tig00000154.H1_pilon	AUGUSTUS	intron	9517	9608	0.68	+	.	transcript_id	"g3961.t1";	gene_id	"g3961";
tig00000154.H1_pilon	AUGUSTUS	CDS	9514	9516	0.77	+	0	transcript_id	"g3961.t1";	gene_id	"g3961";
tig00000154.H1_pilon	AUGUSTUS	CDS	9609	10040	0.68	+	0	transcript_id	"g3961.t1";	gene_id	"g3961";
tig00000154.H1_pilon	AUGUSTUS	stop_codon	10041	10043	.	+	0	transcript_id	"g3961.t1";	gene_id	"g3961";
tig00000154.H1_pilon	AUGUSTUS	gene	10404	12257	0.99	-	.	g3962;OG0001785;Transcription activator of gluconeogenesis ERT1
tig00000154.H1_pilon	AUGUSTUS	transcript	10404	12257	0.99	-	.	g3962.t1
tig00000154.H1_pilon	AUGUSTUS	stop_codon	10404	10406	.	-	0	transcript_id	"g3962.t1";	gene_id	"g3962";
tig00000154.H1_pilon	AUGUSTUS	CDS	10407	12257	0.99	-	0	transcript_id	"g3962.t1";	gene_id	"g3962";
tig00000154.H1_pilon	AUGUSTUS	start_codon	12255	12257	.	-	0	transcript_id	"g3962.t1";	gene_id	"g3962";
tig00000154.H1_pilon	AUGUSTUS	gene	13579	14685	1	+	.	g3963;OG0001784;tRNA-aminoacylation cofactor ARC1
tig00000154.H1_pilon	AUGUSTUS	transcript	13579	14685	1	+	.	g3963.t1
tig00000154.H1_pilon	AUGUSTUS	start_codon	13579	13581	.	+	0	transcript_id	"g3963.t1";	gene_id	"g3963";
tig00000154.H1_pilon	AUGUSTUS	CDS	13579	14682	1	+	0	transcript_id	"g3963.t1";	gene_id	"g3963";
tig00000154.H1_pilon	AUGUSTUS	stop_codon	14683	14685	.	+	0	transcript_id	"g3963.t1";	gene_id	"g3963";
tig00000154.H1_pilon	AUGUSTUS	gene	15210	16367	1	+	.	g3964;OG0001783;Protein dom34
tig00000154.H1_pilon	AUGUSTUS	transcript	15210	16367	1	+	.	g3964.t1
tig00000154.H1_pilon	AUGUSTUS	start_codon	15210	15212	.	+	0	transcript_id	"g3964.t1";	gene_id	"g3964";
tig00000154.H1_pilon	AUGUSTUS	CDS	15210	16364	1	+	0	transcript_id	"g3964.t1";	gene_id	"g3964";
tig00000154.H1_pilon	AUGUSTUS	stop_codon	16365	16367	.	+	0	transcript_id	"g3964.t1";	gene_id	"g3964";
tig00000154.H1_pilon	AUGUSTUS	gene	16585	17262	0.83	-	.	g3965;OG0001782;hypothetical protein
tig00000154.H1_pilon	AUGUSTUS	transcript	16585	17262	0.83	-	.	g3965.t1
tig00000154.H1_pilon	AUGUSTUS	stop_codon	16585	16587	.	-	0	transcript_id	"g3965.t1";	gene_id	"g3965";
tig00000154.H1_pilon	AUGUSTUS	CDS	16588	17262	0.83	-	0	transcript_id	"g3965.t1";	gene_id	"g3965";
tig00000154.H1_pilon	AUGUSTUS	start_codon	17260	17262	.	-	0	transcript_id	"g3965.t1";	gene_id	"g3965";
tig00000154.H1_pilon	AUGUSTUS	gene	17545	18981	1	+	.	g3966;OG0001781;Probable metabolite transport protein YBR241C
tig00000154.H1_pilon	AUGUSTUS	transcript	17545	18981	1	+	.	g3966.t1
tig00000154.H1_pilon	AUGUSTUS	start_codon	17545	17547	.	+	0	transcript_id	"g3966.t1";	gene_id	"g3966";
tig00000154.H1_pilon	AUGUSTUS	CDS	17545	18978	1	+	0	transcript_id	"g3966.t1";	gene_id	"g3966";
tig00000154.H1_pilon	AUGUSTUS	stop_codon	18979	18981	.	+	0	transcript_id	"g3966.t1";	gene_id	"g3966";
tig00000154.H1_pilon	AUGUSTUS	gene	19533	20381	0.81	+	.	g3967;OG0004365;60S ribosomal protein L28
tig00000154.H1_pilon	AUGUSTUS	transcript	19533	20381	0.81	+	.	g3967.t1
tig00000154.H1_pilon	AUGUSTUS	start_codon	19533	19535	.	+	0	transcript_id	"g3967.t1";	gene_id	"g3967";
tig00000154.H1_pilon	AUGUSTUS	intron	19582	19986	0.81	+	.	transcript_id	"g3967.t1";	gene_id	"g3967";
tig00000154.H1_pilon	AUGUSTUS	CDS	19533	19581	0.81	+	0	transcript_id	"g3967.t1";	gene_id	"g3967";
tig00000154.H1_pilon	AUGUSTUS	CDS	19987	20378	1	+	2	transcript_id	"g3967.t1";	gene_id	"g3967";
tig00000154.H1_pilon	AUGUSTUS	stop_codon	20379	20381	.	+	0	transcript_id	"g3967.t1";	gene_id	"g3967";
tig00000154.H1_pilon	AUGUSTUS	gene	21269	21781	0.93	+	.	g3968;OG0001780;HD domain-containing protein YBR242W
tig00000154.H1_pilon	AUGUSTUS	transcript	21269	21781	0.93	+	.	g3968.t1
tig00000154.H1_pilon	AUGUSTUS	start_codon	21269	21271	.	+	0	transcript_id	"g3968.t1";	gene_id	"g3968";
tig00000154.H1_pilon	AUGUSTUS	CDS	21269	21778	0.93	+	0	transcript_id	"g3968.t1";	gene_id	"g3968";
tig00000154.H1_pilon	AUGUSTUS	stop_codon	21779	21781	.	+	0	transcript_id	"g3968.t1";	gene_id	"g3968";
tig00000154.H1_pilon	AUGUSTUS	gene	22407	23318	0.88	-	.	g3969;OG0001779;UDP-N-acetylglucosamine--dolichyl-phosphate N-acetylglucosaminephosphotransferase
tig00000154.H1_pilon	AUGUSTUS	transcript	22407	23318	0.88	-	.	g3969.t1
tig00000154.H1_pilon	AUGUSTUS	stop_codon	22407	22409	.	-	0	transcript_id	"g3969.t1";	gene_id	"g3969";
tig00000154.H1_pilon	AUGUSTUS	CDS	22410	23318	0.88	-	0	transcript_id	"g3969.t1";	gene_id	"g3969";
tig00000154.H1_pilon	AUGUSTUS	start_codon	23316	23318	.	-	0	transcript_id	"g3969.t1";	gene_id	"g3969";
tig00000154.H1_pilon	AUGUSTUS	gene	23703	25691	0.53	+	.	g3970;OG0001778;CUE domain-containing protein 3
tig00000154.H1_pilon	AUGUSTUS	transcript	23703	25691	0.53	+	.	g3970.t1
tig00000154.H1_pilon	AUGUSTUS	start_codon	23703	23705	.	+	0	transcript_id	"g3970.t1";	gene_id	"g3970";
tig00000154.H1_pilon	AUGUSTUS	CDS	23703	25688	0.53	+	0	transcript_id	"g3970.t1";	gene_id	"g3970";
tig00000154.H1_pilon	AUGUSTUS	stop_codon	25689	25691	.	+	0	transcript_id	"g3970.t1";	gene_id	"g3970";
tig00000154.H1_pilon	AUGUSTUS	gene	26322	27029	0.94	-	.	g3971;OG0001777;Ribosome biogenesis protein NSA1
tig00000154.H1_pilon	AUGUSTUS	transcript	26322	27029	0.94	-	.	g3971.t1
tig00000154.H1_pilon	AUGUSTUS	stop_codon	26322	26324	.	-	0	transcript_id	"g3971.t1";	gene_id	"g3971";
tig00000154.H1_pilon	AUGUSTUS	CDS	26325	27029	0.94	-	0	transcript_id	"g3971.t1";	gene_id	"g3971";
tig00000154.H1_pilon	AUGUSTUS	start_codon	27027	27029	.	-	0	transcript_id	"g3971.t1";	gene_id	"g3971";
tig00000156.H1_pilon	AUGUSTUS	gene	3202	3654	0.99	+	.	g3972;OG0004981;Peroxisomal targeting signal receptor
tig00000156.H1_pilon	AUGUSTUS	transcript	3202	3654	0.99	+	.	g3972.t1
tig00000156.H1_pilon	AUGUSTUS	start_codon	3202	3204	.	+	0	transcript_id	"g3972.t1";	gene_id	"g3972";
tig00000156.H1_pilon	AUGUSTUS	CDS	3202	3651	0.99	+	0	transcript_id	"g3972.t1";	gene_id	"g3972";
tig00000156.H1_pilon	AUGUSTUS	stop_codon	3652	3654	.	+	0	transcript_id	"g3972.t1";	gene_id	"g3972";
tig00000156.H1_pilon	AUGUSTUS	gene	6195	7718	0.94	-	.	g3973;OG0003013;hypothetical protein
tig00000156.H1_pilon	AUGUSTUS	transcript	6195	7718	0.94	-	.	g3973.t1
tig00000156.H1_pilon	AUGUSTUS	stop_codon	6195	6197	.	-	0	transcript_id	"g3973.t1";	gene_id	"g3973";
tig00000156.H1_pilon	AUGUSTUS	CDS	6198	7718	0.94	-	0	transcript_id	"g3973.t1";	gene_id	"g3973";
tig00000156.H1_pilon	AUGUSTUS	start_codon	7716	7718	.	-	0	transcript_id	"g3973.t1";	gene_id	"g3973";
tig00000156.H1_pilon	AUGUSTUS	gene	9473	11107	1	+	.	g3974;OG0003014;Protein SDS23
tig00000156.H1_pilon	AUGUSTUS	transcript	9473	11107	1	+	.	g3974.t1
tig00000156.H1_pilon	AUGUSTUS	start_codon	9473	9475	.	+	0	transcript_id	"g3974.t1";	gene_id	"g3974";
tig00000156.H1_pilon	AUGUSTUS	CDS	9473	11104	1	+	0	transcript_id	"g3974.t1";	gene_id	"g3974";
tig00000156.H1_pilon	AUGUSTUS	stop_codon	11105	11107	.	+	0	transcript_id	"g3974.t1";	gene_id	"g3974";
tig00000156.H1_pilon	AUGUSTUS	gene	11902	14457	1	-	.	g3975;OG0000587;Kinesin-like protein CIN8
tig00000156.H1_pilon	AUGUSTUS	transcript	11902	14457	1	-	.	g3975.t1
tig00000156.H1_pilon	AUGUSTUS	stop_codon	11902	11904	.	-	0	transcript_id	"g3975.t1";	gene_id	"g3975";
tig00000156.H1_pilon	AUGUSTUS	CDS	11905	14457	1	-	0	transcript_id	"g3975.t1";	gene_id	"g3975";
tig00000156.H1_pilon	AUGUSTUS	start_codon	14455	14457	.	-	0	transcript_id	"g3975.t1";	gene_id	"g3975";
tig00000156.H1_pilon	AUGUSTUS	gene	14772	16943	0.98	-	.	g3976;OG0003015;Nitrogen permease regulator 2
tig00000156.H1_pilon	AUGUSTUS	transcript	14772	16943	0.98	-	.	g3976.t1
tig00000156.H1_pilon	AUGUSTUS	stop_codon	14772	14774	.	-	0	transcript_id	"g3976.t1";	gene_id	"g3976";
tig00000156.H1_pilon	AUGUSTUS	CDS	14775	16943	0.98	-	0	transcript_id	"g3976.t1";	gene_id	"g3976";
tig00000156.H1_pilon	AUGUSTUS	start_codon	16941	16943	.	-	0	transcript_id	"g3976.t1";	gene_id	"g3976";
tig00000156.H1_pilon	AUGUSTUS	gene	17366	18070	0.97	+	.	g3977;OG0003016;hypothetical protein
tig00000156.H1_pilon	AUGUSTUS	transcript	17366	18070	0.97	+	.	g3977.t1
tig00000156.H1_pilon	AUGUSTUS	start_codon	17366	17368	.	+	0	transcript_id	"g3977.t1";	gene_id	"g3977";
tig00000156.H1_pilon	AUGUSTUS	CDS	17366	18067	0.97	+	0	transcript_id	"g3977.t1";	gene_id	"g3977";
tig00000156.H1_pilon	AUGUSTUS	stop_codon	18068	18070	.	+	0	transcript_id	"g3977.t1";	gene_id	"g3977";
tig00000156.H1_pilon	AUGUSTUS	gene	18473	19240	0.93	-	.	g3978;OG0003017;Sphingolipid long chain base-responsive protein PIL1
tig00000156.H1_pilon	AUGUSTUS	transcript	18473	19240	0.93	-	.	g3978.t1
tig00000156.H1_pilon	AUGUSTUS	stop_codon	18473	18475	.	-	0	transcript_id	"g3978.t1";	gene_id	"g3978";
tig00000156.H1_pilon	AUGUSTUS	CDS	18476	19240	0.93	-	0	transcript_id	"g3978.t1";	gene_id	"g3978";
tig00000156.H1_pilon	AUGUSTUS	start_codon	19238	19240	.	-	0	transcript_id	"g3978.t1";	gene_id	"g3978";
tig00000156.H1_pilon	AUGUSTUS	gene	20480	21682	0.59	+	.	g3979;OG0004930;Protein SYM1
tig00000156.H1_pilon	AUGUSTUS	transcript	20480	21682	0.59	+	.	g3979.t1
tig00000156.H1_pilon	AUGUSTUS	start_codon	20480	20482	.	+	0	transcript_id	"g3979.t1";	gene_id	"g3979";
tig00000156.H1_pilon	AUGUSTUS	intron	20504	21148	0.62	+	.	transcript_id	"g3979.t1";	gene_id	"g3979";
tig00000156.H1_pilon	AUGUSTUS	CDS	20480	20503	0.59	+	0	transcript_id	"g3979.t1";	gene_id	"g3979";
tig00000156.H1_pilon	AUGUSTUS	CDS	21149	21679	0.98	+	0	transcript_id	"g3979.t1";	gene_id	"g3979";
tig00000156.H1_pilon	AUGUSTUS	stop_codon	21680	21682	.	+	0	transcript_id	"g3979.t1";	gene_id	"g3979";
tig00000156.H1_pilon	AUGUSTUS	gene	23377	25413	0.85	+	.	g3980;OG0003018;Serine/threonine-protein phosphatase 2A 56 kDa regulatory subunit delta isoform
tig00000156.H1_pilon	AUGUSTUS	transcript	23377	25413	0.85	+	.	g3980.t1
tig00000156.H1_pilon	AUGUSTUS	start_codon	23377	23379	.	+	0	transcript_id	"g3980.t1";	gene_id	"g3980";
tig00000156.H1_pilon	AUGUSTUS	CDS	23377	25410	0.85	+	0	transcript_id	"g3980.t1";	gene_id	"g3980";
tig00000156.H1_pilon	AUGUSTUS	stop_codon	25411	25413	.	+	0	transcript_id	"g3980.t1";	gene_id	"g3980";
tig00000156.H1_pilon	AUGUSTUS	gene	25778	27259	1	-	.	g3981;OG0000588;Translation initiation factor eIF-2B subunit delta
tig00000156.H1_pilon	AUGUSTUS	transcript	25778	27259	1	-	.	g3981.t1
tig00000156.H1_pilon	AUGUSTUS	stop_codon	25778	25780	.	-	0	transcript_id	"g3981.t1";	gene_id	"g3981";
tig00000156.H1_pilon	AUGUSTUS	CDS	25781	27259	1	-	0	transcript_id	"g3981.t1";	gene_id	"g3981";
tig00000156.H1_pilon	AUGUSTUS	start_codon	27257	27259	.	-	0	transcript_id	"g3981.t1";	gene_id	"g3981";
tig00000156.H1_pilon	AUGUSTUS	gene	28334	29644	0.99	+	.	g3982;OG0003019;Eukaryotic peptide chain release factor subunit 1
tig00000156.H1_pilon	AUGUSTUS	transcript	28334	29644	0.99	+	.	g3982.t1
tig00000156.H1_pilon	AUGUSTUS	start_codon	28334	28336	.	+	0	transcript_id	"g3982.t1";	gene_id	"g3982";
tig00000156.H1_pilon	AUGUSTUS	CDS	28334	29641	0.99	+	0	transcript_id	"g3982.t1";	gene_id	"g3982";
tig00000156.H1_pilon	AUGUSTUS	stop_codon	29642	29644	.	+	0	transcript_id	"g3982.t1";	gene_id	"g3982";
tig00000156.H1_pilon	AUGUSTUS	gene	29940	30407	0.4	-	.	g3983;OG0000589;ATP-dependent RNA helicase MAK5
tig00000156.H1_pilon	AUGUSTUS	transcript	29940	30407	0.4	-	.	g3983.t1
tig00000156.H1_pilon	AUGUSTUS	stop_codon	29940	29942	.	-	0	transcript_id	"g3983.t1";	gene_id	"g3983";
tig00000156.H1_pilon	AUGUSTUS	CDS	29943	30407	0.4	-	0	transcript_id	"g3983.t1";	gene_id	"g3983";
tig00000156.H1_pilon	AUGUSTUS	start_codon	30405	30407	.	-	0	transcript_id	"g3983.t1";	gene_id	"g3983";
tig00000156.H1_pilon	AUGUSTUS	gene	30463	32310	0.4	-	.	g3984;OG0000589;ATP-dependent RNA helicase MAK5
tig00000156.H1_pilon	AUGUSTUS	transcript	30463	32310	0.4	-	.	g3984.t1
tig00000156.H1_pilon	AUGUSTUS	stop_codon	30463	30465	.	-	0	transcript_id	"g3984.t1";	gene_id	"g3984";
tig00000156.H1_pilon	AUGUSTUS	CDS	30466	32310	0.4	-	0	transcript_id	"g3984.t1";	gene_id	"g3984";
tig00000156.H1_pilon	AUGUSTUS	start_codon	32308	32310	.	-	0	transcript_id	"g3984.t1";	gene_id	"g3984";
tig00000156.H1_pilon	AUGUSTUS	gene	32575	33654	1	+	.	g3985;OG0003020;25S rRNA (adenine(2142)-N(1))-methyltransferase
tig00000156.H1_pilon	AUGUSTUS	transcript	32575	33654	1	+	.	g3985.t1
tig00000156.H1_pilon	AUGUSTUS	start_codon	32575	32577	.	+	0	transcript_id	"g3985.t1";	gene_id	"g3985";
tig00000156.H1_pilon	AUGUSTUS	CDS	32575	33651	1	+	0	transcript_id	"g3985.t1";	gene_id	"g3985";
tig00000156.H1_pilon	AUGUSTUS	stop_codon	33652	33654	.	+	0	transcript_id	"g3985.t1";	gene_id	"g3985";
tig00000156.H1_pilon	AUGUSTUS	gene	33659	34522	0.97	-	.	g3986;OG0003021;SRR1-like protein BER1
tig00000156.H1_pilon	AUGUSTUS	transcript	33659	34522	0.97	-	.	g3986.t1
tig00000156.H1_pilon	AUGUSTUS	stop_codon	33659	33661	.	-	0	transcript_id	"g3986.t1";	gene_id	"g3986";
tig00000156.H1_pilon	AUGUSTUS	CDS	33662	34522	0.97	-	0	transcript_id	"g3986.t1";	gene_id	"g3986";
tig00000156.H1_pilon	AUGUSTUS	start_codon	34520	34522	.	-	0	transcript_id	"g3986.t1";	gene_id	"g3986";
tig00000156.H1_pilon	AUGUSTUS	gene	35937	37189	0.37	+	.	g3987;OG0003022;Porphobilinogen deaminase
tig00000156.H1_pilon	AUGUSTUS	transcript	35937	37189	0.37	+	.	g3987.t1
tig00000156.H1_pilon	AUGUSTUS	start_codon	35937	35939	.	+	0	transcript_id	"g3987.t1";	gene_id	"g3987";
tig00000156.H1_pilon	AUGUSTUS	intron	36120	36214	0.39	+	.	transcript_id	"g3987.t1";	gene_id	"g3987";
tig00000156.H1_pilon	AUGUSTUS	CDS	35937	36119	0.77	+	0	transcript_id	"g3987.t1";	gene_id	"g3987";
tig00000156.H1_pilon	AUGUSTUS	CDS	36215	37186	0.39	+	0	transcript_id	"g3987.t1";	gene_id	"g3987";
tig00000156.H1_pilon	AUGUSTUS	stop_codon	37187	37189	.	+	0	transcript_id	"g3987.t1";	gene_id	"g3987";
tig00000156.H1_pilon	AUGUSTUS	gene	37578	39275	1	-	.	g3988;OG0003023;Peptide transporter PTR2
tig00000156.H1_pilon	AUGUSTUS	transcript	37578	39275	1	-	.	g3988.t1
tig00000156.H1_pilon	AUGUSTUS	stop_codon	37578	37580	.	-	0	transcript_id	"g3988.t1";	gene_id	"g3988";
tig00000156.H1_pilon	AUGUSTUS	CDS	37581	39275	1	-	0	transcript_id	"g3988.t1";	gene_id	"g3988";
tig00000156.H1_pilon	AUGUSTUS	start_codon	39273	39275	.	-	0	transcript_id	"g3988.t1";	gene_id	"g3988";
tig00000156.H1_pilon	AUGUSTUS	gene	39904	40308	1	+	.	g3989;OG0003024;Uncharacterized protein YMR074C
tig00000156.H1_pilon	AUGUSTUS	transcript	39904	40308	1	+	.	g3989.t1
tig00000156.H1_pilon	AUGUSTUS	start_codon	39904	39906	.	+	0	transcript_id	"g3989.t1";	gene_id	"g3989";
tig00000156.H1_pilon	AUGUSTUS	CDS	39904	40305	1	+	0	transcript_id	"g3989.t1";	gene_id	"g3989";
tig00000156.H1_pilon	AUGUSTUS	stop_codon	40306	40308	.	+	0	transcript_id	"g3989.t1";	gene_id	"g3989";
tig00000156.H1_pilon	AUGUSTUS	gene	40796	42169	0.83	+	.	g3990;OG0003025;hypothetical protein
tig00000156.H1_pilon	AUGUSTUS	transcript	40796	42169	0.83	+	.	g3990.t1
tig00000156.H1_pilon	AUGUSTUS	start_codon	40796	40798	.	+	0	transcript_id	"g3990.t1";	gene_id	"g3990";
tig00000156.H1_pilon	AUGUSTUS	CDS	40796	42166	0.83	+	0	transcript_id	"g3990.t1";	gene_id	"g3990";
tig00000156.H1_pilon	AUGUSTUS	stop_codon	42167	42169	.	+	0	transcript_id	"g3990.t1";	gene_id	"g3990";
tig00000156.H1_pilon	AUGUSTUS	gene	42979	44658	0.98	+	.	g3991;OG0000260;hypothetical protein
tig00000156.H1_pilon	AUGUSTUS	transcript	42979	44658	0.98	+	.	g3991.t1
tig00000156.H1_pilon	AUGUSTUS	start_codon	42979	42981	.	+	0	transcript_id	"g3991.t1";	gene_id	"g3991";
tig00000156.H1_pilon	AUGUSTUS	CDS	42979	44655	0.98	+	0	transcript_id	"g3991.t1";	gene_id	"g3991";
tig00000156.H1_pilon	AUGUSTUS	stop_codon	44656	44658	.	+	0	transcript_id	"g3991.t1";	gene_id	"g3991";
tig00000156.H1_pilon	AUGUSTUS	gene	44844	45779	1	+	.	g3992;OG0000260;hypothetical protein
tig00000156.H1_pilon	AUGUSTUS	transcript	44844	45779	1	+	.	g3992.t1
tig00000156.H1_pilon	AUGUSTUS	start_codon	44844	44846	.	+	0	transcript_id	"g3992.t1";	gene_id	"g3992";
tig00000156.H1_pilon	AUGUSTUS	CDS	44844	45776	1	+	0	transcript_id	"g3992.t1";	gene_id	"g3992";
tig00000156.H1_pilon	AUGUSTUS	stop_codon	45777	45779	.	+	0	transcript_id	"g3992.t1";	gene_id	"g3992";
tig00000156.H1_pilon	AUGUSTUS	gene	46058	46450	0.98	-	.	g3993;OG0003026;hypothetical protein
tig00000156.H1_pilon	AUGUSTUS	transcript	46058	46450	0.98	-	.	g3993.t1
tig00000156.H1_pilon	AUGUSTUS	stop_codon	46058	46060	.	-	0	transcript_id	"g3993.t1";	gene_id	"g3993";
tig00000156.H1_pilon	AUGUSTUS	CDS	46061	46450	0.98	-	0	transcript_id	"g3993.t1";	gene_id	"g3993";
tig00000156.H1_pilon	AUGUSTUS	start_codon	46448	46450	.	-	0	transcript_id	"g3993.t1";	gene_id	"g3993";
tig00000156.H1_pilon	AUGUSTUS	gene	46664	47545	0.99	-	.	g3994;OG0003027;hypothetical protein
tig00000156.H1_pilon	AUGUSTUS	transcript	46664	47545	0.99	-	.	g3994.t1
tig00000156.H1_pilon	AUGUSTUS	stop_codon	46664	46666	.	-	0	transcript_id	"g3994.t1";	gene_id	"g3994";
tig00000156.H1_pilon	AUGUSTUS	CDS	46667	47545	0.99	-	0	transcript_id	"g3994.t1";	gene_id	"g3994";
tig00000156.H1_pilon	AUGUSTUS	start_codon	47543	47545	.	-	0	transcript_id	"g3994.t1";	gene_id	"g3994";
tig00000156.H1_pilon	AUGUSTUS	gene	48317	49249	1	+	.	g3995;OG0003028;hypothetical protein
tig00000156.H1_pilon	AUGUSTUS	transcript	48317	49249	1	+	.	g3995.t1
tig00000156.H1_pilon	AUGUSTUS	start_codon	48317	48319	.	+	0	transcript_id	"g3995.t1";	gene_id	"g3995";
tig00000156.H1_pilon	AUGUSTUS	CDS	48317	49246	1	+	0	transcript_id	"g3995.t1";	gene_id	"g3995";
tig00000156.H1_pilon	AUGUSTUS	stop_codon	49247	49249	.	+	0	transcript_id	"g3995.t1";	gene_id	"g3995";
tig00000156.H1_pilon	AUGUSTUS	gene	49809	53024	1	+	.	g3996;OG0003029;Peroxisomal biogenesis factor 6
tig00000156.H1_pilon	AUGUSTUS	transcript	49809	53024	1	+	.	g3996.t1
tig00000156.H1_pilon	AUGUSTUS	start_codon	49809	49811	.	+	0	transcript_id	"g3996.t1";	gene_id	"g3996";
tig00000156.H1_pilon	AUGUSTUS	CDS	49809	53021	1	+	0	transcript_id	"g3996.t1";	gene_id	"g3996";
tig00000156.H1_pilon	AUGUSTUS	stop_codon	53022	53024	.	+	0	transcript_id	"g3996.t1";	gene_id	"g3996";
tig00000156.H1_pilon	AUGUSTUS	gene	53670	55239	0.31	+	.	g3997;OG0003030;Signal recognition particle subunit SRP68
tig00000156.H1_pilon	AUGUSTUS	transcript	53670	55239	0.31	+	.	g3997.t1
tig00000156.H1_pilon	AUGUSTUS	start_codon	53670	53672	.	+	0	transcript_id	"g3997.t1";	gene_id	"g3997";
tig00000156.H1_pilon	AUGUSTUS	intron	54184	54306	0.9	+	.	transcript_id	"g3997.t1";	gene_id	"g3997";
tig00000156.H1_pilon	AUGUSTUS	intron	54645	54720	0.5	+	.	transcript_id	"g3997.t1";	gene_id	"g3997";
tig00000156.H1_pilon	AUGUSTUS	CDS	53670	54183	0.68	+	0	transcript_id	"g3997.t1";	gene_id	"g3997";
tig00000156.H1_pilon	AUGUSTUS	CDS	54307	54644	0.46	+	2	transcript_id	"g3997.t1";	gene_id	"g3997";
tig00000156.H1_pilon	AUGUSTUS	CDS	54721	55236	0.5	+	0	transcript_id	"g3997.t1";	gene_id	"g3997";
tig00000156.H1_pilon	AUGUSTUS	stop_codon	55237	55239	.	+	0	transcript_id	"g3997.t1";	gene_id	"g3997";
tig00000156.H1_pilon	AUGUSTUS	gene	55630	57048	0.81	+	.	g3998;OG0003031;hypothetical protein
tig00000156.H1_pilon	AUGUSTUS	transcript	55630	57048	0.81	+	.	g3998.t1
tig00000156.H1_pilon	AUGUSTUS	start_codon	55630	55632	.	+	0	transcript_id	"g3998.t1";	gene_id	"g3998";
tig00000156.H1_pilon	AUGUSTUS	CDS	55630	57045	0.81	+	0	transcript_id	"g3998.t1";	gene_id	"g3998";
tig00000156.H1_pilon	AUGUSTUS	stop_codon	57046	57048	.	+	0	transcript_id	"g3998.t1";	gene_id	"g3998";
tig00000156.H1_pilon	AUGUSTUS	gene	58156	59013	0.85	+	.	g3999;OG0000049;S-formylglutathione hydrolase
tig00000156.H1_pilon	AUGUSTUS	transcript	58156	59013	0.85	+	.	g3999.t1
tig00000156.H1_pilon	AUGUSTUS	start_codon	58156	58158	.	+	0	transcript_id	"g3999.t1";	gene_id	"g3999";
tig00000156.H1_pilon	AUGUSTUS	CDS	58156	59010	0.85	+	0	transcript_id	"g3999.t1";	gene_id	"g3999";
tig00000156.H1_pilon	AUGUSTUS	stop_codon	59011	59013	.	+	0	transcript_id	"g3999.t1";	gene_id	"g3999";
tig00000156.H1_pilon	AUGUSTUS	gene	59172	60828	0.59	-	.	g4000;OG0004784;Vacuolar membrane amino acid uptake transporter fnx2
tig00000156.H1_pilon	AUGUSTUS	transcript	59172	60828	0.59	-	.	g4000.t1
tig00000156.H1_pilon	AUGUSTUS	stop_codon	59172	59174	.	-	0	transcript_id	"g4000.t1";	gene_id	"g4000";
tig00000156.H1_pilon	AUGUSTUS	intron	59596	59695	0.59	-	.	transcript_id	"g4000.t1";	gene_id	"g4000";
tig00000156.H1_pilon	AUGUSTUS	CDS	59175	59595	0.8	-	1	transcript_id	"g4000.t1";	gene_id	"g4000";
tig00000156.H1_pilon	AUGUSTUS	CDS	59696	60828	0.59	-	0	transcript_id	"g4000.t1";	gene_id	"g4000";
tig00000156.H1_pilon	AUGUSTUS	start_codon	60826	60828	.	-	0	transcript_id	"g4000.t1";	gene_id	"g4000";
tig00000156.H1_pilon	AUGUSTUS	gene	62027	62857	1	-	.	g4001;OG0003032;Eukaryotic translation initiation factor 2 subunit beta
tig00000156.H1_pilon	AUGUSTUS	transcript	62027	62857	1	-	.	g4001.t1
tig00000156.H1_pilon	AUGUSTUS	stop_codon	62027	62029	.	-	0	transcript_id	"g4001.t1";	gene_id	"g4001";
tig00000156.H1_pilon	AUGUSTUS	CDS	62030	62857	1	-	0	transcript_id	"g4001.t1";	gene_id	"g4001";
tig00000156.H1_pilon	AUGUSTUS	start_codon	62855	62857	.	-	0	transcript_id	"g4001.t1";	gene_id	"g4001";
tig00000156.H1_pilon	AUGUSTUS	gene	63604	64089	0.98	-	.	g4002;OG0003033;Ankyrin repeat-containing protein YAR1
tig00000156.H1_pilon	AUGUSTUS	transcript	63604	64089	0.98	-	.	g4002.t1
tig00000156.H1_pilon	AUGUSTUS	stop_codon	63604	63606	.	-	0	transcript_id	"g4002.t1";	gene_id	"g4002";
tig00000156.H1_pilon	AUGUSTUS	CDS	63607	64089	0.98	-	0	transcript_id	"g4002.t1";	gene_id	"g4002";
tig00000156.H1_pilon	AUGUSTUS	start_codon	64087	64089	.	-	0	transcript_id	"g4002.t1";	gene_id	"g4002";
tig00000156.H1_pilon	AUGUSTUS	gene	64384	67323	1	+	.	g4003;OG0003034;RNA polymerase II assembly factor RTP1
tig00000156.H1_pilon	AUGUSTUS	transcript	64384	67323	1	+	.	g4003.t1
tig00000156.H1_pilon	AUGUSTUS	start_codon	64384	64386	.	+	0	transcript_id	"g4003.t1";	gene_id	"g4003";
tig00000156.H1_pilon	AUGUSTUS	CDS	64384	67320	1	+	0	transcript_id	"g4003.t1";	gene_id	"g4003";
tig00000156.H1_pilon	AUGUSTUS	stop_codon	67321	67323	.	+	0	transcript_id	"g4003.t1";	gene_id	"g4003";
tig00000156.H1_pilon	AUGUSTUS	gene	67489	68088	0.85	-	.	g4004;OG0003035;Shuttling pre-60S factor ECM1
tig00000156.H1_pilon	AUGUSTUS	transcript	67489	68088	0.85	-	.	g4004.t1
tig00000156.H1_pilon	AUGUSTUS	stop_codon	67489	67491	.	-	0	transcript_id	"g4004.t1";	gene_id	"g4004";
tig00000156.H1_pilon	AUGUSTUS	CDS	67492	68088	0.85	-	0	transcript_id	"g4004.t1";	gene_id	"g4004";
tig00000156.H1_pilon	AUGUSTUS	start_codon	68086	68088	.	-	0	transcript_id	"g4004.t1";	gene_id	"g4004";
tig00000156.H1_pilon	AUGUSTUS	gene	68553	69501	0.76	-	.	g4005;OG0003036;NADH-cytochrome b5 reductase 2
tig00000156.H1_pilon	AUGUSTUS	transcript	68553	69501	0.76	-	.	g4005.t1
tig00000156.H1_pilon	AUGUSTUS	stop_codon	68553	68555	.	-	0	transcript_id	"g4005.t1";	gene_id	"g4005";
tig00000156.H1_pilon	AUGUSTUS	intron	69135	69249	0.94	-	.	transcript_id	"g4005.t1";	gene_id	"g4005";
tig00000156.H1_pilon	AUGUSTUS	CDS	68556	69134	0.79	-	0	transcript_id	"g4005.t1";	gene_id	"g4005";
tig00000156.H1_pilon	AUGUSTUS	CDS	69250	69501	0.92	-	0	transcript_id	"g4005.t1";	gene_id	"g4005";
tig00000156.H1_pilon	AUGUSTUS	start_codon	69499	69501	.	-	0	transcript_id	"g4005.t1";	gene_id	"g4005";
tig00000156.H1_pilon	AUGUSTUS	gene	70614	70937	0.92	+	.	g4006;;ATP-dependent (S)-NAD(P)H-hydrate dehydratase
tig00000156.H1_pilon	AUGUSTUS	transcript	70614	70937	0.92	+	.	g4006.t1
tig00000156.H1_pilon	AUGUSTUS	start_codon	70614	70616	.	+	0	transcript_id	"g4006.t1";	gene_id	"g4006";
tig00000156.H1_pilon	AUGUSTUS	CDS	70614	70934	0.92	+	0	transcript_id	"g4006.t1";	gene_id	"g4006";
tig00000156.H1_pilon	AUGUSTUS	stop_codon	70935	70937	.	+	0	transcript_id	"g4006.t1";	gene_id	"g4006";
tig00000156.H1_pilon	AUGUSTUS	gene	70979	71641	0.91	+	.	g4007;OG0003037;ATP-dependent (S)-NAD(P)H-hydrate dehydratase
tig00000156.H1_pilon	AUGUSTUS	transcript	70979	71641	0.91	+	.	g4007.t1
tig00000156.H1_pilon	AUGUSTUS	start_codon	70979	70981	.	+	0	transcript_id	"g4007.t1";	gene_id	"g4007";
tig00000156.H1_pilon	AUGUSTUS	CDS	70979	71638	0.91	+	0	transcript_id	"g4007.t1";	gene_id	"g4007";
tig00000156.H1_pilon	AUGUSTUS	stop_codon	71639	71641	.	+	0	transcript_id	"g4007.t1";	gene_id	"g4007";
tig00000156.H1_pilon	AUGUSTUS	gene	71775	72428	1	-	.	g4008;OG0003038;Uncharacterized protein MRP8
tig00000156.H1_pilon	AUGUSTUS	transcript	71775	72428	1	-	.	g4008.t1
tig00000156.H1_pilon	AUGUSTUS	stop_codon	71775	71777	.	-	0	transcript_id	"g4008.t1";	gene_id	"g4008";
tig00000156.H1_pilon	AUGUSTUS	CDS	71778	72428	1	-	0	transcript_id	"g4008.t1";	gene_id	"g4008";
tig00000156.H1_pilon	AUGUSTUS	start_codon	72426	72428	.	-	0	transcript_id	"g4008.t1";	gene_id	"g4008";
tig00000156.H1_pilon	AUGUSTUS	gene	74110	75186	1	+	.	g4009;OG0003039;3-ketodihydrosphingosine reductase TSC10
tig00000156.H1_pilon	AUGUSTUS	transcript	74110	75186	1	+	.	g4009.t1
tig00000156.H1_pilon	AUGUSTUS	start_codon	74110	74112	.	+	0	transcript_id	"g4009.t1";	gene_id	"g4009";
tig00000156.H1_pilon	AUGUSTUS	CDS	74110	75183	1	+	0	transcript_id	"g4009.t1";	gene_id	"g4009";
tig00000156.H1_pilon	AUGUSTUS	stop_codon	75184	75186	.	+	0	transcript_id	"g4009.t1";	gene_id	"g4009";
tig00000156.H1_pilon	AUGUSTUS	gene	75525	75872	0.97	-	.	g4010;OG0005095;hypothetical protein
tig00000156.H1_pilon	AUGUSTUS	transcript	75525	75872	0.97	-	.	g4010.t1
tig00000156.H1_pilon	AUGUSTUS	stop_codon	75525	75527	.	-	0	transcript_id	"g4010.t1";	gene_id	"g4010";
tig00000156.H1_pilon	AUGUSTUS	CDS	75528	75872	0.97	-	0	transcript_id	"g4010.t1";	gene_id	"g4010";
tig00000156.H1_pilon	AUGUSTUS	start_codon	75870	75872	.	-	0	transcript_id	"g4010.t1";	gene_id	"g4010";
tig00000156.H1_pilon	AUGUSTUS	gene	76252	76893	0.54	+	.	g4011;OG0000590;54S ribosomal protein L8, mitochondrial
tig00000156.H1_pilon	AUGUSTUS	transcript	76252	76893	0.54	+	.	g4011.t1
tig00000156.H1_pilon	AUGUSTUS	start_codon	76252	76254	.	+	0	transcript_id	"g4011.t1";	gene_id	"g4011";
tig00000156.H1_pilon	AUGUSTUS	CDS	76252	76890	0.54	+	0	transcript_id	"g4011.t1";	gene_id	"g4011";
tig00000156.H1_pilon	AUGUSTUS	stop_codon	76891	76893	.	+	0	transcript_id	"g4011.t1";	gene_id	"g4011";
tig00000156.H1_pilon	AUGUSTUS	gene	77201	77766	0.99	-	.	g4012;;Eukaryotic translation initiation factor 3 subunit E
tig00000156.H1_pilon	AUGUSTUS	transcript	77201	77766	0.99	-	.	g4012.t1
tig00000156.H1_pilon	AUGUSTUS	stop_codon	77201	77203	.	-	0	transcript_id	"g4012.t1";	gene_id	"g4012";
tig00000156.H1_pilon	AUGUSTUS	intron	77615	77688	0.99	-	.	transcript_id	"g4012.t1";	gene_id	"g4012";
tig00000156.H1_pilon	AUGUSTUS	CDS	77204	77614	1	-	0	transcript_id	"g4012.t1";	gene_id	"g4012";
tig00000156.H1_pilon	AUGUSTUS	CDS	77689	77766	0.99	-	0	transcript_id	"g4012.t1";	gene_id	"g4012";
tig00000156.H1_pilon	AUGUSTUS	start_codon	77764	77766	.	-	0	transcript_id	"g4012.t1";	gene_id	"g4012";
tig00000156.H1_pilon	AUGUSTUS	gene	77962	78606	1	-	.	g4013;OG0003040;Eukaryotic translation initiation factor 3 subunit E
tig00000156.H1_pilon	AUGUSTUS	transcript	77962	78606	1	-	.	g4013.t1
tig00000156.H1_pilon	AUGUSTUS	stop_codon	77962	77964	.	-	0	transcript_id	"g4013.t1";	gene_id	"g4013";
tig00000156.H1_pilon	AUGUSTUS	CDS	77965	78606	1	-	0	transcript_id	"g4013.t1";	gene_id	"g4013";
tig00000156.H1_pilon	AUGUSTUS	start_codon	78604	78606	.	-	0	transcript_id	"g4013.t1";	gene_id	"g4013";
tig00000156.H1_pilon	AUGUSTUS	gene	79812	81245	0.99	+	.	g4014;OG0000083;cAMP-dependent protein kinase type 2
tig00000156.H1_pilon	AUGUSTUS	transcript	79812	81245	0.99	+	.	g4014.t1
tig00000156.H1_pilon	AUGUSTUS	start_codon	79812	79814	.	+	0	transcript_id	"g4014.t1";	gene_id	"g4014";
tig00000156.H1_pilon	AUGUSTUS	CDS	79812	81242	0.99	+	0	transcript_id	"g4014.t1";	gene_id	"g4014";
tig00000156.H1_pilon	AUGUSTUS	stop_codon	81243	81245	.	+	0	transcript_id	"g4014.t1";	gene_id	"g4014";
tig00000156.H1_pilon	AUGUSTUS	gene	81793	82407	1	+	.	g4015;OG0004931;hypothetical protein
tig00000156.H1_pilon	AUGUSTUS	transcript	81793	82407	1	+	.	g4015.t1
tig00000156.H1_pilon	AUGUSTUS	start_codon	81793	81795	.	+	0	transcript_id	"g4015.t1";	gene_id	"g4015";
tig00000156.H1_pilon	AUGUSTUS	CDS	81793	82404	1	+	0	transcript_id	"g4015.t1";	gene_id	"g4015";
tig00000156.H1_pilon	AUGUSTUS	stop_codon	82405	82407	.	+	0	transcript_id	"g4015.t1";	gene_id	"g4015";
tig00000156.H1_pilon	AUGUSTUS	gene	82546	83303	0.25	-	.	g4016;OG0003041;54S ribosomal protein L12, mitochondrial
tig00000156.H1_pilon	AUGUSTUS	transcript	82546	83303	0.25	-	.	g4016.t1
tig00000156.H1_pilon	AUGUSTUS	stop_codon	82546	82548	.	-	0	transcript_id	"g4016.t1";	gene_id	"g4016";
tig00000156.H1_pilon	AUGUSTUS	intron	82987	83258	0.31	-	.	transcript_id	"g4016.t1";	gene_id	"g4016";
tig00000156.H1_pilon	AUGUSTUS	CDS	82549	82986	0.32	-	0	transcript_id	"g4016.t1";	gene_id	"g4016";
tig00000156.H1_pilon	AUGUSTUS	CDS	83259	83303	0.65	-	0	transcript_id	"g4016.t1";	gene_id	"g4016";
tig00000156.H1_pilon	AUGUSTUS	start_codon	83301	83303	.	-	0	transcript_id	"g4016.t1";	gene_id	"g4016";
tig00000156.H1_pilon	AUGUSTUS	gene	83665	84015	0.58	+	.	g4017;OG0004853;DNA-directed RNA polymerase II subunit RPB9
tig00000156.H1_pilon	AUGUSTUS	transcript	83665	84015	0.58	+	.	g4017.t1
tig00000156.H1_pilon	AUGUSTUS	start_codon	83665	83667	.	+	0	transcript_id	"g4017.t1";	gene_id	"g4017";
tig00000156.H1_pilon	AUGUSTUS	CDS	83665	84012	0.58	+	0	transcript_id	"g4017.t1";	gene_id	"g4017";
tig00000156.H1_pilon	AUGUSTUS	stop_codon	84013	84015	.	+	0	transcript_id	"g4017.t1";	gene_id	"g4017";
tig00000156.H1_pilon	AUGUSTUS	gene	85153	86607	0.38	-	.	g4018;OG0003042;Iron-regulated transcriptional activator AFT2
tig00000156.H1_pilon	AUGUSTUS	transcript	85153	86607	0.38	-	.	g4018.t1
tig00000156.H1_pilon	AUGUSTUS	stop_codon	85153	85155	.	-	0	transcript_id	"g4018.t1";	gene_id	"g4018";
tig00000156.H1_pilon	AUGUSTUS	intron	85648	86083	0.62	-	.	transcript_id	"g4018.t1";	gene_id	"g4018";
tig00000156.H1_pilon	AUGUSTUS	intron	86284	86351	0.63	-	.	transcript_id	"g4018.t1";	gene_id	"g4018";
tig00000156.H1_pilon	AUGUSTUS	CDS	85156	85647	0.61	-	0	transcript_id	"g4018.t1";	gene_id	"g4018";
tig00000156.H1_pilon	AUGUSTUS	CDS	86084	86283	0.62	-	2	transcript_id	"g4018.t1";	gene_id	"g4018";
tig00000156.H1_pilon	AUGUSTUS	CDS	86352	86607	0.48	-	0	transcript_id	"g4018.t1";	gene_id	"g4018";
tig00000156.H1_pilon	AUGUSTUS	start_codon	86605	86607	.	-	0	transcript_id	"g4018.t1";	gene_id	"g4018";
tig00000156.H1_pilon	AUGUSTUS	gene	88510	88764	0.88	-	.	g4019;;ATP-dependent RNA helicase DBP10
tig00000156.H1_pilon	AUGUSTUS	transcript	88510	88764	0.88	-	.	g4019.t1
tig00000156.H1_pilon	AUGUSTUS	stop_codon	88510	88512	.	-	0	transcript_id	"g4019.t1";	gene_id	"g4019";
tig00000156.H1_pilon	AUGUSTUS	CDS	88513	88764	0.88	-	0	transcript_id	"g4019.t1";	gene_id	"g4019";
tig00000156.H1_pilon	AUGUSTUS	start_codon	88762	88764	.	-	0	transcript_id	"g4019.t1";	gene_id	"g4019";
tig00000156.H1_pilon	AUGUSTUS	gene	89044	89863	0.8	-	.	g4020;;ATP-dependent RNA helicase DBP10
tig00000156.H1_pilon	AUGUSTUS	transcript	89044	89863	0.8	-	.	g4020.t1
tig00000156.H1_pilon	AUGUSTUS	stop_codon	89044	89046	.	-	0	transcript_id	"g4020.t1";	gene_id	"g4020";
tig00000156.H1_pilon	AUGUSTUS	intron	89404	89725	0.85	-	.	transcript_id	"g4020.t1";	gene_id	"g4020";
tig00000156.H1_pilon	AUGUSTUS	CDS	89047	89403	0.99	-	0	transcript_id	"g4020.t1";	gene_id	"g4020";
tig00000156.H1_pilon	AUGUSTUS	CDS	89726	89863	0.81	-	0	transcript_id	"g4020.t1";	gene_id	"g4020";
tig00000156.H1_pilon	AUGUSTUS	start_codon	89861	89863	.	-	0	transcript_id	"g4020.t1";	gene_id	"g4020";
tig00000156.H1_pilon	AUGUSTUS	gene	90241	91542	0.93	-	.	g4021;OG0000591;ATP-dependent RNA helicase DBP10
tig00000156.H1_pilon	AUGUSTUS	transcript	90241	91542	0.93	-	.	g4021.t1
tig00000156.H1_pilon	AUGUSTUS	stop_codon	90241	90243	.	-	0	transcript_id	"g4021.t1";	gene_id	"g4021";
tig00000156.H1_pilon	AUGUSTUS	CDS	90244	91542	0.93	-	0	transcript_id	"g4021.t1";	gene_id	"g4021";
tig00000156.H1_pilon	AUGUSTUS	start_codon	91540	91542	.	-	0	transcript_id	"g4021.t1";	gene_id	"g4021";
tig00000156.H1_pilon	AUGUSTUS	gene	92147	93283	0.37	-	.	g4022;OG0000592;Nuclear polyadenylated RNA-binding protein 4
tig00000156.H1_pilon	AUGUSTUS	transcript	92147	93283	0.37	-	.	g4022.t1
tig00000156.H1_pilon	AUGUSTUS	stop_codon	92147	92149	.	-	0	transcript_id	"g4022.t1";	gene_id	"g4022";
tig00000156.H1_pilon	AUGUSTUS	intron	92513	92588	0.95	-	.	transcript_id	"g4022.t1";	gene_id	"g4022";
tig00000156.H1_pilon	AUGUSTUS	intron	93175	93257	0.45	-	.	transcript_id	"g4022.t1";	gene_id	"g4022";
tig00000156.H1_pilon	AUGUSTUS	CDS	92150	92512	0.89	-	0	transcript_id	"g4022.t1";	gene_id	"g4022";
tig00000156.H1_pilon	AUGUSTUS	CDS	92589	93174	0.42	-	1	transcript_id	"g4022.t1";	gene_id	"g4022";
tig00000156.H1_pilon	AUGUSTUS	CDS	93258	93283	0.46	-	0	transcript_id	"g4022.t1";	gene_id	"g4022";
tig00000156.H1_pilon	AUGUSTUS	start_codon	93281	93283	.	-	0	transcript_id	"g4022.t1";	gene_id	"g4022";
tig00000156.H1_pilon	AUGUSTUS	gene	93350	93736	1	-	.	g4023;OG0000592;hypothetical protein
tig00000156.H1_pilon	AUGUSTUS	transcript	93350	93736	1	-	.	g4023.t1
tig00000156.H1_pilon	AUGUSTUS	stop_codon	93350	93352	.	-	0	transcript_id	"g4023.t1";	gene_id	"g4023";
tig00000156.H1_pilon	AUGUSTUS	CDS	93353	93736	1	-	0	transcript_id	"g4023.t1";	gene_id	"g4023";
tig00000156.H1_pilon	AUGUSTUS	start_codon	93734	93736	.	-	0	transcript_id	"g4023.t1";	gene_id	"g4023";
tig00000156.H1_pilon	AUGUSTUS	gene	94985	96113	0.13	+	.	g4024;OG0003043;tRNA (guanine(10)-N2)-methyltransferase
tig00000156.H1_pilon	AUGUSTUS	transcript	94985	96113	0.13	+	.	g4024.t1
tig00000156.H1_pilon	AUGUSTUS	start_codon	94985	94987	.	+	0	transcript_id	"g4024.t1";	gene_id	"g4024";
tig00000156.H1_pilon	AUGUSTUS	intron	95144	95714	0.13	+	.	transcript_id	"g4024.t1";	gene_id	"g4024";
tig00000156.H1_pilon	AUGUSTUS	CDS	94985	95143	0.2	+	0	transcript_id	"g4024.t1";	gene_id	"g4024";
tig00000156.H1_pilon	AUGUSTUS	CDS	95715	96110	0.16	+	0	transcript_id	"g4024.t1";	gene_id	"g4024";
tig00000156.H1_pilon	AUGUSTUS	stop_codon	96111	96113	.	+	0	transcript_id	"g4024.t1";	gene_id	"g4024";
tig00000156.H1_pilon	AUGUSTUS	gene	96552	97530	0.59	-	.	g4025;OG0004509;40S ribosomal protein S19-B
tig00000156.H1_pilon	AUGUSTUS	transcript	96552	97530	0.59	-	.	g4025.t1
tig00000156.H1_pilon	AUGUSTUS	stop_codon	96552	96554	.	-	0	transcript_id	"g4025.t1";	gene_id	"g4025";
tig00000156.H1_pilon	AUGUSTUS	intron	97009	97510	0.59	-	.	transcript_id	"g4025.t1";	gene_id	"g4025";
tig00000156.H1_pilon	AUGUSTUS	CDS	96555	97008	0.61	-	1	transcript_id	"g4025.t1";	gene_id	"g4025";
tig00000156.H1_pilon	AUGUSTUS	CDS	97511	97530	0.63	-	0	transcript_id	"g4025.t1";	gene_id	"g4025";
tig00000156.H1_pilon	AUGUSTUS	start_codon	97528	97530	.	-	0	transcript_id	"g4025.t1";	gene_id	"g4025";
tig00000156.H1_pilon	AUGUSTUS	gene	98264	99204	0.69	-	.	g4026;OG0004510;60S ribosomal protein L18-B
tig00000156.H1_pilon	AUGUSTUS	transcript	98264	99204	0.69	-	.	g4026.t1
tig00000156.H1_pilon	AUGUSTUS	stop_codon	98264	98266	.	-	0	transcript_id	"g4026.t1";	gene_id	"g4026";
tig00000156.H1_pilon	AUGUSTUS	intron	98713	99092	0.97	-	.	transcript_id	"g4026.t1";	gene_id	"g4026";
tig00000156.H1_pilon	AUGUSTUS	CDS	98267	98712	0.69	-	2	transcript_id	"g4026.t1";	gene_id	"g4026";
tig00000156.H1_pilon	AUGUSTUS	CDS	99093	99204	0.97	-	0	transcript_id	"g4026.t1";	gene_id	"g4026";
tig00000156.H1_pilon	AUGUSTUS	start_codon	99202	99204	.	-	0	transcript_id	"g4026.t1";	gene_id	"g4026";
tig00000156.H1_pilon	AUGUSTUS	gene	99613	100215	1	+	.	g4027;OG0003044;Prefoldin subunit 3
tig00000156.H1_pilon	AUGUSTUS	transcript	99613	100215	1	+	.	g4027.t1
tig00000156.H1_pilon	AUGUSTUS	start_codon	99613	99615	.	+	0	transcript_id	"g4027.t1";	gene_id	"g4027";
tig00000156.H1_pilon	AUGUSTUS	CDS	99613	100212	1	+	0	transcript_id	"g4027.t1";	gene_id	"g4027";
tig00000156.H1_pilon	AUGUSTUS	stop_codon	100213	100215	.	+	0	transcript_id	"g4027.t1";	gene_id	"g4027";
tig00000156.H1_pilon	AUGUSTUS	gene	100791	101354	0.7	-	.	g4028;OG0003045;Uncharacterized membrane protein YOL073C
tig00000156.H1_pilon	AUGUSTUS	transcript	100791	101354	0.7	-	.	g4028.t1
tig00000156.H1_pilon	AUGUSTUS	stop_codon	100791	100793	.	-	0	transcript_id	"g4028.t1";	gene_id	"g4028";
tig00000156.H1_pilon	AUGUSTUS	CDS	100794	101354	0.7	-	0	transcript_id	"g4028.t1";	gene_id	"g4028";
tig00000156.H1_pilon	AUGUSTUS	start_codon	101352	101354	.	-	0	transcript_id	"g4028.t1";	gene_id	"g4028";
tig00000156.H1_pilon	AUGUSTUS	gene	101800	103806	0.62	+	.	g4029;OG0003046;Peroxisomal biogenesis factor 8
tig00000156.H1_pilon	AUGUSTUS	transcript	101800	103806	0.62	+	.	g4029.t1
tig00000156.H1_pilon	AUGUSTUS	start_codon	101800	101802	.	+	0	transcript_id	"g4029.t1";	gene_id	"g4029";
tig00000156.H1_pilon	AUGUSTUS	CDS	101800	103803	0.62	+	0	transcript_id	"g4029.t1";	gene_id	"g4029";
tig00000156.H1_pilon	AUGUSTUS	stop_codon	103804	103806	.	+	0	transcript_id	"g4029.t1";	gene_id	"g4029";
tig00000156.H1_pilon	AUGUSTUS	gene	104458	107452	0.7	-	.	g4030;OG0003047;DNA replication licensing factor MCM6
tig00000156.H1_pilon	AUGUSTUS	transcript	104458	107452	0.7	-	.	g4030.t1
tig00000156.H1_pilon	AUGUSTUS	stop_codon	104458	104460	.	-	0	transcript_id	"g4030.t1";	gene_id	"g4030";
tig00000156.H1_pilon	AUGUSTUS	intron	107109	107205	0.7	-	.	transcript_id	"g4030.t1";	gene_id	"g4030";
tig00000156.H1_pilon	AUGUSTUS	CDS	104461	107108	0.7	-	2	transcript_id	"g4030.t1";	gene_id	"g4030";
tig00000156.H1_pilon	AUGUSTUS	CDS	107206	107452	0.71	-	0	transcript_id	"g4030.t1";	gene_id	"g4030";
tig00000156.H1_pilon	AUGUSTUS	start_codon	107450	107452	.	-	0	transcript_id	"g4030.t1";	gene_id	"g4030";
tig00000156.H1_pilon	AUGUSTUS	gene	108087	110600	1	-	.	g4031;OG0000593;Sterol uptake control protein 2
tig00000156.H1_pilon	AUGUSTUS	transcript	108087	110600	1	-	.	g4031.t1
tig00000156.H1_pilon	AUGUSTUS	stop_codon	108087	108089	.	-	0	transcript_id	"g4031.t1";	gene_id	"g4031";
tig00000156.H1_pilon	AUGUSTUS	CDS	108090	110600	1	-	0	transcript_id	"g4031.t1";	gene_id	"g4031";
tig00000156.H1_pilon	AUGUSTUS	start_codon	110598	110600	.	-	0	transcript_id	"g4031.t1";	gene_id	"g4031";
tig00000156.H1_pilon	AUGUSTUS	gene	112421	113551	1	+	.	g4032;OG0000109;(R,R)-butanediol dehydrogenase
tig00000156.H1_pilon	AUGUSTUS	transcript	112421	113551	1	+	.	g4032.t1
tig00000156.H1_pilon	AUGUSTUS	start_codon	112421	112423	.	+	0	transcript_id	"g4032.t1";	gene_id	"g4032";
tig00000156.H1_pilon	AUGUSTUS	CDS	112421	113548	1	+	0	transcript_id	"g4032.t1";	gene_id	"g4032";
tig00000156.H1_pilon	AUGUSTUS	stop_codon	113549	113551	.	+	0	transcript_id	"g4032.t1";	gene_id	"g4032";
tig00000156.H1_pilon	AUGUSTUS	gene	113938	116139	1	+	.	g4033;OG0003048;Golgin subfamily A member 6-like protein 2
tig00000156.H1_pilon	AUGUSTUS	transcript	113938	116139	1	+	.	g4033.t1
tig00000156.H1_pilon	AUGUSTUS	start_codon	113938	113940	.	+	0	transcript_id	"g4033.t1";	gene_id	"g4033";
tig00000156.H1_pilon	AUGUSTUS	CDS	113938	116136	1	+	0	transcript_id	"g4033.t1";	gene_id	"g4033";
tig00000156.H1_pilon	AUGUSTUS	stop_codon	116137	116139	.	+	0	transcript_id	"g4033.t1";	gene_id	"g4033";
tig00000156.H1_pilon	AUGUSTUS	gene	116343	116768	1	-	.	g4034;OG0003049;54S ribosomal protein L51, mitochondrial
tig00000156.H1_pilon	AUGUSTUS	transcript	116343	116768	1	-	.	g4034.t1
tig00000156.H1_pilon	AUGUSTUS	stop_codon	116343	116345	.	-	0	transcript_id	"g4034.t1";	gene_id	"g4034";
tig00000156.H1_pilon	AUGUSTUS	CDS	116346	116768	1	-	0	transcript_id	"g4034.t1";	gene_id	"g4034";
tig00000156.H1_pilon	AUGUSTUS	start_codon	116766	116768	.	-	0	transcript_id	"g4034.t1";	gene_id	"g4034";
tig00000156.H1_pilon	AUGUSTUS	gene	118240	119513	0.78	+	.	g4035;OG0000109;(R,R)-butanediol dehydrogenase
tig00000156.H1_pilon	AUGUSTUS	transcript	118240	119513	0.78	+	.	g4035.t1
tig00000156.H1_pilon	AUGUSTUS	start_codon	118240	118242	.	+	0	transcript_id	"g4035.t1";	gene_id	"g4035";
tig00000156.H1_pilon	AUGUSTUS	intron	118568	118631	1	+	.	transcript_id	"g4035.t1";	gene_id	"g4035";
tig00000156.H1_pilon	AUGUSTUS	intron	119276	119354	0.78	+	.	transcript_id	"g4035.t1";	gene_id	"g4035";
tig00000156.H1_pilon	AUGUSTUS	CDS	118240	118567	1	+	0	transcript_id	"g4035.t1";	gene_id	"g4035";
tig00000156.H1_pilon	AUGUSTUS	CDS	118632	119275	1	+	2	transcript_id	"g4035.t1";	gene_id	"g4035";
tig00000156.H1_pilon	AUGUSTUS	CDS	119355	119510	0.78	+	0	transcript_id	"g4035.t1";	gene_id	"g4035";
tig00000156.H1_pilon	AUGUSTUS	stop_codon	119511	119513	.	+	0	transcript_id	"g4035.t1";	gene_id	"g4035";
tig00000156.H1_pilon	AUGUSTUS	gene	120272	120856	0.55	+	.	g4036;OG0003050;hypothetical protein
tig00000156.H1_pilon	AUGUSTUS	transcript	120272	120856	0.55	+	.	g4036.t1
tig00000156.H1_pilon	AUGUSTUS	start_codon	120272	120274	.	+	0	transcript_id	"g4036.t1";	gene_id	"g4036";
tig00000156.H1_pilon	AUGUSTUS	CDS	120272	120853	0.55	+	0	transcript_id	"g4036.t1";	gene_id	"g4036";
tig00000156.H1_pilon	AUGUSTUS	stop_codon	120854	120856	.	+	0	transcript_id	"g4036.t1";	gene_id	"g4036";
tig00000156.H1_pilon	AUGUSTUS	gene	120894	121644	0.59	-	.	g4037;OG0003051;Uncharacterized mitochondrial outer membrane protein YPR098C
tig00000156.H1_pilon	AUGUSTUS	transcript	120894	121644	0.59	-	.	g4037.t1
tig00000156.H1_pilon	AUGUSTUS	stop_codon	120894	120896	.	-	0	transcript_id	"g4037.t1";	gene_id	"g4037";
tig00000156.H1_pilon	AUGUSTUS	intron	121283	121622	0.59	-	.	transcript_id	"g4037.t1";	gene_id	"g4037";
tig00000156.H1_pilon	AUGUSTUS	CDS	120897	121282	0.6	-	2	transcript_id	"g4037.t1";	gene_id	"g4037";
tig00000156.H1_pilon	AUGUSTUS	CDS	121623	121644	0.71	-	0	transcript_id	"g4037.t1";	gene_id	"g4037";
tig00000156.H1_pilon	AUGUSTUS	start_codon	121642	121644	.	-	0	transcript_id	"g4037.t1";	gene_id	"g4037";
tig00000156.H1_pilon	AUGUSTUS	gene	121931	122866	0.64	-	.	g4038;OG0000594;Protein PUN1
tig00000156.H1_pilon	AUGUSTUS	transcript	121931	122866	0.64	-	.	g4038.t1
tig00000156.H1_pilon	AUGUSTUS	stop_codon	121931	121933	.	-	0	transcript_id	"g4038.t1";	gene_id	"g4038";
tig00000156.H1_pilon	AUGUSTUS	CDS	121934	122866	0.64	-	0	transcript_id	"g4038.t1";	gene_id	"g4038";
tig00000156.H1_pilon	AUGUSTUS	start_codon	122864	122866	.	-	0	transcript_id	"g4038.t1";	gene_id	"g4038";
tig00000156.H1_pilon	AUGUSTUS	gene	124622	127343	0.3	-	.	g4039;OG0003052;Histidine biosynthesis trifunctional protein
tig00000156.H1_pilon	AUGUSTUS	transcript	124622	127343	0.3	-	.	g4039.t1
tig00000156.H1_pilon	AUGUSTUS	stop_codon	124622	124624	.	-	0	transcript_id	"g4039.t1";	gene_id	"g4039";
tig00000156.H1_pilon	AUGUSTUS	intron	125600	125703	0.46	-	.	transcript_id	"g4039.t1";	gene_id	"g4039";
tig00000156.H1_pilon	AUGUSTUS	intron	126972	127300	0.72	-	.	transcript_id	"g4039.t1";	gene_id	"g4039";
tig00000156.H1_pilon	AUGUSTUS	CDS	124625	125599	0.32	-	0	transcript_id	"g4039.t1";	gene_id	"g4039";
tig00000156.H1_pilon	AUGUSTUS	CDS	125704	126971	0.44	-	2	transcript_id	"g4039.t1";	gene_id	"g4039";
tig00000156.H1_pilon	AUGUSTUS	CDS	127301	127343	0.73	-	0	transcript_id	"g4039.t1";	gene_id	"g4039";
tig00000156.H1_pilon	AUGUSTUS	start_codon	127341	127343	.	-	0	transcript_id	"g4039.t1";	gene_id	"g4039";
tig00000156.H1_pilon	AUGUSTUS	gene	128157	130697	1	-	.	g4040;OG0000261;DNA repair protein RAD16
tig00000156.H1_pilon	AUGUSTUS	transcript	128157	130697	1	-	.	g4040.t1
tig00000156.H1_pilon	AUGUSTUS	stop_codon	128157	128159	.	-	0	transcript_id	"g4040.t1";	gene_id	"g4040";
tig00000156.H1_pilon	AUGUSTUS	CDS	128160	130697	1	-	0	transcript_id	"g4040.t1";	gene_id	"g4040";
tig00000156.H1_pilon	AUGUSTUS	start_codon	130695	130697	.	-	0	transcript_id	"g4040.t1";	gene_id	"g4040";
tig00000156.H1_pilon	AUGUSTUS	gene	131473	135108	0.78	-	.	g4041;OG0000595;Mediator of RNA polymerase II transcription subunit 15
tig00000156.H1_pilon	AUGUSTUS	transcript	131473	135108	0.78	-	.	g4041.t1
tig00000156.H1_pilon	AUGUSTUS	stop_codon	131473	131475	.	-	0	transcript_id	"g4041.t1";	gene_id	"g4041";
tig00000156.H1_pilon	AUGUSTUS	CDS	131476	135108	0.78	-	0	transcript_id	"g4041.t1";	gene_id	"g4041";
tig00000156.H1_pilon	AUGUSTUS	start_codon	135106	135108	.	-	0	transcript_id	"g4041.t1";	gene_id	"g4041";
tig00000156.H1_pilon	AUGUSTUS	gene	136096	136779	0.12	-	.	g4042;OG0003053;Clathrin light chain
tig00000156.H1_pilon	AUGUSTUS	transcript	136096	136779	0.12	-	.	g4042.t1
tig00000156.H1_pilon	AUGUSTUS	stop_codon	136096	136098	.	-	0	transcript_id	"g4042.t1";	gene_id	"g4042";
tig00000156.H1_pilon	AUGUSTUS	intron	136429	136496	0.45	-	.	transcript_id	"g4042.t1";	gene_id	"g4042";
tig00000156.H1_pilon	AUGUSTUS	intron	136668	136737	0.32	-	.	transcript_id	"g4042.t1";	gene_id	"g4042";
tig00000156.H1_pilon	AUGUSTUS	CDS	136099	136428	0.45	-	0	transcript_id	"g4042.t1";	gene_id	"g4042";
tig00000156.H1_pilon	AUGUSTUS	CDS	136497	136667	0.32	-	0	transcript_id	"g4042.t1";	gene_id	"g4042";
tig00000156.H1_pilon	AUGUSTUS	CDS	136738	136779	0.81	-	0	transcript_id	"g4042.t1";	gene_id	"g4042";
tig00000156.H1_pilon	AUGUSTUS	start_codon	136777	136779	.	-	0	transcript_id	"g4042.t1";	gene_id	"g4042";
tig00000156.H1_pilon	AUGUSTUS	gene	137470	138898	0.81	+	.	g4043;OG0003054;Regulation of nuclear pre-mRNA domain-containing protein 1A
tig00000156.H1_pilon	AUGUSTUS	transcript	137470	138898	0.81	+	.	g4043.t1
tig00000156.H1_pilon	AUGUSTUS	start_codon	137470	137472	.	+	0	transcript_id	"g4043.t1";	gene_id	"g4043";
tig00000156.H1_pilon	AUGUSTUS	intron	137896	138004	1	+	.	transcript_id	"g4043.t1";	gene_id	"g4043";
tig00000156.H1_pilon	AUGUSTUS	intron	138471	138569	1	+	.	transcript_id	"g4043.t1";	gene_id	"g4043";
tig00000156.H1_pilon	AUGUSTUS	CDS	137470	137895	0.81	+	0	transcript_id	"g4043.t1";	gene_id	"g4043";
tig00000156.H1_pilon	AUGUSTUS	CDS	138005	138470	1	+	0	transcript_id	"g4043.t1";	gene_id	"g4043";
tig00000156.H1_pilon	AUGUSTUS	CDS	138570	138895	1	+	2	transcript_id	"g4043.t1";	gene_id	"g4043";
tig00000156.H1_pilon	AUGUSTUS	stop_codon	138896	138898	.	+	0	transcript_id	"g4043.t1";	gene_id	"g4043";
tig00000156.H1_pilon	AUGUSTUS	gene	141059	144238	0.37	+	.	g4044;OG0003055;hypothetical protein
tig00000156.H1_pilon	AUGUSTUS	transcript	141059	144238	0.37	+	.	g4044.t1
tig00000156.H1_pilon	AUGUSTUS	start_codon	141059	141061	.	+	0	transcript_id	"g4044.t1";	gene_id	"g4044";
tig00000156.H1_pilon	AUGUSTUS	intron	142858	142979	0.97	+	.	transcript_id	"g4044.t1";	gene_id	"g4044";
tig00000156.H1_pilon	AUGUSTUS	intron	143549	143753	0.48	+	.	transcript_id	"g4044.t1";	gene_id	"g4044";
tig00000156.H1_pilon	AUGUSTUS	CDS	141059	142857	0.89	+	0	transcript_id	"g4044.t1";	gene_id	"g4044";
tig00000156.H1_pilon	AUGUSTUS	CDS	142980	143548	0.95	+	1	transcript_id	"g4044.t1";	gene_id	"g4044";
tig00000156.H1_pilon	AUGUSTUS	CDS	143754	144235	0.48	+	2	transcript_id	"g4044.t1";	gene_id	"g4044";
tig00000156.H1_pilon	AUGUSTUS	stop_codon	144236	144238	.	+	0	transcript_id	"g4044.t1";	gene_id	"g4044";
tig00000156.H1_pilon	AUGUSTUS	gene	144687	145361	0.56	-	.	g4045;OG0003056;54S ribosomal protein L10, mitochondrial
tig00000156.H1_pilon	AUGUSTUS	transcript	144687	145361	0.56	-	.	g4045.t1
tig00000156.H1_pilon	AUGUSTUS	stop_codon	144687	144689	.	-	0	transcript_id	"g4045.t1";	gene_id	"g4045";
tig00000156.H1_pilon	AUGUSTUS	CDS	144690	145361	0.56	-	0	transcript_id	"g4045.t1";	gene_id	"g4045";
tig00000156.H1_pilon	AUGUSTUS	start_codon	145359	145361	.	-	0	transcript_id	"g4045.t1";	gene_id	"g4045";
tig00000156.H1_pilon	AUGUSTUS	gene	145866	146829	0.6	-	.	g4046;OG0004694;hypothetical protein
tig00000156.H1_pilon	AUGUSTUS	transcript	145866	146829	0.6	-	.	g4046.t1
tig00000156.H1_pilon	AUGUSTUS	stop_codon	145866	145868	.	-	0	transcript_id	"g4046.t1";	gene_id	"g4046";
tig00000156.H1_pilon	AUGUSTUS	intron	146571	146667	0.6	-	.	transcript_id	"g4046.t1";	gene_id	"g4046";
tig00000156.H1_pilon	AUGUSTUS	CDS	145869	146570	0.6	-	0	transcript_id	"g4046.t1";	gene_id	"g4046";
tig00000156.H1_pilon	AUGUSTUS	CDS	146668	146829	0.93	-	0	transcript_id	"g4046.t1";	gene_id	"g4046";
tig00000156.H1_pilon	AUGUSTUS	start_codon	146827	146829	.	-	0	transcript_id	"g4046.t1";	gene_id	"g4046";
tig00000156.H1_pilon	AUGUSTUS	gene	147594	148274	1	+	.	g4047;OG0003057;GTP-binding protein RHO3
tig00000156.H1_pilon	AUGUSTUS	transcript	147594	148274	1	+	.	g4047.t1
tig00000156.H1_pilon	AUGUSTUS	start_codon	147594	147596	.	+	0	transcript_id	"g4047.t1";	gene_id	"g4047";
tig00000156.H1_pilon	AUGUSTUS	CDS	147594	148271	1	+	0	transcript_id	"g4047.t1";	gene_id	"g4047";
tig00000156.H1_pilon	AUGUSTUS	stop_codon	148272	148274	.	+	0	transcript_id	"g4047.t1";	gene_id	"g4047";
tig00000156.H1_pilon	AUGUSTUS	gene	148766	149866	0.92	-	.	g4048;OG0003058;hypothetical protein
tig00000156.H1_pilon	AUGUSTUS	transcript	148766	149866	0.92	-	.	g4048.t1
tig00000156.H1_pilon	AUGUSTUS	stop_codon	148766	148768	.	-	0	transcript_id	"g4048.t1";	gene_id	"g4048";
tig00000156.H1_pilon	AUGUSTUS	CDS	148769	149866	0.92	-	0	transcript_id	"g4048.t1";	gene_id	"g4048";
tig00000156.H1_pilon	AUGUSTUS	start_codon	149864	149866	.	-	0	transcript_id	"g4048.t1";	gene_id	"g4048";
tig00000156.H1_pilon	AUGUSTUS	gene	150518	151351	0.74	+	.	g4049;OG0003059;Protein ATP11, mitochondrial
tig00000156.H1_pilon	AUGUSTUS	transcript	150518	151351	0.74	+	.	g4049.t1
tig00000156.H1_pilon	AUGUSTUS	start_codon	150518	150520	.	+	0	transcript_id	"g4049.t1";	gene_id	"g4049";
tig00000156.H1_pilon	AUGUSTUS	CDS	150518	151348	0.74	+	0	transcript_id	"g4049.t1";	gene_id	"g4049";
tig00000156.H1_pilon	AUGUSTUS	stop_codon	151349	151351	.	+	0	transcript_id	"g4049.t1";	gene_id	"g4049";
tig00000156.H1_pilon	AUGUSTUS	gene	151785	152842	0.41	+	.	g4050;OG0003060;Putative prephenate dehydratase
tig00000156.H1_pilon	AUGUSTUS	transcript	151785	152842	0.41	+	.	g4050.t1
tig00000156.H1_pilon	AUGUSTUS	start_codon	151785	151787	.	+	0	transcript_id	"g4050.t1";	gene_id	"g4050";
tig00000156.H1_pilon	AUGUSTUS	intron	151839	151912	0.42	+	.	transcript_id	"g4050.t1";	gene_id	"g4050";
tig00000156.H1_pilon	AUGUSTUS	CDS	151785	151838	0.61	+	0	transcript_id	"g4050.t1";	gene_id	"g4050";
tig00000156.H1_pilon	AUGUSTUS	CDS	151913	152839	0.64	+	0	transcript_id	"g4050.t1";	gene_id	"g4050";
tig00000156.H1_pilon	AUGUSTUS	stop_codon	152840	152842	.	+	0	transcript_id	"g4050.t1";	gene_id	"g4050";
tig00000156.H1_pilon	AUGUSTUS	gene	154155	154961	0.98	+	.	g4051;OG0003061;Protein PRY1
tig00000156.H1_pilon	AUGUSTUS	transcript	154155	154961	0.98	+	.	g4051.t1
tig00000156.H1_pilon	AUGUSTUS	start_codon	154155	154157	.	+	0	transcript_id	"g4051.t1";	gene_id	"g4051";
tig00000156.H1_pilon	AUGUSTUS	CDS	154155	154958	0.98	+	0	transcript_id	"g4051.t1";	gene_id	"g4051";
tig00000156.H1_pilon	AUGUSTUS	stop_codon	154959	154961	.	+	0	transcript_id	"g4051.t1";	gene_id	"g4051";
tig00000156.H1_pilon	AUGUSTUS	gene	155841	156581	0.67	+	.	g4052;OG0003062;Uncharacterized acyltransferase CST26
tig00000156.H1_pilon	AUGUSTUS	transcript	155841	156581	0.67	+	.	g4052.t1
tig00000156.H1_pilon	AUGUSTUS	start_codon	155841	155843	.	+	0	transcript_id	"g4052.t1";	gene_id	"g4052";
tig00000156.H1_pilon	AUGUSTUS	CDS	155841	156578	0.67	+	0	transcript_id	"g4052.t1";	gene_id	"g4052";
tig00000156.H1_pilon	AUGUSTUS	stop_codon	156579	156581	.	+	0	transcript_id	"g4052.t1";	gene_id	"g4052";
tig00000156.H1_pilon	AUGUSTUS	gene	157309	159735	1	-	.	g4053;OG0003063;hypothetical protein
tig00000156.H1_pilon	AUGUSTUS	transcript	157309	159735	1	-	.	g4053.t1
tig00000156.H1_pilon	AUGUSTUS	stop_codon	157309	157311	.	-	0	transcript_id	"g4053.t1";	gene_id	"g4053";
tig00000156.H1_pilon	AUGUSTUS	CDS	157312	159735	1	-	0	transcript_id	"g4053.t1";	gene_id	"g4053";
tig00000156.H1_pilon	AUGUSTUS	start_codon	159733	159735	.	-	0	transcript_id	"g4053.t1";	gene_id	"g4053";
tig00000156.H1_pilon	AUGUSTUS	gene	160117	161253	1	-	.	g4054;OG0003064;Capreomycidine synthase
tig00000156.H1_pilon	AUGUSTUS	transcript	160117	161253	1	-	.	g4054.t1
tig00000156.H1_pilon	AUGUSTUS	stop_codon	160117	160119	.	-	0	transcript_id	"g4054.t1";	gene_id	"g4054";
tig00000156.H1_pilon	AUGUSTUS	CDS	160120	161253	1	-	0	transcript_id	"g4054.t1";	gene_id	"g4054";
tig00000156.H1_pilon	AUGUSTUS	start_codon	161251	161253	.	-	0	transcript_id	"g4054.t1";	gene_id	"g4054";
tig00000156.H1_pilon	AUGUSTUS	gene	161647	162167	0.41	-	.	g4055;OG0003065;Adenylyl-sulfate kinase
tig00000156.H1_pilon	AUGUSTUS	transcript	161647	162167	0.41	-	.	g4055.t1
tig00000156.H1_pilon	AUGUSTUS	stop_codon	161647	161649	.	-	0	transcript_id	"g4055.t1";	gene_id	"g4055";
tig00000156.H1_pilon	AUGUSTUS	intron	162041	162135	0.41	-	.	transcript_id	"g4055.t1";	gene_id	"g4055";
tig00000156.H1_pilon	AUGUSTUS	CDS	161650	162040	0.48	-	1	transcript_id	"g4055.t1";	gene_id	"g4055";
tig00000156.H1_pilon	AUGUSTUS	CDS	162136	162167	0.74	-	0	transcript_id	"g4055.t1";	gene_id	"g4055";
tig00000156.H1_pilon	AUGUSTUS	start_codon	162165	162167	.	-	0	transcript_id	"g4055.t1";	gene_id	"g4055";
tig00000156.H1_pilon	AUGUSTUS	gene	163160	164296	1	-	.	g4056;OG0003066;hypothetical protein
tig00000156.H1_pilon	AUGUSTUS	transcript	163160	164296	1	-	.	g4056.t1
tig00000156.H1_pilon	AUGUSTUS	stop_codon	163160	163162	.	-	0	transcript_id	"g4056.t1";	gene_id	"g4056";
tig00000156.H1_pilon	AUGUSTUS	CDS	163163	164296	1	-	0	transcript_id	"g4056.t1";	gene_id	"g4056";
tig00000156.H1_pilon	AUGUSTUS	start_codon	164294	164296	.	-	0	transcript_id	"g4056.t1";	gene_id	"g4056";
tig00000156.H1_pilon	AUGUSTUS	gene	167577	168443	0.6	-	.	g4057;OG0003067;DNA repair protein RAD14
tig00000156.H1_pilon	AUGUSTUS	transcript	167577	168443	0.6	-	.	g4057.t1
tig00000156.H1_pilon	AUGUSTUS	stop_codon	167577	167579	.	-	0	transcript_id	"g4057.t1";	gene_id	"g4057";
tig00000156.H1_pilon	AUGUSTUS	intron	167843	167991	0.76	-	.	transcript_id	"g4057.t1";	gene_id	"g4057";
tig00000156.H1_pilon	AUGUSTUS	intron	168343	168412	0.72	-	.	transcript_id	"g4057.t1";	gene_id	"g4057";
tig00000156.H1_pilon	AUGUSTUS	CDS	167580	167842	0.81	-	2	transcript_id	"g4057.t1";	gene_id	"g4057";
tig00000156.H1_pilon	AUGUSTUS	CDS	167992	168342	0.61	-	2	transcript_id	"g4057.t1";	gene_id	"g4057";
tig00000156.H1_pilon	AUGUSTUS	CDS	168413	168443	0.72	-	0	transcript_id	"g4057.t1";	gene_id	"g4057";
tig00000156.H1_pilon	AUGUSTUS	start_codon	168441	168443	.	-	0	transcript_id	"g4057.t1";	gene_id	"g4057";
tig00000156.H1_pilon	AUGUSTUS	gene	169561	171915	0.07	+	.	g4058;OG0003068;Fizzy-related protein homolog
tig00000156.H1_pilon	AUGUSTUS	transcript	169561	171915	0.07	+	.	g4058.t1
tig00000156.H1_pilon	AUGUSTUS	start_codon	169561	169563	.	+	0	transcript_id	"g4058.t1";	gene_id	"g4058";
tig00000156.H1_pilon	AUGUSTUS	intron	169575	169662	0.35	+	.	transcript_id	"g4058.t1";	gene_id	"g4058";
tig00000156.H1_pilon	AUGUSTUS	intron	170885	171217	0.47	+	.	transcript_id	"g4058.t1";	gene_id	"g4058";
tig00000156.H1_pilon	AUGUSTUS	intron	171419	171492	0.73	+	.	transcript_id	"g4058.t1";	gene_id	"g4058";
tig00000156.H1_pilon	AUGUSTUS	CDS	169561	169574	0.41	+	0	transcript_id	"g4058.t1";	gene_id	"g4058";
tig00000156.H1_pilon	AUGUSTUS	CDS	169663	170884	0.36	+	1	transcript_id	"g4058.t1";	gene_id	"g4058";
tig00000156.H1_pilon	AUGUSTUS	CDS	171218	171418	0.46	+	0	transcript_id	"g4058.t1";	gene_id	"g4058";
tig00000156.H1_pilon	AUGUSTUS	CDS	171493	171912	0.34	+	0	transcript_id	"g4058.t1";	gene_id	"g4058";
tig00000156.H1_pilon	AUGUSTUS	stop_codon	171913	171915	.	+	0	transcript_id	"g4058.t1";	gene_id	"g4058";
tig00000156.H1_pilon	AUGUSTUS	gene	171971	172396	0.48	+	.	g4059;OG0000596;Anaphase-promoting complex subunit 5
tig00000156.H1_pilon	AUGUSTUS	transcript	171971	172396	0.48	+	.	g4059.t1
tig00000156.H1_pilon	AUGUSTUS	start_codon	171971	171973	.	+	0	transcript_id	"g4059.t1";	gene_id	"g4059";
tig00000156.H1_pilon	AUGUSTUS	CDS	171971	172393	0.48	+	0	transcript_id	"g4059.t1";	gene_id	"g4059";
tig00000156.H1_pilon	AUGUSTUS	stop_codon	172394	172396	.	+	0	transcript_id	"g4059.t1";	gene_id	"g4059";
tig00000156.H1_pilon	AUGUSTUS	gene	172658	173530	0.93	+	.	g4060;OG0000596;hypothetical protein
tig00000156.H1_pilon	AUGUSTUS	transcript	172658	173530	0.93	+	.	g4060.t1
tig00000156.H1_pilon	AUGUSTUS	start_codon	172658	172660	.	+	0	transcript_id	"g4060.t1";	gene_id	"g4060";
tig00000156.H1_pilon	AUGUSTUS	CDS	172658	173527	0.93	+	0	transcript_id	"g4060.t1";	gene_id	"g4060";
tig00000156.H1_pilon	AUGUSTUS	stop_codon	173528	173530	.	+	0	transcript_id	"g4060.t1";	gene_id	"g4060";
tig00000156.H1_pilon	AUGUSTUS	gene	173570	174565	0.28	-	.	g4061;;DNA polymerase zeta catalytic subunit
tig00000156.H1_pilon	AUGUSTUS	transcript	173570	174565	0.28	-	.	g4061.t1
tig00000156.H1_pilon	AUGUSTUS	stop_codon	173570	173572	.	-	0	transcript_id	"g4061.t1";	gene_id	"g4061";
tig00000156.H1_pilon	AUGUSTUS	intron	174057	174392	0.28	-	.	transcript_id	"g4061.t1";	gene_id	"g4061";
tig00000156.H1_pilon	AUGUSTUS	CDS	173573	174056	0.3	-	1	transcript_id	"g4061.t1";	gene_id	"g4061";
tig00000156.H1_pilon	AUGUSTUS	CDS	174393	174565	0.65	-	0	transcript_id	"g4061.t1";	gene_id	"g4061";
tig00000156.H1_pilon	AUGUSTUS	start_codon	174563	174565	.	-	0	transcript_id	"g4061.t1";	gene_id	"g4061";
tig00000156.H1_pilon	AUGUSTUS	gene	174642	177710	0.41	-	.	g4062;OG0003069;DNA polymerase zeta catalytic subunit
tig00000156.H1_pilon	AUGUSTUS	transcript	174642	177710	0.41	-	.	g4062.t1
tig00000156.H1_pilon	AUGUSTUS	stop_codon	174642	174644	.	-	0	transcript_id	"g4062.t1";	gene_id	"g4062";
tig00000156.H1_pilon	AUGUSTUS	intron	175301	175620	1	-	.	transcript_id	"g4062.t1";	gene_id	"g4062";
tig00000156.H1_pilon	AUGUSTUS	intron	176731	176800	0.59	-	.	transcript_id	"g4062.t1";	gene_id	"g4062";
tig00000156.H1_pilon	AUGUSTUS	CDS	174645	175300	0.69	-	2	transcript_id	"g4062.t1";	gene_id	"g4062";
tig00000156.H1_pilon	AUGUSTUS	CDS	175621	176730	0.59	-	2	transcript_id	"g4062.t1";	gene_id	"g4062";
tig00000156.H1_pilon	AUGUSTUS	CDS	176801	177710	0.71	-	0	transcript_id	"g4062.t1";	gene_id	"g4062";
tig00000156.H1_pilon	AUGUSTUS	start_codon	177708	177710	.	-	0	transcript_id	"g4062.t1";	gene_id	"g4062";
tig00000156.H1_pilon	AUGUSTUS	gene	178850	179464	0.58	+	.	g4063;OG0003070;hypothetical protein
tig00000156.H1_pilon	AUGUSTUS	transcript	178850	179464	0.58	+	.	g4063.t1
tig00000156.H1_pilon	AUGUSTUS	start_codon	178850	178852	.	+	0	transcript_id	"g4063.t1";	gene_id	"g4063";
tig00000156.H1_pilon	AUGUSTUS	CDS	178850	179461	0.58	+	0	transcript_id	"g4063.t1";	gene_id	"g4063";
tig00000156.H1_pilon	AUGUSTUS	stop_codon	179462	179464	.	+	0	transcript_id	"g4063.t1";	gene_id	"g4063";
tig00000156.H1_pilon	AUGUSTUS	gene	179980	180579	0.99	+	.	g4064;OG0003071;hypothetical protein
tig00000156.H1_pilon	AUGUSTUS	transcript	179980	180579	0.99	+	.	g4064.t1
tig00000156.H1_pilon	AUGUSTUS	start_codon	179980	179982	.	+	0	transcript_id	"g4064.t1";	gene_id	"g4064";
tig00000156.H1_pilon	AUGUSTUS	CDS	179980	180576	0.99	+	0	transcript_id	"g4064.t1";	gene_id	"g4064";
tig00000156.H1_pilon	AUGUSTUS	stop_codon	180577	180579	.	+	0	transcript_id	"g4064.t1";	gene_id	"g4064";
tig00000156.H1_pilon	AUGUSTUS	gene	180941	182086	1	-	.	g4065;OG0003072;hypothetical protein
tig00000156.H1_pilon	AUGUSTUS	transcript	180941	182086	1	-	.	g4065.t1
tig00000156.H1_pilon	AUGUSTUS	stop_codon	180941	180943	.	-	0	transcript_id	"g4065.t1";	gene_id	"g4065";
tig00000156.H1_pilon	AUGUSTUS	CDS	180944	182086	1	-	0	transcript_id	"g4065.t1";	gene_id	"g4065";
tig00000156.H1_pilon	AUGUSTUS	start_codon	182084	182086	.	-	0	transcript_id	"g4065.t1";	gene_id	"g4065";
tig00000156.H1_pilon	AUGUSTUS	gene	183088	184080	1	+	.	g4066;OG0003073;Replication factor C subunit 3
tig00000156.H1_pilon	AUGUSTUS	transcript	183088	184080	1	+	.	g4066.t1
tig00000156.H1_pilon	AUGUSTUS	start_codon	183088	183090	.	+	0	transcript_id	"g4066.t1";	gene_id	"g4066";
tig00000156.H1_pilon	AUGUSTUS	CDS	183088	184077	1	+	0	transcript_id	"g4066.t1";	gene_id	"g4066";
tig00000156.H1_pilon	AUGUSTUS	stop_codon	184078	184080	.	+	0	transcript_id	"g4066.t1";	gene_id	"g4066";
tig00000156.H1_pilon	AUGUSTUS	gene	184343	185110	0.98	+	.	g4067;OG0003074;hypothetical protein
tig00000156.H1_pilon	AUGUSTUS	transcript	184343	185110	0.98	+	.	g4067.t1
tig00000156.H1_pilon	AUGUSTUS	start_codon	184343	184345	.	+	0	transcript_id	"g4067.t1";	gene_id	"g4067";
tig00000156.H1_pilon	AUGUSTUS	CDS	184343	185107	0.98	+	0	transcript_id	"g4067.t1";	gene_id	"g4067";
tig00000156.H1_pilon	AUGUSTUS	stop_codon	185108	185110	.	+	0	transcript_id	"g4067.t1";	gene_id	"g4067";
tig00000156.H1_pilon	AUGUSTUS	gene	185273	186175	1	-	.	g4068;OG0003075;54S ribosomal protein L4, mitochondrial
tig00000156.H1_pilon	AUGUSTUS	transcript	185273	186175	1	-	.	g4068.t1
tig00000156.H1_pilon	AUGUSTUS	stop_codon	185273	185275	.	-	0	transcript_id	"g4068.t1";	gene_id	"g4068";
tig00000156.H1_pilon	AUGUSTUS	CDS	185276	186175	1	-	0	transcript_id	"g4068.t1";	gene_id	"g4068";
tig00000156.H1_pilon	AUGUSTUS	start_codon	186173	186175	.	-	0	transcript_id	"g4068.t1";	gene_id	"g4068";
tig00000156.H1_pilon	AUGUSTUS	gene	186641	187126	0.52	+	.	g4069;OG0003076;Uncharacterized peptide chain release factor-like protein YLR281C, mitochondrial
tig00000156.H1_pilon	AUGUSTUS	transcript	186641	187126	0.52	+	.	g4069.t1
tig00000156.H1_pilon	AUGUSTUS	start_codon	186641	186643	.	+	0	transcript_id	"g4069.t1";	gene_id	"g4069";
tig00000156.H1_pilon	AUGUSTUS	CDS	186641	187123	0.52	+	0	transcript_id	"g4069.t1";	gene_id	"g4069";
tig00000156.H1_pilon	AUGUSTUS	stop_codon	187124	187126	.	+	0	transcript_id	"g4069.t1";	gene_id	"g4069";
tig00000156.H1_pilon	AUGUSTUS	gene	187283	189064	1	-	.	g4070;OG0003077;DNA-binding protein RAP1
tig00000156.H1_pilon	AUGUSTUS	transcript	187283	189064	1	-	.	g4070.t1
tig00000156.H1_pilon	AUGUSTUS	stop_codon	187283	187285	.	-	0	transcript_id	"g4070.t1";	gene_id	"g4070";
tig00000156.H1_pilon	AUGUSTUS	CDS	187286	189064	1	-	0	transcript_id	"g4070.t1";	gene_id	"g4070";
tig00000156.H1_pilon	AUGUSTUS	start_codon	189062	189064	.	-	0	transcript_id	"g4070.t1";	gene_id	"g4070";
tig00000156.H1_pilon	AUGUSTUS	gene	189539	191848	0.8	+	.	g4071;OG0000262;Pheromone-regulated membrane protein 10
tig00000156.H1_pilon	AUGUSTUS	transcript	189539	191848	0.8	+	.	g4071.t1
tig00000156.H1_pilon	AUGUSTUS	start_codon	189539	189541	.	+	0	transcript_id	"g4071.t1";	gene_id	"g4071";
tig00000156.H1_pilon	AUGUSTUS	CDS	189539	191845	0.8	+	0	transcript_id	"g4071.t1";	gene_id	"g4071";
tig00000156.H1_pilon	AUGUSTUS	stop_codon	191846	191848	.	+	0	transcript_id	"g4071.t1";	gene_id	"g4071";
tig00000156.H1_pilon	AUGUSTUS	gene	191873	192280	0.72	+	.	g4072;OG0000262;Pheromone-regulated membrane protein 10
tig00000156.H1_pilon	AUGUSTUS	transcript	191873	192280	0.72	+	.	g4072.t1
tig00000156.H1_pilon	AUGUSTUS	start_codon	191873	191875	.	+	0	transcript_id	"g4072.t1";	gene_id	"g4072";
tig00000156.H1_pilon	AUGUSTUS	CDS	191873	192277	0.72	+	0	transcript_id	"g4072.t1";	gene_id	"g4072";
tig00000156.H1_pilon	AUGUSTUS	stop_codon	192278	192280	.	+	0	transcript_id	"g4072.t1";	gene_id	"g4072";
tig00000156.H1_pilon	AUGUSTUS	gene	194512	195672	0.79	-	.	g4073;OG0003078;Translation machinery-associated protein 64
tig00000156.H1_pilon	AUGUSTUS	transcript	194512	195672	0.79	-	.	g4073.t1
tig00000156.H1_pilon	AUGUSTUS	stop_codon	194512	194514	.	-	0	transcript_id	"g4073.t1";	gene_id	"g4073";
tig00000156.H1_pilon	AUGUSTUS	CDS	194515	195672	0.79	-	0	transcript_id	"g4073.t1";	gene_id	"g4073";
tig00000156.H1_pilon	AUGUSTUS	start_codon	195670	195672	.	-	0	transcript_id	"g4073.t1";	gene_id	"g4073";
tig00000156.H1_pilon	AUGUSTUS	gene	196031	197878	0.52	+	.	g4074;OG0000597;Anaphase-promoting complex subunit 4
tig00000156.H1_pilon	AUGUSTUS	transcript	196031	197878	0.52	+	.	g4074.t1
tig00000156.H1_pilon	AUGUSTUS	start_codon	196031	196033	.	+	0	transcript_id	"g4074.t1";	gene_id	"g4074";
tig00000156.H1_pilon	AUGUSTUS	CDS	196031	197875	0.52	+	0	transcript_id	"g4074.t1";	gene_id	"g4074";
tig00000156.H1_pilon	AUGUSTUS	stop_codon	197876	197878	.	+	0	transcript_id	"g4074.t1";	gene_id	"g4074";
tig00000156.H1_pilon	AUGUSTUS	gene	197898	198485	0.46	-	.	g4075;OG0003079;hypothetical protein
tig00000156.H1_pilon	AUGUSTUS	transcript	197898	198485	0.46	-	.	g4075.t1
tig00000156.H1_pilon	AUGUSTUS	stop_codon	197898	197900	.	-	0	transcript_id	"g4075.t1";	gene_id	"g4075";
tig00000156.H1_pilon	AUGUSTUS	CDS	197901	198485	0.46	-	0	transcript_id	"g4075.t1";	gene_id	"g4075";
tig00000156.H1_pilon	AUGUSTUS	start_codon	198483	198485	.	-	0	transcript_id	"g4075.t1";	gene_id	"g4075";
tig00000156.H1_pilon	AUGUSTUS	gene	199272	200282	1	+	.	g4076;OG0000598;hypothetical protein
tig00000156.H1_pilon	AUGUSTUS	transcript	199272	200282	1	+	.	g4076.t1
tig00000156.H1_pilon	AUGUSTUS	start_codon	199272	199274	.	+	0	transcript_id	"g4076.t1";	gene_id	"g4076";
tig00000156.H1_pilon	AUGUSTUS	CDS	199272	200279	1	+	0	transcript_id	"g4076.t1";	gene_id	"g4076";
tig00000156.H1_pilon	AUGUSTUS	stop_codon	200280	200282	.	+	0	transcript_id	"g4076.t1";	gene_id	"g4076";
tig00000156.H1_pilon	AUGUSTUS	gene	200521	201975	1	-	.	g4077;OG0003080;DnaJ protein homolog xdj1
tig00000156.H1_pilon	AUGUSTUS	transcript	200521	201975	1	-	.	g4077.t1
tig00000156.H1_pilon	AUGUSTUS	stop_codon	200521	200523	.	-	0	transcript_id	"g4077.t1";	gene_id	"g4077";
tig00000156.H1_pilon	AUGUSTUS	CDS	200524	201975	1	-	0	transcript_id	"g4077.t1";	gene_id	"g4077";
tig00000156.H1_pilon	AUGUSTUS	start_codon	201973	201975	.	-	0	transcript_id	"g4077.t1";	gene_id	"g4077";
tig00000156.H1_pilon	AUGUSTUS	gene	202653	204339	0.28	-	.	g4078;OG0003081;Cell division control protein 3
tig00000156.H1_pilon	AUGUSTUS	transcript	202653	204339	0.28	-	.	g4078.t1
tig00000156.H1_pilon	AUGUSTUS	stop_codon	202653	202655	.	-	0	transcript_id	"g4078.t1";	gene_id	"g4078";
tig00000156.H1_pilon	AUGUSTUS	intron	203039	203133	0.33	-	.	transcript_id	"g4078.t1";	gene_id	"g4078";
tig00000156.H1_pilon	AUGUSTUS	intron	204151	204326	0.88	-	.	transcript_id	"g4078.t1";	gene_id	"g4078";
tig00000156.H1_pilon	AUGUSTUS	CDS	202656	203038	0.41	-	2	transcript_id	"g4078.t1";	gene_id	"g4078";
tig00000156.H1_pilon	AUGUSTUS	CDS	203134	204150	0.33	-	2	transcript_id	"g4078.t1";	gene_id	"g4078";
tig00000156.H1_pilon	AUGUSTUS	CDS	204327	204339	0.88	-	0	transcript_id	"g4078.t1";	gene_id	"g4078";
tig00000156.H1_pilon	AUGUSTUS	start_codon	204337	204339	.	-	0	transcript_id	"g4078.t1";	gene_id	"g4078";
tig00000156.H1_pilon	AUGUSTUS	gene	205549	208058	0.82	+	.	g4079;OG0000136;Replication factor C subunit 4
tig00000156.H1_pilon	AUGUSTUS	transcript	205549	208058	0.82	+	.	g4079.t1
tig00000156.H1_pilon	AUGUSTUS	start_codon	205549	205551	.	+	0	transcript_id	"g4079.t1";	gene_id	"g4079";
tig00000156.H1_pilon	AUGUSTUS	intron	206754	207031	0.89	+	.	transcript_id	"g4079.t1";	gene_id	"g4079";
tig00000156.H1_pilon	AUGUSTUS	CDS	205549	206753	0.9	+	0	transcript_id	"g4079.t1";	gene_id	"g4079";
tig00000156.H1_pilon	AUGUSTUS	CDS	207032	208055	0.82	+	1	transcript_id	"g4079.t1";	gene_id	"g4079";
tig00000156.H1_pilon	AUGUSTUS	stop_codon	208056	208058	.	+	0	transcript_id	"g4079.t1";	gene_id	"g4079";
tig00000156.H1_pilon	AUGUSTUS	gene	208314	209225	0.64	+	.	g4080;OG0004785;hypothetical protein
tig00000156.H1_pilon	AUGUSTUS	transcript	208314	209225	0.64	+	.	g4080.t1
tig00000156.H1_pilon	AUGUSTUS	start_codon	208314	208316	.	+	0	transcript_id	"g4080.t1";	gene_id	"g4080";
tig00000156.H1_pilon	AUGUSTUS	CDS	208314	209222	0.64	+	0	transcript_id	"g4080.t1";	gene_id	"g4080";
tig00000156.H1_pilon	AUGUSTUS	stop_codon	209223	209225	.	+	0	transcript_id	"g4080.t1";	gene_id	"g4080";
tig00000156.H1_pilon	AUGUSTUS	gene	210132	212089	0.16	+	.	g4081;OG0003082;Heat shock protein SSC1, mitochondrial
tig00000156.H1_pilon	AUGUSTUS	transcript	210132	212089	0.16	+	.	g4081.t1
tig00000156.H1_pilon	AUGUSTUS	start_codon	210132	210134	.	+	0	transcript_id	"g4081.t1";	gene_id	"g4081";
tig00000156.H1_pilon	AUGUSTUS	intron	210297	210409	0.28	+	.	transcript_id	"g4081.t1";	gene_id	"g4081";
tig00000156.H1_pilon	AUGUSTUS	CDS	210132	210296	0.51	+	0	transcript_id	"g4081.t1";	gene_id	"g4081";
tig00000156.H1_pilon	AUGUSTUS	CDS	210410	212086	0.22	+	0	transcript_id	"g4081.t1";	gene_id	"g4081";
tig00000156.H1_pilon	AUGUSTUS	stop_codon	212087	212089	.	+	0	transcript_id	"g4081.t1";	gene_id	"g4081";
tig00000156.H1_pilon	AUGUSTUS	gene	213368	214699	0.26	+	.	g4082;OG0003083;Protein CSN12 homolog
tig00000156.H1_pilon	AUGUSTUS	transcript	213368	214699	0.26	+	.	g4082.t1
tig00000156.H1_pilon	AUGUSTUS	start_codon	213368	213370	.	+	0	transcript_id	"g4082.t1";	gene_id	"g4082";
tig00000156.H1_pilon	AUGUSTUS	CDS	213368	214696	0.26	+	0	transcript_id	"g4082.t1";	gene_id	"g4082";
tig00000156.H1_pilon	AUGUSTUS	stop_codon	214697	214699	.	+	0	transcript_id	"g4082.t1";	gene_id	"g4082";
tig00000156.H1_pilon	AUGUSTUS	gene	215235	216518	0.3	+	.	g4083;OG0003084;V-type proton ATPase subunit H
tig00000156.H1_pilon	AUGUSTUS	transcript	215235	216518	0.3	+	.	g4083.t1
tig00000156.H1_pilon	AUGUSTUS	start_codon	215235	215237	.	+	0	transcript_id	"g4083.t1";	gene_id	"g4083";
tig00000156.H1_pilon	AUGUSTUS	CDS	215235	216515	0.3	+	0	transcript_id	"g4083.t1";	gene_id	"g4083";
tig00000156.H1_pilon	AUGUSTUS	stop_codon	216516	216518	.	+	0	transcript_id	"g4083.t1";	gene_id	"g4083";
tig00000156.H1_pilon	AUGUSTUS	gene	217106	218305	0.99	+	.	g4084;OG0003085;Eukaryotic translation initiation factor 5
tig00000156.H1_pilon	AUGUSTUS	transcript	217106	218305	0.99	+	.	g4084.t1
tig00000156.H1_pilon	AUGUSTUS	start_codon	217106	217108	.	+	0	transcript_id	"g4084.t1";	gene_id	"g4084";
tig00000156.H1_pilon	AUGUSTUS	CDS	217106	218302	0.99	+	0	transcript_id	"g4084.t1";	gene_id	"g4084";
tig00000156.H1_pilon	AUGUSTUS	stop_codon	218303	218305	.	+	0	transcript_id	"g4084.t1";	gene_id	"g4084";
tig00000156.H1_pilon	AUGUSTUS	gene	218768	221871	0.34	+	.	g4085;OG0000599;Protein bir1
tig00000156.H1_pilon	AUGUSTUS	transcript	218768	221871	0.34	+	.	g4085.t1
tig00000156.H1_pilon	AUGUSTUS	start_codon	218768	218770	.	+	0	transcript_id	"g4085.t1";	gene_id	"g4085";
tig00000156.H1_pilon	AUGUSTUS	intron	219324	219471	0.97	+	.	transcript_id	"g4085.t1";	gene_id	"g4085";
tig00000156.H1_pilon	AUGUSTUS	intron	221010	221190	0.37	+	.	transcript_id	"g4085.t1";	gene_id	"g4085";
tig00000156.H1_pilon	AUGUSTUS	CDS	218768	219323	0.94	+	0	transcript_id	"g4085.t1";	gene_id	"g4085";
tig00000156.H1_pilon	AUGUSTUS	CDS	219472	221009	0.37	+	2	transcript_id	"g4085.t1";	gene_id	"g4085";
tig00000156.H1_pilon	AUGUSTUS	CDS	221191	221868	0.48	+	0	transcript_id	"g4085.t1";	gene_id	"g4085";
tig00000156.H1_pilon	AUGUSTUS	stop_codon	221869	221871	.	+	0	transcript_id	"g4085.t1";	gene_id	"g4085";
tig00000156.H1_pilon	AUGUSTUS	gene	223061	225250	1	+	.	g4086;OG0003086;SCF E3 ubiquitin ligase complex F-box protein GRR1
tig00000156.H1_pilon	AUGUSTUS	transcript	223061	225250	1	+	.	g4086.t1
tig00000156.H1_pilon	AUGUSTUS	start_codon	223061	223063	.	+	0	transcript_id	"g4086.t1";	gene_id	"g4086";
tig00000156.H1_pilon	AUGUSTUS	CDS	223061	225247	1	+	0	transcript_id	"g4086.t1";	gene_id	"g4086";
tig00000156.H1_pilon	AUGUSTUS	stop_codon	225248	225250	.	+	0	transcript_id	"g4086.t1";	gene_id	"g4086";
tig00000156.H1_pilon	AUGUSTUS	gene	227524	229287	0.94	+	.	g4087;OG0000600;hypothetical protein
tig00000156.H1_pilon	AUGUSTUS	transcript	227524	229287	0.94	+	.	g4087.t1
tig00000156.H1_pilon	AUGUSTUS	start_codon	227524	227526	.	+	0	transcript_id	"g4087.t1";	gene_id	"g4087";
tig00000156.H1_pilon	AUGUSTUS	CDS	227524	229284	0.94	+	0	transcript_id	"g4087.t1";	gene_id	"g4087";
tig00000156.H1_pilon	AUGUSTUS	stop_codon	229285	229287	.	+	0	transcript_id	"g4087.t1";	gene_id	"g4087";
tig00000156.H1_pilon	AUGUSTUS	gene	229421	230956	0.36	+	.	g4088;OG0000600;Protein JSN1
tig00000156.H1_pilon	AUGUSTUS	transcript	229421	230956	0.36	+	.	g4088.t1
tig00000156.H1_pilon	AUGUSTUS	start_codon	229421	229423	.	+	0	transcript_id	"g4088.t1";	gene_id	"g4088";
tig00000156.H1_pilon	AUGUSTUS	CDS	229421	230953	0.36	+	0	transcript_id	"g4088.t1";	gene_id	"g4088";
tig00000156.H1_pilon	AUGUSTUS	stop_codon	230954	230956	.	+	0	transcript_id	"g4088.t1";	gene_id	"g4088";
tig00000156.H1_pilon	AUGUSTUS	gene	232414	233452	0.47	-	.	g4089;OG0003087;ER membrane protein complex subunit 2
tig00000156.H1_pilon	AUGUSTUS	transcript	232414	233452	0.47	-	.	g4089.t1
tig00000156.H1_pilon	AUGUSTUS	stop_codon	232414	232416	.	-	0	transcript_id	"g4089.t1";	gene_id	"g4089";
tig00000156.H1_pilon	AUGUSTUS	intron	232945	233023	0.47	-	.	transcript_id	"g4089.t1";	gene_id	"g4089";
tig00000156.H1_pilon	AUGUSTUS	CDS	232417	232944	0.52	-	0	transcript_id	"g4089.t1";	gene_id	"g4089";
tig00000156.H1_pilon	AUGUSTUS	CDS	233024	233452	0.47	-	0	transcript_id	"g4089.t1";	gene_id	"g4089";
tig00000156.H1_pilon	AUGUSTUS	start_codon	233450	233452	.	-	0	transcript_id	"g4089.t1";	gene_id	"g4089";
tig00000156.H1_pilon	AUGUSTUS	gene	234227	235336	1	-	.	g4090;OG0003088;Glutamine synthetase
tig00000156.H1_pilon	AUGUSTUS	transcript	234227	235336	1	-	.	g4090.t1
tig00000156.H1_pilon	AUGUSTUS	stop_codon	234227	234229	.	-	0	transcript_id	"g4090.t1";	gene_id	"g4090";
tig00000156.H1_pilon	AUGUSTUS	CDS	234230	235336	1	-	0	transcript_id	"g4090.t1";	gene_id	"g4090";
tig00000156.H1_pilon	AUGUSTUS	start_codon	235334	235336	.	-	0	transcript_id	"g4090.t1";	gene_id	"g4090";
tig00000156.H1_pilon	AUGUSTUS	gene	237193	238104	0.58	-	.	g4091;OG0003089;Ubiquinone biosynthesis protein COQ4, mitochondrial
tig00000156.H1_pilon	AUGUSTUS	transcript	237193	238104	0.58	-	.	g4091.t1
tig00000156.H1_pilon	AUGUSTUS	stop_codon	237193	237195	.	-	0	transcript_id	"g4091.t1";	gene_id	"g4091";
tig00000156.H1_pilon	AUGUSTUS	CDS	237196	238104	0.58	-	0	transcript_id	"g4091.t1";	gene_id	"g4091";
tig00000156.H1_pilon	AUGUSTUS	start_codon	238102	238104	.	-	0	transcript_id	"g4091.t1";	gene_id	"g4091";
tig00000156.H1_pilon	AUGUSTUS	gene	238594	239910	1	+	.	g4092;OG0003090;Sorting nexin-13
tig00000156.H1_pilon	AUGUSTUS	transcript	238594	239910	1	+	.	g4092.t1
tig00000156.H1_pilon	AUGUSTUS	start_codon	238594	238596	.	+	0	transcript_id	"g4092.t1";	gene_id	"g4092";
tig00000156.H1_pilon	AUGUSTUS	CDS	238594	239907	1	+	0	transcript_id	"g4092.t1";	gene_id	"g4092";
tig00000156.H1_pilon	AUGUSTUS	stop_codon	239908	239910	.	+	0	transcript_id	"g4092.t1";	gene_id	"g4092";
tig00000156.H1_pilon	AUGUSTUS	gene	240546	240989	1	+	.	g4093;OG0004511;Ubiquitin-40S ribosomal protein S27a
tig00000156.H1_pilon	AUGUSTUS	transcript	240546	240989	1	+	.	g4093.t1
tig00000156.H1_pilon	AUGUSTUS	start_codon	240546	240548	.	+	0	transcript_id	"g4093.t1";	gene_id	"g4093";
tig00000156.H1_pilon	AUGUSTUS	CDS	240546	240986	1	+	0	transcript_id	"g4093.t1";	gene_id	"g4093";
tig00000156.H1_pilon	AUGUSTUS	stop_codon	240987	240989	.	+	0	transcript_id	"g4093.t1";	gene_id	"g4093";
tig00000156.H1_pilon	AUGUSTUS	gene	241733	242746	0.99	+	.	g4094;OG0003091;hypothetical protein
tig00000156.H1_pilon	AUGUSTUS	transcript	241733	242746	0.99	+	.	g4094.t1
tig00000156.H1_pilon	AUGUSTUS	start_codon	241733	241735	.	+	0	transcript_id	"g4094.t1";	gene_id	"g4094";
tig00000156.H1_pilon	AUGUSTUS	CDS	241733	242743	0.99	+	0	transcript_id	"g4094.t1";	gene_id	"g4094";
tig00000156.H1_pilon	AUGUSTUS	stop_codon	242744	242746	.	+	0	transcript_id	"g4094.t1";	gene_id	"g4094";
tig00000156.H1_pilon	AUGUSTUS	gene	243035	243502	0.73	-	.	g4095;OG0004854;Cytidine deaminase
tig00000156.H1_pilon	AUGUSTUS	transcript	243035	243502	0.73	-	.	g4095.t1
tig00000156.H1_pilon	AUGUSTUS	stop_codon	243035	243037	.	-	0	transcript_id	"g4095.t1";	gene_id	"g4095";
tig00000156.H1_pilon	AUGUSTUS	CDS	243038	243502	0.73	-	0	transcript_id	"g4095.t1";	gene_id	"g4095";
tig00000156.H1_pilon	AUGUSTUS	start_codon	243500	243502	.	-	0	transcript_id	"g4095.t1";	gene_id	"g4095";
tig00000156.H1_pilon	AUGUSTUS	gene	243818	244573	0.78	-	.	g4096;OG0003092;Dephospho-CoA kinase CAB5
tig00000156.H1_pilon	AUGUSTUS	transcript	243818	244573	0.78	-	.	g4096.t1
tig00000156.H1_pilon	AUGUSTUS	stop_codon	243818	243820	.	-	0	transcript_id	"g4096.t1";	gene_id	"g4096";
tig00000156.H1_pilon	AUGUSTUS	CDS	243821	244573	0.78	-	0	transcript_id	"g4096.t1";	gene_id	"g4096";
tig00000156.H1_pilon	AUGUSTUS	start_codon	244571	244573	.	-	0	transcript_id	"g4096.t1";	gene_id	"g4096";
tig00000156.H1_pilon	AUGUSTUS	gene	244879	245430	0.87	+	.	g4097;OG0003093;Ribosomal lysine N-methyltransferase 2
tig00000156.H1_pilon	AUGUSTUS	transcript	244879	245430	0.87	+	.	g4097.t1
tig00000156.H1_pilon	AUGUSTUS	start_codon	244879	244881	.	+	0	transcript_id	"g4097.t1";	gene_id	"g4097";
tig00000156.H1_pilon	AUGUSTUS	CDS	244879	245427	0.87	+	0	transcript_id	"g4097.t1";	gene_id	"g4097";
tig00000156.H1_pilon	AUGUSTUS	stop_codon	245428	245430	.	+	0	transcript_id	"g4097.t1";	gene_id	"g4097";
tig00000156.H1_pilon	AUGUSTUS	gene	246856	247224	0.71	-	.	g4098;;Probable ATP-dependent RNA helicase CG8611
tig00000156.H1_pilon	AUGUSTUS	transcript	246856	247224	0.71	-	.	g4098.t1
tig00000156.H1_pilon	AUGUSTUS	stop_codon	246856	246858	.	-	0	transcript_id	"g4098.t1";	gene_id	"g4098";
tig00000156.H1_pilon	AUGUSTUS	CDS	246859	247224	0.71	-	0	transcript_id	"g4098.t1";	gene_id	"g4098";
tig00000156.H1_pilon	AUGUSTUS	start_codon	247222	247224	.	-	0	transcript_id	"g4098.t1";	gene_id	"g4098";
tig00000156.H1_pilon	AUGUSTUS	gene	247257	247952	0.56	-	.	g4099;OG0003094;ATP-dependent RNA helicase MSS116, mitochondrial
tig00000156.H1_pilon	AUGUSTUS	transcript	247257	247952	0.56	-	.	g4099.t1
tig00000156.H1_pilon	AUGUSTUS	stop_codon	247257	247259	.	-	0	transcript_id	"g4099.t1";	gene_id	"g4099";
tig00000156.H1_pilon	AUGUSTUS	CDS	247260	247952	0.56	-	0	transcript_id	"g4099.t1";	gene_id	"g4099";
tig00000156.H1_pilon	AUGUSTUS	start_codon	247950	247952	.	-	0	transcript_id	"g4099.t1";	gene_id	"g4099";
tig00000156.H1_pilon	AUGUSTUS	gene	248033	248630	0.47	-	.	g4100;;ATP-dependent RNA helicase mss116, mitochondrial
tig00000156.H1_pilon	AUGUSTUS	transcript	248033	248630	0.47	-	.	g4100.t1
tig00000156.H1_pilon	AUGUSTUS	stop_codon	248033	248035	.	-	0	transcript_id	"g4100.t1";	gene_id	"g4100";
tig00000156.H1_pilon	AUGUSTUS	intron	248453	248609	0.49	-	.	transcript_id	"g4100.t1";	gene_id	"g4100";
tig00000156.H1_pilon	AUGUSTUS	CDS	248036	248452	0.47	-	0	transcript_id	"g4100.t1";	gene_id	"g4100";
tig00000156.H1_pilon	AUGUSTUS	CDS	248610	248630	0.61	-	0	transcript_id	"g4100.t1";	gene_id	"g4100";
tig00000156.H1_pilon	AUGUSTUS	start_codon	248628	248630	.	-	0	transcript_id	"g4100.t1";	gene_id	"g4100";
tig00000156.H1_pilon	AUGUSTUS	gene	248912	250003	0.9	+	.	g4101;OG0003095;Probable 2-dehydropantoate 2-reductase
tig00000156.H1_pilon	AUGUSTUS	transcript	248912	250003	0.9	+	.	g4101.t1
tig00000156.H1_pilon	AUGUSTUS	start_codon	248912	248914	.	+	0	transcript_id	"g4101.t1";	gene_id	"g4101";
tig00000156.H1_pilon	AUGUSTUS	CDS	248912	250000	0.9	+	0	transcript_id	"g4101.t1";	gene_id	"g4101";
tig00000156.H1_pilon	AUGUSTUS	stop_codon	250001	250003	.	+	0	transcript_id	"g4101.t1";	gene_id	"g4101";
tig00000156.H1_pilon	AUGUSTUS	gene	250622	252040	0.71	+	.	g4102;OG0003096;Transcriptional regulatory protein UME6
tig00000156.H1_pilon	AUGUSTUS	transcript	250622	252040	0.71	+	.	g4102.t1
tig00000156.H1_pilon	AUGUSTUS	start_codon	250622	250624	.	+	0	transcript_id	"g4102.t1";	gene_id	"g4102";
tig00000156.H1_pilon	AUGUSTUS	CDS	250622	252037	0.71	+	0	transcript_id	"g4102.t1";	gene_id	"g4102";
tig00000156.H1_pilon	AUGUSTUS	stop_codon	252038	252040	.	+	0	transcript_id	"g4102.t1";	gene_id	"g4102";
tig00000156.H1_pilon	AUGUSTUS	gene	252228	253692	0.88	-	.	g4103;OG0000601;Protein EBS1
tig00000156.H1_pilon	AUGUSTUS	transcript	252228	253692	0.88	-	.	g4103.t1
tig00000156.H1_pilon	AUGUSTUS	stop_codon	252228	252230	.	-	0	transcript_id	"g4103.t1";	gene_id	"g4103";
tig00000156.H1_pilon	AUGUSTUS	intron	252917	253031	0.88	-	.	transcript_id	"g4103.t1";	gene_id	"g4103";
tig00000156.H1_pilon	AUGUSTUS	CDS	252231	252916	0.88	-	2	transcript_id	"g4103.t1";	gene_id	"g4103";
tig00000156.H1_pilon	AUGUSTUS	CDS	253032	253692	0.88	-	0	transcript_id	"g4103.t1";	gene_id	"g4103";
tig00000156.H1_pilon	AUGUSTUS	start_codon	253690	253692	.	-	0	transcript_id	"g4103.t1";	gene_id	"g4103";
tig00000156.H1_pilon	AUGUSTUS	gene	254003	255112	0.95	-	.	g4104;OG0000601;Protein EBS1
tig00000156.H1_pilon	AUGUSTUS	transcript	254003	255112	0.95	-	.	g4104.t1
tig00000156.H1_pilon	AUGUSTUS	stop_codon	254003	254005	.	-	0	transcript_id	"g4104.t1";	gene_id	"g4104";
tig00000156.H1_pilon	AUGUSTUS	CDS	254006	255112	0.95	-	0	transcript_id	"g4104.t1";	gene_id	"g4104";
tig00000156.H1_pilon	AUGUSTUS	start_codon	255110	255112	.	-	0	transcript_id	"g4104.t1";	gene_id	"g4104";
tig00000156.H1_pilon	AUGUSTUS	gene	256151	258640	0.79	+	.	g4105;OG0003097;Calcium permeable stress-gated cation channel 1
tig00000156.H1_pilon	AUGUSTUS	transcript	256151	258640	0.79	+	.	g4105.t1
tig00000156.H1_pilon	AUGUSTUS	start_codon	256151	256153	.	+	0	transcript_id	"g4105.t1";	gene_id	"g4105";
tig00000156.H1_pilon	AUGUSTUS	CDS	256151	258637	0.79	+	0	transcript_id	"g4105.t1";	gene_id	"g4105";
tig00000156.H1_pilon	AUGUSTUS	stop_codon	258638	258640	.	+	0	transcript_id	"g4105.t1";	gene_id	"g4105";
tig00000156.H1_pilon	AUGUSTUS	gene	258744	259622	0.73	-	.	g4106;OG0004512;Protein ARV1
tig00000156.H1_pilon	AUGUSTUS	transcript	258744	259622	0.73	-	.	g4106.t1
tig00000156.H1_pilon	AUGUSTUS	stop_codon	258744	258746	.	-	0	transcript_id	"g4106.t1";	gene_id	"g4106";
tig00000156.H1_pilon	AUGUSTUS	CDS	258747	259622	0.73	-	0	transcript_id	"g4106.t1";	gene_id	"g4106";
tig00000156.H1_pilon	AUGUSTUS	start_codon	259620	259622	.	-	0	transcript_id	"g4106.t1";	gene_id	"g4106";
tig00000156.H1_pilon	AUGUSTUS	gene	260054	261060	0.32	+	.	g4107;OG0003098;hypothetical protein
tig00000156.H1_pilon	AUGUSTUS	transcript	260054	261060	0.32	+	.	g4107.t1
tig00000156.H1_pilon	AUGUSTUS	start_codon	260054	260056	.	+	0	transcript_id	"g4107.t1";	gene_id	"g4107";
tig00000156.H1_pilon	AUGUSTUS	intron	260377	260564	0.32	+	.	transcript_id	"g4107.t1";	gene_id	"g4107";
tig00000156.H1_pilon	AUGUSTUS	CDS	260054	260376	0.32	+	0	transcript_id	"g4107.t1";	gene_id	"g4107";
tig00000156.H1_pilon	AUGUSTUS	CDS	260565	261057	0.32	+	1	transcript_id	"g4107.t1";	gene_id	"g4107";
tig00000156.H1_pilon	AUGUSTUS	stop_codon	261058	261060	.	+	0	transcript_id	"g4107.t1";	gene_id	"g4107";
tig00000156.H1_pilon	AUGUSTUS	gene	261165	262883	0.68	-	.	g4108;OG0003099;DNA topoisomerase 3
tig00000156.H1_pilon	AUGUSTUS	transcript	261165	262883	0.68	-	.	g4108.t1
tig00000156.H1_pilon	AUGUSTUS	stop_codon	261165	261167	.	-	0	transcript_id	"g4108.t1";	gene_id	"g4108";
tig00000156.H1_pilon	AUGUSTUS	CDS	261168	262883	0.68	-	0	transcript_id	"g4108.t1";	gene_id	"g4108";
tig00000156.H1_pilon	AUGUSTUS	start_codon	262881	262883	.	-	0	transcript_id	"g4108.t1";	gene_id	"g4108";
tig00000156.H1_pilon	AUGUSTUS	gene	263772	264356	1	+	.	g4109;OG0003100;Octanoyltransferase, mitochondrial
tig00000156.H1_pilon	AUGUSTUS	transcript	263772	264356	1	+	.	g4109.t1
tig00000156.H1_pilon	AUGUSTUS	start_codon	263772	263774	.	+	0	transcript_id	"g4109.t1";	gene_id	"g4109";
tig00000156.H1_pilon	AUGUSTUS	CDS	263772	264353	1	+	0	transcript_id	"g4109.t1";	gene_id	"g4109";
tig00000156.H1_pilon	AUGUSTUS	stop_codon	264354	264356	.	+	0	transcript_id	"g4109.t1";	gene_id	"g4109";
tig00000156.H1_pilon	AUGUSTUS	gene	264572	266452	0.54	-	.	g4110;OG0003101;Vacuolar protein sorting-associated protein 64
tig00000156.H1_pilon	AUGUSTUS	transcript	264572	266452	0.54	-	.	g4110.t1
tig00000156.H1_pilon	AUGUSTUS	stop_codon	264572	264574	.	-	0	transcript_id	"g4110.t1";	gene_id	"g4110";
tig00000156.H1_pilon	AUGUSTUS	CDS	264575	266452	0.54	-	0	transcript_id	"g4110.t1";	gene_id	"g4110";
tig00000156.H1_pilon	AUGUSTUS	start_codon	266450	266452	.	-	0	transcript_id	"g4110.t1";	gene_id	"g4110";
tig00000156.H1_pilon	AUGUSTUS	gene	267382	268578	1	+	.	g4111;OG0003102;Mitogen-activated protein kinase HOG1
tig00000156.H1_pilon	AUGUSTUS	transcript	267382	268578	1	+	.	g4111.t1
tig00000156.H1_pilon	AUGUSTUS	start_codon	267382	267384	.	+	0	transcript_id	"g4111.t1";	gene_id	"g4111";
tig00000156.H1_pilon	AUGUSTUS	CDS	267382	268575	1	+	0	transcript_id	"g4111.t1";	gene_id	"g4111";
tig00000156.H1_pilon	AUGUSTUS	stop_codon	268576	268578	.	+	0	transcript_id	"g4111.t1";	gene_id	"g4111";
tig00000156.H1_pilon	AUGUSTUS	gene	269088	270260	1	+	.	g4112;OG0004513;Diphosphomevalonate decarboxylase
tig00000156.H1_pilon	AUGUSTUS	transcript	269088	270260	1	+	.	g4112.t1
tig00000156.H1_pilon	AUGUSTUS	start_codon	269088	269090	.	+	0	transcript_id	"g4112.t1";	gene_id	"g4112";
tig00000156.H1_pilon	AUGUSTUS	CDS	269088	270257	1	+	0	transcript_id	"g4112.t1";	gene_id	"g4112";
tig00000156.H1_pilon	AUGUSTUS	stop_codon	270258	270260	.	+	0	transcript_id	"g4112.t1";	gene_id	"g4112";
tig00000156.H1_pilon	AUGUSTUS	gene	270665	271739	0.22	-	.	g4113;OG0003103;Cofilin
tig00000156.H1_pilon	AUGUSTUS	transcript	270665	271739	0.22	-	.	g4113.t1
tig00000156.H1_pilon	AUGUSTUS	stop_codon	270665	270667	.	-	0	transcript_id	"g4113.t1";	gene_id	"g4113";
tig00000156.H1_pilon	AUGUSTUS	intron	271083	271155	0.86	-	.	transcript_id	"g4113.t1";	gene_id	"g4113";
tig00000156.H1_pilon	AUGUSTUS	intron	271175	271729	0.22	-	.	transcript_id	"g4113.t1";	gene_id	"g4113";
tig00000156.H1_pilon	AUGUSTUS	CDS	270668	271082	0.86	-	1	transcript_id	"g4113.t1";	gene_id	"g4113";
tig00000156.H1_pilon	AUGUSTUS	CDS	271156	271174	0.85	-	2	transcript_id	"g4113.t1";	gene_id	"g4113";
tig00000156.H1_pilon	AUGUSTUS	CDS	271730	271739	0.25	-	0	transcript_id	"g4113.t1";	gene_id	"g4113";
tig00000156.H1_pilon	AUGUSTUS	start_codon	271737	271739	.	-	0	transcript_id	"g4113.t1";	gene_id	"g4113";
tig00000156.H1_pilon	AUGUSTUS	gene	271783	272376	0.99	+	.	g4114;OG0004514;hypothetical protein
tig00000156.H1_pilon	AUGUSTUS	transcript	271783	272376	0.99	+	.	g4114.t1
tig00000156.H1_pilon	AUGUSTUS	start_codon	271783	271785	.	+	0	transcript_id	"g4114.t1";	gene_id	"g4114";
tig00000156.H1_pilon	AUGUSTUS	CDS	271783	272373	0.99	+	0	transcript_id	"g4114.t1";	gene_id	"g4114";
tig00000156.H1_pilon	AUGUSTUS	stop_codon	272374	272376	.	+	0	transcript_id	"g4114.t1";	gene_id	"g4114";
tig00000156.H1_pilon	AUGUSTUS	gene	272498	273607	0.46	-	.	g4115;OG0003104;Mitochondrial tRNA-specific 2-thiouridylase 1
tig00000156.H1_pilon	AUGUSTUS	transcript	272498	273607	0.46	-	.	g4115.t1
tig00000156.H1_pilon	AUGUSTUS	stop_codon	272498	272500	.	-	0	transcript_id	"g4115.t1";	gene_id	"g4115";
tig00000156.H1_pilon	AUGUSTUS	CDS	272501	273607	0.46	-	0	transcript_id	"g4115.t1";	gene_id	"g4115";
tig00000156.H1_pilon	AUGUSTUS	start_codon	273605	273607	.	-	0	transcript_id	"g4115.t1";	gene_id	"g4115";
tig00000156.H1_pilon	AUGUSTUS	gene	275109	275948	1	+	.	g4116;OG0003105;Reticulon-like protein 1
tig00000156.H1_pilon	AUGUSTUS	transcript	275109	275948	1	+	.	g4116.t1
tig00000156.H1_pilon	AUGUSTUS	start_codon	275109	275111	.	+	0	transcript_id	"g4116.t1";	gene_id	"g4116";
tig00000156.H1_pilon	AUGUSTUS	CDS	275109	275945	1	+	0	transcript_id	"g4116.t1";	gene_id	"g4116";
tig00000156.H1_pilon	AUGUSTUS	stop_codon	275946	275948	.	+	0	transcript_id	"g4116.t1";	gene_id	"g4116";
tig00000156.H1_pilon	AUGUSTUS	gene	276424	277314	0.7	-	.	g4117;OG0003106;Ras-like protein 1
tig00000156.H1_pilon	AUGUSTUS	transcript	276424	277314	0.7	-	.	g4117.t1
tig00000156.H1_pilon	AUGUSTUS	stop_codon	276424	276426	.	-	0	transcript_id	"g4117.t1";	gene_id	"g4117";
tig00000156.H1_pilon	AUGUSTUS	intron	277204	277305	0.7	-	.	transcript_id	"g4117.t1";	gene_id	"g4117";
tig00000156.H1_pilon	AUGUSTUS	CDS	276427	277203	0.9	-	0	transcript_id	"g4117.t1";	gene_id	"g4117";
tig00000156.H1_pilon	AUGUSTUS	CDS	277306	277314	0.7	-	0	transcript_id	"g4117.t1";	gene_id	"g4117";
tig00000156.H1_pilon	AUGUSTUS	start_codon	277312	277314	.	-	0	transcript_id	"g4117.t1";	gene_id	"g4117";
tig00000156.H1_pilon	AUGUSTUS	gene	278125	279810	1	+	.	g4118;OG0003107;ATP-dependent RNA helicase HAS1
tig00000156.H1_pilon	AUGUSTUS	transcript	278125	279810	1	+	.	g4118.t1
tig00000156.H1_pilon	AUGUSTUS	start_codon	278125	278127	.	+	0	transcript_id	"g4118.t1";	gene_id	"g4118";
tig00000156.H1_pilon	AUGUSTUS	CDS	278125	279807	1	+	0	transcript_id	"g4118.t1";	gene_id	"g4118";
tig00000156.H1_pilon	AUGUSTUS	stop_codon	279808	279810	.	+	0	transcript_id	"g4118.t1";	gene_id	"g4118";
tig00000156.H1_pilon	AUGUSTUS	gene	279916	281721	1	-	.	g4119;OG0000070;High-affinity methionine permease
tig00000156.H1_pilon	AUGUSTUS	transcript	279916	281721	1	-	.	g4119.t1
tig00000156.H1_pilon	AUGUSTUS	stop_codon	279916	279918	.	-	0	transcript_id	"g4119.t1";	gene_id	"g4119";
tig00000156.H1_pilon	AUGUSTUS	CDS	279919	281721	1	-	0	transcript_id	"g4119.t1";	gene_id	"g4119";
tig00000156.H1_pilon	AUGUSTUS	start_codon	281719	281721	.	-	0	transcript_id	"g4119.t1";	gene_id	"g4119";
tig00000156.H1_pilon	AUGUSTUS	gene	282614	283645	1	-	.	g4120;OG0004515;GTP cyclohydrolase 1
tig00000156.H1_pilon	AUGUSTUS	transcript	282614	283645	1	-	.	g4120.t1
tig00000156.H1_pilon	AUGUSTUS	stop_codon	282614	282616	.	-	0	transcript_id	"g4120.t1";	gene_id	"g4120";
tig00000156.H1_pilon	AUGUSTUS	CDS	282617	283645	1	-	0	transcript_id	"g4120.t1";	gene_id	"g4120";
tig00000156.H1_pilon	AUGUSTUS	start_codon	283643	283645	.	-	0	transcript_id	"g4120.t1";	gene_id	"g4120";
tig00000156.H1_pilon	AUGUSTUS	gene	284468	285802	0.55	+	.	g4121;OG0004516;Ceramide glucosyltransferase
tig00000156.H1_pilon	AUGUSTUS	transcript	284468	285802	0.55	+	.	g4121.t1
tig00000156.H1_pilon	AUGUSTUS	start_codon	284468	284470	.	+	0	transcript_id	"g4121.t1";	gene_id	"g4121";
tig00000156.H1_pilon	AUGUSTUS	CDS	284468	285799	0.55	+	0	transcript_id	"g4121.t1";	gene_id	"g4121";
tig00000156.H1_pilon	AUGUSTUS	stop_codon	285800	285802	.	+	0	transcript_id	"g4121.t1";	gene_id	"g4121";
tig00000156.H1_pilon	AUGUSTUS	gene	286381	286743	0.45	+	.	g4122;;UDP-N-acetylglucosamine pyrophosphorylase
tig00000156.H1_pilon	AUGUSTUS	transcript	286381	286743	0.45	+	.	g4122.t1
tig00000156.H1_pilon	AUGUSTUS	start_codon	286381	286383	.	+	0	transcript_id	"g4122.t1";	gene_id	"g4122";
tig00000156.H1_pilon	AUGUSTUS	CDS	286381	286740	0.45	+	0	transcript_id	"g4122.t1";	gene_id	"g4122";
tig00000156.H1_pilon	AUGUSTUS	stop_codon	286741	286743	.	+	0	transcript_id	"g4122.t1";	gene_id	"g4122";
tig00000156.H1_pilon	AUGUSTUS	gene	286880	287842	0.68	+	.	g4123;OG0003108;UDP-N-acetylglucosamine pyrophosphorylase
tig00000156.H1_pilon	AUGUSTUS	transcript	286880	287842	0.68	+	.	g4123.t1
tig00000156.H1_pilon	AUGUSTUS	start_codon	286880	286882	.	+	0	transcript_id	"g4123.t1";	gene_id	"g4123";
tig00000156.H1_pilon	AUGUSTUS	CDS	286880	287839	0.68	+	0	transcript_id	"g4123.t1";	gene_id	"g4123";
tig00000156.H1_pilon	AUGUSTUS	stop_codon	287840	287842	.	+	0	transcript_id	"g4123.t1";	gene_id	"g4123";
tig00000156.H1_pilon	AUGUSTUS	gene	288807	291397	0.39	+	.	g4124;OG0003109;Glycogen phosphorylase
tig00000156.H1_pilon	AUGUSTUS	transcript	288807	291397	0.39	+	.	g4124.t1
tig00000156.H1_pilon	AUGUSTUS	start_codon	288807	288809	.	+	0	transcript_id	"g4124.t1";	gene_id	"g4124";
tig00000156.H1_pilon	AUGUSTUS	intron	290554	290648	0.42	+	.	transcript_id	"g4124.t1";	gene_id	"g4124";
tig00000156.H1_pilon	AUGUSTUS	CDS	288807	290553	0.46	+	0	transcript_id	"g4124.t1";	gene_id	"g4124";
tig00000156.H1_pilon	AUGUSTUS	CDS	290649	291394	0.68	+	2	transcript_id	"g4124.t1";	gene_id	"g4124";
tig00000156.H1_pilon	AUGUSTUS	stop_codon	291395	291397	.	+	0	transcript_id	"g4124.t1";	gene_id	"g4124";
tig00000156.H1_pilon	AUGUSTUS	gene	293255	294571	0.99	+	.	g4125;OG0000089;ATP-dependent RNA helicase eIF4A
tig00000156.H1_pilon	AUGUSTUS	transcript	293255	294571	0.99	+	.	g4125.t1
tig00000156.H1_pilon	AUGUSTUS	start_codon	293255	293257	.	+	0	transcript_id	"g4125.t1";	gene_id	"g4125";
tig00000156.H1_pilon	AUGUSTUS	CDS	293255	294568	0.99	+	0	transcript_id	"g4125.t1";	gene_id	"g4125";
tig00000156.H1_pilon	AUGUSTUS	stop_codon	294569	294571	.	+	0	transcript_id	"g4125.t1";	gene_id	"g4125";
tig00000156.H1_pilon	AUGUSTUS	gene	295226	296575	0.57	-	.	g4126;OG0003110;Mitochondrial distribution and morphology protein 38
tig00000156.H1_pilon	AUGUSTUS	transcript	295226	296575	0.57	-	.	g4126.t1
tig00000156.H1_pilon	AUGUSTUS	stop_codon	295226	295228	.	-	0	transcript_id	"g4126.t1";	gene_id	"g4126";
tig00000156.H1_pilon	AUGUSTUS	CDS	295229	296575	0.57	-	0	transcript_id	"g4126.t1";	gene_id	"g4126";
tig00000156.H1_pilon	AUGUSTUS	start_codon	296573	296575	.	-	0	transcript_id	"g4126.t1";	gene_id	"g4126";
tig00000156.H1_pilon	AUGUSTUS	gene	297209	298102	0.79	+	.	g4127;OG0003111;hypothetical protein
tig00000156.H1_pilon	AUGUSTUS	transcript	297209	298102	0.79	+	.	g4127.t1
tig00000156.H1_pilon	AUGUSTUS	start_codon	297209	297211	.	+	0	transcript_id	"g4127.t1";	gene_id	"g4127";
tig00000156.H1_pilon	AUGUSTUS	CDS	297209	298099	0.79	+	0	transcript_id	"g4127.t1";	gene_id	"g4127";
tig00000156.H1_pilon	AUGUSTUS	stop_codon	298100	298102	.	+	0	transcript_id	"g4127.t1";	gene_id	"g4127";
tig00000156.H1_pilon	AUGUSTUS	gene	299015	302041	0.18	+	.	g4128;OG0003112;Phosphatidylinositol 4,5-bisphosphate-binding protein SLM1
tig00000156.H1_pilon	AUGUSTUS	transcript	299015	302041	0.18	+	.	g4128.t1
tig00000156.H1_pilon	AUGUSTUS	start_codon	299015	299017	.	+	0	transcript_id	"g4128.t1";	gene_id	"g4128";
tig00000156.H1_pilon	AUGUSTUS	intron	300159	300235	0.7	+	.	transcript_id	"g4128.t1";	gene_id	"g4128";
tig00000156.H1_pilon	AUGUSTUS	intron	300594	301204	0.71	+	.	transcript_id	"g4128.t1";	gene_id	"g4128";
tig00000156.H1_pilon	AUGUSTUS	intron	301638	301726	0.34	+	.	transcript_id	"g4128.t1";	gene_id	"g4128";
tig00000156.H1_pilon	AUGUSTUS	CDS	299015	300158	0.7	+	0	transcript_id	"g4128.t1";	gene_id	"g4128";
tig00000156.H1_pilon	AUGUSTUS	CDS	300236	300593	0.77	+	2	transcript_id	"g4128.t1";	gene_id	"g4128";
tig00000156.H1_pilon	AUGUSTUS	CDS	301205	301637	0.25	+	1	transcript_id	"g4128.t1";	gene_id	"g4128";
tig00000156.H1_pilon	AUGUSTUS	CDS	301727	302038	0.49	+	0	transcript_id	"g4128.t1";	gene_id	"g4128";
tig00000156.H1_pilon	AUGUSTUS	stop_codon	302039	302041	.	+	0	transcript_id	"g4128.t1";	gene_id	"g4128";
tig00000156.H1_pilon	AUGUSTUS	gene	302460	304145	0.39	+	.	g4129;OG0003113;hypothetical protein
tig00000156.H1_pilon	AUGUSTUS	transcript	302460	304145	0.39	+	.	g4129.t1
tig00000156.H1_pilon	AUGUSTUS	start_codon	302460	302462	.	+	0	transcript_id	"g4129.t1";	gene_id	"g4129";
tig00000156.H1_pilon	AUGUSTUS	intron	303496	303750	0.42	+	.	transcript_id	"g4129.t1";	gene_id	"g4129";
tig00000156.H1_pilon	AUGUSTUS	CDS	302460	303495	0.92	+	0	transcript_id	"g4129.t1";	gene_id	"g4129";
tig00000156.H1_pilon	AUGUSTUS	CDS	303751	304142	0.42	+	2	transcript_id	"g4129.t1";	gene_id	"g4129";
tig00000156.H1_pilon	AUGUSTUS	stop_codon	304143	304145	.	+	0	transcript_id	"g4129.t1";	gene_id	"g4129";
tig00000156.H1_pilon	AUGUSTUS	gene	304466	304978	0.96	-	.	g4130;OG0004518;Transport protein particle 20 kDa subunit
tig00000156.H1_pilon	AUGUSTUS	transcript	304466	304978	0.96	-	.	g4130.t1
tig00000156.H1_pilon	AUGUSTUS	stop_codon	304466	304468	.	-	0	transcript_id	"g4130.t1";	gene_id	"g4130";
tig00000156.H1_pilon	AUGUSTUS	CDS	304469	304978	0.96	-	0	transcript_id	"g4130.t1";	gene_id	"g4130";
tig00000156.H1_pilon	AUGUSTUS	start_codon	304976	304978	.	-	0	transcript_id	"g4130.t1";	gene_id	"g4130";
tig00000156.H1_pilon	AUGUSTUS	gene	305330	305800	0.37	+	.	g4131;OG0000602;hypothetical protein
tig00000156.H1_pilon	AUGUSTUS	transcript	305330	305800	0.37	+	.	g4131.t1
tig00000156.H1_pilon	AUGUSTUS	start_codon	305330	305332	.	+	0	transcript_id	"g4131.t1";	gene_id	"g4131";
tig00000156.H1_pilon	AUGUSTUS	CDS	305330	305797	0.37	+	0	transcript_id	"g4131.t1";	gene_id	"g4131";
tig00000156.H1_pilon	AUGUSTUS	stop_codon	305798	305800	.	+	0	transcript_id	"g4131.t1";	gene_id	"g4131";
tig00000156.H1_pilon	AUGUSTUS	gene	305919	307103	0.21	+	.	g4132;OG0000602;Maintenance of telomere capping protein 4
tig00000156.H1_pilon	AUGUSTUS	transcript	305919	307103	0.21	+	.	g4132.t1
tig00000156.H1_pilon	AUGUSTUS	start_codon	305919	305921	.	+	0	transcript_id	"g4132.t1";	gene_id	"g4132";
tig00000156.H1_pilon	AUGUSTUS	CDS	305919	307100	0.21	+	0	transcript_id	"g4132.t1";	gene_id	"g4132";
tig00000156.H1_pilon	AUGUSTUS	stop_codon	307101	307103	.	+	0	transcript_id	"g4132.t1";	gene_id	"g4132";
tig00000156.H1_pilon	AUGUSTUS	gene	310072	310800	1	+	.	g4133;OG0003114;Sedoheptulose 1,7-bisphosphatase
tig00000156.H1_pilon	AUGUSTUS	transcript	310072	310800	1	+	.	g4133.t1
tig00000156.H1_pilon	AUGUSTUS	start_codon	310072	310074	.	+	0	transcript_id	"g4133.t1";	gene_id	"g4133";
tig00000156.H1_pilon	AUGUSTUS	CDS	310072	310797	1	+	0	transcript_id	"g4133.t1";	gene_id	"g4133";
tig00000156.H1_pilon	AUGUSTUS	stop_codon	310798	310800	.	+	0	transcript_id	"g4133.t1";	gene_id	"g4133";
tig00000156.H1_pilon	AUGUSTUS	gene	310993	312204	0.64	-	.	g4134;OG0003115;hypothetical protein
tig00000156.H1_pilon	AUGUSTUS	transcript	310993	312204	0.64	-	.	g4134.t1
tig00000156.H1_pilon	AUGUSTUS	stop_codon	310993	310995	.	-	0	transcript_id	"g4134.t1";	gene_id	"g4134";
tig00000156.H1_pilon	AUGUSTUS	CDS	310996	312204	0.64	-	0	transcript_id	"g4134.t1";	gene_id	"g4134";
tig00000156.H1_pilon	AUGUSTUS	start_codon	312202	312204	.	-	0	transcript_id	"g4134.t1";	gene_id	"g4134";
tig00000156.H1_pilon	AUGUSTUS	gene	312743	313066	0.58	+	.	g4135;OG0005096;hypothetical protein
tig00000156.H1_pilon	AUGUSTUS	transcript	312743	313066	0.58	+	.	g4135.t1
tig00000156.H1_pilon	AUGUSTUS	start_codon	312743	312745	.	+	0	transcript_id	"g4135.t1";	gene_id	"g4135";
tig00000156.H1_pilon	AUGUSTUS	CDS	312743	313063	0.58	+	0	transcript_id	"g4135.t1";	gene_id	"g4135";
tig00000156.H1_pilon	AUGUSTUS	stop_codon	313064	313066	.	+	0	transcript_id	"g4135.t1";	gene_id	"g4135";
tig00000156.H1_pilon	AUGUSTUS	gene	314076	315164	1	+	.	g4136;OG0003116;Cell division control protein 14
tig00000156.H1_pilon	AUGUSTUS	transcript	314076	315164	1	+	.	g4136.t1
tig00000156.H1_pilon	AUGUSTUS	start_codon	314076	314078	.	+	0	transcript_id	"g4136.t1";	gene_id	"g4136";
tig00000156.H1_pilon	AUGUSTUS	CDS	314076	315161	1	+	0	transcript_id	"g4136.t1";	gene_id	"g4136";
tig00000156.H1_pilon	AUGUSTUS	stop_codon	315162	315164	.	+	0	transcript_id	"g4136.t1";	gene_id	"g4136";
tig00000156.H1_pilon	AUGUSTUS	gene	316367	317428	0.95	+	.	g4137;OG0003117;Isocitrate dehydrogenase [NAD] subunit 1, mitochondrial
tig00000156.H1_pilon	AUGUSTUS	transcript	316367	317428	0.95	+	.	g4137.t1
tig00000156.H1_pilon	AUGUSTUS	start_codon	316367	316369	.	+	0	transcript_id	"g4137.t1";	gene_id	"g4137";
tig00000156.H1_pilon	AUGUSTUS	CDS	316367	317425	0.95	+	0	transcript_id	"g4137.t1";	gene_id	"g4137";
tig00000156.H1_pilon	AUGUSTUS	stop_codon	317426	317428	.	+	0	transcript_id	"g4137.t1";	gene_id	"g4137";
tig00000156.H1_pilon	AUGUSTUS	gene	317939	319634	0.3	+	.	g4138;OG0003118;Protein FYV10
tig00000156.H1_pilon	AUGUSTUS	transcript	317939	319634	0.3	+	.	g4138.t1
tig00000156.H1_pilon	AUGUSTUS	start_codon	317939	317941	.	+	0	transcript_id	"g4138.t1";	gene_id	"g4138";
tig00000156.H1_pilon	AUGUSTUS	intron	318393	318511	0.49	+	.	transcript_id	"g4138.t1";	gene_id	"g4138";
tig00000156.H1_pilon	AUGUSTUS	intron	319266	319387	0.65	+	.	transcript_id	"g4138.t1";	gene_id	"g4138";
tig00000156.H1_pilon	AUGUSTUS	CDS	317939	318392	0.49	+	0	transcript_id	"g4138.t1";	gene_id	"g4138";
tig00000156.H1_pilon	AUGUSTUS	CDS	318512	319265	0.31	+	2	transcript_id	"g4138.t1";	gene_id	"g4138";
tig00000156.H1_pilon	AUGUSTUS	CDS	319388	319631	0.93	+	1	transcript_id	"g4138.t1";	gene_id	"g4138";
tig00000156.H1_pilon	AUGUSTUS	stop_codon	319632	319634	.	+	0	transcript_id	"g4138.t1";	gene_id	"g4138";
tig00000156.H1_pilon	AUGUSTUS	gene	319831	320799	1	+	.	g4139;OG0003119;25S rRNA (uridine(2634)-N(3))-methyltransferase
tig00000156.H1_pilon	AUGUSTUS	transcript	319831	320799	1	+	.	g4139.t1
tig00000156.H1_pilon	AUGUSTUS	start_codon	319831	319833	.	+	0	transcript_id	"g4139.t1";	gene_id	"g4139";
tig00000156.H1_pilon	AUGUSTUS	CDS	319831	320796	1	+	0	transcript_id	"g4139.t1";	gene_id	"g4139";
tig00000156.H1_pilon	AUGUSTUS	stop_codon	320797	320799	.	+	0	transcript_id	"g4139.t1";	gene_id	"g4139";
tig00000156.H1_pilon	AUGUSTUS	gene	321020	322201	0.87	+	.	g4140;OG0004519;hypothetical protein
tig00000156.H1_pilon	AUGUSTUS	transcript	321020	322201	0.87	+	.	g4140.t1
tig00000156.H1_pilon	AUGUSTUS	start_codon	321020	321022	.	+	0	transcript_id	"g4140.t1";	gene_id	"g4140";
tig00000156.H1_pilon	AUGUSTUS	CDS	321020	322198	0.87	+	0	transcript_id	"g4140.t1";	gene_id	"g4140";
tig00000156.H1_pilon	AUGUSTUS	stop_codon	322199	322201	.	+	0	transcript_id	"g4140.t1";	gene_id	"g4140";
tig00000156.H1_pilon	AUGUSTUS	gene	322515	324324	0.8	+	.	g4141;OG0003120;NADPH--cytochrome P450 reductase
tig00000156.H1_pilon	AUGUSTUS	transcript	322515	324324	0.8	+	.	g4141.t1
tig00000156.H1_pilon	AUGUSTUS	start_codon	322515	322517	.	+	0	transcript_id	"g4141.t1";	gene_id	"g4141";
tig00000156.H1_pilon	AUGUSTUS	intron	323814	323895	0.98	+	.	transcript_id	"g4141.t1";	gene_id	"g4141";
tig00000156.H1_pilon	AUGUSTUS	CDS	322515	323813	0.81	+	0	transcript_id	"g4141.t1";	gene_id	"g4141";
tig00000156.H1_pilon	AUGUSTUS	CDS	323896	324321	0.95	+	0	transcript_id	"g4141.t1";	gene_id	"g4141";
tig00000156.H1_pilon	AUGUSTUS	stop_codon	324322	324324	.	+	0	transcript_id	"g4141.t1";	gene_id	"g4141";
tig00000156.H1_pilon	AUGUSTUS	gene	325485	326507	0.7	+	.	g4142;OG0004786;Uncharacterized phosphosugar isomerase aq_1546
tig00000156.H1_pilon	AUGUSTUS	transcript	325485	326507	0.7	+	.	g4142.t1
tig00000156.H1_pilon	AUGUSTUS	start_codon	325485	325487	.	+	0	transcript_id	"g4142.t1";	gene_id	"g4142";
tig00000156.H1_pilon	AUGUSTUS	CDS	325485	326504	0.7	+	0	transcript_id	"g4142.t1";	gene_id	"g4142";
tig00000156.H1_pilon	AUGUSTUS	stop_codon	326505	326507	.	+	0	transcript_id	"g4142.t1";	gene_id	"g4142";
tig00000156.H1_pilon	AUGUSTUS	gene	327998	328787	0.58	+	.	g4143;OG0000603;Bud emergence protein 1
tig00000156.H1_pilon	AUGUSTUS	transcript	327998	328787	0.58	+	.	g4143.t1
tig00000156.H1_pilon	AUGUSTUS	start_codon	327998	328000	.	+	0	transcript_id	"g4143.t1";	gene_id	"g4143";
tig00000156.H1_pilon	AUGUSTUS	intron	328260	328335	0.74	+	.	transcript_id	"g4143.t1";	gene_id	"g4143";
tig00000156.H1_pilon	AUGUSTUS	CDS	327998	328259	0.83	+	0	transcript_id	"g4143.t1";	gene_id	"g4143";
tig00000156.H1_pilon	AUGUSTUS	CDS	328336	328784	0.58	+	2	transcript_id	"g4143.t1";	gene_id	"g4143";
tig00000156.H1_pilon	AUGUSTUS	stop_codon	328785	328787	.	+	0	transcript_id	"g4143.t1";	gene_id	"g4143";
tig00000156.H1_pilon	AUGUSTUS	gene	329216	330067	0.57	+	.	g4144;OG0000603;hypothetical protein
tig00000156.H1_pilon	AUGUSTUS	transcript	329216	330067	0.57	+	.	g4144.t1
tig00000156.H1_pilon	AUGUSTUS	start_codon	329216	329218	.	+	0	transcript_id	"g4144.t1";	gene_id	"g4144";
tig00000156.H1_pilon	AUGUSTUS	CDS	329216	330064	0.57	+	0	transcript_id	"g4144.t1";	gene_id	"g4144";
tig00000156.H1_pilon	AUGUSTUS	stop_codon	330065	330067	.	+	0	transcript_id	"g4144.t1";	gene_id	"g4144";
tig00000156.H1_pilon	AUGUSTUS	gene	330284	332332	1	-	.	g4145;OG0003121;Putative mitochondrial translation system component PET127
tig00000156.H1_pilon	AUGUSTUS	transcript	330284	332332	1	-	.	g4145.t1
tig00000156.H1_pilon	AUGUSTUS	stop_codon	330284	330286	.	-	0	transcript_id	"g4145.t1";	gene_id	"g4145";
tig00000156.H1_pilon	AUGUSTUS	CDS	330287	332332	1	-	0	transcript_id	"g4145.t1";	gene_id	"g4145";
tig00000156.H1_pilon	AUGUSTUS	start_codon	332330	332332	.	-	0	transcript_id	"g4145.t1";	gene_id	"g4145";
tig00000156.H1_pilon	AUGUSTUS	gene	333985	337346	0.44	+	.	g4146;OG0000604;Probable transcription factor TDA9
tig00000156.H1_pilon	AUGUSTUS	transcript	333985	337346	0.44	+	.	g4146.t1
tig00000156.H1_pilon	AUGUSTUS	start_codon	333985	333987	.	+	0	transcript_id	"g4146.t1";	gene_id	"g4146";
tig00000156.H1_pilon	AUGUSTUS	intron	334040	334224	0.44	+	.	transcript_id	"g4146.t1";	gene_id	"g4146";
tig00000156.H1_pilon	AUGUSTUS	CDS	333985	334039	0.76	+	0	transcript_id	"g4146.t1";	gene_id	"g4146";
tig00000156.H1_pilon	AUGUSTUS	CDS	334225	337343	0.45	+	2	transcript_id	"g4146.t1";	gene_id	"g4146";
tig00000156.H1_pilon	AUGUSTUS	stop_codon	337344	337346	.	+	0	transcript_id	"g4146.t1";	gene_id	"g4146";
tig00000156.H1_pilon	AUGUSTUS	gene	338131	338904	0.84	+	.	g4147;OG0003122;tRNA-dihydrouridine(16/17) synthase [NAD(P)(+)]
tig00000156.H1_pilon	AUGUSTUS	transcript	338131	338904	0.84	+	.	g4147.t1
tig00000156.H1_pilon	AUGUSTUS	start_codon	338131	338133	.	+	0	transcript_id	"g4147.t1";	gene_id	"g4147";
tig00000156.H1_pilon	AUGUSTUS	CDS	338131	338901	0.84	+	0	transcript_id	"g4147.t1";	gene_id	"g4147";
tig00000156.H1_pilon	AUGUSTUS	stop_codon	338902	338904	.	+	0	transcript_id	"g4147.t1";	gene_id	"g4147";
tig00000156.H1_pilon	AUGUSTUS	gene	338998	339561	0.82	+	.	g4148;OG0005097;tRNA-dihydrouridine(16/17) synthase [NAD(P)(+)]
tig00000156.H1_pilon	AUGUSTUS	transcript	338998	339561	0.82	+	.	g4148.t1
tig00000156.H1_pilon	AUGUSTUS	start_codon	338998	339000	.	+	0	transcript_id	"g4148.t1";	gene_id	"g4148";
tig00000156.H1_pilon	AUGUSTUS	CDS	338998	339558	0.82	+	0	transcript_id	"g4148.t1";	gene_id	"g4148";
tig00000156.H1_pilon	AUGUSTUS	stop_codon	339559	339561	.	+	0	transcript_id	"g4148.t1";	gene_id	"g4148";
tig00000156.H1_pilon	AUGUSTUS	gene	339853	341391	0.96	+	.	g4149;OG0003123;Tyrosine--tRNA ligase, mitochondrial
tig00000156.H1_pilon	AUGUSTUS	transcript	339853	341391	0.96	+	.	g4149.t1
tig00000156.H1_pilon	AUGUSTUS	start_codon	339853	339855	.	+	0	transcript_id	"g4149.t1";	gene_id	"g4149";
tig00000156.H1_pilon	AUGUSTUS	CDS	339853	341388	0.96	+	0	transcript_id	"g4149.t1";	gene_id	"g4149";
tig00000156.H1_pilon	AUGUSTUS	stop_codon	341389	341391	.	+	0	transcript_id	"g4149.t1";	gene_id	"g4149";
tig00000156.H1_pilon	AUGUSTUS	gene	341732	345016	0.15	+	.	g4150;OG0003124;Peptide-N(4)-(N-acetyl-beta-glucosaminyl)asparagine amidase
tig00000156.H1_pilon	AUGUSTUS	transcript	341732	345016	0.15	+	.	g4150.t1
tig00000156.H1_pilon	AUGUSTUS	start_codon	341732	341734	.	+	0	transcript_id	"g4150.t1";	gene_id	"g4150";
tig00000156.H1_pilon	AUGUSTUS	intron	341848	342543	0.33	+	.	transcript_id	"g4150.t1";	gene_id	"g4150";
tig00000156.H1_pilon	AUGUSTUS	intron	343280	344057	0.54	+	.	transcript_id	"g4150.t1";	gene_id	"g4150";
tig00000156.H1_pilon	AUGUSTUS	intron	344691	344809	0.75	+	.	transcript_id	"g4150.t1";	gene_id	"g4150";
tig00000156.H1_pilon	AUGUSTUS	CDS	341732	341847	0.36	+	0	transcript_id	"g4150.t1";	gene_id	"g4150";
tig00000156.H1_pilon	AUGUSTUS	CDS	342544	343279	0.24	+	1	transcript_id	"g4150.t1";	gene_id	"g4150";
tig00000156.H1_pilon	AUGUSTUS	CDS	344058	344690	0.58	+	0	transcript_id	"g4150.t1";	gene_id	"g4150";
tig00000156.H1_pilon	AUGUSTUS	CDS	344810	345013	0.71	+	0	transcript_id	"g4150.t1";	gene_id	"g4150";
tig00000156.H1_pilon	AUGUSTUS	stop_codon	345014	345016	.	+	0	transcript_id	"g4150.t1";	gene_id	"g4150";
tig00000156.H1_pilon	AUGUSTUS	gene	345111	346079	0.82	+	.	g4151;OG0000605;Midasin
tig00000156.H1_pilon	AUGUSTUS	transcript	345111	346079	0.82	+	.	g4151.t1
tig00000156.H1_pilon	AUGUSTUS	start_codon	345111	345113	.	+	0	transcript_id	"g4151.t1";	gene_id	"g4151";
tig00000156.H1_pilon	AUGUSTUS	CDS	345111	346076	0.82	+	0	transcript_id	"g4151.t1";	gene_id	"g4151";
tig00000156.H1_pilon	AUGUSTUS	stop_codon	346077	346079	.	+	0	transcript_id	"g4151.t1";	gene_id	"g4151";
tig00000156.H1_pilon	AUGUSTUS	gene	346135	353901	1	+	.	g4152;OG0000605;Midasin
tig00000156.H1_pilon	AUGUSTUS	transcript	346135	353901	1	+	.	g4152.t1
tig00000156.H1_pilon	AUGUSTUS	start_codon	346135	346137	.	+	0	transcript_id	"g4152.t1";	gene_id	"g4152";
tig00000156.H1_pilon	AUGUSTUS	CDS	346135	353898	1	+	0	transcript_id	"g4152.t1";	gene_id	"g4152";
tig00000156.H1_pilon	AUGUSTUS	stop_codon	353899	353901	.	+	0	transcript_id	"g4152.t1";	gene_id	"g4152";
tig00000156.H1_pilon	AUGUSTUS	gene	353987	356741	0.07	+	.	g4153;;Midasin
tig00000156.H1_pilon	AUGUSTUS	transcript	353987	356741	0.07	+	.	g4153.t1
tig00000156.H1_pilon	AUGUSTUS	start_codon	353987	353989	.	+	0	transcript_id	"g4153.t1";	gene_id	"g4153";
tig00000156.H1_pilon	AUGUSTUS	intron	354273	354420	0.79	+	.	transcript_id	"g4153.t1";	gene_id	"g4153";
tig00000156.H1_pilon	AUGUSTUS	intron	354844	355095	0.28	+	.	transcript_id	"g4153.t1";	gene_id	"g4153";
tig00000156.H1_pilon	AUGUSTUS	intron	355275	355642	0.54	+	.	transcript_id	"g4153.t1";	gene_id	"g4153";
tig00000156.H1_pilon	AUGUSTUS	intron	356094	356262	0.85	+	.	transcript_id	"g4153.t1";	gene_id	"g4153";
tig00000156.H1_pilon	AUGUSTUS	CDS	353987	354272	0.93	+	0	transcript_id	"g4153.t1";	gene_id	"g4153";
tig00000156.H1_pilon	AUGUSTUS	CDS	354421	354843	0.47	+	2	transcript_id	"g4153.t1";	gene_id	"g4153";
tig00000156.H1_pilon	AUGUSTUS	CDS	355096	355274	0.15	+	2	transcript_id	"g4153.t1";	gene_id	"g4153";
tig00000156.H1_pilon	AUGUSTUS	CDS	355643	356093	0.5	+	0	transcript_id	"g4153.t1";	gene_id	"g4153";
tig00000156.H1_pilon	AUGUSTUS	CDS	356263	356738	0.5	+	2	transcript_id	"g4153.t1";	gene_id	"g4153";
tig00000156.H1_pilon	AUGUSTUS	stop_codon	356739	356741	.	+	0	transcript_id	"g4153.t1";	gene_id	"g4153";
tig00000156.H1_pilon	AUGUSTUS	gene	356960	357597	0.52	+	.	g4154;;hypothetical protein
tig00000156.H1_pilon	AUGUSTUS	transcript	356960	357597	0.52	+	.	g4154.t1
tig00000156.H1_pilon	AUGUSTUS	start_codon	356960	356962	.	+	0	transcript_id	"g4154.t1";	gene_id	"g4154";
tig00000156.H1_pilon	AUGUSTUS	intron	357201	357265	1	+	.	transcript_id	"g4154.t1";	gene_id	"g4154";
tig00000156.H1_pilon	AUGUSTUS	CDS	356960	357200	0.55	+	0	transcript_id	"g4154.t1";	gene_id	"g4154";
tig00000156.H1_pilon	AUGUSTUS	CDS	357266	357594	0.9	+	2	transcript_id	"g4154.t1";	gene_id	"g4154";
tig00000156.H1_pilon	AUGUSTUS	stop_codon	357595	357597	.	+	0	transcript_id	"g4154.t1";	gene_id	"g4154";
tig00000156.H1_pilon	AUGUSTUS	gene	357633	358262	0.68	+	.	g4155;;Midasin
tig00000156.H1_pilon	AUGUSTUS	transcript	357633	358262	0.68	+	.	g4155.t1
tig00000156.H1_pilon	AUGUSTUS	start_codon	357633	357635	.	+	0	transcript_id	"g4155.t1";	gene_id	"g4155";
tig00000156.H1_pilon	AUGUSTUS	intron	357656	357715	0.89	+	.	transcript_id	"g4155.t1";	gene_id	"g4155";
tig00000156.H1_pilon	AUGUSTUS	intron	358086	358181	0.92	+	.	transcript_id	"g4155.t1";	gene_id	"g4155";
tig00000156.H1_pilon	AUGUSTUS	CDS	357633	357655	0.75	+	0	transcript_id	"g4155.t1";	gene_id	"g4155";
tig00000156.H1_pilon	AUGUSTUS	CDS	357716	358085	0.9	+	1	transcript_id	"g4155.t1";	gene_id	"g4155";
tig00000156.H1_pilon	AUGUSTUS	CDS	358182	358259	0.93	+	0	transcript_id	"g4155.t1";	gene_id	"g4155";
tig00000156.H1_pilon	AUGUSTUS	stop_codon	358260	358262	.	+	0	transcript_id	"g4155.t1";	gene_id	"g4155";
tig00000156.H1_pilon	AUGUSTUS	gene	358451	358819	0.66	+	.	g4156;OG0004787;Midasin
tig00000156.H1_pilon	AUGUSTUS	transcript	358451	358819	0.66	+	.	g4156.t1
tig00000156.H1_pilon	AUGUSTUS	start_codon	358451	358453	.	+	0	transcript_id	"g4156.t1";	gene_id	"g4156";
tig00000156.H1_pilon	AUGUSTUS	intron	358511	358582	0.79	+	.	transcript_id	"g4156.t1";	gene_id	"g4156";
tig00000156.H1_pilon	AUGUSTUS	CDS	358451	358510	0.67	+	0	transcript_id	"g4156.t1";	gene_id	"g4156";
tig00000156.H1_pilon	AUGUSTUS	CDS	358583	358816	0.81	+	0	transcript_id	"g4156.t1";	gene_id	"g4156";
tig00000156.H1_pilon	AUGUSTUS	stop_codon	358817	358819	.	+	0	transcript_id	"g4156.t1";	gene_id	"g4156";
tig00000157.H1_pilon	AUGUSTUS	gene	1	740	0.38	+	.	g4157;OG0005098;Midasin
tig00000157.H1_pilon	AUGUSTUS	transcript	1	740	0.38	+	.	g4157.t1
tig00000157.H1_pilon	AUGUSTUS	intron	1	365	0.38	+	.	transcript_id	"g4157.t1";	gene_id	"g4157";
tig00000157.H1_pilon	AUGUSTUS	CDS	366	737	0.4	+	0	transcript_id	"g4157.t1";	gene_id	"g4157";
tig00000157.H1_pilon	AUGUSTUS	stop_codon	738	740	.	+	0	transcript_id	"g4157.t1";	gene_id	"g4157";
tig00000157.H1_pilon	AUGUSTUS	gene	3257	3920	0.98	+	.	g4158;;Midasin
tig00000157.H1_pilon	AUGUSTUS	transcript	3257	3920	0.98	+	.	g4158.t1
tig00000157.H1_pilon	AUGUSTUS	start_codon	3257	3259	.	+	0	transcript_id	"g4158.t1";	gene_id	"g4158";
tig00000157.H1_pilon	AUGUSTUS	intron	3287	3581	0.99	+	.	transcript_id	"g4158.t1";	gene_id	"g4158";
tig00000157.H1_pilon	AUGUSTUS	CDS	3257	3286	0.99	+	0	transcript_id	"g4158.t1";	gene_id	"g4158";
tig00000157.H1_pilon	AUGUSTUS	CDS	3582	3917	0.99	+	0	transcript_id	"g4158.t1";	gene_id	"g4158";
tig00000157.H1_pilon	AUGUSTUS	stop_codon	3918	3920	.	+	0	transcript_id	"g4158.t1";	gene_id	"g4158";
tig00000157.H1_pilon	AUGUSTUS	gene	4104	8524	0.03	+	.	g4159;;Midasin
tig00000157.H1_pilon	AUGUSTUS	transcript	4104	8524	0.03	+	.	g4159.t1
tig00000157.H1_pilon	AUGUSTUS	start_codon	4104	4106	.	+	0	transcript_id	"g4159.t1";	gene_id	"g4159";
tig00000157.H1_pilon	AUGUSTUS	intron	4659	4932	0.44	+	.	transcript_id	"g4159.t1";	gene_id	"g4159";
tig00000157.H1_pilon	AUGUSTUS	intron	5349	5780	0.4	+	.	transcript_id	"g4159.t1";	gene_id	"g4159";
tig00000157.H1_pilon	AUGUSTUS	intron	6390	6455	0.61	+	.	transcript_id	"g4159.t1";	gene_id	"g4159";
tig00000157.H1_pilon	AUGUSTUS	intron	6595	6710	0.51	+	.	transcript_id	"g4159.t1";	gene_id	"g4159";
tig00000157.H1_pilon	AUGUSTUS	intron	7188	7288	0.57	+	.	transcript_id	"g4159.t1";	gene_id	"g4159";
tig00000157.H1_pilon	AUGUSTUS	intron	7662	7725	0.94	+	.	transcript_id	"g4159.t1";	gene_id	"g4159";
tig00000157.H1_pilon	AUGUSTUS	intron	7939	8015	0.55	+	.	transcript_id	"g4159.t1";	gene_id	"g4159";
tig00000157.H1_pilon	AUGUSTUS	CDS	4104	4658	0.88	+	0	transcript_id	"g4159.t1";	gene_id	"g4159";
tig00000157.H1_pilon	AUGUSTUS	CDS	4933	5348	0.25	+	0	transcript_id	"g4159.t1";	gene_id	"g4159";
tig00000157.H1_pilon	AUGUSTUS	CDS	5781	6389	0.4	+	1	transcript_id	"g4159.t1";	gene_id	"g4159";
tig00000157.H1_pilon	AUGUSTUS	CDS	6456	6594	0.51	+	1	transcript_id	"g4159.t1";	gene_id	"g4159";
tig00000157.H1_pilon	AUGUSTUS	CDS	6711	7187	0.33	+	0	transcript_id	"g4159.t1";	gene_id	"g4159";
tig00000157.H1_pilon	AUGUSTUS	CDS	7289	7661	0.57	+	0	transcript_id	"g4159.t1";	gene_id	"g4159";
tig00000157.H1_pilon	AUGUSTUS	CDS	7726	7938	0.51	+	2	transcript_id	"g4159.t1";	gene_id	"g4159";
tig00000157.H1_pilon	AUGUSTUS	CDS	8016	8521	0.55	+	2	transcript_id	"g4159.t1";	gene_id	"g4159";
tig00000157.H1_pilon	AUGUSTUS	stop_codon	8522	8524	.	+	0	transcript_id	"g4159.t1";	gene_id	"g4159";
tig00000157.H1_pilon	AUGUSTUS	gene	8575	9591	1	+	.	g4160;OG0004787;Midasin
tig00000157.H1_pilon	AUGUSTUS	transcript	8575	9591	1	+	.	g4160.t1
tig00000157.H1_pilon	AUGUSTUS	start_codon	8575	8577	.	+	0	transcript_id	"g4160.t1";	gene_id	"g4160";
tig00000157.H1_pilon	AUGUSTUS	CDS	8575	9588	1	+	0	transcript_id	"g4160.t1";	gene_id	"g4160";
tig00000157.H1_pilon	AUGUSTUS	stop_codon	9589	9591	.	+	0	transcript_id	"g4160.t1";	gene_id	"g4160";
tig00000157.H1_pilon	AUGUSTUS	gene	12334	12952	0.15	+	.	g4161;OG0000018;hypothetical protein
tig00000157.H1_pilon	AUGUSTUS	transcript	12334	12952	0.15	+	.	g4161.t1
tig00000157.H1_pilon	AUGUSTUS	start_codon	12334	12336	.	+	0	transcript_id	"g4161.t1";	gene_id	"g4161";
tig00000157.H1_pilon	AUGUSTUS	intron	12591	12654	0.55	+	.	transcript_id	"g4161.t1";	gene_id	"g4161";
tig00000157.H1_pilon	AUGUSTUS	CDS	12334	12590	0.15	+	0	transcript_id	"g4161.t1";	gene_id	"g4161";
tig00000157.H1_pilon	AUGUSTUS	CDS	12655	12949	0.69	+	1	transcript_id	"g4161.t1";	gene_id	"g4161";
tig00000157.H1_pilon	AUGUSTUS	stop_codon	12950	12952	.	+	0	transcript_id	"g4161.t1";	gene_id	"g4161";
tig00000157.H1_pilon	AUGUSTUS	gene	14502	15191	1	+	.	g4162;OG0004520;Uncharacterized transcriptional regulatory protein C15D4.02
tig00000157.H1_pilon	AUGUSTUS	transcript	14502	15191	1	+	.	g4162.t1
tig00000157.H1_pilon	AUGUSTUS	start_codon	14502	14504	.	+	0	transcript_id	"g4162.t1";	gene_id	"g4162";
tig00000157.H1_pilon	AUGUSTUS	CDS	14502	15188	1	+	0	transcript_id	"g4162.t1";	gene_id	"g4162";
tig00000157.H1_pilon	AUGUSTUS	stop_codon	15189	15191	.	+	0	transcript_id	"g4162.t1";	gene_id	"g4162";
tig00000157.H1_pilon	AUGUSTUS	gene	16260	18803	1	-	.	g4163;OG0003125;SET domain-containing protein 3
tig00000157.H1_pilon	AUGUSTUS	transcript	16260	18803	1	-	.	g4163.t1
tig00000157.H1_pilon	AUGUSTUS	stop_codon	16260	16262	.	-	0	transcript_id	"g4163.t1";	gene_id	"g4163";
tig00000157.H1_pilon	AUGUSTUS	CDS	16263	18803	1	-	0	transcript_id	"g4163.t1";	gene_id	"g4163";
tig00000157.H1_pilon	AUGUSTUS	start_codon	18801	18803	.	-	0	transcript_id	"g4163.t1";	gene_id	"g4163";
tig00000157.H1_pilon	AUGUSTUS	gene	20571	20996	0.83	+	.	g4164;OG0003126;Mitochondrial import inner membrane translocase subunit TIM16
tig00000157.H1_pilon	AUGUSTUS	transcript	20571	20996	0.83	+	.	g4164.t1
tig00000157.H1_pilon	AUGUSTUS	start_codon	20571	20573	.	+	0	transcript_id	"g4164.t1";	gene_id	"g4164";
tig00000157.H1_pilon	AUGUSTUS	CDS	20571	20993	0.83	+	0	transcript_id	"g4164.t1";	gene_id	"g4164";
tig00000157.H1_pilon	AUGUSTUS	stop_codon	20994	20996	.	+	0	transcript_id	"g4164.t1";	gene_id	"g4164";
tig00000157.H1_pilon	AUGUSTUS	gene	21870	22898	1	-	.	g4165;OG0003127;Uncharacterized protein YKR023W
tig00000157.H1_pilon	AUGUSTUS	transcript	21870	22898	1	-	.	g4165.t1
tig00000157.H1_pilon	AUGUSTUS	stop_codon	21870	21872	.	-	0	transcript_id	"g4165.t1";	gene_id	"g4165";
tig00000157.H1_pilon	AUGUSTUS	CDS	21873	22898	1	-	0	transcript_id	"g4165.t1";	gene_id	"g4165";
tig00000157.H1_pilon	AUGUSTUS	start_codon	22896	22898	.	-	0	transcript_id	"g4165.t1";	gene_id	"g4165";
tig00000157.H1_pilon	AUGUSTUS	gene	23085	23495	1	-	.	g4166;;hypothetical protein
tig00000157.H1_pilon	AUGUSTUS	transcript	23085	23495	1	-	.	g4166.t1
tig00000157.H1_pilon	AUGUSTUS	stop_codon	23085	23087	.	-	0	transcript_id	"g4166.t1";	gene_id	"g4166";
tig00000157.H1_pilon	AUGUSTUS	CDS	23088	23495	1	-	0	transcript_id	"g4166.t1";	gene_id	"g4166";
tig00000157.H1_pilon	AUGUSTUS	start_codon	23493	23495	.	-	0	transcript_id	"g4166.t1";	gene_id	"g4166";
tig00000157.H1_pilon	AUGUSTUS	gene	24222	24966	0.25	+	.	g4167;OG0003128;Zinc finger CCCH domain-containing protein 3
tig00000157.H1_pilon	AUGUSTUS	transcript	24222	24966	0.25	+	.	g4167.t1
tig00000157.H1_pilon	AUGUSTUS	start_codon	24222	24224	.	+	0	transcript_id	"g4167.t1";	gene_id	"g4167";
tig00000157.H1_pilon	AUGUSTUS	intron	24493	24571	0.32	+	.	transcript_id	"g4167.t1";	gene_id	"g4167";
tig00000157.H1_pilon	AUGUSTUS	CDS	24222	24492	0.25	+	0	transcript_id	"g4167.t1";	gene_id	"g4167";
tig00000157.H1_pilon	AUGUSTUS	CDS	24572	24963	0.45	+	2	transcript_id	"g4167.t1";	gene_id	"g4167";
tig00000157.H1_pilon	AUGUSTUS	stop_codon	24964	24966	.	+	0	transcript_id	"g4167.t1";	gene_id	"g4167";
tig00000157.H1_pilon	AUGUSTUS	gene	25131	25556	0.44	-	.	g4168;;hypothetical protein
tig00000157.H1_pilon	AUGUSTUS	transcript	25131	25556	0.44	-	.	g4168.t1
tig00000157.H1_pilon	AUGUSTUS	stop_codon	25131	25133	.	-	0	transcript_id	"g4168.t1";	gene_id	"g4168";
tig00000157.H1_pilon	AUGUSTUS	CDS	25134	25556	0.44	-	0	transcript_id	"g4168.t1";	gene_id	"g4168";
tig00000157.H1_pilon	AUGUSTUS	start_codon	25554	25556	.	-	0	transcript_id	"g4168.t1";	gene_id	"g4168";
tig00000157.H1_pilon	AUGUSTUS	gene	25807	27015	0.44	-	.	g4169;OG0000606;Meiosis induction protein kinase IME2/SME1
tig00000157.H1_pilon	AUGUSTUS	transcript	25807	27015	0.44	-	.	g4169.t1
tig00000157.H1_pilon	AUGUSTUS	stop_codon	25807	25809	.	-	0	transcript_id	"g4169.t1";	gene_id	"g4169";
tig00000157.H1_pilon	AUGUSTUS	CDS	25810	27015	0.44	-	0	transcript_id	"g4169.t1";	gene_id	"g4169";
tig00000157.H1_pilon	AUGUSTUS	start_codon	27013	27015	.	-	0	transcript_id	"g4169.t1";	gene_id	"g4169";
tig00000157.H1_pilon	AUGUSTUS	gene	29411	29942	0.72	-	.	g4170;OG0000003;hypothetical protein
tig00000157.H1_pilon	AUGUSTUS	transcript	29411	29942	0.72	-	.	g4170.t1
tig00000157.H1_pilon	AUGUSTUS	stop_codon	29411	29413	.	-	0	transcript_id	"g4170.t1";	gene_id	"g4170";
tig00000157.H1_pilon	AUGUSTUS	intron	29688	29766	0.76	-	.	transcript_id	"g4170.t1";	gene_id	"g4170";
tig00000157.H1_pilon	AUGUSTUS	CDS	29414	29687	0.83	-	1	transcript_id	"g4170.t1";	gene_id	"g4170";
tig00000157.H1_pilon	AUGUSTUS	CDS	29767	29942	0.8	-	0	transcript_id	"g4170.t1";	gene_id	"g4170";
tig00000157.H1_pilon	AUGUSTUS	start_codon	29940	29942	.	-	0	transcript_id	"g4170.t1";	gene_id	"g4170";
tig00000157.H1_pilon	AUGUSTUS	gene	31253	31897	1	-	.	g4171;OG0000003;hypothetical protein
tig00000157.H1_pilon	AUGUSTUS	transcript	31253	31897	1	-	.	g4171.t1
tig00000157.H1_pilon	AUGUSTUS	stop_codon	31253	31255	.	-	0	transcript_id	"g4171.t1";	gene_id	"g4171";
tig00000157.H1_pilon	AUGUSTUS	CDS	31256	31897	1	-	0	transcript_id	"g4171.t1";	gene_id	"g4171";
tig00000157.H1_pilon	AUGUSTUS	start_codon	31895	31897	.	-	0	transcript_id	"g4171.t1";	gene_id	"g4171";
tig00000157.H1_pilon	AUGUSTUS	gene	32330	32929	0.99	+	.	g4172;OG0000263;hypothetical protein
tig00000157.H1_pilon	AUGUSTUS	transcript	32330	32929	0.99	+	.	g4172.t1
tig00000157.H1_pilon	AUGUSTUS	start_codon	32330	32332	.	+	0	transcript_id	"g4172.t1";	gene_id	"g4172";
tig00000157.H1_pilon	AUGUSTUS	CDS	32330	32926	0.99	+	0	transcript_id	"g4172.t1";	gene_id	"g4172";
tig00000157.H1_pilon	AUGUSTUS	stop_codon	32927	32929	.	+	0	transcript_id	"g4172.t1";	gene_id	"g4172";
tig00000157.H1_pilon	AUGUSTUS	gene	33097	33933	0.87	+	.	g4173;OG0000263;hypothetical protein
tig00000157.H1_pilon	AUGUSTUS	transcript	33097	33933	0.87	+	.	g4173.t1
tig00000157.H1_pilon	AUGUSTUS	start_codon	33097	33099	.	+	0	transcript_id	"g4173.t1";	gene_id	"g4173";
tig00000157.H1_pilon	AUGUSTUS	CDS	33097	33930	0.87	+	0	transcript_id	"g4173.t1";	gene_id	"g4173";
tig00000157.H1_pilon	AUGUSTUS	stop_codon	33931	33933	.	+	0	transcript_id	"g4173.t1";	gene_id	"g4173";
tig00000158.H1_pilon	AUGUSTUS	gene	1582	2746	0.79	-	.	g4174;;Uncharacterized protein YKR023W
tig00000158.H1_pilon	AUGUSTUS	transcript	1582	2746	0.79	-	.	g4174.t1
tig00000158.H1_pilon	AUGUSTUS	stop_codon	1582	1584	.	-	0	transcript_id	"g4174.t1";	gene_id	"g4174";
tig00000158.H1_pilon	AUGUSTUS	intron	1903	2527	0.82	-	.	transcript_id	"g4174.t1";	gene_id	"g4174";
tig00000158.H1_pilon	AUGUSTUS	CDS	1585	1902	0.84	-	0	transcript_id	"g4174.t1";	gene_id	"g4174";
tig00000158.H1_pilon	AUGUSTUS	CDS	2528	2746	0.93	-	0	transcript_id	"g4174.t1";	gene_id	"g4174";
tig00000158.H1_pilon	AUGUSTUS	start_codon	2744	2746	.	-	0	transcript_id	"g4174.t1";	gene_id	"g4174";
tig00000158.H1_pilon	AUGUSTUS	gene	4352	6206	0.35	-	.	g4175;OG0000606;Meiosis induction protein kinase IME2/SME1
tig00000158.H1_pilon	AUGUSTUS	transcript	4352	6206	0.35	-	.	g4175.t1
tig00000158.H1_pilon	AUGUSTUS	stop_codon	4352	4354	.	-	0	transcript_id	"g4175.t1";	gene_id	"g4175";
tig00000158.H1_pilon	AUGUSTUS	intron	4617	5106	0.54	-	.	transcript_id	"g4175.t1";	gene_id	"g4175";
tig00000158.H1_pilon	AUGUSTUS	intron	5284	5446	0.85	-	.	transcript_id	"g4175.t1";	gene_id	"g4175";
tig00000158.H1_pilon	AUGUSTUS	intron	6078	6184	0.73	-	.	transcript_id	"g4175.t1";	gene_id	"g4175";
tig00000158.H1_pilon	AUGUSTUS	CDS	4355	4616	0.54	-	1	transcript_id	"g4175.t1";	gene_id	"g4175";
tig00000158.H1_pilon	AUGUSTUS	CDS	5107	5283	0.68	-	1	transcript_id	"g4175.t1";	gene_id	"g4175";
tig00000158.H1_pilon	AUGUSTUS	CDS	5447	6077	0.76	-	2	transcript_id	"g4175.t1";	gene_id	"g4175";
tig00000158.H1_pilon	AUGUSTUS	CDS	6185	6206	0.74	-	0	transcript_id	"g4175.t1";	gene_id	"g4175";
tig00000158.H1_pilon	AUGUSTUS	start_codon	6204	6206	.	-	0	transcript_id	"g4175.t1";	gene_id	"g4175";
tig00000158.H1_pilon	AUGUSTUS	gene	8616	9558	0.13	-	.	g4176;OG0000018;hypothetical protein
tig00000158.H1_pilon	AUGUSTUS	transcript	8616	9558	0.13	-	.	g4176.t1
tig00000158.H1_pilon	AUGUSTUS	stop_codon	8616	8618	.	-	0	transcript_id	"g4176.t1";	gene_id	"g4176";
tig00000158.H1_pilon	AUGUSTUS	intron	8914	8977	0.67	-	.	transcript_id	"g4176.t1";	gene_id	"g4176";
tig00000158.H1_pilon	AUGUSTUS	CDS	8619	8913	0.85	-	1	transcript_id	"g4176.t1";	gene_id	"g4176";
tig00000158.H1_pilon	AUGUSTUS	CDS	8978	9558	0.13	-	0	transcript_id	"g4176.t1";	gene_id	"g4176";
tig00000158.H1_pilon	AUGUSTUS	start_codon	9556	9558	.	-	0	transcript_id	"g4176.t1";	gene_id	"g4176";
tig00000158.H1_pilon	AUGUSTUS	gene	10474	11118	0.83	-	.	g4177;OG0000003;hypothetical protein
tig00000158.H1_pilon	AUGUSTUS	transcript	10474	11118	0.83	-	.	g4177.t1
tig00000158.H1_pilon	AUGUSTUS	stop_codon	10474	10476	.	-	0	transcript_id	"g4177.t1";	gene_id	"g4177";
tig00000158.H1_pilon	AUGUSTUS	CDS	10477	11118	0.83	-	0	transcript_id	"g4177.t1";	gene_id	"g4177";
tig00000158.H1_pilon	AUGUSTUS	start_codon	11116	11118	.	-	0	transcript_id	"g4177.t1";	gene_id	"g4177";
tig00000158.H1_pilon	AUGUSTUS	gene	11570	12427	1	+	.	g4178;OG0000263;Abhydrolase domain-containing protein C57A10.08c
tig00000158.H1_pilon	AUGUSTUS	transcript	11570	12427	1	+	.	g4178.t1
tig00000158.H1_pilon	AUGUSTUS	start_codon	11570	11572	.	+	0	transcript_id	"g4178.t1";	gene_id	"g4178";
tig00000158.H1_pilon	AUGUSTUS	CDS	11570	12424	1	+	0	transcript_id	"g4178.t1";	gene_id	"g4178";
tig00000158.H1_pilon	AUGUSTUS	stop_codon	12425	12427	.	+	0	transcript_id	"g4178.t1";	gene_id	"g4178";
tig00000158.H1_pilon	AUGUSTUS	gene	15580	16050	1	+	.	g4179;OG0003129;Chromosome transmission fidelity protein 8
tig00000158.H1_pilon	AUGUSTUS	transcript	15580	16050	1	+	.	g4179.t1
tig00000158.H1_pilon	AUGUSTUS	start_codon	15580	15582	.	+	0	transcript_id	"g4179.t1";	gene_id	"g4179";
tig00000158.H1_pilon	AUGUSTUS	CDS	15580	16047	1	+	0	transcript_id	"g4179.t1";	gene_id	"g4179";
tig00000158.H1_pilon	AUGUSTUS	stop_codon	16048	16050	.	+	0	transcript_id	"g4179.t1";	gene_id	"g4179";
tig00000158.H1_pilon	AUGUSTUS	gene	16894	17409	1	+	.	g4180;OG0003130;hypothetical protein
tig00000158.H1_pilon	AUGUSTUS	transcript	16894	17409	1	+	.	g4180.t1
tig00000158.H1_pilon	AUGUSTUS	start_codon	16894	16896	.	+	0	transcript_id	"g4180.t1";	gene_id	"g4180";
tig00000158.H1_pilon	AUGUSTUS	CDS	16894	17406	1	+	0	transcript_id	"g4180.t1";	gene_id	"g4180";
tig00000158.H1_pilon	AUGUSTUS	stop_codon	17407	17409	.	+	0	transcript_id	"g4180.t1";	gene_id	"g4180";
tig00000158.H1_pilon	AUGUSTUS	gene	17885	19741	0.82	+	.	g4181;OG0003131;DNA-(apurinic or apyrimidinic site) lyase 2
tig00000158.H1_pilon	AUGUSTUS	transcript	17885	19741	0.82	+	.	g4181.t1
tig00000158.H1_pilon	AUGUSTUS	start_codon	17885	17887	.	+	0	transcript_id	"g4181.t1";	gene_id	"g4181";
tig00000158.H1_pilon	AUGUSTUS	CDS	17885	19738	0.82	+	0	transcript_id	"g4181.t1";	gene_id	"g4181";
tig00000158.H1_pilon	AUGUSTUS	stop_codon	19739	19741	.	+	0	transcript_id	"g4181.t1";	gene_id	"g4181";
tig00000158.H1_pilon	AUGUSTUS	gene	19908	20228	0.54	+	.	g4182;OG0004521;rRNA-processing protein CGR1
tig00000158.H1_pilon	AUGUSTUS	transcript	19908	20228	0.54	+	.	g4182.t1
tig00000158.H1_pilon	AUGUSTUS	start_codon	19908	19910	.	+	0	transcript_id	"g4182.t1";	gene_id	"g4182";
tig00000158.H1_pilon	AUGUSTUS	intron	19996	20061	0.54	+	.	transcript_id	"g4182.t1";	gene_id	"g4182";
tig00000158.H1_pilon	AUGUSTUS	CDS	19908	19995	0.54	+	0	transcript_id	"g4182.t1";	gene_id	"g4182";
tig00000158.H1_pilon	AUGUSTUS	CDS	20062	20225	0.6	+	2	transcript_id	"g4182.t1";	gene_id	"g4182";
tig00000158.H1_pilon	AUGUSTUS	stop_codon	20226	20228	.	+	0	transcript_id	"g4182.t1";	gene_id	"g4182";
tig00000158.H1_pilon	AUGUSTUS	gene	21010	21588	0.85	+	.	g4183;OG0004855;Probable steroid-binding protein 3
tig00000158.H1_pilon	AUGUSTUS	transcript	21010	21588	0.85	+	.	g4183.t1
tig00000158.H1_pilon	AUGUSTUS	start_codon	21010	21012	.	+	0	transcript_id	"g4183.t1";	gene_id	"g4183";
tig00000158.H1_pilon	AUGUSTUS	CDS	21010	21585	0.85	+	0	transcript_id	"g4183.t1";	gene_id	"g4183";
tig00000158.H1_pilon	AUGUSTUS	stop_codon	21586	21588	.	+	0	transcript_id	"g4183.t1";	gene_id	"g4183";
tig00000158.H1_pilon	AUGUSTUS	gene	21717	23105	0.96	-	.	g4184;OG0000055;2-isopropylmalate synthase
tig00000158.H1_pilon	AUGUSTUS	transcript	21717	23105	0.96	-	.	g4184.t1
tig00000158.H1_pilon	AUGUSTUS	stop_codon	21717	21719	.	-	0	transcript_id	"g4184.t1";	gene_id	"g4184";
tig00000158.H1_pilon	AUGUSTUS	CDS	21720	23105	0.96	-	0	transcript_id	"g4184.t1";	gene_id	"g4184";
tig00000158.H1_pilon	AUGUSTUS	start_codon	23103	23105	.	-	0	transcript_id	"g4184.t1";	gene_id	"g4184";
tig00000158.H1_pilon	AUGUSTUS	gene	24106	25905	1	-	.	g4185;OG0003132;Putative uncharacterized protein YDL057W
tig00000158.H1_pilon	AUGUSTUS	transcript	24106	25905	1	-	.	g4185.t1
tig00000158.H1_pilon	AUGUSTUS	stop_codon	24106	24108	.	-	0	transcript_id	"g4185.t1";	gene_id	"g4185";
tig00000158.H1_pilon	AUGUSTUS	CDS	24109	25905	1	-	0	transcript_id	"g4185.t1";	gene_id	"g4185";
tig00000158.H1_pilon	AUGUSTUS	start_codon	25903	25905	.	-	0	transcript_id	"g4185.t1";	gene_id	"g4185";
tig00000158.H1_pilon	AUGUSTUS	gene	26455	28749	0.89	-	.	g4186;OG0003133;Transcription factor MBP1
tig00000158.H1_pilon	AUGUSTUS	transcript	26455	28749	0.89	-	.	g4186.t1
tig00000158.H1_pilon	AUGUSTUS	stop_codon	26455	26457	.	-	0	transcript_id	"g4186.t1";	gene_id	"g4186";
tig00000158.H1_pilon	AUGUSTUS	intron	28633	28725	0.89	-	.	transcript_id	"g4186.t1";	gene_id	"g4186";
tig00000158.H1_pilon	AUGUSTUS	CDS	26458	28632	0.89	-	0	transcript_id	"g4186.t1";	gene_id	"g4186";
tig00000158.H1_pilon	AUGUSTUS	CDS	28726	28749	0.89	-	0	transcript_id	"g4186.t1";	gene_id	"g4186";
tig00000158.H1_pilon	AUGUSTUS	start_codon	28747	28749	.	-	0	transcript_id	"g4186.t1";	gene_id	"g4186";
tig00000158.H1_pilon	AUGUSTUS	gene	31793	33932	0.62	+	.	g4187;OG0003134;hypothetical protein
tig00000158.H1_pilon	AUGUSTUS	transcript	31793	33932	0.62	+	.	g4187.t1
tig00000158.H1_pilon	AUGUSTUS	start_codon	31793	31795	.	+	0	transcript_id	"g4187.t1";	gene_id	"g4187";
tig00000158.H1_pilon	AUGUSTUS	intron	32832	32952	0.69	+	.	transcript_id	"g4187.t1";	gene_id	"g4187";
tig00000158.H1_pilon	AUGUSTUS	CDS	31793	32831	0.63	+	0	transcript_id	"g4187.t1";	gene_id	"g4187";
tig00000158.H1_pilon	AUGUSTUS	CDS	32953	33929	0.7	+	2	transcript_id	"g4187.t1";	gene_id	"g4187";
tig00000158.H1_pilon	AUGUSTUS	stop_codon	33930	33932	.	+	0	transcript_id	"g4187.t1";	gene_id	"g4187";
tig00000158.H1_pilon	AUGUSTUS	gene	35640	36056	0.5	+	.	g4188;OG0004933;hypothetical protein
tig00000158.H1_pilon	AUGUSTUS	transcript	35640	36056	0.5	+	.	g4188.t1
tig00000158.H1_pilon	AUGUSTUS	start_codon	35640	35642	.	+	0	transcript_id	"g4188.t1";	gene_id	"g4188";
tig00000158.H1_pilon	AUGUSTUS	CDS	35640	36053	0.5	+	0	transcript_id	"g4188.t1";	gene_id	"g4188";
tig00000158.H1_pilon	AUGUSTUS	stop_codon	36054	36056	.	+	0	transcript_id	"g4188.t1";	gene_id	"g4188";
tig00000158.H1_pilon	AUGUSTUS	gene	37007	38452	0.9	+	.	g4189;OG0000137;High-affinity glucose transporter SNF3
tig00000158.H1_pilon	AUGUSTUS	transcript	37007	38452	0.9	+	.	g4189.t1
tig00000158.H1_pilon	AUGUSTUS	start_codon	37007	37009	.	+	0	transcript_id	"g4189.t1";	gene_id	"g4189";
tig00000158.H1_pilon	AUGUSTUS	CDS	37007	38449	0.9	+	0	transcript_id	"g4189.t1";	gene_id	"g4189";
tig00000158.H1_pilon	AUGUSTUS	stop_codon	38450	38452	.	+	0	transcript_id	"g4189.t1";	gene_id	"g4189";
tig00000158.H1_pilon	AUGUSTUS	gene	38825	39376	0.97	+	.	g4190;OG0000137;hypothetical protein
tig00000158.H1_pilon	AUGUSTUS	transcript	38825	39376	0.97	+	.	g4190.t1
tig00000158.H1_pilon	AUGUSTUS	start_codon	38825	38827	.	+	0	transcript_id	"g4190.t1";	gene_id	"g4190";
tig00000158.H1_pilon	AUGUSTUS	CDS	38825	39373	0.97	+	0	transcript_id	"g4190.t1";	gene_id	"g4190";
tig00000158.H1_pilon	AUGUSTUS	stop_codon	39374	39376	.	+	0	transcript_id	"g4190.t1";	gene_id	"g4190";
tig00000158.H1_pilon	AUGUSTUS	gene	40491	40769	0.72	+	.	g4191;;hypothetical protein
tig00000158.H1_pilon	AUGUSTUS	transcript	40491	40769	0.72	+	.	g4191.t1
tig00000158.H1_pilon	AUGUSTUS	start_codon	40491	40493	.	+	0	transcript_id	"g4191.t1";	gene_id	"g4191";
tig00000158.H1_pilon	AUGUSTUS	CDS	40491	40766	0.72	+	0	transcript_id	"g4191.t1";	gene_id	"g4191";
tig00000158.H1_pilon	AUGUSTUS	stop_codon	40767	40769	.	+	0	transcript_id	"g4191.t1";	gene_id	"g4191";
tig00000158.H1_pilon	AUGUSTUS	gene	40832	41632	0.73	+	.	g4192;OG0003135;Dehydrodolichyl diphosphate synthase complex subunit NUS1
tig00000158.H1_pilon	AUGUSTUS	transcript	40832	41632	0.73	+	.	g4192.t1
tig00000158.H1_pilon	AUGUSTUS	start_codon	40832	40834	.	+	0	transcript_id	"g4192.t1";	gene_id	"g4192";
tig00000158.H1_pilon	AUGUSTUS	CDS	40832	41629	0.73	+	0	transcript_id	"g4192.t1";	gene_id	"g4192";
tig00000158.H1_pilon	AUGUSTUS	stop_codon	41630	41632	.	+	0	transcript_id	"g4192.t1";	gene_id	"g4192";
tig00000158.H1_pilon	AUGUSTUS	gene	43396	43936	0.63	+	.	g4193;OG0003136;ADP-ribosylation factor 1
tig00000158.H1_pilon	AUGUSTUS	transcript	43396	43936	0.63	+	.	g4193.t1
tig00000158.H1_pilon	AUGUSTUS	start_codon	43396	43398	.	+	0	transcript_id	"g4193.t1";	gene_id	"g4193";
tig00000158.H1_pilon	AUGUSTUS	intron	43497	43617	0.64	+	.	transcript_id	"g4193.t1";	gene_id	"g4193";
tig00000158.H1_pilon	AUGUSTUS	CDS	43396	43496	0.63	+	0	transcript_id	"g4193.t1";	gene_id	"g4193";
tig00000158.H1_pilon	AUGUSTUS	CDS	43618	43933	0.64	+	1	transcript_id	"g4193.t1";	gene_id	"g4193";
tig00000158.H1_pilon	AUGUSTUS	stop_codon	43934	43936	.	+	0	transcript_id	"g4193.t1";	gene_id	"g4193";
tig00000158.H1_pilon	AUGUSTUS	gene	45534	46244	0.43	+	.	g4194;OG0003137;60S ribosomal protein L35-B
tig00000158.H1_pilon	AUGUSTUS	transcript	45534	46244	0.43	+	.	g4194.t1
tig00000158.H1_pilon	AUGUSTUS	start_codon	45534	45536	.	+	0	transcript_id	"g4194.t1";	gene_id	"g4194";
tig00000158.H1_pilon	AUGUSTUS	intron	45563	46015	0.69	+	.	transcript_id	"g4194.t1";	gene_id	"g4194";
tig00000158.H1_pilon	AUGUSTUS	CDS	45534	45562	0.43	+	0	transcript_id	"g4194.t1";	gene_id	"g4194";
tig00000158.H1_pilon	AUGUSTUS	CDS	46016	46241	0.99	+	1	transcript_id	"g4194.t1";	gene_id	"g4194";
tig00000158.H1_pilon	AUGUSTUS	stop_codon	46242	46244	.	+	0	transcript_id	"g4194.t1";	gene_id	"g4194";
tig00000158.H1_pilon	AUGUSTUS	gene	46813	48041	0.66	+	.	g4195;OG0000607;E4 ubiquitin-protein ligase UFD2
tig00000158.H1_pilon	AUGUSTUS	transcript	46813	48041	0.66	+	.	g4195.t1
tig00000158.H1_pilon	AUGUSTUS	start_codon	46813	46815	.	+	0	transcript_id	"g4195.t1";	gene_id	"g4195";
tig00000158.H1_pilon	AUGUSTUS	intron	46955	47019	0.67	+	.	transcript_id	"g4195.t1";	gene_id	"g4195";
tig00000158.H1_pilon	AUGUSTUS	CDS	46813	46954	0.68	+	0	transcript_id	"g4195.t1";	gene_id	"g4195";
tig00000158.H1_pilon	AUGUSTUS	CDS	47020	48038	0.66	+	2	transcript_id	"g4195.t1";	gene_id	"g4195";
tig00000158.H1_pilon	AUGUSTUS	stop_codon	48039	48041	.	+	0	transcript_id	"g4195.t1";	gene_id	"g4195";
tig00000158.H1_pilon	AUGUSTUS	gene	48282	49602	0.89	+	.	g4196;OG0000607;E4 ubiquitin-protein ligase UFD2
tig00000158.H1_pilon	AUGUSTUS	transcript	48282	49602	0.89	+	.	g4196.t1
tig00000158.H1_pilon	AUGUSTUS	start_codon	48282	48284	.	+	0	transcript_id	"g4196.t1";	gene_id	"g4196";
tig00000158.H1_pilon	AUGUSTUS	intron	48853	48934	0.91	+	.	transcript_id	"g4196.t1";	gene_id	"g4196";
tig00000158.H1_pilon	AUGUSTUS	CDS	48282	48852	0.9	+	0	transcript_id	"g4196.t1";	gene_id	"g4196";
tig00000158.H1_pilon	AUGUSTUS	CDS	48935	49599	0.99	+	2	transcript_id	"g4196.t1";	gene_id	"g4196";
tig00000158.H1_pilon	AUGUSTUS	stop_codon	49600	49602	.	+	0	transcript_id	"g4196.t1";	gene_id	"g4196";
tig00000158.H1_pilon	AUGUSTUS	gene	51840	52256	1	+	.	g4197;OG0000264;hypothetical protein
tig00000158.H1_pilon	AUGUSTUS	transcript	51840	52256	1	+	.	g4197.t1
tig00000158.H1_pilon	AUGUSTUS	start_codon	51840	51842	.	+	0	transcript_id	"g4197.t1";	gene_id	"g4197";
tig00000158.H1_pilon	AUGUSTUS	CDS	51840	52253	1	+	0	transcript_id	"g4197.t1";	gene_id	"g4197";
tig00000158.H1_pilon	AUGUSTUS	stop_codon	52254	52256	.	+	0	transcript_id	"g4197.t1";	gene_id	"g4197";
tig00000158.H1_pilon	AUGUSTUS	gene	52473	53375	1	+	.	g4198;OG0000264;hypothetical protein
tig00000158.H1_pilon	AUGUSTUS	transcript	52473	53375	1	+	.	g4198.t1
tig00000158.H1_pilon	AUGUSTUS	start_codon	52473	52475	.	+	0	transcript_id	"g4198.t1";	gene_id	"g4198";
tig00000158.H1_pilon	AUGUSTUS	CDS	52473	53372	1	+	0	transcript_id	"g4198.t1";	gene_id	"g4198";
tig00000158.H1_pilon	AUGUSTUS	stop_codon	53373	53375	.	+	0	transcript_id	"g4198.t1";	gene_id	"g4198";
tig00000158.H1_pilon	AUGUSTUS	gene	53660	54286	1	+	.	g4199;OG0000264;hypothetical protein
tig00000158.H1_pilon	AUGUSTUS	transcript	53660	54286	1	+	.	g4199.t1
tig00000158.H1_pilon	AUGUSTUS	start_codon	53660	53662	.	+	0	transcript_id	"g4199.t1";	gene_id	"g4199";
tig00000158.H1_pilon	AUGUSTUS	CDS	53660	54283	1	+	0	transcript_id	"g4199.t1";	gene_id	"g4199";
tig00000158.H1_pilon	AUGUSTUS	stop_codon	54284	54286	.	+	0	transcript_id	"g4199.t1";	gene_id	"g4199";
tig00000158.H1_pilon	AUGUSTUS	gene	54403	54963	0.94	-	.	g4200;OG0003138;Probable allantoinase 1
tig00000158.H1_pilon	AUGUSTUS	transcript	54403	54963	0.94	-	.	g4200.t1
tig00000158.H1_pilon	AUGUSTUS	stop_codon	54403	54405	.	-	0	transcript_id	"g4200.t1";	gene_id	"g4200";
tig00000158.H1_pilon	AUGUSTUS	CDS	54406	54963	0.94	-	0	transcript_id	"g4200.t1";	gene_id	"g4200";
tig00000158.H1_pilon	AUGUSTUS	start_codon	54961	54963	.	-	0	transcript_id	"g4200.t1";	gene_id	"g4200";
tig00000158.H1_pilon	AUGUSTUS	gene	55696	56290	0.84	+	.	g4201;OG0003139;Rho GDP-dissociation inhibitor
tig00000158.H1_pilon	AUGUSTUS	transcript	55696	56290	0.84	+	.	g4201.t1
tig00000158.H1_pilon	AUGUSTUS	start_codon	55696	55698	.	+	0	transcript_id	"g4201.t1";	gene_id	"g4201";
tig00000158.H1_pilon	AUGUSTUS	intron	56005	56077	0.84	+	.	transcript_id	"g4201.t1";	gene_id	"g4201";
tig00000158.H1_pilon	AUGUSTUS	CDS	55696	56004	1	+	0	transcript_id	"g4201.t1";	gene_id	"g4201";
tig00000158.H1_pilon	AUGUSTUS	CDS	56078	56287	0.84	+	0	transcript_id	"g4201.t1";	gene_id	"g4201";
tig00000158.H1_pilon	AUGUSTUS	stop_codon	56288	56290	.	+	0	transcript_id	"g4201.t1";	gene_id	"g4201";
tig00000158.H1_pilon	AUGUSTUS	gene	56956	58092	0.85	-	.	g4202;OG0003140;Serine/threonine-protein phosphatase PP2A-1 catalytic subunit
tig00000158.H1_pilon	AUGUSTUS	transcript	56956	58092	0.85	-	.	g4202.t1
tig00000158.H1_pilon	AUGUSTUS	stop_codon	56956	56958	.	-	0	transcript_id	"g4202.t1";	gene_id	"g4202";
tig00000158.H1_pilon	AUGUSTUS	CDS	56959	58092	0.85	-	0	transcript_id	"g4202.t1";	gene_id	"g4202";
tig00000158.H1_pilon	AUGUSTUS	start_codon	58090	58092	.	-	0	transcript_id	"g4202.t1";	gene_id	"g4202";
tig00000158.H1_pilon	AUGUSTUS	gene	60601	61596	0.51	-	.	g4203;OG0003141;Uncharacterized protein YDL183C
tig00000158.H1_pilon	AUGUSTUS	transcript	60601	61596	0.51	-	.	g4203.t1
tig00000158.H1_pilon	AUGUSTUS	stop_codon	60601	60603	.	-	0	transcript_id	"g4203.t1";	gene_id	"g4203";
tig00000158.H1_pilon	AUGUSTUS	CDS	60604	61596	0.51	-	0	transcript_id	"g4203.t1";	gene_id	"g4203";
tig00000158.H1_pilon	AUGUSTUS	start_codon	61594	61596	.	-	0	transcript_id	"g4203.t1";	gene_id	"g4203";
tig00000158.H1_pilon	AUGUSTUS	gene	62609	63952	1	+	.	g4204;OG0003142;Regulator of phospholipase D SRF1
tig00000158.H1_pilon	AUGUSTUS	transcript	62609	63952	1	+	.	g4204.t1
tig00000158.H1_pilon	AUGUSTUS	start_codon	62609	62611	.	+	0	transcript_id	"g4204.t1";	gene_id	"g4204";
tig00000158.H1_pilon	AUGUSTUS	CDS	62609	63949	1	+	0	transcript_id	"g4204.t1";	gene_id	"g4204";
tig00000158.H1_pilon	AUGUSTUS	stop_codon	63950	63952	.	+	0	transcript_id	"g4204.t1";	gene_id	"g4204";
tig00000158.H1_pilon	AUGUSTUS	gene	64656	67064	0.95	+	.	g4205;OG0003143;Cell division control protein 53
tig00000158.H1_pilon	AUGUSTUS	transcript	64656	67064	0.95	+	.	g4205.t1
tig00000158.H1_pilon	AUGUSTUS	start_codon	64656	64658	.	+	0	transcript_id	"g4205.t1";	gene_id	"g4205";
tig00000158.H1_pilon	AUGUSTUS	CDS	64656	67061	0.95	+	0	transcript_id	"g4205.t1";	gene_id	"g4205";
tig00000158.H1_pilon	AUGUSTUS	stop_codon	67062	67064	.	+	0	transcript_id	"g4205.t1";	gene_id	"g4205";
tig00000158.H1_pilon	AUGUSTUS	gene	67614	69160	0.56	+	.	g4206;OG0000227;Homocitrate synthase, mitochondrial
tig00000158.H1_pilon	AUGUSTUS	transcript	67614	69160	0.56	+	.	g4206.t1
tig00000158.H1_pilon	AUGUSTUS	start_codon	67614	67616	.	+	0	transcript_id	"g4206.t1";	gene_id	"g4206";
tig00000158.H1_pilon	AUGUSTUS	intron	67636	67853	0.56	+	.	transcript_id	"g4206.t1";	gene_id	"g4206";
tig00000158.H1_pilon	AUGUSTUS	CDS	67614	67635	0.86	+	0	transcript_id	"g4206.t1";	gene_id	"g4206";
tig00000158.H1_pilon	AUGUSTUS	CDS	67854	69157	0.59	+	2	transcript_id	"g4206.t1";	gene_id	"g4206";
tig00000158.H1_pilon	AUGUSTUS	stop_codon	69158	69160	.	+	0	transcript_id	"g4206.t1";	gene_id	"g4206";
tig00000158.H1_pilon	AUGUSTUS	gene	71779	72807	0.99	+	.	g4207;OG0003144;U5 small nuclear ribonucleoprotein 40 kDa protein
tig00000158.H1_pilon	AUGUSTUS	transcript	71779	72807	0.99	+	.	g4207.t1
tig00000158.H1_pilon	AUGUSTUS	start_codon	71779	71781	.	+	0	transcript_id	"g4207.t1";	gene_id	"g4207";
tig00000158.H1_pilon	AUGUSTUS	CDS	71779	72804	0.99	+	0	transcript_id	"g4207.t1";	gene_id	"g4207";
tig00000158.H1_pilon	AUGUSTUS	stop_codon	72805	72807	.	+	0	transcript_id	"g4207.t1";	gene_id	"g4207";
tig00000158.H1_pilon	AUGUSTUS	gene	72911	76744	1	-	.	g4208;OG0003145;DNA repair protein RAD5B
tig00000158.H1_pilon	AUGUSTUS	transcript	72911	76744	1	-	.	g4208.t1
tig00000158.H1_pilon	AUGUSTUS	stop_codon	72911	72913	.	-	0	transcript_id	"g4208.t1";	gene_id	"g4208";
tig00000158.H1_pilon	AUGUSTUS	CDS	72914	76744	1	-	0	transcript_id	"g4208.t1";	gene_id	"g4208";
tig00000158.H1_pilon	AUGUSTUS	start_codon	76742	76744	.	-	0	transcript_id	"g4208.t1";	gene_id	"g4208";
tig00000158.H1_pilon	AUGUSTUS	gene	77605	79542	1	-	.	g4209;OG0003146;N-acetylglucosaminyl-phosphatidylinositol biosynthetic protein gpi1
tig00000158.H1_pilon	AUGUSTUS	transcript	77605	79542	1	-	.	g4209.t1
tig00000158.H1_pilon	AUGUSTUS	stop_codon	77605	77607	.	-	0	transcript_id	"g4209.t1";	gene_id	"g4209";
tig00000158.H1_pilon	AUGUSTUS	CDS	77608	79542	1	-	0	transcript_id	"g4209.t1";	gene_id	"g4209";
tig00000158.H1_pilon	AUGUSTUS	start_codon	79540	79542	.	-	0	transcript_id	"g4209.t1";	gene_id	"g4209";
tig00000158.H1_pilon	AUGUSTUS	gene	80709	81905	0.3	-	.	g4210;OG0003147;40S ribosomal protein S0
tig00000158.H1_pilon	AUGUSTUS	transcript	80709	81905	0.3	-	.	g4210.t1
tig00000158.H1_pilon	AUGUSTUS	stop_codon	80709	80711	.	-	0	transcript_id	"g4210.t1";	gene_id	"g4210";
tig00000158.H1_pilon	AUGUSTUS	intron	81138	81217	0.63	-	.	transcript_id	"g4210.t1";	gene_id	"g4210";
tig00000158.H1_pilon	AUGUSTUS	intron	81440	81824	0.49	-	.	transcript_id	"g4210.t1";	gene_id	"g4210";
tig00000158.H1_pilon	AUGUSTUS	CDS	80712	81137	0.74	-	0	transcript_id	"g4210.t1";	gene_id	"g4210";
tig00000158.H1_pilon	AUGUSTUS	CDS	81218	81439	0.4	-	0	transcript_id	"g4210.t1";	gene_id	"g4210";
tig00000158.H1_pilon	AUGUSTUS	CDS	81825	81905	0.49	-	0	transcript_id	"g4210.t1";	gene_id	"g4210";
tig00000158.H1_pilon	AUGUSTUS	start_codon	81903	81905	.	-	0	transcript_id	"g4210.t1";	gene_id	"g4210";
tig00000158.H1_pilon	AUGUSTUS	gene	83426	85423	0.86	+	.	g4211;OG0003148;Probable ferric reductase transmembrane component
tig00000158.H1_pilon	AUGUSTUS	transcript	83426	85423	0.86	+	.	g4211.t1
tig00000158.H1_pilon	AUGUSTUS	start_codon	83426	83428	.	+	0	transcript_id	"g4211.t1";	gene_id	"g4211";
tig00000158.H1_pilon	AUGUSTUS	CDS	83426	85420	0.86	+	0	transcript_id	"g4211.t1";	gene_id	"g4211";
tig00000158.H1_pilon	AUGUSTUS	stop_codon	85421	85423	.	+	0	transcript_id	"g4211.t1";	gene_id	"g4211";
tig00000158.H1_pilon	AUGUSTUS	gene	85751	87364	0.94	+	.	g4212;OG0003149;Meiosis-specific APC/C activator protein AMA1
tig00000158.H1_pilon	AUGUSTUS	transcript	85751	87364	0.94	+	.	g4212.t1
tig00000158.H1_pilon	AUGUSTUS	start_codon	85751	85753	.	+	0	transcript_id	"g4212.t1";	gene_id	"g4212";
tig00000158.H1_pilon	AUGUSTUS	CDS	85751	87361	0.94	+	0	transcript_id	"g4212.t1";	gene_id	"g4212";
tig00000158.H1_pilon	AUGUSTUS	stop_codon	87362	87364	.	+	0	transcript_id	"g4212.t1";	gene_id	"g4212";
tig00000158.H1_pilon	AUGUSTUS	gene	87531	88964	1	-	.	g4213;OG0003150;Maintenance of telomere capping protein 6
tig00000158.H1_pilon	AUGUSTUS	transcript	87531	88964	1	-	.	g4213.t1
tig00000158.H1_pilon	AUGUSTUS	stop_codon	87531	87533	.	-	0	transcript_id	"g4213.t1";	gene_id	"g4213";
tig00000158.H1_pilon	AUGUSTUS	CDS	87534	88964	1	-	0	transcript_id	"g4213.t1";	gene_id	"g4213";
tig00000158.H1_pilon	AUGUSTUS	start_codon	88962	88964	.	-	0	transcript_id	"g4213.t1";	gene_id	"g4213";
tig00000158.H1_pilon	AUGUSTUS	gene	92239	93429	0.88	+	.	g4214;OG0003151;hypothetical protein
tig00000158.H1_pilon	AUGUSTUS	transcript	92239	93429	0.88	+	.	g4214.t1
tig00000158.H1_pilon	AUGUSTUS	start_codon	92239	92241	.	+	0	transcript_id	"g4214.t1";	gene_id	"g4214";
tig00000158.H1_pilon	AUGUSTUS	CDS	92239	93426	0.88	+	0	transcript_id	"g4214.t1";	gene_id	"g4214";
tig00000158.H1_pilon	AUGUSTUS	stop_codon	93427	93429	.	+	0	transcript_id	"g4214.t1";	gene_id	"g4214";
tig00000158.H1_pilon	AUGUSTUS	gene	95826	97109	1	+	.	g4215;OG0003152;Adenylosuccinate synthetase
tig00000158.H1_pilon	AUGUSTUS	transcript	95826	97109	1	+	.	g4215.t1
tig00000158.H1_pilon	AUGUSTUS	start_codon	95826	95828	.	+	0	transcript_id	"g4215.t1";	gene_id	"g4215";
tig00000158.H1_pilon	AUGUSTUS	CDS	95826	97106	1	+	0	transcript_id	"g4215.t1";	gene_id	"g4215";
tig00000158.H1_pilon	AUGUSTUS	stop_codon	97107	97109	.	+	0	transcript_id	"g4215.t1";	gene_id	"g4215";
tig00000158.H1_pilon	AUGUSTUS	gene	98160	99551	1	+	.	g4216;OG0004524;Transcriptional regulator MET32
tig00000158.H1_pilon	AUGUSTUS	transcript	98160	99551	1	+	.	g4216.t1
tig00000158.H1_pilon	AUGUSTUS	start_codon	98160	98162	.	+	0	transcript_id	"g4216.t1";	gene_id	"g4216";
tig00000158.H1_pilon	AUGUSTUS	CDS	98160	99548	1	+	0	transcript_id	"g4216.t1";	gene_id	"g4216";
tig00000158.H1_pilon	AUGUSTUS	stop_codon	99549	99551	.	+	0	transcript_id	"g4216.t1";	gene_id	"g4216";
tig00000158.H1_pilon	AUGUSTUS	gene	100055	100516	1	+	.	g4217;OG0003153;Nascent polypeptide-associated complex subunit beta
tig00000158.H1_pilon	AUGUSTUS	transcript	100055	100516	1	+	.	g4217.t1
tig00000158.H1_pilon	AUGUSTUS	start_codon	100055	100057	.	+	0	transcript_id	"g4217.t1";	gene_id	"g4217";
tig00000158.H1_pilon	AUGUSTUS	CDS	100055	100513	1	+	0	transcript_id	"g4217.t1";	gene_id	"g4217";
tig00000158.H1_pilon	AUGUSTUS	stop_codon	100514	100516	.	+	0	transcript_id	"g4217.t1";	gene_id	"g4217";
tig00000158.H1_pilon	AUGUSTUS	gene	101259	101909	1	-	.	g4218;OG0004525;hypothetical protein
tig00000158.H1_pilon	AUGUSTUS	transcript	101259	101909	1	-	.	g4218.t1
tig00000158.H1_pilon	AUGUSTUS	stop_codon	101259	101261	.	-	0	transcript_id	"g4218.t1";	gene_id	"g4218";
tig00000158.H1_pilon	AUGUSTUS	CDS	101262	101909	1	-	0	transcript_id	"g4218.t1";	gene_id	"g4218";
tig00000158.H1_pilon	AUGUSTUS	start_codon	101907	101909	.	-	0	transcript_id	"g4218.t1";	gene_id	"g4218";
tig00000158.H1_pilon	AUGUSTUS	gene	102472	104284	0.64	-	.	g4219;OG0003154;Major glycerophosphoinositol permease GIT3
tig00000158.H1_pilon	AUGUSTUS	transcript	102472	104284	0.64	-	.	g4219.t1
tig00000158.H1_pilon	AUGUSTUS	stop_codon	102472	102474	.	-	0	transcript_id	"g4219.t1";	gene_id	"g4219";
tig00000158.H1_pilon	AUGUSTUS	intron	103527	103606	0.71	-	.	transcript_id	"g4219.t1";	gene_id	"g4219";
tig00000158.H1_pilon	AUGUSTUS	intron	103868	104232	0.8	-	.	transcript_id	"g4219.t1";	gene_id	"g4219";
tig00000158.H1_pilon	AUGUSTUS	CDS	102475	103526	0.93	-	2	transcript_id	"g4219.t1";	gene_id	"g4219";
tig00000158.H1_pilon	AUGUSTUS	CDS	103607	103867	0.71	-	2	transcript_id	"g4219.t1";	gene_id	"g4219";
tig00000158.H1_pilon	AUGUSTUS	CDS	104233	104284	0.8	-	0	transcript_id	"g4219.t1";	gene_id	"g4219";
tig00000158.H1_pilon	AUGUSTUS	start_codon	104282	104284	.	-	0	transcript_id	"g4219.t1";	gene_id	"g4219";
tig00000158.H1_pilon	AUGUSTUS	gene	106107	108067	0.26	-	.	g4220;OG0004788;hypothetical protein
tig00000158.H1_pilon	AUGUSTUS	transcript	106107	108067	0.26	-	.	g4220.t1
tig00000158.H1_pilon	AUGUSTUS	stop_codon	106107	106109	.	-	0	transcript_id	"g4220.t1";	gene_id	"g4220";
tig00000158.H1_pilon	AUGUSTUS	intron	106600	106747	0.71	-	.	transcript_id	"g4220.t1";	gene_id	"g4220";
tig00000158.H1_pilon	AUGUSTUS	intron	107963	108026	0.41	-	.	transcript_id	"g4220.t1";	gene_id	"g4220";
tig00000158.H1_pilon	AUGUSTUS	CDS	106110	106599	1	-	1	transcript_id	"g4220.t1";	gene_id	"g4220";
tig00000158.H1_pilon	AUGUSTUS	CDS	106748	107962	0.39	-	1	transcript_id	"g4220.t1";	gene_id	"g4220";
tig00000158.H1_pilon	AUGUSTUS	CDS	108027	108067	0.41	-	0	transcript_id	"g4220.t1";	gene_id	"g4220";
tig00000158.H1_pilon	AUGUSTUS	start_codon	108065	108067	.	-	0	transcript_id	"g4220.t1";	gene_id	"g4220";
tig00000158.H1_pilon	AUGUSTUS	gene	109866	110792	0.57	+	.	g4221;OG0005050;Pre-mRNA-splicing factor ATP-dependent RNA helicase PRP43
tig00000158.H1_pilon	AUGUSTUS	transcript	109866	110792	0.57	+	.	g4221.t1
tig00000158.H1_pilon	AUGUSTUS	start_codon	109866	109868	.	+	0	transcript_id	"g4221.t1";	gene_id	"g4221";
tig00000158.H1_pilon	AUGUSTUS	CDS	109866	110789	0.57	+	0	transcript_id	"g4221.t1";	gene_id	"g4221";
tig00000158.H1_pilon	AUGUSTUS	stop_codon	110790	110792	.	+	0	transcript_id	"g4221.t1";	gene_id	"g4221";
tig00000158.H1_pilon	AUGUSTUS	gene	110915	112088	0.43	+	.	g4222;OG0003155;Pre-mRNA-splicing factor ATP-dependent RNA helicase PRP43
tig00000158.H1_pilon	AUGUSTUS	transcript	110915	112088	0.43	+	.	g4222.t1
tig00000158.H1_pilon	AUGUSTUS	start_codon	110915	110917	.	+	0	transcript_id	"g4222.t1";	gene_id	"g4222";
tig00000158.H1_pilon	AUGUSTUS	intron	110927	111041	0.74	+	.	transcript_id	"g4222.t1";	gene_id	"g4222";
tig00000158.H1_pilon	AUGUSTUS	CDS	110915	110926	0.47	+	0	transcript_id	"g4222.t1";	gene_id	"g4222";
tig00000158.H1_pilon	AUGUSTUS	CDS	111042	112085	0.92	+	0	transcript_id	"g4222.t1";	gene_id	"g4222";
tig00000158.H1_pilon	AUGUSTUS	stop_codon	112086	112088	.	+	0	transcript_id	"g4222.t1";	gene_id	"g4222";
tig00000158.H1_pilon	AUGUSTUS	gene	112677	113660	0.18	-	.	g4223;OG0003156;Pyruvate dehydrogenase E1 component subunit beta, mitochondrial
tig00000158.H1_pilon	AUGUSTUS	transcript	112677	113660	0.18	-	.	g4223.t1
tig00000158.H1_pilon	AUGUSTUS	stop_codon	112677	112679	.	-	0	transcript_id	"g4223.t1";	gene_id	"g4223";
tig00000158.H1_pilon	AUGUSTUS	intron	112907	113110	0.18	-	.	transcript_id	"g4223.t1";	gene_id	"g4223";
tig00000158.H1_pilon	AUGUSTUS	CDS	112680	112906	0.39	-	2	transcript_id	"g4223.t1";	gene_id	"g4223";
tig00000158.H1_pilon	AUGUSTUS	CDS	113111	113660	0.27	-	0	transcript_id	"g4223.t1";	gene_id	"g4223";
tig00000158.H1_pilon	AUGUSTUS	start_codon	113658	113660	.	-	0	transcript_id	"g4223.t1";	gene_id	"g4223";
tig00000158.H1_pilon	AUGUSTUS	gene	116304	116645	0.99	-	.	g4224;OG0003157;hypothetical protein
tig00000158.H1_pilon	AUGUSTUS	transcript	116304	116645	0.99	-	.	g4224.t1
tig00000158.H1_pilon	AUGUSTUS	stop_codon	116304	116306	.	-	0	transcript_id	"g4224.t1";	gene_id	"g4224";
tig00000158.H1_pilon	AUGUSTUS	CDS	116307	116645	0.99	-	0	transcript_id	"g4224.t1";	gene_id	"g4224";
tig00000158.H1_pilon	AUGUSTUS	start_codon	116643	116645	.	-	0	transcript_id	"g4224.t1";	gene_id	"g4224";
tig00000158.H1_pilon	AUGUSTUS	gene	118721	119135	0.92	-	.	g4225;OG0003158;Cell division control protein 31
tig00000158.H1_pilon	AUGUSTUS	transcript	118721	119135	0.92	-	.	g4225.t1
tig00000158.H1_pilon	AUGUSTUS	stop_codon	118721	118723	.	-	0	transcript_id	"g4225.t1";	gene_id	"g4225";
tig00000158.H1_pilon	AUGUSTUS	intron	118956	119022	0.97	-	.	transcript_id	"g4225.t1";	gene_id	"g4225";
tig00000158.H1_pilon	AUGUSTUS	CDS	118724	118955	1	-	1	transcript_id	"g4225.t1";	gene_id	"g4225";
tig00000158.H1_pilon	AUGUSTUS	CDS	119023	119135	0.92	-	0	transcript_id	"g4225.t1";	gene_id	"g4225";
tig00000158.H1_pilon	AUGUSTUS	start_codon	119133	119135	.	-	0	transcript_id	"g4225.t1";	gene_id	"g4225";
tig00000158.H1_pilon	AUGUSTUS	gene	119659	122021	0.78	+	.	g4226;OG0003159;hypothetical protein
tig00000158.H1_pilon	AUGUSTUS	transcript	119659	122021	0.78	+	.	g4226.t1
tig00000158.H1_pilon	AUGUSTUS	start_codon	119659	119661	.	+	0	transcript_id	"g4226.t1";	gene_id	"g4226";
tig00000158.H1_pilon	AUGUSTUS	intron	119699	119948	0.89	+	.	transcript_id	"g4226.t1";	gene_id	"g4226";
tig00000158.H1_pilon	AUGUSTUS	intron	120752	120915	0.89	+	.	transcript_id	"g4226.t1";	gene_id	"g4226";
tig00000158.H1_pilon	AUGUSTUS	intron	121172	121245	0.94	+	.	transcript_id	"g4226.t1";	gene_id	"g4226";
tig00000158.H1_pilon	AUGUSTUS	CDS	119659	119698	0.98	+	0	transcript_id	"g4226.t1";	gene_id	"g4226";
tig00000158.H1_pilon	AUGUSTUS	CDS	119949	120751	0.88	+	2	transcript_id	"g4226.t1";	gene_id	"g4226";
tig00000158.H1_pilon	AUGUSTUS	CDS	120916	121171	0.88	+	0	transcript_id	"g4226.t1";	gene_id	"g4226";
tig00000158.H1_pilon	AUGUSTUS	CDS	121246	122018	0.96	+	2	transcript_id	"g4226.t1";	gene_id	"g4226";
tig00000158.H1_pilon	AUGUSTUS	stop_codon	122019	122021	.	+	0	transcript_id	"g4226.t1";	gene_id	"g4226";
tig00000158.H1_pilon	AUGUSTUS	gene	122259	123470	0.99	-	.	g4227;OG0003160;Phosphatidylinositol N-acetylglucosaminyltransferase gpi3 subunit
tig00000158.H1_pilon	AUGUSTUS	transcript	122259	123470	0.99	-	.	g4227.t1
tig00000158.H1_pilon	AUGUSTUS	stop_codon	122259	122261	.	-	0	transcript_id	"g4227.t1";	gene_id	"g4227";
tig00000158.H1_pilon	AUGUSTUS	CDS	122262	123470	0.99	-	0	transcript_id	"g4227.t1";	gene_id	"g4227";
tig00000158.H1_pilon	AUGUSTUS	start_codon	123468	123470	.	-	0	transcript_id	"g4227.t1";	gene_id	"g4227";
tig00000158.H1_pilon	AUGUSTUS	gene	124198	126615	0.93	+	.	g4228;OG0003161;Putative zinc metalloprotease TRE2
tig00000158.H1_pilon	AUGUSTUS	transcript	124198	126615	0.93	+	.	g4228.t1
tig00000158.H1_pilon	AUGUSTUS	start_codon	124198	124200	.	+	0	transcript_id	"g4228.t1";	gene_id	"g4228";
tig00000158.H1_pilon	AUGUSTUS	CDS	124198	126612	0.93	+	0	transcript_id	"g4228.t1";	gene_id	"g4228";
tig00000158.H1_pilon	AUGUSTUS	stop_codon	126613	126615	.	+	0	transcript_id	"g4228.t1";	gene_id	"g4228";
tig00000158.H1_pilon	AUGUSTUS	gene	126907	127302	0.98	-	.	g4229;;hypothetical protein
tig00000158.H1_pilon	AUGUSTUS	transcript	126907	127302	0.98	-	.	g4229.t1
tig00000158.H1_pilon	AUGUSTUS	stop_codon	126907	126909	.	-	0	transcript_id	"g4229.t1";	gene_id	"g4229";
tig00000158.H1_pilon	AUGUSTUS	CDS	126910	127302	0.98	-	0	transcript_id	"g4229.t1";	gene_id	"g4229";
tig00000158.H1_pilon	AUGUSTUS	start_codon	127300	127302	.	-	0	transcript_id	"g4229.t1";	gene_id	"g4229";
tig00000158.H1_pilon	AUGUSTUS	gene	127500	128729	0.89	-	.	g4230;OG0003162;Protein MKT1
tig00000158.H1_pilon	AUGUSTUS	transcript	127500	128729	0.89	-	.	g4230.t1
tig00000158.H1_pilon	AUGUSTUS	stop_codon	127500	127502	.	-	0	transcript_id	"g4230.t1";	gene_id	"g4230";
tig00000158.H1_pilon	AUGUSTUS	CDS	127503	128729	0.89	-	0	transcript_id	"g4230.t1";	gene_id	"g4230";
tig00000158.H1_pilon	AUGUSTUS	start_codon	128727	128729	.	-	0	transcript_id	"g4230.t1";	gene_id	"g4230";
tig00000158.H1_pilon	AUGUSTUS	gene	130765	131253	0.37	-	.	g4231;OG0003163;hypothetical protein
tig00000158.H1_pilon	AUGUSTUS	transcript	130765	131253	0.37	-	.	g4231.t1
tig00000158.H1_pilon	AUGUSTUS	stop_codon	130765	130767	.	-	0	transcript_id	"g4231.t1";	gene_id	"g4231";
tig00000158.H1_pilon	AUGUSTUS	CDS	130768	131253	0.37	-	0	transcript_id	"g4231.t1";	gene_id	"g4231";
tig00000158.H1_pilon	AUGUSTUS	start_codon	131251	131253	.	-	0	transcript_id	"g4231.t1";	gene_id	"g4231";
tig00000158.H1_pilon	AUGUSTUS	gene	132052	132606	0.73	+	.	g4232;OG0003164;Protein MSS2, mitochondrial
tig00000158.H1_pilon	AUGUSTUS	transcript	132052	132606	0.73	+	.	g4232.t1
tig00000158.H1_pilon	AUGUSTUS	start_codon	132052	132054	.	+	0	transcript_id	"g4232.t1";	gene_id	"g4232";
tig00000158.H1_pilon	AUGUSTUS	CDS	132052	132603	0.73	+	0	transcript_id	"g4232.t1";	gene_id	"g4232";
tig00000158.H1_pilon	AUGUSTUS	stop_codon	132604	132606	.	+	0	transcript_id	"g4232.t1";	gene_id	"g4232";
tig00000158.H1_pilon	AUGUSTUS	gene	132708	133620	0.68	-	.	g4233;OG0003165;GPI mannosyltransferase 3
tig00000158.H1_pilon	AUGUSTUS	transcript	132708	133620	0.68	-	.	g4233.t1
tig00000158.H1_pilon	AUGUSTUS	stop_codon	132708	132710	.	-	0	transcript_id	"g4233.t1";	gene_id	"g4233";
tig00000158.H1_pilon	AUGUSTUS	intron	133072	133134	0.96	-	.	transcript_id	"g4233.t1";	gene_id	"g4233";
tig00000158.H1_pilon	AUGUSTUS	intron	133347	133602	0.69	-	.	transcript_id	"g4233.t1";	gene_id	"g4233";
tig00000158.H1_pilon	AUGUSTUS	CDS	132711	133071	0.97	-	1	transcript_id	"g4233.t1";	gene_id	"g4233";
tig00000158.H1_pilon	AUGUSTUS	CDS	133135	133346	0.96	-	0	transcript_id	"g4233.t1";	gene_id	"g4233";
tig00000158.H1_pilon	AUGUSTUS	CDS	133603	133620	0.69	-	0	transcript_id	"g4233.t1";	gene_id	"g4233";
tig00000158.H1_pilon	AUGUSTUS	start_codon	133618	133620	.	-	0	transcript_id	"g4233.t1";	gene_id	"g4233";
tig00000158.H1_pilon	AUGUSTUS	gene	134866	136095	0.85	+	.	g4234;OG0003166;Serine/threonine-protein kinase ISR1
tig00000158.H1_pilon	AUGUSTUS	transcript	134866	136095	0.85	+	.	g4234.t1
tig00000158.H1_pilon	AUGUSTUS	start_codon	134866	134868	.	+	0	transcript_id	"g4234.t1";	gene_id	"g4234";
tig00000158.H1_pilon	AUGUSTUS	CDS	134866	136092	0.85	+	0	transcript_id	"g4234.t1";	gene_id	"g4234";
tig00000158.H1_pilon	AUGUSTUS	stop_codon	136093	136095	.	+	0	transcript_id	"g4234.t1";	gene_id	"g4234";
tig00000158.H1_pilon	AUGUSTUS	gene	137041	137805	0.98	+	.	g4235;OG0000608;Fork-head transcriptional regulator FHL1
tig00000158.H1_pilon	AUGUSTUS	transcript	137041	137805	0.98	+	.	g4235.t1
tig00000158.H1_pilon	AUGUSTUS	start_codon	137041	137043	.	+	0	transcript_id	"g4235.t1";	gene_id	"g4235";
tig00000158.H1_pilon	AUGUSTUS	CDS	137041	137802	0.98	+	0	transcript_id	"g4235.t1";	gene_id	"g4235";
tig00000158.H1_pilon	AUGUSTUS	stop_codon	137803	137805	.	+	0	transcript_id	"g4235.t1";	gene_id	"g4235";
tig00000158.H1_pilon	AUGUSTUS	gene	138314	138583	0.64	+	.	g4236;;hypothetical protein
tig00000158.H1_pilon	AUGUSTUS	transcript	138314	138583	0.64	+	.	g4236.t1
tig00000158.H1_pilon	AUGUSTUS	start_codon	138314	138316	.	+	0	transcript_id	"g4236.t1";	gene_id	"g4236";
tig00000158.H1_pilon	AUGUSTUS	CDS	138314	138580	0.64	+	0	transcript_id	"g4236.t1";	gene_id	"g4236";
tig00000158.H1_pilon	AUGUSTUS	stop_codon	138581	138583	.	+	0	transcript_id	"g4236.t1";	gene_id	"g4236";
tig00000158.H1_pilon	AUGUSTUS	gene	138633	139715	0.61	+	.	g4237;OG0000608;Pre-rRNA-processing protein FHL1
tig00000158.H1_pilon	AUGUSTUS	transcript	138633	139715	0.61	+	.	g4237.t1
tig00000158.H1_pilon	AUGUSTUS	start_codon	138633	138635	.	+	0	transcript_id	"g4237.t1";	gene_id	"g4237";
tig00000158.H1_pilon	AUGUSTUS	CDS	138633	139712	0.61	+	0	transcript_id	"g4237.t1";	gene_id	"g4237";
tig00000158.H1_pilon	AUGUSTUS	stop_codon	139713	139715	.	+	0	transcript_id	"g4237.t1";	gene_id	"g4237";
tig00000158.H1_pilon	AUGUSTUS	gene	140267	140960	0.97	-	.	g4238;OG0003167;Proteasome subunit beta type-5
tig00000158.H1_pilon	AUGUSTUS	transcript	140267	140960	0.97	-	.	g4238.t1
tig00000158.H1_pilon	AUGUSTUS	stop_codon	140267	140269	.	-	0	transcript_id	"g4238.t1";	gene_id	"g4238";
tig00000158.H1_pilon	AUGUSTUS	intron	140562	140625	0.97	-	.	transcript_id	"g4238.t1";	gene_id	"g4238";
tig00000158.H1_pilon	AUGUSTUS	CDS	140270	140561	0.97	-	1	transcript_id	"g4238.t1";	gene_id	"g4238";
tig00000158.H1_pilon	AUGUSTUS	CDS	140626	140960	0.97	-	0	transcript_id	"g4238.t1";	gene_id	"g4238";
tig00000158.H1_pilon	AUGUSTUS	start_codon	140958	140960	.	-	0	transcript_id	"g4238.t1";	gene_id	"g4238";
tig00000158.H1_pilon	AUGUSTUS	gene	141552	142396	0.93	+	.	g4239;OG0003168;60S ribosomal protein L11
tig00000158.H1_pilon	AUGUSTUS	transcript	141552	142396	0.93	+	.	g4239.t1
tig00000158.H1_pilon	AUGUSTUS	start_codon	141552	141554	.	+	0	transcript_id	"g4239.t1";	gene_id	"g4239";
tig00000158.H1_pilon	AUGUSTUS	intron	141555	141967	0.93	+	.	transcript_id	"g4239.t1";	gene_id	"g4239";
tig00000158.H1_pilon	AUGUSTUS	CDS	141552	141554	0.99	+	0	transcript_id	"g4239.t1";	gene_id	"g4239";
tig00000158.H1_pilon	AUGUSTUS	CDS	141968	142393	0.93	+	0	transcript_id	"g4239.t1";	gene_id	"g4239";
tig00000158.H1_pilon	AUGUSTUS	stop_codon	142394	142396	.	+	0	transcript_id	"g4239.t1";	gene_id	"g4239";
tig00000158.H1_pilon	AUGUSTUS	gene	145841	147724	1	+	.	g4240;OG0000609;hypothetical protein
tig00000158.H1_pilon	AUGUSTUS	transcript	145841	147724	1	+	.	g4240.t1
tig00000158.H1_pilon	AUGUSTUS	start_codon	145841	145843	.	+	0	transcript_id	"g4240.t1";	gene_id	"g4240";
tig00000158.H1_pilon	AUGUSTUS	CDS	145841	147721	1	+	0	transcript_id	"g4240.t1";	gene_id	"g4240";
tig00000158.H1_pilon	AUGUSTUS	stop_codon	147722	147724	.	+	0	transcript_id	"g4240.t1";	gene_id	"g4240";
tig00000158.H1_pilon	AUGUSTUS	gene	148339	150045	1	-	.	g4241;OG0003169;Delta-1-pyrroline-5-carboxylate dehydrogenase, mitochondrial
tig00000158.H1_pilon	AUGUSTUS	transcript	148339	150045	1	-	.	g4241.t1
tig00000158.H1_pilon	AUGUSTUS	stop_codon	148339	148341	.	-	0	transcript_id	"g4241.t1";	gene_id	"g4241";
tig00000158.H1_pilon	AUGUSTUS	CDS	148342	150045	1	-	0	transcript_id	"g4241.t1";	gene_id	"g4241";
tig00000158.H1_pilon	AUGUSTUS	start_codon	150043	150045	.	-	0	transcript_id	"g4241.t1";	gene_id	"g4241";
tig00000158.H1_pilon	AUGUSTUS	gene	150827	151627	1	+	.	g4242;OG0004528;3,2-trans-enoyl-CoA isomerase
tig00000158.H1_pilon	AUGUSTUS	transcript	150827	151627	1	+	.	g4242.t1
tig00000158.H1_pilon	AUGUSTUS	start_codon	150827	150829	.	+	0	transcript_id	"g4242.t1";	gene_id	"g4242";
tig00000158.H1_pilon	AUGUSTUS	CDS	150827	151624	1	+	0	transcript_id	"g4242.t1";	gene_id	"g4242";
tig00000158.H1_pilon	AUGUSTUS	stop_codon	151625	151627	.	+	0	transcript_id	"g4242.t1";	gene_id	"g4242";
tig00000158.H1_pilon	AUGUSTUS	gene	152083	152994	0.95	-	.	g4243;OG0003170;Uncharacterized protein YLR283W, mitochondrial
tig00000158.H1_pilon	AUGUSTUS	transcript	152083	152994	0.95	-	.	g4243.t1
tig00000158.H1_pilon	AUGUSTUS	stop_codon	152083	152085	.	-	0	transcript_id	"g4243.t1";	gene_id	"g4243";
tig00000158.H1_pilon	AUGUSTUS	CDS	152086	152994	0.95	-	0	transcript_id	"g4243.t1";	gene_id	"g4243";
tig00000158.H1_pilon	AUGUSTUS	start_codon	152992	152994	.	-	0	transcript_id	"g4243.t1";	gene_id	"g4243";
tig00000158.H1_pilon	AUGUSTUS	gene	153614	153958	0.86	+	.	g4244;OG0003171;Small nuclear ribonucleoprotein Sm D2
tig00000158.H1_pilon	AUGUSTUS	transcript	153614	153958	0.86	+	.	g4244.t1
tig00000158.H1_pilon	AUGUSTUS	start_codon	153614	153616	.	+	0	transcript_id	"g4244.t1";	gene_id	"g4244";
tig00000158.H1_pilon	AUGUSTUS	CDS	153614	153955	0.86	+	0	transcript_id	"g4244.t1";	gene_id	"g4244";
tig00000158.H1_pilon	AUGUSTUS	stop_codon	153956	153958	.	+	0	transcript_id	"g4244.t1";	gene_id	"g4244";
tig00000158.H1_pilon	AUGUSTUS	gene	154391	156457	0.56	+	.	g4245;OG0003172;Translation factor GUF1, mitochondrial
tig00000158.H1_pilon	AUGUSTUS	transcript	154391	156457	0.56	+	.	g4245.t1
tig00000158.H1_pilon	AUGUSTUS	start_codon	154391	154393	.	+	0	transcript_id	"g4245.t1";	gene_id	"g4245";
tig00000158.H1_pilon	AUGUSTUS	CDS	154391	156454	0.56	+	0	transcript_id	"g4245.t1";	gene_id	"g4245";
tig00000158.H1_pilon	AUGUSTUS	stop_codon	156455	156457	.	+	0	transcript_id	"g4245.t1";	gene_id	"g4245";
tig00000158.H1_pilon	AUGUSTUS	gene	156684	157697	0.7	-	.	g4246;OG0003173;Thioredoxin reductase 1
tig00000158.H1_pilon	AUGUSTUS	transcript	156684	157697	0.7	-	.	g4246.t1
tig00000158.H1_pilon	AUGUSTUS	stop_codon	156684	156686	.	-	0	transcript_id	"g4246.t1";	gene_id	"g4246";
tig00000158.H1_pilon	AUGUSTUS	CDS	156687	157697	0.7	-	0	transcript_id	"g4246.t1";	gene_id	"g4246";
tig00000158.H1_pilon	AUGUSTUS	start_codon	157695	157697	.	-	0	transcript_id	"g4246.t1";	gene_id	"g4246";
tig00000158.H1_pilon	AUGUSTUS	gene	158186	158677	0.95	-	.	g4247;OG0004695;PX domain-containing protein YPT35
tig00000158.H1_pilon	AUGUSTUS	transcript	158186	158677	0.95	-	.	g4247.t1
tig00000158.H1_pilon	AUGUSTUS	stop_codon	158186	158188	.	-	0	transcript_id	"g4247.t1";	gene_id	"g4247";
tig00000158.H1_pilon	AUGUSTUS	CDS	158189	158677	0.95	-	0	transcript_id	"g4247.t1";	gene_id	"g4247";
tig00000158.H1_pilon	AUGUSTUS	start_codon	158675	158677	.	-	0	transcript_id	"g4247.t1";	gene_id	"g4247";
tig00000158.H1_pilon	AUGUSTUS	gene	159089	160729	0.99	+	.	g4248;OG0003174;ATPase synthesis protein 25, mitochondrial
tig00000158.H1_pilon	AUGUSTUS	transcript	159089	160729	0.99	+	.	g4248.t1
tig00000158.H1_pilon	AUGUSTUS	start_codon	159089	159091	.	+	0	transcript_id	"g4248.t1";	gene_id	"g4248";
tig00000158.H1_pilon	AUGUSTUS	CDS	159089	160726	0.99	+	0	transcript_id	"g4248.t1";	gene_id	"g4248";
tig00000158.H1_pilon	AUGUSTUS	stop_codon	160727	160729	.	+	0	transcript_id	"g4248.t1";	gene_id	"g4248";
tig00000158.H1_pilon	AUGUSTUS	gene	160875	161546	0.7	-	.	g4249;OG0003175;hypothetical protein
tig00000158.H1_pilon	AUGUSTUS	transcript	160875	161546	0.7	-	.	g4249.t1
tig00000158.H1_pilon	AUGUSTUS	stop_codon	160875	160877	.	-	0	transcript_id	"g4249.t1";	gene_id	"g4249";
tig00000158.H1_pilon	AUGUSTUS	CDS	160878	161546	0.7	-	0	transcript_id	"g4249.t1";	gene_id	"g4249";
tig00000158.H1_pilon	AUGUSTUS	start_codon	161544	161546	.	-	0	transcript_id	"g4249.t1";	gene_id	"g4249";
tig00000158.H1_pilon	AUGUSTUS	gene	161822	164983	0.69	-	.	g4250;OG0003176;5'-3' exoribonuclease 2
tig00000158.H1_pilon	AUGUSTUS	transcript	161822	164983	0.69	-	.	g4250.t1
tig00000158.H1_pilon	AUGUSTUS	stop_codon	161822	161824	.	-	0	transcript_id	"g4250.t1";	gene_id	"g4250";
tig00000158.H1_pilon	AUGUSTUS	CDS	161825	164983	0.69	-	0	transcript_id	"g4250.t1";	gene_id	"g4250";
tig00000158.H1_pilon	AUGUSTUS	start_codon	164981	164983	.	-	0	transcript_id	"g4250.t1";	gene_id	"g4250";
tig00000158.H1_pilon	AUGUSTUS	gene	165397	166971	0.79	+	.	g4251;OG0003177;Protein arginine methyltransferase NDUFAF7 homolog, mitochondrial
tig00000158.H1_pilon	AUGUSTUS	transcript	165397	166971	0.79	+	.	g4251.t1
tig00000158.H1_pilon	AUGUSTUS	start_codon	165397	165399	.	+	0	transcript_id	"g4251.t1";	gene_id	"g4251";
tig00000158.H1_pilon	AUGUSTUS	CDS	165397	166968	0.79	+	0	transcript_id	"g4251.t1";	gene_id	"g4251";
tig00000158.H1_pilon	AUGUSTUS	stop_codon	166969	166971	.	+	0	transcript_id	"g4251.t1";	gene_id	"g4251";
tig00000158.H1_pilon	AUGUSTUS	gene	167420	168529	1	+	.	g4252;OG0003178;hypothetical protein
tig00000158.H1_pilon	AUGUSTUS	transcript	167420	168529	1	+	.	g4252.t1
tig00000158.H1_pilon	AUGUSTUS	start_codon	167420	167422	.	+	0	transcript_id	"g4252.t1";	gene_id	"g4252";
tig00000158.H1_pilon	AUGUSTUS	CDS	167420	168526	1	+	0	transcript_id	"g4252.t1";	gene_id	"g4252";
tig00000158.H1_pilon	AUGUSTUS	stop_codon	168527	168529	.	+	0	transcript_id	"g4252.t1";	gene_id	"g4252";
tig00000158.H1_pilon	AUGUSTUS	gene	168797	169606	0.95	-	.	g4253;OG0003179;hypothetical protein
tig00000158.H1_pilon	AUGUSTUS	transcript	168797	169606	0.95	-	.	g4253.t1
tig00000158.H1_pilon	AUGUSTUS	stop_codon	168797	168799	.	-	0	transcript_id	"g4253.t1";	gene_id	"g4253";
tig00000158.H1_pilon	AUGUSTUS	CDS	168800	169606	0.95	-	0	transcript_id	"g4253.t1";	gene_id	"g4253";
tig00000158.H1_pilon	AUGUSTUS	start_codon	169604	169606	.	-	0	transcript_id	"g4253.t1";	gene_id	"g4253";
tig00000158.H1_pilon	AUGUSTUS	gene	170395	172365	0.97	-	.	g4254;OG0003180;hypothetical protein
tig00000158.H1_pilon	AUGUSTUS	transcript	170395	172365	0.97	-	.	g4254.t1
tig00000158.H1_pilon	AUGUSTUS	stop_codon	170395	170397	.	-	0	transcript_id	"g4254.t1";	gene_id	"g4254";
tig00000158.H1_pilon	AUGUSTUS	CDS	170398	172365	0.97	-	0	transcript_id	"g4254.t1";	gene_id	"g4254";
tig00000158.H1_pilon	AUGUSTUS	start_codon	172363	172365	.	-	0	transcript_id	"g4254.t1";	gene_id	"g4254";
tig00000158.H1_pilon	AUGUSTUS	gene	174041	175768	1	-	.	g4255;OG0000610;Probable proline-specific permease put4
tig00000158.H1_pilon	AUGUSTUS	transcript	174041	175768	1	-	.	g4255.t1
tig00000158.H1_pilon	AUGUSTUS	stop_codon	174041	174043	.	-	0	transcript_id	"g4255.t1";	gene_id	"g4255";
tig00000158.H1_pilon	AUGUSTUS	CDS	174044	175768	1	-	0	transcript_id	"g4255.t1";	gene_id	"g4255";
tig00000158.H1_pilon	AUGUSTUS	start_codon	175766	175768	.	-	0	transcript_id	"g4255.t1";	gene_id	"g4255";
tig00000158.H1_pilon	AUGUSTUS	gene	177210	180080	1	-	.	g4256;OG0000611;Protein CWH43
tig00000158.H1_pilon	AUGUSTUS	transcript	177210	180080	1	-	.	g4256.t1
tig00000158.H1_pilon	AUGUSTUS	stop_codon	177210	177212	.	-	0	transcript_id	"g4256.t1";	gene_id	"g4256";
tig00000158.H1_pilon	AUGUSTUS	CDS	177213	180080	1	-	0	transcript_id	"g4256.t1";	gene_id	"g4256";
tig00000158.H1_pilon	AUGUSTUS	start_codon	180078	180080	.	-	0	transcript_id	"g4256.t1";	gene_id	"g4256";
tig00000158.H1_pilon	AUGUSTUS	gene	181085	181462	0.46	+	.	g4257;OG0004529;NADH-ubiquinone oxidoreductase 12 kDa subunit, mitochondrial
tig00000158.H1_pilon	AUGUSTUS	transcript	181085	181462	0.46	+	.	g4257.t1
tig00000158.H1_pilon	AUGUSTUS	start_codon	181085	181087	.	+	0	transcript_id	"g4257.t1";	gene_id	"g4257";
tig00000158.H1_pilon	AUGUSTUS	intron	181092	181181	0.46	+	.	transcript_id	"g4257.t1";	gene_id	"g4257";
tig00000158.H1_pilon	AUGUSTUS	CDS	181085	181091	0.79	+	0	transcript_id	"g4257.t1";	gene_id	"g4257";
tig00000158.H1_pilon	AUGUSTUS	CDS	181182	181459	0.46	+	2	transcript_id	"g4257.t1";	gene_id	"g4257";
tig00000158.H1_pilon	AUGUSTUS	stop_codon	181460	181462	.	+	0	transcript_id	"g4257.t1";	gene_id	"g4257";
tig00000158.H1_pilon	AUGUSTUS	gene	181724	182467	0.94	-	.	g4258;OG0003181;Copper transport protein CTR3
tig00000158.H1_pilon	AUGUSTUS	transcript	181724	182467	0.94	-	.	g4258.t1
tig00000158.H1_pilon	AUGUSTUS	stop_codon	181724	181726	.	-	0	transcript_id	"g4258.t1";	gene_id	"g4258";
tig00000158.H1_pilon	AUGUSTUS	CDS	181727	182467	0.94	-	0	transcript_id	"g4258.t1";	gene_id	"g4258";
tig00000158.H1_pilon	AUGUSTUS	start_codon	182465	182467	.	-	0	transcript_id	"g4258.t1";	gene_id	"g4258";
tig00000158.H1_pilon	AUGUSTUS	gene	183274	183933	0.78	+	.	g4259;OG0000612;Copper transport protein CTR3
tig00000158.H1_pilon	AUGUSTUS	transcript	183274	183933	0.78	+	.	g4259.t1
tig00000158.H1_pilon	AUGUSTUS	start_codon	183274	183276	.	+	0	transcript_id	"g4259.t1";	gene_id	"g4259";
tig00000158.H1_pilon	AUGUSTUS	CDS	183274	183930	0.78	+	0	transcript_id	"g4259.t1";	gene_id	"g4259";
tig00000158.H1_pilon	AUGUSTUS	stop_codon	183931	183933	.	+	0	transcript_id	"g4259.t1";	gene_id	"g4259";
tig00000158.H1_pilon	AUGUSTUS	gene	185486	186736	1	+	.	g4260;OG0003182;Phosphoglycerate kinase
tig00000158.H1_pilon	AUGUSTUS	transcript	185486	186736	1	+	.	g4260.t1
tig00000158.H1_pilon	AUGUSTUS	start_codon	185486	185488	.	+	0	transcript_id	"g4260.t1";	gene_id	"g4260";
tig00000158.H1_pilon	AUGUSTUS	CDS	185486	186733	1	+	0	transcript_id	"g4260.t1";	gene_id	"g4260";
tig00000158.H1_pilon	AUGUSTUS	stop_codon	186734	186736	.	+	0	transcript_id	"g4260.t1";	gene_id	"g4260";
tig00000158.H1_pilon	AUGUSTUS	gene	187117	188019	0.79	+	.	g4261;OG0003183;UPF0655 protein YCR015C
tig00000158.H1_pilon	AUGUSTUS	transcript	187117	188019	0.79	+	.	g4261.t1
tig00000158.H1_pilon	AUGUSTUS	start_codon	187117	187119	.	+	0	transcript_id	"g4261.t1";	gene_id	"g4261";
tig00000158.H1_pilon	AUGUSTUS	CDS	187117	188016	0.79	+	0	transcript_id	"g4261.t1";	gene_id	"g4261";
tig00000158.H1_pilon	AUGUSTUS	stop_codon	188017	188019	.	+	0	transcript_id	"g4261.t1";	gene_id	"g4261";
tig00000158.H1_pilon	AUGUSTUS	gene	188160	190010	1	-	.	g4262;OG0003184;Alpha-1,2-mannosyltransferase MNN21
tig00000158.H1_pilon	AUGUSTUS	transcript	188160	190010	1	-	.	g4262.t1
tig00000158.H1_pilon	AUGUSTUS	stop_codon	188160	188162	.	-	0	transcript_id	"g4262.t1";	gene_id	"g4262";
tig00000158.H1_pilon	AUGUSTUS	CDS	188163	190010	1	-	0	transcript_id	"g4262.t1";	gene_id	"g4262";
tig00000158.H1_pilon	AUGUSTUS	start_codon	190008	190010	.	-	0	transcript_id	"g4262.t1";	gene_id	"g4262";
tig00000158.H1_pilon	AUGUSTUS	gene	191558	193318	1	-	.	g4263;OG0003185;Crossover junction endonuclease MUS81
tig00000158.H1_pilon	AUGUSTUS	transcript	191558	193318	1	-	.	g4263.t1
tig00000158.H1_pilon	AUGUSTUS	stop_codon	191558	191560	.	-	0	transcript_id	"g4263.t1";	gene_id	"g4263";
tig00000158.H1_pilon	AUGUSTUS	CDS	191561	193318	1	-	0	transcript_id	"g4263.t1";	gene_id	"g4263";
tig00000158.H1_pilon	AUGUSTUS	start_codon	193316	193318	.	-	0	transcript_id	"g4263.t1";	gene_id	"g4263";
tig00000158.H1_pilon	AUGUSTUS	gene	193693	194157	0.69	-	.	g4264;OG0004856;NADH-ubiquinone oxidoreductase assembly factor N7BML
tig00000158.H1_pilon	AUGUSTUS	transcript	193693	194157	0.69	-	.	g4264.t1
tig00000158.H1_pilon	AUGUSTUS	stop_codon	193693	193695	.	-	0	transcript_id	"g4264.t1";	gene_id	"g4264";
tig00000158.H1_pilon	AUGUSTUS	CDS	193696	194157	0.69	-	0	transcript_id	"g4264.t1";	gene_id	"g4264";
tig00000158.H1_pilon	AUGUSTUS	start_codon	194155	194157	.	-	0	transcript_id	"g4264.t1";	gene_id	"g4264";
tig00000158.H1_pilon	AUGUSTUS	gene	195341	196432	0.6	+	.	g4265;OG0004530;Alpha-1,2 mannosyltransferase KTR1
tig00000158.H1_pilon	AUGUSTUS	transcript	195341	196432	0.6	+	.	g4265.t1
tig00000158.H1_pilon	AUGUSTUS	start_codon	195341	195343	.	+	0	transcript_id	"g4265.t1";	gene_id	"g4265";
tig00000158.H1_pilon	AUGUSTUS	CDS	195341	196429	0.6	+	0	transcript_id	"g4265.t1";	gene_id	"g4265";
tig00000158.H1_pilon	AUGUSTUS	stop_codon	196430	196432	.	+	0	transcript_id	"g4265.t1";	gene_id	"g4265";
tig00000158.H1_pilon	AUGUSTUS	gene	196491	197147	0.44	-	.	g4266;OG0004531;ADP-ribosylation factor-like protein 2
tig00000158.H1_pilon	AUGUSTUS	transcript	196491	197147	0.44	-	.	g4266.t1
tig00000158.H1_pilon	AUGUSTUS	stop_codon	196491	196493	.	-	0	transcript_id	"g4266.t1";	gene_id	"g4266";
tig00000158.H1_pilon	AUGUSTUS	CDS	196494	197147	0.44	-	0	transcript_id	"g4266.t1";	gene_id	"g4266";
tig00000158.H1_pilon	AUGUSTUS	start_codon	197145	197147	.	-	0	transcript_id	"g4266.t1";	gene_id	"g4266";
tig00000158.H1_pilon	AUGUSTUS	gene	197348	199084	0.99	+	.	g4267;OG0003186;DNA cross-link repair protein pso2/snm1
tig00000158.H1_pilon	AUGUSTUS	transcript	197348	199084	0.99	+	.	g4267.t1
tig00000158.H1_pilon	AUGUSTUS	start_codon	197348	197350	.	+	0	transcript_id	"g4267.t1";	gene_id	"g4267";
tig00000158.H1_pilon	AUGUSTUS	CDS	197348	199081	0.99	+	0	transcript_id	"g4267.t1";	gene_id	"g4267";
tig00000158.H1_pilon	AUGUSTUS	stop_codon	199082	199084	.	+	0	transcript_id	"g4267.t1";	gene_id	"g4267";
tig00000158.H1_pilon	AUGUSTUS	gene	200002	201199	0.78	+	.	g4268;OG0003187;Importin subunit beta-1
tig00000158.H1_pilon	AUGUSTUS	transcript	200002	201199	0.78	+	.	g4268.t1
tig00000158.H1_pilon	AUGUSTUS	start_codon	200002	200004	.	+	0	transcript_id	"g4268.t1";	gene_id	"g4268";
tig00000158.H1_pilon	AUGUSTUS	intron	200671	200758	0.79	+	.	transcript_id	"g4268.t1";	gene_id	"g4268";
tig00000158.H1_pilon	AUGUSTUS	CDS	200002	200670	0.81	+	0	transcript_id	"g4268.t1";	gene_id	"g4268";
tig00000158.H1_pilon	AUGUSTUS	CDS	200759	201196	0.79	+	0	transcript_id	"g4268.t1";	gene_id	"g4268";
tig00000158.H1_pilon	AUGUSTUS	stop_codon	201197	201199	.	+	0	transcript_id	"g4268.t1";	gene_id	"g4268";
tig00000158.H1_pilon	AUGUSTUS	gene	201377	202328	0.58	+	.	g4269;;Importin subunit beta-1
tig00000158.H1_pilon	AUGUSTUS	transcript	201377	202328	0.58	+	.	g4269.t1
tig00000158.H1_pilon	AUGUSTUS	start_codon	201377	201379	.	+	0	transcript_id	"g4269.t1";	gene_id	"g4269";
tig00000158.H1_pilon	AUGUSTUS	intron	201807	201945	0.59	+	.	transcript_id	"g4269.t1";	gene_id	"g4269";
tig00000158.H1_pilon	AUGUSTUS	CDS	201377	201806	0.62	+	0	transcript_id	"g4269.t1";	gene_id	"g4269";
tig00000158.H1_pilon	AUGUSTUS	CDS	201946	202325	0.59	+	2	transcript_id	"g4269.t1";	gene_id	"g4269";
tig00000158.H1_pilon	AUGUSTUS	stop_codon	202326	202328	.	+	0	transcript_id	"g4269.t1";	gene_id	"g4269";
tig00000158.H1_pilon	AUGUSTUS	gene	202433	202669	0.66	+	.	g4270;;Importin subunit beta-1
tig00000158.H1_pilon	AUGUSTUS	transcript	202433	202669	0.66	+	.	g4270.t1
tig00000158.H1_pilon	AUGUSTUS	start_codon	202433	202435	.	+	0	transcript_id	"g4270.t1";	gene_id	"g4270";
tig00000158.H1_pilon	AUGUSTUS	CDS	202433	202666	0.66	+	0	transcript_id	"g4270.t1";	gene_id	"g4270";
tig00000158.H1_pilon	AUGUSTUS	stop_codon	202667	202669	.	+	0	transcript_id	"g4270.t1";	gene_id	"g4270";
tig00000158.H1_pilon	AUGUSTUS	gene	203372	204044	0.52	+	.	g4271;OG0003188;Trans-aconitate 3-methyltransferase
tig00000158.H1_pilon	AUGUSTUS	transcript	203372	204044	0.52	+	.	g4271.t1
tig00000158.H1_pilon	AUGUSTUS	start_codon	203372	203374	.	+	0	transcript_id	"g4271.t1";	gene_id	"g4271";
tig00000158.H1_pilon	AUGUSTUS	intron	203551	203641	0.52	+	.	transcript_id	"g4271.t1";	gene_id	"g4271";
tig00000158.H1_pilon	AUGUSTUS	CDS	203372	203550	0.52	+	0	transcript_id	"g4271.t1";	gene_id	"g4271";
tig00000158.H1_pilon	AUGUSTUS	CDS	203642	204041	0.92	+	1	transcript_id	"g4271.t1";	gene_id	"g4271";
tig00000158.H1_pilon	AUGUSTUS	stop_codon	204042	204044	.	+	0	transcript_id	"g4271.t1";	gene_id	"g4271";
tig00000158.H1_pilon	AUGUSTUS	gene	204448	204750	0.6	-	.	g4272;OG0003189;60S ribosomal protein L26-A
tig00000158.H1_pilon	AUGUSTUS	transcript	204448	204750	0.6	-	.	g4272.t1
tig00000158.H1_pilon	AUGUSTUS	stop_codon	204448	204450	.	-	0	transcript_id	"g4272.t1";	gene_id	"g4272";
tig00000158.H1_pilon	AUGUSTUS	CDS	204451	204750	0.6	-	0	transcript_id	"g4272.t1";	gene_id	"g4272";
tig00000158.H1_pilon	AUGUSTUS	start_codon	204748	204750	.	-	0	transcript_id	"g4272.t1";	gene_id	"g4272";
tig00000158.H1_pilon	AUGUSTUS	gene	206299	209046	0.68	+	.	g4273;OG0000110;Ribonucleoside-diphosphate reductase large chain 1
tig00000158.H1_pilon	AUGUSTUS	transcript	206299	209046	0.68	+	.	g4273.t1
tig00000158.H1_pilon	AUGUSTUS	start_codon	206299	206301	.	+	0	transcript_id	"g4273.t1";	gene_id	"g4273";
tig00000158.H1_pilon	AUGUSTUS	CDS	206299	209043	0.68	+	0	transcript_id	"g4273.t1";	gene_id	"g4273";
tig00000158.H1_pilon	AUGUSTUS	stop_codon	209044	209046	.	+	0	transcript_id	"g4273.t1";	gene_id	"g4273";
tig00000158.H1_pilon	AUGUSTUS	gene	209652	210233	0.42	+	.	g4274;OG0003190;Calmodulin
tig00000158.H1_pilon	AUGUSTUS	transcript	209652	210233	0.42	+	.	g4274.t1
tig00000158.H1_pilon	AUGUSTUS	start_codon	209652	209654	.	+	0	transcript_id	"g4274.t1";	gene_id	"g4274";
tig00000158.H1_pilon	AUGUSTUS	intron	209700	209786	0.77	+	.	transcript_id	"g4274.t1";	gene_id	"g4274";
tig00000158.H1_pilon	AUGUSTUS	CDS	209652	209699	0.52	+	0	transcript_id	"g4274.t1";	gene_id	"g4274";
tig00000158.H1_pilon	AUGUSTUS	CDS	209787	210230	0.81	+	0	transcript_id	"g4274.t1";	gene_id	"g4274";
tig00000158.H1_pilon	AUGUSTUS	stop_codon	210231	210233	.	+	0	transcript_id	"g4274.t1";	gene_id	"g4274";
tig00000158.H1_pilon	AUGUSTUS	gene	210649	211545	0.99	-	.	g4275;OG0003191;Rhomboid protein 2
tig00000158.H1_pilon	AUGUSTUS	transcript	210649	211545	0.99	-	.	g4275.t1
tig00000158.H1_pilon	AUGUSTUS	stop_codon	210649	210651	.	-	0	transcript_id	"g4275.t1";	gene_id	"g4275";
tig00000158.H1_pilon	AUGUSTUS	CDS	210652	211545	0.99	-	0	transcript_id	"g4275.t1";	gene_id	"g4275";
tig00000158.H1_pilon	AUGUSTUS	start_codon	211543	211545	.	-	0	transcript_id	"g4275.t1";	gene_id	"g4275";
tig00000158.H1_pilon	AUGUSTUS	gene	211912	212613	1	-	.	g4276;OG0003192;Kinetochore protein mis14
tig00000158.H1_pilon	AUGUSTUS	transcript	211912	212613	1	-	.	g4276.t1
tig00000158.H1_pilon	AUGUSTUS	stop_codon	211912	211914	.	-	0	transcript_id	"g4276.t1";	gene_id	"g4276";
tig00000158.H1_pilon	AUGUSTUS	CDS	211915	212613	1	-	0	transcript_id	"g4276.t1";	gene_id	"g4276";
tig00000158.H1_pilon	AUGUSTUS	start_codon	212611	212613	.	-	0	transcript_id	"g4276.t1";	gene_id	"g4276";
tig00000158.H1_pilon	AUGUSTUS	gene	213087	213626	0.86	+	.	g4277;OG0003193;V-type proton ATPase 16 kDa proteolipid subunit 2
tig00000158.H1_pilon	AUGUSTUS	transcript	213087	213626	0.86	+	.	g4277.t1
tig00000158.H1_pilon	AUGUSTUS	start_codon	213087	213089	.	+	0	transcript_id	"g4277.t1";	gene_id	"g4277";
tig00000158.H1_pilon	AUGUSTUS	CDS	213087	213623	0.86	+	0	transcript_id	"g4277.t1";	gene_id	"g4277";
tig00000158.H1_pilon	AUGUSTUS	stop_codon	213624	213626	.	+	0	transcript_id	"g4277.t1";	gene_id	"g4277";
tig00000158.H1_pilon	AUGUSTUS	gene	213899	215317	1	-	.	g4278;OG0003194;RuvB-like protein 2
tig00000158.H1_pilon	AUGUSTUS	transcript	213899	215317	1	-	.	g4278.t1
tig00000158.H1_pilon	AUGUSTUS	stop_codon	213899	213901	.	-	0	transcript_id	"g4278.t1";	gene_id	"g4278";
tig00000158.H1_pilon	AUGUSTUS	CDS	213902	215317	1	-	0	transcript_id	"g4278.t1";	gene_id	"g4278";
tig00000158.H1_pilon	AUGUSTUS	start_codon	215315	215317	.	-	0	transcript_id	"g4278.t1";	gene_id	"g4278";
tig00000158.H1_pilon	AUGUSTUS	gene	215726	216922	0.69	+	.	g4279;OG0003195;Serine/threonine-protein kinase ENV7
tig00000158.H1_pilon	AUGUSTUS	transcript	215726	216922	0.69	+	.	g4279.t1
tig00000158.H1_pilon	AUGUSTUS	start_codon	215726	215728	.	+	0	transcript_id	"g4279.t1";	gene_id	"g4279";
tig00000158.H1_pilon	AUGUSTUS	CDS	215726	216919	0.69	+	0	transcript_id	"g4279.t1";	gene_id	"g4279";
tig00000158.H1_pilon	AUGUSTUS	stop_codon	216920	216922	.	+	0	transcript_id	"g4279.t1";	gene_id	"g4279";
tig00000158.H1_pilon	AUGUSTUS	gene	217182	217781	1	+	.	g4280;OG0004532;hypothetical protein
tig00000158.H1_pilon	AUGUSTUS	transcript	217182	217781	1	+	.	g4280.t1
tig00000158.H1_pilon	AUGUSTUS	start_codon	217182	217184	.	+	0	transcript_id	"g4280.t1";	gene_id	"g4280";
tig00000158.H1_pilon	AUGUSTUS	CDS	217182	217778	1	+	0	transcript_id	"g4280.t1";	gene_id	"g4280";
tig00000158.H1_pilon	AUGUSTUS	stop_codon	217779	217781	.	+	0	transcript_id	"g4280.t1";	gene_id	"g4280";
tig00000158.H1_pilon	AUGUSTUS	gene	219402	219815	0.71	+	.	g4281;OG0003196;UDP-galactose transporter homolog 1
tig00000158.H1_pilon	AUGUSTUS	transcript	219402	219815	0.71	+	.	g4281.t1
tig00000158.H1_pilon	AUGUSTUS	start_codon	219402	219404	.	+	0	transcript_id	"g4281.t1";	gene_id	"g4281";
tig00000158.H1_pilon	AUGUSTUS	CDS	219402	219812	0.71	+	0	transcript_id	"g4281.t1";	gene_id	"g4281";
tig00000158.H1_pilon	AUGUSTUS	stop_codon	219813	219815	.	+	0	transcript_id	"g4281.t1";	gene_id	"g4281";
tig00000158.H1_pilon	AUGUSTUS	gene	220793	221968	1	-	.	g4282;OG0003197;hypothetical protein
tig00000158.H1_pilon	AUGUSTUS	transcript	220793	221968	1	-	.	g4282.t1
tig00000158.H1_pilon	AUGUSTUS	stop_codon	220793	220795	.	-	0	transcript_id	"g4282.t1";	gene_id	"g4282";
tig00000158.H1_pilon	AUGUSTUS	CDS	220796	221968	1	-	0	transcript_id	"g4282.t1";	gene_id	"g4282";
tig00000158.H1_pilon	AUGUSTUS	start_codon	221966	221968	.	-	0	transcript_id	"g4282.t1";	gene_id	"g4282";
tig00000158.H1_pilon	AUGUSTUS	gene	222970	225291	0.19	-	.	g4283;OG0003198;Phospholipid:diacylglycerol acyltransferase
tig00000158.H1_pilon	AUGUSTUS	transcript	222970	225291	0.19	-	.	g4283.t1
tig00000158.H1_pilon	AUGUSTUS	stop_codon	222970	222972	.	-	0	transcript_id	"g4283.t1";	gene_id	"g4283";
tig00000158.H1_pilon	AUGUSTUS	intron	223602	223710	0.8	-	.	transcript_id	"g4283.t1";	gene_id	"g4283";
tig00000158.H1_pilon	AUGUSTUS	intron	224167	224242	0.62	-	.	transcript_id	"g4283.t1";	gene_id	"g4283";
tig00000158.H1_pilon	AUGUSTUS	intron	224932	225280	0.38	-	.	transcript_id	"g4283.t1";	gene_id	"g4283";
tig00000158.H1_pilon	AUGUSTUS	CDS	222973	223601	0.98	-	2	transcript_id	"g4283.t1";	gene_id	"g4283";
tig00000158.H1_pilon	AUGUSTUS	CDS	223711	224166	0.6	-	2	transcript_id	"g4283.t1";	gene_id	"g4283";
tig00000158.H1_pilon	AUGUSTUS	CDS	224243	224931	0.33	-	1	transcript_id	"g4283.t1";	gene_id	"g4283";
tig00000158.H1_pilon	AUGUSTUS	CDS	225281	225291	0.38	-	0	transcript_id	"g4283.t1";	gene_id	"g4283";
tig00000158.H1_pilon	AUGUSTUS	start_codon	225289	225291	.	-	0	transcript_id	"g4283.t1";	gene_id	"g4283";
tig00000158.H1_pilon	AUGUSTUS	gene	226177	227136	0.68	+	.	g4284;OG0003199;Autophagy-related protein 3
tig00000158.H1_pilon	AUGUSTUS	transcript	226177	227136	0.68	+	.	g4284.t1
tig00000158.H1_pilon	AUGUSTUS	start_codon	226177	226179	.	+	0	transcript_id	"g4284.t1";	gene_id	"g4284";
tig00000158.H1_pilon	AUGUSTUS	CDS	226177	227133	0.68	+	0	transcript_id	"g4284.t1";	gene_id	"g4284";
tig00000158.H1_pilon	AUGUSTUS	stop_codon	227134	227136	.	+	0	transcript_id	"g4284.t1";	gene_id	"g4284";
tig00000158.H1_pilon	AUGUSTUS	gene	227298	228386	0.93	-	.	g4285;OG0003200;Pre-mRNA-splicing factor PRP46
tig00000158.H1_pilon	AUGUSTUS	transcript	227298	228386	0.93	-	.	g4285.t1
tig00000158.H1_pilon	AUGUSTUS	stop_codon	227298	227300	.	-	0	transcript_id	"g4285.t1";	gene_id	"g4285";
tig00000158.H1_pilon	AUGUSTUS	CDS	227301	228386	0.93	-	0	transcript_id	"g4285.t1";	gene_id	"g4285";
tig00000158.H1_pilon	AUGUSTUS	start_codon	228384	228386	.	-	0	transcript_id	"g4285.t1";	gene_id	"g4285";
tig00000158.H1_pilon	AUGUSTUS	gene	228979	230244	1	+	.	g4286;OG0003201;Ribosome assembly protein SQT1
tig00000158.H1_pilon	AUGUSTUS	transcript	228979	230244	1	+	.	g4286.t1
tig00000158.H1_pilon	AUGUSTUS	start_codon	228979	228981	.	+	0	transcript_id	"g4286.t1";	gene_id	"g4286";
tig00000158.H1_pilon	AUGUSTUS	CDS	228979	230241	1	+	0	transcript_id	"g4286.t1";	gene_id	"g4286";
tig00000158.H1_pilon	AUGUSTUS	stop_codon	230242	230244	.	+	0	transcript_id	"g4286.t1";	gene_id	"g4286";
tig00000158.H1_pilon	AUGUSTUS	gene	230387	231101	0.74	-	.	g4287;OG0003202;Riboflavin synthase
tig00000158.H1_pilon	AUGUSTUS	transcript	230387	231101	0.74	-	.	g4287.t1
tig00000158.H1_pilon	AUGUSTUS	stop_codon	230387	230389	.	-	0	transcript_id	"g4287.t1";	gene_id	"g4287";
tig00000158.H1_pilon	AUGUSTUS	intron	230914	231028	0.74	-	.	transcript_id	"g4287.t1";	gene_id	"g4287";
tig00000158.H1_pilon	AUGUSTUS	CDS	230390	230913	0.8	-	2	transcript_id	"g4287.t1";	gene_id	"g4287";
tig00000158.H1_pilon	AUGUSTUS	CDS	231029	231101	0.84	-	0	transcript_id	"g4287.t1";	gene_id	"g4287";
tig00000158.H1_pilon	AUGUSTUS	start_codon	231099	231101	.	-	0	transcript_id	"g4287.t1";	gene_id	"g4287";
tig00000158.H1_pilon	AUGUSTUS	gene	232917	233975	0.96	+	.	g4288;OG0004533;Malate dehydrogenase, cytoplasmic
tig00000158.H1_pilon	AUGUSTUS	transcript	232917	233975	0.96	+	.	g4288.t1
tig00000158.H1_pilon	AUGUSTUS	start_codon	232917	232919	.	+	0	transcript_id	"g4288.t1";	gene_id	"g4288";
tig00000158.H1_pilon	AUGUSTUS	CDS	232917	233972	0.96	+	0	transcript_id	"g4288.t1";	gene_id	"g4288";
tig00000158.H1_pilon	AUGUSTUS	stop_codon	233973	233975	.	+	0	transcript_id	"g4288.t1";	gene_id	"g4288";
tig00000158.H1_pilon	AUGUSTUS	gene	234364	234898	0.56	-	.	g4289;OG0003203;60S ribosomal protein L25
tig00000158.H1_pilon	AUGUSTUS	transcript	234364	234898	0.56	-	.	g4289.t1
tig00000158.H1_pilon	AUGUSTUS	stop_codon	234364	234366	.	-	0	transcript_id	"g4289.t1";	gene_id	"g4289";
tig00000158.H1_pilon	AUGUSTUS	intron	234778	234892	0.56	-	.	transcript_id	"g4289.t1";	gene_id	"g4289";
tig00000158.H1_pilon	AUGUSTUS	CDS	234367	234777	0.57	-	0	transcript_id	"g4289.t1";	gene_id	"g4289";
tig00000158.H1_pilon	AUGUSTUS	CDS	234893	234898	0.99	-	0	transcript_id	"g4289.t1";	gene_id	"g4289";
tig00000158.H1_pilon	AUGUSTUS	start_codon	234896	234898	.	-	0	transcript_id	"g4289.t1";	gene_id	"g4289";
tig00000158.H1_pilon	AUGUSTUS	gene	235712	236287	1	-	.	g4290;OG0004534;37S ribosomal protein S18, mitochondrial
tig00000158.H1_pilon	AUGUSTUS	transcript	235712	236287	1	-	.	g4290.t1
tig00000158.H1_pilon	AUGUSTUS	stop_codon	235712	235714	.	-	0	transcript_id	"g4290.t1";	gene_id	"g4290";
tig00000158.H1_pilon	AUGUSTUS	CDS	235715	236287	1	-	0	transcript_id	"g4290.t1";	gene_id	"g4290";
tig00000158.H1_pilon	AUGUSTUS	start_codon	236285	236287	.	-	0	transcript_id	"g4290.t1";	gene_id	"g4290";
tig00000158.H1_pilon	AUGUSTUS	gene	236844	238034	0.93	+	.	g4291;OG0003204;Peptidyl-prolyl cis-trans isomerase CYP7
tig00000158.H1_pilon	AUGUSTUS	transcript	236844	238034	0.93	+	.	g4291.t1
tig00000158.H1_pilon	AUGUSTUS	start_codon	236844	236846	.	+	0	transcript_id	"g4291.t1";	gene_id	"g4291";
tig00000158.H1_pilon	AUGUSTUS	CDS	236844	238031	0.93	+	0	transcript_id	"g4291.t1";	gene_id	"g4291";
tig00000158.H1_pilon	AUGUSTUS	stop_codon	238032	238034	.	+	0	transcript_id	"g4291.t1";	gene_id	"g4291";
tig00000158.H1_pilon	AUGUSTUS	gene	238052	238624	0.94	-	.	g4292;OG0004535;ADP-ribose 1''-phosphate phosphatase
tig00000158.H1_pilon	AUGUSTUS	transcript	238052	238624	0.94	-	.	g4292.t1
tig00000158.H1_pilon	AUGUSTUS	stop_codon	238052	238054	.	-	0	transcript_id	"g4292.t1";	gene_id	"g4292";
tig00000158.H1_pilon	AUGUSTUS	CDS	238055	238624	0.94	-	0	transcript_id	"g4292.t1";	gene_id	"g4292";
tig00000158.H1_pilon	AUGUSTUS	start_codon	238622	238624	.	-	0	transcript_id	"g4292.t1";	gene_id	"g4292";
tig00000158.H1_pilon	AUGUSTUS	gene	238922	240376	1	+	.	g4293;OG0003205;tRNA A64-2'-O-ribosylphosphate transferase
tig00000158.H1_pilon	AUGUSTUS	transcript	238922	240376	1	+	.	g4293.t1
tig00000158.H1_pilon	AUGUSTUS	start_codon	238922	238924	.	+	0	transcript_id	"g4293.t1";	gene_id	"g4293";
tig00000158.H1_pilon	AUGUSTUS	CDS	238922	240373	1	+	0	transcript_id	"g4293.t1";	gene_id	"g4293";
tig00000158.H1_pilon	AUGUSTUS	stop_codon	240374	240376	.	+	0	transcript_id	"g4293.t1";	gene_id	"g4293";
tig00000158.H1_pilon	AUGUSTUS	gene	240630	243672	0.43	-	.	g4294;OG0003206;RNA-binding protein NAB6
tig00000158.H1_pilon	AUGUSTUS	transcript	240630	243672	0.43	-	.	g4294.t1
tig00000158.H1_pilon	AUGUSTUS	stop_codon	240630	240632	.	-	0	transcript_id	"g4294.t1";	gene_id	"g4294";
tig00000158.H1_pilon	AUGUSTUS	intron	243103	243232	0.43	-	.	transcript_id	"g4294.t1";	gene_id	"g4294";
tig00000158.H1_pilon	AUGUSTUS	CDS	240633	243102	0.46	-	1	transcript_id	"g4294.t1";	gene_id	"g4294";
tig00000158.H1_pilon	AUGUSTUS	CDS	243233	243672	0.43	-	0	transcript_id	"g4294.t1";	gene_id	"g4294";
tig00000158.H1_pilon	AUGUSTUS	start_codon	243670	243672	.	-	0	transcript_id	"g4294.t1";	gene_id	"g4294";
tig00000158.H1_pilon	AUGUSTUS	gene	245938	246945	1	-	.	g4295;OG0000184;Glyceraldehyde-3-phosphate dehydrogenase
tig00000158.H1_pilon	AUGUSTUS	transcript	245938	246945	1	-	.	g4295.t1
tig00000158.H1_pilon	AUGUSTUS	stop_codon	245938	245940	.	-	0	transcript_id	"g4295.t1";	gene_id	"g4295";
tig00000158.H1_pilon	AUGUSTUS	CDS	245941	246945	1	-	0	transcript_id	"g4295.t1";	gene_id	"g4295";
tig00000158.H1_pilon	AUGUSTUS	start_codon	246943	246945	.	-	0	transcript_id	"g4295.t1";	gene_id	"g4295";
tig00000158.H1_pilon	AUGUSTUS	gene	249976	250911	1	+	.	g4296;OG0003207;NADPH-dependent conjugated polyketone reductase C1
tig00000158.H1_pilon	AUGUSTUS	transcript	249976	250911	1	+	.	g4296.t1
tig00000158.H1_pilon	AUGUSTUS	start_codon	249976	249978	.	+	0	transcript_id	"g4296.t1";	gene_id	"g4296";
tig00000158.H1_pilon	AUGUSTUS	CDS	249976	250908	1	+	0	transcript_id	"g4296.t1";	gene_id	"g4296";
tig00000158.H1_pilon	AUGUSTUS	stop_codon	250909	250911	.	+	0	transcript_id	"g4296.t1";	gene_id	"g4296";
tig00000158.H1_pilon	AUGUSTUS	gene	251191	254633	0.42	-	.	g4297;OG0003208;Regulatory protein CAT8
tig00000158.H1_pilon	AUGUSTUS	transcript	251191	254633	0.42	-	.	g4297.t1
tig00000158.H1_pilon	AUGUSTUS	stop_codon	251191	251193	.	-	0	transcript_id	"g4297.t1";	gene_id	"g4297";
tig00000158.H1_pilon	AUGUSTUS	intron	253677	253765	0.42	-	.	transcript_id	"g4297.t1";	gene_id	"g4297";
tig00000158.H1_pilon	AUGUSTUS	CDS	251194	253676	0.42	-	2	transcript_id	"g4297.t1";	gene_id	"g4297";
tig00000158.H1_pilon	AUGUSTUS	CDS	253766	254633	0.54	-	0	transcript_id	"g4297.t1";	gene_id	"g4297";
tig00000158.H1_pilon	AUGUSTUS	start_codon	254631	254633	.	-	0	transcript_id	"g4297.t1";	gene_id	"g4297";
tig00000158.H1_pilon	AUGUSTUS	gene	256872	258911	1	-	.	g4298;OG0003209;NADPH--cytochrome P450 reductase
tig00000158.H1_pilon	AUGUSTUS	transcript	256872	258911	1	-	.	g4298.t1
tig00000158.H1_pilon	AUGUSTUS	stop_codon	256872	256874	.	-	0	transcript_id	"g4298.t1";	gene_id	"g4298";
tig00000158.H1_pilon	AUGUSTUS	CDS	256875	258911	1	-	0	transcript_id	"g4298.t1";	gene_id	"g4298";
tig00000158.H1_pilon	AUGUSTUS	start_codon	258909	258911	.	-	0	transcript_id	"g4298.t1";	gene_id	"g4298";
tig00000158.H1_pilon	AUGUSTUS	gene	259772	261103	0.99	-	.	g4299;OG0003210;Peroxisomal biogenesis factor 3
tig00000158.H1_pilon	AUGUSTUS	transcript	259772	261103	0.99	-	.	g4299.t1
tig00000158.H1_pilon	AUGUSTUS	stop_codon	259772	259774	.	-	0	transcript_id	"g4299.t1";	gene_id	"g4299";
tig00000158.H1_pilon	AUGUSTUS	CDS	259775	261103	0.99	-	0	transcript_id	"g4299.t1";	gene_id	"g4299";
tig00000158.H1_pilon	AUGUSTUS	start_codon	261101	261103	.	-	0	transcript_id	"g4299.t1";	gene_id	"g4299";
tig00000158.H1_pilon	AUGUSTUS	gene	261522	262145	0.99	-	.	g4300;OG0003211;Exosome complex protein LRP1
tig00000158.H1_pilon	AUGUSTUS	transcript	261522	262145	0.99	-	.	g4300.t1
tig00000158.H1_pilon	AUGUSTUS	stop_codon	261522	261524	.	-	0	transcript_id	"g4300.t1";	gene_id	"g4300";
tig00000158.H1_pilon	AUGUSTUS	CDS	261525	262145	0.99	-	0	transcript_id	"g4300.t1";	gene_id	"g4300";
tig00000158.H1_pilon	AUGUSTUS	start_codon	262143	262145	.	-	0	transcript_id	"g4300.t1";	gene_id	"g4300";
tig00000158.H1_pilon	AUGUSTUS	gene	262547	263320	0.68	-	.	g4301;OG0000613;hypothetical protein
tig00000158.H1_pilon	AUGUSTUS	transcript	262547	263320	0.68	-	.	g4301.t1
tig00000158.H1_pilon	AUGUSTUS	stop_codon	262547	262549	.	-	0	transcript_id	"g4301.t1";	gene_id	"g4301";
tig00000158.H1_pilon	AUGUSTUS	CDS	262550	263320	0.68	-	0	transcript_id	"g4301.t1";	gene_id	"g4301";
tig00000158.H1_pilon	AUGUSTUS	start_codon	263318	263320	.	-	0	transcript_id	"g4301.t1";	gene_id	"g4301";
tig00000158.H1_pilon	AUGUSTUS	gene	263358	265466	0.88	-	.	g4302;OG0000613;hypothetical protein
tig00000158.H1_pilon	AUGUSTUS	transcript	263358	265466	0.88	-	.	g4302.t1
tig00000158.H1_pilon	AUGUSTUS	stop_codon	263358	263360	.	-	0	transcript_id	"g4302.t1";	gene_id	"g4302";
tig00000158.H1_pilon	AUGUSTUS	CDS	263361	265466	0.88	-	0	transcript_id	"g4302.t1";	gene_id	"g4302";
tig00000158.H1_pilon	AUGUSTUS	start_codon	265464	265466	.	-	0	transcript_id	"g4302.t1";	gene_id	"g4302";
tig00000158.H1_pilon	AUGUSTUS	gene	266776	268614	1	-	.	g4303;OG0003212;Pescadillo homolog
tig00000158.H1_pilon	AUGUSTUS	transcript	266776	268614	1	-	.	g4303.t1
tig00000158.H1_pilon	AUGUSTUS	stop_codon	266776	266778	.	-	0	transcript_id	"g4303.t1";	gene_id	"g4303";
tig00000158.H1_pilon	AUGUSTUS	CDS	266779	268614	1	-	0	transcript_id	"g4303.t1";	gene_id	"g4303";
tig00000158.H1_pilon	AUGUSTUS	start_codon	268612	268614	.	-	0	transcript_id	"g4303.t1";	gene_id	"g4303";
tig00000158.H1_pilon	AUGUSTUS	gene	269361	269720	0.73	+	.	g4304;OG0003213;Glutamyl-tRNA(Gln) amidotransferase subunit F, mitochondrial
tig00000158.H1_pilon	AUGUSTUS	transcript	269361	269720	0.73	+	.	g4304.t1
tig00000158.H1_pilon	AUGUSTUS	start_codon	269361	269363	.	+	0	transcript_id	"g4304.t1";	gene_id	"g4304";
tig00000158.H1_pilon	AUGUSTUS	CDS	269361	269717	0.73	+	0	transcript_id	"g4304.t1";	gene_id	"g4304";
tig00000158.H1_pilon	AUGUSTUS	stop_codon	269718	269720	.	+	0	transcript_id	"g4304.t1";	gene_id	"g4304";
tig00000158.H1_pilon	AUGUSTUS	gene	269835	270368	0.76	-	.	g4305;OG0005099;Multiple RNA-binding domain-containing protein 1
tig00000158.H1_pilon	AUGUSTUS	transcript	269835	270368	0.76	-	.	g4305.t1
tig00000158.H1_pilon	AUGUSTUS	stop_codon	269835	269837	.	-	0	transcript_id	"g4305.t1";	gene_id	"g4305";
tig00000158.H1_pilon	AUGUSTUS	CDS	269838	270368	0.76	-	0	transcript_id	"g4305.t1";	gene_id	"g4305";
tig00000158.H1_pilon	AUGUSTUS	start_codon	270366	270368	.	-	0	transcript_id	"g4305.t1";	gene_id	"g4305";
tig00000158.H1_pilon	AUGUSTUS	gene	270555	272438	1	-	.	g4306;OG0003214;Multiple RNA-binding domain-containing protein 1
tig00000158.H1_pilon	AUGUSTUS	transcript	270555	272438	1	-	.	g4306.t1
tig00000158.H1_pilon	AUGUSTUS	stop_codon	270555	270557	.	-	0	transcript_id	"g4306.t1";	gene_id	"g4306";
tig00000158.H1_pilon	AUGUSTUS	CDS	270558	272438	1	-	0	transcript_id	"g4306.t1";	gene_id	"g4306";
tig00000158.H1_pilon	AUGUSTUS	start_codon	272436	272438	.	-	0	transcript_id	"g4306.t1";	gene_id	"g4306";
tig00000158.H1_pilon	AUGUSTUS	gene	272723	273808	0.35	+	.	g4307;OG0003215;Probable 1-acyl-sn-glycerol-3-phosphate acyltransferase 5
tig00000158.H1_pilon	AUGUSTUS	transcript	272723	273808	0.35	+	.	g4307.t1
tig00000158.H1_pilon	AUGUSTUS	start_codon	272723	272725	.	+	0	transcript_id	"g4307.t1";	gene_id	"g4307";
tig00000158.H1_pilon	AUGUSTUS	intron	272775	273074	0.51	+	.	transcript_id	"g4307.t1";	gene_id	"g4307";
tig00000158.H1_pilon	AUGUSTUS	CDS	272723	272774	0.35	+	0	transcript_id	"g4307.t1";	gene_id	"g4307";
tig00000158.H1_pilon	AUGUSTUS	CDS	273075	273805	0.97	+	2	transcript_id	"g4307.t1";	gene_id	"g4307";
tig00000158.H1_pilon	AUGUSTUS	stop_codon	273806	273808	.	+	0	transcript_id	"g4307.t1";	gene_id	"g4307";
tig00000158.H1_pilon	AUGUSTUS	gene	274334	275122	0.65	-	.	g4308;OG0003216;Ran GTPase-activating protein 1
tig00000158.H1_pilon	AUGUSTUS	transcript	274334	275122	0.65	-	.	g4308.t1
tig00000158.H1_pilon	AUGUSTUS	stop_codon	274334	274336	.	-	0	transcript_id	"g4308.t1";	gene_id	"g4308";
tig00000158.H1_pilon	AUGUSTUS	CDS	274337	275122	0.65	-	0	transcript_id	"g4308.t1";	gene_id	"g4308";
tig00000158.H1_pilon	AUGUSTUS	start_codon	275120	275122	.	-	0	transcript_id	"g4308.t1";	gene_id	"g4308";
tig00000158.H1_pilon	AUGUSTUS	gene	275659	276111	1	-	.	g4309;OG0003217;Multiprotein-bridging factor 1
tig00000158.H1_pilon	AUGUSTUS	transcript	275659	276111	1	-	.	g4309.t1
tig00000158.H1_pilon	AUGUSTUS	stop_codon	275659	275661	.	-	0	transcript_id	"g4309.t1";	gene_id	"g4309";
tig00000158.H1_pilon	AUGUSTUS	CDS	275662	276111	1	-	0	transcript_id	"g4309.t1";	gene_id	"g4309";
tig00000158.H1_pilon	AUGUSTUS	start_codon	276109	276111	.	-	0	transcript_id	"g4309.t1";	gene_id	"g4309";
tig00000158.H1_pilon	AUGUSTUS	gene	277339	277605	1	+	.	g4310;OG0003218;hypothetical protein
tig00000158.H1_pilon	AUGUSTUS	transcript	277339	277605	1	+	.	g4310.t1
tig00000158.H1_pilon	AUGUSTUS	start_codon	277339	277341	.	+	0	transcript_id	"g4310.t1";	gene_id	"g4310";
tig00000158.H1_pilon	AUGUSTUS	CDS	277339	277602	1	+	0	transcript_id	"g4310.t1";	gene_id	"g4310";
tig00000158.H1_pilon	AUGUSTUS	stop_codon	277603	277605	.	+	0	transcript_id	"g4310.t1";	gene_id	"g4310";
tig00000158.H1_pilon	AUGUSTUS	gene	278010	280107	0.24	-	.	g4311;OG0000614;ENTH domain-containing protein C19F8.03c
tig00000158.H1_pilon	AUGUSTUS	transcript	278010	280107	0.24	-	.	g4311.t1
tig00000158.H1_pilon	AUGUSTUS	stop_codon	278010	278012	.	-	0	transcript_id	"g4311.t1";	gene_id	"g4311";
tig00000158.H1_pilon	AUGUSTUS	intron	279615	279978	0.24	-	.	transcript_id	"g4311.t1";	gene_id	"g4311";
tig00000158.H1_pilon	AUGUSTUS	CDS	278013	279614	0.41	-	0	transcript_id	"g4311.t1";	gene_id	"g4311";
tig00000158.H1_pilon	AUGUSTUS	CDS	279979	280107	0.47	-	0	transcript_id	"g4311.t1";	gene_id	"g4311";
tig00000158.H1_pilon	AUGUSTUS	start_codon	280105	280107	.	-	0	transcript_id	"g4311.t1";	gene_id	"g4311";
tig00000158.H1_pilon	AUGUSTUS	gene	281638	283459	0.98	+	.	g4312;OG0003219;General alpha-glucoside permease
tig00000158.H1_pilon	AUGUSTUS	transcript	281638	283459	0.98	+	.	g4312.t1
tig00000158.H1_pilon	AUGUSTUS	start_codon	281638	281640	.	+	0	transcript_id	"g4312.t1";	gene_id	"g4312";
tig00000158.H1_pilon	AUGUSTUS	intron	281936	282005	0.98	+	.	transcript_id	"g4312.t1";	gene_id	"g4312";
tig00000158.H1_pilon	AUGUSTUS	CDS	281638	281935	0.99	+	0	transcript_id	"g4312.t1";	gene_id	"g4312";
tig00000158.H1_pilon	AUGUSTUS	CDS	282006	283456	0.98	+	2	transcript_id	"g4312.t1";	gene_id	"g4312";
tig00000158.H1_pilon	AUGUSTUS	stop_codon	283457	283459	.	+	0	transcript_id	"g4312.t1";	gene_id	"g4312";
tig00000158.H1_pilon	AUGUSTUS	gene	285360	286538	1	+	.	g4313;OG0003220;hypothetical protein
tig00000158.H1_pilon	AUGUSTUS	transcript	285360	286538	1	+	.	g4313.t1
tig00000158.H1_pilon	AUGUSTUS	start_codon	285360	285362	.	+	0	transcript_id	"g4313.t1";	gene_id	"g4313";
tig00000158.H1_pilon	AUGUSTUS	CDS	285360	286535	1	+	0	transcript_id	"g4313.t1";	gene_id	"g4313";
tig00000158.H1_pilon	AUGUSTUS	stop_codon	286536	286538	.	+	0	transcript_id	"g4313.t1";	gene_id	"g4313";
tig00000158.H1_pilon	AUGUSTUS	gene	286642	288138	0.84	-	.	g4314;OG0003221;Intermediate cleaving peptidase 55
tig00000158.H1_pilon	AUGUSTUS	transcript	286642	288138	0.84	-	.	g4314.t1
tig00000158.H1_pilon	AUGUSTUS	stop_codon	286642	286644	.	-	0	transcript_id	"g4314.t1";	gene_id	"g4314";
tig00000158.H1_pilon	AUGUSTUS	CDS	286645	288138	0.84	-	0	transcript_id	"g4314.t1";	gene_id	"g4314";
tig00000158.H1_pilon	AUGUSTUS	start_codon	288136	288138	.	-	0	transcript_id	"g4314.t1";	gene_id	"g4314";
tig00000158.H1_pilon	AUGUSTUS	gene	290465	291601	0.92	+	.	g4315;OG0003225;Transcriptional activator HAP3
tig00000158.H1_pilon	AUGUSTUS	transcript	290465	291601	0.92	+	.	g4315.t1
tig00000158.H1_pilon	AUGUSTUS	start_codon	290465	290467	.	+	0	transcript_id	"g4315.t1";	gene_id	"g4315";
tig00000158.H1_pilon	AUGUSTUS	CDS	290465	291598	0.92	+	0	transcript_id	"g4315.t1";	gene_id	"g4315";
tig00000158.H1_pilon	AUGUSTUS	stop_codon	291599	291601	.	+	0	transcript_id	"g4315.t1";	gene_id	"g4315";
tig00000158.H1_pilon	AUGUSTUS	gene	292177	292578	0.95	+	.	g4316;;Mannan endo-1,6-alpha-mannosidase DCW1
tig00000158.H1_pilon	AUGUSTUS	transcript	292177	292578	0.95	+	.	g4316.t1
tig00000158.H1_pilon	AUGUSTUS	start_codon	292177	292179	.	+	0	transcript_id	"g4316.t1";	gene_id	"g4316";
tig00000158.H1_pilon	AUGUSTUS	CDS	292177	292575	0.95	+	0	transcript_id	"g4316.t1";	gene_id	"g4316";
tig00000158.H1_pilon	AUGUSTUS	stop_codon	292576	292578	.	+	0	transcript_id	"g4316.t1";	gene_id	"g4316";
tig00000158.H1_pilon	AUGUSTUS	gene	292634	293539	0.95	+	.	g4317;OG0003226;Mannan endo-1,6-alpha-mannosidase DCW1
tig00000158.H1_pilon	AUGUSTUS	transcript	292634	293539	0.95	+	.	g4317.t1
tig00000158.H1_pilon	AUGUSTUS	start_codon	292634	292636	.	+	0	transcript_id	"g4317.t1";	gene_id	"g4317";
tig00000158.H1_pilon	AUGUSTUS	CDS	292634	293536	0.95	+	0	transcript_id	"g4317.t1";	gene_id	"g4317";
tig00000158.H1_pilon	AUGUSTUS	stop_codon	293537	293539	.	+	0	transcript_id	"g4317.t1";	gene_id	"g4317";
tig00000158.H1_pilon	AUGUSTUS	gene	294025	294669	1	-	.	g4318;OG0003227;Respiratory supercomplex factor 2, mitochondrial
tig00000158.H1_pilon	AUGUSTUS	transcript	294025	294669	1	-	.	g4318.t1
tig00000158.H1_pilon	AUGUSTUS	stop_codon	294025	294027	.	-	0	transcript_id	"g4318.t1";	gene_id	"g4318";
tig00000158.H1_pilon	AUGUSTUS	CDS	294028	294669	1	-	0	transcript_id	"g4318.t1";	gene_id	"g4318";
tig00000158.H1_pilon	AUGUSTUS	start_codon	294667	294669	.	-	0	transcript_id	"g4318.t1";	gene_id	"g4318";
tig00000158.H1_pilon	AUGUSTUS	gene	296892	298643	0.86	+	.	g4319;OG0003228;Threonine dehydratase, mitochondrial
tig00000158.H1_pilon	AUGUSTUS	transcript	296892	298643	0.86	+	.	g4319.t1
tig00000158.H1_pilon	AUGUSTUS	start_codon	296892	296894	.	+	0	transcript_id	"g4319.t1";	gene_id	"g4319";
tig00000158.H1_pilon	AUGUSTUS	CDS	296892	298640	0.86	+	0	transcript_id	"g4319.t1";	gene_id	"g4319";
tig00000158.H1_pilon	AUGUSTUS	stop_codon	298641	298643	.	+	0	transcript_id	"g4319.t1";	gene_id	"g4319";
tig00000158.H1_pilon	AUGUSTUS	gene	298981	300339	0.83	+	.	g4320;OG0000265;Translation initiation factor IF-2, mitochondrial
tig00000158.H1_pilon	AUGUSTUS	transcript	298981	300339	0.83	+	.	g4320.t1
tig00000158.H1_pilon	AUGUSTUS	start_codon	298981	298983	.	+	0	transcript_id	"g4320.t1";	gene_id	"g4320";
tig00000158.H1_pilon	AUGUSTUS	CDS	298981	300336	0.83	+	0	transcript_id	"g4320.t1";	gene_id	"g4320";
tig00000158.H1_pilon	AUGUSTUS	stop_codon	300337	300339	.	+	0	transcript_id	"g4320.t1";	gene_id	"g4320";
tig00000158.H1_pilon	AUGUSTUS	gene	300361	301275	0.83	+	.	g4321;OG0000265;Translation initiation factor IF-2, mitochondrial
tig00000158.H1_pilon	AUGUSTUS	transcript	300361	301275	0.83	+	.	g4321.t1
tig00000158.H1_pilon	AUGUSTUS	start_codon	300361	300363	.	+	0	transcript_id	"g4321.t1";	gene_id	"g4321";
tig00000158.H1_pilon	AUGUSTUS	CDS	300361	301272	0.83	+	0	transcript_id	"g4321.t1";	gene_id	"g4321";
tig00000158.H1_pilon	AUGUSTUS	stop_codon	301273	301275	.	+	0	transcript_id	"g4321.t1";	gene_id	"g4321";
tig00000158.H1_pilon	AUGUSTUS	gene	301596	302171	1	-	.	g4322;OG0003229;Sporulation-specific protein 73
tig00000158.H1_pilon	AUGUSTUS	transcript	301596	302171	1	-	.	g4322.t1
tig00000158.H1_pilon	AUGUSTUS	stop_codon	301596	301598	.	-	0	transcript_id	"g4322.t1";	gene_id	"g4322";
tig00000158.H1_pilon	AUGUSTUS	CDS	301599	302171	1	-	0	transcript_id	"g4322.t1";	gene_id	"g4322";
tig00000158.H1_pilon	AUGUSTUS	start_codon	302169	302171	.	-	0	transcript_id	"g4322.t1";	gene_id	"g4322";
tig00000158.H1_pilon	AUGUSTUS	gene	302530	302976	0.78	+	.	g4323;;Histone-lysine N-methyltransferase, H3 lysine-36 specific
tig00000158.H1_pilon	AUGUSTUS	transcript	302530	302976	0.78	+	.	g4323.t1
tig00000158.H1_pilon	AUGUSTUS	start_codon	302530	302532	.	+	0	transcript_id	"g4323.t1";	gene_id	"g4323";
tig00000158.H1_pilon	AUGUSTUS	CDS	302530	302973	0.78	+	0	transcript_id	"g4323.t1";	gene_id	"g4323";
tig00000158.H1_pilon	AUGUSTUS	stop_codon	302974	302976	.	+	0	transcript_id	"g4323.t1";	gene_id	"g4323";
tig00000158.H1_pilon	AUGUSTUS	gene	303045	303542	0.35	+	.	g4324;OG0000617;Histone-lysine N-methyltransferase, H3 lysine-36 specific
tig00000158.H1_pilon	AUGUSTUS	transcript	303045	303542	0.35	+	.	g4324.t1
tig00000158.H1_pilon	AUGUSTUS	start_codon	303045	303047	.	+	0	transcript_id	"g4324.t1";	gene_id	"g4324";
tig00000158.H1_pilon	AUGUSTUS	CDS	303045	303539	0.35	+	0	transcript_id	"g4324.t1";	gene_id	"g4324";
tig00000158.H1_pilon	AUGUSTUS	stop_codon	303540	303542	.	+	0	transcript_id	"g4324.t1";	gene_id	"g4324";
tig00000158.H1_pilon	AUGUSTUS	gene	303721	304248	0.88	+	.	g4325;OG0000617;Histone-lysine N-methyltransferase, H3 lysine-36 specific
tig00000158.H1_pilon	AUGUSTUS	transcript	303721	304248	0.88	+	.	g4325.t1
tig00000158.H1_pilon	AUGUSTUS	start_codon	303721	303723	.	+	0	transcript_id	"g4325.t1";	gene_id	"g4325";
tig00000158.H1_pilon	AUGUSTUS	CDS	303721	304245	0.88	+	0	transcript_id	"g4325.t1";	gene_id	"g4325";
tig00000158.H1_pilon	AUGUSTUS	stop_codon	304246	304248	.	+	0	transcript_id	"g4325.t1";	gene_id	"g4325";
tig00000158.H1_pilon	AUGUSTUS	gene	305509	306153	0.72	+	.	g4326;OG0003230;Pre-mRNA-splicing factor sap62
tig00000158.H1_pilon	AUGUSTUS	transcript	305509	306153	0.72	+	.	g4326.t1
tig00000158.H1_pilon	AUGUSTUS	start_codon	305509	305511	.	+	0	transcript_id	"g4326.t1";	gene_id	"g4326";
tig00000158.H1_pilon	AUGUSTUS	CDS	305509	306150	0.72	+	0	transcript_id	"g4326.t1";	gene_id	"g4326";
tig00000158.H1_pilon	AUGUSTUS	stop_codon	306151	306153	.	+	0	transcript_id	"g4326.t1";	gene_id	"g4326";
tig00000158.H1_pilon	AUGUSTUS	gene	306221	307627	0.96	-	.	g4327;OG0003231;Probable kinetochore protein NUF2
tig00000158.H1_pilon	AUGUSTUS	transcript	306221	307627	0.96	-	.	g4327.t1
tig00000158.H1_pilon	AUGUSTUS	stop_codon	306221	306223	.	-	0	transcript_id	"g4327.t1";	gene_id	"g4327";
tig00000158.H1_pilon	AUGUSTUS	CDS	306224	307627	0.96	-	0	transcript_id	"g4327.t1";	gene_id	"g4327";
tig00000158.H1_pilon	AUGUSTUS	start_codon	307625	307627	.	-	0	transcript_id	"g4327.t1";	gene_id	"g4327";
tig00000158.H1_pilon	AUGUSTUS	gene	308965	310668	1	-	.	g4328;OG0003232;Calnexin homolog ARB_00147
tig00000158.H1_pilon	AUGUSTUS	transcript	308965	310668	1	-	.	g4328.t1
tig00000158.H1_pilon	AUGUSTUS	stop_codon	308965	308967	.	-	0	transcript_id	"g4328.t1";	gene_id	"g4328";
tig00000158.H1_pilon	AUGUSTUS	CDS	308968	310668	1	-	0	transcript_id	"g4328.t1";	gene_id	"g4328";
tig00000158.H1_pilon	AUGUSTUS	start_codon	310666	310668	.	-	0	transcript_id	"g4328.t1";	gene_id	"g4328";
tig00000158.H1_pilon	AUGUSTUS	gene	310988	312346	0.97	-	.	g4329;OG0003233;Aromatic amino acid aminotransferase C569.07
tig00000158.H1_pilon	AUGUSTUS	transcript	310988	312346	0.97	-	.	g4329.t1
tig00000158.H1_pilon	AUGUSTUS	stop_codon	310988	310990	.	-	0	transcript_id	"g4329.t1";	gene_id	"g4329";
tig00000158.H1_pilon	AUGUSTUS	CDS	310991	312346	0.97	-	0	transcript_id	"g4329.t1";	gene_id	"g4329";
tig00000158.H1_pilon	AUGUSTUS	start_codon	312344	312346	.	-	0	transcript_id	"g4329.t1";	gene_id	"g4329";
tig00000158.H1_pilon	AUGUSTUS	gene	313706	314747	0.24	+	.	g4330;OG0003234;cAMP-dependent protein kinase regulatory subunit
tig00000158.H1_pilon	AUGUSTUS	transcript	313706	314747	0.24	+	.	g4330.t1
tig00000158.H1_pilon	AUGUSTUS	start_codon	313706	313708	.	+	0	transcript_id	"g4330.t1";	gene_id	"g4330";
tig00000158.H1_pilon	AUGUSTUS	intron	313768	313921	0.24	+	.	transcript_id	"g4330.t1";	gene_id	"g4330";
tig00000158.H1_pilon	AUGUSTUS	CDS	313706	313767	0.28	+	0	transcript_id	"g4330.t1";	gene_id	"g4330";
tig00000158.H1_pilon	AUGUSTUS	CDS	313922	314744	0.5	+	1	transcript_id	"g4330.t1";	gene_id	"g4330";
tig00000158.H1_pilon	AUGUSTUS	stop_codon	314745	314747	.	+	0	transcript_id	"g4330.t1";	gene_id	"g4330";
tig00000158.H1_pilon	AUGUSTUS	gene	315142	315570	1	-	.	g4331;OG0003235;Ergosterol biosynthetic protein 28
tig00000158.H1_pilon	AUGUSTUS	transcript	315142	315570	1	-	.	g4331.t1
tig00000158.H1_pilon	AUGUSTUS	stop_codon	315142	315144	.	-	0	transcript_id	"g4331.t1";	gene_id	"g4331";
tig00000158.H1_pilon	AUGUSTUS	CDS	315145	315570	1	-	0	transcript_id	"g4331.t1";	gene_id	"g4331";
tig00000158.H1_pilon	AUGUSTUS	start_codon	315568	315570	.	-	0	transcript_id	"g4331.t1";	gene_id	"g4331";
tig00000158.H1_pilon	AUGUSTUS	gene	316088	316995	0.68	+	.	g4332;OG0003236;F-actin-capping protein subunit beta
tig00000158.H1_pilon	AUGUSTUS	transcript	316088	316995	0.68	+	.	g4332.t1
tig00000158.H1_pilon	AUGUSTUS	start_codon	316088	316090	.	+	0	transcript_id	"g4332.t1";	gene_id	"g4332";
tig00000158.H1_pilon	AUGUSTUS	intron	316091	316160	0.68	+	.	transcript_id	"g4332.t1";	gene_id	"g4332";
tig00000158.H1_pilon	AUGUSTUS	intron	316587	316695	0.99	+	.	transcript_id	"g4332.t1";	gene_id	"g4332";
tig00000158.H1_pilon	AUGUSTUS	CDS	316088	316090	0.68	+	0	transcript_id	"g4332.t1";	gene_id	"g4332";
tig00000158.H1_pilon	AUGUSTUS	CDS	316161	316586	0.69	+	0	transcript_id	"g4332.t1";	gene_id	"g4332";
tig00000158.H1_pilon	AUGUSTUS	CDS	316696	316992	0.99	+	0	transcript_id	"g4332.t1";	gene_id	"g4332";
tig00000158.H1_pilon	AUGUSTUS	stop_codon	316993	316995	.	+	0	transcript_id	"g4332.t1";	gene_id	"g4332";
tig00000158.H1_pilon	AUGUSTUS	gene	317388	318386	0.99	+	.	g4333;OG0003237;Casein kinase II subunit alpha
tig00000158.H1_pilon	AUGUSTUS	transcript	317388	318386	0.99	+	.	g4333.t1
tig00000158.H1_pilon	AUGUSTUS	start_codon	317388	317390	.	+	0	transcript_id	"g4333.t1";	gene_id	"g4333";
tig00000158.H1_pilon	AUGUSTUS	CDS	317388	318383	0.99	+	0	transcript_id	"g4333.t1";	gene_id	"g4333";
tig00000158.H1_pilon	AUGUSTUS	stop_codon	318384	318386	.	+	0	transcript_id	"g4333.t1";	gene_id	"g4333";
tig00000158.H1_pilon	AUGUSTUS	gene	321364	323865	1	+	.	g4334;OG0003238;Dual specificity protein kinase YAK1
tig00000158.H1_pilon	AUGUSTUS	transcript	321364	323865	1	+	.	g4334.t1
tig00000158.H1_pilon	AUGUSTUS	start_codon	321364	321366	.	+	0	transcript_id	"g4334.t1";	gene_id	"g4334";
tig00000158.H1_pilon	AUGUSTUS	CDS	321364	323862	1	+	0	transcript_id	"g4334.t1";	gene_id	"g4334";
tig00000158.H1_pilon	AUGUSTUS	stop_codon	323863	323865	.	+	0	transcript_id	"g4334.t1";	gene_id	"g4334";
tig00000158.H1_pilon	AUGUSTUS	gene	324399	324881	1	+	.	g4335;OG0003239;Mitochondrial import inner membrane translocase subunit TIM17
tig00000158.H1_pilon	AUGUSTUS	transcript	324399	324881	1	+	.	g4335.t1
tig00000158.H1_pilon	AUGUSTUS	start_codon	324399	324401	.	+	0	transcript_id	"g4335.t1";	gene_id	"g4335";
tig00000158.H1_pilon	AUGUSTUS	CDS	324399	324878	1	+	0	transcript_id	"g4335.t1";	gene_id	"g4335";
tig00000158.H1_pilon	AUGUSTUS	stop_codon	324879	324881	.	+	0	transcript_id	"g4335.t1";	gene_id	"g4335";
tig00000158.H1_pilon	AUGUSTUS	gene	325450	326028	1	+	.	g4336;OG0004538;DNA-directed RNA polymerase II subunit RPB4
tig00000158.H1_pilon	AUGUSTUS	transcript	325450	326028	1	+	.	g4336.t1
tig00000158.H1_pilon	AUGUSTUS	start_codon	325450	325452	.	+	0	transcript_id	"g4336.t1";	gene_id	"g4336";
tig00000158.H1_pilon	AUGUSTUS	CDS	325450	326025	1	+	0	transcript_id	"g4336.t1";	gene_id	"g4336";
tig00000158.H1_pilon	AUGUSTUS	stop_codon	326026	326028	.	+	0	transcript_id	"g4336.t1";	gene_id	"g4336";
tig00000158.H1_pilon	AUGUSTUS	gene	326183	327466	1	-	.	g4337;OG0003240;Probable mannosyltransferase YUR1
tig00000158.H1_pilon	AUGUSTUS	transcript	326183	327466	1	-	.	g4337.t1
tig00000158.H1_pilon	AUGUSTUS	stop_codon	326183	326185	.	-	0	transcript_id	"g4337.t1";	gene_id	"g4337";
tig00000158.H1_pilon	AUGUSTUS	CDS	326186	327466	1	-	0	transcript_id	"g4337.t1";	gene_id	"g4337";
tig00000158.H1_pilon	AUGUSTUS	start_codon	327464	327466	.	-	0	transcript_id	"g4337.t1";	gene_id	"g4337";
tig00000158.H1_pilon	AUGUSTUS	gene	327793	328635	1	-	.	g4338;OG0003241;Ribosome biogenesis protein UTP30
tig00000158.H1_pilon	AUGUSTUS	transcript	327793	328635	1	-	.	g4338.t1
tig00000158.H1_pilon	AUGUSTUS	stop_codon	327793	327795	.	-	0	transcript_id	"g4338.t1";	gene_id	"g4338";
tig00000158.H1_pilon	AUGUSTUS	CDS	327796	328635	1	-	0	transcript_id	"g4338.t1";	gene_id	"g4338";
tig00000158.H1_pilon	AUGUSTUS	start_codon	328633	328635	.	-	0	transcript_id	"g4338.t1";	gene_id	"g4338";
tig00000158.H1_pilon	AUGUSTUS	gene	328923	329846	0.98	+	.	g4339;OG0003242;Palmitoyl-protein thioesterase 1
tig00000158.H1_pilon	AUGUSTUS	transcript	328923	329846	0.98	+	.	g4339.t1
tig00000158.H1_pilon	AUGUSTUS	start_codon	328923	328925	.	+	0	transcript_id	"g4339.t1";	gene_id	"g4339";
tig00000158.H1_pilon	AUGUSTUS	CDS	328923	329843	0.98	+	0	transcript_id	"g4339.t1";	gene_id	"g4339";
tig00000158.H1_pilon	AUGUSTUS	stop_codon	329844	329846	.	+	0	transcript_id	"g4339.t1";	gene_id	"g4339";
tig00000158.H1_pilon	AUGUSTUS	gene	330036	330910	0.77	-	.	g4340;OG0003243;60S ribosomal protein L17
tig00000158.H1_pilon	AUGUSTUS	transcript	330036	330910	0.77	-	.	g4340.t1
tig00000158.H1_pilon	AUGUSTUS	stop_codon	330036	330038	.	-	0	transcript_id	"g4340.t1";	gene_id	"g4340";
tig00000158.H1_pilon	AUGUSTUS	intron	330282	330601	0.77	-	.	transcript_id	"g4340.t1";	gene_id	"g4340";
tig00000158.H1_pilon	AUGUSTUS	CDS	330039	330281	0.77	-	0	transcript_id	"g4340.t1";	gene_id	"g4340";
tig00000158.H1_pilon	AUGUSTUS	CDS	330602	330910	1	-	0	transcript_id	"g4340.t1";	gene_id	"g4340";
tig00000158.H1_pilon	AUGUSTUS	start_codon	330908	330910	.	-	0	transcript_id	"g4340.t1";	gene_id	"g4340";
tig00000158.H1_pilon	AUGUSTUS	gene	331606	332460	1	+	.	g4341;OG0003244;Autophagy-related protein 27
tig00000158.H1_pilon	AUGUSTUS	transcript	331606	332460	1	+	.	g4341.t1
tig00000158.H1_pilon	AUGUSTUS	start_codon	331606	331608	.	+	0	transcript_id	"g4341.t1";	gene_id	"g4341";
tig00000158.H1_pilon	AUGUSTUS	CDS	331606	332457	1	+	0	transcript_id	"g4341.t1";	gene_id	"g4341";
tig00000158.H1_pilon	AUGUSTUS	stop_codon	332458	332460	.	+	0	transcript_id	"g4341.t1";	gene_id	"g4341";
tig00000158.H1_pilon	AUGUSTUS	gene	332561	332914	0.71	-	.	g4342;OG0004539;Prefoldin subunit 1
tig00000158.H1_pilon	AUGUSTUS	transcript	332561	332914	0.71	-	.	g4342.t1
tig00000158.H1_pilon	AUGUSTUS	stop_codon	332561	332563	.	-	0	transcript_id	"g4342.t1";	gene_id	"g4342";
tig00000158.H1_pilon	AUGUSTUS	CDS	332564	332914	0.71	-	0	transcript_id	"g4342.t1";	gene_id	"g4342";
tig00000158.H1_pilon	AUGUSTUS	start_codon	332912	332914	.	-	0	transcript_id	"g4342.t1";	gene_id	"g4342";
tig00000158.H1_pilon	AUGUSTUS	gene	333292	334682	0.64	+	.	g4343;OG0003245;Probable alpha-1,6-mannosyltransferase MNN11
tig00000158.H1_pilon	AUGUSTUS	transcript	333292	334682	0.64	+	.	g4343.t1
tig00000158.H1_pilon	AUGUSTUS	start_codon	333292	333294	.	+	0	transcript_id	"g4343.t1";	gene_id	"g4343";
tig00000158.H1_pilon	AUGUSTUS	intron	333863	333954	0.95	+	.	transcript_id	"g4343.t1";	gene_id	"g4343";
tig00000158.H1_pilon	AUGUSTUS	CDS	333292	333862	0.64	+	0	transcript_id	"g4343.t1";	gene_id	"g4343";
tig00000158.H1_pilon	AUGUSTUS	CDS	333955	334679	0.96	+	2	transcript_id	"g4343.t1";	gene_id	"g4343";
tig00000158.H1_pilon	AUGUSTUS	stop_codon	334680	334682	.	+	0	transcript_id	"g4343.t1";	gene_id	"g4343";
tig00000158.H1_pilon	AUGUSTUS	gene	334923	336074	0.99	-	.	g4344;OG0003246;Transmembrane protein 115 homolog
tig00000158.H1_pilon	AUGUSTUS	transcript	334923	336074	0.99	-	.	g4344.t1
tig00000158.H1_pilon	AUGUSTUS	stop_codon	334923	334925	.	-	0	transcript_id	"g4344.t1";	gene_id	"g4344";
tig00000158.H1_pilon	AUGUSTUS	CDS	334926	336074	0.99	-	0	transcript_id	"g4344.t1";	gene_id	"g4344";
tig00000158.H1_pilon	AUGUSTUS	start_codon	336072	336074	.	-	0	transcript_id	"g4344.t1";	gene_id	"g4344";
tig00000158.H1_pilon	AUGUSTUS	gene	336398	336694	0.5	+	.	g4345;OG0004857;Protein INO4
tig00000158.H1_pilon	AUGUSTUS	transcript	336398	336694	0.5	+	.	g4345.t1
tig00000158.H1_pilon	AUGUSTUS	start_codon	336398	336400	.	+	0	transcript_id	"g4345.t1";	gene_id	"g4345";
tig00000158.H1_pilon	AUGUSTUS	CDS	336398	336691	0.5	+	0	transcript_id	"g4345.t1";	gene_id	"g4345";
tig00000158.H1_pilon	AUGUSTUS	stop_codon	336692	336694	.	+	0	transcript_id	"g4345.t1";	gene_id	"g4345";
tig00000158.H1_pilon	AUGUSTUS	gene	336769	338971	0.6	-	.	g4346;OG0003247;Putative transferase CAF17, mitochondrial
tig00000158.H1_pilon	AUGUSTUS	transcript	336769	338971	0.6	-	.	g4346.t1
tig00000158.H1_pilon	AUGUSTUS	stop_codon	336769	336771	.	-	0	transcript_id	"g4346.t1";	gene_id	"g4346";
tig00000158.H1_pilon	AUGUSTUS	intron	338146	338707	0.61	-	.	transcript_id	"g4346.t1";	gene_id	"g4346";
tig00000158.H1_pilon	AUGUSTUS	CDS	336772	338145	0.89	-	0	transcript_id	"g4346.t1";	gene_id	"g4346";
tig00000158.H1_pilon	AUGUSTUS	CDS	338708	338971	0.65	-	0	transcript_id	"g4346.t1";	gene_id	"g4346";
tig00000158.H1_pilon	AUGUSTUS	start_codon	338969	338971	.	-	0	transcript_id	"g4346.t1";	gene_id	"g4346";
tig00000158.H1_pilon	AUGUSTUS	gene	339370	340755	1	+	.	g4347;OG0003248;Eukaryotic translation initiation factor 3 subunit M
tig00000158.H1_pilon	AUGUSTUS	transcript	339370	340755	1	+	.	g4347.t1
tig00000158.H1_pilon	AUGUSTUS	start_codon	339370	339372	.	+	0	transcript_id	"g4347.t1";	gene_id	"g4347";
tig00000158.H1_pilon	AUGUSTUS	CDS	339370	340752	1	+	0	transcript_id	"g4347.t1";	gene_id	"g4347";
tig00000158.H1_pilon	AUGUSTUS	stop_codon	340753	340755	.	+	0	transcript_id	"g4347.t1";	gene_id	"g4347";
tig00000158.H1_pilon	AUGUSTUS	gene	341871	342221	0.63	-	.	g4348;OG0005100;hypothetical protein
tig00000158.H1_pilon	AUGUSTUS	transcript	341871	342221	0.63	-	.	g4348.t1
tig00000158.H1_pilon	AUGUSTUS	stop_codon	341871	341873	.	-	0	transcript_id	"g4348.t1";	gene_id	"g4348";
tig00000158.H1_pilon	AUGUSTUS	CDS	341874	342221	0.63	-	0	transcript_id	"g4348.t1";	gene_id	"g4348";
tig00000158.H1_pilon	AUGUSTUS	start_codon	342219	342221	.	-	0	transcript_id	"g4348.t1";	gene_id	"g4348";
tig00000158.H1_pilon	AUGUSTUS	gene	342743	343535	0.4	+	.	g4349;OG0003249;Histidinol-phosphatase
tig00000158.H1_pilon	AUGUSTUS	transcript	342743	343535	0.4	+	.	g4349.t1
tig00000158.H1_pilon	AUGUSTUS	start_codon	342743	342745	.	+	0	transcript_id	"g4349.t1";	gene_id	"g4349";
tig00000158.H1_pilon	AUGUSTUS	intron	343073	343139	0.4	+	.	transcript_id	"g4349.t1";	gene_id	"g4349";
tig00000158.H1_pilon	AUGUSTUS	CDS	342743	343072	0.5	+	0	transcript_id	"g4349.t1";	gene_id	"g4349";
tig00000158.H1_pilon	AUGUSTUS	CDS	343140	343532	0.4	+	0	transcript_id	"g4349.t1";	gene_id	"g4349";
tig00000158.H1_pilon	AUGUSTUS	stop_codon	343533	343535	.	+	0	transcript_id	"g4349.t1";	gene_id	"g4349";
tig00000158.H1_pilon	AUGUSTUS	gene	344643	345491	0.98	+	.	g4350;OG0000032;GABA-specific permease
tig00000158.H1_pilon	AUGUSTUS	transcript	344643	345491	0.98	+	.	g4350.t1
tig00000158.H1_pilon	AUGUSTUS	start_codon	344643	344645	.	+	0	transcript_id	"g4350.t1";	gene_id	"g4350";
tig00000158.H1_pilon	AUGUSTUS	CDS	344643	345488	0.98	+	0	transcript_id	"g4350.t1";	gene_id	"g4350";
tig00000158.H1_pilon	AUGUSTUS	stop_codon	345489	345491	.	+	0	transcript_id	"g4350.t1";	gene_id	"g4350";
tig00000158.H1_pilon	AUGUSTUS	gene	346334	347029	0.86	-	.	g4351;OG0000618;hypothetical protein
tig00000158.H1_pilon	AUGUSTUS	transcript	346334	347029	0.86	-	.	g4351.t1
tig00000158.H1_pilon	AUGUSTUS	stop_codon	346334	346336	.	-	0	transcript_id	"g4351.t1";	gene_id	"g4351";
tig00000158.H1_pilon	AUGUSTUS	CDS	346337	347029	0.86	-	0	transcript_id	"g4351.t1";	gene_id	"g4351";
tig00000158.H1_pilon	AUGUSTUS	start_codon	347027	347029	.	-	0	transcript_id	"g4351.t1";	gene_id	"g4351";
tig00000158.H1_pilon	AUGUSTUS	gene	347055	347464	0.75	-	.	g4352;OG0000618;hypothetical protein
tig00000158.H1_pilon	AUGUSTUS	transcript	347055	347464	0.75	-	.	g4352.t1
tig00000158.H1_pilon	AUGUSTUS	stop_codon	347055	347057	.	-	0	transcript_id	"g4352.t1";	gene_id	"g4352";
tig00000158.H1_pilon	AUGUSTUS	intron	347334	347416	0.75	-	.	transcript_id	"g4352.t1";	gene_id	"g4352";
tig00000158.H1_pilon	AUGUSTUS	CDS	347058	347333	0.85	-	0	transcript_id	"g4352.t1";	gene_id	"g4352";
tig00000158.H1_pilon	AUGUSTUS	CDS	347417	347464	0.88	-	0	transcript_id	"g4352.t1";	gene_id	"g4352";
tig00000158.H1_pilon	AUGUSTUS	start_codon	347462	347464	.	-	0	transcript_id	"g4352.t1";	gene_id	"g4352";
tig00000158.H1_pilon	AUGUSTUS	gene	347696	348759	0.45	-	.	g4353;OG0003250;hypothetical protein
tig00000158.H1_pilon	AUGUSTUS	transcript	347696	348759	0.45	-	.	g4353.t1
tig00000158.H1_pilon	AUGUSTUS	stop_codon	347696	347698	.	-	0	transcript_id	"g4353.t1";	gene_id	"g4353";
tig00000158.H1_pilon	AUGUSTUS	intron	348263	348378	0.66	-	.	transcript_id	"g4353.t1";	gene_id	"g4353";
tig00000158.H1_pilon	AUGUSTUS	CDS	347699	348262	0.67	-	0	transcript_id	"g4353.t1";	gene_id	"g4353";
tig00000158.H1_pilon	AUGUSTUS	CDS	348379	348759	0.45	-	0	transcript_id	"g4353.t1";	gene_id	"g4353";
tig00000158.H1_pilon	AUGUSTUS	start_codon	348757	348759	.	-	0	transcript_id	"g4353.t1";	gene_id	"g4353";
tig00000158.H1_pilon	AUGUSTUS	gene	349143	350039	0.82	-	.	g4354;;hypothetical protein
tig00000158.H1_pilon	AUGUSTUS	transcript	349143	350039	0.82	-	.	g4354.t1
tig00000158.H1_pilon	AUGUSTUS	stop_codon	349143	349145	.	-	0	transcript_id	"g4354.t1";	gene_id	"g4354";
tig00000158.H1_pilon	AUGUSTUS	CDS	349146	350039	0.82	-	0	transcript_id	"g4354.t1";	gene_id	"g4354";
tig00000158.H1_pilon	AUGUSTUS	start_codon	350037	350039	.	-	0	transcript_id	"g4354.t1";	gene_id	"g4354";
tig00000158.H1_pilon	AUGUSTUS	gene	351378	352255	0.81	-	.	g4355;OG0003251;hypothetical protein
tig00000158.H1_pilon	AUGUSTUS	transcript	351378	352255	0.81	-	.	g4355.t1
tig00000158.H1_pilon	AUGUSTUS	stop_codon	351378	351380	.	-	0	transcript_id	"g4355.t1";	gene_id	"g4355";
tig00000158.H1_pilon	AUGUSTUS	intron	352039	352157	0.81	-	.	transcript_id	"g4355.t1";	gene_id	"g4355";
tig00000158.H1_pilon	AUGUSTUS	CDS	351381	352038	0.81	-	1	transcript_id	"g4355.t1";	gene_id	"g4355";
tig00000158.H1_pilon	AUGUSTUS	CDS	352158	352255	0.93	-	0	transcript_id	"g4355.t1";	gene_id	"g4355";
tig00000158.H1_pilon	AUGUSTUS	start_codon	352253	352255	.	-	0	transcript_id	"g4355.t1";	gene_id	"g4355";
tig00000158.H1_pilon	AUGUSTUS	gene	352839	353270	0.99	-	.	g4356;OG0003252;hypothetical protein
tig00000158.H1_pilon	AUGUSTUS	transcript	352839	353270	0.99	-	.	g4356.t1
tig00000158.H1_pilon	AUGUSTUS	stop_codon	352839	352841	.	-	0	transcript_id	"g4356.t1";	gene_id	"g4356";
tig00000158.H1_pilon	AUGUSTUS	CDS	352842	353270	0.99	-	0	transcript_id	"g4356.t1";	gene_id	"g4356";
tig00000158.H1_pilon	AUGUSTUS	start_codon	353268	353270	.	-	0	transcript_id	"g4356.t1";	gene_id	"g4356";
tig00000158.H1_pilon	AUGUSTUS	gene	353878	354336	1	+	.	g4357;OG0004791;Nucleoside diphosphate kinase
tig00000158.H1_pilon	AUGUSTUS	transcript	353878	354336	1	+	.	g4357.t1
tig00000158.H1_pilon	AUGUSTUS	start_codon	353878	353880	.	+	0	transcript_id	"g4357.t1";	gene_id	"g4357";
tig00000158.H1_pilon	AUGUSTUS	CDS	353878	354333	1	+	0	transcript_id	"g4357.t1";	gene_id	"g4357";
tig00000158.H1_pilon	AUGUSTUS	stop_codon	354334	354336	.	+	0	transcript_id	"g4357.t1";	gene_id	"g4357";
tig00000158.H1_pilon	AUGUSTUS	gene	355110	356620	0.57	+	.	g4358;OG0003253;Eukaryotic translation initiation factor 2A
tig00000158.H1_pilon	AUGUSTUS	transcript	355110	356620	0.57	+	.	g4358.t1
tig00000158.H1_pilon	AUGUSTUS	start_codon	355110	355112	.	+	0	transcript_id	"g4358.t1";	gene_id	"g4358";
tig00000158.H1_pilon	AUGUSTUS	intron	355128	355207	0.99	+	.	transcript_id	"g4358.t1";	gene_id	"g4358";
tig00000158.H1_pilon	AUGUSTUS	CDS	355110	355127	0.57	+	0	transcript_id	"g4358.t1";	gene_id	"g4358";
tig00000158.H1_pilon	AUGUSTUS	CDS	355208	356617	0.99	+	0	transcript_id	"g4358.t1";	gene_id	"g4358";
tig00000158.H1_pilon	AUGUSTUS	stop_codon	356618	356620	.	+	0	transcript_id	"g4358.t1";	gene_id	"g4358";
tig00000158.H1_pilon	AUGUSTUS	gene	358410	359395	0.73	+	.	g4359;OG0004542;ATP synthase subunit gamma, mitochondrial
tig00000158.H1_pilon	AUGUSTUS	transcript	358410	359395	0.73	+	.	g4359.t1
tig00000158.H1_pilon	AUGUSTUS	start_codon	358410	358412	.	+	0	transcript_id	"g4359.t1";	gene_id	"g4359";
tig00000158.H1_pilon	AUGUSTUS	intron	358466	358579	0.91	+	.	transcript_id	"g4359.t1";	gene_id	"g4359";
tig00000158.H1_pilon	AUGUSTUS	intron	358752	358855	0.79	+	.	transcript_id	"g4359.t1";	gene_id	"g4359";
tig00000158.H1_pilon	AUGUSTUS	CDS	358410	358465	0.92	+	0	transcript_id	"g4359.t1";	gene_id	"g4359";
tig00000158.H1_pilon	AUGUSTUS	CDS	358580	358751	0.91	+	1	transcript_id	"g4359.t1";	gene_id	"g4359";
tig00000158.H1_pilon	AUGUSTUS	CDS	358856	359392	0.79	+	0	transcript_id	"g4359.t1";	gene_id	"g4359";
tig00000158.H1_pilon	AUGUSTUS	stop_codon	359393	359395	.	+	0	transcript_id	"g4359.t1";	gene_id	"g4359";
tig00000158.H1_pilon	AUGUSTUS	gene	360205	360741	0.31	+	.	g4360;;Serine--tRNA ligase, cytoplasmic
tig00000158.H1_pilon	AUGUSTUS	transcript	360205	360741	0.31	+	.	g4360.t1
tig00000158.H1_pilon	AUGUSTUS	start_codon	360205	360207	.	+	0	transcript_id	"g4360.t1";	gene_id	"g4360";
tig00000158.H1_pilon	AUGUSTUS	intron	360322	360483	0.31	+	.	transcript_id	"g4360.t1";	gene_id	"g4360";
tig00000158.H1_pilon	AUGUSTUS	CDS	360205	360321	0.62	+	0	transcript_id	"g4360.t1";	gene_id	"g4360";
tig00000158.H1_pilon	AUGUSTUS	CDS	360484	360738	0.31	+	0	transcript_id	"g4360.t1";	gene_id	"g4360";
tig00000158.H1_pilon	AUGUSTUS	stop_codon	360739	360741	.	+	0	transcript_id	"g4360.t1";	gene_id	"g4360";
tig00000158.H1_pilon	AUGUSTUS	gene	360818	361574	0.65	+	.	g4361;OG0003254;Serine--tRNA ligase, cytoplasmic
tig00000158.H1_pilon	AUGUSTUS	transcript	360818	361574	0.65	+	.	g4361.t1
tig00000158.H1_pilon	AUGUSTUS	start_codon	360818	360820	.	+	0	transcript_id	"g4361.t1";	gene_id	"g4361";
tig00000158.H1_pilon	AUGUSTUS	intron	361069	361150	0.66	+	.	transcript_id	"g4361.t1";	gene_id	"g4361";
tig00000158.H1_pilon	AUGUSTUS	CDS	360818	361068	0.65	+	0	transcript_id	"g4361.t1";	gene_id	"g4361";
tig00000158.H1_pilon	AUGUSTUS	CDS	361151	361571	0.66	+	1	transcript_id	"g4361.t1";	gene_id	"g4361";
tig00000158.H1_pilon	AUGUSTUS	stop_codon	361572	361574	.	+	0	transcript_id	"g4361.t1";	gene_id	"g4361";
tig00000158.H1_pilon	AUGUSTUS	gene	361931	362461	0.52	+	.	g4362;OG0003255;hypothetical protein
tig00000158.H1_pilon	AUGUSTUS	transcript	361931	362461	0.52	+	.	g4362.t1
tig00000158.H1_pilon	AUGUSTUS	start_codon	361931	361933	.	+	0	transcript_id	"g4362.t1";	gene_id	"g4362";
tig00000158.H1_pilon	AUGUSTUS	CDS	361931	362458	0.52	+	0	transcript_id	"g4362.t1";	gene_id	"g4362";
tig00000158.H1_pilon	AUGUSTUS	stop_codon	362459	362461	.	+	0	transcript_id	"g4362.t1";	gene_id	"g4362";
tig00000158.H1_pilon	AUGUSTUS	gene	362538	362816	0.73	-	.	g4363;OG0005101;ATP-dependent RNA helicase FAL1
tig00000158.H1_pilon	AUGUSTUS	transcript	362538	362816	0.73	-	.	g4363.t1
tig00000158.H1_pilon	AUGUSTUS	stop_codon	362538	362540	.	-	0	transcript_id	"g4363.t1";	gene_id	"g4363";
tig00000158.H1_pilon	AUGUSTUS	CDS	362541	362816	0.73	-	0	transcript_id	"g4363.t1";	gene_id	"g4363";
tig00000158.H1_pilon	AUGUSTUS	start_codon	362814	362816	.	-	0	transcript_id	"g4363.t1";	gene_id	"g4363";
tig00000158.H1_pilon	AUGUSTUS	gene	362840	363265	0.49	-	.	g4364;OG0000089;Eukaryotic initiation factor 4A-III
tig00000158.H1_pilon	AUGUSTUS	transcript	362840	363265	0.49	-	.	g4364.t1
tig00000158.H1_pilon	AUGUSTUS	stop_codon	362840	362842	.	-	0	transcript_id	"g4364.t1";	gene_id	"g4364";
tig00000158.H1_pilon	AUGUSTUS	CDS	362843	363265	0.49	-	0	transcript_id	"g4364.t1";	gene_id	"g4364";
tig00000158.H1_pilon	AUGUSTUS	start_codon	363263	363265	.	-	0	transcript_id	"g4364.t1";	gene_id	"g4364";
tig00000158.H1_pilon	AUGUSTUS	gene	365125	365484	0.95	+	.	g4365;OG0003256;Respiratory supercomplex factor 2, mitochondrial
tig00000158.H1_pilon	AUGUSTUS	transcript	365125	365484	0.95	+	.	g4365.t1
tig00000158.H1_pilon	AUGUSTUS	start_codon	365125	365127	.	+	0	transcript_id	"g4365.t1";	gene_id	"g4365";
tig00000158.H1_pilon	AUGUSTUS	CDS	365125	365481	0.95	+	0	transcript_id	"g4365.t1";	gene_id	"g4365";
tig00000158.H1_pilon	AUGUSTUS	stop_codon	365482	365484	.	+	0	transcript_id	"g4365.t1";	gene_id	"g4365";
tig00000158.H1_pilon	AUGUSTUS	gene	366058	366606	0.41	+	.	g4366;OG0003257;Ribosome maturation protein SDO1
tig00000158.H1_pilon	AUGUSTUS	transcript	366058	366606	0.41	+	.	g4366.t1
tig00000158.H1_pilon	AUGUSTUS	start_codon	366058	366060	.	+	0	transcript_id	"g4366.t1";	gene_id	"g4366";
tig00000158.H1_pilon	AUGUSTUS	CDS	366058	366603	0.41	+	0	transcript_id	"g4366.t1";	gene_id	"g4366";
tig00000158.H1_pilon	AUGUSTUS	stop_codon	366604	366606	.	+	0	transcript_id	"g4366.t1";	gene_id	"g4366";
tig00000158.H1_pilon	AUGUSTUS	gene	366673	368068	0.8	-	.	g4367;OG0003258;Sterol esterase 1
tig00000158.H1_pilon	AUGUSTUS	transcript	366673	368068	0.8	-	.	g4367.t1
tig00000158.H1_pilon	AUGUSTUS	stop_codon	366673	366675	.	-	0	transcript_id	"g4367.t1";	gene_id	"g4367";
tig00000158.H1_pilon	AUGUSTUS	intron	367796	367895	0.82	-	.	transcript_id	"g4367.t1";	gene_id	"g4367";
tig00000158.H1_pilon	AUGUSTUS	CDS	366676	367795	0.85	-	1	transcript_id	"g4367.t1";	gene_id	"g4367";
tig00000158.H1_pilon	AUGUSTUS	CDS	367896	368068	0.8	-	0	transcript_id	"g4367.t1";	gene_id	"g4367";
tig00000158.H1_pilon	AUGUSTUS	start_codon	368066	368068	.	-	0	transcript_id	"g4367.t1";	gene_id	"g4367";
tig00000158.H1_pilon	AUGUSTUS	gene	368383	368790	0.99	+	.	g4368;OG0004543;hypothetical protein
tig00000158.H1_pilon	AUGUSTUS	transcript	368383	368790	0.99	+	.	g4368.t1
tig00000158.H1_pilon	AUGUSTUS	start_codon	368383	368385	.	+	0	transcript_id	"g4368.t1";	gene_id	"g4368";
tig00000158.H1_pilon	AUGUSTUS	CDS	368383	368787	0.99	+	0	transcript_id	"g4368.t1";	gene_id	"g4368";
tig00000158.H1_pilon	AUGUSTUS	stop_codon	368788	368790	.	+	0	transcript_id	"g4368.t1";	gene_id	"g4368";
tig00000158.H1_pilon	AUGUSTUS	gene	369343	370812	0.99	+	.	g4369;OG0000185;Nitrosoguanidine resistance protein SNG1
tig00000158.H1_pilon	AUGUSTUS	transcript	369343	370812	0.99	+	.	g4369.t1
tig00000158.H1_pilon	AUGUSTUS	start_codon	369343	369345	.	+	0	transcript_id	"g4369.t1";	gene_id	"g4369";
tig00000158.H1_pilon	AUGUSTUS	CDS	369343	370809	0.99	+	0	transcript_id	"g4369.t1";	gene_id	"g4369";
tig00000158.H1_pilon	AUGUSTUS	stop_codon	370810	370812	.	+	0	transcript_id	"g4369.t1";	gene_id	"g4369";
tig00000158.H1_pilon	AUGUSTUS	gene	370920	372194	0.92	-	.	g4370;OG0003259;Genetic interactor of prohibitins 3, mitochondrial
tig00000158.H1_pilon	AUGUSTUS	transcript	370920	372194	0.92	-	.	g4370.t1
tig00000158.H1_pilon	AUGUSTUS	stop_codon	370920	370922	.	-	0	transcript_id	"g4370.t1";	gene_id	"g4370";
tig00000158.H1_pilon	AUGUSTUS	CDS	370923	372194	0.92	-	0	transcript_id	"g4370.t1";	gene_id	"g4370";
tig00000158.H1_pilon	AUGUSTUS	start_codon	372192	372194	.	-	0	transcript_id	"g4370.t1";	gene_id	"g4370";
tig00000158.H1_pilon	AUGUSTUS	gene	372625	374520	1	-	.	g4371;OG0003260;Polyamine transporter TPO5
tig00000158.H1_pilon	AUGUSTUS	transcript	372625	374520	1	-	.	g4371.t1
tig00000158.H1_pilon	AUGUSTUS	stop_codon	372625	372627	.	-	0	transcript_id	"g4371.t1";	gene_id	"g4371";
tig00000158.H1_pilon	AUGUSTUS	CDS	372628	374520	1	-	0	transcript_id	"g4371.t1";	gene_id	"g4371";
tig00000158.H1_pilon	AUGUSTUS	start_codon	374518	374520	.	-	0	transcript_id	"g4371.t1";	gene_id	"g4371";
tig00000158.H1_pilon	AUGUSTUS	gene	374910	377873	1	+	.	g4372;OG0003261;116 kDa U5 small nuclear ribonucleoprotein component
tig00000158.H1_pilon	AUGUSTUS	transcript	374910	377873	1	+	.	g4372.t1
tig00000158.H1_pilon	AUGUSTUS	start_codon	374910	374912	.	+	0	transcript_id	"g4372.t1";	gene_id	"g4372";
tig00000158.H1_pilon	AUGUSTUS	CDS	374910	377870	1	+	0	transcript_id	"g4372.t1";	gene_id	"g4372";
tig00000158.H1_pilon	AUGUSTUS	stop_codon	377871	377873	.	+	0	transcript_id	"g4372.t1";	gene_id	"g4372";
tig00000158.H1_pilon	AUGUSTUS	gene	378010	378981	1	-	.	g4373;OG0003262;rRNA-processing protein EBP2
tig00000158.H1_pilon	AUGUSTUS	transcript	378010	378981	1	-	.	g4373.t1
tig00000158.H1_pilon	AUGUSTUS	stop_codon	378010	378012	.	-	0	transcript_id	"g4373.t1";	gene_id	"g4373";
tig00000158.H1_pilon	AUGUSTUS	CDS	378013	378981	1	-	0	transcript_id	"g4373.t1";	gene_id	"g4373";
tig00000158.H1_pilon	AUGUSTUS	start_codon	378979	378981	.	-	0	transcript_id	"g4373.t1";	gene_id	"g4373";
tig00000158.H1_pilon	AUGUSTUS	gene	379513	380575	0.79	+	.	g4374;OG0003263;Farnesyl pyrophosphate synthase
tig00000158.H1_pilon	AUGUSTUS	transcript	379513	380575	0.79	+	.	g4374.t1
tig00000158.H1_pilon	AUGUSTUS	start_codon	379513	379515	.	+	0	transcript_id	"g4374.t1";	gene_id	"g4374";
tig00000158.H1_pilon	AUGUSTUS	intron	379604	379676	0.79	+	.	transcript_id	"g4374.t1";	gene_id	"g4374";
tig00000158.H1_pilon	AUGUSTUS	CDS	379513	379603	0.79	+	0	transcript_id	"g4374.t1";	gene_id	"g4374";
tig00000158.H1_pilon	AUGUSTUS	CDS	379677	380572	0.8	+	2	transcript_id	"g4374.t1";	gene_id	"g4374";
tig00000158.H1_pilon	AUGUSTUS	stop_codon	380573	380575	.	+	0	transcript_id	"g4374.t1";	gene_id	"g4374";
tig00000158.H1_pilon	AUGUSTUS	gene	381808	382635	1	+	.	g4375;OG0003264;Transcriptional regulator CBF1
tig00000158.H1_pilon	AUGUSTUS	transcript	381808	382635	1	+	.	g4375.t1
tig00000158.H1_pilon	AUGUSTUS	start_codon	381808	381810	.	+	0	transcript_id	"g4375.t1";	gene_id	"g4375";
tig00000158.H1_pilon	AUGUSTUS	CDS	381808	382632	1	+	0	transcript_id	"g4375.t1";	gene_id	"g4375";
tig00000158.H1_pilon	AUGUSTUS	stop_codon	382633	382635	.	+	0	transcript_id	"g4375.t1";	gene_id	"g4375";
tig00000158.H1_pilon	AUGUSTUS	gene	382794	383870	0.54	-	.	g4376;OG0003265;Protein N-terminal amidase
tig00000158.H1_pilon	AUGUSTUS	transcript	382794	383870	0.54	-	.	g4376.t1
tig00000158.H1_pilon	AUGUSTUS	stop_codon	382794	382796	.	-	0	transcript_id	"g4376.t1";	gene_id	"g4376";
tig00000158.H1_pilon	AUGUSTUS	CDS	382797	383870	0.54	-	0	transcript_id	"g4376.t1";	gene_id	"g4376";
tig00000158.H1_pilon	AUGUSTUS	start_codon	383868	383870	.	-	0	transcript_id	"g4376.t1";	gene_id	"g4376";
tig00000158.H1_pilon	AUGUSTUS	gene	384135	384920	0.74	+	.	g4377;OG0003266;ER membrane protein complex subunit 3
tig00000158.H1_pilon	AUGUSTUS	transcript	384135	384920	0.74	+	.	g4377.t1
tig00000158.H1_pilon	AUGUSTUS	start_codon	384135	384137	.	+	0	transcript_id	"g4377.t1";	gene_id	"g4377";
tig00000158.H1_pilon	AUGUSTUS	CDS	384135	384917	0.74	+	0	transcript_id	"g4377.t1";	gene_id	"g4377";
tig00000158.H1_pilon	AUGUSTUS	stop_codon	384918	384920	.	+	0	transcript_id	"g4377.t1";	gene_id	"g4377";
tig00000158.H1_pilon	AUGUSTUS	gene	384969	386477	1	-	.	g4378;OG0003267;hypothetical protein
tig00000158.H1_pilon	AUGUSTUS	transcript	384969	386477	1	-	.	g4378.t1
tig00000158.H1_pilon	AUGUSTUS	stop_codon	384969	384971	.	-	0	transcript_id	"g4378.t1";	gene_id	"g4378";
tig00000158.H1_pilon	AUGUSTUS	CDS	384972	386477	1	-	0	transcript_id	"g4378.t1";	gene_id	"g4378";
tig00000158.H1_pilon	AUGUSTUS	start_codon	386475	386477	.	-	0	transcript_id	"g4378.t1";	gene_id	"g4378";
tig00000158.H1_pilon	AUGUSTUS	gene	387010	387983	0.61	+	.	g4379;OG0003268;Probable N-acetylglucosaminyl-phosphatidylinositol de-N-acetylase
tig00000158.H1_pilon	AUGUSTUS	transcript	387010	387983	0.61	+	.	g4379.t1
tig00000158.H1_pilon	AUGUSTUS	start_codon	387010	387012	.	+	0	transcript_id	"g4379.t1";	gene_id	"g4379";
tig00000158.H1_pilon	AUGUSTUS	intron	387043	387140	0.61	+	.	transcript_id	"g4379.t1";	gene_id	"g4379";
tig00000158.H1_pilon	AUGUSTUS	CDS	387010	387042	0.62	+	0	transcript_id	"g4379.t1";	gene_id	"g4379";
tig00000158.H1_pilon	AUGUSTUS	CDS	387141	387980	0.61	+	0	transcript_id	"g4379.t1";	gene_id	"g4379";
tig00000158.H1_pilon	AUGUSTUS	stop_codon	387981	387983	.	+	0	transcript_id	"g4379.t1";	gene_id	"g4379";
tig00000158.H1_pilon	AUGUSTUS	gene	388238	389899	0.98	-	.	g4380;OG0003269;hypothetical protein
tig00000158.H1_pilon	AUGUSTUS	transcript	388238	389899	0.98	-	.	g4380.t1
tig00000158.H1_pilon	AUGUSTUS	stop_codon	388238	388240	.	-	0	transcript_id	"g4380.t1";	gene_id	"g4380";
tig00000158.H1_pilon	AUGUSTUS	CDS	388241	389899	0.98	-	0	transcript_id	"g4380.t1";	gene_id	"g4380";
tig00000158.H1_pilon	AUGUSTUS	start_codon	389897	389899	.	-	0	transcript_id	"g4380.t1";	gene_id	"g4380";
tig00000158.H1_pilon	AUGUSTUS	gene	390118	391158	1	-	.	g4381;OG0003270;Uncharacterized protein YGL159W
tig00000158.H1_pilon	AUGUSTUS	transcript	390118	391158	1	-	.	g4381.t1
tig00000158.H1_pilon	AUGUSTUS	stop_codon	390118	390120	.	-	0	transcript_id	"g4381.t1";	gene_id	"g4381";
tig00000158.H1_pilon	AUGUSTUS	CDS	390121	391158	1	-	0	transcript_id	"g4381.t1";	gene_id	"g4381";
tig00000158.H1_pilon	AUGUSTUS	start_codon	391156	391158	.	-	0	transcript_id	"g4381.t1";	gene_id	"g4381";
tig00000158.H1_pilon	AUGUSTUS	gene	391340	392023	1	-	.	g4382;OG0004544;N-alpha-acetyltransferase 40
tig00000158.H1_pilon	AUGUSTUS	transcript	391340	392023	1	-	.	g4382.t1
tig00000158.H1_pilon	AUGUSTUS	stop_codon	391340	391342	.	-	0	transcript_id	"g4382.t1";	gene_id	"g4382";
tig00000158.H1_pilon	AUGUSTUS	CDS	391343	392023	1	-	0	transcript_id	"g4382.t1";	gene_id	"g4382";
tig00000158.H1_pilon	AUGUSTUS	start_codon	392021	392023	.	-	0	transcript_id	"g4382.t1";	gene_id	"g4382";
tig00000158.H1_pilon	AUGUSTUS	gene	392480	393697	1	+	.	g4383;OG0000111;Histidinol-phosphate aminotransferase
tig00000158.H1_pilon	AUGUSTUS	transcript	392480	393697	1	+	.	g4383.t1
tig00000158.H1_pilon	AUGUSTUS	start_codon	392480	392482	.	+	0	transcript_id	"g4383.t1";	gene_id	"g4383";
tig00000158.H1_pilon	AUGUSTUS	CDS	392480	393694	1	+	0	transcript_id	"g4383.t1";	gene_id	"g4383";
tig00000158.H1_pilon	AUGUSTUS	stop_codon	393695	393697	.	+	0	transcript_id	"g4383.t1";	gene_id	"g4383";
tig00000158.H1_pilon	AUGUSTUS	gene	393895	394656	0.99	-	.	g4384;OG0003271;Spermidine synthase
tig00000158.H1_pilon	AUGUSTUS	transcript	393895	394656	0.99	-	.	g4384.t1
tig00000158.H1_pilon	AUGUSTUS	stop_codon	393895	393897	.	-	0	transcript_id	"g4384.t1";	gene_id	"g4384";
tig00000158.H1_pilon	AUGUSTUS	CDS	393898	394656	0.99	-	0	transcript_id	"g4384.t1";	gene_id	"g4384";
tig00000158.H1_pilon	AUGUSTUS	start_codon	394654	394656	.	-	0	transcript_id	"g4384.t1";	gene_id	"g4384";
tig00000158.H1_pilon	AUGUSTUS	gene	395393	396037	0.85	-	.	g4385;OG0003272;ADP-ribose pyrophosphatase
tig00000158.H1_pilon	AUGUSTUS	transcript	395393	396037	0.85	-	.	g4385.t1
tig00000158.H1_pilon	AUGUSTUS	stop_codon	395393	395395	.	-	0	transcript_id	"g4385.t1";	gene_id	"g4385";
tig00000158.H1_pilon	AUGUSTUS	CDS	395396	396037	0.85	-	0	transcript_id	"g4385.t1";	gene_id	"g4385";
tig00000158.H1_pilon	AUGUSTUS	start_codon	396035	396037	.	-	0	transcript_id	"g4385.t1";	gene_id	"g4385";
tig00000158.H1_pilon	AUGUSTUS	gene	396533	396829	0.95	+	.	g4386;OG0003273;Transcription and mRNA export factor SUS1
tig00000158.H1_pilon	AUGUSTUS	transcript	396533	396829	0.95	+	.	g4386.t1
tig00000158.H1_pilon	AUGUSTUS	start_codon	396533	396535	.	+	0	transcript_id	"g4386.t1";	gene_id	"g4386";
tig00000158.H1_pilon	AUGUSTUS	CDS	396533	396826	0.95	+	0	transcript_id	"g4386.t1";	gene_id	"g4386";
tig00000158.H1_pilon	AUGUSTUS	stop_codon	396827	396829	.	+	0	transcript_id	"g4386.t1";	gene_id	"g4386";
tig00000158.H1_pilon	AUGUSTUS	gene	397045	399480	0.7	-	.	g4387;OG0003274;General transcriptional corepressor CYC8
tig00000158.H1_pilon	AUGUSTUS	transcript	397045	399480	0.7	-	.	g4387.t1
tig00000158.H1_pilon	AUGUSTUS	stop_codon	397045	397047	.	-	0	transcript_id	"g4387.t1";	gene_id	"g4387";
tig00000158.H1_pilon	AUGUSTUS	CDS	397048	399480	0.7	-	0	transcript_id	"g4387.t1";	gene_id	"g4387";
tig00000158.H1_pilon	AUGUSTUS	start_codon	399478	399480	.	-	0	transcript_id	"g4387.t1";	gene_id	"g4387";
tig00000158.H1_pilon	AUGUSTUS	gene	402284	408048	0.78	-	.	g4388;OG0003275;TATA-binding protein-associated factor MOT1
tig00000158.H1_pilon	AUGUSTUS	transcript	402284	408048	0.78	-	.	g4388.t1
tig00000158.H1_pilon	AUGUSTUS	stop_codon	402284	402286	.	-	0	transcript_id	"g4388.t1";	gene_id	"g4388";
tig00000158.H1_pilon	AUGUSTUS	intron	407507	407577	0.8	-	.	transcript_id	"g4388.t1";	gene_id	"g4388";
tig00000158.H1_pilon	AUGUSTUS	CDS	402287	407506	0.85	-	0	transcript_id	"g4388.t1";	gene_id	"g4388";
tig00000158.H1_pilon	AUGUSTUS	CDS	407578	408048	0.83	-	0	transcript_id	"g4388.t1";	gene_id	"g4388";
tig00000158.H1_pilon	AUGUSTUS	start_codon	408046	408048	.	-	0	transcript_id	"g4388.t1";	gene_id	"g4388";
tig00000158.H1_pilon	AUGUSTUS	gene	408967	411183	0.55	+	.	g4389;OG0003276;AP-3 complex subunit mu
tig00000158.H1_pilon	AUGUSTUS	transcript	408967	411183	0.55	+	.	g4389.t1
tig00000158.H1_pilon	AUGUSTUS	start_codon	408967	408969	.	+	0	transcript_id	"g4389.t1";	gene_id	"g4389";
tig00000158.H1_pilon	AUGUSTUS	intron	408973	409056	0.55	+	.	transcript_id	"g4389.t1";	gene_id	"g4389";
tig00000158.H1_pilon	AUGUSTUS	CDS	408967	408972	0.55	+	0	transcript_id	"g4389.t1";	gene_id	"g4389";
tig00000158.H1_pilon	AUGUSTUS	CDS	409057	411180	0.99	+	0	transcript_id	"g4389.t1";	gene_id	"g4389";
tig00000158.H1_pilon	AUGUSTUS	stop_codon	411181	411183	.	+	0	transcript_id	"g4389.t1";	gene_id	"g4389";
tig00000158.H1_pilon	AUGUSTUS	gene	411294	411995	0.73	-	.	g4390;OG0003277;Putative uncharacterized hydrolase YOR131C
tig00000158.H1_pilon	AUGUSTUS	transcript	411294	411995	0.73	-	.	g4390.t1
tig00000158.H1_pilon	AUGUSTUS	stop_codon	411294	411296	.	-	0	transcript_id	"g4390.t1";	gene_id	"g4390";
tig00000158.H1_pilon	AUGUSTUS	CDS	411297	411995	0.73	-	0	transcript_id	"g4390.t1";	gene_id	"g4390";
tig00000158.H1_pilon	AUGUSTUS	start_codon	411993	411995	.	-	0	transcript_id	"g4390.t1";	gene_id	"g4390";
tig00000158.H1_pilon	AUGUSTUS	gene	412698	413081	1	+	.	g4391;OG0004936;hypothetical protein
tig00000158.H1_pilon	AUGUSTUS	transcript	412698	413081	1	+	.	g4391.t1
tig00000158.H1_pilon	AUGUSTUS	start_codon	412698	412700	.	+	0	transcript_id	"g4391.t1";	gene_id	"g4391";
tig00000158.H1_pilon	AUGUSTUS	CDS	412698	413078	1	+	0	transcript_id	"g4391.t1";	gene_id	"g4391";
tig00000158.H1_pilon	AUGUSTUS	stop_codon	413079	413081	.	+	0	transcript_id	"g4391.t1";	gene_id	"g4391";
tig00000158.H1_pilon	AUGUSTUS	gene	413395	416406	0.63	-	.	g4392;OG0003278;Glucose transport transcription regulator RGT1
tig00000158.H1_pilon	AUGUSTUS	transcript	413395	416406	0.63	-	.	g4392.t1
tig00000158.H1_pilon	AUGUSTUS	stop_codon	413395	413397	.	-	0	transcript_id	"g4392.t1";	gene_id	"g4392";
tig00000158.H1_pilon	AUGUSTUS	CDS	413398	416406	0.63	-	0	transcript_id	"g4392.t1";	gene_id	"g4392";
tig00000158.H1_pilon	AUGUSTUS	start_codon	416404	416406	.	-	0	transcript_id	"g4392.t1";	gene_id	"g4392";
tig00000158.H1_pilon	AUGUSTUS	gene	419015	422128	0.79	+	.	g4393;OG0003279;Multidrug resistance regulator 1
tig00000158.H1_pilon	AUGUSTUS	transcript	419015	422128	0.79	+	.	g4393.t1
tig00000158.H1_pilon	AUGUSTUS	start_codon	419015	419017	.	+	0	transcript_id	"g4393.t1";	gene_id	"g4393";
tig00000158.H1_pilon	AUGUSTUS	CDS	419015	422125	0.79	+	0	transcript_id	"g4393.t1";	gene_id	"g4393";
tig00000158.H1_pilon	AUGUSTUS	stop_codon	422126	422128	.	+	0	transcript_id	"g4393.t1";	gene_id	"g4393";
tig00000158.H1_pilon	AUGUSTUS	gene	422367	422822	1	-	.	g4394;OG0003280;Uncharacterized protein YBR255C-A
tig00000158.H1_pilon	AUGUSTUS	transcript	422367	422822	1	-	.	g4394.t1
tig00000158.H1_pilon	AUGUSTUS	stop_codon	422367	422369	.	-	0	transcript_id	"g4394.t1";	gene_id	"g4394";
tig00000158.H1_pilon	AUGUSTUS	CDS	422370	422822	1	-	0	transcript_id	"g4394.t1";	gene_id	"g4394";
tig00000158.H1_pilon	AUGUSTUS	start_codon	422820	422822	.	-	0	transcript_id	"g4394.t1";	gene_id	"g4394";
tig00000158.H1_pilon	AUGUSTUS	gene	423471	423794	0.92	-	.	g4395;OG0003281;Ubiquitin-conjugating enzyme E2-18 kDa
tig00000158.H1_pilon	AUGUSTUS	transcript	423471	423794	0.92	-	.	g4395.t1
tig00000158.H1_pilon	AUGUSTUS	stop_codon	423471	423473	.	-	0	transcript_id	"g4395.t1";	gene_id	"g4395";
tig00000158.H1_pilon	AUGUSTUS	CDS	423474	423794	0.92	-	0	transcript_id	"g4395.t1";	gene_id	"g4395";
tig00000158.H1_pilon	AUGUSTUS	start_codon	423792	423794	.	-	0	transcript_id	"g4395.t1";	gene_id	"g4395";
tig00000158.H1_pilon	AUGUSTUS	gene	425423	427129	0.75	+	.	g4396;OG0003282;Metal-binding activator 1
tig00000158.H1_pilon	AUGUSTUS	transcript	425423	427129	0.75	+	.	g4396.t1
tig00000158.H1_pilon	AUGUSTUS	start_codon	425423	425425	.	+	0	transcript_id	"g4396.t1";	gene_id	"g4396";
tig00000158.H1_pilon	AUGUSTUS	CDS	425423	427126	0.75	+	0	transcript_id	"g4396.t1";	gene_id	"g4396";
tig00000158.H1_pilon	AUGUSTUS	stop_codon	427127	427129	.	+	0	transcript_id	"g4396.t1";	gene_id	"g4396";
tig00000158.H1_pilon	AUGUSTUS	gene	428027	429475	1	-	.	g4397;OG0000619;Corticosteroid-binding protein
tig00000158.H1_pilon	AUGUSTUS	transcript	428027	429475	1	-	.	g4397.t1
tig00000158.H1_pilon	AUGUSTUS	stop_codon	428027	428029	.	-	0	transcript_id	"g4397.t1";	gene_id	"g4397";
tig00000158.H1_pilon	AUGUSTUS	CDS	428030	429475	1	-	0	transcript_id	"g4397.t1";	gene_id	"g4397";
tig00000158.H1_pilon	AUGUSTUS	start_codon	429473	429475	.	-	0	transcript_id	"g4397.t1";	gene_id	"g4397";
tig00000158.H1_pilon	AUGUSTUS	gene	430141	431289	0.94	-	.	g4398;OG0003283;Pre-mRNA-processing protein 45
tig00000158.H1_pilon	AUGUSTUS	transcript	430141	431289	0.94	-	.	g4398.t1
tig00000158.H1_pilon	AUGUSTUS	stop_codon	430141	430143	.	-	0	transcript_id	"g4398.t1";	gene_id	"g4398";
tig00000158.H1_pilon	AUGUSTUS	CDS	430144	431289	0.94	-	0	transcript_id	"g4398.t1";	gene_id	"g4398";
tig00000158.H1_pilon	AUGUSTUS	start_codon	431287	431289	.	-	0	transcript_id	"g4398.t1";	gene_id	"g4398";
tig00000158.H1_pilon	AUGUSTUS	gene	432604	434871	0.99	+	.	g4399;OG0003284;Probable catabolite repression protein creC
tig00000158.H1_pilon	AUGUSTUS	transcript	432604	434871	0.99	+	.	g4399.t1
tig00000158.H1_pilon	AUGUSTUS	start_codon	432604	432606	.	+	0	transcript_id	"g4399.t1";	gene_id	"g4399";
tig00000158.H1_pilon	AUGUSTUS	CDS	432604	434868	0.99	+	0	transcript_id	"g4399.t1";	gene_id	"g4399";
tig00000158.H1_pilon	AUGUSTUS	stop_codon	434869	434871	.	+	0	transcript_id	"g4399.t1";	gene_id	"g4399";
tig00000158.H1_pilon	AUGUSTUS	gene	435276	436619	0.99	+	.	g4400;OG0003285;AMSH-like protease sst2
tig00000158.H1_pilon	AUGUSTUS	transcript	435276	436619	0.99	+	.	g4400.t1
tig00000158.H1_pilon	AUGUSTUS	start_codon	435276	435278	.	+	0	transcript_id	"g4400.t1";	gene_id	"g4400";
tig00000158.H1_pilon	AUGUSTUS	CDS	435276	436616	0.99	+	0	transcript_id	"g4400.t1";	gene_id	"g4400";
tig00000158.H1_pilon	AUGUSTUS	stop_codon	436617	436619	.	+	0	transcript_id	"g4400.t1";	gene_id	"g4400";
tig00000158.H1_pilon	AUGUSTUS	gene	436758	437231	1	-	.	g4401;OG0003286;Bud site selection protein 20
tig00000158.H1_pilon	AUGUSTUS	transcript	436758	437231	1	-	.	g4401.t1
tig00000158.H1_pilon	AUGUSTUS	stop_codon	436758	436760	.	-	0	transcript_id	"g4401.t1";	gene_id	"g4401";
tig00000158.H1_pilon	AUGUSTUS	CDS	436761	437231	1	-	0	transcript_id	"g4401.t1";	gene_id	"g4401";
tig00000158.H1_pilon	AUGUSTUS	start_codon	437229	437231	.	-	0	transcript_id	"g4401.t1";	gene_id	"g4401";
tig00000158.H1_pilon	AUGUSTUS	gene	438240	438896	1	+	.	g4402;OG0003287;60S ribosomal protein L10
tig00000158.H1_pilon	AUGUSTUS	transcript	438240	438896	1	+	.	g4402.t1
tig00000158.H1_pilon	AUGUSTUS	start_codon	438240	438242	.	+	0	transcript_id	"g4402.t1";	gene_id	"g4402";
tig00000158.H1_pilon	AUGUSTUS	CDS	438240	438893	1	+	0	transcript_id	"g4402.t1";	gene_id	"g4402";
tig00000158.H1_pilon	AUGUSTUS	stop_codon	438894	438896	.	+	0	transcript_id	"g4402.t1";	gene_id	"g4402";
tig00000158.H1_pilon	AUGUSTUS	gene	439182	442046	1	-	.	g4403;OG0003288;Probable serine/threonine-protein kinase HAL5-like
tig00000158.H1_pilon	AUGUSTUS	transcript	439182	442046	1	-	.	g4403.t1
tig00000158.H1_pilon	AUGUSTUS	stop_codon	439182	439184	.	-	0	transcript_id	"g4403.t1";	gene_id	"g4403";
tig00000158.H1_pilon	AUGUSTUS	CDS	439185	442046	1	-	0	transcript_id	"g4403.t1";	gene_id	"g4403";
tig00000158.H1_pilon	AUGUSTUS	start_codon	442044	442046	.	-	0	transcript_id	"g4403.t1";	gene_id	"g4403";
tig00000158.H1_pilon	AUGUSTUS	gene	443766	447857	0.9	-	.	g4404;OG0003289;UDP-glucose:glycoprotein glucosyltransferase
tig00000158.H1_pilon	AUGUSTUS	transcript	443766	447857	0.9	-	.	g4404.t1
tig00000158.H1_pilon	AUGUSTUS	stop_codon	443766	443768	.	-	0	transcript_id	"g4404.t1";	gene_id	"g4404";
tig00000158.H1_pilon	AUGUSTUS	CDS	443769	447857	0.9	-	0	transcript_id	"g4404.t1";	gene_id	"g4404";
tig00000158.H1_pilon	AUGUSTUS	start_codon	447855	447857	.	-	0	transcript_id	"g4404.t1";	gene_id	"g4404";
tig00000158.H1_pilon	AUGUSTUS	gene	447910	448251	0.83	-	.	g4405;OG0005102;hypothetical protein
tig00000158.H1_pilon	AUGUSTUS	transcript	447910	448251	0.83	-	.	g4405.t1
tig00000158.H1_pilon	AUGUSTUS	stop_codon	447910	447912	.	-	0	transcript_id	"g4405.t1";	gene_id	"g4405";
tig00000158.H1_pilon	AUGUSTUS	CDS	447913	448251	0.83	-	0	transcript_id	"g4405.t1";	gene_id	"g4405";
tig00000158.H1_pilon	AUGUSTUS	start_codon	448249	448251	.	-	0	transcript_id	"g4405.t1";	gene_id	"g4405";
tig00000158.H1_pilon	AUGUSTUS	gene	448719	450311	0.87	+	.	g4406;OG0003290;ATP-dependent clpX-like chaperone, mitochondrial
tig00000158.H1_pilon	AUGUSTUS	transcript	448719	450311	0.87	+	.	g4406.t1
tig00000158.H1_pilon	AUGUSTUS	start_codon	448719	448721	.	+	0	transcript_id	"g4406.t1";	gene_id	"g4406";
tig00000158.H1_pilon	AUGUSTUS	CDS	448719	450308	0.87	+	0	transcript_id	"g4406.t1";	gene_id	"g4406";
tig00000158.H1_pilon	AUGUSTUS	stop_codon	450309	450311	.	+	0	transcript_id	"g4406.t1";	gene_id	"g4406";
tig00000158.H1_pilon	AUGUSTUS	gene	450710	451468	0.87	+	.	g4407;OG0003291;hypothetical protein
tig00000158.H1_pilon	AUGUSTUS	transcript	450710	451468	0.87	+	.	g4407.t1
tig00000158.H1_pilon	AUGUSTUS	start_codon	450710	450712	.	+	0	transcript_id	"g4407.t1";	gene_id	"g4407";
tig00000158.H1_pilon	AUGUSTUS	CDS	450710	451465	0.87	+	0	transcript_id	"g4407.t1";	gene_id	"g4407";
tig00000158.H1_pilon	AUGUSTUS	stop_codon	451466	451468	.	+	0	transcript_id	"g4407.t1";	gene_id	"g4407";
tig00000158.H1_pilon	AUGUSTUS	gene	452734	454515	0.89	+	.	g4408;OG0003292;Lysophospholipase
tig00000158.H1_pilon	AUGUSTUS	transcript	452734	454515	0.89	+	.	g4408.t1
tig00000158.H1_pilon	AUGUSTUS	start_codon	452734	452736	.	+	0	transcript_id	"g4408.t1";	gene_id	"g4408";
tig00000158.H1_pilon	AUGUSTUS	CDS	452734	454512	0.89	+	0	transcript_id	"g4408.t1";	gene_id	"g4408";
tig00000158.H1_pilon	AUGUSTUS	stop_codon	454513	454515	.	+	0	transcript_id	"g4408.t1";	gene_id	"g4408";
tig00000158.H1_pilon	AUGUSTUS	gene	455607	457031	0.96	+	.	g4409;OG0004696;hypothetical protein
tig00000158.H1_pilon	AUGUSTUS	transcript	455607	457031	0.96	+	.	g4409.t1
tig00000158.H1_pilon	AUGUSTUS	start_codon	455607	455609	.	+	0	transcript_id	"g4409.t1";	gene_id	"g4409";
tig00000158.H1_pilon	AUGUSTUS	CDS	455607	457028	0.96	+	0	transcript_id	"g4409.t1";	gene_id	"g4409";
tig00000158.H1_pilon	AUGUSTUS	stop_codon	457029	457031	.	+	0	transcript_id	"g4409.t1";	gene_id	"g4409";
tig00000158.H1_pilon	AUGUSTUS	gene	457232	457906	1	-	.	g4410;OG0003293;DNA-directed RNA polymerase III subunit RPC7
tig00000158.H1_pilon	AUGUSTUS	transcript	457232	457906	1	-	.	g4410.t1
tig00000158.H1_pilon	AUGUSTUS	stop_codon	457232	457234	.	-	0	transcript_id	"g4410.t1";	gene_id	"g4410";
tig00000158.H1_pilon	AUGUSTUS	CDS	457235	457906	1	-	0	transcript_id	"g4410.t1";	gene_id	"g4410";
tig00000158.H1_pilon	AUGUSTUS	start_codon	457904	457906	.	-	0	transcript_id	"g4410.t1";	gene_id	"g4410";
tig00000158.H1_pilon	AUGUSTUS	gene	458260	458616	0.79	-	.	g4411;OG0004545;Processing of GAS1 and ALP protein 2
tig00000158.H1_pilon	AUGUSTUS	transcript	458260	458616	0.79	-	.	g4411.t1
tig00000158.H1_pilon	AUGUSTUS	stop_codon	458260	458262	.	-	0	transcript_id	"g4411.t1";	gene_id	"g4411";
tig00000158.H1_pilon	AUGUSTUS	CDS	458263	458616	0.79	-	0	transcript_id	"g4411.t1";	gene_id	"g4411";
tig00000158.H1_pilon	AUGUSTUS	start_codon	458614	458616	.	-	0	transcript_id	"g4411.t1";	gene_id	"g4411";
tig00000158.H1_pilon	AUGUSTUS	gene	458985	459736	0.92	-	.	g4412;OG0003294;Cell polarity protein alp11
tig00000158.H1_pilon	AUGUSTUS	transcript	458985	459736	0.92	-	.	g4412.t1
tig00000158.H1_pilon	AUGUSTUS	stop_codon	458985	458987	.	-	0	transcript_id	"g4412.t1";	gene_id	"g4412";
tig00000158.H1_pilon	AUGUSTUS	intron	459525	459643	0.92	-	.	transcript_id	"g4412.t1";	gene_id	"g4412";
tig00000158.H1_pilon	AUGUSTUS	CDS	458988	459524	0.92	-	0	transcript_id	"g4412.t1";	gene_id	"g4412";
tig00000158.H1_pilon	AUGUSTUS	CDS	459644	459736	0.93	-	0	transcript_id	"g4412.t1";	gene_id	"g4412";
tig00000158.H1_pilon	AUGUSTUS	start_codon	459734	459736	.	-	0	transcript_id	"g4412.t1";	gene_id	"g4412";
tig00000158.H1_pilon	AUGUSTUS	gene	460827	461234	0.91	+	.	g4413;OG0003295;U6 snRNA-associated Sm-like protein LSm7
tig00000158.H1_pilon	AUGUSTUS	transcript	460827	461234	0.91	+	.	g4413.t1
tig00000158.H1_pilon	AUGUSTUS	start_codon	460827	460829	.	+	0	transcript_id	"g4413.t1";	gene_id	"g4413";
tig00000158.H1_pilon	AUGUSTUS	CDS	460827	461231	0.91	+	0	transcript_id	"g4413.t1";	gene_id	"g4413";
tig00000158.H1_pilon	AUGUSTUS	stop_codon	461232	461234	.	+	0	transcript_id	"g4413.t1";	gene_id	"g4413";
tig00000158.H1_pilon	AUGUSTUS	gene	461457	463946	1	-	.	g4414;OG0003296;Putative lipase YDL109C
tig00000158.H1_pilon	AUGUSTUS	transcript	461457	463946	1	-	.	g4414.t1
tig00000158.H1_pilon	AUGUSTUS	stop_codon	461457	461459	.	-	0	transcript_id	"g4414.t1";	gene_id	"g4414";
tig00000158.H1_pilon	AUGUSTUS	CDS	461460	463946	1	-	0	transcript_id	"g4414.t1";	gene_id	"g4414";
tig00000158.H1_pilon	AUGUSTUS	start_codon	463944	463946	.	-	0	transcript_id	"g4414.t1";	gene_id	"g4414";
tig00000158.H1_pilon	AUGUSTUS	gene	465108	467261	1	+	.	g4415;OG0003297;Acetolactate synthase catalytic subunit, mitochondrial
tig00000158.H1_pilon	AUGUSTUS	transcript	465108	467261	1	+	.	g4415.t1
tig00000158.H1_pilon	AUGUSTUS	start_codon	465108	465110	.	+	0	transcript_id	"g4415.t1";	gene_id	"g4415";
tig00000158.H1_pilon	AUGUSTUS	CDS	465108	467258	1	+	0	transcript_id	"g4415.t1";	gene_id	"g4415";
tig00000158.H1_pilon	AUGUSTUS	stop_codon	467259	467261	.	+	0	transcript_id	"g4415.t1";	gene_id	"g4415";
tig00000158.H1_pilon	AUGUSTUS	gene	467595	470234	0.97	-	.	g4416;OG0003298;Vacuolar protein sorting-associated protein 53
tig00000158.H1_pilon	AUGUSTUS	transcript	467595	470234	0.97	-	.	g4416.t1
tig00000158.H1_pilon	AUGUSTUS	stop_codon	467595	467597	.	-	0	transcript_id	"g4416.t1";	gene_id	"g4416";
tig00000158.H1_pilon	AUGUSTUS	CDS	467598	470234	0.97	-	0	transcript_id	"g4416.t1";	gene_id	"g4416";
tig00000158.H1_pilon	AUGUSTUS	start_codon	470232	470234	.	-	0	transcript_id	"g4416.t1";	gene_id	"g4416";
tig00000158.H1_pilon	AUGUSTUS	gene	470581	471215	0.91	+	.	g4417;;T-complex protein 1 subunit theta
tig00000158.H1_pilon	AUGUSTUS	transcript	470581	471215	0.91	+	.	g4417.t1
tig00000158.H1_pilon	AUGUSTUS	start_codon	470581	470583	.	+	0	transcript_id	"g4417.t1";	gene_id	"g4417";
tig00000158.H1_pilon	AUGUSTUS	intron	470729	471048	0.92	+	.	transcript_id	"g4417.t1";	gene_id	"g4417";
tig00000158.H1_pilon	AUGUSTUS	CDS	470581	470728	0.99	+	0	transcript_id	"g4417.t1";	gene_id	"g4417";
tig00000158.H1_pilon	AUGUSTUS	CDS	471049	471212	0.91	+	2	transcript_id	"g4417.t1";	gene_id	"g4417";
tig00000158.H1_pilon	AUGUSTUS	stop_codon	471213	471215	.	+	0	transcript_id	"g4417.t1";	gene_id	"g4417";
tig00000158.H1_pilon	AUGUSTUS	gene	471239	472246	0.98	+	.	g4418;OG0003299;T-complex protein 1 subunit theta
tig00000158.H1_pilon	AUGUSTUS	transcript	471239	472246	0.98	+	.	g4418.t1
tig00000158.H1_pilon	AUGUSTUS	start_codon	471239	471241	.	+	0	transcript_id	"g4418.t1";	gene_id	"g4418";
tig00000158.H1_pilon	AUGUSTUS	CDS	471239	472243	0.98	+	0	transcript_id	"g4418.t1";	gene_id	"g4418";
tig00000158.H1_pilon	AUGUSTUS	stop_codon	472244	472246	.	+	0	transcript_id	"g4418.t1";	gene_id	"g4418";
tig00000158.H1_pilon	AUGUSTUS	gene	474106	476424	0.91	+	.	g4419;OG0003300;Kelch repeat-containing protein 2
tig00000158.H1_pilon	AUGUSTUS	transcript	474106	476424	0.91	+	.	g4419.t1
tig00000158.H1_pilon	AUGUSTUS	start_codon	474106	474108	.	+	0	transcript_id	"g4419.t1";	gene_id	"g4419";
tig00000158.H1_pilon	AUGUSTUS	CDS	474106	476421	0.91	+	0	transcript_id	"g4419.t1";	gene_id	"g4419";
tig00000158.H1_pilon	AUGUSTUS	stop_codon	476422	476424	.	+	0	transcript_id	"g4419.t1";	gene_id	"g4419";
tig00000158.H1_pilon	AUGUSTUS	gene	476559	477107	0.95	+	.	g4420;;hypothetical protein
tig00000158.H1_pilon	AUGUSTUS	transcript	476559	477107	0.95	+	.	g4420.t1
tig00000158.H1_pilon	AUGUSTUS	start_codon	476559	476561	.	+	0	transcript_id	"g4420.t1";	gene_id	"g4420";
tig00000158.H1_pilon	AUGUSTUS	CDS	476559	477104	0.95	+	0	transcript_id	"g4420.t1";	gene_id	"g4420";
tig00000158.H1_pilon	AUGUSTUS	stop_codon	477105	477107	.	+	0	transcript_id	"g4420.t1";	gene_id	"g4420";
tig00000158.H1_pilon	AUGUSTUS	gene	477421	477726	0.97	+	.	g4421;;Kelch repeat-containing protein 1
tig00000158.H1_pilon	AUGUSTUS	transcript	477421	477726	0.97	+	.	g4421.t1
tig00000158.H1_pilon	AUGUSTUS	start_codon	477421	477423	.	+	0	transcript_id	"g4421.t1";	gene_id	"g4421";
tig00000158.H1_pilon	AUGUSTUS	CDS	477421	477723	0.97	+	0	transcript_id	"g4421.t1";	gene_id	"g4421";
tig00000158.H1_pilon	AUGUSTUS	stop_codon	477724	477726	.	+	0	transcript_id	"g4421.t1";	gene_id	"g4421";
tig00000158.H1_pilon	AUGUSTUS	gene	478004	479017	0.93	-	.	g4422;OG0003301;Topoisomerase I damage affected protein 11
tig00000158.H1_pilon	AUGUSTUS	transcript	478004	479017	0.93	-	.	g4422.t1
tig00000158.H1_pilon	AUGUSTUS	stop_codon	478004	478006	.	-	0	transcript_id	"g4422.t1";	gene_id	"g4422";
tig00000158.H1_pilon	AUGUSTUS	CDS	478007	479017	0.93	-	0	transcript_id	"g4422.t1";	gene_id	"g4422";
tig00000158.H1_pilon	AUGUSTUS	start_codon	479015	479017	.	-	0	transcript_id	"g4422.t1";	gene_id	"g4422";
tig00000158.H1_pilon	AUGUSTUS	gene	479860	480453	0.62	+	.	g4423;OG0003302;hypothetical protein
tig00000158.H1_pilon	AUGUSTUS	transcript	479860	480453	0.62	+	.	g4423.t1
tig00000158.H1_pilon	AUGUSTUS	start_codon	479860	479862	.	+	0	transcript_id	"g4423.t1";	gene_id	"g4423";
tig00000158.H1_pilon	AUGUSTUS	CDS	479860	480450	0.62	+	0	transcript_id	"g4423.t1";	gene_id	"g4423";
tig00000158.H1_pilon	AUGUSTUS	stop_codon	480451	480453	.	+	0	transcript_id	"g4423.t1";	gene_id	"g4423";
tig00000158.H1_pilon	AUGUSTUS	gene	480660	481265	0.98	-	.	g4424;OG0003303;Protein SVP26
tig00000158.H1_pilon	AUGUSTUS	transcript	480660	481265	0.98	-	.	g4424.t1
tig00000158.H1_pilon	AUGUSTUS	stop_codon	480660	480662	.	-	0	transcript_id	"g4424.t1";	gene_id	"g4424";
tig00000158.H1_pilon	AUGUSTUS	CDS	480663	481265	0.98	-	0	transcript_id	"g4424.t1";	gene_id	"g4424";
tig00000158.H1_pilon	AUGUSTUS	start_codon	481263	481265	.	-	0	transcript_id	"g4424.t1";	gene_id	"g4424";
tig00000158.H1_pilon	AUGUSTUS	gene	483825	484235	0.92	+	.	g4425;OG0000620;hypothetical protein
tig00000158.H1_pilon	AUGUSTUS	transcript	483825	484235	0.92	+	.	g4425.t1
tig00000158.H1_pilon	AUGUSTUS	start_codon	483825	483827	.	+	0	transcript_id	"g4425.t1";	gene_id	"g4425";
tig00000158.H1_pilon	AUGUSTUS	CDS	483825	484232	0.92	+	0	transcript_id	"g4425.t1";	gene_id	"g4425";
tig00000158.H1_pilon	AUGUSTUS	stop_codon	484233	484235	.	+	0	transcript_id	"g4425.t1";	gene_id	"g4425";
tig00000158.H1_pilon	AUGUSTUS	gene	484320	485033	0.93	+	.	g4426;OG0000620;mRNA decay factor CTH2
tig00000158.H1_pilon	AUGUSTUS	transcript	484320	485033	0.93	+	.	g4426.t1
tig00000158.H1_pilon	AUGUSTUS	start_codon	484320	484322	.	+	0	transcript_id	"g4426.t1";	gene_id	"g4426";
tig00000158.H1_pilon	AUGUSTUS	CDS	484320	485030	0.93	+	0	transcript_id	"g4426.t1";	gene_id	"g4426";
tig00000158.H1_pilon	AUGUSTUS	stop_codon	485031	485033	.	+	0	transcript_id	"g4426.t1";	gene_id	"g4426";
tig00000158.H1_pilon	AUGUSTUS	gene	485667	487094	0.93	+	.	g4427;OG0003304;Protein phosphatase methylesterase 1
tig00000158.H1_pilon	AUGUSTUS	transcript	485667	487094	0.93	+	.	g4427.t1
tig00000158.H1_pilon	AUGUSTUS	start_codon	485667	485669	.	+	0	transcript_id	"g4427.t1";	gene_id	"g4427";
tig00000158.H1_pilon	AUGUSTUS	CDS	485667	487091	0.93	+	0	transcript_id	"g4427.t1";	gene_id	"g4427";
tig00000158.H1_pilon	AUGUSTUS	stop_codon	487092	487094	.	+	0	transcript_id	"g4427.t1";	gene_id	"g4427";
tig00000158.H1_pilon	AUGUSTUS	gene	487358	489427	0.96	-	.	g4428;OG0003305;Glutamine-dependent NAD(+) synthetase
tig00000158.H1_pilon	AUGUSTUS	transcript	487358	489427	0.96	-	.	g4428.t1
tig00000158.H1_pilon	AUGUSTUS	stop_codon	487358	487360	.	-	0	transcript_id	"g4428.t1";	gene_id	"g4428";
tig00000158.H1_pilon	AUGUSTUS	CDS	487361	489427	0.96	-	0	transcript_id	"g4428.t1";	gene_id	"g4428";
tig00000158.H1_pilon	AUGUSTUS	start_codon	489425	489427	.	-	0	transcript_id	"g4428.t1";	gene_id	"g4428";
tig00000158.H1_pilon	AUGUSTUS	gene	490196	492865	1	-	.	g4429;OG0003306;Protein BOI2
tig00000158.H1_pilon	AUGUSTUS	transcript	490196	492865	1	-	.	g4429.t1
tig00000158.H1_pilon	AUGUSTUS	stop_codon	490196	490198	.	-	0	transcript_id	"g4429.t1";	gene_id	"g4429";
tig00000158.H1_pilon	AUGUSTUS	CDS	490199	492865	1	-	0	transcript_id	"g4429.t1";	gene_id	"g4429";
tig00000158.H1_pilon	AUGUSTUS	start_codon	492863	492865	.	-	0	transcript_id	"g4429.t1";	gene_id	"g4429";
tig00000158.H1_pilon	AUGUSTUS	gene	497213	498419	0.84	-	.	g4430;OG0003307;hypothetical protein
tig00000158.H1_pilon	AUGUSTUS	transcript	497213	498419	0.84	-	.	g4430.t1
tig00000158.H1_pilon	AUGUSTUS	stop_codon	497213	497215	.	-	0	transcript_id	"g4430.t1";	gene_id	"g4430";
tig00000158.H1_pilon	AUGUSTUS	intron	498171	498255	0.84	-	.	transcript_id	"g4430.t1";	gene_id	"g4430";
tig00000158.H1_pilon	AUGUSTUS	CDS	497216	498170	0.84	-	1	transcript_id	"g4430.t1";	gene_id	"g4430";
tig00000158.H1_pilon	AUGUSTUS	CDS	498256	498419	0.84	-	0	transcript_id	"g4430.t1";	gene_id	"g4430";
tig00000158.H1_pilon	AUGUSTUS	start_codon	498417	498419	.	-	0	transcript_id	"g4430.t1";	gene_id	"g4430";
tig00000158.H1_pilon	AUGUSTUS	gene	498967	502400	0.38	+	.	g4431;;eIF-2-alpha kinase activator GCN1
tig00000158.H1_pilon	AUGUSTUS	transcript	498967	502400	0.38	+	.	g4431.t1
tig00000158.H1_pilon	AUGUSTUS	start_codon	498967	498969	.	+	0	transcript_id	"g4431.t1";	gene_id	"g4431";
tig00000158.H1_pilon	AUGUSTUS	intron	499002	499108	0.74	+	.	transcript_id	"g4431.t1";	gene_id	"g4431";
tig00000158.H1_pilon	AUGUSTUS	intron	499791	499870	0.93	+	.	transcript_id	"g4431.t1";	gene_id	"g4431";
tig00000158.H1_pilon	AUGUSTUS	intron	501150	501271	0.56	+	.	transcript_id	"g4431.t1";	gene_id	"g4431";
tig00000158.H1_pilon	AUGUSTUS	intron	501786	501862	0.99	+	.	transcript_id	"g4431.t1";	gene_id	"g4431";
tig00000158.H1_pilon	AUGUSTUS	CDS	498967	499001	0.74	+	0	transcript_id	"g4431.t1";	gene_id	"g4431";
tig00000158.H1_pilon	AUGUSTUS	CDS	499109	499790	0.74	+	1	transcript_id	"g4431.t1";	gene_id	"g4431";
tig00000158.H1_pilon	AUGUSTUS	CDS	499871	501149	0.83	+	0	transcript_id	"g4431.t1";	gene_id	"g4431";
tig00000158.H1_pilon	AUGUSTUS	CDS	501272	501785	0.61	+	2	transcript_id	"g4431.t1";	gene_id	"g4431";
tig00000158.H1_pilon	AUGUSTUS	CDS	501863	502397	0.99	+	1	transcript_id	"g4431.t1";	gene_id	"g4431";
tig00000158.H1_pilon	AUGUSTUS	stop_codon	502398	502400	.	+	0	transcript_id	"g4431.t1";	gene_id	"g4431";
tig00000158.H1_pilon	AUGUSTUS	gene	502884	503830	0.61	+	.	g4432;;eIF-2-alpha kinase activator GCN1
tig00000158.H1_pilon	AUGUSTUS	transcript	502884	503830	0.61	+	.	g4432.t1
tig00000158.H1_pilon	AUGUSTUS	start_codon	502884	502886	.	+	0	transcript_id	"g4432.t1";	gene_id	"g4432";
tig00000158.H1_pilon	AUGUSTUS	intron	503341	503411	0.64	+	.	transcript_id	"g4432.t1";	gene_id	"g4432";
tig00000158.H1_pilon	AUGUSTUS	CDS	502884	503340	0.64	+	0	transcript_id	"g4432.t1";	gene_id	"g4432";
tig00000158.H1_pilon	AUGUSTUS	CDS	503412	503827	0.78	+	2	transcript_id	"g4432.t1";	gene_id	"g4432";
tig00000158.H1_pilon	AUGUSTUS	stop_codon	503828	503830	.	+	0	transcript_id	"g4432.t1";	gene_id	"g4432";
tig00000158.H1_pilon	AUGUSTUS	gene	503869	507232	0.17	+	.	g4433;OG0003308;eIF-2-alpha kinase activator GCN1
tig00000158.H1_pilon	AUGUSTUS	transcript	503869	507232	0.17	+	.	g4433.t1
tig00000158.H1_pilon	AUGUSTUS	start_codon	503869	503871	.	+	0	transcript_id	"g4433.t1";	gene_id	"g4433";
tig00000158.H1_pilon	AUGUSTUS	intron	504044	504114	0.32	+	.	transcript_id	"g4433.t1";	gene_id	"g4433";
tig00000158.H1_pilon	AUGUSTUS	intron	504382	504464	0.88	+	.	transcript_id	"g4433.t1";	gene_id	"g4433";
tig00000158.H1_pilon	AUGUSTUS	intron	505812	505924	0.51	+	.	transcript_id	"g4433.t1";	gene_id	"g4433";
tig00000158.H1_pilon	AUGUSTUS	intron	506871	506934	1	+	.	transcript_id	"g4433.t1";	gene_id	"g4433";
tig00000158.H1_pilon	AUGUSTUS	CDS	503869	504043	0.39	+	0	transcript_id	"g4433.t1";	gene_id	"g4433";
tig00000158.H1_pilon	AUGUSTUS	CDS	504115	504381	0.32	+	2	transcript_id	"g4433.t1";	gene_id	"g4433";
tig00000158.H1_pilon	AUGUSTUS	CDS	504465	505811	0.46	+	2	transcript_id	"g4433.t1";	gene_id	"g4433";
tig00000158.H1_pilon	AUGUSTUS	CDS	505925	506870	0.97	+	2	transcript_id	"g4433.t1";	gene_id	"g4433";
tig00000158.H1_pilon	AUGUSTUS	CDS	506935	507229	1	+	1	transcript_id	"g4433.t1";	gene_id	"g4433";
tig00000158.H1_pilon	AUGUSTUS	stop_codon	507230	507232	.	+	0	transcript_id	"g4433.t1";	gene_id	"g4433";
tig00000158.H1_pilon	AUGUSTUS	gene	507435	508503	0.64	-	.	g4434;OG0003309;hypothetical protein
tig00000158.H1_pilon	AUGUSTUS	transcript	507435	508503	0.64	-	.	g4434.t1
tig00000158.H1_pilon	AUGUSTUS	stop_codon	507435	507437	.	-	0	transcript_id	"g4434.t1";	gene_id	"g4434";
tig00000158.H1_pilon	AUGUSTUS	intron	507844	507976	0.64	-	.	transcript_id	"g4434.t1";	gene_id	"g4434";
tig00000158.H1_pilon	AUGUSTUS	CDS	507438	507843	0.68	-	1	transcript_id	"g4434.t1";	gene_id	"g4434";
tig00000158.H1_pilon	AUGUSTUS	CDS	507977	508503	0.64	-	0	transcript_id	"g4434.t1";	gene_id	"g4434";
tig00000158.H1_pilon	AUGUSTUS	start_codon	508501	508503	.	-	0	transcript_id	"g4434.t1";	gene_id	"g4434";
tig00000158.H1_pilon	AUGUSTUS	gene	509237	510640	0.99	-	.	g4435;OG0000621;hypothetical protein
tig00000158.H1_pilon	AUGUSTUS	transcript	509237	510640	0.99	-	.	g4435.t1
tig00000158.H1_pilon	AUGUSTUS	stop_codon	509237	509239	.	-	0	transcript_id	"g4435.t1";	gene_id	"g4435";
tig00000158.H1_pilon	AUGUSTUS	CDS	509240	510640	0.99	-	0	transcript_id	"g4435.t1";	gene_id	"g4435";
tig00000158.H1_pilon	AUGUSTUS	start_codon	510638	510640	.	-	0	transcript_id	"g4435.t1";	gene_id	"g4435";
tig00000158.H1_pilon	AUGUSTUS	gene	510723	512179	0.58	-	.	g4436;OG0000621;Regulatory protein SWI4
tig00000158.H1_pilon	AUGUSTUS	transcript	510723	512179	0.58	-	.	g4436.t1
tig00000158.H1_pilon	AUGUSTUS	stop_codon	510723	510725	.	-	0	transcript_id	"g4436.t1";	gene_id	"g4436";
tig00000158.H1_pilon	AUGUSTUS	intron	512040	512146	0.59	-	.	transcript_id	"g4436.t1";	gene_id	"g4436";
tig00000158.H1_pilon	AUGUSTUS	CDS	510726	512039	0.62	-	0	transcript_id	"g4436.t1";	gene_id	"g4436";
tig00000158.H1_pilon	AUGUSTUS	CDS	512147	512179	0.59	-	0	transcript_id	"g4436.t1";	gene_id	"g4436";
tig00000158.H1_pilon	AUGUSTUS	start_codon	512177	512179	.	-	0	transcript_id	"g4436.t1";	gene_id	"g4436";
tig00000158.H1_pilon	AUGUSTUS	gene	513514	514659	0.93	+	.	g4437;OG0003310;Protein NSG2
tig00000158.H1_pilon	AUGUSTUS	transcript	513514	514659	0.93	+	.	g4437.t1
tig00000158.H1_pilon	AUGUSTUS	start_codon	513514	513516	.	+	0	transcript_id	"g4437.t1";	gene_id	"g4437";
tig00000158.H1_pilon	AUGUSTUS	CDS	513514	514656	0.93	+	0	transcript_id	"g4437.t1";	gene_id	"g4437";
tig00000158.H1_pilon	AUGUSTUS	stop_codon	514657	514659	.	+	0	transcript_id	"g4437.t1";	gene_id	"g4437";
tig00000158.H1_pilon	AUGUSTUS	gene	514990	517321	0.29	-	.	g4438;OG0000266;mRNA stability protein IGO2
tig00000158.H1_pilon	AUGUSTUS	transcript	514990	517321	0.29	-	.	g4438.t1
tig00000158.H1_pilon	AUGUSTUS	stop_codon	514990	514992	.	-	0	transcript_id	"g4438.t1";	gene_id	"g4438";
tig00000158.H1_pilon	AUGUSTUS	intron	515358	515653	0.67	-	.	transcript_id	"g4438.t1";	gene_id	"g4438";
tig00000158.H1_pilon	AUGUSTUS	intron	516576	516919	0.43	-	.	transcript_id	"g4438.t1";	gene_id	"g4438";
tig00000158.H1_pilon	AUGUSTUS	intron	517009	517290	0.43	-	.	transcript_id	"g4438.t1";	gene_id	"g4438";
tig00000158.H1_pilon	AUGUSTUS	CDS	514993	515357	0.72	-	2	transcript_id	"g4438.t1";	gene_id	"g4438";
tig00000158.H1_pilon	AUGUSTUS	CDS	515654	516575	0.39	-	0	transcript_id	"g4438.t1";	gene_id	"g4438";
tig00000158.H1_pilon	AUGUSTUS	CDS	516920	517008	0.43	-	2	transcript_id	"g4438.t1";	gene_id	"g4438";
tig00000158.H1_pilon	AUGUSTUS	CDS	517291	517321	0.54	-	0	transcript_id	"g4438.t1";	gene_id	"g4438";
tig00000158.H1_pilon	AUGUSTUS	start_codon	517319	517321	.	-	0	transcript_id	"g4438.t1";	gene_id	"g4438";
tig00000158.H1_pilon	AUGUSTUS	gene	517613	519115	1	+	.	g4439;OG0003311;hypothetical protein
tig00000158.H1_pilon	AUGUSTUS	transcript	517613	519115	1	+	.	g4439.t1
tig00000158.H1_pilon	AUGUSTUS	start_codon	517613	517615	.	+	0	transcript_id	"g4439.t1";	gene_id	"g4439";
tig00000158.H1_pilon	AUGUSTUS	CDS	517613	519112	1	+	0	transcript_id	"g4439.t1";	gene_id	"g4439";
tig00000158.H1_pilon	AUGUSTUS	stop_codon	519113	519115	.	+	0	transcript_id	"g4439.t1";	gene_id	"g4439";
tig00000158.H1_pilon	AUGUSTUS	gene	520102	521571	1	+	.	g4440;OG0003312;Protein SIP5
tig00000158.H1_pilon	AUGUSTUS	transcript	520102	521571	1	+	.	g4440.t1
tig00000158.H1_pilon	AUGUSTUS	start_codon	520102	520104	.	+	0	transcript_id	"g4440.t1";	gene_id	"g4440";
tig00000158.H1_pilon	AUGUSTUS	CDS	520102	521568	1	+	0	transcript_id	"g4440.t1";	gene_id	"g4440";
tig00000158.H1_pilon	AUGUSTUS	stop_codon	521569	521571	.	+	0	transcript_id	"g4440.t1";	gene_id	"g4440";
tig00000158.H1_pilon	AUGUSTUS	gene	523033	525243	0.75	+	.	g4441;OG0003313;Nitrogen regulatory protein GLN3
tig00000158.H1_pilon	AUGUSTUS	transcript	523033	525243	0.75	+	.	g4441.t1
tig00000158.H1_pilon	AUGUSTUS	start_codon	523033	523035	.	+	0	transcript_id	"g4441.t1";	gene_id	"g4441";
tig00000158.H1_pilon	AUGUSTUS	CDS	523033	525240	0.75	+	0	transcript_id	"g4441.t1";	gene_id	"g4441";
tig00000158.H1_pilon	AUGUSTUS	stop_codon	525241	525243	.	+	0	transcript_id	"g4441.t1";	gene_id	"g4441";
tig00000158.H1_pilon	AUGUSTUS	gene	525914	527701	0.98	+	.	g4442;OG0003314;mRNA export factor MEX67
tig00000158.H1_pilon	AUGUSTUS	transcript	525914	527701	0.98	+	.	g4442.t1
tig00000158.H1_pilon	AUGUSTUS	start_codon	525914	525916	.	+	0	transcript_id	"g4442.t1";	gene_id	"g4442";
tig00000158.H1_pilon	AUGUSTUS	CDS	525914	527698	0.98	+	0	transcript_id	"g4442.t1";	gene_id	"g4442";
tig00000158.H1_pilon	AUGUSTUS	stop_codon	527699	527701	.	+	0	transcript_id	"g4442.t1";	gene_id	"g4442";
tig00000158.H1_pilon	AUGUSTUS	gene	528320	529264	0.99	-	.	g4443;OG0003315;Protein GMH1 homolog
tig00000158.H1_pilon	AUGUSTUS	transcript	528320	529264	0.99	-	.	g4443.t1
tig00000158.H1_pilon	AUGUSTUS	stop_codon	528320	528322	.	-	0	transcript_id	"g4443.t1";	gene_id	"g4443";
tig00000158.H1_pilon	AUGUSTUS	CDS	528323	529264	0.99	-	0	transcript_id	"g4443.t1";	gene_id	"g4443";
tig00000158.H1_pilon	AUGUSTUS	start_codon	529262	529264	.	-	0	transcript_id	"g4443.t1";	gene_id	"g4443";
tig00000158.H1_pilon	AUGUSTUS	gene	529652	533893	0.19	-	.	g4444;OG0003316;U3 small nucleolar RNA-associated protein 10
tig00000158.H1_pilon	AUGUSTUS	transcript	529652	533893	0.19	-	.	g4444.t1
tig00000158.H1_pilon	AUGUSTUS	stop_codon	529652	529654	.	-	0	transcript_id	"g4444.t1";	gene_id	"g4444";
tig00000158.H1_pilon	AUGUSTUS	intron	531446	531542	0.54	-	.	transcript_id	"g4444.t1";	gene_id	"g4444";
tig00000158.H1_pilon	AUGUSTUS	intron	533717	533796	0.46	-	.	transcript_id	"g4444.t1";	gene_id	"g4444";
tig00000158.H1_pilon	AUGUSTUS	CDS	529655	531445	0.97	-	0	transcript_id	"g4444.t1";	gene_id	"g4444";
tig00000158.H1_pilon	AUGUSTUS	CDS	531543	533716	0.25	-	2	transcript_id	"g4444.t1";	gene_id	"g4444";
tig00000158.H1_pilon	AUGUSTUS	CDS	533797	533893	0.48	-	0	transcript_id	"g4444.t1";	gene_id	"g4444";
tig00000158.H1_pilon	AUGUSTUS	start_codon	533891	533893	.	-	0	transcript_id	"g4444.t1";	gene_id	"g4444";
tig00000158.H1_pilon	AUGUSTUS	gene	534419	534958	0.78	-	.	g4445;;U3 small nucleolar RNA-associated protein 10
tig00000158.H1_pilon	AUGUSTUS	transcript	534419	534958	0.78	-	.	g4445.t1
tig00000158.H1_pilon	AUGUSTUS	stop_codon	534419	534421	.	-	0	transcript_id	"g4445.t1";	gene_id	"g4445";
tig00000158.H1_pilon	AUGUSTUS	CDS	534422	534958	0.78	-	0	transcript_id	"g4445.t1";	gene_id	"g4445";
tig00000158.H1_pilon	AUGUSTUS	start_codon	534956	534958	.	-	0	transcript_id	"g4445.t1";	gene_id	"g4445";
tig00000158.H1_pilon	AUGUSTUS	gene	535222	536928	0.64	-	.	g4446;OG0003317;Phospholipase D1
tig00000158.H1_pilon	AUGUSTUS	transcript	535222	536928	0.64	-	.	g4446.t1
tig00000158.H1_pilon	AUGUSTUS	stop_codon	535222	535224	.	-	0	transcript_id	"g4446.t1";	gene_id	"g4446";
tig00000158.H1_pilon	AUGUSTUS	CDS	535225	536928	0.64	-	0	transcript_id	"g4446.t1";	gene_id	"g4446";
tig00000158.H1_pilon	AUGUSTUS	start_codon	536926	536928	.	-	0	transcript_id	"g4446.t1";	gene_id	"g4446";
tig00000158.H1_pilon	AUGUSTUS	gene	538282	539349	0.97	-	.	g4447;;hypothetical protein
tig00000158.H1_pilon	AUGUSTUS	transcript	538282	539349	0.97	-	.	g4447.t1
tig00000158.H1_pilon	AUGUSTUS	stop_codon	538282	538284	.	-	0	transcript_id	"g4447.t1";	gene_id	"g4447";
tig00000158.H1_pilon	AUGUSTUS	CDS	538285	539349	0.97	-	0	transcript_id	"g4447.t1";	gene_id	"g4447";
tig00000158.H1_pilon	AUGUSTUS	start_codon	539347	539349	.	-	0	transcript_id	"g4447.t1";	gene_id	"g4447";
tig00000158.H1_pilon	AUGUSTUS	gene	541671	542255	0.63	+	.	g4448;OG0004546;Broad-range acid phosphatase DET1
tig00000158.H1_pilon	AUGUSTUS	transcript	541671	542255	0.63	+	.	g4448.t1
tig00000158.H1_pilon	AUGUSTUS	start_codon	541671	541673	.	+	0	transcript_id	"g4448.t1";	gene_id	"g4448";
tig00000158.H1_pilon	AUGUSTUS	CDS	541671	542252	0.63	+	0	transcript_id	"g4448.t1";	gene_id	"g4448";
tig00000158.H1_pilon	AUGUSTUS	stop_codon	542253	542255	.	+	0	transcript_id	"g4448.t1";	gene_id	"g4448";
tig00000158.H1_pilon	AUGUSTUS	gene	543188	543931	0.99	+	.	g4449;OG0003318;Triosephosphate isomerase
tig00000158.H1_pilon	AUGUSTUS	transcript	543188	543931	0.99	+	.	g4449.t1
tig00000158.H1_pilon	AUGUSTUS	start_codon	543188	543190	.	+	0	transcript_id	"g4449.t1";	gene_id	"g4449";
tig00000158.H1_pilon	AUGUSTUS	CDS	543188	543928	0.99	+	0	transcript_id	"g4449.t1";	gene_id	"g4449";
tig00000158.H1_pilon	AUGUSTUS	stop_codon	543929	543931	.	+	0	transcript_id	"g4449.t1";	gene_id	"g4449";
tig00000158.H1_pilon	AUGUSTUS	gene	544125	544661	1	-	.	g4450;OG0004547;Ribonuclease P/MRP protein subunit POP5
tig00000158.H1_pilon	AUGUSTUS	transcript	544125	544661	1	-	.	g4450.t1
tig00000158.H1_pilon	AUGUSTUS	stop_codon	544125	544127	.	-	0	transcript_id	"g4450.t1";	gene_id	"g4450";
tig00000158.H1_pilon	AUGUSTUS	CDS	544128	544661	1	-	0	transcript_id	"g4450.t1";	gene_id	"g4450";
tig00000158.H1_pilon	AUGUSTUS	start_codon	544659	544661	.	-	0	transcript_id	"g4450.t1";	gene_id	"g4450";
tig00000158.H1_pilon	AUGUSTUS	gene	545409	548373	0.51	+	.	g4451;OG0003319;Alanine--tRNA ligase
tig00000158.H1_pilon	AUGUSTUS	transcript	545409	548373	0.51	+	.	g4451.t1
tig00000158.H1_pilon	AUGUSTUS	start_codon	545409	545411	.	+	0	transcript_id	"g4451.t1";	gene_id	"g4451";
tig00000158.H1_pilon	AUGUSTUS	intron	548129	548222	0.74	+	.	transcript_id	"g4451.t1";	gene_id	"g4451";
tig00000158.H1_pilon	AUGUSTUS	CDS	545409	548128	0.73	+	0	transcript_id	"g4451.t1";	gene_id	"g4451";
tig00000158.H1_pilon	AUGUSTUS	CDS	548223	548370	0.62	+	1	transcript_id	"g4451.t1";	gene_id	"g4451";
tig00000158.H1_pilon	AUGUSTUS	stop_codon	548371	548373	.	+	0	transcript_id	"g4451.t1";	gene_id	"g4451";
tig00000158.H1_pilon	AUGUSTUS	gene	548966	550404	0.71	+	.	g4452;OG0003320;Stretch-activated cation channel MID1
tig00000158.H1_pilon	AUGUSTUS	transcript	548966	550404	0.71	+	.	g4452.t1
tig00000158.H1_pilon	AUGUSTUS	start_codon	548966	548968	.	+	0	transcript_id	"g4452.t1";	gene_id	"g4452";
tig00000158.H1_pilon	AUGUSTUS	intron	549594	549751	0.78	+	.	transcript_id	"g4452.t1";	gene_id	"g4452";
tig00000158.H1_pilon	AUGUSTUS	CDS	548966	549593	0.75	+	0	transcript_id	"g4452.t1";	gene_id	"g4452";
tig00000158.H1_pilon	AUGUSTUS	CDS	549752	550401	0.9	+	2	transcript_id	"g4452.t1";	gene_id	"g4452";
tig00000158.H1_pilon	AUGUSTUS	stop_codon	550402	550404	.	+	0	transcript_id	"g4452.t1";	gene_id	"g4452";
tig00000158.H1_pilon	AUGUSTUS	gene	550496	551692	0.5	-	.	g4453;OG0003321;tRNA pseudouridine synthase 4
tig00000158.H1_pilon	AUGUSTUS	transcript	550496	551692	0.5	-	.	g4453.t1
tig00000158.H1_pilon	AUGUSTUS	stop_codon	550496	550498	.	-	0	transcript_id	"g4453.t1";	gene_id	"g4453";
tig00000158.H1_pilon	AUGUSTUS	CDS	550499	551692	0.5	-	0	transcript_id	"g4453.t1";	gene_id	"g4453";
tig00000158.H1_pilon	AUGUSTUS	start_codon	551690	551692	.	-	0	transcript_id	"g4453.t1";	gene_id	"g4453";
tig00000158.H1_pilon	AUGUSTUS	gene	552050	556033	0.7	+	.	g4454;OG0003322;Protein MON2
tig00000158.H1_pilon	AUGUSTUS	transcript	552050	556033	0.7	+	.	g4454.t1
tig00000158.H1_pilon	AUGUSTUS	start_codon	552050	552052	.	+	0	transcript_id	"g4454.t1";	gene_id	"g4454";
tig00000158.H1_pilon	AUGUSTUS	intron	554678	554743	0.88	+	.	transcript_id	"g4454.t1";	gene_id	"g4454";
tig00000158.H1_pilon	AUGUSTUS	CDS	552050	554677	0.8	+	0	transcript_id	"g4454.t1";	gene_id	"g4454";
tig00000158.H1_pilon	AUGUSTUS	CDS	554744	556030	0.84	+	0	transcript_id	"g4454.t1";	gene_id	"g4454";
tig00000158.H1_pilon	AUGUSTUS	stop_codon	556031	556033	.	+	0	transcript_id	"g4454.t1";	gene_id	"g4454";
tig00000158.H1_pilon	AUGUSTUS	gene	556471	557064	0.47	+	.	g4455;;Protein MON2
tig00000158.H1_pilon	AUGUSTUS	transcript	556471	557064	0.47	+	.	g4455.t1
tig00000158.H1_pilon	AUGUSTUS	start_codon	556471	556473	.	+	0	transcript_id	"g4455.t1";	gene_id	"g4455";
tig00000158.H1_pilon	AUGUSTUS	CDS	556471	557061	0.47	+	0	transcript_id	"g4455.t1";	gene_id	"g4455";
tig00000158.H1_pilon	AUGUSTUS	stop_codon	557062	557064	.	+	0	transcript_id	"g4455.t1";	gene_id	"g4455";
tig00000158.H1_pilon	AUGUSTUS	gene	557865	558329	0.96	-	.	g4456;;Chitin synthase 3
tig00000158.H1_pilon	AUGUSTUS	transcript	557865	558329	0.96	-	.	g4456.t1
tig00000158.H1_pilon	AUGUSTUS	stop_codon	557865	557867	.	-	0	transcript_id	"g4456.t1";	gene_id	"g4456";
tig00000158.H1_pilon	AUGUSTUS	CDS	557868	558329	0.96	-	0	transcript_id	"g4456.t1";	gene_id	"g4456";
tig00000158.H1_pilon	AUGUSTUS	start_codon	558327	558329	.	-	0	transcript_id	"g4456.t1";	gene_id	"g4456";
tig00000158.H1_pilon	AUGUSTUS	gene	558678	560690	1	-	.	g4457;OG0003323;Chitin synthase 3
tig00000158.H1_pilon	AUGUSTUS	transcript	558678	560690	1	-	.	g4457.t1
tig00000158.H1_pilon	AUGUSTUS	stop_codon	558678	558680	.	-	0	transcript_id	"g4457.t1";	gene_id	"g4457";
tig00000158.H1_pilon	AUGUSTUS	CDS	558681	560690	1	-	0	transcript_id	"g4457.t1";	gene_id	"g4457";
tig00000158.H1_pilon	AUGUSTUS	start_codon	560688	560690	.	-	0	transcript_id	"g4457.t1";	gene_id	"g4457";
tig00000158.H1_pilon	AUGUSTUS	gene	561215	563929	1	+	.	g4458;OG0003324;DNA replication licensing factor MCM2
tig00000158.H1_pilon	AUGUSTUS	transcript	561215	563929	1	+	.	g4458.t1
tig00000158.H1_pilon	AUGUSTUS	start_codon	561215	561217	.	+	0	transcript_id	"g4458.t1";	gene_id	"g4458";
tig00000158.H1_pilon	AUGUSTUS	CDS	561215	563926	1	+	0	transcript_id	"g4458.t1";	gene_id	"g4458";
tig00000158.H1_pilon	AUGUSTUS	stop_codon	563927	563929	.	+	0	transcript_id	"g4458.t1";	gene_id	"g4458";
tig00000158.H1_pilon	AUGUSTUS	gene	564090	564743	0.91	-	.	g4459;OG0003325;hypothetical protein
tig00000158.H1_pilon	AUGUSTUS	transcript	564090	564743	0.91	-	.	g4459.t1
tig00000158.H1_pilon	AUGUSTUS	stop_codon	564090	564092	.	-	0	transcript_id	"g4459.t1";	gene_id	"g4459";
tig00000158.H1_pilon	AUGUSTUS	CDS	564093	564743	0.91	-	0	transcript_id	"g4459.t1";	gene_id	"g4459";
tig00000158.H1_pilon	AUGUSTUS	start_codon	564741	564743	.	-	0	transcript_id	"g4459.t1";	gene_id	"g4459";
tig00000158.H1_pilon	AUGUSTUS	gene	565607	566287	0.98	+	.	g4460;OG0004548;CDP-diacylglycerol--inositol 3-phosphatidyltransferase
tig00000158.H1_pilon	AUGUSTUS	transcript	565607	566287	0.98	+	.	g4460.t1
tig00000158.H1_pilon	AUGUSTUS	start_codon	565607	565609	.	+	0	transcript_id	"g4460.t1";	gene_id	"g4460";
tig00000158.H1_pilon	AUGUSTUS	CDS	565607	566284	0.98	+	0	transcript_id	"g4460.t1";	gene_id	"g4460";
tig00000158.H1_pilon	AUGUSTUS	stop_codon	566285	566287	.	+	0	transcript_id	"g4460.t1";	gene_id	"g4460";
tig00000158.H1_pilon	AUGUSTUS	gene	566649	568025	1	-	.	g4461;OG0003326;hypothetical protein
tig00000158.H1_pilon	AUGUSTUS	transcript	566649	568025	1	-	.	g4461.t1
tig00000158.H1_pilon	AUGUSTUS	stop_codon	566649	566651	.	-	0	transcript_id	"g4461.t1";	gene_id	"g4461";
tig00000158.H1_pilon	AUGUSTUS	CDS	566652	568025	1	-	0	transcript_id	"g4461.t1";	gene_id	"g4461";
tig00000158.H1_pilon	AUGUSTUS	start_codon	568023	568025	.	-	0	transcript_id	"g4461.t1";	gene_id	"g4461";
tig00000158.H1_pilon	AUGUSTUS	gene	568346	568624	0.52	-	.	g4462;;S-methyl-5'-thioadenosine phosphorylase
tig00000158.H1_pilon	AUGUSTUS	transcript	568346	568624	0.52	-	.	g4462.t1
tig00000158.H1_pilon	AUGUSTUS	stop_codon	568346	568348	.	-	0	transcript_id	"g4462.t1";	gene_id	"g4462";
tig00000158.H1_pilon	AUGUSTUS	CDS	568349	568624	0.52	-	0	transcript_id	"g4462.t1";	gene_id	"g4462";
tig00000158.H1_pilon	AUGUSTUS	start_codon	568622	568624	.	-	0	transcript_id	"g4462.t1";	gene_id	"g4462";
tig00000158.H1_pilon	AUGUSTUS	gene	568651	569301	0.29	-	.	g4463;OG0003327;S-methyl-5'-thioadenosine phosphorylase
tig00000158.H1_pilon	AUGUSTUS	transcript	568651	569301	0.29	-	.	g4463.t1
tig00000158.H1_pilon	AUGUSTUS	stop_codon	568651	568653	.	-	0	transcript_id	"g4463.t1";	gene_id	"g4463";
tig00000158.H1_pilon	AUGUSTUS	CDS	568654	569301	0.29	-	0	transcript_id	"g4463.t1";	gene_id	"g4463";
tig00000158.H1_pilon	AUGUSTUS	start_codon	569299	569301	.	-	0	transcript_id	"g4463.t1";	gene_id	"g4463";
tig00000158.H1_pilon	AUGUSTUS	gene	569659	570420	0.47	-	.	g4464;OG0004858;Bifunctional polynucleotide phosphatase/kinase
tig00000158.H1_pilon	AUGUSTUS	transcript	569659	570420	0.47	-	.	g4464.t1
tig00000158.H1_pilon	AUGUSTUS	stop_codon	569659	569661	.	-	0	transcript_id	"g4464.t1";	gene_id	"g4464";
tig00000158.H1_pilon	AUGUSTUS	CDS	569662	570420	0.47	-	0	transcript_id	"g4464.t1";	gene_id	"g4464";
tig00000158.H1_pilon	AUGUSTUS	start_codon	570418	570420	.	-	0	transcript_id	"g4464.t1";	gene_id	"g4464";
tig00000158.H1_pilon	AUGUSTUS	gene	570708	571127	0.92	-	.	g4465;OG0004549;37S ribosomal protein S8, mitochondrial
tig00000158.H1_pilon	AUGUSTUS	transcript	570708	571127	0.92	-	.	g4465.t1
tig00000158.H1_pilon	AUGUSTUS	stop_codon	570708	570710	.	-	0	transcript_id	"g4465.t1";	gene_id	"g4465";
tig00000158.H1_pilon	AUGUSTUS	CDS	570711	571127	0.92	-	0	transcript_id	"g4465.t1";	gene_id	"g4465";
tig00000158.H1_pilon	AUGUSTUS	start_codon	571125	571127	.	-	0	transcript_id	"g4465.t1";	gene_id	"g4465";
tig00000158.H1_pilon	AUGUSTUS	gene	571491	572534	0.97	+	.	g4466;OG0003328;Altered inheritance of mitochondria protein 36, mitochondrial
tig00000158.H1_pilon	AUGUSTUS	transcript	571491	572534	0.97	+	.	g4466.t1
tig00000158.H1_pilon	AUGUSTUS	start_codon	571491	571493	.	+	0	transcript_id	"g4466.t1";	gene_id	"g4466";
tig00000158.H1_pilon	AUGUSTUS	CDS	571491	572531	0.97	+	0	transcript_id	"g4466.t1";	gene_id	"g4466";
tig00000158.H1_pilon	AUGUSTUS	stop_codon	572532	572534	.	+	0	transcript_id	"g4466.t1";	gene_id	"g4466";
tig00000158.H1_pilon	AUGUSTUS	gene	572642	573439	0.93	-	.	g4467;OG0003329;Probable bifunctional chitinase/lysozyme
tig00000158.H1_pilon	AUGUSTUS	transcript	572642	573439	0.93	-	.	g4467.t1
tig00000158.H1_pilon	AUGUSTUS	stop_codon	572642	572644	.	-	0	transcript_id	"g4467.t1";	gene_id	"g4467";
tig00000158.H1_pilon	AUGUSTUS	CDS	572645	573439	0.93	-	0	transcript_id	"g4467.t1";	gene_id	"g4467";
tig00000158.H1_pilon	AUGUSTUS	start_codon	573437	573439	.	-	0	transcript_id	"g4467.t1";	gene_id	"g4467";
tig00000158.H1_pilon	AUGUSTUS	gene	574123	574704	1	-	.	g4468;OG0004937;23 kDa U4/U6.U5 small nuclear ribonucleoprotein component
tig00000158.H1_pilon	AUGUSTUS	transcript	574123	574704	1	-	.	g4468.t1
tig00000158.H1_pilon	AUGUSTUS	stop_codon	574123	574125	.	-	0	transcript_id	"g4468.t1";	gene_id	"g4468";
tig00000158.H1_pilon	AUGUSTUS	CDS	574126	574704	1	-	0	transcript_id	"g4468.t1";	gene_id	"g4468";
tig00000158.H1_pilon	AUGUSTUS	start_codon	574702	574704	.	-	0	transcript_id	"g4468.t1";	gene_id	"g4468";
tig00000158.H1_pilon	AUGUSTUS	gene	575460	575942	0.56	+	.	g4469;OG0003330;hypothetical protein
tig00000158.H1_pilon	AUGUSTUS	transcript	575460	575942	0.56	+	.	g4469.t1
tig00000158.H1_pilon	AUGUSTUS	start_codon	575460	575462	.	+	0	transcript_id	"g4469.t1";	gene_id	"g4469";
tig00000158.H1_pilon	AUGUSTUS	CDS	575460	575939	0.56	+	0	transcript_id	"g4469.t1";	gene_id	"g4469";
tig00000158.H1_pilon	AUGUSTUS	stop_codon	575940	575942	.	+	0	transcript_id	"g4469.t1";	gene_id	"g4469";
tig00000158.H1_pilon	AUGUSTUS	gene	576522	578786	0.44	-	.	g4470;OG0003331;Uncharacterized protein YHR097C
tig00000158.H1_pilon	AUGUSTUS	transcript	576522	578786	0.44	-	.	g4470.t1
tig00000158.H1_pilon	AUGUSTUS	stop_codon	576522	576524	.	-	0	transcript_id	"g4470.t1";	gene_id	"g4470";
tig00000158.H1_pilon	AUGUSTUS	intron	576793	576886	0.56	-	.	transcript_id	"g4470.t1";	gene_id	"g4470";
tig00000158.H1_pilon	AUGUSTUS	intron	577628	578496	0.8	-	.	transcript_id	"g4470.t1";	gene_id	"g4470";
tig00000158.H1_pilon	AUGUSTUS	CDS	576525	576792	0.91	-	1	transcript_id	"g4470.t1";	gene_id	"g4470";
tig00000158.H1_pilon	AUGUSTUS	CDS	576887	577627	0.44	-	1	transcript_id	"g4470.t1";	gene_id	"g4470";
tig00000158.H1_pilon	AUGUSTUS	CDS	578497	578786	0.93	-	0	transcript_id	"g4470.t1";	gene_id	"g4470";
tig00000158.H1_pilon	AUGUSTUS	start_codon	578784	578786	.	-	0	transcript_id	"g4470.t1";	gene_id	"g4470";
tig00000158.H1_pilon	AUGUSTUS	gene	579558	581574	0.49	-	.	g4471;OG0003332;Heat shock protein SSC1, mitochondrial
tig00000158.H1_pilon	AUGUSTUS	transcript	579558	581574	0.49	-	.	g4471.t1
tig00000158.H1_pilon	AUGUSTUS	stop_codon	579558	579560	.	-	0	transcript_id	"g4471.t1";	gene_id	"g4471";
tig00000158.H1_pilon	AUGUSTUS	intron	580199	580304	0.74	-	.	transcript_id	"g4471.t1";	gene_id	"g4471";
tig00000158.H1_pilon	AUGUSTUS	CDS	579561	580198	0.75	-	2	transcript_id	"g4471.t1";	gene_id	"g4471";
tig00000158.H1_pilon	AUGUSTUS	CDS	580305	581574	0.49	-	0	transcript_id	"g4471.t1";	gene_id	"g4471";
tig00000158.H1_pilon	AUGUSTUS	start_codon	581572	581574	.	-	0	transcript_id	"g4471.t1";	gene_id	"g4471";
tig00000158.H1_pilon	AUGUSTUS	gene	583218	584204	0.59	-	.	g4472;OG0003333;hypothetical protein
tig00000158.H1_pilon	AUGUSTUS	transcript	583218	584204	0.59	-	.	g4472.t1
tig00000158.H1_pilon	AUGUSTUS	stop_codon	583218	583220	.	-	0	transcript_id	"g4472.t1";	gene_id	"g4472";
tig00000158.H1_pilon	AUGUSTUS	CDS	583221	584204	0.59	-	0	transcript_id	"g4472.t1";	gene_id	"g4472";
tig00000158.H1_pilon	AUGUSTUS	start_codon	584202	584204	.	-	0	transcript_id	"g4472.t1";	gene_id	"g4472";
tig00000158.H1_pilon	AUGUSTUS	gene	584695	585540	0.99	+	.	g4473;OG0000622;Cell division control protein 15
tig00000158.H1_pilon	AUGUSTUS	transcript	584695	585540	0.99	+	.	g4473.t1
tig00000158.H1_pilon	AUGUSTUS	start_codon	584695	584697	.	+	0	transcript_id	"g4473.t1";	gene_id	"g4473";
tig00000158.H1_pilon	AUGUSTUS	CDS	584695	585537	0.99	+	0	transcript_id	"g4473.t1";	gene_id	"g4473";
tig00000158.H1_pilon	AUGUSTUS	stop_codon	585538	585540	.	+	0	transcript_id	"g4473.t1";	gene_id	"g4473";
tig00000158.H1_pilon	AUGUSTUS	gene	585568	586712	0.29	+	.	g4474;OG0000622;Cell division control protein 15
tig00000158.H1_pilon	AUGUSTUS	transcript	585568	586712	0.29	+	.	g4474.t1
tig00000158.H1_pilon	AUGUSTUS	start_codon	585568	585570	.	+	0	transcript_id	"g4474.t1";	gene_id	"g4474";
tig00000158.H1_pilon	AUGUSTUS	intron	585833	585963	0.29	+	.	transcript_id	"g4474.t1";	gene_id	"g4474";
tig00000158.H1_pilon	AUGUSTUS	CDS	585568	585832	0.29	+	0	transcript_id	"g4474.t1";	gene_id	"g4474";
tig00000158.H1_pilon	AUGUSTUS	CDS	585964	586709	0.29	+	2	transcript_id	"g4474.t1";	gene_id	"g4474";
tig00000158.H1_pilon	AUGUSTUS	stop_codon	586710	586712	.	+	0	transcript_id	"g4474.t1";	gene_id	"g4474";
tig00000158.H1_pilon	AUGUSTUS	gene	586921	589775	0.41	-	.	g4475;OG0003334;Manganese resistance protein MNR2
tig00000158.H1_pilon	AUGUSTUS	transcript	586921	589775	0.41	-	.	g4475.t1
tig00000158.H1_pilon	AUGUSTUS	stop_codon	586921	586923	.	-	0	transcript_id	"g4475.t1";	gene_id	"g4475";
tig00000158.H1_pilon	AUGUSTUS	intron	589647	589759	0.41	-	.	transcript_id	"g4475.t1";	gene_id	"g4475";
tig00000158.H1_pilon	AUGUSTUS	CDS	586924	589646	0.53	-	2	transcript_id	"g4475.t1";	gene_id	"g4475";
tig00000158.H1_pilon	AUGUSTUS	CDS	589760	589775	0.42	-	0	transcript_id	"g4475.t1";	gene_id	"g4475";
tig00000158.H1_pilon	AUGUSTUS	start_codon	589773	589775	.	-	0	transcript_id	"g4475.t1";	gene_id	"g4475";
tig00000158.H1_pilon	AUGUSTUS	gene	590285	590898	0.48	-	.	g4476;OG0003335;Putative RNA polymerase II transcriptional coactivator
tig00000158.H1_pilon	AUGUSTUS	transcript	590285	590898	0.48	-	.	g4476.t1
tig00000158.H1_pilon	AUGUSTUS	stop_codon	590285	590287	.	-	0	transcript_id	"g4476.t1";	gene_id	"g4476";
tig00000158.H1_pilon	AUGUSTUS	intron	590552	590624	0.96	-	.	transcript_id	"g4476.t1";	gene_id	"g4476";
tig00000158.H1_pilon	AUGUSTUS	intron	590733	590811	0.51	-	.	transcript_id	"g4476.t1";	gene_id	"g4476";
tig00000158.H1_pilon	AUGUSTUS	CDS	590288	590551	0.94	-	0	transcript_id	"g4476.t1";	gene_id	"g4476";
tig00000158.H1_pilon	AUGUSTUS	CDS	590625	590732	0.5	-	0	transcript_id	"g4476.t1";	gene_id	"g4476";
tig00000158.H1_pilon	AUGUSTUS	CDS	590812	590898	0.53	-	0	transcript_id	"g4476.t1";	gene_id	"g4476";
tig00000158.H1_pilon	AUGUSTUS	start_codon	590896	590898	.	-	0	transcript_id	"g4476.t1";	gene_id	"g4476";
tig00000158.H1_pilon	AUGUSTUS	gene	591267	592274	1	+	.	g4477;OG0004550;D-arabinose 1-dehydrogenase
tig00000158.H1_pilon	AUGUSTUS	transcript	591267	592274	1	+	.	g4477.t1
tig00000158.H1_pilon	AUGUSTUS	start_codon	591267	591269	.	+	0	transcript_id	"g4477.t1";	gene_id	"g4477";
tig00000158.H1_pilon	AUGUSTUS	CDS	591267	592271	1	+	0	transcript_id	"g4477.t1";	gene_id	"g4477";
tig00000158.H1_pilon	AUGUSTUS	stop_codon	592272	592274	.	+	0	transcript_id	"g4477.t1";	gene_id	"g4477";
tig00000158.H1_pilon	AUGUSTUS	gene	592717	595449	1	-	.	g4478;OG0004551;Peroxisomal hydratase-dehydrogenase-epimerase
tig00000158.H1_pilon	AUGUSTUS	transcript	592717	595449	1	-	.	g4478.t1
tig00000158.H1_pilon	AUGUSTUS	stop_codon	592717	592719	.	-	0	transcript_id	"g4478.t1";	gene_id	"g4478";
tig00000158.H1_pilon	AUGUSTUS	CDS	592720	595449	1	-	0	transcript_id	"g4478.t1";	gene_id	"g4478";
tig00000158.H1_pilon	AUGUSTUS	start_codon	595447	595449	.	-	0	transcript_id	"g4478.t1";	gene_id	"g4478";
tig00000158.H1_pilon	AUGUSTUS	gene	595873	601713	1	-	.	g4479;OG0003336;Intracellular protein transport protein USO1
tig00000158.H1_pilon	AUGUSTUS	transcript	595873	601713	1	-	.	g4479.t1
tig00000158.H1_pilon	AUGUSTUS	stop_codon	595873	595875	.	-	0	transcript_id	"g4479.t1";	gene_id	"g4479";
tig00000158.H1_pilon	AUGUSTUS	CDS	595876	601713	1	-	0	transcript_id	"g4479.t1";	gene_id	"g4479";
tig00000158.H1_pilon	AUGUSTUS	start_codon	601711	601713	.	-	0	transcript_id	"g4479.t1";	gene_id	"g4479";
tig00000158.H1_pilon	AUGUSTUS	gene	601968	605120	1	-	.	g4480;OG0003337;Lethal(2) giant larvae protein homolog SRO7
tig00000158.H1_pilon	AUGUSTUS	transcript	601968	605120	1	-	.	g4480.t1
tig00000158.H1_pilon	AUGUSTUS	stop_codon	601968	601970	.	-	0	transcript_id	"g4480.t1";	gene_id	"g4480";
tig00000158.H1_pilon	AUGUSTUS	CDS	601971	605120	1	-	0	transcript_id	"g4480.t1";	gene_id	"g4480";
tig00000158.H1_pilon	AUGUSTUS	start_codon	605118	605120	.	-	0	transcript_id	"g4480.t1";	gene_id	"g4480";
tig00000158.H1_pilon	AUGUSTUS	gene	605416	607014	1	-	.	g4481;OG0003338;Vacuolar protein sorting-associated protein 17
tig00000158.H1_pilon	AUGUSTUS	transcript	605416	607014	1	-	.	g4481.t1
tig00000158.H1_pilon	AUGUSTUS	stop_codon	605416	605418	.	-	0	transcript_id	"g4481.t1";	gene_id	"g4481";
tig00000158.H1_pilon	AUGUSTUS	CDS	605419	607014	1	-	0	transcript_id	"g4481.t1";	gene_id	"g4481";
tig00000158.H1_pilon	AUGUSTUS	start_codon	607012	607014	.	-	0	transcript_id	"g4481.t1";	gene_id	"g4481";
tig00000158.H1_pilon	AUGUSTUS	gene	607568	608131	0.9	-	.	g4482;OG0003339;Respiratory growth induced protein 1
tig00000158.H1_pilon	AUGUSTUS	transcript	607568	608131	0.9	-	.	g4482.t1
tig00000158.H1_pilon	AUGUSTUS	stop_codon	607568	607570	.	-	0	transcript_id	"g4482.t1";	gene_id	"g4482";
tig00000158.H1_pilon	AUGUSTUS	CDS	607571	608131	0.9	-	0	transcript_id	"g4482.t1";	gene_id	"g4482";
tig00000158.H1_pilon	AUGUSTUS	start_codon	608129	608131	.	-	0	transcript_id	"g4482.t1";	gene_id	"g4482";
tig00000158.H1_pilon	AUGUSTUS	gene	611061	613559	1	-	.	g4483;OG0003340;Tyrosine-protein phosphatase 3
tig00000158.H1_pilon	AUGUSTUS	transcript	611061	613559	1	-	.	g4483.t1
tig00000158.H1_pilon	AUGUSTUS	stop_codon	611061	611063	.	-	0	transcript_id	"g4483.t1";	gene_id	"g4483";
tig00000158.H1_pilon	AUGUSTUS	CDS	611064	613559	1	-	0	transcript_id	"g4483.t1";	gene_id	"g4483";
tig00000158.H1_pilon	AUGUSTUS	start_codon	613557	613559	.	-	0	transcript_id	"g4483.t1";	gene_id	"g4483";
tig00000158.H1_pilon	AUGUSTUS	gene	615930	618632	0.92	-	.	g4484;OG0003341;Phosphatidic acid phosphohydrolase 1
tig00000158.H1_pilon	AUGUSTUS	transcript	615930	618632	0.92	-	.	g4484.t1
tig00000158.H1_pilon	AUGUSTUS	stop_codon	615930	615932	.	-	0	transcript_id	"g4484.t1";	gene_id	"g4484";
tig00000158.H1_pilon	AUGUSTUS	CDS	615933	618632	0.92	-	0	transcript_id	"g4484.t1";	gene_id	"g4484";
tig00000158.H1_pilon	AUGUSTUS	start_codon	618630	618632	.	-	0	transcript_id	"g4484.t1";	gene_id	"g4484";
tig00000158.H1_pilon	AUGUSTUS	gene	619225	620287	0.9	-	.	g4485;OG0003342;Eukaryotic translation initiation factor 3 subunit H
tig00000158.H1_pilon	AUGUSTUS	transcript	619225	620287	0.9	-	.	g4485.t1
tig00000158.H1_pilon	AUGUSTUS	stop_codon	619225	619227	.	-	0	transcript_id	"g4485.t1";	gene_id	"g4485";
tig00000158.H1_pilon	AUGUSTUS	intron	619914	619995	0.98	-	.	transcript_id	"g4485.t1";	gene_id	"g4485";
tig00000158.H1_pilon	AUGUSTUS	CDS	619228	619913	0.92	-	2	transcript_id	"g4485.t1";	gene_id	"g4485";
tig00000158.H1_pilon	AUGUSTUS	CDS	619996	620287	0.98	-	0	transcript_id	"g4485.t1";	gene_id	"g4485";
tig00000158.H1_pilon	AUGUSTUS	start_codon	620285	620287	.	-	0	transcript_id	"g4485.t1";	gene_id	"g4485";
tig00000158.H1_pilon	AUGUSTUS	gene	620958	622754	1	+	.	g4486;OG0003343;Lysine--tRNA ligase, cytoplasmic
tig00000158.H1_pilon	AUGUSTUS	transcript	620958	622754	1	+	.	g4486.t1
tig00000158.H1_pilon	AUGUSTUS	start_codon	620958	620960	.	+	0	transcript_id	"g4486.t1";	gene_id	"g4486";
tig00000158.H1_pilon	AUGUSTUS	CDS	620958	622751	1	+	0	transcript_id	"g4486.t1";	gene_id	"g4486";
tig00000158.H1_pilon	AUGUSTUS	stop_codon	622752	622754	.	+	0	transcript_id	"g4486.t1";	gene_id	"g4486";
tig00000158.H1_pilon	AUGUSTUS	gene	625673	629057	0.16	+	.	g4487;OG0000000;Transposon Ty2-LR2 Gag-Pol polyprotein
tig00000158.H1_pilon	AUGUSTUS	transcript	625673	629057	0.16	+	.	g4487.t1
tig00000158.H1_pilon	AUGUSTUS	start_codon	625673	625675	.	+	0	transcript_id	"g4487.t1";	gene_id	"g4487";
tig00000158.H1_pilon	AUGUSTUS	intron	625883	625971	0.58	+	.	transcript_id	"g4487.t1";	gene_id	"g4487";
tig00000158.H1_pilon	AUGUSTUS	intron	626639	626702	0.58	+	.	transcript_id	"g4487.t1";	gene_id	"g4487";
tig00000158.H1_pilon	AUGUSTUS	intron	627597	627666	0.92	+	.	transcript_id	"g4487.t1";	gene_id	"g4487";
tig00000158.H1_pilon	AUGUSTUS	CDS	625673	625882	0.69	+	0	transcript_id	"g4487.t1";	gene_id	"g4487";
tig00000158.H1_pilon	AUGUSTUS	CDS	625972	626638	0.6	+	0	transcript_id	"g4487.t1";	gene_id	"g4487";
tig00000158.H1_pilon	AUGUSTUS	CDS	626703	627596	0.53	+	2	transcript_id	"g4487.t1";	gene_id	"g4487";
tig00000158.H1_pilon	AUGUSTUS	CDS	627667	629054	0.55	+	2	transcript_id	"g4487.t1";	gene_id	"g4487";
tig00000158.H1_pilon	AUGUSTUS	stop_codon	629055	629057	.	+	0	transcript_id	"g4487.t1";	gene_id	"g4487";
tig00000158.H1_pilon	AUGUSTUS	gene	629259	629741	0.54	+	.	g4488;OG0000000;Copia protein
tig00000158.H1_pilon	AUGUSTUS	transcript	629259	629741	0.54	+	.	g4488.t1
tig00000158.H1_pilon	AUGUSTUS	start_codon	629259	629261	.	+	0	transcript_id	"g4488.t1";	gene_id	"g4488";
tig00000158.H1_pilon	AUGUSTUS	CDS	629259	629738	0.54	+	0	transcript_id	"g4488.t1";	gene_id	"g4488";
tig00000158.H1_pilon	AUGUSTUS	stop_codon	629739	629741	.	+	0	transcript_id	"g4488.t1";	gene_id	"g4488";
tig00000158.H1_pilon	AUGUSTUS	gene	629780	631011	0.79	+	.	g4489;OG0000000;Retrovirus-related Pol polyprotein from transposon TNT 1-94
tig00000158.H1_pilon	AUGUSTUS	transcript	629780	631011	0.79	+	.	g4489.t1
tig00000158.H1_pilon	AUGUSTUS	start_codon	629780	629782	.	+	0	transcript_id	"g4489.t1";	gene_id	"g4489";
tig00000158.H1_pilon	AUGUSTUS	intron	630096	630208	0.94	+	.	transcript_id	"g4489.t1";	gene_id	"g4489";
tig00000158.H1_pilon	AUGUSTUS	CDS	629780	630095	0.82	+	0	transcript_id	"g4489.t1";	gene_id	"g4489";
tig00000158.H1_pilon	AUGUSTUS	CDS	630209	631008	0.95	+	2	transcript_id	"g4489.t1";	gene_id	"g4489";
tig00000158.H1_pilon	AUGUSTUS	stop_codon	631009	631011	.	+	0	transcript_id	"g4489.t1";	gene_id	"g4489";
tig00000158.H1_pilon	AUGUSTUS	gene	632670	634355	1	+	.	g4490;OG0003344;Amidophosphoribosyltransferase
tig00000158.H1_pilon	AUGUSTUS	transcript	632670	634355	1	+	.	g4490.t1
tig00000158.H1_pilon	AUGUSTUS	start_codon	632670	632672	.	+	0	transcript_id	"g4490.t1";	gene_id	"g4490";
tig00000158.H1_pilon	AUGUSTUS	CDS	632670	634352	1	+	0	transcript_id	"g4490.t1";	gene_id	"g4490";
tig00000158.H1_pilon	AUGUSTUS	stop_codon	634353	634355	.	+	0	transcript_id	"g4490.t1";	gene_id	"g4490";
tig00000158.H1_pilon	AUGUSTUS	gene	634778	635008	0.55	+	.	g4491;OG0000623;hypothetical protein
tig00000158.H1_pilon	AUGUSTUS	transcript	634778	635008	0.55	+	.	g4491.t1
tig00000158.H1_pilon	AUGUSTUS	start_codon	634778	634780	.	+	0	transcript_id	"g4491.t1";	gene_id	"g4491";
tig00000158.H1_pilon	AUGUSTUS	CDS	634778	635005	0.55	+	0	transcript_id	"g4491.t1";	gene_id	"g4491";
tig00000158.H1_pilon	AUGUSTUS	stop_codon	635006	635008	.	+	0	transcript_id	"g4491.t1";	gene_id	"g4491";
tig00000158.H1_pilon	AUGUSTUS	gene	635417	636292	0.99	-	.	g4492;OG0000624;Transcription initiation factor IIE subunit beta
tig00000158.H1_pilon	AUGUSTUS	transcript	635417	636292	0.99	-	.	g4492.t1
tig00000158.H1_pilon	AUGUSTUS	stop_codon	635417	635419	.	-	0	transcript_id	"g4492.t1";	gene_id	"g4492";
tig00000158.H1_pilon	AUGUSTUS	CDS	635420	636292	0.99	-	0	transcript_id	"g4492.t1";	gene_id	"g4492";
tig00000158.H1_pilon	AUGUSTUS	start_codon	636290	636292	.	-	0	transcript_id	"g4492.t1";	gene_id	"g4492";
tig00000158.H1_pilon	AUGUSTUS	gene	637171	638004	0.98	+	.	g4493;OG0000267;Mitochondrial import inner membrane translocase subunit TIM50
tig00000158.H1_pilon	AUGUSTUS	transcript	637171	638004	0.98	+	.	g4493.t1
tig00000158.H1_pilon	AUGUSTUS	start_codon	637171	637173	.	+	0	transcript_id	"g4493.t1";	gene_id	"g4493";
tig00000158.H1_pilon	AUGUSTUS	CDS	637171	638001	0.98	+	0	transcript_id	"g4493.t1";	gene_id	"g4493";
tig00000158.H1_pilon	AUGUSTUS	stop_codon	638002	638004	.	+	0	transcript_id	"g4493.t1";	gene_id	"g4493";
tig00000158.H1_pilon	AUGUSTUS	gene	638088	638677	0.48	+	.	g4494;OG0000267;Mitochondrial import inner membrane translocase subunit TIM50
tig00000158.H1_pilon	AUGUSTUS	transcript	638088	638677	0.48	+	.	g4494.t1
tig00000158.H1_pilon	AUGUSTUS	start_codon	638088	638090	.	+	0	transcript_id	"g4494.t1";	gene_id	"g4494";
tig00000158.H1_pilon	AUGUSTUS	intron	638361	638425	0.6	+	.	transcript_id	"g4494.t1";	gene_id	"g4494";
tig00000158.H1_pilon	AUGUSTUS	CDS	638088	638360	0.77	+	0	transcript_id	"g4494.t1";	gene_id	"g4494";
tig00000158.H1_pilon	AUGUSTUS	CDS	638426	638674	0.6	+	0	transcript_id	"g4494.t1";	gene_id	"g4494";
tig00000158.H1_pilon	AUGUSTUS	stop_codon	638675	638677	.	+	0	transcript_id	"g4494.t1";	gene_id	"g4494";
tig00000158.H1_pilon	AUGUSTUS	gene	639411	641204	0.46	-	.	g4495;OG0000625;hypothetical protein
tig00000158.H1_pilon	AUGUSTUS	transcript	639411	641204	0.46	-	.	g4495.t1
tig00000158.H1_pilon	AUGUSTUS	stop_codon	639411	639413	.	-	0	transcript_id	"g4495.t1";	gene_id	"g4495";
tig00000158.H1_pilon	AUGUSTUS	CDS	639414	641204	0.46	-	0	transcript_id	"g4495.t1";	gene_id	"g4495";
tig00000158.H1_pilon	AUGUSTUS	start_codon	641202	641204	.	-	0	transcript_id	"g4495.t1";	gene_id	"g4495";
tig00000158.H1_pilon	AUGUSTUS	gene	641477	643012	0.52	-	.	g4496;OG0000038;Probable transporter MCH4
tig00000158.H1_pilon	AUGUSTUS	transcript	641477	643012	0.52	-	.	g4496.t1
tig00000158.H1_pilon	AUGUSTUS	stop_codon	641477	641479	.	-	0	transcript_id	"g4496.t1";	gene_id	"g4496";
tig00000158.H1_pilon	AUGUSTUS	CDS	641480	643012	0.52	-	0	transcript_id	"g4496.t1";	gene_id	"g4496";
tig00000158.H1_pilon	AUGUSTUS	start_codon	643010	643012	.	-	0	transcript_id	"g4496.t1";	gene_id	"g4496";
tig00000158.H1_pilon	AUGUSTUS	gene	643468	644173	0.5	-	.	g4497;OG0000626;Pre-mRNA-splicing factor cwf28
tig00000158.H1_pilon	AUGUSTUS	transcript	643468	644173	0.5	-	.	g4497.t1
tig00000158.H1_pilon	AUGUSTUS	stop_codon	643468	643470	.	-	0	transcript_id	"g4497.t1";	gene_id	"g4497";
tig00000158.H1_pilon	AUGUSTUS	intron	643857	643947	0.93	-	.	transcript_id	"g4497.t1";	gene_id	"g4497";
tig00000158.H1_pilon	AUGUSTUS	CDS	643471	643856	0.54	-	2	transcript_id	"g4497.t1";	gene_id	"g4497";
tig00000158.H1_pilon	AUGUSTUS	CDS	643948	644173	0.93	-	0	transcript_id	"g4497.t1";	gene_id	"g4497";
tig00000158.H1_pilon	AUGUSTUS	start_codon	644171	644173	.	-	0	transcript_id	"g4497.t1";	gene_id	"g4497";
tig00000158.H1_pilon	AUGUSTUS	gene	644581	645729	0.72	+	.	g4498;OG0004552;Sensitive to high expression protein 9 homolog, mitochondrial
tig00000158.H1_pilon	AUGUSTUS	transcript	644581	645729	0.72	+	.	g4498.t1
tig00000158.H1_pilon	AUGUSTUS	start_codon	644581	644583	.	+	0	transcript_id	"g4498.t1";	gene_id	"g4498";
tig00000158.H1_pilon	AUGUSTUS	CDS	644581	645726	0.72	+	0	transcript_id	"g4498.t1";	gene_id	"g4498";
tig00000158.H1_pilon	AUGUSTUS	stop_codon	645727	645729	.	+	0	transcript_id	"g4498.t1";	gene_id	"g4498";
tig00000158.H1_pilon	AUGUSTUS	gene	646137	647036	1	-	.	g4499;OG0000039;Uncharacterized protein YLL056C
tig00000158.H1_pilon	AUGUSTUS	transcript	646137	647036	1	-	.	g4499.t1
tig00000158.H1_pilon	AUGUSTUS	stop_codon	646137	646139	.	-	0	transcript_id	"g4499.t1";	gene_id	"g4499";
tig00000158.H1_pilon	AUGUSTUS	CDS	646140	647036	1	-	0	transcript_id	"g4499.t1";	gene_id	"g4499";
tig00000158.H1_pilon	AUGUSTUS	start_codon	647034	647036	.	-	0	transcript_id	"g4499.t1";	gene_id	"g4499";
tig00000158.H1_pilon	AUGUSTUS	gene	647727	648984	0.42	+	.	g4500;OG0000627;26S proteasome regulatory subunit 6B homolog
tig00000158.H1_pilon	AUGUSTUS	transcript	647727	648984	0.42	+	.	g4500.t1
tig00000158.H1_pilon	AUGUSTUS	start_codon	647727	647729	.	+	0	transcript_id	"g4500.t1";	gene_id	"g4500";
tig00000158.H1_pilon	AUGUSTUS	intron	647785	648076	0.79	+	.	transcript_id	"g4500.t1";	gene_id	"g4500";
tig00000158.H1_pilon	AUGUSTUS	intron	648378	648560	0.47	+	.	transcript_id	"g4500.t1";	gene_id	"g4500";
tig00000158.H1_pilon	AUGUSTUS	CDS	647727	647784	0.78	+	0	transcript_id	"g4500.t1";	gene_id	"g4500";
tig00000158.H1_pilon	AUGUSTUS	CDS	648077	648377	0.43	+	2	transcript_id	"g4500.t1";	gene_id	"g4500";
tig00000158.H1_pilon	AUGUSTUS	CDS	648561	648981	0.62	+	1	transcript_id	"g4500.t1";	gene_id	"g4500";
tig00000158.H1_pilon	AUGUSTUS	stop_codon	648982	648984	.	+	0	transcript_id	"g4500.t1";	gene_id	"g4500";
tig00000158.H1_pilon	AUGUSTUS	gene	649167	649548	1	-	.	g4501;OG0000628;hypothetical protein
tig00000158.H1_pilon	AUGUSTUS	transcript	649167	649548	1	-	.	g4501.t1
tig00000158.H1_pilon	AUGUSTUS	stop_codon	649167	649169	.	-	0	transcript_id	"g4501.t1";	gene_id	"g4501";
tig00000158.H1_pilon	AUGUSTUS	intron	649412	649502	1	-	.	transcript_id	"g4501.t1";	gene_id	"g4501";
tig00000158.H1_pilon	AUGUSTUS	CDS	649170	649411	1	-	2	transcript_id	"g4501.t1";	gene_id	"g4501";
tig00000158.H1_pilon	AUGUSTUS	CDS	649503	649548	1	-	0	transcript_id	"g4501.t1";	gene_id	"g4501";
tig00000158.H1_pilon	AUGUSTUS	start_codon	649546	649548	.	-	0	transcript_id	"g4501.t1";	gene_id	"g4501";
tig00000158.H1_pilon	AUGUSTUS	gene	651272	652150	0.86	-	.	g4502;OG0000019;Cell wall mannoprotein PIR3
tig00000158.H1_pilon	AUGUSTUS	transcript	651272	652150	0.86	-	.	g4502.t1
tig00000158.H1_pilon	AUGUSTUS	stop_codon	651272	651274	.	-	0	transcript_id	"g4502.t1";	gene_id	"g4502";
tig00000158.H1_pilon	AUGUSTUS	CDS	651275	652150	0.86	-	0	transcript_id	"g4502.t1";	gene_id	"g4502";
tig00000158.H1_pilon	AUGUSTUS	start_codon	652148	652150	.	-	0	transcript_id	"g4502.t1";	gene_id	"g4502";
tig00000158.H1_pilon	AUGUSTUS	gene	653998	655164	1	-	.	g4503;OG0003345;Nuclear mRNA export protein THP1
tig00000158.H1_pilon	AUGUSTUS	transcript	653998	655164	1	-	.	g4503.t1
tig00000158.H1_pilon	AUGUSTUS	stop_codon	653998	654000	.	-	0	transcript_id	"g4503.t1";	gene_id	"g4503";
tig00000158.H1_pilon	AUGUSTUS	CDS	654001	655164	1	-	0	transcript_id	"g4503.t1";	gene_id	"g4503";
tig00000158.H1_pilon	AUGUSTUS	start_codon	655162	655164	.	-	0	transcript_id	"g4503.t1";	gene_id	"g4503";
tig00000158.H1_pilon	AUGUSTUS	gene	655409	656509	1	+	.	g4504;OG0003346;hypothetical protein
tig00000158.H1_pilon	AUGUSTUS	transcript	655409	656509	1	+	.	g4504.t1
tig00000158.H1_pilon	AUGUSTUS	start_codon	655409	655411	.	+	0	transcript_id	"g4504.t1";	gene_id	"g4504";
tig00000158.H1_pilon	AUGUSTUS	CDS	655409	656506	1	+	0	transcript_id	"g4504.t1";	gene_id	"g4504";
tig00000158.H1_pilon	AUGUSTUS	stop_codon	656507	656509	.	+	0	transcript_id	"g4504.t1";	gene_id	"g4504";
tig00000158.H1_pilon	AUGUSTUS	gene	656744	657697	0.78	+	.	g4505;OG0004553;hypothetical protein
tig00000158.H1_pilon	AUGUSTUS	transcript	656744	657697	0.78	+	.	g4505.t1
tig00000158.H1_pilon	AUGUSTUS	start_codon	656744	656746	.	+	0	transcript_id	"g4505.t1";	gene_id	"g4505";
tig00000158.H1_pilon	AUGUSTUS	intron	656811	656918	0.78	+	.	transcript_id	"g4505.t1";	gene_id	"g4505";
tig00000158.H1_pilon	AUGUSTUS	CDS	656744	656810	0.85	+	0	transcript_id	"g4505.t1";	gene_id	"g4505";
tig00000158.H1_pilon	AUGUSTUS	CDS	656919	657694	0.79	+	2	transcript_id	"g4505.t1";	gene_id	"g4505";
tig00000158.H1_pilon	AUGUSTUS	stop_codon	657695	657697	.	+	0	transcript_id	"g4505.t1";	gene_id	"g4505";
tig00000158.H1_pilon	AUGUSTUS	gene	657939	658412	0.55	-	.	g4506;OG0003347;Cysteine-rich and transmembrane domain-containing protein YDL012C
tig00000158.H1_pilon	AUGUSTUS	transcript	657939	658412	0.55	-	.	g4506.t1
tig00000158.H1_pilon	AUGUSTUS	stop_codon	657939	657941	.	-	0	transcript_id	"g4506.t1";	gene_id	"g4506";
tig00000158.H1_pilon	AUGUSTUS	intron	658305	658400	0.55	-	.	transcript_id	"g4506.t1";	gene_id	"g4506";
tig00000158.H1_pilon	AUGUSTUS	CDS	657942	658304	0.56	-	0	transcript_id	"g4506.t1";	gene_id	"g4506";
tig00000158.H1_pilon	AUGUSTUS	CDS	658401	658412	0.55	-	0	transcript_id	"g4506.t1";	gene_id	"g4506";
tig00000158.H1_pilon	AUGUSTUS	start_codon	658410	658412	.	-	0	transcript_id	"g4506.t1";	gene_id	"g4506";
tig00000158.H1_pilon	AUGUSTUS	gene	659795	661315	0.26	+	.	g4507;OG0000629;Bud site selection protein 14
tig00000158.H1_pilon	AUGUSTUS	transcript	659795	661315	0.26	+	.	g4507.t1
tig00000158.H1_pilon	AUGUSTUS	start_codon	659795	659797	.	+	0	transcript_id	"g4507.t1";	gene_id	"g4507";
tig00000158.H1_pilon	AUGUSTUS	CDS	659795	661312	0.26	+	0	transcript_id	"g4507.t1";	gene_id	"g4507";
tig00000158.H1_pilon	AUGUSTUS	stop_codon	661313	661315	.	+	0	transcript_id	"g4507.t1";	gene_id	"g4507";
tig00000158.H1_pilon	AUGUSTUS	gene	661359	661901	0.53	+	.	g4508;OG0000629;hypothetical protein
tig00000158.H1_pilon	AUGUSTUS	transcript	661359	661901	0.53	+	.	g4508.t1
tig00000158.H1_pilon	AUGUSTUS	start_codon	661359	661361	.	+	0	transcript_id	"g4508.t1";	gene_id	"g4508";
tig00000158.H1_pilon	AUGUSTUS	CDS	661359	661898	0.53	+	0	transcript_id	"g4508.t1";	gene_id	"g4508";
tig00000158.H1_pilon	AUGUSTUS	stop_codon	661899	661901	.	+	0	transcript_id	"g4508.t1";	gene_id	"g4508";
tig00000158.H1_pilon	AUGUSTUS	gene	662518	665294	0.65	+	.	g4509;OG0003348;Importin subunit beta-2
tig00000158.H1_pilon	AUGUSTUS	transcript	662518	665294	0.65	+	.	g4509.t1
tig00000158.H1_pilon	AUGUSTUS	start_codon	662518	662520	.	+	0	transcript_id	"g4509.t1";	gene_id	"g4509";
tig00000158.H1_pilon	AUGUSTUS	intron	663447	663545	0.67	+	.	transcript_id	"g4509.t1";	gene_id	"g4509";
tig00000158.H1_pilon	AUGUSTUS	intron	663716	663795	0.66	+	.	transcript_id	"g4509.t1";	gene_id	"g4509";
tig00000158.H1_pilon	AUGUSTUS	CDS	662518	663446	0.66	+	0	transcript_id	"g4509.t1";	gene_id	"g4509";
tig00000158.H1_pilon	AUGUSTUS	CDS	663546	663715	0.66	+	1	transcript_id	"g4509.t1";	gene_id	"g4509";
tig00000158.H1_pilon	AUGUSTUS	CDS	663796	665291	0.66	+	2	transcript_id	"g4509.t1";	gene_id	"g4509";
tig00000158.H1_pilon	AUGUSTUS	stop_codon	665292	665294	.	+	0	transcript_id	"g4509.t1";	gene_id	"g4509";
tig00000158.H1_pilon	AUGUSTUS	gene	665473	666498	0.92	-	.	g4510;OG0003349;Allantoinase
tig00000158.H1_pilon	AUGUSTUS	transcript	665473	666498	0.92	-	.	g4510.t1
tig00000158.H1_pilon	AUGUSTUS	stop_codon	665473	665475	.	-	0	transcript_id	"g4510.t1";	gene_id	"g4510";
tig00000158.H1_pilon	AUGUSTUS	CDS	665476	666498	0.92	-	0	transcript_id	"g4510.t1";	gene_id	"g4510";
tig00000158.H1_pilon	AUGUSTUS	start_codon	666496	666498	.	-	0	transcript_id	"g4510.t1";	gene_id	"g4510";
tig00000158.H1_pilon	AUGUSTUS	gene	666536	667075	0.91	-	.	g4511;;Allantoinase
tig00000158.H1_pilon	AUGUSTUS	transcript	666536	667075	0.91	-	.	g4511.t1
tig00000158.H1_pilon	AUGUSTUS	stop_codon	666536	666538	.	-	0	transcript_id	"g4511.t1";	gene_id	"g4511";
tig00000158.H1_pilon	AUGUSTUS	CDS	666539	667075	0.91	-	0	transcript_id	"g4511.t1";	gene_id	"g4511";
tig00000158.H1_pilon	AUGUSTUS	start_codon	667073	667075	.	-	0	transcript_id	"g4511.t1";	gene_id	"g4511";
tig00000158.H1_pilon	AUGUSTUS	gene	667679	670563	0.38	-	.	g4512;OG0003350;DNA mismatch repair protein MSH2
tig00000158.H1_pilon	AUGUSTUS	transcript	667679	670563	0.38	-	.	g4512.t1
tig00000158.H1_pilon	AUGUSTUS	stop_codon	667679	667681	.	-	0	transcript_id	"g4512.t1";	gene_id	"g4512";
tig00000158.H1_pilon	AUGUSTUS	intron	669708	669784	0.54	-	.	transcript_id	"g4512.t1";	gene_id	"g4512";
tig00000158.H1_pilon	AUGUSTUS	CDS	667682	669707	0.79	-	1	transcript_id	"g4512.t1";	gene_id	"g4512";
tig00000158.H1_pilon	AUGUSTUS	CDS	669785	670563	0.43	-	0	transcript_id	"g4512.t1";	gene_id	"g4512";
tig00000158.H1_pilon	AUGUSTUS	start_codon	670561	670563	.	-	0	transcript_id	"g4512.t1";	gene_id	"g4512";
tig00000158.H1_pilon	AUGUSTUS	gene	671176	672187	0.22	-	.	g4513;OG0003351;Probable vacuolar amino acid transporter YPQ1
tig00000158.H1_pilon	AUGUSTUS	transcript	671176	672187	0.22	-	.	g4513.t1
tig00000158.H1_pilon	AUGUSTUS	stop_codon	671176	671178	.	-	0	transcript_id	"g4513.t1";	gene_id	"g4513";
tig00000158.H1_pilon	AUGUSTUS	intron	671380	671532	0.45	-	.	transcript_id	"g4513.t1";	gene_id	"g4513";
tig00000158.H1_pilon	AUGUSTUS	intron	671634	671703	0.89	-	.	transcript_id	"g4513.t1";	gene_id	"g4513";
tig00000158.H1_pilon	AUGUSTUS	intron	672052	672138	0.54	-	.	transcript_id	"g4513.t1";	gene_id	"g4513";
tig00000158.H1_pilon	AUGUSTUS	CDS	671179	671379	0.62	-	0	transcript_id	"g4513.t1";	gene_id	"g4513";
tig00000158.H1_pilon	AUGUSTUS	CDS	671533	671633	0.49	-	2	transcript_id	"g4513.t1";	gene_id	"g4513";
tig00000158.H1_pilon	AUGUSTUS	CDS	671704	672051	0.52	-	2	transcript_id	"g4513.t1";	gene_id	"g4513";
tig00000158.H1_pilon	AUGUSTUS	CDS	672139	672187	0.54	-	0	transcript_id	"g4513.t1";	gene_id	"g4513";
tig00000158.H1_pilon	AUGUSTUS	start_codon	672185	672187	.	-	0	transcript_id	"g4513.t1";	gene_id	"g4513";
tig00000158.H1_pilon	AUGUSTUS	gene	673005	673993	0.83	+	.	g4514;OG0003352;tRNA (guanine(9)-N1)-methyltransferase
tig00000158.H1_pilon	AUGUSTUS	transcript	673005	673993	0.83	+	.	g4514.t1
tig00000158.H1_pilon	AUGUSTUS	start_codon	673005	673007	.	+	0	transcript_id	"g4514.t1";	gene_id	"g4514";
tig00000158.H1_pilon	AUGUSTUS	intron	673239	673336	0.83	+	.	transcript_id	"g4514.t1";	gene_id	"g4514";
tig00000158.H1_pilon	AUGUSTUS	CDS	673005	673238	0.87	+	0	transcript_id	"g4514.t1";	gene_id	"g4514";
tig00000158.H1_pilon	AUGUSTUS	CDS	673337	673990	0.93	+	0	transcript_id	"g4514.t1";	gene_id	"g4514";
tig00000158.H1_pilon	AUGUSTUS	stop_codon	673991	673993	.	+	0	transcript_id	"g4514.t1";	gene_id	"g4514";
tig00000158.H1_pilon	AUGUSTUS	gene	674761	675855	0.98	+	.	g4515;OG0003353;rRNA 2'-O-methyltransferase fibrillarin
tig00000158.H1_pilon	AUGUSTUS	transcript	674761	675855	0.98	+	.	g4515.t1
tig00000158.H1_pilon	AUGUSTUS	start_codon	674761	674763	.	+	0	transcript_id	"g4515.t1";	gene_id	"g4515";
tig00000158.H1_pilon	AUGUSTUS	intron	674804	674941	1	+	.	transcript_id	"g4515.t1";	gene_id	"g4515";
tig00000158.H1_pilon	AUGUSTUS	CDS	674761	674803	1	+	0	transcript_id	"g4515.t1";	gene_id	"g4515";
tig00000158.H1_pilon	AUGUSTUS	CDS	674942	675852	0.98	+	2	transcript_id	"g4515.t1";	gene_id	"g4515";
tig00000158.H1_pilon	AUGUSTUS	stop_codon	675853	675855	.	+	0	transcript_id	"g4515.t1";	gene_id	"g4515";
tig00000158.H1_pilon	AUGUSTUS	gene	676439	677758	0.96	+	.	g4516;OG0003354;E3 ubiquitin-protein ligase complex SLX5-SLX8 subunit SLX5
tig00000158.H1_pilon	AUGUSTUS	transcript	676439	677758	0.96	+	.	g4516.t1
tig00000158.H1_pilon	AUGUSTUS	start_codon	676439	676441	.	+	0	transcript_id	"g4516.t1";	gene_id	"g4516";
tig00000158.H1_pilon	AUGUSTUS	CDS	676439	677755	0.96	+	0	transcript_id	"g4516.t1";	gene_id	"g4516";
tig00000158.H1_pilon	AUGUSTUS	stop_codon	677756	677758	.	+	0	transcript_id	"g4516.t1";	gene_id	"g4516";
tig00000158.H1_pilon	AUGUSTUS	gene	677893	678942	0.99	-	.	g4517;OG0003355;hypothetical protein
tig00000158.H1_pilon	AUGUSTUS	transcript	677893	678942	0.99	-	.	g4517.t1
tig00000158.H1_pilon	AUGUSTUS	stop_codon	677893	677895	.	-	0	transcript_id	"g4517.t1";	gene_id	"g4517";
tig00000158.H1_pilon	AUGUSTUS	CDS	677896	678942	0.99	-	0	transcript_id	"g4517.t1";	gene_id	"g4517";
tig00000158.H1_pilon	AUGUSTUS	start_codon	678940	678942	.	-	0	transcript_id	"g4517.t1";	gene_id	"g4517";
tig00000158.H1_pilon	AUGUSTUS	gene	679501	680733	0.97	+	.	g4518;OG0003356;Uncharacterized protein C12G12.12
tig00000158.H1_pilon	AUGUSTUS	transcript	679501	680733	0.97	+	.	g4518.t1
tig00000158.H1_pilon	AUGUSTUS	start_codon	679501	679503	.	+	0	transcript_id	"g4518.t1";	gene_id	"g4518";
tig00000158.H1_pilon	AUGUSTUS	CDS	679501	680730	0.97	+	0	transcript_id	"g4518.t1";	gene_id	"g4518";
tig00000158.H1_pilon	AUGUSTUS	stop_codon	680731	680733	.	+	0	transcript_id	"g4518.t1";	gene_id	"g4518";
tig00000158.H1_pilon	AUGUSTUS	gene	681145	681654	1	+	.	g4519;OG0004859;Vacuolar protein sorting-associated protein 68
tig00000158.H1_pilon	AUGUSTUS	transcript	681145	681654	1	+	.	g4519.t1
tig00000158.H1_pilon	AUGUSTUS	start_codon	681145	681147	.	+	0	transcript_id	"g4519.t1";	gene_id	"g4519";
tig00000158.H1_pilon	AUGUSTUS	CDS	681145	681651	1	+	0	transcript_id	"g4519.t1";	gene_id	"g4519";
tig00000158.H1_pilon	AUGUSTUS	stop_codon	681652	681654	.	+	0	transcript_id	"g4519.t1";	gene_id	"g4519";
tig00000158.H1_pilon	AUGUSTUS	gene	682178	683281	0.75	-	.	g4520;OG0003357;Protein kinase MCK1
tig00000158.H1_pilon	AUGUSTUS	transcript	682178	683281	0.75	-	.	g4520.t1
tig00000158.H1_pilon	AUGUSTUS	stop_codon	682178	682180	.	-	0	transcript_id	"g4520.t1";	gene_id	"g4520";
tig00000158.H1_pilon	AUGUSTUS	CDS	682181	683281	0.75	-	0	transcript_id	"g4520.t1";	gene_id	"g4520";
tig00000158.H1_pilon	AUGUSTUS	start_codon	683279	683281	.	-	0	transcript_id	"g4520.t1";	gene_id	"g4520";
tig00000158.H1_pilon	AUGUSTUS	gene	684391	685611	0.67	+	.	g4521;OG0003358;NADH dehydrogenase (ubiquinone) complex I, assembly factor 6 homolog
tig00000158.H1_pilon	AUGUSTUS	transcript	684391	685611	0.67	+	.	g4521.t1
tig00000158.H1_pilon	AUGUSTUS	start_codon	684391	684393	.	+	0	transcript_id	"g4521.t1";	gene_id	"g4521";
tig00000158.H1_pilon	AUGUSTUS	CDS	684391	685608	0.67	+	0	transcript_id	"g4521.t1";	gene_id	"g4521";
tig00000158.H1_pilon	AUGUSTUS	stop_codon	685609	685611	.	+	0	transcript_id	"g4521.t1";	gene_id	"g4521";
tig00000158.H1_pilon	AUGUSTUS	gene	686043	690865	0.41	+	.	g4522;OG0003359;ARF guanine-nucleotide exchange factor 2
tig00000158.H1_pilon	AUGUSTUS	transcript	686043	690865	0.41	+	.	g4522.t1
tig00000158.H1_pilon	AUGUSTUS	start_codon	686043	686045	.	+	0	transcript_id	"g4522.t1";	gene_id	"g4522";
tig00000158.H1_pilon	AUGUSTUS	intron	689154	689725	0.59	+	.	transcript_id	"g4522.t1";	gene_id	"g4522";
tig00000158.H1_pilon	AUGUSTUS	CDS	686043	689153	0.6	+	0	transcript_id	"g4522.t1";	gene_id	"g4522";
tig00000158.H1_pilon	AUGUSTUS	CDS	689726	690862	0.64	+	0	transcript_id	"g4522.t1";	gene_id	"g4522";
tig00000158.H1_pilon	AUGUSTUS	stop_codon	690863	690865	.	+	0	transcript_id	"g4522.t1";	gene_id	"g4522";
tig00000158.H1_pilon	AUGUSTUS	gene	690947	691753	1	-	.	g4523;OG0003360;Orotidine 5'-phosphate decarboxylase
tig00000158.H1_pilon	AUGUSTUS	transcript	690947	691753	1	-	.	g4523.t1
tig00000158.H1_pilon	AUGUSTUS	stop_codon	690947	690949	.	-	0	transcript_id	"g4523.t1";	gene_id	"g4523";
tig00000158.H1_pilon	AUGUSTUS	CDS	690950	691753	1	-	0	transcript_id	"g4523.t1";	gene_id	"g4523";
tig00000158.H1_pilon	AUGUSTUS	start_codon	691751	691753	.	-	0	transcript_id	"g4523.t1";	gene_id	"g4523";
tig00000158.H1_pilon	AUGUSTUS	gene	692132	692477	0.96	+	.	g4524;OG0004792;Mitochondrial import inner membrane translocase subunit TIM9
tig00000158.H1_pilon	AUGUSTUS	transcript	692132	692477	0.96	+	.	g4524.t1
tig00000158.H1_pilon	AUGUSTUS	start_codon	692132	692134	.	+	0	transcript_id	"g4524.t1";	gene_id	"g4524";
tig00000158.H1_pilon	AUGUSTUS	intron	692210	692285	0.96	+	.	transcript_id	"g4524.t1";	gene_id	"g4524";
tig00000158.H1_pilon	AUGUSTUS	CDS	692132	692209	0.96	+	0	transcript_id	"g4524.t1";	gene_id	"g4524";
tig00000158.H1_pilon	AUGUSTUS	CDS	692286	692474	0.98	+	0	transcript_id	"g4524.t1";	gene_id	"g4524";
tig00000158.H1_pilon	AUGUSTUS	stop_codon	692475	692477	.	+	0	transcript_id	"g4524.t1";	gene_id	"g4524";
tig00000158.H1_pilon	AUGUSTUS	gene	692670	694889	0.35	-	.	g4525;OG0003361;Bromodomain-containing protein 1
tig00000158.H1_pilon	AUGUSTUS	transcript	692670	694889	0.35	-	.	g4525.t1
tig00000158.H1_pilon	AUGUSTUS	stop_codon	692670	692672	.	-	0	transcript_id	"g4525.t1";	gene_id	"g4525";
tig00000158.H1_pilon	AUGUSTUS	CDS	692673	694889	0.35	-	0	transcript_id	"g4525.t1";	gene_id	"g4525";
tig00000158.H1_pilon	AUGUSTUS	start_codon	694887	694889	.	-	0	transcript_id	"g4525.t1";	gene_id	"g4525";
tig00000158.H1_pilon	AUGUSTUS	gene	695237	696256	1	+	.	g4526;OG0003362;E3 SUMO-protein ligase MMS21
tig00000158.H1_pilon	AUGUSTUS	transcript	695237	696256	1	+	.	g4526.t1
tig00000158.H1_pilon	AUGUSTUS	start_codon	695237	695239	.	+	0	transcript_id	"g4526.t1";	gene_id	"g4526";
tig00000158.H1_pilon	AUGUSTUS	CDS	695237	696253	1	+	0	transcript_id	"g4526.t1";	gene_id	"g4526";
tig00000158.H1_pilon	AUGUSTUS	stop_codon	696254	696256	.	+	0	transcript_id	"g4526.t1";	gene_id	"g4526";
tig00000158.H1_pilon	AUGUSTUS	gene	696338	700084	0.96	-	.	g4527;OG0003363;Transcription factor tau 138 kDa subunit
tig00000158.H1_pilon	AUGUSTUS	transcript	696338	700084	0.96	-	.	g4527.t1
tig00000158.H1_pilon	AUGUSTUS	stop_codon	696338	696340	.	-	0	transcript_id	"g4527.t1";	gene_id	"g4527";
tig00000158.H1_pilon	AUGUSTUS	CDS	696341	700084	0.96	-	0	transcript_id	"g4527.t1";	gene_id	"g4527";
tig00000158.H1_pilon	AUGUSTUS	start_codon	700082	700084	.	-	0	transcript_id	"g4527.t1";	gene_id	"g4527";
tig00000158.H1_pilon	AUGUSTUS	gene	700458	702578	0.96	-	.	g4528;OG0004554;Poly(A) RNA polymerase protein 2
tig00000158.H1_pilon	AUGUSTUS	transcript	700458	702578	0.96	-	.	g4528.t1
tig00000158.H1_pilon	AUGUSTUS	stop_codon	700458	700460	.	-	0	transcript_id	"g4528.t1";	gene_id	"g4528";
tig00000158.H1_pilon	AUGUSTUS	CDS	700461	702578	0.96	-	0	transcript_id	"g4528.t1";	gene_id	"g4528";
tig00000158.H1_pilon	AUGUSTUS	start_codon	702576	702578	.	-	0	transcript_id	"g4528.t1";	gene_id	"g4528";
tig00000158.H1_pilon	AUGUSTUS	gene	703029	703781	1	+	.	g4529;OG0003364;Proteasome subunit alpha type-2
tig00000158.H1_pilon	AUGUSTUS	transcript	703029	703781	1	+	.	g4529.t1
tig00000158.H1_pilon	AUGUSTUS	start_codon	703029	703031	.	+	0	transcript_id	"g4529.t1";	gene_id	"g4529";
tig00000158.H1_pilon	AUGUSTUS	CDS	703029	703778	1	+	0	transcript_id	"g4529.t1";	gene_id	"g4529";
tig00000158.H1_pilon	AUGUSTUS	stop_codon	703779	703781	.	+	0	transcript_id	"g4529.t1";	gene_id	"g4529";
tig00000158.H1_pilon	AUGUSTUS	gene	704323	705756	1	+	.	g4530;OG0003365;Aspartyl aminopeptidase 4
tig00000158.H1_pilon	AUGUSTUS	transcript	704323	705756	1	+	.	g4530.t1
tig00000158.H1_pilon	AUGUSTUS	start_codon	704323	704325	.	+	0	transcript_id	"g4530.t1";	gene_id	"g4530";
tig00000158.H1_pilon	AUGUSTUS	CDS	704323	705753	1	+	0	transcript_id	"g4530.t1";	gene_id	"g4530";
tig00000158.H1_pilon	AUGUSTUS	stop_codon	705754	705756	.	+	0	transcript_id	"g4530.t1";	gene_id	"g4530";
tig00000158.H1_pilon	AUGUSTUS	gene	706076	707188	0.47	+	.	g4531;OG0003366;Protein BIG1
tig00000158.H1_pilon	AUGUSTUS	transcript	706076	707188	0.47	+	.	g4531.t1
tig00000158.H1_pilon	AUGUSTUS	start_codon	706076	706078	.	+	0	transcript_id	"g4531.t1";	gene_id	"g4531";
tig00000158.H1_pilon	AUGUSTUS	CDS	706076	707185	0.47	+	0	transcript_id	"g4531.t1";	gene_id	"g4531";
tig00000158.H1_pilon	AUGUSTUS	stop_codon	707186	707188	.	+	0	transcript_id	"g4531.t1";	gene_id	"g4531";
tig00000158.H1_pilon	AUGUSTUS	gene	707479	709908	1	+	.	g4532;OG0003367;Pseudouridine-metabolizing bifunctional protein C1861.05
tig00000158.H1_pilon	AUGUSTUS	transcript	707479	709908	1	+	.	g4532.t1
tig00000158.H1_pilon	AUGUSTUS	start_codon	707479	707481	.	+	0	transcript_id	"g4532.t1";	gene_id	"g4532";
tig00000158.H1_pilon	AUGUSTUS	CDS	707479	709905	1	+	0	transcript_id	"g4532.t1";	gene_id	"g4532";
tig00000158.H1_pilon	AUGUSTUS	stop_codon	709906	709908	.	+	0	transcript_id	"g4532.t1";	gene_id	"g4532";
tig00000158.H1_pilon	AUGUSTUS	gene	711058	712180	0.36	+	.	g4533;OG0003368;Phosphatidylinositol transfer protein CSR1
tig00000158.H1_pilon	AUGUSTUS	transcript	711058	712180	0.36	+	.	g4533.t1
tig00000158.H1_pilon	AUGUSTUS	start_codon	711058	711060	.	+	0	transcript_id	"g4533.t1";	gene_id	"g4533";
tig00000158.H1_pilon	AUGUSTUS	intron	711257	711320	0.36	+	.	transcript_id	"g4533.t1";	gene_id	"g4533";
tig00000158.H1_pilon	AUGUSTUS	CDS	711058	711256	0.79	+	0	transcript_id	"g4533.t1";	gene_id	"g4533";
tig00000158.H1_pilon	AUGUSTUS	CDS	711321	712177	0.38	+	2	transcript_id	"g4533.t1";	gene_id	"g4533";
tig00000158.H1_pilon	AUGUSTUS	stop_codon	712178	712180	.	+	0	transcript_id	"g4533.t1";	gene_id	"g4533";
tig00000158.H1_pilon	AUGUSTUS	gene	712561	712797	0.73	-	.	g4534;;Indoleamine 2,3-dioxygenase
tig00000158.H1_pilon	AUGUSTUS	transcript	712561	712797	0.73	-	.	g4534.t1
tig00000158.H1_pilon	AUGUSTUS	stop_codon	712561	712563	.	-	0	transcript_id	"g4534.t1";	gene_id	"g4534";
tig00000158.H1_pilon	AUGUSTUS	CDS	712564	712797	0.73	-	0	transcript_id	"g4534.t1";	gene_id	"g4534";
tig00000158.H1_pilon	AUGUSTUS	start_codon	712795	712797	.	-	0	transcript_id	"g4534.t1";	gene_id	"g4534";
tig00000158.H1_pilon	AUGUSTUS	gene	712937	713842	0.96	-	.	g4535;OG0003369;Indoleamine 2,3-dioxygenase
tig00000158.H1_pilon	AUGUSTUS	transcript	712937	713842	0.96	-	.	g4535.t1
tig00000158.H1_pilon	AUGUSTUS	stop_codon	712937	712939	.	-	0	transcript_id	"g4535.t1";	gene_id	"g4535";
tig00000158.H1_pilon	AUGUSTUS	CDS	712940	713842	0.96	-	0	transcript_id	"g4535.t1";	gene_id	"g4535";
tig00000158.H1_pilon	AUGUSTUS	start_codon	713840	713842	.	-	0	transcript_id	"g4535.t1";	gene_id	"g4535";
tig00000158.H1_pilon	AUGUSTUS	gene	715539	716906	1	+	.	g4536;OG0000630;Histone acetyltransferase ESA1
tig00000158.H1_pilon	AUGUSTUS	transcript	715539	716906	1	+	.	g4536.t1
tig00000158.H1_pilon	AUGUSTUS	start_codon	715539	715541	.	+	0	transcript_id	"g4536.t1";	gene_id	"g4536";
tig00000158.H1_pilon	AUGUSTUS	CDS	715539	716903	1	+	0	transcript_id	"g4536.t1";	gene_id	"g4536";
tig00000158.H1_pilon	AUGUSTUS	stop_codon	716904	716906	.	+	0	transcript_id	"g4536.t1";	gene_id	"g4536";
tig00000158.H1_pilon	AUGUSTUS	gene	717068	718144	1	-	.	g4537;OG0003370;Serine/threonine-protein phosphatase 2A activator 2
tig00000158.H1_pilon	AUGUSTUS	transcript	717068	718144	1	-	.	g4537.t1
tig00000158.H1_pilon	AUGUSTUS	stop_codon	717068	717070	.	-	0	transcript_id	"g4537.t1";	gene_id	"g4537";
tig00000158.H1_pilon	AUGUSTUS	CDS	717071	718144	1	-	0	transcript_id	"g4537.t1";	gene_id	"g4537";
tig00000158.H1_pilon	AUGUSTUS	start_codon	718142	718144	.	-	0	transcript_id	"g4537.t1";	gene_id	"g4537";
tig00000158.H1_pilon	AUGUSTUS	gene	718476	719831	0.3	-	.	g4538;OG0000032;GABA-specific permease
tig00000158.H1_pilon	AUGUSTUS	transcript	718476	719831	0.3	-	.	g4538.t1
tig00000158.H1_pilon	AUGUSTUS	stop_codon	718476	718478	.	-	0	transcript_id	"g4538.t1";	gene_id	"g4538";
tig00000158.H1_pilon	AUGUSTUS	CDS	718479	719831	0.3	-	0	transcript_id	"g4538.t1";	gene_id	"g4538";
tig00000158.H1_pilon	AUGUSTUS	start_codon	719829	719831	.	-	0	transcript_id	"g4538.t1";	gene_id	"g4538";
tig00000158.H1_pilon	AUGUSTUS	gene	721693	724846	0.28	-	.	g4539;OG0003371;V-type proton ATPase subunit a, vacuolar isoform
tig00000158.H1_pilon	AUGUSTUS	transcript	721693	724846	0.28	-	.	g4539.t1
tig00000158.H1_pilon	AUGUSTUS	stop_codon	721693	721695	.	-	0	transcript_id	"g4539.t1";	gene_id	"g4539";
tig00000158.H1_pilon	AUGUSTUS	intron	722238	722382	0.31	-	.	transcript_id	"g4539.t1";	gene_id	"g4539";
tig00000158.H1_pilon	AUGUSTUS	intron	724160	724819	0.95	-	.	transcript_id	"g4539.t1";	gene_id	"g4539";
tig00000158.H1_pilon	AUGUSTUS	CDS	721696	722237	0.4	-	2	transcript_id	"g4539.t1";	gene_id	"g4539";
tig00000158.H1_pilon	AUGUSTUS	CDS	722383	724159	0.52	-	0	transcript_id	"g4539.t1";	gene_id	"g4539";
tig00000158.H1_pilon	AUGUSTUS	CDS	724820	724846	0.95	-	0	transcript_id	"g4539.t1";	gene_id	"g4539";
tig00000158.H1_pilon	AUGUSTUS	start_codon	724844	724846	.	-	0	transcript_id	"g4539.t1";	gene_id	"g4539";
tig00000158.H1_pilon	AUGUSTUS	gene	725141	725464	0.84	+	.	g4540;;hypothetical protein
tig00000158.H1_pilon	AUGUSTUS	transcript	725141	725464	0.84	+	.	g4540.t1
tig00000158.H1_pilon	AUGUSTUS	start_codon	725141	725143	.	+	0	transcript_id	"g4540.t1";	gene_id	"g4540";
tig00000158.H1_pilon	AUGUSTUS	CDS	725141	725461	0.84	+	0	transcript_id	"g4540.t1";	gene_id	"g4540";
tig00000158.H1_pilon	AUGUSTUS	stop_codon	725462	725464	.	+	0	transcript_id	"g4540.t1";	gene_id	"g4540";
tig00000158.H1_pilon	AUGUSTUS	gene	725542	726774	0.99	+	.	g4541;OG0003372;Protein PNS1
tig00000158.H1_pilon	AUGUSTUS	transcript	725542	726774	0.99	+	.	g4541.t1
tig00000158.H1_pilon	AUGUSTUS	start_codon	725542	725544	.	+	0	transcript_id	"g4541.t1";	gene_id	"g4541";
tig00000158.H1_pilon	AUGUSTUS	CDS	725542	726771	0.99	+	0	transcript_id	"g4541.t1";	gene_id	"g4541";
tig00000158.H1_pilon	AUGUSTUS	stop_codon	726772	726774	.	+	0	transcript_id	"g4541.t1";	gene_id	"g4541";
tig00000158.H1_pilon	AUGUSTUS	gene	729367	730452	0.84	+	.	g4542;OG0003373;Transcriptional regulator NRG1
tig00000158.H1_pilon	AUGUSTUS	transcript	729367	730452	0.84	+	.	g4542.t1
tig00000158.H1_pilon	AUGUSTUS	start_codon	729367	729369	.	+	0	transcript_id	"g4542.t1";	gene_id	"g4542";
tig00000158.H1_pilon	AUGUSTUS	CDS	729367	730449	0.84	+	0	transcript_id	"g4542.t1";	gene_id	"g4542";
tig00000158.H1_pilon	AUGUSTUS	stop_codon	730450	730452	.	+	0	transcript_id	"g4542.t1";	gene_id	"g4542";
tig00000158.H1_pilon	AUGUSTUS	gene	731688	731981	0.99	+	.	g4543;;Oxygen-dependent coproporphyrinogen-III oxidase
tig00000158.H1_pilon	AUGUSTUS	transcript	731688	731981	0.99	+	.	g4543.t1
tig00000158.H1_pilon	AUGUSTUS	start_codon	731688	731690	.	+	0	transcript_id	"g4543.t1";	gene_id	"g4543";
tig00000158.H1_pilon	AUGUSTUS	CDS	731688	731978	0.99	+	0	transcript_id	"g4543.t1";	gene_id	"g4543";
tig00000158.H1_pilon	AUGUSTUS	stop_codon	731979	731981	.	+	0	transcript_id	"g4543.t1";	gene_id	"g4543";
tig00000158.H1_pilon	AUGUSTUS	gene	732028	732660	0.99	+	.	g4544;OG0003374;Oxygen-dependent coproporphyrinogen-III oxidase
tig00000158.H1_pilon	AUGUSTUS	transcript	732028	732660	0.99	+	.	g4544.t1
tig00000158.H1_pilon	AUGUSTUS	start_codon	732028	732030	.	+	0	transcript_id	"g4544.t1";	gene_id	"g4544";
tig00000158.H1_pilon	AUGUSTUS	CDS	732028	732657	0.99	+	0	transcript_id	"g4544.t1";	gene_id	"g4544";
tig00000158.H1_pilon	AUGUSTUS	stop_codon	732658	732660	.	+	0	transcript_id	"g4544.t1";	gene_id	"g4544";
tig00000158.H1_pilon	AUGUSTUS	gene	733952	736346	0.56	+	.	g4545;OG0003375;Protein MNN4
tig00000158.H1_pilon	AUGUSTUS	transcript	733952	736346	0.56	+	.	g4545.t1
tig00000158.H1_pilon	AUGUSTUS	start_codon	733952	733954	.	+	0	transcript_id	"g4545.t1";	gene_id	"g4545";
tig00000158.H1_pilon	AUGUSTUS	intron	733976	734099	1	+	.	transcript_id	"g4545.t1";	gene_id	"g4545";
tig00000158.H1_pilon	AUGUSTUS	CDS	733952	733975	1	+	0	transcript_id	"g4545.t1";	gene_id	"g4545";
tig00000158.H1_pilon	AUGUSTUS	CDS	734100	736343	0.56	+	0	transcript_id	"g4545.t1";	gene_id	"g4545";
tig00000158.H1_pilon	AUGUSTUS	stop_codon	736344	736346	.	+	0	transcript_id	"g4545.t1";	gene_id	"g4545";
tig00000158.H1_pilon	AUGUSTUS	gene	736488	738164	1	-	.	g4546;OG0004555;Uncharacterized rhomboid protein AN10929
tig00000158.H1_pilon	AUGUSTUS	transcript	736488	738164	1	-	.	g4546.t1
tig00000158.H1_pilon	AUGUSTUS	stop_codon	736488	736490	.	-	0	transcript_id	"g4546.t1";	gene_id	"g4546";
tig00000158.H1_pilon	AUGUSTUS	CDS	736491	738164	1	-	0	transcript_id	"g4546.t1";	gene_id	"g4546";
tig00000158.H1_pilon	AUGUSTUS	start_codon	738162	738164	.	-	0	transcript_id	"g4546.t1";	gene_id	"g4546";
tig00000158.H1_pilon	AUGUSTUS	gene	739676	741181	0.54	-	.	g4547;OG0000268;Probable ATP-dependent permease
tig00000158.H1_pilon	AUGUSTUS	transcript	739676	741181	0.54	-	.	g4547.t1
tig00000158.H1_pilon	AUGUSTUS	stop_codon	739676	739678	.	-	0	transcript_id	"g4547.t1";	gene_id	"g4547";
tig00000158.H1_pilon	AUGUSTUS	CDS	739679	741181	0.54	-	0	transcript_id	"g4547.t1";	gene_id	"g4547";
tig00000158.H1_pilon	AUGUSTUS	start_codon	741179	741181	.	-	0	transcript_id	"g4547.t1";	gene_id	"g4547";
tig00000158.H1_pilon	AUGUSTUS	gene	741231	741662	0.51	-	.	g4548;OG0000268;Probable ATP-dependent permease
tig00000158.H1_pilon	AUGUSTUS	transcript	741231	741662	0.51	-	.	g4548.t1
tig00000158.H1_pilon	AUGUSTUS	stop_codon	741231	741233	.	-	0	transcript_id	"g4548.t1";	gene_id	"g4548";
tig00000158.H1_pilon	AUGUSTUS	CDS	741234	741662	0.51	-	0	transcript_id	"g4548.t1";	gene_id	"g4548";
tig00000158.H1_pilon	AUGUSTUS	start_codon	741660	741662	.	-	0	transcript_id	"g4548.t1";	gene_id	"g4548";
tig00000158.H1_pilon	AUGUSTUS	gene	741710	742141	0.53	-	.	g4549;;Probable ATP-dependent permease
tig00000158.H1_pilon	AUGUSTUS	transcript	741710	742141	0.53	-	.	g4549.t1
tig00000158.H1_pilon	AUGUSTUS	stop_codon	741710	741712	.	-	0	transcript_id	"g4549.t1";	gene_id	"g4549";
tig00000158.H1_pilon	AUGUSTUS	CDS	741713	742141	0.53	-	0	transcript_id	"g4549.t1";	gene_id	"g4549";
tig00000158.H1_pilon	AUGUSTUS	start_codon	742139	742141	.	-	0	transcript_id	"g4549.t1";	gene_id	"g4549";
tig00000158.H1_pilon	AUGUSTUS	gene	742721	743335	0.95	-	.	g4550;OG0003376;Protein arginine N-methyltransferase SFM1
tig00000158.H1_pilon	AUGUSTUS	transcript	742721	743335	0.95	-	.	g4550.t1
tig00000158.H1_pilon	AUGUSTUS	stop_codon	742721	742723	.	-	0	transcript_id	"g4550.t1";	gene_id	"g4550";
tig00000158.H1_pilon	AUGUSTUS	CDS	742724	743335	0.95	-	0	transcript_id	"g4550.t1";	gene_id	"g4550";
tig00000158.H1_pilon	AUGUSTUS	start_codon	743333	743335	.	-	0	transcript_id	"g4550.t1";	gene_id	"g4550";
tig00000158.H1_pilon	AUGUSTUS	gene	744282	745722	0.71	+	.	g4551;OG0003377;Fumarate reductase
tig00000158.H1_pilon	AUGUSTUS	transcript	744282	745722	0.71	+	.	g4551.t1
tig00000158.H1_pilon	AUGUSTUS	start_codon	744282	744284	.	+	0	transcript_id	"g4551.t1";	gene_id	"g4551";
tig00000158.H1_pilon	AUGUSTUS	intron	745251	745314	0.75	+	.	transcript_id	"g4551.t1";	gene_id	"g4551";
tig00000158.H1_pilon	AUGUSTUS	CDS	744282	745250	0.75	+	0	transcript_id	"g4551.t1";	gene_id	"g4551";
tig00000158.H1_pilon	AUGUSTUS	CDS	745315	745719	0.75	+	0	transcript_id	"g4551.t1";	gene_id	"g4551";
tig00000158.H1_pilon	AUGUSTUS	stop_codon	745720	745722	.	+	0	transcript_id	"g4551.t1";	gene_id	"g4551";
tig00000158.H1_pilon	AUGUSTUS	gene	746170	747042	0.99	+	.	g4552;OG0003378;hypothetical protein
tig00000158.H1_pilon	AUGUSTUS	transcript	746170	747042	0.99	+	.	g4552.t1
tig00000158.H1_pilon	AUGUSTUS	start_codon	746170	746172	.	+	0	transcript_id	"g4552.t1";	gene_id	"g4552";
tig00000158.H1_pilon	AUGUSTUS	CDS	746170	747039	0.99	+	0	transcript_id	"g4552.t1";	gene_id	"g4552";
tig00000158.H1_pilon	AUGUSTUS	stop_codon	747040	747042	.	+	0	transcript_id	"g4552.t1";	gene_id	"g4552";
tig00000158.H1_pilon	AUGUSTUS	gene	747753	749027	0.9	+	.	g4553;OG0003379;Probable mannose-1-phosphate guanyltransferase
tig00000158.H1_pilon	AUGUSTUS	transcript	747753	749027	0.9	+	.	g4553.t1
tig00000158.H1_pilon	AUGUSTUS	start_codon	747753	747755	.	+	0	transcript_id	"g4553.t1";	gene_id	"g4553";
tig00000158.H1_pilon	AUGUSTUS	CDS	747753	749024	0.9	+	0	transcript_id	"g4553.t1";	gene_id	"g4553";
tig00000158.H1_pilon	AUGUSTUS	stop_codon	749025	749027	.	+	0	transcript_id	"g4553.t1";	gene_id	"g4553";
tig00000158.H1_pilon	AUGUSTUS	gene	749555	750913	0.8	+	.	g4554;OG0000186;DNA mismatch repair protein MSH6
tig00000158.H1_pilon	AUGUSTUS	transcript	749555	750913	0.8	+	.	g4554.t1
tig00000158.H1_pilon	AUGUSTUS	start_codon	749555	749557	.	+	0	transcript_id	"g4554.t1";	gene_id	"g4554";
tig00000158.H1_pilon	AUGUSTUS	CDS	749555	750910	0.8	+	0	transcript_id	"g4554.t1";	gene_id	"g4554";
tig00000158.H1_pilon	AUGUSTUS	stop_codon	750911	750913	.	+	0	transcript_id	"g4554.t1";	gene_id	"g4554";
tig00000158.H1_pilon	AUGUSTUS	gene	750936	751610	0.12	+	.	g4555;OG0000186;DNA mismatch repair protein MSH6
tig00000158.H1_pilon	AUGUSTUS	transcript	750936	751610	0.12	+	.	g4555.t1
tig00000158.H1_pilon	AUGUSTUS	start_codon	750936	750938	.	+	0	transcript_id	"g4555.t1";	gene_id	"g4555";
tig00000158.H1_pilon	AUGUSTUS	intron	751363	751461	0.38	+	.	transcript_id	"g4555.t1";	gene_id	"g4555";
tig00000158.H1_pilon	AUGUSTUS	CDS	750936	751362	0.35	+	0	transcript_id	"g4555.t1";	gene_id	"g4555";
tig00000158.H1_pilon	AUGUSTUS	CDS	751462	751607	0.27	+	2	transcript_id	"g4555.t1";	gene_id	"g4555";
tig00000158.H1_pilon	AUGUSTUS	stop_codon	751608	751610	.	+	0	transcript_id	"g4555.t1";	gene_id	"g4555";
tig00000158.H1_pilon	AUGUSTUS	gene	751650	752051	0.52	+	.	g4556;OG0000186;DNA mismatch repair protein MSH6
tig00000158.H1_pilon	AUGUSTUS	transcript	751650	752051	0.52	+	.	g4556.t1
tig00000158.H1_pilon	AUGUSTUS	start_codon	751650	751652	.	+	0	transcript_id	"g4556.t1";	gene_id	"g4556";
tig00000158.H1_pilon	AUGUSTUS	CDS	751650	752048	0.52	+	0	transcript_id	"g4556.t1";	gene_id	"g4556";
tig00000158.H1_pilon	AUGUSTUS	stop_codon	752049	752051	.	+	0	transcript_id	"g4556.t1";	gene_id	"g4556";
tig00000160.H1_pilon	AUGUSTUS	gene	943	3168	0.09	+	.	g4557;OG0000000;hypothetical protein
tig00000160.H1_pilon	AUGUSTUS	transcript	943	3168	0.09	+	.	g4557.t1
tig00000160.H1_pilon	AUGUSTUS	start_codon	943	945	.	+	0	transcript_id	"g4557.t1";	gene_id	"g4557";
tig00000160.H1_pilon	AUGUSTUS	intron	997	2083	0.29	+	.	transcript_id	"g4557.t1";	gene_id	"g4557";
tig00000160.H1_pilon	AUGUSTUS	intron	2420	2922	0.4	+	.	transcript_id	"g4557.t1";	gene_id	"g4557";
tig00000160.H1_pilon	AUGUSTUS	CDS	943	996	0.26	+	0	transcript_id	"g4557.t1";	gene_id	"g4557";
tig00000160.H1_pilon	AUGUSTUS	CDS	2084	2419	0.47	+	0	transcript_id	"g4557.t1";	gene_id	"g4557";
tig00000160.H1_pilon	AUGUSTUS	CDS	2923	3165	0.56	+	0	transcript_id	"g4557.t1";	gene_id	"g4557";
tig00000160.H1_pilon	AUGUSTUS	stop_codon	3166	3168	.	+	0	transcript_id	"g4557.t1";	gene_id	"g4557";
tig00000160.H1_pilon	AUGUSTUS	gene	3204	5069	0.18	+	.	g4558;OG0000000;Transposon Ty2-LR2 Gag-Pol polyprotein
tig00000160.H1_pilon	AUGUSTUS	transcript	3204	5069	0.18	+	.	g4558.t1
tig00000160.H1_pilon	AUGUSTUS	start_codon	3204	3206	.	+	0	transcript_id	"g4558.t1";	gene_id	"g4558";
tig00000160.H1_pilon	AUGUSTUS	intron	3374	3482	0.86	+	.	transcript_id	"g4558.t1";	gene_id	"g4558";
tig00000160.H1_pilon	AUGUSTUS	intron	3852	3926	0.96	+	.	transcript_id	"g4558.t1";	gene_id	"g4558";
tig00000160.H1_pilon	AUGUSTUS	intron	4192	4258	0.5	+	.	transcript_id	"g4558.t1";	gene_id	"g4558";
tig00000160.H1_pilon	AUGUSTUS	intron	4630	4732	0.31	+	.	transcript_id	"g4558.t1";	gene_id	"g4558";
tig00000160.H1_pilon	AUGUSTUS	CDS	3204	3373	0.86	+	0	transcript_id	"g4558.t1";	gene_id	"g4558";
tig00000160.H1_pilon	AUGUSTUS	CDS	3483	3851	0.91	+	1	transcript_id	"g4558.t1";	gene_id	"g4558";
tig00000160.H1_pilon	AUGUSTUS	CDS	3927	4191	0.9	+	1	transcript_id	"g4558.t1";	gene_id	"g4558";
tig00000160.H1_pilon	AUGUSTUS	CDS	4259	4629	0.52	+	0	transcript_id	"g4558.t1";	gene_id	"g4558";
tig00000160.H1_pilon	AUGUSTUS	CDS	4733	5066	0.29	+	1	transcript_id	"g4558.t1";	gene_id	"g4558";
tig00000160.H1_pilon	AUGUSTUS	stop_codon	5067	5069	.	+	0	transcript_id	"g4558.t1";	gene_id	"g4558";
tig00000160.H1_pilon	AUGUSTUS	gene	5234	7084	0.56	+	.	g4559;OG0000000;Copia protein
tig00000160.H1_pilon	AUGUSTUS	transcript	5234	7084	0.56	+	.	g4559.t1
tig00000160.H1_pilon	AUGUSTUS	start_codon	5234	5236	.	+	0	transcript_id	"g4559.t1";	gene_id	"g4559";
tig00000160.H1_pilon	AUGUSTUS	CDS	5234	7081	0.56	+	0	transcript_id	"g4559.t1";	gene_id	"g4559";
tig00000160.H1_pilon	AUGUSTUS	stop_codon	7082	7084	.	+	0	transcript_id	"g4559.t1";	gene_id	"g4559";
tig00000160.H1_pilon	AUGUSTUS	gene	8696	9322	0.98	+	.	g4560;OG0000964;Ras-related protein Rab-5A
tig00000160.H1_pilon	AUGUSTUS	transcript	8696	9322	0.98	+	.	g4560.t1
tig00000160.H1_pilon	AUGUSTUS	start_codon	8696	8698	.	+	0	transcript_id	"g4560.t1";	gene_id	"g4560";
tig00000160.H1_pilon	AUGUSTUS	CDS	8696	9319	0.98	+	0	transcript_id	"g4560.t1";	gene_id	"g4560";
tig00000160.H1_pilon	AUGUSTUS	stop_codon	9320	9322	.	+	0	transcript_id	"g4560.t1";	gene_id	"g4560";
tig00000160.H1_pilon	AUGUSTUS	gene	9917	10129	0.53	-	.	g4561;;hypothetical protein
tig00000160.H1_pilon	AUGUSTUS	transcript	9917	10129	0.53	-	.	g4561.t1
tig00000160.H1_pilon	AUGUSTUS	stop_codon	9917	9919	.	-	0	transcript_id	"g4561.t1";	gene_id	"g4561";
tig00000160.H1_pilon	AUGUSTUS	CDS	9920	10129	0.53	-	0	transcript_id	"g4561.t1";	gene_id	"g4561";
tig00000160.H1_pilon	AUGUSTUS	start_codon	10127	10129	.	-	0	transcript_id	"g4561.t1";	gene_id	"g4561";
tig00000160.H1_pilon	AUGUSTUS	gene	10159	10896	0.98	-	.	g4562;OG0000963;Actin-related protein 4
tig00000160.H1_pilon	AUGUSTUS	transcript	10159	10896	0.98	-	.	g4562.t1
tig00000160.H1_pilon	AUGUSTUS	stop_codon	10159	10161	.	-	0	transcript_id	"g4562.t1";	gene_id	"g4562";
tig00000160.H1_pilon	AUGUSTUS	CDS	10162	10896	0.98	-	0	transcript_id	"g4562.t1";	gene_id	"g4562";
tig00000160.H1_pilon	AUGUSTUS	start_codon	10894	10896	.	-	0	transcript_id	"g4562.t1";	gene_id	"g4562";
tig00000160.H1_pilon	AUGUSTUS	gene	11414	13238	0.49	-	.	g4563;OG0000962;MICOS complex subunit MIC60
tig00000160.H1_pilon	AUGUSTUS	transcript	11414	13238	0.49	-	.	g4563.t1
tig00000160.H1_pilon	AUGUSTUS	stop_codon	11414	11416	.	-	0	transcript_id	"g4563.t1";	gene_id	"g4563";
tig00000160.H1_pilon	AUGUSTUS	intron	11771	12221	0.68	-	.	transcript_id	"g4563.t1";	gene_id	"g4563";
tig00000160.H1_pilon	AUGUSTUS	CDS	11417	11770	0.99	-	0	transcript_id	"g4563.t1";	gene_id	"g4563";
tig00000160.H1_pilon	AUGUSTUS	CDS	12222	13238	0.5	-	0	transcript_id	"g4563.t1";	gene_id	"g4563";
tig00000160.H1_pilon	AUGUSTUS	start_codon	13236	13238	.	-	0	transcript_id	"g4563.t1";	gene_id	"g4563";
tig00000160.H1_pilon	AUGUSTUS	gene	13910	15625	0.97	-	.	g4564;OG0000961;Ribosomal lysine N-methyltransferase 3
tig00000160.H1_pilon	AUGUSTUS	transcript	13910	15625	0.97	-	.	g4564.t1
tig00000160.H1_pilon	AUGUSTUS	stop_codon	13910	13912	.	-	0	transcript_id	"g4564.t1";	gene_id	"g4564";
tig00000160.H1_pilon	AUGUSTUS	CDS	13913	15625	0.97	-	0	transcript_id	"g4564.t1";	gene_id	"g4564";
tig00000160.H1_pilon	AUGUSTUS	start_codon	15623	15625	.	-	0	transcript_id	"g4564.t1";	gene_id	"g4564";
tig00000160.H1_pilon	AUGUSTUS	gene	16062	17645	0.83	+	.	g4565;OG0000960;T-complex protein 1 subunit gamma
tig00000160.H1_pilon	AUGUSTUS	transcript	16062	17645	0.83	+	.	g4565.t1
tig00000160.H1_pilon	AUGUSTUS	start_codon	16062	16064	.	+	0	transcript_id	"g4565.t1";	gene_id	"g4565";
tig00000160.H1_pilon	AUGUSTUS	CDS	16062	17642	0.83	+	0	transcript_id	"g4565.t1";	gene_id	"g4565";
tig00000160.H1_pilon	AUGUSTUS	stop_codon	17643	17645	.	+	0	transcript_id	"g4565.t1";	gene_id	"g4565";
tig00000160.H1_pilon	AUGUSTUS	gene	18630	21092	0.5	+	.	g4566;OG0000959;Leucine-rich repeat-containing protein SOG2
tig00000160.H1_pilon	AUGUSTUS	transcript	18630	21092	0.5	+	.	g4566.t1
tig00000160.H1_pilon	AUGUSTUS	start_codon	18630	18632	.	+	0	transcript_id	"g4566.t1";	gene_id	"g4566";
tig00000160.H1_pilon	AUGUSTUS	CDS	18630	21089	0.5	+	0	transcript_id	"g4566.t1";	gene_id	"g4566";
tig00000160.H1_pilon	AUGUSTUS	stop_codon	21090	21092	.	+	0	transcript_id	"g4566.t1";	gene_id	"g4566";
tig00000160.H1_pilon	AUGUSTUS	gene	21239	24442	0.78	-	.	g4567;OG0000958;Copper-transporting ATPase
tig00000160.H1_pilon	AUGUSTUS	transcript	21239	24442	0.78	-	.	g4567.t1
tig00000160.H1_pilon	AUGUSTUS	stop_codon	21239	21241	.	-	0	transcript_id	"g4567.t1";	gene_id	"g4567";
tig00000160.H1_pilon	AUGUSTUS	CDS	21242	24442	0.78	-	0	transcript_id	"g4567.t1";	gene_id	"g4567";
tig00000160.H1_pilon	AUGUSTUS	start_codon	24440	24442	.	-	0	transcript_id	"g4567.t1";	gene_id	"g4567";
tig00000160.H1_pilon	AUGUSTUS	gene	25395	27304	0.73	-	.	g4568;OG0000155;Vacuolar membrane amino acid uptake transporter fnx2
tig00000160.H1_pilon	AUGUSTUS	transcript	25395	27304	0.73	-	.	g4568.t1
tig00000160.H1_pilon	AUGUSTUS	stop_codon	25395	25397	.	-	0	transcript_id	"g4568.t1";	gene_id	"g4568";
tig00000160.H1_pilon	AUGUSTUS	intron	25850	25923	0.88	-	.	transcript_id	"g4568.t1";	gene_id	"g4568";
tig00000160.H1_pilon	AUGUSTUS	CDS	25398	25849	0.88	-	2	transcript_id	"g4568.t1";	gene_id	"g4568";
tig00000160.H1_pilon	AUGUSTUS	CDS	25924	27304	0.83	-	0	transcript_id	"g4568.t1";	gene_id	"g4568";
tig00000160.H1_pilon	AUGUSTUS	start_codon	27302	27304	.	-	0	transcript_id	"g4568.t1";	gene_id	"g4568";
tig00000160.H1_pilon	AUGUSTUS	gene	27862	29286	0.99	-	.	g4569;OG0000957;ISWI one complex protein 4
tig00000160.H1_pilon	AUGUSTUS	transcript	27862	29286	0.99	-	.	g4569.t1
tig00000160.H1_pilon	AUGUSTUS	stop_codon	27862	27864	.	-	0	transcript_id	"g4569.t1";	gene_id	"g4569";
tig00000160.H1_pilon	AUGUSTUS	CDS	27865	29286	0.99	-	0	transcript_id	"g4569.t1";	gene_id	"g4569";
tig00000160.H1_pilon	AUGUSTUS	start_codon	29284	29286	.	-	0	transcript_id	"g4569.t1";	gene_id	"g4569";
tig00000160.H1_pilon	AUGUSTUS	gene	29561	29770	0.78	+	.	g4570;;hypothetical protein
tig00000160.H1_pilon	AUGUSTUS	transcript	29561	29770	0.78	+	.	g4570.t1
tig00000160.H1_pilon	AUGUSTUS	start_codon	29561	29563	.	+	0	transcript_id	"g4570.t1";	gene_id	"g4570";
tig00000160.H1_pilon	AUGUSTUS	CDS	29561	29767	0.78	+	0	transcript_id	"g4570.t1";	gene_id	"g4570";
tig00000160.H1_pilon	AUGUSTUS	stop_codon	29768	29770	.	+	0	transcript_id	"g4570.t1";	gene_id	"g4570";
tig00000160.H1_pilon	AUGUSTUS	gene	34062	34916	1	+	.	g4571;OG0000956;Transcription factor of morphogenesis MCM1
tig00000160.H1_pilon	AUGUSTUS	transcript	34062	34916	1	+	.	g4571.t1
tig00000160.H1_pilon	AUGUSTUS	start_codon	34062	34064	.	+	0	transcript_id	"g4571.t1";	gene_id	"g4571";
tig00000160.H1_pilon	AUGUSTUS	CDS	34062	34913	1	+	0	transcript_id	"g4571.t1";	gene_id	"g4571";
tig00000160.H1_pilon	AUGUSTUS	stop_codon	34914	34916	.	+	0	transcript_id	"g4571.t1";	gene_id	"g4571";
tig00000160.H1_pilon	AUGUSTUS	gene	36122	36880	1	-	.	g4572;OG0000955;Putative glutamine amidotransferase YLR126C
tig00000160.H1_pilon	AUGUSTUS	transcript	36122	36880	1	-	.	g4572.t1
tig00000160.H1_pilon	AUGUSTUS	stop_codon	36122	36124	.	-	0	transcript_id	"g4572.t1";	gene_id	"g4572";
tig00000160.H1_pilon	AUGUSTUS	CDS	36125	36880	1	-	0	transcript_id	"g4572.t1";	gene_id	"g4572";
tig00000160.H1_pilon	AUGUSTUS	start_codon	36878	36880	.	-	0	transcript_id	"g4572.t1";	gene_id	"g4572";
tig00000160.H1_pilon	AUGUSTUS	gene	37731	38702	0.69	+	.	g4573;OG0000954;Protein URE2
tig00000160.H1_pilon	AUGUSTUS	transcript	37731	38702	0.69	+	.	g4573.t1
tig00000160.H1_pilon	AUGUSTUS	start_codon	37731	37733	.	+	0	transcript_id	"g4573.t1";	gene_id	"g4573";
tig00000160.H1_pilon	AUGUSTUS	CDS	37731	38699	0.69	+	0	transcript_id	"g4573.t1";	gene_id	"g4573";
tig00000160.H1_pilon	AUGUSTUS	stop_codon	38700	38702	.	+	0	transcript_id	"g4573.t1";	gene_id	"g4573";
tig00000160.H1_pilon	AUGUSTUS	gene	39483	41150	0.51	+	.	g4574;OG0000953;Mitochondrial import inner membrane translocase subunit TIM54
tig00000160.H1_pilon	AUGUSTUS	transcript	39483	41150	0.51	+	.	g4574.t1
tig00000160.H1_pilon	AUGUSTUS	start_codon	39483	39485	.	+	0	transcript_id	"g4574.t1";	gene_id	"g4574";
tig00000160.H1_pilon	AUGUSTUS	CDS	39483	41147	0.51	+	0	transcript_id	"g4574.t1";	gene_id	"g4574";
tig00000160.H1_pilon	AUGUSTUS	stop_codon	41148	41150	.	+	0	transcript_id	"g4574.t1";	gene_id	"g4574";
tig00000160.H1_pilon	AUGUSTUS	gene	42217	42792	0.73	-	.	g4575;OG0000952;Uncharacterized protein YBR096W
tig00000160.H1_pilon	AUGUSTUS	transcript	42217	42792	0.73	-	.	g4575.t1
tig00000160.H1_pilon	AUGUSTUS	stop_codon	42217	42219	.	-	0	transcript_id	"g4575.t1";	gene_id	"g4575";
tig00000160.H1_pilon	AUGUSTUS	CDS	42220	42792	0.73	-	0	transcript_id	"g4575.t1";	gene_id	"g4575";
tig00000160.H1_pilon	AUGUSTUS	start_codon	42790	42792	.	-	0	transcript_id	"g4575.t1";	gene_id	"g4575";
tig00000160.H1_pilon	AUGUSTUS	gene	46084	47310	0.64	-	.	g4576;OG0000951;Transcriptional regulator STP4
tig00000160.H1_pilon	AUGUSTUS	transcript	46084	47310	0.64	-	.	g4576.t1
tig00000160.H1_pilon	AUGUSTUS	stop_codon	46084	46086	.	-	0	transcript_id	"g4576.t1";	gene_id	"g4576";
tig00000160.H1_pilon	AUGUSTUS	CDS	46087	47310	0.64	-	0	transcript_id	"g4576.t1";	gene_id	"g4576";
tig00000160.H1_pilon	AUGUSTUS	start_codon	47308	47310	.	-	0	transcript_id	"g4576.t1";	gene_id	"g4576";
tig00000160.H1_pilon	AUGUSTUS	gene	47471	47689	0.42	+	.	g4577;;hypothetical protein
tig00000160.H1_pilon	AUGUSTUS	transcript	47471	47689	0.42	+	.	g4577.t1
tig00000160.H1_pilon	AUGUSTUS	start_codon	47471	47473	.	+	0	transcript_id	"g4577.t1";	gene_id	"g4577";
tig00000160.H1_pilon	AUGUSTUS	CDS	47471	47686	0.42	+	0	transcript_id	"g4577.t1";	gene_id	"g4577";
tig00000160.H1_pilon	AUGUSTUS	stop_codon	47687	47689	.	+	0	transcript_id	"g4577.t1";	gene_id	"g4577";
tig00000160.H1_pilon	AUGUSTUS	gene	52725	53705	1	+	.	g4578;OG0000950;Elongation of fatty acids protein 3
tig00000160.H1_pilon	AUGUSTUS	transcript	52725	53705	1	+	.	g4578.t1
tig00000160.H1_pilon	AUGUSTUS	start_codon	52725	52727	.	+	0	transcript_id	"g4578.t1";	gene_id	"g4578";
tig00000160.H1_pilon	AUGUSTUS	CDS	52725	53702	1	+	0	transcript_id	"g4578.t1";	gene_id	"g4578";
tig00000160.H1_pilon	AUGUSTUS	stop_codon	53703	53705	.	+	0	transcript_id	"g4578.t1";	gene_id	"g4578";
tig00000160.H1_pilon	AUGUSTUS	gene	54353	55363	0.87	+	.	g4579;OG0000949;hypothetical protein
tig00000160.H1_pilon	AUGUSTUS	transcript	54353	55363	0.87	+	.	g4579.t1
tig00000160.H1_pilon	AUGUSTUS	start_codon	54353	54355	.	+	0	transcript_id	"g4579.t1";	gene_id	"g4579";
tig00000160.H1_pilon	AUGUSTUS	CDS	54353	55360	0.87	+	0	transcript_id	"g4579.t1";	gene_id	"g4579";
tig00000160.H1_pilon	AUGUSTUS	stop_codon	55361	55363	.	+	0	transcript_id	"g4579.t1";	gene_id	"g4579";
tig00000160.H1_pilon	AUGUSTUS	gene	56187	56870	1	+	.	g4580;OG0000033;Protoplast secreted protein 2
tig00000160.H1_pilon	AUGUSTUS	transcript	56187	56870	1	+	.	g4580.t1
tig00000160.H1_pilon	AUGUSTUS	start_codon	56187	56189	.	+	0	transcript_id	"g4580.t1";	gene_id	"g4580";
tig00000160.H1_pilon	AUGUSTUS	CDS	56187	56867	1	+	0	transcript_id	"g4580.t1";	gene_id	"g4580";
tig00000160.H1_pilon	AUGUSTUS	stop_codon	56868	56870	.	+	0	transcript_id	"g4580.t1";	gene_id	"g4580";
tig00000160.H1_pilon	AUGUSTUS	gene	57973	58572	0.89	+	.	g4581;OG0000033;Protoplast secreted protein 2
tig00000160.H1_pilon	AUGUSTUS	transcript	57973	58572	0.89	+	.	g4581.t1
tig00000160.H1_pilon	AUGUSTUS	start_codon	57973	57975	.	+	0	transcript_id	"g4581.t1";	gene_id	"g4581";
tig00000160.H1_pilon	AUGUSTUS	CDS	57973	58569	0.89	+	0	transcript_id	"g4581.t1";	gene_id	"g4581";
tig00000160.H1_pilon	AUGUSTUS	stop_codon	58570	58572	.	+	0	transcript_id	"g4581.t1";	gene_id	"g4581";
tig00000160.H1_pilon	AUGUSTUS	gene	58987	59673	1	-	.	g4582;OG0000948;Pyridoxamine 5'-phosphate oxidase
tig00000160.H1_pilon	AUGUSTUS	transcript	58987	59673	1	-	.	g4582.t1
tig00000160.H1_pilon	AUGUSTUS	stop_codon	58987	58989	.	-	0	transcript_id	"g4582.t1";	gene_id	"g4582";
tig00000160.H1_pilon	AUGUSTUS	CDS	58990	59673	1	-	0	transcript_id	"g4582.t1";	gene_id	"g4582";
tig00000160.H1_pilon	AUGUSTUS	start_codon	59671	59673	.	-	0	transcript_id	"g4582.t1";	gene_id	"g4582";
tig00000160.H1_pilon	AUGUSTUS	gene	60318	61589	0.96	+	.	g4583;OG0000076;Inositol phosphorylceramide synthase catalytic subunit AUR1
tig00000160.H1_pilon	AUGUSTUS	transcript	60318	61589	0.96	+	.	g4583.t1
tig00000160.H1_pilon	AUGUSTUS	start_codon	60318	60320	.	+	0	transcript_id	"g4583.t1";	gene_id	"g4583";
tig00000160.H1_pilon	AUGUSTUS	CDS	60318	61586	0.96	+	0	transcript_id	"g4583.t1";	gene_id	"g4583";
tig00000160.H1_pilon	AUGUSTUS	stop_codon	61587	61589	.	+	0	transcript_id	"g4583.t1";	gene_id	"g4583";
tig00000160.H1_pilon	AUGUSTUS	gene	63031	64290	0.98	+	.	g4584;OG0000210;BTB/POZ domain-containing protein 1
tig00000160.H1_pilon	AUGUSTUS	transcript	63031	64290	0.98	+	.	g4584.t1
tig00000160.H1_pilon	AUGUSTUS	start_codon	63031	63033	.	+	0	transcript_id	"g4584.t1";	gene_id	"g4584";
tig00000160.H1_pilon	AUGUSTUS	CDS	63031	64287	0.98	+	0	transcript_id	"g4584.t1";	gene_id	"g4584";
tig00000160.H1_pilon	AUGUSTUS	stop_codon	64288	64290	.	+	0	transcript_id	"g4584.t1";	gene_id	"g4584";
tig00000160.H1_pilon	AUGUSTUS	gene	65049	65264	0.4	+	.	g4585;OG0000210;hypothetical protein
tig00000160.H1_pilon	AUGUSTUS	transcript	65049	65264	0.4	+	.	g4585.t1
tig00000160.H1_pilon	AUGUSTUS	start_codon	65049	65051	.	+	0	transcript_id	"g4585.t1";	gene_id	"g4585";
tig00000160.H1_pilon	AUGUSTUS	CDS	65049	65261	0.4	+	0	transcript_id	"g4585.t1";	gene_id	"g4585";
tig00000160.H1_pilon	AUGUSTUS	stop_codon	65262	65264	.	+	0	transcript_id	"g4585.t1";	gene_id	"g4585";
tig00000160.H1_pilon	AUGUSTUS	gene	65776	67363	0.44	+	.	g4586;OG0000210;hypothetical protein
tig00000160.H1_pilon	AUGUSTUS	transcript	65776	67363	0.44	+	.	g4586.t1
tig00000160.H1_pilon	AUGUSTUS	start_codon	65776	65778	.	+	0	transcript_id	"g4586.t1";	gene_id	"g4586";
tig00000160.H1_pilon	AUGUSTUS	intron	66811	66913	0.44	+	.	transcript_id	"g4586.t1";	gene_id	"g4586";
tig00000160.H1_pilon	AUGUSTUS	CDS	65776	66810	0.98	+	0	transcript_id	"g4586.t1";	gene_id	"g4586";
tig00000160.H1_pilon	AUGUSTUS	CDS	66914	67360	0.45	+	0	transcript_id	"g4586.t1";	gene_id	"g4586";
tig00000160.H1_pilon	AUGUSTUS	stop_codon	67361	67363	.	+	0	transcript_id	"g4586.t1";	gene_id	"g4586";
tig00000160.H1_pilon	AUGUSTUS	gene	69754	70032	0.63	+	.	g4587;;ISWI chromatin-remodeling complex ATPase ISW2
tig00000160.H1_pilon	AUGUSTUS	transcript	69754	70032	0.63	+	.	g4587.t1
tig00000160.H1_pilon	AUGUSTUS	start_codon	69754	69756	.	+	0	transcript_id	"g4587.t1";	gene_id	"g4587";
tig00000160.H1_pilon	AUGUSTUS	CDS	69754	70029	0.63	+	0	transcript_id	"g4587.t1";	gene_id	"g4587";
tig00000160.H1_pilon	AUGUSTUS	stop_codon	70030	70032	.	+	0	transcript_id	"g4587.t1";	gene_id	"g4587";
tig00000160.H1_pilon	AUGUSTUS	gene	70398	72875	0.95	+	.	g4588;OG0000947;ISWI chromatin-remodeling complex ATPase ISW2
tig00000160.H1_pilon	AUGUSTUS	transcript	70398	72875	0.95	+	.	g4588.t1
tig00000160.H1_pilon	AUGUSTUS	start_codon	70398	70400	.	+	0	transcript_id	"g4588.t1";	gene_id	"g4588";
tig00000160.H1_pilon	AUGUSTUS	CDS	70398	72872	0.95	+	0	transcript_id	"g4588.t1";	gene_id	"g4588";
tig00000160.H1_pilon	AUGUSTUS	stop_codon	72873	72875	.	+	0	transcript_id	"g4588.t1";	gene_id	"g4588";
tig00000160.H1_pilon	AUGUSTUS	gene	73785	75152	0.98	+	.	g4589;OG0000946;NADH-ubiquinone oxidoreductase 78 kDa subunit, mitochondrial
tig00000160.H1_pilon	AUGUSTUS	transcript	73785	75152	0.98	+	.	g4589.t1
tig00000160.H1_pilon	AUGUSTUS	start_codon	73785	73787	.	+	0	transcript_id	"g4589.t1";	gene_id	"g4589";
tig00000160.H1_pilon	AUGUSTUS	CDS	73785	75149	0.98	+	0	transcript_id	"g4589.t1";	gene_id	"g4589";
tig00000160.H1_pilon	AUGUSTUS	stop_codon	75150	75152	.	+	0	transcript_id	"g4589.t1";	gene_id	"g4589";
tig00000160.H1_pilon	AUGUSTUS	gene	75178	75945	0.9	+	.	g4590;;NADH-ubiquinone oxidoreductase 78 kDa subunit, mitochondrial
tig00000160.H1_pilon	AUGUSTUS	transcript	75178	75945	0.9	+	.	g4590.t1
tig00000160.H1_pilon	AUGUSTUS	start_codon	75178	75180	.	+	0	transcript_id	"g4590.t1";	gene_id	"g4590";
tig00000160.H1_pilon	AUGUSTUS	CDS	75178	75942	0.9	+	0	transcript_id	"g4590.t1";	gene_id	"g4590";
tig00000160.H1_pilon	AUGUSTUS	stop_codon	75943	75945	.	+	0	transcript_id	"g4590.t1";	gene_id	"g4590";
tig00000160.H1_pilon	AUGUSTUS	gene	76505	77947	0.87	-	.	g4591;OG0000945;Ribonuclease 3
tig00000160.H1_pilon	AUGUSTUS	transcript	76505	77947	0.87	-	.	g4591.t1
tig00000160.H1_pilon	AUGUSTUS	stop_codon	76505	76507	.	-	0	transcript_id	"g4591.t1";	gene_id	"g4591";
tig00000160.H1_pilon	AUGUSTUS	CDS	76508	77947	0.87	-	0	transcript_id	"g4591.t1";	gene_id	"g4591";
tig00000160.H1_pilon	AUGUSTUS	start_codon	77945	77947	.	-	0	transcript_id	"g4591.t1";	gene_id	"g4591";
tig00000160.H1_pilon	AUGUSTUS	gene	78287	79675	1	-	.	g4592;OG0000944;Splicing factor 3B subunit 2
tig00000160.H1_pilon	AUGUSTUS	transcript	78287	79675	1	-	.	g4592.t1
tig00000160.H1_pilon	AUGUSTUS	stop_codon	78287	78289	.	-	0	transcript_id	"g4592.t1";	gene_id	"g4592";
tig00000160.H1_pilon	AUGUSTUS	CDS	78290	79675	1	-	0	transcript_id	"g4592.t1";	gene_id	"g4592";
tig00000160.H1_pilon	AUGUSTUS	start_codon	79673	79675	.	-	0	transcript_id	"g4592.t1";	gene_id	"g4592";
tig00000160.H1_pilon	AUGUSTUS	gene	79897	80253	1	+	.	g4593;OG0000327;hypothetical protein
tig00000160.H1_pilon	AUGUSTUS	transcript	79897	80253	1	+	.	g4593.t1
tig00000160.H1_pilon	AUGUSTUS	start_codon	79897	79899	.	+	0	transcript_id	"g4593.t1";	gene_id	"g4593";
tig00000160.H1_pilon	AUGUSTUS	CDS	79897	80250	1	+	0	transcript_id	"g4593.t1";	gene_id	"g4593";
tig00000160.H1_pilon	AUGUSTUS	stop_codon	80251	80253	.	+	0	transcript_id	"g4593.t1";	gene_id	"g4593";
tig00000160.H1_pilon	AUGUSTUS	gene	80859	81713	0.86	+	.	g4594;OG0000943;Required for respiratory growth protein 7, mitochondrial
tig00000160.H1_pilon	AUGUSTUS	transcript	80859	81713	0.86	+	.	g4594.t1
tig00000160.H1_pilon	AUGUSTUS	start_codon	80859	80861	.	+	0	transcript_id	"g4594.t1";	gene_id	"g4594";
tig00000160.H1_pilon	AUGUSTUS	CDS	80859	81710	0.86	+	0	transcript_id	"g4594.t1";	gene_id	"g4594";
tig00000160.H1_pilon	AUGUSTUS	stop_codon	81711	81713	.	+	0	transcript_id	"g4594.t1";	gene_id	"g4594";
tig00000160.H1_pilon	AUGUSTUS	gene	81799	82505	0.18	-	.	g4595;OG0000326;Glutathione S-transferase 1
tig00000160.H1_pilon	AUGUSTUS	transcript	81799	82505	0.18	-	.	g4595.t1
tig00000160.H1_pilon	AUGUSTUS	stop_codon	81799	81801	.	-	0	transcript_id	"g4595.t1";	gene_id	"g4595";
tig00000160.H1_pilon	AUGUSTUS	intron	82033	82118	0.19	-	.	transcript_id	"g4595.t1";	gene_id	"g4595";
tig00000160.H1_pilon	AUGUSTUS	CDS	81802	82032	0.19	-	0	transcript_id	"g4595.t1";	gene_id	"g4595";
tig00000160.H1_pilon	AUGUSTUS	CDS	82119	82505	0.19	-	0	transcript_id	"g4595.t1";	gene_id	"g4595";
tig00000160.H1_pilon	AUGUSTUS	start_codon	82503	82505	.	-	0	transcript_id	"g4595.t1";	gene_id	"g4595";
tig00000160.H1_pilon	AUGUSTUS	gene	83220	84581	0.9	+	.	g4596;OG0000325;hypothetical protein
tig00000160.H1_pilon	AUGUSTUS	transcript	83220	84581	0.9	+	.	g4596.t1
tig00000160.H1_pilon	AUGUSTUS	start_codon	83220	83222	.	+	0	transcript_id	"g4596.t1";	gene_id	"g4596";
tig00000160.H1_pilon	AUGUSTUS	CDS	83220	84578	0.9	+	0	transcript_id	"g4596.t1";	gene_id	"g4596";
tig00000160.H1_pilon	AUGUSTUS	stop_codon	84579	84581	.	+	0	transcript_id	"g4596.t1";	gene_id	"g4596";
tig00000160.H1_pilon	AUGUSTUS	gene	86242	86787	0.86	+	.	g4597;OG0004924;hypothetical protein
tig00000160.H1_pilon	AUGUSTUS	transcript	86242	86787	0.86	+	.	g4597.t1
tig00000160.H1_pilon	AUGUSTUS	start_codon	86242	86244	.	+	0	transcript_id	"g4597.t1";	gene_id	"g4597";
tig00000160.H1_pilon	AUGUSTUS	intron	86484	86585	0.87	+	.	transcript_id	"g4597.t1";	gene_id	"g4597";
tig00000160.H1_pilon	AUGUSTUS	CDS	86242	86483	0.87	+	0	transcript_id	"g4597.t1";	gene_id	"g4597";
tig00000160.H1_pilon	AUGUSTUS	CDS	86586	86784	0.86	+	1	transcript_id	"g4597.t1";	gene_id	"g4597";
tig00000160.H1_pilon	AUGUSTUS	stop_codon	86785	86787	.	+	0	transcript_id	"g4597.t1";	gene_id	"g4597";
tig00000160.H1_pilon	AUGUSTUS	gene	88904	91276	0.08	-	.	g4598;OG0000007;Transposon Ty3-I Gag-Pol polyprotein
tig00000160.H1_pilon	AUGUSTUS	transcript	88904	91276	0.08	-	.	g4598.t1
tig00000160.H1_pilon	AUGUSTUS	stop_codon	88904	88906	.	-	0	transcript_id	"g4598.t1";	gene_id	"g4598";
tig00000160.H1_pilon	AUGUSTUS	intron	89354	89460	0.62	-	.	transcript_id	"g4598.t1";	gene_id	"g4598";
tig00000160.H1_pilon	AUGUSTUS	intron	89673	89742	0.87	-	.	transcript_id	"g4598.t1";	gene_id	"g4598";
tig00000160.H1_pilon	AUGUSTUS	intron	90169	90837	0.45	-	.	transcript_id	"g4598.t1";	gene_id	"g4598";
tig00000160.H1_pilon	AUGUSTUS	intron	91066	91164	0.57	-	.	transcript_id	"g4598.t1";	gene_id	"g4598";
tig00000160.H1_pilon	AUGUSTUS	CDS	88907	89353	0.43	-	0	transcript_id	"g4598.t1";	gene_id	"g4598";
tig00000160.H1_pilon	AUGUSTUS	CDS	89461	89672	0.84	-	2	transcript_id	"g4598.t1";	gene_id	"g4598";
tig00000160.H1_pilon	AUGUSTUS	CDS	89743	90168	0.68	-	2	transcript_id	"g4598.t1";	gene_id	"g4598";
tig00000160.H1_pilon	AUGUSTUS	CDS	90838	91065	0.49	-	2	transcript_id	"g4598.t1";	gene_id	"g4598";
tig00000160.H1_pilon	AUGUSTUS	CDS	91165	91276	0.99	-	0	transcript_id	"g4598.t1";	gene_id	"g4598";
tig00000160.H1_pilon	AUGUSTUS	start_codon	91274	91276	.	-	0	transcript_id	"g4598.t1";	gene_id	"g4598";
tig00000160.H1_pilon	AUGUSTUS	gene	91929	92439	0.39	-	.	g4599;OG0000117;hypothetical protein
tig00000160.H1_pilon	AUGUSTUS	transcript	91929	92439	0.39	-	.	g4599.t1
tig00000160.H1_pilon	AUGUSTUS	stop_codon	91929	91931	.	-	0	transcript_id	"g4599.t1";	gene_id	"g4599";
tig00000160.H1_pilon	AUGUSTUS	intron	92259	92355	0.41	-	.	transcript_id	"g4599.t1";	gene_id	"g4599";
tig00000160.H1_pilon	AUGUSTUS	CDS	91932	92258	0.41	-	0	transcript_id	"g4599.t1";	gene_id	"g4599";
tig00000160.H1_pilon	AUGUSTUS	CDS	92356	92439	0.41	-	0	transcript_id	"g4599.t1";	gene_id	"g4599";
tig00000160.H1_pilon	AUGUSTUS	start_codon	92437	92439	.	-	0	transcript_id	"g4599.t1";	gene_id	"g4599";
tig00000160.H1_pilon	AUGUSTUS	gene	92964	93407	0.84	-	.	g4600;OG0000005;hypothetical protein
tig00000160.H1_pilon	AUGUSTUS	transcript	92964	93407	0.84	-	.	g4600.t1
tig00000160.H1_pilon	AUGUSTUS	stop_codon	92964	92966	.	-	0	transcript_id	"g4600.t1";	gene_id	"g4600";
tig00000160.H1_pilon	AUGUSTUS	CDS	92967	93407	0.84	-	0	transcript_id	"g4600.t1";	gene_id	"g4600";
tig00000160.H1_pilon	AUGUSTUS	start_codon	93405	93407	.	-	0	transcript_id	"g4600.t1";	gene_id	"g4600";
tig00000160.H1_pilon	AUGUSTUS	gene	96832	97368	0.92	-	.	g4601;OG0000000;hypothetical protein
tig00000160.H1_pilon	AUGUSTUS	transcript	96832	97368	0.92	-	.	g4601.t1
tig00000160.H1_pilon	AUGUSTUS	stop_codon	96832	96834	.	-	0	transcript_id	"g4601.t1";	gene_id	"g4601";
tig00000160.H1_pilon	AUGUSTUS	intron	97117	97278	0.92	-	.	transcript_id	"g4601.t1";	gene_id	"g4601";
tig00000160.H1_pilon	AUGUSTUS	CDS	96835	97116	0.99	-	0	transcript_id	"g4601.t1";	gene_id	"g4601";
tig00000160.H1_pilon	AUGUSTUS	CDS	97279	97368	0.92	-	0	transcript_id	"g4601.t1";	gene_id	"g4601";
tig00000160.H1_pilon	AUGUSTUS	start_codon	97366	97368	.	-	0	transcript_id	"g4601.t1";	gene_id	"g4601";
tig00000162.H1_pilon	AUGUSTUS	gene	770	2460	0.2	-	.	g4602;OG0000000;Copia protein
tig00000162.H1_pilon	AUGUSTUS	transcript	770	2460	0.2	-	.	g4602.t1
tig00000162.H1_pilon	AUGUSTUS	stop_codon	770	772	.	-	0	transcript_id	"g4602.t1";	gene_id	"g4602";
tig00000162.H1_pilon	AUGUSTUS	intron	1209	1279	1	-	.	transcript_id	"g4602.t1";	gene_id	"g4602";
tig00000162.H1_pilon	AUGUSTUS	intron	1566	1678	0.93	-	.	transcript_id	"g4602.t1";	gene_id	"g4602";
tig00000162.H1_pilon	AUGUSTUS	intron	2278	2428	0.47	-	.	transcript_id	"g4602.t1";	gene_id	"g4602";
tig00000162.H1_pilon	AUGUSTUS	CDS	773	1208	1	-	1	transcript_id	"g4602.t1";	gene_id	"g4602";
tig00000162.H1_pilon	AUGUSTUS	CDS	1280	1565	0.99	-	2	transcript_id	"g4602.t1";	gene_id	"g4602";
tig00000162.H1_pilon	AUGUSTUS	CDS	1679	2277	0.62	-	1	transcript_id	"g4602.t1";	gene_id	"g4602";
tig00000162.H1_pilon	AUGUSTUS	CDS	2429	2460	0.2	-	0	transcript_id	"g4602.t1";	gene_id	"g4602";
tig00000162.H1_pilon	AUGUSTUS	start_codon	2458	2460	.	-	0	transcript_id	"g4602.t1";	gene_id	"g4602";
tig00000162.H1_pilon	AUGUSTUS	gene	2705	3284	0.14	-	.	g4603;OG0000000;hypothetical protein
tig00000162.H1_pilon	AUGUSTUS	transcript	2705	3284	0.14	-	.	g4603.t1
tig00000162.H1_pilon	AUGUSTUS	stop_codon	2705	2707	.	-	0	transcript_id	"g4603.t1";	gene_id	"g4603";
tig00000162.H1_pilon	AUGUSTUS	intron	3003	3102	0.48	-	.	transcript_id	"g4603.t1";	gene_id	"g4603";
tig00000162.H1_pilon	AUGUSTUS	CDS	2708	3002	0.33	-	1	transcript_id	"g4603.t1";	gene_id	"g4603";
tig00000162.H1_pilon	AUGUSTUS	CDS	3103	3284	0.35	-	0	transcript_id	"g4603.t1";	gene_id	"g4603";
tig00000162.H1_pilon	AUGUSTUS	start_codon	3282	3284	.	-	0	transcript_id	"g4603.t1";	gene_id	"g4603";
tig00000162.H1_pilon	AUGUSTUS	gene	3319	6085	0.07	-	.	g4604;OG0000000;Transposon Ty2-OR2 Gag-Pol polyprotein
tig00000162.H1_pilon	AUGUSTUS	transcript	3319	6085	0.07	-	.	g4604.t1
tig00000162.H1_pilon	AUGUSTUS	stop_codon	3319	3321	.	-	0	transcript_id	"g4604.t1";	gene_id	"g4604";
tig00000162.H1_pilon	AUGUSTUS	intron	5055	5118	0.66	-	.	transcript_id	"g4604.t1";	gene_id	"g4604";
tig00000162.H1_pilon	AUGUSTUS	intron	5758	5847	0.31	-	.	transcript_id	"g4604.t1";	gene_id	"g4604";
tig00000162.H1_pilon	AUGUSTUS	CDS	3322	5054	0.24	-	2	transcript_id	"g4604.t1";	gene_id	"g4604";
tig00000162.H1_pilon	AUGUSTUS	CDS	5119	5757	0.37	-	2	transcript_id	"g4604.t1";	gene_id	"g4604";
tig00000162.H1_pilon	AUGUSTUS	CDS	5848	6085	0.31	-	0	transcript_id	"g4604.t1";	gene_id	"g4604";
tig00000162.H1_pilon	AUGUSTUS	start_codon	6083	6085	.	-	0	transcript_id	"g4604.t1";	gene_id	"g4604";
tig00000162.H1_pilon	AUGUSTUS	gene	8670	10415	0.98	+	.	g4605;OG0001130;Protein-lysine N-methyltransferase EFM1
tig00000162.H1_pilon	AUGUSTUS	transcript	8670	10415	0.98	+	.	g4605.t1
tig00000162.H1_pilon	AUGUSTUS	start_codon	8670	8672	.	+	0	transcript_id	"g4605.t1";	gene_id	"g4605";
tig00000162.H1_pilon	AUGUSTUS	CDS	8670	10412	0.98	+	0	transcript_id	"g4605.t1";	gene_id	"g4605";
tig00000162.H1_pilon	AUGUSTUS	stop_codon	10413	10415	.	+	0	transcript_id	"g4605.t1";	gene_id	"g4605";
tig00000162.H1_pilon	AUGUSTUS	gene	11467	12927	1	+	.	g4606;OG0001131;Transcription initiation factor TFIID subunit 6
tig00000162.H1_pilon	AUGUSTUS	transcript	11467	12927	1	+	.	g4606.t1
tig00000162.H1_pilon	AUGUSTUS	start_codon	11467	11469	.	+	0	transcript_id	"g4606.t1";	gene_id	"g4606";
tig00000162.H1_pilon	AUGUSTUS	CDS	11467	12924	1	+	0	transcript_id	"g4606.t1";	gene_id	"g4606";
tig00000162.H1_pilon	AUGUSTUS	stop_codon	12925	12927	.	+	0	transcript_id	"g4606.t1";	gene_id	"g4606";
tig00000162.H1_pilon	AUGUSTUS	gene	13009	15471	1	-	.	g4607;OG0001132;DNA replication regulator sld3
tig00000162.H1_pilon	AUGUSTUS	transcript	13009	15471	1	-	.	g4607.t1
tig00000162.H1_pilon	AUGUSTUS	stop_codon	13009	13011	.	-	0	transcript_id	"g4607.t1";	gene_id	"g4607";
tig00000162.H1_pilon	AUGUSTUS	CDS	13012	15471	1	-	0	transcript_id	"g4607.t1";	gene_id	"g4607";
tig00000162.H1_pilon	AUGUSTUS	start_codon	15469	15471	.	-	0	transcript_id	"g4607.t1";	gene_id	"g4607";
tig00000162.H1_pilon	AUGUSTUS	gene	15923	17308	1	+	.	g4608;OG0001133;Uncharacterized HTH La-type RNA-binding protein C1527.03
tig00000162.H1_pilon	AUGUSTUS	transcript	15923	17308	1	+	.	g4608.t1
tig00000162.H1_pilon	AUGUSTUS	start_codon	15923	15925	.	+	0	transcript_id	"g4608.t1";	gene_id	"g4608";
tig00000162.H1_pilon	AUGUSTUS	CDS	15923	17305	1	+	0	transcript_id	"g4608.t1";	gene_id	"g4608";
tig00000162.H1_pilon	AUGUSTUS	stop_codon	17306	17308	.	+	0	transcript_id	"g4608.t1";	gene_id	"g4608";
tig00000162.H1_pilon	AUGUSTUS	gene	17545	18372	0.95	-	.	g4609;OG0001134;hypothetical protein
tig00000162.H1_pilon	AUGUSTUS	transcript	17545	18372	0.95	-	.	g4609.t1
tig00000162.H1_pilon	AUGUSTUS	stop_codon	17545	17547	.	-	0	transcript_id	"g4609.t1";	gene_id	"g4609";
tig00000162.H1_pilon	AUGUSTUS	CDS	17548	18372	0.95	-	0	transcript_id	"g4609.t1";	gene_id	"g4609";
tig00000162.H1_pilon	AUGUSTUS	start_codon	18370	18372	.	-	0	transcript_id	"g4609.t1";	gene_id	"g4609";
tig00000162.H1_pilon	AUGUSTUS	gene	20345	21962	0.37	+	.	g4610;OG0001135;Transcriptional regulator of yeast form adherence 6
tig00000162.H1_pilon	AUGUSTUS	transcript	20345	21962	0.37	+	.	g4610.t1
tig00000162.H1_pilon	AUGUSTUS	start_codon	20345	20347	.	+	0	transcript_id	"g4610.t1";	gene_id	"g4610";
tig00000162.H1_pilon	AUGUSTUS	intron	21300	21441	0.97	+	.	transcript_id	"g4610.t1";	gene_id	"g4610";
tig00000162.H1_pilon	AUGUSTUS	CDS	20345	21299	0.38	+	0	transcript_id	"g4610.t1";	gene_id	"g4610";
tig00000162.H1_pilon	AUGUSTUS	CDS	21442	21959	0.97	+	2	transcript_id	"g4610.t1";	gene_id	"g4610";
tig00000162.H1_pilon	AUGUSTUS	stop_codon	21960	21962	.	+	0	transcript_id	"g4610.t1";	gene_id	"g4610";
tig00000162.H1_pilon	AUGUSTUS	gene	27345	27952	0.99	+	.	g4611;OG0000122;Heat shock protein 16
tig00000162.H1_pilon	AUGUSTUS	transcript	27345	27952	0.99	+	.	g4611.t1
tig00000162.H1_pilon	AUGUSTUS	start_codon	27345	27347	.	+	0	transcript_id	"g4611.t1";	gene_id	"g4611";
tig00000162.H1_pilon	AUGUSTUS	intron	27432	27511	0.99	+	.	transcript_id	"g4611.t1";	gene_id	"g4611";
tig00000162.H1_pilon	AUGUSTUS	CDS	27345	27431	1	+	0	transcript_id	"g4611.t1";	gene_id	"g4611";
tig00000162.H1_pilon	AUGUSTUS	CDS	27512	27949	0.99	+	0	transcript_id	"g4611.t1";	gene_id	"g4611";
tig00000162.H1_pilon	AUGUSTUS	stop_codon	27950	27952	.	+	0	transcript_id	"g4611.t1";	gene_id	"g4611";
tig00000162.H1_pilon	AUGUSTUS	gene	28540	29157	0.83	+	.	g4612;OG0001129;Probable Ras-related protein Rab7
tig00000162.H1_pilon	AUGUSTUS	transcript	28540	29157	0.83	+	.	g4612.t1
tig00000162.H1_pilon	AUGUSTUS	start_codon	28540	28542	.	+	0	transcript_id	"g4612.t1";	gene_id	"g4612";
tig00000162.H1_pilon	AUGUSTUS	CDS	28540	29154	0.83	+	0	transcript_id	"g4612.t1";	gene_id	"g4612";
tig00000162.H1_pilon	AUGUSTUS	stop_codon	29155	29157	.	+	0	transcript_id	"g4612.t1";	gene_id	"g4612";
tig00000162.H1_pilon	AUGUSTUS	gene	29861	30937	0.99	+	.	g4613;OG0001128;Transcription initiation factor IIB
tig00000162.H1_pilon	AUGUSTUS	transcript	29861	30937	0.99	+	.	g4613.t1
tig00000162.H1_pilon	AUGUSTUS	start_codon	29861	29863	.	+	0	transcript_id	"g4613.t1";	gene_id	"g4613";
tig00000162.H1_pilon	AUGUSTUS	CDS	29861	30934	0.99	+	0	transcript_id	"g4613.t1";	gene_id	"g4613";
tig00000162.H1_pilon	AUGUSTUS	stop_codon	30935	30937	.	+	0	transcript_id	"g4613.t1";	gene_id	"g4613";
tig00000162.H1_pilon	AUGUSTUS	gene	31476	34212	0.31	-	.	g4614;OG0001127;Elongation factor G, mitochondrial
tig00000162.H1_pilon	AUGUSTUS	transcript	31476	34212	0.31	-	.	g4614.t1
tig00000162.H1_pilon	AUGUSTUS	stop_codon	31476	31478	.	-	0	transcript_id	"g4614.t1";	gene_id	"g4614";
tig00000162.H1_pilon	AUGUSTUS	intron	32012	32084	0.5	-	.	transcript_id	"g4614.t1";	gene_id	"g4614";
tig00000162.H1_pilon	AUGUSTUS	intron	33334	33409	0.93	-	.	transcript_id	"g4614.t1";	gene_id	"g4614";
tig00000162.H1_pilon	AUGUSTUS	intron	33732	34207	0.54	-	.	transcript_id	"g4614.t1";	gene_id	"g4614";
tig00000162.H1_pilon	AUGUSTUS	CDS	31479	32011	0.5	-	2	transcript_id	"g4614.t1";	gene_id	"g4614";
tig00000162.H1_pilon	AUGUSTUS	CDS	32085	33333	0.53	-	0	transcript_id	"g4614.t1";	gene_id	"g4614";
tig00000162.H1_pilon	AUGUSTUS	CDS	33410	33731	0.89	-	1	transcript_id	"g4614.t1";	gene_id	"g4614";
tig00000162.H1_pilon	AUGUSTUS	CDS	34208	34212	0.55	-	0	transcript_id	"g4614.t1";	gene_id	"g4614";
tig00000162.H1_pilon	AUGUSTUS	start_codon	34210	34212	.	-	0	transcript_id	"g4614.t1";	gene_id	"g4614";
tig00000162.H1_pilon	AUGUSTUS	gene	34234	34988	0.44	-	.	g4615;OG0004273;hypothetical protein
tig00000162.H1_pilon	AUGUSTUS	transcript	34234	34988	0.44	-	.	g4615.t1
tig00000162.H1_pilon	AUGUSTUS	stop_codon	34234	34236	.	-	0	transcript_id	"g4615.t1";	gene_id	"g4615";
tig00000162.H1_pilon	AUGUSTUS	intron	34602	34675	0.45	-	.	transcript_id	"g4615.t1";	gene_id	"g4615";
tig00000162.H1_pilon	AUGUSTUS	CDS	34237	34601	0.45	-	2	transcript_id	"g4615.t1";	gene_id	"g4615";
tig00000162.H1_pilon	AUGUSTUS	CDS	34676	34988	0.48	-	0	transcript_id	"g4615.t1";	gene_id	"g4615";
tig00000162.H1_pilon	AUGUSTUS	start_codon	34986	34988	.	-	0	transcript_id	"g4615.t1";	gene_id	"g4615";
tig00000162.H1_pilon	AUGUSTUS	gene	36323	36688	0.45	-	.	g4616;OG0004720;hypothetical protein
tig00000162.H1_pilon	AUGUSTUS	transcript	36323	36688	0.45	-	.	g4616.t1
tig00000162.H1_pilon	AUGUSTUS	stop_codon	36323	36325	.	-	0	transcript_id	"g4616.t1";	gene_id	"g4616";
tig00000162.H1_pilon	AUGUSTUS	CDS	36326	36688	0.45	-	0	transcript_id	"g4616.t1";	gene_id	"g4616";
tig00000162.H1_pilon	AUGUSTUS	start_codon	36686	36688	.	-	0	transcript_id	"g4616.t1";	gene_id	"g4616";
tig00000162.H1_pilon	AUGUSTUS	gene	37071	38793	0.71	-	.	g4617;OG0004719;Factor arrest protein 8
tig00000162.H1_pilon	AUGUSTUS	transcript	37071	38793	0.71	-	.	g4617.t1
tig00000162.H1_pilon	AUGUSTUS	stop_codon	37071	37073	.	-	0	transcript_id	"g4617.t1";	gene_id	"g4617";
tig00000162.H1_pilon	AUGUSTUS	intron	37802	37966	0.96	-	.	transcript_id	"g4617.t1";	gene_id	"g4617";
tig00000162.H1_pilon	AUGUSTUS	intron	38091	38493	0.9	-	.	transcript_id	"g4617.t1";	gene_id	"g4617";
tig00000162.H1_pilon	AUGUSTUS	CDS	37074	37801	0.89	-	2	transcript_id	"g4617.t1";	gene_id	"g4617";
tig00000162.H1_pilon	AUGUSTUS	CDS	37967	38090	0.94	-	0	transcript_id	"g4617.t1";	gene_id	"g4617";
tig00000162.H1_pilon	AUGUSTUS	CDS	38494	38793	0.84	-	0	transcript_id	"g4617.t1";	gene_id	"g4617";
tig00000162.H1_pilon	AUGUSTUS	start_codon	38791	38793	.	-	0	transcript_id	"g4617.t1";	gene_id	"g4617";
tig00000162.H1_pilon	AUGUSTUS	gene	39364	40845	0.91	-	.	g4618;OG0001126;hypothetical protein
tig00000162.H1_pilon	AUGUSTUS	transcript	39364	40845	0.91	-	.	g4618.t1
tig00000162.H1_pilon	AUGUSTUS	stop_codon	39364	39366	.	-	0	transcript_id	"g4618.t1";	gene_id	"g4618";
tig00000162.H1_pilon	AUGUSTUS	intron	39804	40139	0.98	-	.	transcript_id	"g4618.t1";	gene_id	"g4618";
tig00000162.H1_pilon	AUGUSTUS	CDS	39367	39803	0.99	-	2	transcript_id	"g4618.t1";	gene_id	"g4618";
tig00000162.H1_pilon	AUGUSTUS	CDS	40140	40845	0.92	-	0	transcript_id	"g4618.t1";	gene_id	"g4618";
tig00000162.H1_pilon	AUGUSTUS	start_codon	40843	40845	.	-	0	transcript_id	"g4618.t1";	gene_id	"g4618";
tig00000162.H1_pilon	AUGUSTUS	gene	41270	42247	0.94	+	.	g4619;OG0001125;hypothetical protein
tig00000162.H1_pilon	AUGUSTUS	transcript	41270	42247	0.94	+	.	g4619.t1
tig00000162.H1_pilon	AUGUSTUS	start_codon	41270	41272	.	+	0	transcript_id	"g4619.t1";	gene_id	"g4619";
tig00000162.H1_pilon	AUGUSTUS	CDS	41270	42244	0.94	+	0	transcript_id	"g4619.t1";	gene_id	"g4619";
tig00000162.H1_pilon	AUGUSTUS	stop_codon	42245	42247	.	+	0	transcript_id	"g4619.t1";	gene_id	"g4619";
tig00000162.H1_pilon	AUGUSTUS	gene	42335	43216	0.7	-	.	g4620;OG0001124;Uncharacterized protein C16G5.07c
tig00000162.H1_pilon	AUGUSTUS	transcript	42335	43216	0.7	-	.	g4620.t1
tig00000162.H1_pilon	AUGUSTUS	stop_codon	42335	42337	.	-	0	transcript_id	"g4620.t1";	gene_id	"g4620";
tig00000162.H1_pilon	AUGUSTUS	CDS	42338	43216	0.7	-	0	transcript_id	"g4620.t1";	gene_id	"g4620";
tig00000162.H1_pilon	AUGUSTUS	start_codon	43214	43216	.	-	0	transcript_id	"g4620.t1";	gene_id	"g4620";
tig00000162.H1_pilon	AUGUSTUS	gene	43886	44835	0.74	+	.	g4621;OG0001123;Exosome complex component RRP45
tig00000162.H1_pilon	AUGUSTUS	transcript	43886	44835	0.74	+	.	g4621.t1
tig00000162.H1_pilon	AUGUSTUS	start_codon	43886	43888	.	+	0	transcript_id	"g4621.t1";	gene_id	"g4621";
tig00000162.H1_pilon	AUGUSTUS	intron	44053	44180	0.74	+	.	transcript_id	"g4621.t1";	gene_id	"g4621";
tig00000162.H1_pilon	AUGUSTUS	CDS	43886	44052	0.74	+	0	transcript_id	"g4621.t1";	gene_id	"g4621";
tig00000162.H1_pilon	AUGUSTUS	CDS	44181	44832	0.74	+	1	transcript_id	"g4621.t1";	gene_id	"g4621";
tig00000162.H1_pilon	AUGUSTUS	stop_codon	44833	44835	.	+	0	transcript_id	"g4621.t1";	gene_id	"g4621";
tig00000162.H1_pilon	AUGUSTUS	gene	45474	47057	1	-	.	g4622;OG0001122;Lanosterol 14-alpha demethylase
tig00000162.H1_pilon	AUGUSTUS	transcript	45474	47057	1	-	.	g4622.t1
tig00000162.H1_pilon	AUGUSTUS	stop_codon	45474	45476	.	-	0	transcript_id	"g4622.t1";	gene_id	"g4622";
tig00000162.H1_pilon	AUGUSTUS	CDS	45477	47057	1	-	0	transcript_id	"g4622.t1";	gene_id	"g4622";
tig00000162.H1_pilon	AUGUSTUS	start_codon	47055	47057	.	-	0	transcript_id	"g4622.t1";	gene_id	"g4622";
tig00000162.H1_pilon	AUGUSTUS	gene	48260	48739	0.94	-	.	g4623;OG0001121;54S ribosomal protein MRP49, mitochondrial
tig00000162.H1_pilon	AUGUSTUS	transcript	48260	48739	0.94	-	.	g4623.t1
tig00000162.H1_pilon	AUGUSTUS	stop_codon	48260	48262	.	-	0	transcript_id	"g4623.t1";	gene_id	"g4623";
tig00000162.H1_pilon	AUGUSTUS	CDS	48263	48739	0.94	-	0	transcript_id	"g4623.t1";	gene_id	"g4623";
tig00000162.H1_pilon	AUGUSTUS	start_codon	48737	48739	.	-	0	transcript_id	"g4623.t1";	gene_id	"g4623";
tig00000162.H1_pilon	AUGUSTUS	gene	49058	49441	0.92	+	.	g4624;OG0004884;hypothetical protein
tig00000162.H1_pilon	AUGUSTUS	transcript	49058	49441	0.92	+	.	g4624.t1
tig00000162.H1_pilon	AUGUSTUS	start_codon	49058	49060	.	+	0	transcript_id	"g4624.t1";	gene_id	"g4624";
tig00000162.H1_pilon	AUGUSTUS	CDS	49058	49438	0.92	+	0	transcript_id	"g4624.t1";	gene_id	"g4624";
tig00000162.H1_pilon	AUGUSTUS	stop_codon	49439	49441	.	+	0	transcript_id	"g4624.t1";	gene_id	"g4624";
tig00000162.H1_pilon	AUGUSTUS	gene	49539	49937	0.95	-	.	g4625;OG0004272;54S ribosomal protein L38, mitochondrial
tig00000162.H1_pilon	AUGUSTUS	transcript	49539	49937	0.95	-	.	g4625.t1
tig00000162.H1_pilon	AUGUSTUS	stop_codon	49539	49541	.	-	0	transcript_id	"g4625.t1";	gene_id	"g4625";
tig00000162.H1_pilon	AUGUSTUS	CDS	49542	49937	0.95	-	0	transcript_id	"g4625.t1";	gene_id	"g4625";
tig00000162.H1_pilon	AUGUSTUS	start_codon	49935	49937	.	-	0	transcript_id	"g4625.t1";	gene_id	"g4625";
tig00000162.H1_pilon	AUGUSTUS	gene	50439	50774	0.99	+	.	g4626;OG0001120;Replication factor A protein 3
tig00000162.H1_pilon	AUGUSTUS	transcript	50439	50774	0.99	+	.	g4626.t1
tig00000162.H1_pilon	AUGUSTUS	start_codon	50439	50441	.	+	0	transcript_id	"g4626.t1";	gene_id	"g4626";
tig00000162.H1_pilon	AUGUSTUS	CDS	50439	50771	0.99	+	0	transcript_id	"g4626.t1";	gene_id	"g4626";
tig00000162.H1_pilon	AUGUSTUS	stop_codon	50772	50774	.	+	0	transcript_id	"g4626.t1";	gene_id	"g4626";
tig00000162.H1_pilon	AUGUSTUS	gene	50990	51790	1	-	.	g4627;OG0001119;Cell wall synthesis protein KRE9
tig00000162.H1_pilon	AUGUSTUS	transcript	50990	51790	1	-	.	g4627.t1
tig00000162.H1_pilon	AUGUSTUS	stop_codon	50990	50992	.	-	0	transcript_id	"g4627.t1";	gene_id	"g4627";
tig00000162.H1_pilon	AUGUSTUS	CDS	50993	51790	1	-	0	transcript_id	"g4627.t1";	gene_id	"g4627";
tig00000162.H1_pilon	AUGUSTUS	start_codon	51788	51790	.	-	0	transcript_id	"g4627.t1";	gene_id	"g4627";
tig00000162.H1_pilon	AUGUSTUS	gene	52638	54122	1	-	.	g4628;OG0001118;Multifunctional tryptophan biosynthesis protein
tig00000162.H1_pilon	AUGUSTUS	transcript	52638	54122	1	-	.	g4628.t1
tig00000162.H1_pilon	AUGUSTUS	stop_codon	52638	52640	.	-	0	transcript_id	"g4628.t1";	gene_id	"g4628";
tig00000162.H1_pilon	AUGUSTUS	CDS	52641	54122	1	-	0	transcript_id	"g4628.t1";	gene_id	"g4628";
tig00000162.H1_pilon	AUGUSTUS	start_codon	54120	54122	.	-	0	transcript_id	"g4628.t1";	gene_id	"g4628";
tig00000162.H1_pilon	AUGUSTUS	gene	54911	56257	0.92	+	.	g4629;OG0001117;IMP-specific 5'-nucleotidase 1
tig00000162.H1_pilon	AUGUSTUS	transcript	54911	56257	0.92	+	.	g4629.t1
tig00000162.H1_pilon	AUGUSTUS	start_codon	54911	54913	.	+	0	transcript_id	"g4629.t1";	gene_id	"g4629";
tig00000162.H1_pilon	AUGUSTUS	CDS	54911	56254	0.92	+	0	transcript_id	"g4629.t1";	gene_id	"g4629";
tig00000162.H1_pilon	AUGUSTUS	stop_codon	56255	56257	.	+	0	transcript_id	"g4629.t1";	gene_id	"g4629";
tig00000162.H1_pilon	AUGUSTUS	gene	57128	57739	0.91	+	.	g4630;OG0001116;hypothetical protein
tig00000162.H1_pilon	AUGUSTUS	transcript	57128	57739	0.91	+	.	g4630.t1
tig00000162.H1_pilon	AUGUSTUS	start_codon	57128	57130	.	+	0	transcript_id	"g4630.t1";	gene_id	"g4630";
tig00000162.H1_pilon	AUGUSTUS	CDS	57128	57736	0.91	+	0	transcript_id	"g4630.t1";	gene_id	"g4630";
tig00000162.H1_pilon	AUGUSTUS	stop_codon	57737	57739	.	+	0	transcript_id	"g4630.t1";	gene_id	"g4630";
tig00000162.H1_pilon	AUGUSTUS	gene	58643	59209	0.98	-	.	g4631;OG0001115;54S ribosomal protein L41, mitochondrial
tig00000162.H1_pilon	AUGUSTUS	transcript	58643	59209	0.98	-	.	g4631.t1
tig00000162.H1_pilon	AUGUSTUS	stop_codon	58643	58645	.	-	0	transcript_id	"g4631.t1";	gene_id	"g4631";
tig00000162.H1_pilon	AUGUSTUS	CDS	58646	59209	0.98	-	0	transcript_id	"g4631.t1";	gene_id	"g4631";
tig00000162.H1_pilon	AUGUSTUS	start_codon	59207	59209	.	-	0	transcript_id	"g4631.t1";	gene_id	"g4631";
tig00000162.H1_pilon	AUGUSTUS	gene	60320	61895	0.53	+	.	g4632;;DNA-directed RNA polymerase II subunit RPB2
tig00000162.H1_pilon	AUGUSTUS	transcript	60320	61895	0.53	+	.	g4632.t1
tig00000162.H1_pilon	AUGUSTUS	start_codon	60320	60322	.	+	0	transcript_id	"g4632.t1";	gene_id	"g4632";
tig00000162.H1_pilon	AUGUSTUS	intron	60460	60529	0.94	+	.	transcript_id	"g4632.t1";	gene_id	"g4632";
tig00000162.H1_pilon	AUGUSTUS	intron	61403	61618	0.55	+	.	transcript_id	"g4632.t1";	gene_id	"g4632";
tig00000162.H1_pilon	AUGUSTUS	CDS	60320	60459	0.91	+	0	transcript_id	"g4632.t1";	gene_id	"g4632";
tig00000162.H1_pilon	AUGUSTUS	CDS	60530	61402	0.56	+	1	transcript_id	"g4632.t1";	gene_id	"g4632";
tig00000162.H1_pilon	AUGUSTUS	CDS	61619	61892	0.55	+	1	transcript_id	"g4632.t1";	gene_id	"g4632";
tig00000162.H1_pilon	AUGUSTUS	stop_codon	61893	61895	.	+	0	transcript_id	"g4632.t1";	gene_id	"g4632";
tig00000162.H1_pilon	AUGUSTUS	gene	61940	63898	0.84	+	.	g4633;OG0001114;DNA-directed RNA polymerase II subunit RPB2
tig00000162.H1_pilon	AUGUSTUS	transcript	61940	63898	0.84	+	.	g4633.t1
tig00000162.H1_pilon	AUGUSTUS	start_codon	61940	61942	.	+	0	transcript_id	"g4633.t1";	gene_id	"g4633";
tig00000162.H1_pilon	AUGUSTUS	intron	61970	62044	0.84	+	.	transcript_id	"g4633.t1";	gene_id	"g4633";
tig00000162.H1_pilon	AUGUSTUS	CDS	61940	61969	0.84	+	0	transcript_id	"g4633.t1";	gene_id	"g4633";
tig00000162.H1_pilon	AUGUSTUS	CDS	62045	63895	0.98	+	0	transcript_id	"g4633.t1";	gene_id	"g4633";
tig00000162.H1_pilon	AUGUSTUS	stop_codon	63896	63898	.	+	0	transcript_id	"g4633.t1";	gene_id	"g4633";
tig00000162.H1_pilon	AUGUSTUS	gene	64410	64787	1	-	.	g4634;OG0001113;54S ribosomal protein L23, mitochondrial
tig00000162.H1_pilon	AUGUSTUS	transcript	64410	64787	1	-	.	g4634.t1
tig00000162.H1_pilon	AUGUSTUS	stop_codon	64410	64412	.	-	0	transcript_id	"g4634.t1";	gene_id	"g4634";
tig00000162.H1_pilon	AUGUSTUS	CDS	64413	64787	1	-	0	transcript_id	"g4634.t1";	gene_id	"g4634";
tig00000162.H1_pilon	AUGUSTUS	start_codon	64785	64787	.	-	0	transcript_id	"g4634.t1";	gene_id	"g4634";
tig00000162.H1_pilon	AUGUSTUS	gene	65517	65972	0.36	+	.	g4635;OG0001112;DNA-directed RNA polymerase II subunit rpb7
tig00000162.H1_pilon	AUGUSTUS	transcript	65517	65972	0.36	+	.	g4635.t1
tig00000162.H1_pilon	AUGUSTUS	start_codon	65517	65519	.	+	0	transcript_id	"g4635.t1";	gene_id	"g4635";
tig00000162.H1_pilon	AUGUSTUS	CDS	65517	65969	0.36	+	0	transcript_id	"g4635.t1";	gene_id	"g4635";
tig00000162.H1_pilon	AUGUSTUS	stop_codon	65970	65972	.	+	0	transcript_id	"g4635.t1";	gene_id	"g4635";
tig00000162.H1_pilon	AUGUSTUS	gene	66527	67312	0.98	+	.	g4636;OG0001111;[PSI+] inducibility protein 3
tig00000162.H1_pilon	AUGUSTUS	transcript	66527	67312	0.98	+	.	g4636.t1
tig00000162.H1_pilon	AUGUSTUS	start_codon	66527	66529	.	+	0	transcript_id	"g4636.t1";	gene_id	"g4636";
tig00000162.H1_pilon	AUGUSTUS	intron	66569	66643	0.98	+	.	transcript_id	"g4636.t1";	gene_id	"g4636";
tig00000162.H1_pilon	AUGUSTUS	CDS	66527	66568	0.98	+	0	transcript_id	"g4636.t1";	gene_id	"g4636";
tig00000162.H1_pilon	AUGUSTUS	CDS	66644	67309	1	+	0	transcript_id	"g4636.t1";	gene_id	"g4636";
tig00000162.H1_pilon	AUGUSTUS	stop_codon	67310	67312	.	+	0	transcript_id	"g4636.t1";	gene_id	"g4636";
tig00000162.H1_pilon	AUGUSTUS	gene	67583	67971	0.88	-	.	g4637;OG0000079;40S ribosomal protein S27-B
tig00000162.H1_pilon	AUGUSTUS	transcript	67583	67971	0.88	-	.	g4637.t1
tig00000162.H1_pilon	AUGUSTUS	stop_codon	67583	67585	.	-	0	transcript_id	"g4637.t1";	gene_id	"g4637";
tig00000162.H1_pilon	AUGUSTUS	intron	67822	67958	0.88	-	.	transcript_id	"g4637.t1";	gene_id	"g4637";
tig00000162.H1_pilon	AUGUSTUS	CDS	67586	67821	0.95	-	2	transcript_id	"g4637.t1";	gene_id	"g4637";
tig00000162.H1_pilon	AUGUSTUS	CDS	67959	67971	0.88	-	0	transcript_id	"g4637.t1";	gene_id	"g4637";
tig00000162.H1_pilon	AUGUSTUS	start_codon	67969	67971	.	-	0	transcript_id	"g4637.t1";	gene_id	"g4637";
tig00000162.H1_pilon	AUGUSTUS	gene	69668	70948	0.97	-	.	g4638;OG0001110;Serine/threonine-protein phosphatase PP1
tig00000162.H1_pilon	AUGUSTUS	transcript	69668	70948	0.97	-	.	g4638.t1
tig00000162.H1_pilon	AUGUSTUS	stop_codon	69668	69670	.	-	0	transcript_id	"g4638.t1";	gene_id	"g4638";
tig00000162.H1_pilon	AUGUSTUS	intron	70301	70768	0.98	-	.	transcript_id	"g4638.t1";	gene_id	"g4638";
tig00000162.H1_pilon	AUGUSTUS	CDS	69671	70300	0.99	-	0	transcript_id	"g4638.t1";	gene_id	"g4638";
tig00000162.H1_pilon	AUGUSTUS	CDS	70769	70948	0.98	-	0	transcript_id	"g4638.t1";	gene_id	"g4638";
tig00000162.H1_pilon	AUGUSTUS	start_codon	70946	70948	.	-	0	transcript_id	"g4638.t1";	gene_id	"g4638";
tig00000162.H1_pilon	AUGUSTUS	gene	71872	73108	0.96	+	.	g4639;OG0004271;37S ribosomal protein MRP1, mitochondrial
tig00000162.H1_pilon	AUGUSTUS	transcript	71872	73108	0.96	+	.	g4639.t1
tig00000162.H1_pilon	AUGUSTUS	start_codon	71872	71874	.	+	0	transcript_id	"g4639.t1";	gene_id	"g4639";
tig00000162.H1_pilon	AUGUSTUS	intron	72833	72926	0.97	+	.	transcript_id	"g4639.t1";	gene_id	"g4639";
tig00000162.H1_pilon	AUGUSTUS	CDS	71872	72832	0.98	+	0	transcript_id	"g4639.t1";	gene_id	"g4639";
tig00000162.H1_pilon	AUGUSTUS	CDS	72927	73105	0.97	+	2	transcript_id	"g4639.t1";	gene_id	"g4639";
tig00000162.H1_pilon	AUGUSTUS	stop_codon	73106	73108	.	+	0	transcript_id	"g4639.t1";	gene_id	"g4639";
tig00000162.H1_pilon	AUGUSTUS	gene	73499	78505	0.64	+	.	g4640;OG0001109;Elongator complex protein 1
tig00000162.H1_pilon	AUGUSTUS	transcript	73499	78505	0.64	+	.	g4640.t1
tig00000162.H1_pilon	AUGUSTUS	start_codon	73499	73501	.	+	0	transcript_id	"g4640.t1";	gene_id	"g4640";
tig00000162.H1_pilon	AUGUSTUS	intron	75086	75158	0.73	+	.	transcript_id	"g4640.t1";	gene_id	"g4640";
tig00000162.H1_pilon	AUGUSTUS	intron	77633	78102	0.88	+	.	transcript_id	"g4640.t1";	gene_id	"g4640";
tig00000162.H1_pilon	AUGUSTUS	CDS	73499	75085	0.72	+	0	transcript_id	"g4640.t1";	gene_id	"g4640";
tig00000162.H1_pilon	AUGUSTUS	CDS	75159	77632	0.73	+	0	transcript_id	"g4640.t1";	gene_id	"g4640";
tig00000162.H1_pilon	AUGUSTUS	CDS	78103	78502	0.92	+	1	transcript_id	"g4640.t1";	gene_id	"g4640";
tig00000162.H1_pilon	AUGUSTUS	stop_codon	78503	78505	.	+	0	transcript_id	"g4640.t1";	gene_id	"g4640";
tig00000162.H1_pilon	AUGUSTUS	gene	78579	79973	0.94	+	.	g4641;OG0001108;Phosphoinositide phosphatase SAC1
tig00000162.H1_pilon	AUGUSTUS	transcript	78579	79973	0.94	+	.	g4641.t1
tig00000162.H1_pilon	AUGUSTUS	start_codon	78579	78581	.	+	0	transcript_id	"g4641.t1";	gene_id	"g4641";
tig00000162.H1_pilon	AUGUSTUS	CDS	78579	79970	0.94	+	0	transcript_id	"g4641.t1";	gene_id	"g4641";
tig00000162.H1_pilon	AUGUSTUS	stop_codon	79971	79973	.	+	0	transcript_id	"g4641.t1";	gene_id	"g4641";
tig00000162.H1_pilon	AUGUSTUS	gene	80565	81731	0.55	+	.	g4642;OG0004270;Phosphoserine aminotransferase
tig00000162.H1_pilon	AUGUSTUS	transcript	80565	81731	0.55	+	.	g4642.t1
tig00000162.H1_pilon	AUGUSTUS	start_codon	80565	80567	.	+	0	transcript_id	"g4642.t1";	gene_id	"g4642";
tig00000162.H1_pilon	AUGUSTUS	CDS	80565	81728	0.55	+	0	transcript_id	"g4642.t1";	gene_id	"g4642";
tig00000162.H1_pilon	AUGUSTUS	stop_codon	81729	81731	.	+	0	transcript_id	"g4642.t1";	gene_id	"g4642";
tig00000162.H1_pilon	AUGUSTUS	gene	81830	82747	0.98	-	.	g4643;OG0001107;DNA damage checkpoint control protein MEC3
tig00000162.H1_pilon	AUGUSTUS	transcript	81830	82747	0.98	-	.	g4643.t1
tig00000162.H1_pilon	AUGUSTUS	stop_codon	81830	81832	.	-	0	transcript_id	"g4643.t1";	gene_id	"g4643";
tig00000162.H1_pilon	AUGUSTUS	CDS	81833	82747	0.98	-	0	transcript_id	"g4643.t1";	gene_id	"g4643";
tig00000162.H1_pilon	AUGUSTUS	start_codon	82745	82747	.	-	0	transcript_id	"g4643.t1";	gene_id	"g4643";
tig00000162.H1_pilon	AUGUSTUS	gene	87976	88881	1	+	.	g4644;OG0000359;DnaJ homolog subfamily C member 1
tig00000162.H1_pilon	AUGUSTUS	transcript	87976	88881	1	+	.	g4644.t1
tig00000162.H1_pilon	AUGUSTUS	start_codon	87976	87978	.	+	0	transcript_id	"g4644.t1";	gene_id	"g4644";
tig00000162.H1_pilon	AUGUSTUS	CDS	87976	88878	1	+	0	transcript_id	"g4644.t1";	gene_id	"g4644";
tig00000162.H1_pilon	AUGUSTUS	stop_codon	88879	88881	.	+	0	transcript_id	"g4644.t1";	gene_id	"g4644";
tig00000162.H1_pilon	AUGUSTUS	gene	88993	90167	0.66	-	.	g4645;OG0000358;Ubiquitin fusion degradation protein 1
tig00000162.H1_pilon	AUGUSTUS	transcript	88993	90167	0.66	-	.	g4645.t1
tig00000162.H1_pilon	AUGUSTUS	stop_codon	88993	88995	.	-	0	transcript_id	"g4645.t1";	gene_id	"g4645";
tig00000162.H1_pilon	AUGUSTUS	intron	90097	90164	0.66	-	.	transcript_id	"g4645.t1";	gene_id	"g4645";
tig00000162.H1_pilon	AUGUSTUS	CDS	88996	90096	0.92	-	0	transcript_id	"g4645.t1";	gene_id	"g4645";
tig00000162.H1_pilon	AUGUSTUS	CDS	90165	90167	0.66	-	0	transcript_id	"g4645.t1";	gene_id	"g4645";
tig00000162.H1_pilon	AUGUSTUS	start_codon	90165	90167	.	-	0	transcript_id	"g4645.t1";	gene_id	"g4645";
tig00000162.H1_pilon	AUGUSTUS	gene	90759	90971	0.52	+	.	g4646;;hypothetical protein
tig00000162.H1_pilon	AUGUSTUS	transcript	90759	90971	0.52	+	.	g4646.t1
tig00000162.H1_pilon	AUGUSTUS	start_codon	90759	90761	.	+	0	transcript_id	"g4646.t1";	gene_id	"g4646";
tig00000162.H1_pilon	AUGUSTUS	CDS	90759	90968	0.52	+	0	transcript_id	"g4646.t1";	gene_id	"g4646";
tig00000162.H1_pilon	AUGUSTUS	stop_codon	90969	90971	.	+	0	transcript_id	"g4646.t1";	gene_id	"g4646";
tig00000162.H1_pilon	AUGUSTUS	gene	91011	91241	0.5	+	.	g4647;OG0005103;hypothetical protein
tig00000162.H1_pilon	AUGUSTUS	transcript	91011	91241	0.5	+	.	g4647.t1
tig00000162.H1_pilon	AUGUSTUS	start_codon	91011	91013	.	+	0	transcript_id	"g4647.t1";	gene_id	"g4647";
tig00000162.H1_pilon	AUGUSTUS	CDS	91011	91238	0.5	+	0	transcript_id	"g4647.t1";	gene_id	"g4647";
tig00000162.H1_pilon	AUGUSTUS	stop_codon	91239	91241	.	+	0	transcript_id	"g4647.t1";	gene_id	"g4647";
tig00000162.H1_pilon	AUGUSTUS	gene	91350	93986	0.73	+	.	g4648;OG0001106;Transcription factor tau 131 kDa subunit
tig00000162.H1_pilon	AUGUSTUS	transcript	91350	93986	0.73	+	.	g4648.t1
tig00000162.H1_pilon	AUGUSTUS	start_codon	91350	91352	.	+	0	transcript_id	"g4648.t1";	gene_id	"g4648";
tig00000162.H1_pilon	AUGUSTUS	CDS	91350	93983	0.73	+	0	transcript_id	"g4648.t1";	gene_id	"g4648";
tig00000162.H1_pilon	AUGUSTUS	stop_codon	93984	93986	.	+	0	transcript_id	"g4648.t1";	gene_id	"g4648";
tig00000162.H1_pilon	AUGUSTUS	gene	94323	96740	1	+	.	g4649;OG0001105;Protein transport protein DSL1
tig00000162.H1_pilon	AUGUSTUS	transcript	94323	96740	1	+	.	g4649.t1
tig00000162.H1_pilon	AUGUSTUS	start_codon	94323	94325	.	+	0	transcript_id	"g4649.t1";	gene_id	"g4649";
tig00000162.H1_pilon	AUGUSTUS	CDS	94323	96737	1	+	0	transcript_id	"g4649.t1";	gene_id	"g4649";
tig00000162.H1_pilon	AUGUSTUS	stop_codon	96738	96740	.	+	0	transcript_id	"g4649.t1";	gene_id	"g4649";
tig00000162.H1_pilon	AUGUSTUS	gene	96856	97973	0.91	-	.	g4650;OG0001104;DnaJ-related protein SCJ1
tig00000162.H1_pilon	AUGUSTUS	transcript	96856	97973	0.91	-	.	g4650.t1
tig00000162.H1_pilon	AUGUSTUS	stop_codon	96856	96858	.	-	0	transcript_id	"g4650.t1";	gene_id	"g4650";
tig00000162.H1_pilon	AUGUSTUS	intron	97339	97430	0.94	-	.	transcript_id	"g4650.t1";	gene_id	"g4650";
tig00000162.H1_pilon	AUGUSTUS	CDS	96859	97338	0.95	-	0	transcript_id	"g4650.t1";	gene_id	"g4650";
tig00000162.H1_pilon	AUGUSTUS	CDS	97431	97973	0.91	-	0	transcript_id	"g4650.t1";	gene_id	"g4650";
tig00000162.H1_pilon	AUGUSTUS	start_codon	97971	97973	.	-	0	transcript_id	"g4650.t1";	gene_id	"g4650";
tig00000162.H1_pilon	AUGUSTUS	gene	99093	100844	0.41	-	.	g4651;OG0001103;Nitrogen regulatory protein areA
tig00000162.H1_pilon	AUGUSTUS	transcript	99093	100844	0.41	-	.	g4651.t1
tig00000162.H1_pilon	AUGUSTUS	stop_codon	99093	99095	.	-	0	transcript_id	"g4651.t1";	gene_id	"g4651";
tig00000162.H1_pilon	AUGUSTUS	CDS	99096	100844	0.41	-	0	transcript_id	"g4651.t1";	gene_id	"g4651";
tig00000162.H1_pilon	AUGUSTUS	start_codon	100842	100844	.	-	0	transcript_id	"g4651.t1";	gene_id	"g4651";
tig00000162.H1_pilon	AUGUSTUS	gene	102980	104293	1	+	.	g4652;OG0001102;Class E vacuolar protein-sorting machinery protein HSE1
tig00000162.H1_pilon	AUGUSTUS	transcript	102980	104293	1	+	.	g4652.t1
tig00000162.H1_pilon	AUGUSTUS	start_codon	102980	102982	.	+	0	transcript_id	"g4652.t1";	gene_id	"g4652";
tig00000162.H1_pilon	AUGUSTUS	CDS	102980	104290	1	+	0	transcript_id	"g4652.t1";	gene_id	"g4652";
tig00000162.H1_pilon	AUGUSTUS	stop_codon	104291	104293	.	+	0	transcript_id	"g4652.t1";	gene_id	"g4652";
tig00000162.H1_pilon	AUGUSTUS	gene	104407	105108	0.99	-	.	g4653;OG0004697;hypothetical protein
tig00000162.H1_pilon	AUGUSTUS	transcript	104407	105108	0.99	-	.	g4653.t1
tig00000162.H1_pilon	AUGUSTUS	stop_codon	104407	104409	.	-	0	transcript_id	"g4653.t1";	gene_id	"g4653";
tig00000162.H1_pilon	AUGUSTUS	CDS	104410	105108	0.99	-	0	transcript_id	"g4653.t1";	gene_id	"g4653";
tig00000162.H1_pilon	AUGUSTUS	start_codon	105106	105108	.	-	0	transcript_id	"g4653.t1";	gene_id	"g4653";
tig00000162.H1_pilon	AUGUSTUS	gene	105677	108088	1	+	.	g4654;OG0001101;Protein transport protein SEC23
tig00000162.H1_pilon	AUGUSTUS	transcript	105677	108088	1	+	.	g4654.t1
tig00000162.H1_pilon	AUGUSTUS	start_codon	105677	105679	.	+	0	transcript_id	"g4654.t1";	gene_id	"g4654";
tig00000162.H1_pilon	AUGUSTUS	CDS	105677	108085	1	+	0	transcript_id	"g4654.t1";	gene_id	"g4654";
tig00000162.H1_pilon	AUGUSTUS	stop_codon	108086	108088	.	+	0	transcript_id	"g4654.t1";	gene_id	"g4654";
tig00000162.H1_pilon	AUGUSTUS	gene	108992	110416	0.99	+	.	g4655;OG0001100;Actin-like protein ARP9
tig00000162.H1_pilon	AUGUSTUS	transcript	108992	110416	0.99	+	.	g4655.t1
tig00000162.H1_pilon	AUGUSTUS	start_codon	108992	108994	.	+	0	transcript_id	"g4655.t1";	gene_id	"g4655";
tig00000162.H1_pilon	AUGUSTUS	CDS	108992	110413	0.99	+	0	transcript_id	"g4655.t1";	gene_id	"g4655";
tig00000162.H1_pilon	AUGUSTUS	stop_codon	110414	110416	.	+	0	transcript_id	"g4655.t1";	gene_id	"g4655";
tig00000162.H1_pilon	AUGUSTUS	gene	110772	111059	1	-	.	g4656;OG0004269;Histone H3-8 (Fragment)
tig00000162.H1_pilon	AUGUSTUS	transcript	110772	111059	1	-	.	g4656.t1
tig00000162.H1_pilon	AUGUSTUS	stop_codon	110772	110774	.	-	0	transcript_id	"g4656.t1";	gene_id	"g4656";
tig00000162.H1_pilon	AUGUSTUS	CDS	110775	111059	1	-	0	transcript_id	"g4656.t1";	gene_id	"g4656";
tig00000162.H1_pilon	AUGUSTUS	start_codon	111057	111059	.	-	0	transcript_id	"g4656.t1";	gene_id	"g4656";
tig00000162.H1_pilon	AUGUSTUS	gene	111770	114565	1	-	.	g4657;OG0001099;Eisosome protein 1
tig00000162.H1_pilon	AUGUSTUS	transcript	111770	114565	1	-	.	g4657.t1
tig00000162.H1_pilon	AUGUSTUS	stop_codon	111770	111772	.	-	0	transcript_id	"g4657.t1";	gene_id	"g4657";
tig00000162.H1_pilon	AUGUSTUS	CDS	111773	114565	1	-	0	transcript_id	"g4657.t1";	gene_id	"g4657";
tig00000162.H1_pilon	AUGUSTUS	start_codon	114563	114565	.	-	0	transcript_id	"g4657.t1";	gene_id	"g4657";
tig00000162.H1_pilon	AUGUSTUS	gene	118137	119183	0.94	+	.	g4658;OG0001098;Longitudinals lacking protein, isoforms A/B/D/L
tig00000162.H1_pilon	AUGUSTUS	transcript	118137	119183	0.94	+	.	g4658.t1
tig00000162.H1_pilon	AUGUSTUS	start_codon	118137	118139	.	+	0	transcript_id	"g4658.t1";	gene_id	"g4658";
tig00000162.H1_pilon	AUGUSTUS	CDS	118137	119180	0.94	+	0	transcript_id	"g4658.t1";	gene_id	"g4658";
tig00000162.H1_pilon	AUGUSTUS	stop_codon	119181	119183	.	+	0	transcript_id	"g4658.t1";	gene_id	"g4658";
tig00000162.H1_pilon	AUGUSTUS	gene	121314	123239	1	-	.	g4659;OG0001097;Protein BZZ1
tig00000162.H1_pilon	AUGUSTUS	transcript	121314	123239	1	-	.	g4659.t1
tig00000162.H1_pilon	AUGUSTUS	stop_codon	121314	121316	.	-	0	transcript_id	"g4659.t1";	gene_id	"g4659";
tig00000162.H1_pilon	AUGUSTUS	CDS	121317	123239	1	-	0	transcript_id	"g4659.t1";	gene_id	"g4659";
tig00000162.H1_pilon	AUGUSTUS	start_codon	123237	123239	.	-	0	transcript_id	"g4659.t1";	gene_id	"g4659";
tig00000162.H1_pilon	AUGUSTUS	gene	124302	125996	0.96	+	.	g4660;OG0001096;hypothetical protein
tig00000162.H1_pilon	AUGUSTUS	transcript	124302	125996	0.96	+	.	g4660.t1
tig00000162.H1_pilon	AUGUSTUS	start_codon	124302	124304	.	+	0	transcript_id	"g4660.t1";	gene_id	"g4660";
tig00000162.H1_pilon	AUGUSTUS	CDS	124302	125993	0.96	+	0	transcript_id	"g4660.t1";	gene_id	"g4660";
tig00000162.H1_pilon	AUGUSTUS	stop_codon	125994	125996	.	+	0	transcript_id	"g4660.t1";	gene_id	"g4660";
tig00000162.H1_pilon	AUGUSTUS	gene	128130	129902	0.88	-	.	g4661;OG0001095;Transcription factor tau 95 kDa subunit
tig00000162.H1_pilon	AUGUSTUS	transcript	128130	129902	0.88	-	.	g4661.t1
tig00000162.H1_pilon	AUGUSTUS	stop_codon	128130	128132	.	-	0	transcript_id	"g4661.t1";	gene_id	"g4661";
tig00000162.H1_pilon	AUGUSTUS	CDS	128133	129902	0.88	-	0	transcript_id	"g4661.t1";	gene_id	"g4661";
tig00000162.H1_pilon	AUGUSTUS	start_codon	129900	129902	.	-	0	transcript_id	"g4661.t1";	gene_id	"g4661";
tig00000162.H1_pilon	AUGUSTUS	gene	130773	133205	0.99	+	.	g4662;OG0001094;Transcription factor BYE1
tig00000162.H1_pilon	AUGUSTUS	transcript	130773	133205	0.99	+	.	g4662.t1
tig00000162.H1_pilon	AUGUSTUS	start_codon	130773	130775	.	+	0	transcript_id	"g4662.t1";	gene_id	"g4662";
tig00000162.H1_pilon	AUGUSTUS	CDS	130773	133202	0.99	+	0	transcript_id	"g4662.t1";	gene_id	"g4662";
tig00000162.H1_pilon	AUGUSTUS	stop_codon	133203	133205	.	+	0	transcript_id	"g4662.t1";	gene_id	"g4662";
tig00000162.H1_pilon	AUGUSTUS	gene	133617	134519	0.81	-	.	g4663;OG0001093;60S ribosomal protein L14-B
tig00000162.H1_pilon	AUGUSTUS	transcript	133617	134519	0.81	-	.	g4663.t1
tig00000162.H1_pilon	AUGUSTUS	stop_codon	133617	133619	.	-	0	transcript_id	"g4663.t1";	gene_id	"g4663";
tig00000162.H1_pilon	AUGUSTUS	intron	133902	134405	0.81	-	.	transcript_id	"g4663.t1";	gene_id	"g4663";
tig00000162.H1_pilon	AUGUSTUS	CDS	133620	133901	1	-	0	transcript_id	"g4663.t1";	gene_id	"g4663";
tig00000162.H1_pilon	AUGUSTUS	CDS	134406	134519	0.81	-	0	transcript_id	"g4663.t1";	gene_id	"g4663";
tig00000162.H1_pilon	AUGUSTUS	start_codon	134517	134519	.	-	0	transcript_id	"g4663.t1";	gene_id	"g4663";
tig00000162.H1_pilon	AUGUSTUS	gene	135260	135550	1	+	.	g4664;OG0001092;Protein transport protein SFT1
tig00000162.H1_pilon	AUGUSTUS	transcript	135260	135550	1	+	.	g4664.t1
tig00000162.H1_pilon	AUGUSTUS	start_codon	135260	135262	.	+	0	transcript_id	"g4664.t1";	gene_id	"g4664";
tig00000162.H1_pilon	AUGUSTUS	CDS	135260	135547	1	+	0	transcript_id	"g4664.t1";	gene_id	"g4664";
tig00000162.H1_pilon	AUGUSTUS	stop_codon	135548	135550	.	+	0	transcript_id	"g4664.t1";	gene_id	"g4664";
tig00000162.H1_pilon	AUGUSTUS	gene	135789	136604	0.89	-	.	g4665;OG0001091;F-actin-capping protein subunit alpha
tig00000162.H1_pilon	AUGUSTUS	transcript	135789	136604	0.89	-	.	g4665.t1
tig00000162.H1_pilon	AUGUSTUS	stop_codon	135789	135791	.	-	0	transcript_id	"g4665.t1";	gene_id	"g4665";
tig00000162.H1_pilon	AUGUSTUS	CDS	135792	136604	0.89	-	0	transcript_id	"g4665.t1";	gene_id	"g4665";
tig00000162.H1_pilon	AUGUSTUS	start_codon	136602	136604	.	-	0	transcript_id	"g4665.t1";	gene_id	"g4665";
tig00000162.H1_pilon	AUGUSTUS	gene	140542	141567	0.95	+	.	g4666;OG0001090;hypothetical protein
tig00000162.H1_pilon	AUGUSTUS	transcript	140542	141567	0.95	+	.	g4666.t1
tig00000162.H1_pilon	AUGUSTUS	start_codon	140542	140544	.	+	0	transcript_id	"g4666.t1";	gene_id	"g4666";
tig00000162.H1_pilon	AUGUSTUS	CDS	140542	141564	0.95	+	0	transcript_id	"g4666.t1";	gene_id	"g4666";
tig00000162.H1_pilon	AUGUSTUS	stop_codon	141565	141567	.	+	0	transcript_id	"g4666.t1";	gene_id	"g4666";
tig00000162.H1_pilon	AUGUSTUS	gene	143297	143548	0.56	+	.	g4667;;hypothetical protein
tig00000162.H1_pilon	AUGUSTUS	transcript	143297	143548	0.56	+	.	g4667.t1
tig00000162.H1_pilon	AUGUSTUS	start_codon	143297	143299	.	+	0	transcript_id	"g4667.t1";	gene_id	"g4667";
tig00000162.H1_pilon	AUGUSTUS	CDS	143297	143545	0.56	+	0	transcript_id	"g4667.t1";	gene_id	"g4667";
tig00000162.H1_pilon	AUGUSTUS	stop_codon	143546	143548	.	+	0	transcript_id	"g4667.t1";	gene_id	"g4667";
tig00000162.H1_pilon	AUGUSTUS	gene	144143	145437	0.35	+	.	g4668;OG0001089;Elongation factor 1 alpha-like protein
tig00000162.H1_pilon	AUGUSTUS	transcript	144143	145437	0.35	+	.	g4668.t1
tig00000162.H1_pilon	AUGUSTUS	start_codon	144143	144145	.	+	0	transcript_id	"g4668.t1";	gene_id	"g4668";
tig00000162.H1_pilon	AUGUSTUS	intron	144220	144309	0.43	+	.	transcript_id	"g4668.t1";	gene_id	"g4668";
tig00000162.H1_pilon	AUGUSTUS	intron	144736	144983	0.82	+	.	transcript_id	"g4668.t1";	gene_id	"g4668";
tig00000162.H1_pilon	AUGUSTUS	CDS	144143	144219	0.44	+	0	transcript_id	"g4668.t1";	gene_id	"g4668";
tig00000162.H1_pilon	AUGUSTUS	CDS	144310	144735	0.38	+	1	transcript_id	"g4668.t1";	gene_id	"g4668";
tig00000162.H1_pilon	AUGUSTUS	CDS	144984	145434	0.83	+	1	transcript_id	"g4668.t1";	gene_id	"g4668";
tig00000162.H1_pilon	AUGUSTUS	stop_codon	145435	145437	.	+	0	transcript_id	"g4668.t1";	gene_id	"g4668";
tig00000162.H1_pilon	AUGUSTUS	gene	145901	146698	1	-	.	g4669;OG0001088;hypothetical protein
tig00000162.H1_pilon	AUGUSTUS	transcript	145901	146698	1	-	.	g4669.t1
tig00000162.H1_pilon	AUGUSTUS	stop_codon	145901	145903	.	-	0	transcript_id	"g4669.t1";	gene_id	"g4669";
tig00000162.H1_pilon	AUGUSTUS	CDS	145904	146698	1	-	0	transcript_id	"g4669.t1";	gene_id	"g4669";
tig00000162.H1_pilon	AUGUSTUS	start_codon	146696	146698	.	-	0	transcript_id	"g4669.t1";	gene_id	"g4669";
tig00000162.H1_pilon	AUGUSTUS	gene	147262	149556	1	+	.	g4670;OG0001087;Vacuolar protein sorting-associated protein 5
tig00000162.H1_pilon	AUGUSTUS	transcript	147262	149556	1	+	.	g4670.t1
tig00000162.H1_pilon	AUGUSTUS	start_codon	147262	147264	.	+	0	transcript_id	"g4670.t1";	gene_id	"g4670";
tig00000162.H1_pilon	AUGUSTUS	CDS	147262	149553	1	+	0	transcript_id	"g4670.t1";	gene_id	"g4670";
tig00000162.H1_pilon	AUGUSTUS	stop_codon	149554	149556	.	+	0	transcript_id	"g4670.t1";	gene_id	"g4670";
tig00000162.H1_pilon	AUGUSTUS	gene	150192	151487	0.93	+	.	g4671;OG0004268;Uncharacterized vacuolar membrane protein YML018C
tig00000162.H1_pilon	AUGUSTUS	transcript	150192	151487	0.93	+	.	g4671.t1
tig00000162.H1_pilon	AUGUSTUS	start_codon	150192	150194	.	+	0	transcript_id	"g4671.t1";	gene_id	"g4671";
tig00000162.H1_pilon	AUGUSTUS	CDS	150192	151484	0.93	+	0	transcript_id	"g4671.t1";	gene_id	"g4671";
tig00000162.H1_pilon	AUGUSTUS	stop_codon	151485	151487	.	+	0	transcript_id	"g4671.t1";	gene_id	"g4671";
tig00000162.H1_pilon	AUGUSTUS	gene	151919	153190	1	+	.	g4672;OG0001086;Tryptophan--tRNA ligase, cytoplasmic
tig00000162.H1_pilon	AUGUSTUS	transcript	151919	153190	1	+	.	g4672.t1
tig00000162.H1_pilon	AUGUSTUS	start_codon	151919	151921	.	+	0	transcript_id	"g4672.t1";	gene_id	"g4672";
tig00000162.H1_pilon	AUGUSTUS	CDS	151919	153187	1	+	0	transcript_id	"g4672.t1";	gene_id	"g4672";
tig00000162.H1_pilon	AUGUSTUS	stop_codon	153188	153190	.	+	0	transcript_id	"g4672.t1";	gene_id	"g4672";
tig00000162.H1_pilon	AUGUSTUS	gene	153358	154734	0.34	-	.	g4673;OG0001085;N-terminal acetyltransferase B complex subunit MDM20
tig00000162.H1_pilon	AUGUSTUS	transcript	153358	154734	0.34	-	.	g4673.t1
tig00000162.H1_pilon	AUGUSTUS	stop_codon	153358	153360	.	-	0	transcript_id	"g4673.t1";	gene_id	"g4673";
tig00000162.H1_pilon	AUGUSTUS	CDS	153361	154734	0.34	-	0	transcript_id	"g4673.t1";	gene_id	"g4673";
tig00000162.H1_pilon	AUGUSTUS	start_codon	154732	154734	.	-	0	transcript_id	"g4673.t1";	gene_id	"g4673";
tig00000162.H1_pilon	AUGUSTUS	gene	154899	155852	0.34	-	.	g4674;;N-terminal acetyltransferase B complex subunit MDM20
tig00000162.H1_pilon	AUGUSTUS	transcript	154899	155852	0.34	-	.	g4674.t1
tig00000162.H1_pilon	AUGUSTUS	stop_codon	154899	154901	.	-	0	transcript_id	"g4674.t1";	gene_id	"g4674";
tig00000162.H1_pilon	AUGUSTUS	CDS	154902	155852	0.34	-	0	transcript_id	"g4674.t1";	gene_id	"g4674";
tig00000162.H1_pilon	AUGUSTUS	start_codon	155850	155852	.	-	0	transcript_id	"g4674.t1";	gene_id	"g4674";
tig00000162.H1_pilon	AUGUSTUS	gene	156200	157006	1	-	.	g4675;OG0001084;NADP-dependent 3-hydroxy acid dehydrogenase
tig00000162.H1_pilon	AUGUSTUS	transcript	156200	157006	1	-	.	g4675.t1
tig00000162.H1_pilon	AUGUSTUS	stop_codon	156200	156202	.	-	0	transcript_id	"g4675.t1";	gene_id	"g4675";
tig00000162.H1_pilon	AUGUSTUS	CDS	156203	157006	1	-	0	transcript_id	"g4675.t1";	gene_id	"g4675";
tig00000162.H1_pilon	AUGUSTUS	start_codon	157004	157006	.	-	0	transcript_id	"g4675.t1";	gene_id	"g4675";
tig00000162.H1_pilon	AUGUSTUS	gene	162634	165900	0.5	+	.	g4676;OG0001083;Sterol regulatory element-binding protein 1
tig00000162.H1_pilon	AUGUSTUS	transcript	162634	165900	0.5	+	.	g4676.t1
tig00000162.H1_pilon	AUGUSTUS	start_codon	162634	162636	.	+	0	transcript_id	"g4676.t1";	gene_id	"g4676";
tig00000162.H1_pilon	AUGUSTUS	intron	163525	163634	0.5	+	.	transcript_id	"g4676.t1";	gene_id	"g4676";
tig00000162.H1_pilon	AUGUSTUS	intron	165600	165723	1	+	.	transcript_id	"g4676.t1";	gene_id	"g4676";
tig00000162.H1_pilon	AUGUSTUS	CDS	162634	163524	0.73	+	0	transcript_id	"g4676.t1";	gene_id	"g4676";
tig00000162.H1_pilon	AUGUSTUS	CDS	163635	165599	0.51	+	0	transcript_id	"g4676.t1";	gene_id	"g4676";
tig00000162.H1_pilon	AUGUSTUS	CDS	165724	165897	1	+	0	transcript_id	"g4676.t1";	gene_id	"g4676";
tig00000162.H1_pilon	AUGUSTUS	stop_codon	165898	165900	.	+	0	transcript_id	"g4676.t1";	gene_id	"g4676";
tig00000162.H1_pilon	AUGUSTUS	gene	166857	169505	0.03	+	.	g4677;OG0001082;Actin cytoskeleton-regulatory complex protein PAN1
tig00000162.H1_pilon	AUGUSTUS	transcript	166857	169505	0.03	+	.	g4677.t1
tig00000162.H1_pilon	AUGUSTUS	start_codon	166857	166859	.	+	0	transcript_id	"g4677.t1";	gene_id	"g4677";
tig00000162.H1_pilon	AUGUSTUS	intron	167160	167224	0.52	+	.	transcript_id	"g4677.t1";	gene_id	"g4677";
tig00000162.H1_pilon	AUGUSTUS	intron	167588	168018	0.25	+	.	transcript_id	"g4677.t1";	gene_id	"g4677";
tig00000162.H1_pilon	AUGUSTUS	intron	168720	168856	0.53	+	.	transcript_id	"g4677.t1";	gene_id	"g4677";
tig00000162.H1_pilon	AUGUSTUS	intron	169157	169240	0.38	+	.	transcript_id	"g4677.t1";	gene_id	"g4677";
tig00000162.H1_pilon	AUGUSTUS	CDS	166857	167159	0.5	+	0	transcript_id	"g4677.t1";	gene_id	"g4677";
tig00000162.H1_pilon	AUGUSTUS	CDS	167225	167587	0.24	+	0	transcript_id	"g4677.t1";	gene_id	"g4677";
tig00000162.H1_pilon	AUGUSTUS	CDS	168019	168719	0.82	+	0	transcript_id	"g4677.t1";	gene_id	"g4677";
tig00000162.H1_pilon	AUGUSTUS	CDS	168857	169156	0.26	+	1	transcript_id	"g4677.t1";	gene_id	"g4677";
tig00000162.H1_pilon	AUGUSTUS	CDS	169241	169502	0.54	+	1	transcript_id	"g4677.t1";	gene_id	"g4677";
tig00000162.H1_pilon	AUGUSTUS	stop_codon	169503	169505	.	+	0	transcript_id	"g4677.t1";	gene_id	"g4677";
tig00000162.H1_pilon	AUGUSTUS	gene	169614	171248	0.05	+	.	g4678;;hypothetical protein
tig00000162.H1_pilon	AUGUSTUS	transcript	169614	171248	0.05	+	.	g4678.t1
tig00000162.H1_pilon	AUGUSTUS	start_codon	169614	169616	.	+	0	transcript_id	"g4678.t1";	gene_id	"g4678";
tig00000162.H1_pilon	AUGUSTUS	intron	169975	170215	0.68	+	.	transcript_id	"g4678.t1";	gene_id	"g4678";
tig00000162.H1_pilon	AUGUSTUS	intron	170440	170503	0.54	+	.	transcript_id	"g4678.t1";	gene_id	"g4678";
tig00000162.H1_pilon	AUGUSTUS	intron	170683	170764	0.18	+	.	transcript_id	"g4678.t1";	gene_id	"g4678";
tig00000162.H1_pilon	AUGUSTUS	CDS	169614	169974	0.97	+	0	transcript_id	"g4678.t1";	gene_id	"g4678";
tig00000162.H1_pilon	AUGUSTUS	CDS	170216	170439	0.68	+	2	transcript_id	"g4678.t1";	gene_id	"g4678";
tig00000162.H1_pilon	AUGUSTUS	CDS	170504	170682	0.13	+	0	transcript_id	"g4678.t1";	gene_id	"g4678";
tig00000162.H1_pilon	AUGUSTUS	CDS	170765	171245	0.18	+	1	transcript_id	"g4678.t1";	gene_id	"g4678";
tig00000162.H1_pilon	AUGUSTUS	stop_codon	171246	171248	.	+	0	transcript_id	"g4678.t1";	gene_id	"g4678";
tig00000162.H1_pilon	AUGUSTUS	gene	171799	172164	0.45	-	.	g4679;;Uncharacterized protein C4.03c
tig00000162.H1_pilon	AUGUSTUS	transcript	171799	172164	0.45	-	.	g4679.t1
tig00000162.H1_pilon	AUGUSTUS	stop_codon	171799	171801	.	-	0	transcript_id	"g4679.t1";	gene_id	"g4679";
tig00000162.H1_pilon	AUGUSTUS	CDS	171802	172164	0.45	-	0	transcript_id	"g4679.t1";	gene_id	"g4679";
tig00000162.H1_pilon	AUGUSTUS	start_codon	172162	172164	.	-	0	transcript_id	"g4679.t1";	gene_id	"g4679";
tig00000162.H1_pilon	AUGUSTUS	gene	172398	174545	0.49	-	.	g4680;OG0001081;SED5-binding protein 3
tig00000162.H1_pilon	AUGUSTUS	transcript	172398	174545	0.49	-	.	g4680.t1
tig00000162.H1_pilon	AUGUSTUS	stop_codon	172398	172400	.	-	0	transcript_id	"g4680.t1";	gene_id	"g4680";
tig00000162.H1_pilon	AUGUSTUS	CDS	172401	174545	0.49	-	0	transcript_id	"g4680.t1";	gene_id	"g4680";
tig00000162.H1_pilon	AUGUSTUS	start_codon	174543	174545	.	-	0	transcript_id	"g4680.t1";	gene_id	"g4680";
tig00000162.H1_pilon	AUGUSTUS	gene	175454	177367	0.99	+	.	g4681;OG0000357;Exodeoxyribonuclease 1
tig00000162.H1_pilon	AUGUSTUS	transcript	175454	177367	0.99	+	.	g4681.t1
tig00000162.H1_pilon	AUGUSTUS	start_codon	175454	175456	.	+	0	transcript_id	"g4681.t1";	gene_id	"g4681";
tig00000162.H1_pilon	AUGUSTUS	CDS	175454	177364	0.99	+	0	transcript_id	"g4681.t1";	gene_id	"g4681";
tig00000162.H1_pilon	AUGUSTUS	stop_codon	177365	177367	.	+	0	transcript_id	"g4681.t1";	gene_id	"g4681";
tig00000162.H1_pilon	AUGUSTUS	gene	177637	178947	0.99	+	.	g4682;OG0004267;Alpha-ketoglutarate-dependent dioxygenase alkB homolog 3
tig00000162.H1_pilon	AUGUSTUS	transcript	177637	178947	0.99	+	.	g4682.t1
tig00000162.H1_pilon	AUGUSTUS	start_codon	177637	177639	.	+	0	transcript_id	"g4682.t1";	gene_id	"g4682";
tig00000162.H1_pilon	AUGUSTUS	CDS	177637	178944	0.99	+	0	transcript_id	"g4682.t1";	gene_id	"g4682";
tig00000162.H1_pilon	AUGUSTUS	stop_codon	178945	178947	.	+	0	transcript_id	"g4682.t1";	gene_id	"g4682";
tig00000162.H1_pilon	AUGUSTUS	gene	180571	183315	1	+	.	g4683;OG0001080;hypothetical protein
tig00000162.H1_pilon	AUGUSTUS	transcript	180571	183315	1	+	.	g4683.t1
tig00000162.H1_pilon	AUGUSTUS	start_codon	180571	180573	.	+	0	transcript_id	"g4683.t1";	gene_id	"g4683";
tig00000162.H1_pilon	AUGUSTUS	CDS	180571	183312	1	+	0	transcript_id	"g4683.t1";	gene_id	"g4683";
tig00000162.H1_pilon	AUGUSTUS	stop_codon	183313	183315	.	+	0	transcript_id	"g4683.t1";	gene_id	"g4683";
tig00000162.H1_pilon	AUGUSTUS	gene	184322	184615	0.79	+	.	g4684;OG0005104;hypothetical protein
tig00000162.H1_pilon	AUGUSTUS	transcript	184322	184615	0.79	+	.	g4684.t1
tig00000162.H1_pilon	AUGUSTUS	start_codon	184322	184324	.	+	0	transcript_id	"g4684.t1";	gene_id	"g4684";
tig00000162.H1_pilon	AUGUSTUS	CDS	184322	184612	0.79	+	0	transcript_id	"g4684.t1";	gene_id	"g4684";
tig00000162.H1_pilon	AUGUSTUS	stop_codon	184613	184615	.	+	0	transcript_id	"g4684.t1";	gene_id	"g4684";
tig00000162.H1_pilon	AUGUSTUS	gene	185212	186279	0.94	+	.	g4685;OG0001079;54S ribosomal protein L35, mitochondrial
tig00000162.H1_pilon	AUGUSTUS	transcript	185212	186279	0.94	+	.	g4685.t1
tig00000162.H1_pilon	AUGUSTUS	start_codon	185212	185214	.	+	0	transcript_id	"g4685.t1";	gene_id	"g4685";
tig00000162.H1_pilon	AUGUSTUS	CDS	185212	186276	0.94	+	0	transcript_id	"g4685.t1";	gene_id	"g4685";
tig00000162.H1_pilon	AUGUSTUS	stop_codon	186277	186279	.	+	0	transcript_id	"g4685.t1";	gene_id	"g4685";
tig00000162.H1_pilon	AUGUSTUS	gene	186569	188599	1	+	.	g4686;OG0000356;Nonsense-mediated mRNA decay protein 2
tig00000162.H1_pilon	AUGUSTUS	transcript	186569	188599	1	+	.	g4686.t1
tig00000162.H1_pilon	AUGUSTUS	start_codon	186569	186571	.	+	0	transcript_id	"g4686.t1";	gene_id	"g4686";
tig00000162.H1_pilon	AUGUSTUS	CDS	186569	188596	1	+	0	transcript_id	"g4686.t1";	gene_id	"g4686";
tig00000162.H1_pilon	AUGUSTUS	stop_codon	188597	188599	.	+	0	transcript_id	"g4686.t1";	gene_id	"g4686";
tig00000162.H1_pilon	AUGUSTUS	gene	188764	189870	0.93	+	.	g4687;OG0000356;hypothetical protein
tig00000162.H1_pilon	AUGUSTUS	transcript	188764	189870	0.93	+	.	g4687.t1
tig00000162.H1_pilon	AUGUSTUS	start_codon	188764	188766	.	+	0	transcript_id	"g4687.t1";	gene_id	"g4687";
tig00000162.H1_pilon	AUGUSTUS	CDS	188764	189867	0.93	+	0	transcript_id	"g4687.t1";	gene_id	"g4687";
tig00000162.H1_pilon	AUGUSTUS	stop_codon	189868	189870	.	+	0	transcript_id	"g4687.t1";	gene_id	"g4687";
tig00000162.H1_pilon	AUGUSTUS	gene	190237	190515	0.98	+	.	g4688;OG0001078;ATP synthase subunit e, mitochondrial
tig00000162.H1_pilon	AUGUSTUS	transcript	190237	190515	0.98	+	.	g4688.t1
tig00000162.H1_pilon	AUGUSTUS	start_codon	190237	190239	.	+	0	transcript_id	"g4688.t1";	gene_id	"g4688";
tig00000162.H1_pilon	AUGUSTUS	CDS	190237	190512	0.98	+	0	transcript_id	"g4688.t1";	gene_id	"g4688";
tig00000162.H1_pilon	AUGUSTUS	stop_codon	190513	190515	.	+	0	transcript_id	"g4688.t1";	gene_id	"g4688";
tig00000162.H1_pilon	AUGUSTUS	gene	191326	192162	0.8	+	.	g4689;OG0001077;Protein phosphatase 2C homolog 7, mitochondrial
tig00000162.H1_pilon	AUGUSTUS	transcript	191326	192162	0.8	+	.	g4689.t1
tig00000162.H1_pilon	AUGUSTUS	start_codon	191326	191328	.	+	0	transcript_id	"g4689.t1";	gene_id	"g4689";
tig00000162.H1_pilon	AUGUSTUS	CDS	191326	192159	0.8	+	0	transcript_id	"g4689.t1";	gene_id	"g4689";
tig00000162.H1_pilon	AUGUSTUS	stop_codon	192160	192162	.	+	0	transcript_id	"g4689.t1";	gene_id	"g4689";
tig00000162.H1_pilon	AUGUSTUS	gene	192224	192586	0.91	+	.	g4690;;Protein phosphatase 2C homolog 7, mitochondrial
tig00000162.H1_pilon	AUGUSTUS	transcript	192224	192586	0.91	+	.	g4690.t1
tig00000162.H1_pilon	AUGUSTUS	start_codon	192224	192226	.	+	0	transcript_id	"g4690.t1";	gene_id	"g4690";
tig00000162.H1_pilon	AUGUSTUS	CDS	192224	192583	0.91	+	0	transcript_id	"g4690.t1";	gene_id	"g4690";
tig00000162.H1_pilon	AUGUSTUS	stop_codon	192584	192586	.	+	0	transcript_id	"g4690.t1";	gene_id	"g4690";
tig00000162.H1_pilon	AUGUSTUS	gene	192595	194019	0.26	-	.	g4691;OG0001076;Glucosidase 2 subunit beta
tig00000162.H1_pilon	AUGUSTUS	transcript	192595	194019	0.26	-	.	g4691.t1
tig00000162.H1_pilon	AUGUSTUS	stop_codon	192595	192597	.	-	0	transcript_id	"g4691.t1";	gene_id	"g4691";
tig00000162.H1_pilon	AUGUSTUS	intron	193168	193243	0.89	-	.	transcript_id	"g4691.t1";	gene_id	"g4691";
tig00000162.H1_pilon	AUGUSTUS	intron	193917	194008	0.31	-	.	transcript_id	"g4691.t1";	gene_id	"g4691";
tig00000162.H1_pilon	AUGUSTUS	CDS	192598	193167	0.89	-	0	transcript_id	"g4691.t1";	gene_id	"g4691";
tig00000162.H1_pilon	AUGUSTUS	CDS	193244	193916	0.3	-	1	transcript_id	"g4691.t1";	gene_id	"g4691";
tig00000162.H1_pilon	AUGUSTUS	CDS	194009	194019	0.31	-	0	transcript_id	"g4691.t1";	gene_id	"g4691";
tig00000162.H1_pilon	AUGUSTUS	start_codon	194017	194019	.	-	0	transcript_id	"g4691.t1";	gene_id	"g4691";
tig00000162.H1_pilon	AUGUSTUS	gene	200154	201458	0.97	+	.	g4692;OG0000355;Uncharacterized transcriptional regulatory protein C15D4.02
tig00000162.H1_pilon	AUGUSTUS	transcript	200154	201458	0.97	+	.	g4692.t1
tig00000162.H1_pilon	AUGUSTUS	start_codon	200154	200156	.	+	0	transcript_id	"g4692.t1";	gene_id	"g4692";
tig00000162.H1_pilon	AUGUSTUS	CDS	200154	201455	0.97	+	0	transcript_id	"g4692.t1";	gene_id	"g4692";
tig00000162.H1_pilon	AUGUSTUS	stop_codon	201456	201458	.	+	0	transcript_id	"g4692.t1";	gene_id	"g4692";
tig00000162.H1_pilon	AUGUSTUS	gene	203878	205509	1	-	.	g4693;OG0001075;Uncharacterized protein YKR070W
tig00000162.H1_pilon	AUGUSTUS	transcript	203878	205509	1	-	.	g4693.t1
tig00000162.H1_pilon	AUGUSTUS	stop_codon	203878	203880	.	-	0	transcript_id	"g4693.t1";	gene_id	"g4693";
tig00000162.H1_pilon	AUGUSTUS	CDS	203881	205509	1	-	0	transcript_id	"g4693.t1";	gene_id	"g4693";
tig00000162.H1_pilon	AUGUSTUS	start_codon	205507	205509	.	-	0	transcript_id	"g4693.t1";	gene_id	"g4693";
tig00000162.H1_pilon	AUGUSTUS	gene	206771	207196	0.96	-	.	g4694;OG0004266;hypothetical protein
tig00000162.H1_pilon	AUGUSTUS	transcript	206771	207196	0.96	-	.	g4694.t1
tig00000162.H1_pilon	AUGUSTUS	stop_codon	206771	206773	.	-	0	transcript_id	"g4694.t1";	gene_id	"g4694";
tig00000162.H1_pilon	AUGUSTUS	CDS	206774	207196	0.96	-	0	transcript_id	"g4694.t1";	gene_id	"g4694";
tig00000162.H1_pilon	AUGUSTUS	start_codon	207194	207196	.	-	0	transcript_id	"g4694.t1";	gene_id	"g4694";
tig00000162.H1_pilon	AUGUSTUS	gene	208016	209239	1	-	.	g4695;OG0001074;SCF-associated factor 1
tig00000162.H1_pilon	AUGUSTUS	transcript	208016	209239	1	-	.	g4695.t1
tig00000162.H1_pilon	AUGUSTUS	stop_codon	208016	208018	.	-	0	transcript_id	"g4695.t1";	gene_id	"g4695";
tig00000162.H1_pilon	AUGUSTUS	CDS	208019	209239	1	-	0	transcript_id	"g4695.t1";	gene_id	"g4695";
tig00000162.H1_pilon	AUGUSTUS	start_codon	209237	209239	.	-	0	transcript_id	"g4695.t1";	gene_id	"g4695";
tig00000162.H1_pilon	AUGUSTUS	gene	210138	211727	0.99	-	.	g4696;OG0001073;Uncharacterized transporter C22E12.01
tig00000162.H1_pilon	AUGUSTUS	transcript	210138	211727	0.99	-	.	g4696.t1
tig00000162.H1_pilon	AUGUSTUS	stop_codon	210138	210140	.	-	0	transcript_id	"g4696.t1";	gene_id	"g4696";
tig00000162.H1_pilon	AUGUSTUS	CDS	210141	211727	0.99	-	0	transcript_id	"g4696.t1";	gene_id	"g4696";
tig00000162.H1_pilon	AUGUSTUS	start_codon	211725	211727	.	-	0	transcript_id	"g4696.t1";	gene_id	"g4696";
tig00000162.H1_pilon	AUGUSTUS	gene	213233	215029	0.6	+	.	g4697;OG0001072;Transcription factor STP2
tig00000162.H1_pilon	AUGUSTUS	transcript	213233	215029	0.6	+	.	g4697.t1
tig00000162.H1_pilon	AUGUSTUS	start_codon	213233	213235	.	+	0	transcript_id	"g4697.t1";	gene_id	"g4697";
tig00000162.H1_pilon	AUGUSTUS	CDS	213233	215026	0.6	+	0	transcript_id	"g4697.t1";	gene_id	"g4697";
tig00000162.H1_pilon	AUGUSTUS	stop_codon	215027	215029	.	+	0	transcript_id	"g4697.t1";	gene_id	"g4697";
tig00000162.H1_pilon	AUGUSTUS	gene	217256	219238	1	+	.	g4698;OG0001071;Aspartic proteinase yapsin-7
tig00000162.H1_pilon	AUGUSTUS	transcript	217256	219238	1	+	.	g4698.t1
tig00000162.H1_pilon	AUGUSTUS	start_codon	217256	217258	.	+	0	transcript_id	"g4698.t1";	gene_id	"g4698";
tig00000162.H1_pilon	AUGUSTUS	CDS	217256	219235	1	+	0	transcript_id	"g4698.t1";	gene_id	"g4698";
tig00000162.H1_pilon	AUGUSTUS	stop_codon	219236	219238	.	+	0	transcript_id	"g4698.t1";	gene_id	"g4698";
tig00000162.H1_pilon	AUGUSTUS	gene	219526	222849	1	-	.	g4699;OG0001070;DNA repair protein RAD9
tig00000162.H1_pilon	AUGUSTUS	transcript	219526	222849	1	-	.	g4699.t1
tig00000162.H1_pilon	AUGUSTUS	stop_codon	219526	219528	.	-	0	transcript_id	"g4699.t1";	gene_id	"g4699";
tig00000162.H1_pilon	AUGUSTUS	CDS	219529	222849	1	-	0	transcript_id	"g4699.t1";	gene_id	"g4699";
tig00000162.H1_pilon	AUGUSTUS	start_codon	222847	222849	.	-	0	transcript_id	"g4699.t1";	gene_id	"g4699";
tig00000162.H1_pilon	AUGUSTUS	gene	223480	224535	0.98	+	.	g4700;OG0001069;hypothetical protein
tig00000162.H1_pilon	AUGUSTUS	transcript	223480	224535	0.98	+	.	g4700.t1
tig00000162.H1_pilon	AUGUSTUS	start_codon	223480	223482	.	+	0	transcript_id	"g4700.t1";	gene_id	"g4700";
tig00000162.H1_pilon	AUGUSTUS	CDS	223480	224532	0.98	+	0	transcript_id	"g4700.t1";	gene_id	"g4700";
tig00000162.H1_pilon	AUGUSTUS	stop_codon	224533	224535	.	+	0	transcript_id	"g4700.t1";	gene_id	"g4700";
tig00000162.H1_pilon	AUGUSTUS	gene	226040	228128	0.29	+	.	g4701;OG0001068;CAP1-binding-protein
tig00000162.H1_pilon	AUGUSTUS	transcript	226040	228128	0.29	+	.	g4701.t1
tig00000162.H1_pilon	AUGUSTUS	start_codon	226040	226042	.	+	0	transcript_id	"g4701.t1";	gene_id	"g4701";
tig00000162.H1_pilon	AUGUSTUS	intron	227224	227470	0.49	+	.	transcript_id	"g4701.t1";	gene_id	"g4701";
tig00000162.H1_pilon	AUGUSTUS	CDS	226040	227223	0.29	+	0	transcript_id	"g4701.t1";	gene_id	"g4701";
tig00000162.H1_pilon	AUGUSTUS	CDS	227471	228125	0.9	+	1	transcript_id	"g4701.t1";	gene_id	"g4701";
tig00000162.H1_pilon	AUGUSTUS	stop_codon	228126	228128	.	+	0	transcript_id	"g4701.t1";	gene_id	"g4701";
tig00000162.H1_pilon	AUGUSTUS	gene	228350	230344	0.92	-	.	g4702;OG0001067;Fork-head transcriptional regulator 2
tig00000162.H1_pilon	AUGUSTUS	transcript	228350	230344	0.92	-	.	g4702.t1
tig00000162.H1_pilon	AUGUSTUS	stop_codon	228350	228352	.	-	0	transcript_id	"g4702.t1";	gene_id	"g4702";
tig00000162.H1_pilon	AUGUSTUS	CDS	228353	230344	0.92	-	0	transcript_id	"g4702.t1";	gene_id	"g4702";
tig00000162.H1_pilon	AUGUSTUS	start_codon	230342	230344	.	-	0	transcript_id	"g4702.t1";	gene_id	"g4702";
tig00000162.H1_pilon	AUGUSTUS	gene	231572	232935	0.49	-	.	g4703;OG0001066;Protein OPY2
tig00000162.H1_pilon	AUGUSTUS	transcript	231572	232935	0.49	-	.	g4703.t1
tig00000162.H1_pilon	AUGUSTUS	stop_codon	231572	231574	.	-	0	transcript_id	"g4703.t1";	gene_id	"g4703";
tig00000162.H1_pilon	AUGUSTUS	intron	232400	232671	0.5	-	.	transcript_id	"g4703.t1";	gene_id	"g4703";
tig00000162.H1_pilon	AUGUSTUS	CDS	231575	232399	0.98	-	0	transcript_id	"g4703.t1";	gene_id	"g4703";
tig00000162.H1_pilon	AUGUSTUS	CDS	232672	232935	0.51	-	0	transcript_id	"g4703.t1";	gene_id	"g4703";
tig00000162.H1_pilon	AUGUSTUS	start_codon	232933	232935	.	-	0	transcript_id	"g4703.t1";	gene_id	"g4703";
tig00000162.H1_pilon	AUGUSTUS	gene	234008	234733	0.5	-	.	g4704;OG0001065;Transcriptional activator HAP5
tig00000162.H1_pilon	AUGUSTUS	transcript	234008	234733	0.5	-	.	g4704.t1
tig00000162.H1_pilon	AUGUSTUS	stop_codon	234008	234010	.	-	0	transcript_id	"g4704.t1";	gene_id	"g4704";
tig00000162.H1_pilon	AUGUSTUS	CDS	234011	234733	0.5	-	0	transcript_id	"g4704.t1";	gene_id	"g4704";
tig00000162.H1_pilon	AUGUSTUS	start_codon	234731	234733	.	-	0	transcript_id	"g4704.t1";	gene_id	"g4704";
tig00000162.H1_pilon	AUGUSTUS	gene	236184	236672	0.99	+	.	g4705;OG0001064;Sorting nexin-3
tig00000162.H1_pilon	AUGUSTUS	transcript	236184	236672	0.99	+	.	g4705.t1
tig00000162.H1_pilon	AUGUSTUS	start_codon	236184	236186	.	+	0	transcript_id	"g4705.t1";	gene_id	"g4705";
tig00000162.H1_pilon	AUGUSTUS	CDS	236184	236669	0.99	+	0	transcript_id	"g4705.t1";	gene_id	"g4705";
tig00000162.H1_pilon	AUGUSTUS	stop_codon	236670	236672	.	+	0	transcript_id	"g4705.t1";	gene_id	"g4705";
tig00000162.H1_pilon	AUGUSTUS	gene	237434	237697	0.44	+	.	g4706;;Carboxypeptidase Y inhibitor
tig00000162.H1_pilon	AUGUSTUS	transcript	237434	237697	0.44	+	.	g4706.t1
tig00000162.H1_pilon	AUGUSTUS	start_codon	237434	237436	.	+	0	transcript_id	"g4706.t1";	gene_id	"g4706";
tig00000162.H1_pilon	AUGUSTUS	CDS	237434	237694	0.44	+	0	transcript_id	"g4706.t1";	gene_id	"g4706";
tig00000162.H1_pilon	AUGUSTUS	stop_codon	237695	237697	.	+	0	transcript_id	"g4706.t1";	gene_id	"g4706";
tig00000162.H1_pilon	AUGUSTUS	gene	240658	241707	0.99	+	.	g4707;OG0000016;Alcohol dehydrogenase 2
tig00000162.H1_pilon	AUGUSTUS	transcript	240658	241707	0.99	+	.	g4707.t1
tig00000162.H1_pilon	AUGUSTUS	start_codon	240658	240660	.	+	0	transcript_id	"g4707.t1";	gene_id	"g4707";
tig00000162.H1_pilon	AUGUSTUS	CDS	240658	241704	0.99	+	0	transcript_id	"g4707.t1";	gene_id	"g4707";
tig00000162.H1_pilon	AUGUSTUS	stop_codon	241705	241707	.	+	0	transcript_id	"g4707.t1";	gene_id	"g4707";
tig00000162.H1_pilon	AUGUSTUS	gene	242274	243122	1	+	.	g4708;OG0001063;hypothetical protein
tig00000162.H1_pilon	AUGUSTUS	transcript	242274	243122	1	+	.	g4708.t1
tig00000162.H1_pilon	AUGUSTUS	start_codon	242274	242276	.	+	0	transcript_id	"g4708.t1";	gene_id	"g4708";
tig00000162.H1_pilon	AUGUSTUS	CDS	242274	243119	1	+	0	transcript_id	"g4708.t1";	gene_id	"g4708";
tig00000162.H1_pilon	AUGUSTUS	stop_codon	243120	243122	.	+	0	transcript_id	"g4708.t1";	gene_id	"g4708";
tig00000162.H1_pilon	AUGUSTUS	gene	243293	243613	0.25	-	.	g4709;OG0004265;ATP-dependent RNA helicase DBP2
tig00000162.H1_pilon	AUGUSTUS	transcript	243293	243613	0.25	-	.	g4709.t1
tig00000162.H1_pilon	AUGUSTUS	stop_codon	243293	243295	.	-	0	transcript_id	"g4709.t1";	gene_id	"g4709";
tig00000162.H1_pilon	AUGUSTUS	CDS	243296	243613	0.25	-	0	transcript_id	"g4709.t1";	gene_id	"g4709";
tig00000162.H1_pilon	AUGUSTUS	start_codon	243611	243613	.	-	0	transcript_id	"g4709.t1";	gene_id	"g4709";
tig00000162.H1_pilon	AUGUSTUS	gene	244633	245904	0.67	-	.	g4710;OG0001062;ATP-dependent RNA helicase DBP2
tig00000162.H1_pilon	AUGUSTUS	transcript	244633	245904	0.67	-	.	g4710.t1
tig00000162.H1_pilon	AUGUSTUS	stop_codon	244633	244635	.	-	0	transcript_id	"g4710.t1";	gene_id	"g4710";
tig00000162.H1_pilon	AUGUSTUS	CDS	244636	245904	0.67	-	0	transcript_id	"g4710.t1";	gene_id	"g4710";
tig00000162.H1_pilon	AUGUSTUS	start_codon	245902	245904	.	-	0	transcript_id	"g4710.t1";	gene_id	"g4710";
tig00000162.H1_pilon	AUGUSTUS	gene	246686	247063	0.97	-	.	g4711;OG0001061;DNA-directed RNA polymerases I and III subunit RPAC2
tig00000162.H1_pilon	AUGUSTUS	transcript	246686	247063	0.97	-	.	g4711.t1
tig00000162.H1_pilon	AUGUSTUS	stop_codon	246686	246688	.	-	0	transcript_id	"g4711.t1";	gene_id	"g4711";
tig00000162.H1_pilon	AUGUSTUS	CDS	246689	247063	0.97	-	0	transcript_id	"g4711.t1";	gene_id	"g4711";
tig00000162.H1_pilon	AUGUSTUS	start_codon	247061	247063	.	-	0	transcript_id	"g4711.t1";	gene_id	"g4711";
tig00000162.H1_pilon	AUGUSTUS	gene	248853	251306	0.98	+	.	g4712;OG0000353;Asparagine-rich zinc finger protein AZF1
tig00000162.H1_pilon	AUGUSTUS	transcript	248853	251306	0.98	+	.	g4712.t1
tig00000162.H1_pilon	AUGUSTUS	start_codon	248853	248855	.	+	0	transcript_id	"g4712.t1";	gene_id	"g4712";
tig00000162.H1_pilon	AUGUSTUS	CDS	248853	251303	0.98	+	0	transcript_id	"g4712.t1";	gene_id	"g4712";
tig00000162.H1_pilon	AUGUSTUS	stop_codon	251304	251306	.	+	0	transcript_id	"g4712.t1";	gene_id	"g4712";
tig00000162.H1_pilon	AUGUSTUS	gene	251651	253222	0.36	-	.	g4713;OG0000352;Activator of stress genes protein 1
tig00000162.H1_pilon	AUGUSTUS	transcript	251651	253222	0.36	-	.	g4713.t1
tig00000162.H1_pilon	AUGUSTUS	stop_codon	251651	251653	.	-	0	transcript_id	"g4713.t1";	gene_id	"g4713";
tig00000162.H1_pilon	AUGUSTUS	CDS	251654	253222	0.36	-	0	transcript_id	"g4713.t1";	gene_id	"g4713";
tig00000162.H1_pilon	AUGUSTUS	start_codon	253220	253222	.	-	0	transcript_id	"g4713.t1";	gene_id	"g4713";
tig00000162.H1_pilon	AUGUSTUS	gene	253383	253868	0.46	-	.	g4714;OG0000352;Activator of stress genes 1
tig00000162.H1_pilon	AUGUSTUS	transcript	253383	253868	0.46	-	.	g4714.t1
tig00000162.H1_pilon	AUGUSTUS	stop_codon	253383	253385	.	-	0	transcript_id	"g4714.t1";	gene_id	"g4714";
tig00000162.H1_pilon	AUGUSTUS	CDS	253386	253868	0.46	-	0	transcript_id	"g4714.t1";	gene_id	"g4714";
tig00000162.H1_pilon	AUGUSTUS	start_codon	253866	253868	.	-	0	transcript_id	"g4714.t1";	gene_id	"g4714";
tig00000162.H1_pilon	AUGUSTUS	gene	253941	254762	0.41	-	.	g4715;;Activator of stress genes 1
tig00000162.H1_pilon	AUGUSTUS	transcript	253941	254762	0.41	-	.	g4715.t1
tig00000162.H1_pilon	AUGUSTUS	stop_codon	253941	253943	.	-	0	transcript_id	"g4715.t1";	gene_id	"g4715";
tig00000162.H1_pilon	AUGUSTUS	CDS	253944	254762	0.41	-	0	transcript_id	"g4715.t1";	gene_id	"g4715";
tig00000162.H1_pilon	AUGUSTUS	start_codon	254760	254762	.	-	0	transcript_id	"g4715.t1";	gene_id	"g4715";
tig00000162.H1_pilon	AUGUSTUS	gene	255754	256669	1	-	.	g4716;OG0004881;hypothetical protein
tig00000162.H1_pilon	AUGUSTUS	transcript	255754	256669	1	-	.	g4716.t1
tig00000162.H1_pilon	AUGUSTUS	stop_codon	255754	255756	.	-	0	transcript_id	"g4716.t1";	gene_id	"g4716";
tig00000162.H1_pilon	AUGUSTUS	intron	256163	256223	1	-	.	transcript_id	"g4716.t1";	gene_id	"g4716";
tig00000162.H1_pilon	AUGUSTUS	CDS	255757	256162	1	-	1	transcript_id	"g4716.t1";	gene_id	"g4716";
tig00000162.H1_pilon	AUGUSTUS	CDS	256224	256669	1	-	0	transcript_id	"g4716.t1";	gene_id	"g4716";
tig00000162.H1_pilon	AUGUSTUS	start_codon	256667	256669	.	-	0	transcript_id	"g4716.t1";	gene_id	"g4716";
tig00000162.H1_pilon	AUGUSTUS	gene	259290	259625	0.88	+	.	g4717;OG0005105;hypothetical protein
tig00000162.H1_pilon	AUGUSTUS	transcript	259290	259625	0.88	+	.	g4717.t1
tig00000162.H1_pilon	AUGUSTUS	start_codon	259290	259292	.	+	0	transcript_id	"g4717.t1";	gene_id	"g4717";
tig00000162.H1_pilon	AUGUSTUS	CDS	259290	259622	0.88	+	0	transcript_id	"g4717.t1";	gene_id	"g4717";
tig00000162.H1_pilon	AUGUSTUS	stop_codon	259623	259625	.	+	0	transcript_id	"g4717.t1";	gene_id	"g4717";
tig00000162.H1_pilon	AUGUSTUS	gene	260719	261671	0.23	+	.	g4718;OG0000000;hypothetical protein
tig00000162.H1_pilon	AUGUSTUS	transcript	260719	261671	0.23	+	.	g4718.t1
tig00000162.H1_pilon	AUGUSTUS	start_codon	260719	260721	.	+	0	transcript_id	"g4718.t1";	gene_id	"g4718";
tig00000162.H1_pilon	AUGUSTUS	intron	260725	261305	0.78	+	.	transcript_id	"g4718.t1";	gene_id	"g4718";
tig00000162.H1_pilon	AUGUSTUS	CDS	260719	260724	0.43	+	0	transcript_id	"g4718.t1";	gene_id	"g4718";
tig00000162.H1_pilon	AUGUSTUS	CDS	261306	261668	0.54	+	0	transcript_id	"g4718.t1";	gene_id	"g4718";
tig00000162.H1_pilon	AUGUSTUS	stop_codon	261669	261671	.	+	0	transcript_id	"g4718.t1";	gene_id	"g4718";
tig00000162.H1_pilon	AUGUSTUS	gene	263222	265303	0.04	+	.	g4719;OG0000000;Copia protein
tig00000162.H1_pilon	AUGUSTUS	transcript	263222	265303	0.04	+	.	g4719.t1
tig00000162.H1_pilon	AUGUSTUS	start_codon	263222	263224	.	+	0	transcript_id	"g4719.t1";	gene_id	"g4719";
tig00000162.H1_pilon	AUGUSTUS	intron	263420	263704	0.65	+	.	transcript_id	"g4719.t1";	gene_id	"g4719";
tig00000162.H1_pilon	AUGUSTUS	intron	263785	263872	0.76	+	.	transcript_id	"g4719.t1";	gene_id	"g4719";
tig00000162.H1_pilon	AUGUSTUS	intron	264361	264419	0.5	+	.	transcript_id	"g4719.t1";	gene_id	"g4719";
tig00000162.H1_pilon	AUGUSTUS	CDS	263222	263419	0.25	+	0	transcript_id	"g4719.t1";	gene_id	"g4719";
tig00000162.H1_pilon	AUGUSTUS	CDS	263705	263784	0.89	+	0	transcript_id	"g4719.t1";	gene_id	"g4719";
tig00000162.H1_pilon	AUGUSTUS	CDS	263873	264360	0.51	+	1	transcript_id	"g4719.t1";	gene_id	"g4719";
tig00000162.H1_pilon	AUGUSTUS	CDS	264420	265300	0.22	+	2	transcript_id	"g4719.t1";	gene_id	"g4719";
tig00000162.H1_pilon	AUGUSTUS	stop_codon	265301	265303	.	+	0	transcript_id	"g4719.t1";	gene_id	"g4719";
tig00000162.H1_pilon	AUGUSTUS	gene	265878	266213	0.64	+	.	g4720;OG0005106;hypothetical protein
tig00000162.H1_pilon	AUGUSTUS	transcript	265878	266213	0.64	+	.	g4720.t1
tig00000162.H1_pilon	AUGUSTUS	start_codon	265878	265880	.	+	0	transcript_id	"g4720.t1";	gene_id	"g4720";
tig00000162.H1_pilon	AUGUSTUS	CDS	265878	266210	0.64	+	0	transcript_id	"g4720.t1";	gene_id	"g4720";
tig00000162.H1_pilon	AUGUSTUS	stop_codon	266211	266213	.	+	0	transcript_id	"g4720.t1";	gene_id	"g4720";
tig00000162.H1_pilon	AUGUSTUS	gene	268910	269806	0.94	+	.	g4721;OG0001060;UPF0613 protein PB24D3.06c
tig00000162.H1_pilon	AUGUSTUS	transcript	268910	269806	0.94	+	.	g4721.t1
tig00000162.H1_pilon	AUGUSTUS	start_codon	268910	268912	.	+	0	transcript_id	"g4721.t1";	gene_id	"g4721";
tig00000162.H1_pilon	AUGUSTUS	CDS	268910	269803	0.94	+	0	transcript_id	"g4721.t1";	gene_id	"g4721";
tig00000162.H1_pilon	AUGUSTUS	stop_codon	269804	269806	.	+	0	transcript_id	"g4721.t1";	gene_id	"g4721";
tig00000162.H1_pilon	AUGUSTUS	gene	270187	272611	0.53	+	.	g4722;OG0001059;ER membrane protein complex subunit 1
tig00000162.H1_pilon	AUGUSTUS	transcript	270187	272611	0.53	+	.	g4722.t1
tig00000162.H1_pilon	AUGUSTUS	start_codon	270187	270189	.	+	0	transcript_id	"g4722.t1";	gene_id	"g4722";
tig00000162.H1_pilon	AUGUSTUS	intron	271898	271958	0.7	+	.	transcript_id	"g4722.t1";	gene_id	"g4722";
tig00000162.H1_pilon	AUGUSTUS	CDS	270187	271897	0.56	+	0	transcript_id	"g4722.t1";	gene_id	"g4722";
tig00000162.H1_pilon	AUGUSTUS	CDS	271959	272608	0.7	+	2	transcript_id	"g4722.t1";	gene_id	"g4722";
tig00000162.H1_pilon	AUGUSTUS	stop_codon	272609	272611	.	+	0	transcript_id	"g4722.t1";	gene_id	"g4722";
tig00000162.H1_pilon	AUGUSTUS	gene	272696	273619	0.67	-	.	g4723;OG0001058;Chromatin modification-related protein YNG2
tig00000162.H1_pilon	AUGUSTUS	transcript	272696	273619	0.67	-	.	g4723.t1
tig00000162.H1_pilon	AUGUSTUS	stop_codon	272696	272698	.	-	0	transcript_id	"g4723.t1";	gene_id	"g4723";
tig00000162.H1_pilon	AUGUSTUS	CDS	272699	273619	0.67	-	0	transcript_id	"g4723.t1";	gene_id	"g4723";
tig00000162.H1_pilon	AUGUSTUS	start_codon	273617	273619	.	-	0	transcript_id	"g4723.t1";	gene_id	"g4723";
tig00000162.H1_pilon	AUGUSTUS	gene	274228	275595	1	-	.	g4724;OG0001057;Uncharacterized protein YKL077W
tig00000162.H1_pilon	AUGUSTUS	transcript	274228	275595	1	-	.	g4724.t1
tig00000162.H1_pilon	AUGUSTUS	stop_codon	274228	274230	.	-	0	transcript_id	"g4724.t1";	gene_id	"g4724";
tig00000162.H1_pilon	AUGUSTUS	CDS	274231	275595	1	-	0	transcript_id	"g4724.t1";	gene_id	"g4724";
tig00000162.H1_pilon	AUGUSTUS	start_codon	275593	275595	.	-	0	transcript_id	"g4724.t1";	gene_id	"g4724";
tig00000162.H1_pilon	AUGUSTUS	gene	276273	282815	0.44	+	.	g4725;OG0000027;Multidrug resistance regulator 1
tig00000162.H1_pilon	AUGUSTUS	transcript	276273	282815	0.44	+	.	g4725.t1
tig00000162.H1_pilon	AUGUSTUS	start_codon	276273	276275	.	+	0	transcript_id	"g4725.t1";	gene_id	"g4725";
tig00000162.H1_pilon	AUGUSTUS	intron	276426	276617	0.5	+	.	transcript_id	"g4725.t1";	gene_id	"g4725";
tig00000162.H1_pilon	AUGUSTUS	intron	279388	280017	0.92	+	.	transcript_id	"g4725.t1";	gene_id	"g4725";
tig00000162.H1_pilon	AUGUSTUS	intron	281818	282027	1	+	.	transcript_id	"g4725.t1";	gene_id	"g4725";
tig00000162.H1_pilon	AUGUSTUS	CDS	276273	276425	0.46	+	0	transcript_id	"g4725.t1";	gene_id	"g4725";
tig00000162.H1_pilon	AUGUSTUS	CDS	276618	279387	0.84	+	0	transcript_id	"g4725.t1";	gene_id	"g4725";
tig00000162.H1_pilon	AUGUSTUS	CDS	280018	281817	1	+	2	transcript_id	"g4725.t1";	gene_id	"g4725";
tig00000162.H1_pilon	AUGUSTUS	CDS	282028	282812	1	+	2	transcript_id	"g4725.t1";	gene_id	"g4725";
tig00000162.H1_pilon	AUGUSTUS	stop_codon	282813	282815	.	+	0	transcript_id	"g4725.t1";	gene_id	"g4725";
tig00000162.H1_pilon	AUGUSTUS	gene	283783	285128	0.93	+	.	g4726;OG0001056;Vacuolar amino acid transporter 1
tig00000162.H1_pilon	AUGUSTUS	transcript	283783	285128	0.93	+	.	g4726.t1
tig00000162.H1_pilon	AUGUSTUS	start_codon	283783	283785	.	+	0	transcript_id	"g4726.t1";	gene_id	"g4726";
tig00000162.H1_pilon	AUGUSTUS	intron	284301	284737	0.93	+	.	transcript_id	"g4726.t1";	gene_id	"g4726";
tig00000162.H1_pilon	AUGUSTUS	CDS	283783	284300	0.93	+	0	transcript_id	"g4726.t1";	gene_id	"g4726";
tig00000162.H1_pilon	AUGUSTUS	CDS	284738	285125	0.98	+	1	transcript_id	"g4726.t1";	gene_id	"g4726";
tig00000162.H1_pilon	AUGUSTUS	stop_codon	285126	285128	.	+	0	transcript_id	"g4726.t1";	gene_id	"g4726";
tig00000162.H1_pilon	AUGUSTUS	gene	285854	286983	0.52	-	.	g4727;OG0001055;U3 small nucleolar RNA-associated protein MPP10
tig00000162.H1_pilon	AUGUSTUS	transcript	285854	286983	0.52	-	.	g4727.t1
tig00000162.H1_pilon	AUGUSTUS	stop_codon	285854	285856	.	-	0	transcript_id	"g4727.t1";	gene_id	"g4727";
tig00000162.H1_pilon	AUGUSTUS	intron	286593	286665	0.85	-	.	transcript_id	"g4727.t1";	gene_id	"g4727";
tig00000162.H1_pilon	AUGUSTUS	intron	286875	286956	1	-	.	transcript_id	"g4727.t1";	gene_id	"g4727";
tig00000162.H1_pilon	AUGUSTUS	CDS	285857	286592	0.85	-	1	transcript_id	"g4727.t1";	gene_id	"g4727";
tig00000162.H1_pilon	AUGUSTUS	CDS	286666	286874	1	-	0	transcript_id	"g4727.t1";	gene_id	"g4727";
tig00000162.H1_pilon	AUGUSTUS	CDS	286957	286983	0.64	-	0	transcript_id	"g4727.t1";	gene_id	"g4727";
tig00000162.H1_pilon	AUGUSTUS	start_codon	286981	286983	.	-	0	transcript_id	"g4727.t1";	gene_id	"g4727";
tig00000162.H1_pilon	AUGUSTUS	gene	288216	289424	0.96	+	.	g4728;OG0000351;Acid phosphatase PHO1
tig00000162.H1_pilon	AUGUSTUS	transcript	288216	289424	0.96	+	.	g4728.t1
tig00000162.H1_pilon	AUGUSTUS	start_codon	288216	288218	.	+	0	transcript_id	"g4728.t1";	gene_id	"g4728";
tig00000162.H1_pilon	AUGUSTUS	CDS	288216	289421	0.96	+	0	transcript_id	"g4728.t1";	gene_id	"g4728";
tig00000162.H1_pilon	AUGUSTUS	stop_codon	289422	289424	.	+	0	transcript_id	"g4728.t1";	gene_id	"g4728";
tig00000162.H1_pilon	AUGUSTUS	gene	291854	294322	0.67	+	.	g4729;OG0001054;Rho GTPase-activating protein 24
tig00000162.H1_pilon	AUGUSTUS	transcript	291854	294322	0.67	+	.	g4729.t1
tig00000162.H1_pilon	AUGUSTUS	start_codon	291854	291856	.	+	0	transcript_id	"g4729.t1";	gene_id	"g4729";
tig00000162.H1_pilon	AUGUSTUS	CDS	291854	294319	0.67	+	0	transcript_id	"g4729.t1";	gene_id	"g4729";
tig00000162.H1_pilon	AUGUSTUS	stop_codon	294320	294322	.	+	0	transcript_id	"g4729.t1";	gene_id	"g4729";
tig00000162.H1_pilon	AUGUSTUS	gene	295637	296206	1	-	.	g4730;OG0001053;60S ribosomal protein L20-B
tig00000162.H1_pilon	AUGUSTUS	transcript	295637	296206	1	-	.	g4730.t1
tig00000162.H1_pilon	AUGUSTUS	stop_codon	295637	295639	.	-	0	transcript_id	"g4730.t1";	gene_id	"g4730";
tig00000162.H1_pilon	AUGUSTUS	CDS	295640	296206	1	-	0	transcript_id	"g4730.t1";	gene_id	"g4730";
tig00000162.H1_pilon	AUGUSTUS	start_codon	296204	296206	.	-	0	transcript_id	"g4730.t1";	gene_id	"g4730";
tig00000162.H1_pilon	AUGUSTUS	gene	299772	300677	0.74	+	.	g4731;OG0000214;Methylsterol monooxygenase
tig00000162.H1_pilon	AUGUSTUS	transcript	299772	300677	0.74	+	.	g4731.t1
tig00000162.H1_pilon	AUGUSTUS	start_codon	299772	299774	.	+	0	transcript_id	"g4731.t1";	gene_id	"g4731";
tig00000162.H1_pilon	AUGUSTUS	intron	300144	300275	0.74	+	.	transcript_id	"g4731.t1";	gene_id	"g4731";
tig00000162.H1_pilon	AUGUSTUS	CDS	299772	300143	1	+	0	transcript_id	"g4731.t1";	gene_id	"g4731";
tig00000162.H1_pilon	AUGUSTUS	CDS	300276	300674	0.74	+	0	transcript_id	"g4731.t1";	gene_id	"g4731";
tig00000162.H1_pilon	AUGUSTUS	stop_codon	300675	300677	.	+	0	transcript_id	"g4731.t1";	gene_id	"g4731";
tig00000162.H1_pilon	AUGUSTUS	gene	301845	304238	0.85	+	.	g4732;OG0001052;Transmembrane E3 ubiquitin-protein ligase 1
tig00000162.H1_pilon	AUGUSTUS	transcript	301845	304238	0.85	+	.	g4732.t1
tig00000162.H1_pilon	AUGUSTUS	start_codon	301845	301847	.	+	0	transcript_id	"g4732.t1";	gene_id	"g4732";
tig00000162.H1_pilon	AUGUSTUS	CDS	301845	304235	0.85	+	0	transcript_id	"g4732.t1";	gene_id	"g4732";
tig00000162.H1_pilon	AUGUSTUS	stop_codon	304236	304238	.	+	0	transcript_id	"g4732.t1";	gene_id	"g4732";
tig00000162.H1_pilon	AUGUSTUS	gene	305046	305783	0.91	+	.	g4733;OG0001051;Putative uncharacterized hydrolase YKL033W-A
tig00000162.H1_pilon	AUGUSTUS	transcript	305046	305783	0.91	+	.	g4733.t1
tig00000162.H1_pilon	AUGUSTUS	start_codon	305046	305048	.	+	0	transcript_id	"g4733.t1";	gene_id	"g4733";
tig00000162.H1_pilon	AUGUSTUS	CDS	305046	305780	0.91	+	0	transcript_id	"g4733.t1";	gene_id	"g4733";
tig00000162.H1_pilon	AUGUSTUS	stop_codon	305781	305783	.	+	0	transcript_id	"g4733.t1";	gene_id	"g4733";
tig00000162.H1_pilon	AUGUSTUS	gene	306107	307069	1	-	.	g4734;OG0001050;Ribose-phosphate pyrophosphokinase 1
tig00000162.H1_pilon	AUGUSTUS	transcript	306107	307069	1	-	.	g4734.t1
tig00000162.H1_pilon	AUGUSTUS	stop_codon	306107	306109	.	-	0	transcript_id	"g4734.t1";	gene_id	"g4734";
tig00000162.H1_pilon	AUGUSTUS	CDS	306110	307069	1	-	0	transcript_id	"g4734.t1";	gene_id	"g4734";
tig00000162.H1_pilon	AUGUSTUS	start_codon	307067	307069	.	-	0	transcript_id	"g4734.t1";	gene_id	"g4734";
tig00000162.H1_pilon	AUGUSTUS	gene	308835	310201	0.9	-	.	g4735;OG0001049;Vacuolar calcium ion transporter
tig00000162.H1_pilon	AUGUSTUS	transcript	308835	310201	0.9	-	.	g4735.t1
tig00000162.H1_pilon	AUGUSTUS	stop_codon	308835	308837	.	-	0	transcript_id	"g4735.t1";	gene_id	"g4735";
tig00000162.H1_pilon	AUGUSTUS	intron	309066	309156	1	-	.	transcript_id	"g4735.t1";	gene_id	"g4735";
tig00000162.H1_pilon	AUGUSTUS	intron	309935	310007	0.9	-	.	transcript_id	"g4735.t1";	gene_id	"g4735";
tig00000162.H1_pilon	AUGUSTUS	CDS	308838	309065	1	-	0	transcript_id	"g4735.t1";	gene_id	"g4735";
tig00000162.H1_pilon	AUGUSTUS	CDS	309157	309934	1	-	1	transcript_id	"g4735.t1";	gene_id	"g4735";
tig00000162.H1_pilon	AUGUSTUS	CDS	310008	310201	0.9	-	0	transcript_id	"g4735.t1";	gene_id	"g4735";
tig00000162.H1_pilon	AUGUSTUS	start_codon	310199	310201	.	-	0	transcript_id	"g4735.t1";	gene_id	"g4735";
tig00000162.H1_pilon	AUGUSTUS	gene	312523	313370	0.84	+	.	g4736;OG0001048;PHO85 cyclin-2
tig00000162.H1_pilon	AUGUSTUS	transcript	312523	313370	0.84	+	.	g4736.t1
tig00000162.H1_pilon	AUGUSTUS	start_codon	312523	312525	.	+	0	transcript_id	"g4736.t1";	gene_id	"g4736";
tig00000162.H1_pilon	AUGUSTUS	intron	312986	313098	0.87	+	.	transcript_id	"g4736.t1";	gene_id	"g4736";
tig00000162.H1_pilon	AUGUSTUS	CDS	312523	312985	0.84	+	0	transcript_id	"g4736.t1";	gene_id	"g4736";
tig00000162.H1_pilon	AUGUSTUS	CDS	313099	313367	0.98	+	2	transcript_id	"g4736.t1";	gene_id	"g4736";
tig00000162.H1_pilon	AUGUSTUS	stop_codon	313368	313370	.	+	0	transcript_id	"g4736.t1";	gene_id	"g4736";
tig00000162.H1_pilon	AUGUSTUS	gene	314327	316874	0.43	-	.	g4737;OG0001047;Cell division control protein 48
tig00000162.H1_pilon	AUGUSTUS	transcript	314327	316874	0.43	-	.	g4737.t1
tig00000162.H1_pilon	AUGUSTUS	stop_codon	314327	314329	.	-	0	transcript_id	"g4737.t1";	gene_id	"g4737";
tig00000162.H1_pilon	AUGUSTUS	intron	315179	315279	0.7	-	.	transcript_id	"g4737.t1";	gene_id	"g4737";
tig00000162.H1_pilon	AUGUSTUS	intron	315770	315887	0.74	-	.	transcript_id	"g4737.t1";	gene_id	"g4737";
tig00000162.H1_pilon	AUGUSTUS	intron	316498	316642	0.8	-	.	transcript_id	"g4737.t1";	gene_id	"g4737";
tig00000162.H1_pilon	AUGUSTUS	CDS	314330	315178	0.7	-	0	transcript_id	"g4737.t1";	gene_id	"g4737";
tig00000162.H1_pilon	AUGUSTUS	CDS	315280	315769	0.78	-	1	transcript_id	"g4737.t1";	gene_id	"g4737";
tig00000162.H1_pilon	AUGUSTUS	CDS	315888	316497	0.75	-	2	transcript_id	"g4737.t1";	gene_id	"g4737";
tig00000162.H1_pilon	AUGUSTUS	CDS	316643	316874	0.8	-	0	transcript_id	"g4737.t1";	gene_id	"g4737";
tig00000162.H1_pilon	AUGUSTUS	start_codon	316872	316874	.	-	0	transcript_id	"g4737.t1";	gene_id	"g4737";
tig00000162.H1_pilon	AUGUSTUS	gene	318956	320551	0.72	+	.	g4738;;Uracil permease
tig00000162.H1_pilon	AUGUSTUS	transcript	318956	320551	0.72	+	.	g4738.t1
tig00000162.H1_pilon	AUGUSTUS	start_codon	318956	318958	.	+	0	transcript_id	"g4738.t1";	gene_id	"g4738";
tig00000162.H1_pilon	AUGUSTUS	intron	319380	319802	0.73	+	.	transcript_id	"g4738.t1";	gene_id	"g4738";
tig00000162.H1_pilon	AUGUSTUS	CDS	318956	319379	0.76	+	0	transcript_id	"g4738.t1";	gene_id	"g4738";
tig00000162.H1_pilon	AUGUSTUS	CDS	319803	320548	0.95	+	2	transcript_id	"g4738.t1";	gene_id	"g4738";
tig00000162.H1_pilon	AUGUSTUS	stop_codon	320549	320551	.	+	0	transcript_id	"g4738.t1";	gene_id	"g4738";
tig00000162.H1_pilon	AUGUSTUS	gene	321053	322812	0.43	-	.	g4739;OG0000051;Uracil permease
tig00000162.H1_pilon	AUGUSTUS	transcript	321053	322812	0.43	-	.	g4739.t1
tig00000162.H1_pilon	AUGUSTUS	stop_codon	321053	321055	.	-	0	transcript_id	"g4739.t1";	gene_id	"g4739";
tig00000162.H1_pilon	AUGUSTUS	intron	321743	321828	0.72	-	.	transcript_id	"g4739.t1";	gene_id	"g4739";
tig00000162.H1_pilon	AUGUSTUS	CDS	321056	321742	0.73	-	0	transcript_id	"g4739.t1";	gene_id	"g4739";
tig00000162.H1_pilon	AUGUSTUS	CDS	321829	322812	0.43	-	0	transcript_id	"g4739.t1";	gene_id	"g4739";
tig00000162.H1_pilon	AUGUSTUS	start_codon	322810	322812	.	-	0	transcript_id	"g4739.t1";	gene_id	"g4739";
tig00000162.H1_pilon	AUGUSTUS	gene	324345	325785	0.46	-	.	g4740;OG0000157;Protein transport protein SFT2
tig00000162.H1_pilon	AUGUSTUS	transcript	324345	325785	0.46	-	.	g4740.t1
tig00000162.H1_pilon	AUGUSTUS	stop_codon	324345	324347	.	-	0	transcript_id	"g4740.t1";	gene_id	"g4740";
tig00000162.H1_pilon	AUGUSTUS	intron	324692	325157	0.78	-	.	transcript_id	"g4740.t1";	gene_id	"g4740";
tig00000162.H1_pilon	AUGUSTUS	CDS	324348	324691	0.99	-	2	transcript_id	"g4740.t1";	gene_id	"g4740";
tig00000162.H1_pilon	AUGUSTUS	CDS	325158	325785	0.46	-	0	transcript_id	"g4740.t1";	gene_id	"g4740";
tig00000162.H1_pilon	AUGUSTUS	start_codon	325783	325785	.	-	0	transcript_id	"g4740.t1";	gene_id	"g4740";
tig00000162.H1_pilon	AUGUSTUS	gene	326253	327776	0.99	-	.	g4741;OG0001046;Retrograde regulation protein 3
tig00000162.H1_pilon	AUGUSTUS	transcript	326253	327776	0.99	-	.	g4741.t1
tig00000162.H1_pilon	AUGUSTUS	stop_codon	326253	326255	.	-	0	transcript_id	"g4741.t1";	gene_id	"g4741";
tig00000162.H1_pilon	AUGUSTUS	CDS	326256	327776	0.99	-	0	transcript_id	"g4741.t1";	gene_id	"g4741";
tig00000162.H1_pilon	AUGUSTUS	start_codon	327774	327776	.	-	0	transcript_id	"g4741.t1";	gene_id	"g4741";
tig00000162.H1_pilon	AUGUSTUS	gene	329829	330323	1	+	.	g4742;OG0000350;hypothetical protein
tig00000162.H1_pilon	AUGUSTUS	transcript	329829	330323	1	+	.	g4742.t1
tig00000162.H1_pilon	AUGUSTUS	start_codon	329829	329831	.	+	0	transcript_id	"g4742.t1";	gene_id	"g4742";
tig00000162.H1_pilon	AUGUSTUS	CDS	329829	330320	1	+	0	transcript_id	"g4742.t1";	gene_id	"g4742";
tig00000162.H1_pilon	AUGUSTUS	stop_codon	330321	330323	.	+	0	transcript_id	"g4742.t1";	gene_id	"g4742";
tig00000162.H1_pilon	AUGUSTUS	gene	331345	331599	0.73	+	.	g4743;OG0000350;hypothetical protein
tig00000162.H1_pilon	AUGUSTUS	transcript	331345	331599	0.73	+	.	g4743.t1
tig00000162.H1_pilon	AUGUSTUS	start_codon	331345	331347	.	+	0	transcript_id	"g4743.t1";	gene_id	"g4743";
tig00000162.H1_pilon	AUGUSTUS	CDS	331345	331596	0.73	+	0	transcript_id	"g4743.t1";	gene_id	"g4743";
tig00000162.H1_pilon	AUGUSTUS	stop_codon	331597	331599	.	+	0	transcript_id	"g4743.t1";	gene_id	"g4743";
tig00000162.H1_pilon	AUGUSTUS	gene	332357	332842	0.72	-	.	g4744;OG0000349;Elongation factor 2
tig00000162.H1_pilon	AUGUSTUS	transcript	332357	332842	0.72	-	.	g4744.t1
tig00000162.H1_pilon	AUGUSTUS	stop_codon	332357	332359	.	-	0	transcript_id	"g4744.t1";	gene_id	"g4744";
tig00000162.H1_pilon	AUGUSTUS	CDS	332360	332842	0.72	-	0	transcript_id	"g4744.t1";	gene_id	"g4744";
tig00000162.H1_pilon	AUGUSTUS	start_codon	332840	332842	.	-	0	transcript_id	"g4744.t1";	gene_id	"g4744";
tig00000162.H1_pilon	AUGUSTUS	gene	332912	333313	0.75	-	.	g4745;;Elongation factor 2
tig00000162.H1_pilon	AUGUSTUS	transcript	332912	333313	0.75	-	.	g4745.t1
tig00000162.H1_pilon	AUGUSTUS	stop_codon	332912	332914	.	-	0	transcript_id	"g4745.t1";	gene_id	"g4745";
tig00000162.H1_pilon	AUGUSTUS	CDS	332915	333313	0.75	-	0	transcript_id	"g4745.t1";	gene_id	"g4745";
tig00000162.H1_pilon	AUGUSTUS	start_codon	333311	333313	.	-	0	transcript_id	"g4745.t1";	gene_id	"g4745";
tig00000162.H1_pilon	AUGUSTUS	gene	333441	336793	0.39	-	.	g4746;OG0000349;Elongation factor 2
tig00000162.H1_pilon	AUGUSTUS	transcript	333441	336793	0.39	-	.	g4746.t1
tig00000162.H1_pilon	AUGUSTUS	stop_codon	333441	333443	.	-	0	transcript_id	"g4746.t1";	gene_id	"g4746";
tig00000162.H1_pilon	AUGUSTUS	intron	333715	333813	1	-	.	transcript_id	"g4746.t1";	gene_id	"g4746";
tig00000162.H1_pilon	AUGUSTUS	intron	334104	334221	0.64	-	.	transcript_id	"g4746.t1";	gene_id	"g4746";
tig00000162.H1_pilon	AUGUSTUS	intron	334534	334595	0.99	-	.	transcript_id	"g4746.t1";	gene_id	"g4746";
tig00000162.H1_pilon	AUGUSTUS	intron	334847	335882	0.65	-	.	transcript_id	"g4746.t1";	gene_id	"g4746";
tig00000162.H1_pilon	AUGUSTUS	intron	336374	336482	1	-	.	transcript_id	"g4746.t1";	gene_id	"g4746";
tig00000162.H1_pilon	AUGUSTUS	CDS	333444	333714	1	-	1	transcript_id	"g4746.t1";	gene_id	"g4746";
tig00000162.H1_pilon	AUGUSTUS	CDS	333814	334103	0.99	-	0	transcript_id	"g4746.t1";	gene_id	"g4746";
tig00000162.H1_pilon	AUGUSTUS	CDS	334222	334533	0.65	-	0	transcript_id	"g4746.t1";	gene_id	"g4746";
tig00000162.H1_pilon	AUGUSTUS	CDS	334596	334846	1	-	2	transcript_id	"g4746.t1";	gene_id	"g4746";
tig00000162.H1_pilon	AUGUSTUS	CDS	335883	336373	0.65	-	1	transcript_id	"g4746.t1";	gene_id	"g4746";
tig00000162.H1_pilon	AUGUSTUS	CDS	336483	336793	1	-	0	transcript_id	"g4746.t1";	gene_id	"g4746";
tig00000162.H1_pilon	AUGUSTUS	start_codon	336791	336793	.	-	0	transcript_id	"g4746.t1";	gene_id	"g4746";
tig00000162.H1_pilon	AUGUSTUS	gene	337414	344394	0.39	+	.	g4747;OG0001045;DNA polymerase epsilon catalytic subunit A
tig00000162.H1_pilon	AUGUSTUS	transcript	337414	344394	0.39	+	.	g4747.t1
tig00000162.H1_pilon	AUGUSTUS	start_codon	337414	337416	.	+	0	transcript_id	"g4747.t1";	gene_id	"g4747";
tig00000162.H1_pilon	AUGUSTUS	intron	337434	337692	0.5	+	.	transcript_id	"g4747.t1";	gene_id	"g4747";
tig00000162.H1_pilon	AUGUSTUS	intron	339723	339792	0.8	+	.	transcript_id	"g4747.t1";	gene_id	"g4747";
tig00000162.H1_pilon	AUGUSTUS	intron	341543	341627	0.82	+	.	transcript_id	"g4747.t1";	gene_id	"g4747";
tig00000162.H1_pilon	AUGUSTUS	CDS	337414	337433	0.5	+	0	transcript_id	"g4747.t1";	gene_id	"g4747";
tig00000162.H1_pilon	AUGUSTUS	CDS	337693	339722	0.45	+	1	transcript_id	"g4747.t1";	gene_id	"g4747";
tig00000162.H1_pilon	AUGUSTUS	CDS	339793	341542	0.88	+	2	transcript_id	"g4747.t1";	gene_id	"g4747";
tig00000162.H1_pilon	AUGUSTUS	CDS	341628	344391	0.82	+	1	transcript_id	"g4747.t1";	gene_id	"g4747";
tig00000162.H1_pilon	AUGUSTUS	stop_codon	344392	344394	.	+	0	transcript_id	"g4747.t1";	gene_id	"g4747";
tig00000162.H1_pilon	AUGUSTUS	gene	344565	345392	1	-	.	g4748;OG0001044;Pre-rRNA-processing protein PNO1
tig00000162.H1_pilon	AUGUSTUS	transcript	344565	345392	1	-	.	g4748.t1
tig00000162.H1_pilon	AUGUSTUS	stop_codon	344565	344567	.	-	0	transcript_id	"g4748.t1";	gene_id	"g4748";
tig00000162.H1_pilon	AUGUSTUS	CDS	344568	345392	1	-	0	transcript_id	"g4748.t1";	gene_id	"g4748";
tig00000162.H1_pilon	AUGUSTUS	start_codon	345390	345392	.	-	0	transcript_id	"g4748.t1";	gene_id	"g4748";
tig00000162.H1_pilon	AUGUSTUS	gene	345744	346963	0.79	+	.	g4749;OG0001043;hypothetical protein
tig00000162.H1_pilon	AUGUSTUS	transcript	345744	346963	0.79	+	.	g4749.t1
tig00000162.H1_pilon	AUGUSTUS	start_codon	345744	345746	.	+	0	transcript_id	"g4749.t1";	gene_id	"g4749";
tig00000162.H1_pilon	AUGUSTUS	intron	346331	346557	0.95	+	.	transcript_id	"g4749.t1";	gene_id	"g4749";
tig00000162.H1_pilon	AUGUSTUS	CDS	345744	346330	0.79	+	0	transcript_id	"g4749.t1";	gene_id	"g4749";
tig00000162.H1_pilon	AUGUSTUS	CDS	346558	346960	0.97	+	1	transcript_id	"g4749.t1";	gene_id	"g4749";
tig00000162.H1_pilon	AUGUSTUS	stop_codon	346961	346963	.	+	0	transcript_id	"g4749.t1";	gene_id	"g4749";
tig00000162.H1_pilon	AUGUSTUS	gene	347276	347605	0.99	-	.	g4750;OG0001042;hypothetical protein
tig00000162.H1_pilon	AUGUSTUS	transcript	347276	347605	0.99	-	.	g4750.t1
tig00000162.H1_pilon	AUGUSTUS	stop_codon	347276	347278	.	-	0	transcript_id	"g4750.t1";	gene_id	"g4750";
tig00000162.H1_pilon	AUGUSTUS	CDS	347279	347605	0.99	-	0	transcript_id	"g4750.t1";	gene_id	"g4750";
tig00000162.H1_pilon	AUGUSTUS	start_codon	347603	347605	.	-	0	transcript_id	"g4750.t1";	gene_id	"g4750";
tig00000162.H1_pilon	AUGUSTUS	gene	347845	348519	1	-	.	g4751;OG0004262;hypothetical protein
tig00000162.H1_pilon	AUGUSTUS	transcript	347845	348519	1	-	.	g4751.t1
tig00000162.H1_pilon	AUGUSTUS	stop_codon	347845	347847	.	-	0	transcript_id	"g4751.t1";	gene_id	"g4751";
tig00000162.H1_pilon	AUGUSTUS	CDS	347848	348519	1	-	0	transcript_id	"g4751.t1";	gene_id	"g4751";
tig00000162.H1_pilon	AUGUSTUS	start_codon	348517	348519	.	-	0	transcript_id	"g4751.t1";	gene_id	"g4751";
tig00000162.H1_pilon	AUGUSTUS	gene	349757	350539	0.89	+	.	g4752;OG0001041;2,3-bisphosphoglycerate-dependent phosphoglycerate mutase
tig00000162.H1_pilon	AUGUSTUS	transcript	349757	350539	0.89	+	.	g4752.t1
tig00000162.H1_pilon	AUGUSTUS	start_codon	349757	349759	.	+	0	transcript_id	"g4752.t1";	gene_id	"g4752";
tig00000162.H1_pilon	AUGUSTUS	CDS	349757	350536	0.89	+	0	transcript_id	"g4752.t1";	gene_id	"g4752";
tig00000162.H1_pilon	AUGUSTUS	stop_codon	350537	350539	.	+	0	transcript_id	"g4752.t1";	gene_id	"g4752";
tig00000162.H1_pilon	AUGUSTUS	gene	350677	351429	0.92	-	.	g4753;OG0000156;hypothetical protein
tig00000162.H1_pilon	AUGUSTUS	transcript	350677	351429	0.92	-	.	g4753.t1
tig00000162.H1_pilon	AUGUSTUS	stop_codon	350677	350679	.	-	0	transcript_id	"g4753.t1";	gene_id	"g4753";
tig00000162.H1_pilon	AUGUSTUS	CDS	350680	351429	0.92	-	0	transcript_id	"g4753.t1";	gene_id	"g4753";
tig00000162.H1_pilon	AUGUSTUS	start_codon	351427	351429	.	-	0	transcript_id	"g4753.t1";	gene_id	"g4753";
tig00000162.H1_pilon	AUGUSTUS	gene	353787	355783	0.67	-	.	g4754;OG0001040;Pre-mRNA-splicing factor CEF1
tig00000162.H1_pilon	AUGUSTUS	transcript	353787	355783	0.67	-	.	g4754.t1
tig00000162.H1_pilon	AUGUSTUS	stop_codon	353787	353789	.	-	0	transcript_id	"g4754.t1";	gene_id	"g4754";
tig00000162.H1_pilon	AUGUSTUS	intron	355450	355709	0.67	-	.	transcript_id	"g4754.t1";	gene_id	"g4754";
tig00000162.H1_pilon	AUGUSTUS	CDS	353790	355449	0.7	-	1	transcript_id	"g4754.t1";	gene_id	"g4754";
tig00000162.H1_pilon	AUGUSTUS	CDS	355710	355783	0.81	-	0	transcript_id	"g4754.t1";	gene_id	"g4754";
tig00000162.H1_pilon	AUGUSTUS	start_codon	355781	355783	.	-	0	transcript_id	"g4754.t1";	gene_id	"g4754";
tig00000162.H1_pilon	AUGUSTUS	gene	357199	360159	0.77	+	.	g4755;OG0001039;Protein EFR3
tig00000162.H1_pilon	AUGUSTUS	transcript	357199	360159	0.77	+	.	g4755.t1
tig00000162.H1_pilon	AUGUSTUS	start_codon	357199	357201	.	+	0	transcript_id	"g4755.t1";	gene_id	"g4755";
tig00000162.H1_pilon	AUGUSTUS	CDS	357199	360156	0.77	+	0	transcript_id	"g4755.t1";	gene_id	"g4755";
tig00000162.H1_pilon	AUGUSTUS	stop_codon	360157	360159	.	+	0	transcript_id	"g4755.t1";	gene_id	"g4755";
tig00000162.H1_pilon	AUGUSTUS	gene	360562	361029	1	-	.	g4756;OG0004261;Cap-associated protein CAF20
tig00000162.H1_pilon	AUGUSTUS	transcript	360562	361029	1	-	.	g4756.t1
tig00000162.H1_pilon	AUGUSTUS	stop_codon	360562	360564	.	-	0	transcript_id	"g4756.t1";	gene_id	"g4756";
tig00000162.H1_pilon	AUGUSTUS	CDS	360565	361029	1	-	0	transcript_id	"g4756.t1";	gene_id	"g4756";
tig00000162.H1_pilon	AUGUSTUS	start_codon	361027	361029	.	-	0	transcript_id	"g4756.t1";	gene_id	"g4756";
tig00000162.H1_pilon	AUGUSTUS	gene	362662	363280	0.15	-	.	g4757;OG0000018;hypothetical protein
tig00000162.H1_pilon	AUGUSTUS	transcript	362662	363280	0.15	-	.	g4757.t1
tig00000162.H1_pilon	AUGUSTUS	stop_codon	362662	362664	.	-	0	transcript_id	"g4757.t1";	gene_id	"g4757";
tig00000162.H1_pilon	AUGUSTUS	intron	362960	363023	0.61	-	.	transcript_id	"g4757.t1";	gene_id	"g4757";
tig00000162.H1_pilon	AUGUSTUS	CDS	362665	362959	0.78	-	1	transcript_id	"g4757.t1";	gene_id	"g4757";
tig00000162.H1_pilon	AUGUSTUS	CDS	363024	363280	0.15	-	0	transcript_id	"g4757.t1";	gene_id	"g4757";
tig00000162.H1_pilon	AUGUSTUS	start_codon	363278	363280	.	-	0	transcript_id	"g4757.t1";	gene_id	"g4757";
tig00000162.H1_pilon	AUGUSTUS	gene	364788	365165	0.99	-	.	g4758;OG0000003;hypothetical protein
tig00000162.H1_pilon	AUGUSTUS	transcript	364788	365165	0.99	-	.	g4758.t1
tig00000162.H1_pilon	AUGUSTUS	stop_codon	364788	364790	.	-	0	transcript_id	"g4758.t1";	gene_id	"g4758";
tig00000162.H1_pilon	AUGUSTUS	CDS	364791	365165	0.99	-	0	transcript_id	"g4758.t1";	gene_id	"g4758";
tig00000162.H1_pilon	AUGUSTUS	start_codon	365163	365165	.	-	0	transcript_id	"g4758.t1";	gene_id	"g4758";
tig00000162.H1_pilon	AUGUSTUS	gene	366752	369266	0.02	-	.	g4759;OG0000003;hypothetical protein
tig00000162.H1_pilon	AUGUSTUS	transcript	366752	369266	0.02	-	.	g4759.t1
tig00000162.H1_pilon	AUGUSTUS	stop_codon	366752	366754	.	-	0	transcript_id	"g4759.t1";	gene_id	"g4759";
tig00000162.H1_pilon	AUGUSTUS	intron	367193	367471	0.33	-	.	transcript_id	"g4759.t1";	gene_id	"g4759";
tig00000162.H1_pilon	AUGUSTUS	intron	367894	367982	0.5	-	.	transcript_id	"g4759.t1";	gene_id	"g4759";
tig00000162.H1_pilon	AUGUSTUS	intron	368482	368837	0.18	-	.	transcript_id	"g4759.t1";	gene_id	"g4759";
tig00000162.H1_pilon	AUGUSTUS	CDS	366755	367192	0.58	-	0	transcript_id	"g4759.t1";	gene_id	"g4759";
tig00000162.H1_pilon	AUGUSTUS	CDS	367472	367893	0.28	-	2	transcript_id	"g4759.t1";	gene_id	"g4759";
tig00000162.H1_pilon	AUGUSTUS	CDS	367983	368481	0.08	-	0	transcript_id	"g4759.t1";	gene_id	"g4759";
tig00000162.H1_pilon	AUGUSTUS	CDS	368838	369266	0.18	-	0	transcript_id	"g4759.t1";	gene_id	"g4759";
tig00000162.H1_pilon	AUGUSTUS	start_codon	369264	369266	.	-	0	transcript_id	"g4759.t1";	gene_id	"g4759";
tig00000162.H1_pilon	AUGUSTUS	gene	370347	371243	1	+	.	g4760;OG0000039;Uncharacterized protein YLL056C
tig00000162.H1_pilon	AUGUSTUS	transcript	370347	371243	1	+	.	g4760.t1
tig00000162.H1_pilon	AUGUSTUS	start_codon	370347	370349	.	+	0	transcript_id	"g4760.t1";	gene_id	"g4760";
tig00000162.H1_pilon	AUGUSTUS	CDS	370347	371240	1	+	0	transcript_id	"g4760.t1";	gene_id	"g4760";
tig00000162.H1_pilon	AUGUSTUS	stop_codon	371241	371243	.	+	0	transcript_id	"g4760.t1";	gene_id	"g4760";
tig00000162.H1_pilon	AUGUSTUS	gene	372582	373136	0.96	+	.	g4761;OG0002264;hypothetical protein
tig00000162.H1_pilon	AUGUSTUS	transcript	372582	373136	0.96	+	.	g4761.t1
tig00000162.H1_pilon	AUGUSTUS	start_codon	372582	372584	.	+	0	transcript_id	"g4761.t1";	gene_id	"g4761";
tig00000162.H1_pilon	AUGUSTUS	CDS	372582	373133	0.96	+	0	transcript_id	"g4761.t1";	gene_id	"g4761";
tig00000162.H1_pilon	AUGUSTUS	stop_codon	373134	373136	.	+	0	transcript_id	"g4761.t1";	gene_id	"g4761";
tig00000162.H1_pilon	AUGUSTUS	gene	374309	376156	0.7	+	.	g4762;OG0002263;Glycerol kinase
tig00000162.H1_pilon	AUGUSTUS	transcript	374309	376156	0.7	+	.	g4762.t1
tig00000162.H1_pilon	AUGUSTUS	start_codon	374309	374311	.	+	0	transcript_id	"g4762.t1";	gene_id	"g4762";
tig00000162.H1_pilon	AUGUSTUS	CDS	374309	376153	0.7	+	0	transcript_id	"g4762.t1";	gene_id	"g4762";
tig00000162.H1_pilon	AUGUSTUS	stop_codon	376154	376156	.	+	0	transcript_id	"g4762.t1";	gene_id	"g4762";
tig00000162.H1_pilon	AUGUSTUS	gene	376710	377174	0.64	+	.	g4763;OG0002262;12 kDa heat shock protein
tig00000162.H1_pilon	AUGUSTUS	transcript	376710	377174	0.64	+	.	g4763.t1
tig00000162.H1_pilon	AUGUSTUS	start_codon	376710	376712	.	+	0	transcript_id	"g4763.t1";	gene_id	"g4763";
tig00000162.H1_pilon	AUGUSTUS	CDS	376710	377171	0.64	+	0	transcript_id	"g4763.t1";	gene_id	"g4763";
tig00000162.H1_pilon	AUGUSTUS	stop_codon	377172	377174	.	+	0	transcript_id	"g4763.t1";	gene_id	"g4763";
tig00000162.H1_pilon	AUGUSTUS	gene	377734	378771	1	+	.	g4764;OG0002261;CTP-dependent diacylglycerol kinase 1
tig00000162.H1_pilon	AUGUSTUS	transcript	377734	378771	1	+	.	g4764.t1
tig00000162.H1_pilon	AUGUSTUS	start_codon	377734	377736	.	+	0	transcript_id	"g4764.t1";	gene_id	"g4764";
tig00000162.H1_pilon	AUGUSTUS	CDS	377734	378768	1	+	0	transcript_id	"g4764.t1";	gene_id	"g4764";
tig00000162.H1_pilon	AUGUSTUS	stop_codon	378769	378771	.	+	0	transcript_id	"g4764.t1";	gene_id	"g4764";
tig00000162.H1_pilon	AUGUSTUS	gene	379331	381048	0.3	-	.	g4765;OG0002260;CTP synthase
tig00000162.H1_pilon	AUGUSTUS	transcript	379331	381048	0.3	-	.	g4765.t1
tig00000162.H1_pilon	AUGUSTUS	stop_codon	379331	379333	.	-	0	transcript_id	"g4765.t1";	gene_id	"g4765";
tig00000162.H1_pilon	AUGUSTUS	intron	379986	380100	0.4	-	.	transcript_id	"g4765.t1";	gene_id	"g4765";
tig00000162.H1_pilon	AUGUSTUS	intron	380780	380978	0.75	-	.	transcript_id	"g4765.t1";	gene_id	"g4765";
tig00000162.H1_pilon	AUGUSTUS	CDS	379334	379985	0.46	-	1	transcript_id	"g4765.t1";	gene_id	"g4765";
tig00000162.H1_pilon	AUGUSTUS	CDS	380101	380779	0.36	-	2	transcript_id	"g4765.t1";	gene_id	"g4765";
tig00000162.H1_pilon	AUGUSTUS	CDS	380979	381048	0.8	-	0	transcript_id	"g4765.t1";	gene_id	"g4765";
tig00000162.H1_pilon	AUGUSTUS	start_codon	381046	381048	.	-	0	transcript_id	"g4765.t1";	gene_id	"g4765";
tig00000162.H1_pilon	AUGUSTUS	gene	382144	382928	0.52	-	.	g4766;OG0002259;Vacuolar protein-sorting-associated protein 25
tig00000162.H1_pilon	AUGUSTUS	transcript	382144	382928	0.52	-	.	g4766.t1
tig00000162.H1_pilon	AUGUSTUS	stop_codon	382144	382146	.	-	0	transcript_id	"g4766.t1";	gene_id	"g4766";
tig00000162.H1_pilon	AUGUSTUS	intron	382324	382415	0.56	-	.	transcript_id	"g4766.t1";	gene_id	"g4766";
tig00000162.H1_pilon	AUGUSTUS	CDS	382147	382323	0.56	-	0	transcript_id	"g4766.t1";	gene_id	"g4766";
tig00000162.H1_pilon	AUGUSTUS	CDS	382416	382928	0.89	-	0	transcript_id	"g4766.t1";	gene_id	"g4766";
tig00000162.H1_pilon	AUGUSTUS	start_codon	382926	382928	.	-	0	transcript_id	"g4766.t1";	gene_id	"g4766";
tig00000162.H1_pilon	AUGUSTUS	gene	383210	384037	1	+	.	g4767;OG0002258;hypothetical protein
tig00000162.H1_pilon	AUGUSTUS	transcript	383210	384037	1	+	.	g4767.t1
tig00000162.H1_pilon	AUGUSTUS	start_codon	383210	383212	.	+	0	transcript_id	"g4767.t1";	gene_id	"g4767";
tig00000162.H1_pilon	AUGUSTUS	CDS	383210	384034	1	+	0	transcript_id	"g4767.t1";	gene_id	"g4767";
tig00000162.H1_pilon	AUGUSTUS	stop_codon	384035	384037	.	+	0	transcript_id	"g4767.t1";	gene_id	"g4767";
tig00000162.H1_pilon	AUGUSTUS	gene	384176	384937	0.98	-	.	g4768;OG0002257;37S ribosomal protein S26, mitochondrial
tig00000162.H1_pilon	AUGUSTUS	transcript	384176	384937	0.98	-	.	g4768.t1
tig00000162.H1_pilon	AUGUSTUS	stop_codon	384176	384178	.	-	0	transcript_id	"g4768.t1";	gene_id	"g4768";
tig00000162.H1_pilon	AUGUSTUS	CDS	384179	384937	0.98	-	0	transcript_id	"g4768.t1";	gene_id	"g4768";
tig00000162.H1_pilon	AUGUSTUS	start_codon	384935	384937	.	-	0	transcript_id	"g4768.t1";	gene_id	"g4768";
tig00000162.H1_pilon	AUGUSTUS	gene	385347	386363	0.88	+	.	g4769;OG0002256;Altered inheritance rate of mitochondria protein 25
tig00000162.H1_pilon	AUGUSTUS	transcript	385347	386363	0.88	+	.	g4769.t1
tig00000162.H1_pilon	AUGUSTUS	start_codon	385347	385349	.	+	0	transcript_id	"g4769.t1";	gene_id	"g4769";
tig00000162.H1_pilon	AUGUSTUS	CDS	385347	386360	0.88	+	0	transcript_id	"g4769.t1";	gene_id	"g4769";
tig00000162.H1_pilon	AUGUSTUS	stop_codon	386361	386363	.	+	0	transcript_id	"g4769.t1";	gene_id	"g4769";
tig00000162.H1_pilon	AUGUSTUS	gene	386666	387130	1	-	.	g4770;OG0002255;Superoxide dismutase [Cu-Zn] 1
tig00000162.H1_pilon	AUGUSTUS	transcript	386666	387130	1	-	.	g4770.t1
tig00000162.H1_pilon	AUGUSTUS	stop_codon	386666	386668	.	-	0	transcript_id	"g4770.t1";	gene_id	"g4770";
tig00000162.H1_pilon	AUGUSTUS	CDS	386669	387130	1	-	0	transcript_id	"g4770.t1";	gene_id	"g4770";
tig00000162.H1_pilon	AUGUSTUS	start_codon	387128	387130	.	-	0	transcript_id	"g4770.t1";	gene_id	"g4770";
tig00000162.H1_pilon	AUGUSTUS	gene	388072	389007	0.83	+	.	g4771;OG0002254;Protein disulfide-isomerase erp38
tig00000162.H1_pilon	AUGUSTUS	transcript	388072	389007	0.83	+	.	g4771.t1
tig00000162.H1_pilon	AUGUSTUS	start_codon	388072	388074	.	+	0	transcript_id	"g4771.t1";	gene_id	"g4771";
tig00000162.H1_pilon	AUGUSTUS	CDS	388072	389004	0.83	+	0	transcript_id	"g4771.t1";	gene_id	"g4771";
tig00000162.H1_pilon	AUGUSTUS	stop_codon	389005	389007	.	+	0	transcript_id	"g4771.t1";	gene_id	"g4771";
tig00000162.H1_pilon	AUGUSTUS	gene	390182	390996	0.85	-	.	g4772;OG0002253;Proteasome subunit beta type-6
tig00000162.H1_pilon	AUGUSTUS	transcript	390182	390996	0.85	-	.	g4772.t1
tig00000162.H1_pilon	AUGUSTUS	stop_codon	390182	390184	.	-	0	transcript_id	"g4772.t1";	gene_id	"g4772";
tig00000162.H1_pilon	AUGUSTUS	intron	390829	390911	0.85	-	.	transcript_id	"g4772.t1";	gene_id	"g4772";
tig00000162.H1_pilon	AUGUSTUS	CDS	390185	390828	0.85	-	2	transcript_id	"g4772.t1";	gene_id	"g4772";
tig00000162.H1_pilon	AUGUSTUS	CDS	390912	390996	1	-	0	transcript_id	"g4772.t1";	gene_id	"g4772";
tig00000162.H1_pilon	AUGUSTUS	start_codon	390994	390996	.	-	0	transcript_id	"g4772.t1";	gene_id	"g4772";
tig00000162.H1_pilon	AUGUSTUS	gene	391439	393745	0.62	-	.	g4773;OG0000486;Zinc transporter 7
tig00000162.H1_pilon	AUGUSTUS	transcript	391439	393745	0.62	-	.	g4773.t1
tig00000162.H1_pilon	AUGUSTUS	stop_codon	391439	391441	.	-	0	transcript_id	"g4773.t1";	gene_id	"g4773";
tig00000162.H1_pilon	AUGUSTUS	CDS	391442	393745	0.62	-	0	transcript_id	"g4773.t1";	gene_id	"g4773";
tig00000162.H1_pilon	AUGUSTUS	start_codon	393743	393745	.	-	0	transcript_id	"g4773.t1";	gene_id	"g4773";
tig00000162.H1_pilon	AUGUSTUS	gene	394602	396305	0.65	+	.	g4774;OG0004911;hypothetical protein
tig00000162.H1_pilon	AUGUSTUS	transcript	394602	396305	0.65	+	.	g4774.t1
tig00000162.H1_pilon	AUGUSTUS	start_codon	394602	394604	.	+	0	transcript_id	"g4774.t1";	gene_id	"g4774";
tig00000162.H1_pilon	AUGUSTUS	CDS	394602	396302	0.65	+	0	transcript_id	"g4774.t1";	gene_id	"g4774";
tig00000162.H1_pilon	AUGUSTUS	stop_codon	396303	396305	.	+	0	transcript_id	"g4774.t1";	gene_id	"g4774";
tig00000162.H1_pilon	AUGUSTUS	gene	396501	397835	0.84	-	.	g4775;OG0002252;Uncharacterized protein YER152C
tig00000162.H1_pilon	AUGUSTUS	transcript	396501	397835	0.84	-	.	g4775.t1
tig00000162.H1_pilon	AUGUSTUS	stop_codon	396501	396503	.	-	0	transcript_id	"g4775.t1";	gene_id	"g4775";
tig00000162.H1_pilon	AUGUSTUS	CDS	396504	397835	0.84	-	0	transcript_id	"g4775.t1";	gene_id	"g4775";
tig00000162.H1_pilon	AUGUSTUS	start_codon	397833	397835	.	-	0	transcript_id	"g4775.t1";	gene_id	"g4775";
tig00000162.H1_pilon	AUGUSTUS	gene	400026	400850	1	+	.	g4776;OG0000242;Ribonuclease H1
tig00000162.H1_pilon	AUGUSTUS	transcript	400026	400850	1	+	.	g4776.t1
tig00000162.H1_pilon	AUGUSTUS	start_codon	400026	400028	.	+	0	transcript_id	"g4776.t1";	gene_id	"g4776";
tig00000162.H1_pilon	AUGUSTUS	CDS	400026	400847	1	+	0	transcript_id	"g4776.t1";	gene_id	"g4776";
tig00000162.H1_pilon	AUGUSTUS	stop_codon	400848	400850	.	+	0	transcript_id	"g4776.t1";	gene_id	"g4776";
tig00000162.H1_pilon	AUGUSTUS	gene	401077	405348	0.99	-	.	g4777;OG0004409;Xanthine dehydrogenase
tig00000162.H1_pilon	AUGUSTUS	transcript	401077	405348	0.99	-	.	g4777.t1
tig00000162.H1_pilon	AUGUSTUS	stop_codon	401077	401079	.	-	0	transcript_id	"g4777.t1";	gene_id	"g4777";
tig00000162.H1_pilon	AUGUSTUS	CDS	401080	405348	0.99	-	0	transcript_id	"g4777.t1";	gene_id	"g4777";
tig00000162.H1_pilon	AUGUSTUS	start_codon	405346	405348	.	-	0	transcript_id	"g4777.t1";	gene_id	"g4777";
tig00000162.H1_pilon	AUGUSTUS	gene	406556	408778	0.95	-	.	g4778;OG0002251;Dual specificity protein kinase KNS1
tig00000162.H1_pilon	AUGUSTUS	transcript	406556	408778	0.95	-	.	g4778.t1
tig00000162.H1_pilon	AUGUSTUS	stop_codon	406556	406558	.	-	0	transcript_id	"g4778.t1";	gene_id	"g4778";
tig00000162.H1_pilon	AUGUSTUS	CDS	406559	408778	0.95	-	0	transcript_id	"g4778.t1";	gene_id	"g4778";
tig00000162.H1_pilon	AUGUSTUS	start_codon	408776	408778	.	-	0	transcript_id	"g4778.t1";	gene_id	"g4778";
tig00000162.H1_pilon	AUGUSTUS	gene	410988	411794	0.56	+	.	g4779;OG0002250;C2H2 finger domain transcription factor crzA
tig00000162.H1_pilon	AUGUSTUS	transcript	410988	411794	0.56	+	.	g4779.t1
tig00000162.H1_pilon	AUGUSTUS	start_codon	410988	410990	.	+	0	transcript_id	"g4779.t1";	gene_id	"g4779";
tig00000162.H1_pilon	AUGUSTUS	CDS	410988	411791	0.56	+	0	transcript_id	"g4779.t1";	gene_id	"g4779";
tig00000162.H1_pilon	AUGUSTUS	stop_codon	411792	411794	.	+	0	transcript_id	"g4779.t1";	gene_id	"g4779";
tig00000162.H1_pilon	AUGUSTUS	gene	412024	412317	0.98	-	.	g4780;OG0002249;Cytochrome c oxidase assembly protein COX19
tig00000162.H1_pilon	AUGUSTUS	transcript	412024	412317	0.98	-	.	g4780.t1
tig00000162.H1_pilon	AUGUSTUS	stop_codon	412024	412026	.	-	0	transcript_id	"g4780.t1";	gene_id	"g4780";
tig00000162.H1_pilon	AUGUSTUS	CDS	412027	412317	0.98	-	0	transcript_id	"g4780.t1";	gene_id	"g4780";
tig00000162.H1_pilon	AUGUSTUS	start_codon	412315	412317	.	-	0	transcript_id	"g4780.t1";	gene_id	"g4780";
tig00000162.H1_pilon	AUGUSTUS	gene	413642	416004	0.65	-	.	g4781;OG0000485;hypothetical protein
tig00000162.H1_pilon	AUGUSTUS	transcript	413642	416004	0.65	-	.	g4781.t1
tig00000162.H1_pilon	AUGUSTUS	stop_codon	413642	413644	.	-	0	transcript_id	"g4781.t1";	gene_id	"g4781";
tig00000162.H1_pilon	AUGUSTUS	intron	414839	415512	0.83	-	.	transcript_id	"g4781.t1";	gene_id	"g4781";
tig00000162.H1_pilon	AUGUSTUS	CDS	413645	414838	0.74	-	0	transcript_id	"g4781.t1";	gene_id	"g4781";
tig00000162.H1_pilon	AUGUSTUS	CDS	415513	416004	0.74	-	0	transcript_id	"g4781.t1";	gene_id	"g4781";
tig00000162.H1_pilon	AUGUSTUS	start_codon	416002	416004	.	-	0	transcript_id	"g4781.t1";	gene_id	"g4781";
tig00000162.H1_pilon	AUGUSTUS	gene	416087	417232	0.9	-	.	g4782;OG0002248;Autophagy-related protein 20
tig00000162.H1_pilon	AUGUSTUS	transcript	416087	417232	0.9	-	.	g4782.t1
tig00000162.H1_pilon	AUGUSTUS	stop_codon	416087	416089	.	-	0	transcript_id	"g4782.t1";	gene_id	"g4782";
tig00000162.H1_pilon	AUGUSTUS	CDS	416090	417232	0.9	-	0	transcript_id	"g4782.t1";	gene_id	"g4782";
tig00000162.H1_pilon	AUGUSTUS	start_codon	417230	417232	.	-	0	transcript_id	"g4782.t1";	gene_id	"g4782";
tig00000162.H1_pilon	AUGUSTUS	gene	418186	418725	0.47	+	.	g4783;OG0002247;hypothetical protein
tig00000162.H1_pilon	AUGUSTUS	transcript	418186	418725	0.47	+	.	g4783.t1
tig00000162.H1_pilon	AUGUSTUS	start_codon	418186	418188	.	+	0	transcript_id	"g4783.t1";	gene_id	"g4783";
tig00000162.H1_pilon	AUGUSTUS	CDS	418186	418722	0.47	+	0	transcript_id	"g4783.t1";	gene_id	"g4783";
tig00000162.H1_pilon	AUGUSTUS	stop_codon	418723	418725	.	+	0	transcript_id	"g4783.t1";	gene_id	"g4783";
tig00000162.H1_pilon	AUGUSTUS	gene	418909	420009	0.68	-	.	g4784;OG0002246;hypothetical protein
tig00000162.H1_pilon	AUGUSTUS	transcript	418909	420009	0.68	-	.	g4784.t1
tig00000162.H1_pilon	AUGUSTUS	stop_codon	418909	418911	.	-	0	transcript_id	"g4784.t1";	gene_id	"g4784";
tig00000162.H1_pilon	AUGUSTUS	CDS	418912	420009	0.68	-	0	transcript_id	"g4784.t1";	gene_id	"g4784";
tig00000162.H1_pilon	AUGUSTUS	start_codon	420007	420009	.	-	0	transcript_id	"g4784.t1";	gene_id	"g4784";
tig00000162.H1_pilon	AUGUSTUS	gene	420609	422033	0.92	+	.	g4785;OG0002245;Cell division control protein 1
tig00000162.H1_pilon	AUGUSTUS	transcript	420609	422033	0.92	+	.	g4785.t1
tig00000162.H1_pilon	AUGUSTUS	start_codon	420609	420611	.	+	0	transcript_id	"g4785.t1";	gene_id	"g4785";
tig00000162.H1_pilon	AUGUSTUS	CDS	420609	422030	0.92	+	0	transcript_id	"g4785.t1";	gene_id	"g4785";
tig00000162.H1_pilon	AUGUSTUS	stop_codon	422031	422033	.	+	0	transcript_id	"g4785.t1";	gene_id	"g4785";
tig00000162.H1_pilon	AUGUSTUS	gene	422318	422935	1	-	.	g4786;OG0000067;Elongation factor 1-gamma 2
tig00000162.H1_pilon	AUGUSTUS	transcript	422318	422935	1	-	.	g4786.t1
tig00000162.H1_pilon	AUGUSTUS	stop_codon	422318	422320	.	-	0	transcript_id	"g4786.t1";	gene_id	"g4786";
tig00000162.H1_pilon	AUGUSTUS	CDS	422321	422935	1	-	0	transcript_id	"g4786.t1";	gene_id	"g4786";
tig00000162.H1_pilon	AUGUSTUS	start_codon	422933	422935	.	-	0	transcript_id	"g4786.t1";	gene_id	"g4786";
tig00000162.H1_pilon	AUGUSTUS	gene	423932	426859	0.99	+	.	g4787;OG0002244;Recyclin-1
tig00000162.H1_pilon	AUGUSTUS	transcript	423932	426859	0.99	+	.	g4787.t1
tig00000162.H1_pilon	AUGUSTUS	start_codon	423932	423934	.	+	0	transcript_id	"g4787.t1";	gene_id	"g4787";
tig00000162.H1_pilon	AUGUSTUS	CDS	423932	426856	0.99	+	0	transcript_id	"g4787.t1";	gene_id	"g4787";
tig00000162.H1_pilon	AUGUSTUS	stop_codon	426857	426859	.	+	0	transcript_id	"g4787.t1";	gene_id	"g4787";
tig00000162.H1_pilon	AUGUSTUS	gene	426930	428375	0.45	-	.	g4788;OG0002243;Riboflavin transporter MCH5
tig00000162.H1_pilon	AUGUSTUS	transcript	426930	428375	0.45	-	.	g4788.t1
tig00000162.H1_pilon	AUGUSTUS	stop_codon	426930	426932	.	-	0	transcript_id	"g4788.t1";	gene_id	"g4788";
tig00000162.H1_pilon	AUGUSTUS	intron	427418	427956	0.55	-	.	transcript_id	"g4788.t1";	gene_id	"g4788";
tig00000162.H1_pilon	AUGUSTUS	intron	428295	428361	0.82	-	.	transcript_id	"g4788.t1";	gene_id	"g4788";
tig00000162.H1_pilon	AUGUSTUS	CDS	426933	427417	0.98	-	2	transcript_id	"g4788.t1";	gene_id	"g4788";
tig00000162.H1_pilon	AUGUSTUS	CDS	427957	428294	0.79	-	1	transcript_id	"g4788.t1";	gene_id	"g4788";
tig00000162.H1_pilon	AUGUSTUS	CDS	428362	428375	0.82	-	0	transcript_id	"g4788.t1";	gene_id	"g4788";
tig00000162.H1_pilon	AUGUSTUS	start_codon	428373	428375	.	-	0	transcript_id	"g4788.t1";	gene_id	"g4788";
tig00000162.H1_pilon	AUGUSTUS	gene	428841	430094	0.66	-	.	g4789;OG0004408;Putative transcription factor SEF1
tig00000162.H1_pilon	AUGUSTUS	transcript	428841	430094	0.66	-	.	g4789.t1
tig00000162.H1_pilon	AUGUSTUS	stop_codon	428841	428843	.	-	0	transcript_id	"g4789.t1";	gene_id	"g4789";
tig00000162.H1_pilon	AUGUSTUS	CDS	428844	430094	0.66	-	0	transcript_id	"g4789.t1";	gene_id	"g4789";
tig00000162.H1_pilon	AUGUSTUS	start_codon	430092	430094	.	-	0	transcript_id	"g4789.t1";	gene_id	"g4789";
tig00000162.H1_pilon	AUGUSTUS	gene	430358	430702	0.77	-	.	g4790;;hypothetical protein
tig00000162.H1_pilon	AUGUSTUS	transcript	430358	430702	0.77	-	.	g4790.t1
tig00000162.H1_pilon	AUGUSTUS	stop_codon	430358	430360	.	-	0	transcript_id	"g4790.t1";	gene_id	"g4790";
tig00000162.H1_pilon	AUGUSTUS	CDS	430361	430702	0.77	-	0	transcript_id	"g4790.t1";	gene_id	"g4790";
tig00000162.H1_pilon	AUGUSTUS	start_codon	430700	430702	.	-	0	transcript_id	"g4790.t1";	gene_id	"g4790";
tig00000162.H1_pilon	AUGUSTUS	gene	433073	433834	0.99	-	.	g4791;OG0002242;FAD-linked sulfhydryl oxidase ERV2
tig00000162.H1_pilon	AUGUSTUS	transcript	433073	433834	0.99	-	.	g4791.t1
tig00000162.H1_pilon	AUGUSTUS	stop_codon	433073	433075	.	-	0	transcript_id	"g4791.t1";	gene_id	"g4791";
tig00000162.H1_pilon	AUGUSTUS	CDS	433076	433834	0.99	-	0	transcript_id	"g4791.t1";	gene_id	"g4791";
tig00000162.H1_pilon	AUGUSTUS	start_codon	433832	433834	.	-	0	transcript_id	"g4791.t1";	gene_id	"g4791";
tig00000162.H1_pilon	AUGUSTUS	gene	434303	435553	0.8	+	.	g4792;OG0002241;Type 2A phosphatase activator TIP41
tig00000162.H1_pilon	AUGUSTUS	transcript	434303	435553	0.8	+	.	g4792.t1
tig00000162.H1_pilon	AUGUSTUS	start_codon	434303	434305	.	+	0	transcript_id	"g4792.t1";	gene_id	"g4792";
tig00000162.H1_pilon	AUGUSTUS	CDS	434303	435550	0.8	+	0	transcript_id	"g4792.t1";	gene_id	"g4792";
tig00000162.H1_pilon	AUGUSTUS	stop_codon	435551	435553	.	+	0	transcript_id	"g4792.t1";	gene_id	"g4792";
tig00000162.H1_pilon	AUGUSTUS	gene	435966	437436	0.49	+	.	g4793;OG0002240;NADPH:adrenodoxin oxidoreductase, mitochondrial
tig00000162.H1_pilon	AUGUSTUS	transcript	435966	437436	0.49	+	.	g4793.t1
tig00000162.H1_pilon	AUGUSTUS	start_codon	435966	435968	.	+	0	transcript_id	"g4793.t1";	gene_id	"g4793";
tig00000162.H1_pilon	AUGUSTUS	intron	436618	436702	0.87	+	.	transcript_id	"g4793.t1";	gene_id	"g4793";
tig00000162.H1_pilon	AUGUSTUS	CDS	435966	436617	0.51	+	0	transcript_id	"g4793.t1";	gene_id	"g4793";
tig00000162.H1_pilon	AUGUSTUS	CDS	436703	437433	0.87	+	2	transcript_id	"g4793.t1";	gene_id	"g4793";
tig00000162.H1_pilon	AUGUSTUS	stop_codon	437434	437436	.	+	0	transcript_id	"g4793.t1";	gene_id	"g4793";
tig00000162.H1_pilon	AUGUSTUS	gene	439178	441034	1	+	.	g4794;OG0002239;hypothetical protein
tig00000162.H1_pilon	AUGUSTUS	transcript	439178	441034	1	+	.	g4794.t1
tig00000162.H1_pilon	AUGUSTUS	start_codon	439178	439180	.	+	0	transcript_id	"g4794.t1";	gene_id	"g4794";
tig00000162.H1_pilon	AUGUSTUS	CDS	439178	441031	1	+	0	transcript_id	"g4794.t1";	gene_id	"g4794";
tig00000162.H1_pilon	AUGUSTUS	stop_codon	441032	441034	.	+	0	transcript_id	"g4794.t1";	gene_id	"g4794";
tig00000162.H1_pilon	AUGUSTUS	gene	441873	444257	1	-	.	g4795;OG0002238;Vacuolar import and degradation protein 27
tig00000162.H1_pilon	AUGUSTUS	transcript	441873	444257	1	-	.	g4795.t1
tig00000162.H1_pilon	AUGUSTUS	stop_codon	441873	441875	.	-	0	transcript_id	"g4795.t1";	gene_id	"g4795";
tig00000162.H1_pilon	AUGUSTUS	CDS	441876	444257	1	-	0	transcript_id	"g4795.t1";	gene_id	"g4795";
tig00000162.H1_pilon	AUGUSTUS	start_codon	444255	444257	.	-	0	transcript_id	"g4795.t1";	gene_id	"g4795";
tig00000162.H1_pilon	AUGUSTUS	gene	444611	445345	0.92	+	.	g4796;OG0002237;Required for respiratory growth protein 9, mitochondrial
tig00000162.H1_pilon	AUGUSTUS	transcript	444611	445345	0.92	+	.	g4796.t1
tig00000162.H1_pilon	AUGUSTUS	start_codon	444611	444613	.	+	0	transcript_id	"g4796.t1";	gene_id	"g4796";
tig00000162.H1_pilon	AUGUSTUS	CDS	444611	445342	0.92	+	0	transcript_id	"g4796.t1";	gene_id	"g4796";
tig00000162.H1_pilon	AUGUSTUS	stop_codon	445343	445345	.	+	0	transcript_id	"g4796.t1";	gene_id	"g4796";
tig00000162.H1_pilon	AUGUSTUS	gene	445473	446282	0.98	-	.	g4797;OG0004407;hypothetical protein
tig00000162.H1_pilon	AUGUSTUS	transcript	445473	446282	0.98	-	.	g4797.t1
tig00000162.H1_pilon	AUGUSTUS	stop_codon	445473	445475	.	-	0	transcript_id	"g4797.t1";	gene_id	"g4797";
tig00000162.H1_pilon	AUGUSTUS	CDS	445476	446282	0.98	-	0	transcript_id	"g4797.t1";	gene_id	"g4797";
tig00000162.H1_pilon	AUGUSTUS	start_codon	446280	446282	.	-	0	transcript_id	"g4797.t1";	gene_id	"g4797";
tig00000162.H1_pilon	AUGUSTUS	gene	446572	449454	1	-	.	g4798;OG0002236;Mediator of RNA polymerase II transcription subunit 5
tig00000162.H1_pilon	AUGUSTUS	transcript	446572	449454	1	-	.	g4798.t1
tig00000162.H1_pilon	AUGUSTUS	stop_codon	446572	446574	.	-	0	transcript_id	"g4798.t1";	gene_id	"g4798";
tig00000162.H1_pilon	AUGUSTUS	CDS	446575	449454	1	-	0	transcript_id	"g4798.t1";	gene_id	"g4798";
tig00000162.H1_pilon	AUGUSTUS	start_codon	449452	449454	.	-	0	transcript_id	"g4798.t1";	gene_id	"g4798";
tig00000162.H1_pilon	AUGUSTUS	gene	449770	450975	0.82	-	.	g4799;OG0002235;hypothetical protein
tig00000162.H1_pilon	AUGUSTUS	transcript	449770	450975	0.82	-	.	g4799.t1
tig00000162.H1_pilon	AUGUSTUS	stop_codon	449770	449772	.	-	0	transcript_id	"g4799.t1";	gene_id	"g4799";
tig00000162.H1_pilon	AUGUSTUS	CDS	449773	450975	0.82	-	0	transcript_id	"g4799.t1";	gene_id	"g4799";
tig00000162.H1_pilon	AUGUSTUS	start_codon	450973	450975	.	-	0	transcript_id	"g4799.t1";	gene_id	"g4799";
tig00000162.H1_pilon	AUGUSTUS	gene	453005	455314	0.9	+	.	g4800;OG0002234;hypothetical protein
tig00000162.H1_pilon	AUGUSTUS	transcript	453005	455314	0.9	+	.	g4800.t1
tig00000162.H1_pilon	AUGUSTUS	start_codon	453005	453007	.	+	0	transcript_id	"g4800.t1";	gene_id	"g4800";
tig00000162.H1_pilon	AUGUSTUS	CDS	453005	455311	0.9	+	0	transcript_id	"g4800.t1";	gene_id	"g4800";
tig00000162.H1_pilon	AUGUSTUS	stop_codon	455312	455314	.	+	0	transcript_id	"g4800.t1";	gene_id	"g4800";
tig00000162.H1_pilon	AUGUSTUS	gene	455794	457092	0.46	+	.	g4801;OG0000056;Magnesium transporter ALR1
tig00000162.H1_pilon	AUGUSTUS	transcript	455794	457092	0.46	+	.	g4801.t1
tig00000162.H1_pilon	AUGUSTUS	start_codon	455794	455796	.	+	0	transcript_id	"g4801.t1";	gene_id	"g4801";
tig00000162.H1_pilon	AUGUSTUS	CDS	455794	457089	0.46	+	0	transcript_id	"g4801.t1";	gene_id	"g4801";
tig00000162.H1_pilon	AUGUSTUS	stop_codon	457090	457092	.	+	0	transcript_id	"g4801.t1";	gene_id	"g4801";
tig00000162.H1_pilon	AUGUSTUS	gene	457384	457941	0.87	+	.	g4802;OG0000056;Magnesium transporter ALR2
tig00000162.H1_pilon	AUGUSTUS	transcript	457384	457941	0.87	+	.	g4802.t1
tig00000162.H1_pilon	AUGUSTUS	start_codon	457384	457386	.	+	0	transcript_id	"g4802.t1";	gene_id	"g4802";
tig00000162.H1_pilon	AUGUSTUS	CDS	457384	457938	0.87	+	0	transcript_id	"g4802.t1";	gene_id	"g4802";
tig00000162.H1_pilon	AUGUSTUS	stop_codon	457939	457941	.	+	0	transcript_id	"g4802.t1";	gene_id	"g4802";
tig00000162.H1_pilon	AUGUSTUS	gene	460344	461879	0.99	-	.	g4803;OG0000021;Carboxylic acid transporter protein homolog
tig00000162.H1_pilon	AUGUSTUS	transcript	460344	461879	0.99	-	.	g4803.t1
tig00000162.H1_pilon	AUGUSTUS	stop_codon	460344	460346	.	-	0	transcript_id	"g4803.t1";	gene_id	"g4803";
tig00000162.H1_pilon	AUGUSTUS	CDS	460347	461879	0.99	-	0	transcript_id	"g4803.t1";	gene_id	"g4803";
tig00000162.H1_pilon	AUGUSTUS	start_codon	461877	461879	.	-	0	transcript_id	"g4803.t1";	gene_id	"g4803";
tig00000162.H1_pilon	AUGUSTUS	gene	463128	463613	0.99	-	.	g4804;;hypothetical protein
tig00000162.H1_pilon	AUGUSTUS	transcript	463128	463613	0.99	-	.	g4804.t1
tig00000162.H1_pilon	AUGUSTUS	stop_codon	463128	463130	.	-	0	transcript_id	"g4804.t1";	gene_id	"g4804";
tig00000162.H1_pilon	AUGUSTUS	CDS	463131	463613	0.99	-	0	transcript_id	"g4804.t1";	gene_id	"g4804";
tig00000162.H1_pilon	AUGUSTUS	start_codon	463611	463613	.	-	0	transcript_id	"g4804.t1";	gene_id	"g4804";
tig00000162.H1_pilon	AUGUSTUS	gene	463806	466550	0.09	-	.	g4805;OG0002233;Cyclin-dependent kinase inhibitor FAR1
tig00000162.H1_pilon	AUGUSTUS	transcript	463806	466550	0.09	-	.	g4805.t1
tig00000162.H1_pilon	AUGUSTUS	stop_codon	463806	463808	.	-	0	transcript_id	"g4805.t1";	gene_id	"g4805";
tig00000162.H1_pilon	AUGUSTUS	intron	464689	464758	0.85	-	.	transcript_id	"g4805.t1";	gene_id	"g4805";
tig00000162.H1_pilon	AUGUSTUS	intron	465139	465244	0.54	-	.	transcript_id	"g4805.t1";	gene_id	"g4805";
tig00000162.H1_pilon	AUGUSTUS	intron	466036	466531	0.31	-	.	transcript_id	"g4805.t1";	gene_id	"g4805";
tig00000162.H1_pilon	AUGUSTUS	CDS	463809	464688	0.86	-	1	transcript_id	"g4805.t1";	gene_id	"g4805";
tig00000162.H1_pilon	AUGUSTUS	CDS	464759	465138	0.54	-	0	transcript_id	"g4805.t1";	gene_id	"g4805";
tig00000162.H1_pilon	AUGUSTUS	CDS	465245	466035	0.31	-	2	transcript_id	"g4805.t1";	gene_id	"g4805";
tig00000162.H1_pilon	AUGUSTUS	CDS	466532	466550	0.31	-	0	transcript_id	"g4805.t1";	gene_id	"g4805";
tig00000162.H1_pilon	AUGUSTUS	start_codon	466548	466550	.	-	0	transcript_id	"g4805.t1";	gene_id	"g4805";
tig00000162.H1_pilon	AUGUSTUS	gene	468412	468987	0.7	-	.	g4806;OG0002232;Early meiotic induction protein 1
tig00000162.H1_pilon	AUGUSTUS	transcript	468412	468987	0.7	-	.	g4806.t1
tig00000162.H1_pilon	AUGUSTUS	stop_codon	468412	468414	.	-	0	transcript_id	"g4806.t1";	gene_id	"g4806";
tig00000162.H1_pilon	AUGUSTUS	CDS	468415	468987	0.7	-	0	transcript_id	"g4806.t1";	gene_id	"g4806";
tig00000162.H1_pilon	AUGUSTUS	start_codon	468985	468987	.	-	0	transcript_id	"g4806.t1";	gene_id	"g4806";
tig00000162.H1_pilon	AUGUSTUS	gene	469199	470212	0.48	-	.	g4807;OG0002231;Probable 1-acyl-sn-glycerol-3-phosphate acyltransferase
tig00000162.H1_pilon	AUGUSTUS	transcript	469199	470212	0.48	-	.	g4807.t1
tig00000162.H1_pilon	AUGUSTUS	stop_codon	469199	469201	.	-	0	transcript_id	"g4807.t1";	gene_id	"g4807";
tig00000162.H1_pilon	AUGUSTUS	CDS	469202	470212	0.48	-	0	transcript_id	"g4807.t1";	gene_id	"g4807";
tig00000162.H1_pilon	AUGUSTUS	start_codon	470210	470212	.	-	0	transcript_id	"g4807.t1";	gene_id	"g4807";
tig00000162.H1_pilon	AUGUSTUS	gene	470476	472443	0.57	-	.	g4808;OG0002230;37S ribosomal protein SWS2, mitochondrial
tig00000162.H1_pilon	AUGUSTUS	transcript	470476	472443	0.57	-	.	g4808.t1
tig00000162.H1_pilon	AUGUSTUS	stop_codon	470476	470478	.	-	0	transcript_id	"g4808.t1";	gene_id	"g4808";
tig00000162.H1_pilon	AUGUSTUS	intron	470760	470868	0.89	-	.	transcript_id	"g4808.t1";	gene_id	"g4808";
tig00000162.H1_pilon	AUGUSTUS	intron	470948	471378	0.67	-	.	transcript_id	"g4808.t1";	gene_id	"g4808";
tig00000162.H1_pilon	AUGUSTUS	CDS	470479	470759	0.91	-	2	transcript_id	"g4808.t1";	gene_id	"g4808";
tig00000162.H1_pilon	AUGUSTUS	CDS	470869	470947	0.83	-	0	transcript_id	"g4808.t1";	gene_id	"g4808";
tig00000162.H1_pilon	AUGUSTUS	CDS	471379	472443	0.63	-	0	transcript_id	"g4808.t1";	gene_id	"g4808";
tig00000162.H1_pilon	AUGUSTUS	start_codon	472441	472443	.	-	0	transcript_id	"g4808.t1";	gene_id	"g4808";
tig00000162.H1_pilon	AUGUSTUS	gene	473248	473829	0.62	-	.	g4809;OG0002229;Tropomyosin-1
tig00000162.H1_pilon	AUGUSTUS	transcript	473248	473829	0.62	-	.	g4809.t1
tig00000162.H1_pilon	AUGUSTUS	stop_codon	473248	473250	.	-	0	transcript_id	"g4809.t1";	gene_id	"g4809";
tig00000162.H1_pilon	AUGUSTUS	intron	473581	473811	0.62	-	.	transcript_id	"g4809.t1";	gene_id	"g4809";
tig00000162.H1_pilon	AUGUSTUS	CDS	473251	473580	0.79	-	0	transcript_id	"g4809.t1";	gene_id	"g4809";
tig00000162.H1_pilon	AUGUSTUS	CDS	473812	473829	0.66	-	0	transcript_id	"g4809.t1";	gene_id	"g4809";
tig00000162.H1_pilon	AUGUSTUS	start_codon	473827	473829	.	-	0	transcript_id	"g4809.t1";	gene_id	"g4809";
tig00000162.H1_pilon	AUGUSTUS	gene	474922	476196	1	-	.	g4810;OG0002228;Mitochondrial protein import protein MAS5
tig00000162.H1_pilon	AUGUSTUS	transcript	474922	476196	1	-	.	g4810.t1
tig00000162.H1_pilon	AUGUSTUS	stop_codon	474922	474924	.	-	0	transcript_id	"g4810.t1";	gene_id	"g4810";
tig00000162.H1_pilon	AUGUSTUS	CDS	474925	476196	1	-	0	transcript_id	"g4810.t1";	gene_id	"g4810";
tig00000162.H1_pilon	AUGUSTUS	start_codon	476194	476196	.	-	0	transcript_id	"g4810.t1";	gene_id	"g4810";
tig00000162.H1_pilon	AUGUSTUS	gene	476997	479801	1	+	.	g4811;OG0002227;Protein TMA108
tig00000162.H1_pilon	AUGUSTUS	transcript	476997	479801	1	+	.	g4811.t1
tig00000162.H1_pilon	AUGUSTUS	start_codon	476997	476999	.	+	0	transcript_id	"g4811.t1";	gene_id	"g4811";
tig00000162.H1_pilon	AUGUSTUS	CDS	476997	479798	1	+	0	transcript_id	"g4811.t1";	gene_id	"g4811";
tig00000162.H1_pilon	AUGUSTUS	stop_codon	479799	479801	.	+	0	transcript_id	"g4811.t1";	gene_id	"g4811";
tig00000162.H1_pilon	AUGUSTUS	gene	480000	481103	1	-	.	g4812;OG0002226;hypothetical protein
tig00000162.H1_pilon	AUGUSTUS	transcript	480000	481103	1	-	.	g4812.t1
tig00000162.H1_pilon	AUGUSTUS	stop_codon	480000	480002	.	-	0	transcript_id	"g4812.t1";	gene_id	"g4812";
tig00000162.H1_pilon	AUGUSTUS	CDS	480003	481103	1	-	0	transcript_id	"g4812.t1";	gene_id	"g4812";
tig00000162.H1_pilon	AUGUSTUS	start_codon	481101	481103	.	-	0	transcript_id	"g4812.t1";	gene_id	"g4812";
tig00000162.H1_pilon	AUGUSTUS	gene	482077	482703	1	+	.	g4813;OG0002225;hypothetical protein
tig00000162.H1_pilon	AUGUSTUS	transcript	482077	482703	1	+	.	g4813.t1
tig00000162.H1_pilon	AUGUSTUS	start_codon	482077	482079	.	+	0	transcript_id	"g4813.t1";	gene_id	"g4813";
tig00000162.H1_pilon	AUGUSTUS	CDS	482077	482700	1	+	0	transcript_id	"g4813.t1";	gene_id	"g4813";
tig00000162.H1_pilon	AUGUSTUS	stop_codon	482701	482703	.	+	0	transcript_id	"g4813.t1";	gene_id	"g4813";
tig00000162.H1_pilon	AUGUSTUS	gene	482864	483856	0.57	+	.	g4814;OG0002225;hypothetical protein
tig00000162.H1_pilon	AUGUSTUS	transcript	482864	483856	0.57	+	.	g4814.t1
tig00000162.H1_pilon	AUGUSTUS	start_codon	482864	482866	.	+	0	transcript_id	"g4814.t1";	gene_id	"g4814";
tig00000162.H1_pilon	AUGUSTUS	CDS	482864	483853	0.57	+	0	transcript_id	"g4814.t1";	gene_id	"g4814";
tig00000162.H1_pilon	AUGUSTUS	stop_codon	483854	483856	.	+	0	transcript_id	"g4814.t1";	gene_id	"g4814";
tig00000162.H1_pilon	AUGUSTUS	gene	485018	486046	1	+	.	g4815;OG0004406;Uncharacterized protein YDL144C
tig00000162.H1_pilon	AUGUSTUS	transcript	485018	486046	1	+	.	g4815.t1
tig00000162.H1_pilon	AUGUSTUS	start_codon	485018	485020	.	+	0	transcript_id	"g4815.t1";	gene_id	"g4815";
tig00000162.H1_pilon	AUGUSTUS	CDS	485018	486043	1	+	0	transcript_id	"g4815.t1";	gene_id	"g4815";
tig00000162.H1_pilon	AUGUSTUS	stop_codon	486044	486046	.	+	0	transcript_id	"g4815.t1";	gene_id	"g4815";
tig00000162.H1_pilon	AUGUSTUS	gene	486334	486780	0.58	+	.	g4816;OG0000003;hypothetical protein
tig00000162.H1_pilon	AUGUSTUS	transcript	486334	486780	0.58	+	.	g4816.t1
tig00000162.H1_pilon	AUGUSTUS	start_codon	486334	486336	.	+	0	transcript_id	"g4816.t1";	gene_id	"g4816";
tig00000162.H1_pilon	AUGUSTUS	CDS	486334	486777	0.58	+	0	transcript_id	"g4816.t1";	gene_id	"g4816";
tig00000162.H1_pilon	AUGUSTUS	stop_codon	486778	486780	.	+	0	transcript_id	"g4816.t1";	gene_id	"g4816";
tig00000162.H1_pilon	AUGUSTUS	gene	488414	488842	0.79	+	.	g4817;OG0000003;hypothetical protein
tig00000162.H1_pilon	AUGUSTUS	transcript	488414	488842	0.79	+	.	g4817.t1
tig00000162.H1_pilon	AUGUSTUS	start_codon	488414	488416	.	+	0	transcript_id	"g4817.t1";	gene_id	"g4817";
tig00000162.H1_pilon	AUGUSTUS	CDS	488414	488839	0.79	+	0	transcript_id	"g4817.t1";	gene_id	"g4817";
tig00000162.H1_pilon	AUGUSTUS	stop_codon	488840	488842	.	+	0	transcript_id	"g4817.t1";	gene_id	"g4817";
tig00000162.H1_pilon	AUGUSTUS	gene	491846	494290	1	+	.	g4818;OG0000173;Positive regulator of purine utilization
tig00000162.H1_pilon	AUGUSTUS	transcript	491846	494290	1	+	.	g4818.t1
tig00000162.H1_pilon	AUGUSTUS	start_codon	491846	491848	.	+	0	transcript_id	"g4818.t1";	gene_id	"g4818";
tig00000162.H1_pilon	AUGUSTUS	CDS	491846	494287	1	+	0	transcript_id	"g4818.t1";	gene_id	"g4818";
tig00000162.H1_pilon	AUGUSTUS	stop_codon	494288	494290	.	+	0	transcript_id	"g4818.t1";	gene_id	"g4818";
tig00000162.H1_pilon	AUGUSTUS	gene	494449	498615	1	-	.	g4819;OG0002224;Serine/threonine-protein kinase GIN4
tig00000162.H1_pilon	AUGUSTUS	transcript	494449	498615	1	-	.	g4819.t1
tig00000162.H1_pilon	AUGUSTUS	stop_codon	494449	494451	.	-	0	transcript_id	"g4819.t1";	gene_id	"g4819";
tig00000162.H1_pilon	AUGUSTUS	CDS	494452	498615	1	-	0	transcript_id	"g4819.t1";	gene_id	"g4819";
tig00000162.H1_pilon	AUGUSTUS	start_codon	498613	498615	.	-	0	transcript_id	"g4819.t1";	gene_id	"g4819";
tig00000162.H1_pilon	AUGUSTUS	gene	499708	499983	1	-	.	g4820;OG0004405;Ubiquitin-like protein SMT3
tig00000162.H1_pilon	AUGUSTUS	transcript	499708	499983	1	-	.	g4820.t1
tig00000162.H1_pilon	AUGUSTUS	stop_codon	499708	499710	.	-	0	transcript_id	"g4820.t1";	gene_id	"g4820";
tig00000162.H1_pilon	AUGUSTUS	CDS	499711	499983	1	-	0	transcript_id	"g4820.t1";	gene_id	"g4820";
tig00000162.H1_pilon	AUGUSTUS	start_codon	499981	499983	.	-	0	transcript_id	"g4820.t1";	gene_id	"g4820";
tig00000162.H1_pilon	AUGUSTUS	gene	500627	501544	0.47	-	.	g4821;OG0002223;Diacylglycerol pyrophosphate phosphatase 1
tig00000162.H1_pilon	AUGUSTUS	transcript	500627	501544	0.47	-	.	g4821.t1
tig00000162.H1_pilon	AUGUSTUS	stop_codon	500627	500629	.	-	0	transcript_id	"g4821.t1";	gene_id	"g4821";
tig00000162.H1_pilon	AUGUSTUS	CDS	500630	501544	0.47	-	0	transcript_id	"g4821.t1";	gene_id	"g4821";
tig00000162.H1_pilon	AUGUSTUS	start_codon	501542	501544	.	-	0	transcript_id	"g4821.t1";	gene_id	"g4821";
tig00000162.H1_pilon	AUGUSTUS	gene	501829	502374	0.46	+	.	g4822;OG0004698;Putative uncharacterized protein YOL114C
tig00000162.H1_pilon	AUGUSTUS	transcript	501829	502374	0.46	+	.	g4822.t1
tig00000162.H1_pilon	AUGUSTUS	start_codon	501829	501831	.	+	0	transcript_id	"g4822.t1";	gene_id	"g4822";
tig00000162.H1_pilon	AUGUSTUS	CDS	501829	502371	0.46	+	0	transcript_id	"g4822.t1";	gene_id	"g4822";
tig00000162.H1_pilon	AUGUSTUS	stop_codon	502372	502374	.	+	0	transcript_id	"g4822.t1";	gene_id	"g4822";
tig00000162.H1_pilon	AUGUSTUS	gene	502840	503220	0.88	+	.	g4823;OG0002222;hypothetical protein
tig00000162.H1_pilon	AUGUSTUS	transcript	502840	503220	0.88	+	.	g4823.t1
tig00000162.H1_pilon	AUGUSTUS	start_codon	502840	502842	.	+	0	transcript_id	"g4823.t1";	gene_id	"g4823";
tig00000162.H1_pilon	AUGUSTUS	CDS	502840	503217	0.88	+	0	transcript_id	"g4823.t1";	gene_id	"g4823";
tig00000162.H1_pilon	AUGUSTUS	stop_codon	503218	503220	.	+	0	transcript_id	"g4823.t1";	gene_id	"g4823";
tig00000162.H1_pilon	AUGUSTUS	gene	503471	504280	1	-	.	g4824;OG0002221;hypothetical protein
tig00000162.H1_pilon	AUGUSTUS	transcript	503471	504280	1	-	.	g4824.t1
tig00000162.H1_pilon	AUGUSTUS	stop_codon	503471	503473	.	-	0	transcript_id	"g4824.t1";	gene_id	"g4824";
tig00000162.H1_pilon	AUGUSTUS	CDS	503474	504280	1	-	0	transcript_id	"g4824.t1";	gene_id	"g4824";
tig00000162.H1_pilon	AUGUSTUS	start_codon	504278	504280	.	-	0	transcript_id	"g4824.t1";	gene_id	"g4824";
tig00000162.H1_pilon	AUGUSTUS	gene	504565	505440	0.98	-	.	g4825;OG0002220;hypothetical protein
tig00000162.H1_pilon	AUGUSTUS	transcript	504565	505440	0.98	-	.	g4825.t1
tig00000162.H1_pilon	AUGUSTUS	stop_codon	504565	504567	.	-	0	transcript_id	"g4825.t1";	gene_id	"g4825";
tig00000162.H1_pilon	AUGUSTUS	CDS	504568	505440	0.98	-	0	transcript_id	"g4825.t1";	gene_id	"g4825";
tig00000162.H1_pilon	AUGUSTUS	start_codon	505438	505440	.	-	0	transcript_id	"g4825.t1";	gene_id	"g4825";
tig00000162.H1_pilon	AUGUSTUS	gene	506936	507244	0.94	-	.	g4826;OG0002219;Alpha N-terminal protein methyltransferase 1
tig00000162.H1_pilon	AUGUSTUS	transcript	506936	507244	0.94	-	.	g4826.t1
tig00000162.H1_pilon	AUGUSTUS	stop_codon	506936	506938	.	-	0	transcript_id	"g4826.t1";	gene_id	"g4826";
tig00000162.H1_pilon	AUGUSTUS	CDS	506939	507244	0.94	-	0	transcript_id	"g4826.t1";	gene_id	"g4826";
tig00000162.H1_pilon	AUGUSTUS	start_codon	507242	507244	.	-	0	transcript_id	"g4826.t1";	gene_id	"g4826";
tig00000162.H1_pilon	AUGUSTUS	gene	507811	508837	0.84	+	.	g4827;OG0002218;Sec sixty-one protein homolog
tig00000162.H1_pilon	AUGUSTUS	transcript	507811	508837	0.84	+	.	g4827.t1
tig00000162.H1_pilon	AUGUSTUS	start_codon	507811	507813	.	+	0	transcript_id	"g4827.t1";	gene_id	"g4827";
tig00000162.H1_pilon	AUGUSTUS	intron	507821	508121	1	+	.	transcript_id	"g4827.t1";	gene_id	"g4827";
tig00000162.H1_pilon	AUGUSTUS	CDS	507811	507820	1	+	0	transcript_id	"g4827.t1";	gene_id	"g4827";
tig00000162.H1_pilon	AUGUSTUS	CDS	508122	508834	0.84	+	2	transcript_id	"g4827.t1";	gene_id	"g4827";
tig00000162.H1_pilon	AUGUSTUS	stop_codon	508835	508837	.	+	0	transcript_id	"g4827.t1";	gene_id	"g4827";
tig00000162.H1_pilon	AUGUSTUS	gene	509250	509597	0.65	+	.	g4828;;Sec sixty-one protein homolog
tig00000162.H1_pilon	AUGUSTUS	transcript	509250	509597	0.65	+	.	g4828.t1
tig00000162.H1_pilon	AUGUSTUS	start_codon	509250	509252	.	+	0	transcript_id	"g4828.t1";	gene_id	"g4828";
tig00000162.H1_pilon	AUGUSTUS	CDS	509250	509594	0.65	+	0	transcript_id	"g4828.t1";	gene_id	"g4828";
tig00000162.H1_pilon	AUGUSTUS	stop_codon	509595	509597	.	+	0	transcript_id	"g4828.t1";	gene_id	"g4828";
tig00000162.H1_pilon	AUGUSTUS	gene	511510	511779	1	+	.	g4829;;Vesicular-fusion protein SEC18
tig00000162.H1_pilon	AUGUSTUS	transcript	511510	511779	1	+	.	g4829.t1
tig00000162.H1_pilon	AUGUSTUS	start_codon	511510	511512	.	+	0	transcript_id	"g4829.t1";	gene_id	"g4829";
tig00000162.H1_pilon	AUGUSTUS	CDS	511510	511776	1	+	0	transcript_id	"g4829.t1";	gene_id	"g4829";
tig00000162.H1_pilon	AUGUSTUS	stop_codon	511777	511779	.	+	0	transcript_id	"g4829.t1";	gene_id	"g4829";
tig00000162.H1_pilon	AUGUSTUS	gene	511873	513757	0.39	+	.	g4830;OG0002217;Vesicular-fusion protein SEC18
tig00000162.H1_pilon	AUGUSTUS	transcript	511873	513757	0.39	+	.	g4830.t1
tig00000162.H1_pilon	AUGUSTUS	start_codon	511873	511875	.	+	0	transcript_id	"g4830.t1";	gene_id	"g4830";
tig00000162.H1_pilon	AUGUSTUS	intron	512018	512076	0.98	+	.	transcript_id	"g4830.t1";	gene_id	"g4830";
tig00000162.H1_pilon	AUGUSTUS	intron	513165	513256	0.47	+	.	transcript_id	"g4830.t1";	gene_id	"g4830";
tig00000162.H1_pilon	AUGUSTUS	CDS	511873	512017	0.85	+	0	transcript_id	"g4830.t1";	gene_id	"g4830";
tig00000162.H1_pilon	AUGUSTUS	CDS	512077	513164	0.49	+	2	transcript_id	"g4830.t1";	gene_id	"g4830";
tig00000162.H1_pilon	AUGUSTUS	CDS	513257	513754	0.47	+	0	transcript_id	"g4830.t1";	gene_id	"g4830";
tig00000162.H1_pilon	AUGUSTUS	stop_codon	513755	513757	.	+	0	transcript_id	"g4830.t1";	gene_id	"g4830";
tig00000162.H1_pilon	AUGUSTUS	gene	514159	517779	0.99	-	.	g4831;OG0002216;Eukaryotic initiation factor 4F subunit p130
tig00000162.H1_pilon	AUGUSTUS	transcript	514159	517779	0.99	-	.	g4831.t1
tig00000162.H1_pilon	AUGUSTUS	stop_codon	514159	514161	.	-	0	transcript_id	"g4831.t1";	gene_id	"g4831";
tig00000162.H1_pilon	AUGUSTUS	CDS	514162	517779	0.99	-	0	transcript_id	"g4831.t1";	gene_id	"g4831";
tig00000162.H1_pilon	AUGUSTUS	start_codon	517777	517779	.	-	0	transcript_id	"g4831.t1";	gene_id	"g4831";
tig00000162.H1_pilon	AUGUSTUS	gene	519733	520927	0.49	+	.	g4832;OG0002215;26S proteasome regulatory subunit 8 homolog
tig00000162.H1_pilon	AUGUSTUS	transcript	519733	520927	0.49	+	.	g4832.t1
tig00000162.H1_pilon	AUGUSTUS	start_codon	519733	519735	.	+	0	transcript_id	"g4832.t1";	gene_id	"g4832";
tig00000162.H1_pilon	AUGUSTUS	intron	520288	520357	0.49	+	.	transcript_id	"g4832.t1";	gene_id	"g4832";
tig00000162.H1_pilon	AUGUSTUS	CDS	519733	520287	0.66	+	0	transcript_id	"g4832.t1";	gene_id	"g4832";
tig00000162.H1_pilon	AUGUSTUS	CDS	520358	520924	0.49	+	0	transcript_id	"g4832.t1";	gene_id	"g4832";
tig00000162.H1_pilon	AUGUSTUS	stop_codon	520925	520927	.	+	0	transcript_id	"g4832.t1";	gene_id	"g4832";
tig00000162.H1_pilon	AUGUSTUS	gene	521121	523151	1	-	.	g4833;OG0002214;Ubiquitin fusion degradation protein 1
tig00000162.H1_pilon	AUGUSTUS	transcript	521121	523151	1	-	.	g4833.t1
tig00000162.H1_pilon	AUGUSTUS	stop_codon	521121	521123	.	-	0	transcript_id	"g4833.t1";	gene_id	"g4833";
tig00000162.H1_pilon	AUGUSTUS	CDS	521124	523151	1	-	0	transcript_id	"g4833.t1";	gene_id	"g4833";
tig00000162.H1_pilon	AUGUSTUS	start_codon	523149	523151	.	-	0	transcript_id	"g4833.t1";	gene_id	"g4833";
tig00000162.H1_pilon	AUGUSTUS	gene	523570	524490	1	-	.	g4834;OG0002213;Vacuolar protein sorting-associated protein 26
tig00000162.H1_pilon	AUGUSTUS	transcript	523570	524490	1	-	.	g4834.t1
tig00000162.H1_pilon	AUGUSTUS	stop_codon	523570	523572	.	-	0	transcript_id	"g4834.t1";	gene_id	"g4834";
tig00000162.H1_pilon	AUGUSTUS	CDS	523573	524490	1	-	0	transcript_id	"g4834.t1";	gene_id	"g4834";
tig00000162.H1_pilon	AUGUSTUS	start_codon	524488	524490	.	-	0	transcript_id	"g4834.t1";	gene_id	"g4834";
tig00000162.H1_pilon	AUGUSTUS	gene	525013	525681	0.92	-	.	g4835;OG0002212;Adenylate kinase
tig00000162.H1_pilon	AUGUSTUS	transcript	525013	525681	0.92	-	.	g4835.t1
tig00000162.H1_pilon	AUGUSTUS	stop_codon	525013	525015	.	-	0	transcript_id	"g4835.t1";	gene_id	"g4835";
tig00000162.H1_pilon	AUGUSTUS	CDS	525016	525681	0.92	-	0	transcript_id	"g4835.t1";	gene_id	"g4835";
tig00000162.H1_pilon	AUGUSTUS	start_codon	525679	525681	.	-	0	transcript_id	"g4835.t1";	gene_id	"g4835";
tig00000162.H1_pilon	AUGUSTUS	gene	526327	527415	0.97	-	.	g4836;OG0000047;Alcohol dehydrogenase
tig00000162.H1_pilon	AUGUSTUS	transcript	526327	527415	0.97	-	.	g4836.t1
tig00000162.H1_pilon	AUGUSTUS	stop_codon	526327	526329	.	-	0	transcript_id	"g4836.t1";	gene_id	"g4836";
tig00000162.H1_pilon	AUGUSTUS	CDS	526330	527415	0.97	-	0	transcript_id	"g4836.t1";	gene_id	"g4836";
tig00000162.H1_pilon	AUGUSTUS	start_codon	527413	527415	.	-	0	transcript_id	"g4836.t1";	gene_id	"g4836";
tig00000162.H1_pilon	AUGUSTUS	gene	528555	530129	1	-	.	g4837;OG0002211;Acetyl-CoA hydrolase
tig00000162.H1_pilon	AUGUSTUS	transcript	528555	530129	1	-	.	g4837.t1
tig00000162.H1_pilon	AUGUSTUS	stop_codon	528555	528557	.	-	0	transcript_id	"g4837.t1";	gene_id	"g4837";
tig00000162.H1_pilon	AUGUSTUS	CDS	528558	530129	1	-	0	transcript_id	"g4837.t1";	gene_id	"g4837";
tig00000162.H1_pilon	AUGUSTUS	start_codon	530127	530129	.	-	0	transcript_id	"g4837.t1";	gene_id	"g4837";
tig00000162.H1_pilon	AUGUSTUS	gene	532264	533258	0.83	-	.	g4838;OG0002210;hypothetical protein
tig00000162.H1_pilon	AUGUSTUS	transcript	532264	533258	0.83	-	.	g4838.t1
tig00000162.H1_pilon	AUGUSTUS	stop_codon	532264	532266	.	-	0	transcript_id	"g4838.t1";	gene_id	"g4838";
tig00000162.H1_pilon	AUGUSTUS	intron	532819	532889	0.87	-	.	transcript_id	"g4838.t1";	gene_id	"g4838";
tig00000162.H1_pilon	AUGUSTUS	CDS	532267	532818	0.87	-	0	transcript_id	"g4838.t1";	gene_id	"g4838";
tig00000162.H1_pilon	AUGUSTUS	CDS	532890	533258	0.83	-	0	transcript_id	"g4838.t1";	gene_id	"g4838";
tig00000162.H1_pilon	AUGUSTUS	start_codon	533256	533258	.	-	0	transcript_id	"g4838.t1";	gene_id	"g4838";
tig00000162.H1_pilon	AUGUSTUS	gene	534378	536861	0.29	-	.	g4839;OG0004910;Lysine biosynthesis regulatory protein LYS14
tig00000162.H1_pilon	AUGUSTUS	transcript	534378	536861	0.29	-	.	g4839.t1
tig00000162.H1_pilon	AUGUSTUS	stop_codon	534378	534380	.	-	0	transcript_id	"g4839.t1";	gene_id	"g4839";
tig00000162.H1_pilon	AUGUSTUS	intron	535356	535775	0.31	-	.	transcript_id	"g4839.t1";	gene_id	"g4839";
tig00000162.H1_pilon	AUGUSTUS	intron	535916	536075	0.76	-	.	transcript_id	"g4839.t1";	gene_id	"g4839";
tig00000162.H1_pilon	AUGUSTUS	intron	536680	536798	0.93	-	.	transcript_id	"g4839.t1";	gene_id	"g4839";
tig00000162.H1_pilon	AUGUSTUS	CDS	534381	535355	0.69	-	0	transcript_id	"g4839.t1";	gene_id	"g4839";
tig00000162.H1_pilon	AUGUSTUS	CDS	535776	535915	0.4	-	2	transcript_id	"g4839.t1";	gene_id	"g4839";
tig00000162.H1_pilon	AUGUSTUS	CDS	536076	536679	0.89	-	0	transcript_id	"g4839.t1";	gene_id	"g4839";
tig00000162.H1_pilon	AUGUSTUS	CDS	536799	536861	0.92	-	0	transcript_id	"g4839.t1";	gene_id	"g4839";
tig00000162.H1_pilon	AUGUSTUS	start_codon	536859	536861	.	-	0	transcript_id	"g4839.t1";	gene_id	"g4839";
tig00000162.H1_pilon	AUGUSTUS	gene	538125	538799	0.87	-	.	g4840;OG0002209;D-amino-acid oxidase
tig00000162.H1_pilon	AUGUSTUS	transcript	538125	538799	0.87	-	.	g4840.t1
tig00000162.H1_pilon	AUGUSTUS	stop_codon	538125	538127	.	-	0	transcript_id	"g4840.t1";	gene_id	"g4840";
tig00000162.H1_pilon	AUGUSTUS	intron	538582	538650	0.88	-	.	transcript_id	"g4840.t1";	gene_id	"g4840";
tig00000162.H1_pilon	AUGUSTUS	CDS	538128	538581	0.87	-	1	transcript_id	"g4840.t1";	gene_id	"g4840";
tig00000162.H1_pilon	AUGUSTUS	CDS	538651	538799	1	-	0	transcript_id	"g4840.t1";	gene_id	"g4840";
tig00000162.H1_pilon	AUGUSTUS	start_codon	538797	538799	.	-	0	transcript_id	"g4840.t1";	gene_id	"g4840";
tig00000162.H1_pilon	AUGUSTUS	gene	539584	540843	1	+	.	g4841;OG0002208;Peroxisomal biogenesis factor 2
tig00000162.H1_pilon	AUGUSTUS	transcript	539584	540843	1	+	.	g4841.t1
tig00000162.H1_pilon	AUGUSTUS	start_codon	539584	539586	.	+	0	transcript_id	"g4841.t1";	gene_id	"g4841";
tig00000162.H1_pilon	AUGUSTUS	CDS	539584	540840	1	+	0	transcript_id	"g4841.t1";	gene_id	"g4841";
tig00000162.H1_pilon	AUGUSTUS	stop_codon	540841	540843	.	+	0	transcript_id	"g4841.t1";	gene_id	"g4841";
tig00000162.H1_pilon	AUGUSTUS	gene	541925	543955	0.22	+	.	g4842;OG0000484;ATP-dependent helicase SGS1
tig00000162.H1_pilon	AUGUSTUS	transcript	541925	543955	0.22	+	.	g4842.t1
tig00000162.H1_pilon	AUGUSTUS	start_codon	541925	541927	.	+	0	transcript_id	"g4842.t1";	gene_id	"g4842";
tig00000162.H1_pilon	AUGUSTUS	CDS	541925	543952	0.22	+	0	transcript_id	"g4842.t1";	gene_id	"g4842";
tig00000162.H1_pilon	AUGUSTUS	stop_codon	543953	543955	.	+	0	transcript_id	"g4842.t1";	gene_id	"g4842";
tig00000162.H1_pilon	AUGUSTUS	gene	544009	546315	0.19	+	.	g4843;OG0000484;ATP-dependent helicase SGS1
tig00000162.H1_pilon	AUGUSTUS	transcript	544009	546315	0.19	+	.	g4843.t1
tig00000162.H1_pilon	AUGUSTUS	start_codon	544009	544011	.	+	0	transcript_id	"g4843.t1";	gene_id	"g4843";
tig00000162.H1_pilon	AUGUSTUS	CDS	544009	546312	0.19	+	0	transcript_id	"g4843.t1";	gene_id	"g4843";
tig00000162.H1_pilon	AUGUSTUS	stop_codon	546313	546315	.	+	0	transcript_id	"g4843.t1";	gene_id	"g4843";
tig00000162.H1_pilon	AUGUSTUS	gene	546725	549094	1	+	.	g4844;OG0002207;Bifunctional purine biosynthetic protein ADE1
tig00000162.H1_pilon	AUGUSTUS	transcript	546725	549094	1	+	.	g4844.t1
tig00000162.H1_pilon	AUGUSTUS	start_codon	546725	546727	.	+	0	transcript_id	"g4844.t1";	gene_id	"g4844";
tig00000162.H1_pilon	AUGUSTUS	CDS	546725	549091	1	+	0	transcript_id	"g4844.t1";	gene_id	"g4844";
tig00000162.H1_pilon	AUGUSTUS	stop_codon	549092	549094	.	+	0	transcript_id	"g4844.t1";	gene_id	"g4844";
tig00000162.H1_pilon	AUGUSTUS	gene	549847	550803	0.1	+	.	g4845;OG0000056;hypothetical protein
tig00000162.H1_pilon	AUGUSTUS	transcript	549847	550803	0.1	+	.	g4845.t1
tig00000162.H1_pilon	AUGUSTUS	start_codon	549847	549849	.	+	0	transcript_id	"g4845.t1";	gene_id	"g4845";
tig00000162.H1_pilon	AUGUSTUS	CDS	549847	550800	0.1	+	0	transcript_id	"g4845.t1";	gene_id	"g4845";
tig00000162.H1_pilon	AUGUSTUS	stop_codon	550801	550803	.	+	0	transcript_id	"g4845.t1";	gene_id	"g4845";
tig00000162.H1_pilon	AUGUSTUS	gene	551245	551787	0.1	+	.	g4846;OG0000056;Magnesium transporter ALR1
tig00000162.H1_pilon	AUGUSTUS	transcript	551245	551787	0.1	+	.	g4846.t1
tig00000162.H1_pilon	AUGUSTUS	start_codon	551245	551247	.	+	0	transcript_id	"g4846.t1";	gene_id	"g4846";
tig00000162.H1_pilon	AUGUSTUS	CDS	551245	551784	0.1	+	0	transcript_id	"g4846.t1";	gene_id	"g4846";
tig00000162.H1_pilon	AUGUSTUS	stop_codon	551785	551787	.	+	0	transcript_id	"g4846.t1";	gene_id	"g4846";
tig00000162.H1_pilon	AUGUSTUS	gene	551829	552395	0.75	+	.	g4847;OG0000056;Magnesium transporter ALR2
tig00000162.H1_pilon	AUGUSTUS	transcript	551829	552395	0.75	+	.	g4847.t1
tig00000162.H1_pilon	AUGUSTUS	start_codon	551829	551831	.	+	0	transcript_id	"g4847.t1";	gene_id	"g4847";
tig00000162.H1_pilon	AUGUSTUS	CDS	551829	552392	0.75	+	0	transcript_id	"g4847.t1";	gene_id	"g4847";
tig00000162.H1_pilon	AUGUSTUS	stop_codon	552393	552395	.	+	0	transcript_id	"g4847.t1";	gene_id	"g4847";
tig00000162.H1_pilon	AUGUSTUS	gene	553308	556827	0.78	-	.	g4848;OG0000004;Transposon Tf2-9 polyprotein
tig00000162.H1_pilon	AUGUSTUS	transcript	553308	556827	0.78	-	.	g4848.t1
tig00000162.H1_pilon	AUGUSTUS	stop_codon	553308	553310	.	-	0	transcript_id	"g4848.t1";	gene_id	"g4848";
tig00000162.H1_pilon	AUGUSTUS	intron	556076	556763	0.82	-	.	transcript_id	"g4848.t1";	gene_id	"g4848";
tig00000162.H1_pilon	AUGUSTUS	CDS	553311	556075	0.86	-	2	transcript_id	"g4848.t1";	gene_id	"g4848";
tig00000162.H1_pilon	AUGUSTUS	CDS	556764	556827	0.82	-	0	transcript_id	"g4848.t1";	gene_id	"g4848";
tig00000162.H1_pilon	AUGUSTUS	start_codon	556825	556827	.	-	0	transcript_id	"g4848.t1";	gene_id	"g4848";
tig00000162.H1_pilon	AUGUSTUS	gene	559573	561690	1	+	.	g4849;OG0004699;Chaperone protein DnaJ
tig00000162.H1_pilon	AUGUSTUS	transcript	559573	561690	1	+	.	g4849.t1
tig00000162.H1_pilon	AUGUSTUS	start_codon	559573	559575	.	+	0	transcript_id	"g4849.t1";	gene_id	"g4849";
tig00000162.H1_pilon	AUGUSTUS	CDS	559573	561687	1	+	0	transcript_id	"g4849.t1";	gene_id	"g4849";
tig00000162.H1_pilon	AUGUSTUS	stop_codon	561688	561690	.	+	0	transcript_id	"g4849.t1";	gene_id	"g4849";
tig00000162.H1_pilon	AUGUSTUS	gene	562524	564233	0.84	+	.	g4850;OG0000483;Ankyrin repeat-containing protein YIL001W
tig00000162.H1_pilon	AUGUSTUS	transcript	562524	564233	0.84	+	.	g4850.t1
tig00000162.H1_pilon	AUGUSTUS	start_codon	562524	562526	.	+	0	transcript_id	"g4850.t1";	gene_id	"g4850";
tig00000162.H1_pilon	AUGUSTUS	CDS	562524	564230	0.84	+	0	transcript_id	"g4850.t1";	gene_id	"g4850";
tig00000162.H1_pilon	AUGUSTUS	stop_codon	564231	564233	.	+	0	transcript_id	"g4850.t1";	gene_id	"g4850";
tig00000162.H1_pilon	AUGUSTUS	gene	564428	566199	0.58	-	.	g4851;OG0000055;2-isopropylmalate synthase
tig00000162.H1_pilon	AUGUSTUS	transcript	564428	566199	0.58	-	.	g4851.t1
tig00000162.H1_pilon	AUGUSTUS	stop_codon	564428	564430	.	-	0	transcript_id	"g4851.t1";	gene_id	"g4851";
tig00000162.H1_pilon	AUGUSTUS	intron	565423	565496	0.84	-	.	transcript_id	"g4851.t1";	gene_id	"g4851";
tig00000162.H1_pilon	AUGUSTUS	CDS	564431	565422	0.84	-	2	transcript_id	"g4851.t1";	gene_id	"g4851";
tig00000162.H1_pilon	AUGUSTUS	CDS	565497	566199	0.7	-	0	transcript_id	"g4851.t1";	gene_id	"g4851";
tig00000162.H1_pilon	AUGUSTUS	start_codon	566197	566199	.	-	0	transcript_id	"g4851.t1";	gene_id	"g4851";
tig00000162.H1_pilon	AUGUSTUS	gene	567155	567358	0.49	+	.	g4852;OG0004404;Ubiquitin-related modifier 1
tig00000162.H1_pilon	AUGUSTUS	transcript	567155	567358	0.49	+	.	g4852.t1
tig00000162.H1_pilon	AUGUSTUS	start_codon	567155	567157	.	+	0	transcript_id	"g4852.t1";	gene_id	"g4852";
tig00000162.H1_pilon	AUGUSTUS	CDS	567155	567355	0.49	+	0	transcript_id	"g4852.t1";	gene_id	"g4852";
tig00000162.H1_pilon	AUGUSTUS	stop_codon	567356	567358	.	+	0	transcript_id	"g4852.t1";	gene_id	"g4852";
tig00000162.H1_pilon	AUGUSTUS	gene	567400	568062	1	-	.	g4853;OG0002206;Probable 26S proteasome regulatory subunit p27
tig00000162.H1_pilon	AUGUSTUS	transcript	567400	568062	1	-	.	g4853.t1
tig00000162.H1_pilon	AUGUSTUS	stop_codon	567400	567402	.	-	0	transcript_id	"g4853.t1";	gene_id	"g4853";
tig00000162.H1_pilon	AUGUSTUS	CDS	567403	568062	1	-	0	transcript_id	"g4853.t1";	gene_id	"g4853";
tig00000162.H1_pilon	AUGUSTUS	start_codon	568060	568062	.	-	0	transcript_id	"g4853.t1";	gene_id	"g4853";
tig00000162.H1_pilon	AUGUSTUS	gene	568410	569174	1	+	.	g4854;OG0002205;Increased recombination centers protein 22
tig00000162.H1_pilon	AUGUSTUS	transcript	568410	569174	1	+	.	g4854.t1
tig00000162.H1_pilon	AUGUSTUS	start_codon	568410	568412	.	+	0	transcript_id	"g4854.t1";	gene_id	"g4854";
tig00000162.H1_pilon	AUGUSTUS	CDS	568410	569171	1	+	0	transcript_id	"g4854.t1";	gene_id	"g4854";
tig00000162.H1_pilon	AUGUSTUS	stop_codon	569172	569174	.	+	0	transcript_id	"g4854.t1";	gene_id	"g4854";
tig00000162.H1_pilon	AUGUSTUS	gene	571767	576367	0.06	+	.	g4855;OG0000000;Transposon Ty2-OR2 Gag-Pol polyprotein
tig00000162.H1_pilon	AUGUSTUS	transcript	571767	576367	0.06	+	.	g4855.t1
tig00000162.H1_pilon	AUGUSTUS	start_codon	571767	571769	.	+	0	transcript_id	"g4855.t1";	gene_id	"g4855";
tig00000162.H1_pilon	AUGUSTUS	intron	572638	572701	0.75	+	.	transcript_id	"g4855.t1";	gene_id	"g4855";
tig00000162.H1_pilon	AUGUSTUS	intron	573708	573801	0.33	+	.	transcript_id	"g4855.t1";	gene_id	"g4855";
tig00000162.H1_pilon	AUGUSTUS	intron	574207	574493	0.82	+	.	transcript_id	"g4855.t1";	gene_id	"g4855";
tig00000162.H1_pilon	AUGUSTUS	intron	575832	575937	0.45	+	.	transcript_id	"g4855.t1";	gene_id	"g4855";
tig00000162.H1_pilon	AUGUSTUS	CDS	571767	572637	0.56	+	0	transcript_id	"g4855.t1";	gene_id	"g4855";
tig00000162.H1_pilon	AUGUSTUS	CDS	572702	573707	0.26	+	2	transcript_id	"g4855.t1";	gene_id	"g4855";
tig00000162.H1_pilon	AUGUSTUS	CDS	573802	574206	0.32	+	1	transcript_id	"g4855.t1";	gene_id	"g4855";
tig00000162.H1_pilon	AUGUSTUS	CDS	574494	575831	0.55	+	1	transcript_id	"g4855.t1";	gene_id	"g4855";
tig00000162.H1_pilon	AUGUSTUS	CDS	575938	576364	0.33	+	1	transcript_id	"g4855.t1";	gene_id	"g4855";
tig00000162.H1_pilon	AUGUSTUS	stop_codon	576365	576367	.	+	0	transcript_id	"g4855.t1";	gene_id	"g4855";
tig00000162.H1_pilon	AUGUSTUS	gene	578416	578925	0.85	+	.	g4856;;2,3-bisphosphoglycerate-dependent phosphoglycerate mutase
tig00000162.H1_pilon	AUGUSTUS	transcript	578416	578925	0.85	+	.	g4856.t1
tig00000162.H1_pilon	AUGUSTUS	start_codon	578416	578418	.	+	0	transcript_id	"g4856.t1";	gene_id	"g4856";
tig00000162.H1_pilon	AUGUSTUS	intron	578464	578766	0.85	+	.	transcript_id	"g4856.t1";	gene_id	"g4856";
tig00000162.H1_pilon	AUGUSTUS	CDS	578416	578463	0.85	+	0	transcript_id	"g4856.t1";	gene_id	"g4856";
tig00000162.H1_pilon	AUGUSTUS	CDS	578767	578922	0.85	+	0	transcript_id	"g4856.t1";	gene_id	"g4856";
tig00000162.H1_pilon	AUGUSTUS	stop_codon	578923	578925	.	+	0	transcript_id	"g4856.t1";	gene_id	"g4856";
tig00000164.H1_pilon	AUGUSTUS	gene	55	790	0.84	+	.	g4857;OG0002204;Phosphoglycerate mutase 1
tig00000164.H1_pilon	AUGUSTUS	transcript	55	790	0.84	+	.	g4857.t1
tig00000164.H1_pilon	AUGUSTUS	start_codon	55	57	.	+	0	transcript_id	"g4857.t1";	gene_id	"g4857";
tig00000164.H1_pilon	AUGUSTUS	intron	593	692	0.93	+	.	transcript_id	"g4857.t1";	gene_id	"g4857";
tig00000164.H1_pilon	AUGUSTUS	CDS	55	592	0.89	+	0	transcript_id	"g4857.t1";	gene_id	"g4857";
tig00000164.H1_pilon	AUGUSTUS	CDS	693	787	0.92	+	2	transcript_id	"g4857.t1";	gene_id	"g4857";
tig00000164.H1_pilon	AUGUSTUS	stop_codon	788	790	.	+	0	transcript_id	"g4857.t1";	gene_id	"g4857";
tig00000164.H1_pilon	AUGUSTUS	gene	1663	4259	0.3	+	.	g4858;OG0000482;hypothetical protein
tig00000164.H1_pilon	AUGUSTUS	transcript	1663	4259	0.3	+	.	g4858.t1
tig00000164.H1_pilon	AUGUSTUS	start_codon	1663	1665	.	+	0	transcript_id	"g4858.t1";	gene_id	"g4858";
tig00000164.H1_pilon	AUGUSTUS	intron	3390	3460	0.92	+	.	transcript_id	"g4858.t1";	gene_id	"g4858";
tig00000164.H1_pilon	AUGUSTUS	CDS	1663	3389	0.35	+	0	transcript_id	"g4858.t1";	gene_id	"g4858";
tig00000164.H1_pilon	AUGUSTUS	CDS	3461	4256	0.92	+	1	transcript_id	"g4858.t1";	gene_id	"g4858";
tig00000164.H1_pilon	AUGUSTUS	stop_codon	4257	4259	.	+	0	transcript_id	"g4858.t1";	gene_id	"g4858";
tig00000164.H1_pilon	AUGUSTUS	gene	4626	5552	0.76	-	.	g4859;OG0000481;Phytanoyl-CoA dioxygenase domain-containing protein 1 homolog
tig00000164.H1_pilon	AUGUSTUS	transcript	4626	5552	0.76	-	.	g4859.t1
tig00000164.H1_pilon	AUGUSTUS	stop_codon	4626	4628	.	-	0	transcript_id	"g4859.t1";	gene_id	"g4859";
tig00000164.H1_pilon	AUGUSTUS	CDS	4629	5552	0.76	-	0	transcript_id	"g4859.t1";	gene_id	"g4859";
tig00000164.H1_pilon	AUGUSTUS	start_codon	5550	5552	.	-	0	transcript_id	"g4859.t1";	gene_id	"g4859";
tig00000164.H1_pilon	AUGUSTUS	gene	6618	7164	0.86	-	.	g4860;OG0004700;Cytochrome b-c1 complex subunit 8
tig00000164.H1_pilon	AUGUSTUS	transcript	6618	7164	0.86	-	.	g4860.t1
tig00000164.H1_pilon	AUGUSTUS	stop_codon	6618	6620	.	-	0	transcript_id	"g4860.t1";	gene_id	"g4860";
tig00000164.H1_pilon	AUGUSTUS	intron	6854	7127	0.92	-	.	transcript_id	"g4860.t1";	gene_id	"g4860";
tig00000164.H1_pilon	AUGUSTUS	CDS	6621	6853	0.92	-	2	transcript_id	"g4860.t1";	gene_id	"g4860";
tig00000164.H1_pilon	AUGUSTUS	CDS	7128	7164	0.86	-	0	transcript_id	"g4860.t1";	gene_id	"g4860";
tig00000164.H1_pilon	AUGUSTUS	start_codon	7162	7164	.	-	0	transcript_id	"g4860.t1";	gene_id	"g4860";
tig00000164.H1_pilon	AUGUSTUS	gene	7878	9554	1	+	.	g4861;OG0002203;Dol-P-Man:Man(7)GlcNAc(2)-PP-Dol alpha-1,6-mannosyltransferase
tig00000164.H1_pilon	AUGUSTUS	transcript	7878	9554	1	+	.	g4861.t1
tig00000164.H1_pilon	AUGUSTUS	start_codon	7878	7880	.	+	0	transcript_id	"g4861.t1";	gene_id	"g4861";
tig00000164.H1_pilon	AUGUSTUS	CDS	7878	9551	1	+	0	transcript_id	"g4861.t1";	gene_id	"g4861";
tig00000164.H1_pilon	AUGUSTUS	stop_codon	9552	9554	.	+	0	transcript_id	"g4861.t1";	gene_id	"g4861";
tig00000164.H1_pilon	AUGUSTUS	gene	9644	10594	0.9	-	.	g4862;OG0002202;Peptidyl-prolyl cis-trans isomerase B
tig00000164.H1_pilon	AUGUSTUS	transcript	9644	10594	0.9	-	.	g4862.t1
tig00000164.H1_pilon	AUGUSTUS	stop_codon	9644	9646	.	-	0	transcript_id	"g4862.t1";	gene_id	"g4862";
tig00000164.H1_pilon	AUGUSTUS	CDS	9647	10594	0.9	-	0	transcript_id	"g4862.t1";	gene_id	"g4862";
tig00000164.H1_pilon	AUGUSTUS	start_codon	10592	10594	.	-	0	transcript_id	"g4862.t1";	gene_id	"g4862";
tig00000164.H1_pilon	AUGUSTUS	gene	11187	11738	1	-	.	g4863;OG0002201;High mobility group protein DSP1
tig00000164.H1_pilon	AUGUSTUS	transcript	11187	11738	1	-	.	g4863.t1
tig00000164.H1_pilon	AUGUSTUS	stop_codon	11187	11189	.	-	0	transcript_id	"g4863.t1";	gene_id	"g4863";
tig00000164.H1_pilon	AUGUSTUS	CDS	11190	11738	1	-	0	transcript_id	"g4863.t1";	gene_id	"g4863";
tig00000164.H1_pilon	AUGUSTUS	start_codon	11736	11738	.	-	0	transcript_id	"g4863.t1";	gene_id	"g4863";
tig00000164.H1_pilon	AUGUSTUS	gene	12894	14559	0.42	+	.	g4864;OG0000480;Uncharacterized membrane protein YMR253C
tig00000164.H1_pilon	AUGUSTUS	transcript	12894	14559	0.42	+	.	g4864.t1
tig00000164.H1_pilon	AUGUSTUS	start_codon	12894	12896	.	+	0	transcript_id	"g4864.t1";	gene_id	"g4864";
tig00000164.H1_pilon	AUGUSTUS	intron	12931	13213	0.43	+	.	transcript_id	"g4864.t1";	gene_id	"g4864";
tig00000164.H1_pilon	AUGUSTUS	CDS	12894	12930	0.43	+	0	transcript_id	"g4864.t1";	gene_id	"g4864";
tig00000164.H1_pilon	AUGUSTUS	CDS	13214	14556	0.71	+	2	transcript_id	"g4864.t1";	gene_id	"g4864";
tig00000164.H1_pilon	AUGUSTUS	stop_codon	14557	14559	.	+	0	transcript_id	"g4864.t1";	gene_id	"g4864";
tig00000164.H1_pilon	AUGUSTUS	gene	15092	16942	1	+	.	g4865;OG0002200;TBC1 domain family member 5
tig00000164.H1_pilon	AUGUSTUS	transcript	15092	16942	1	+	.	g4865.t1
tig00000164.H1_pilon	AUGUSTUS	start_codon	15092	15094	.	+	0	transcript_id	"g4865.t1";	gene_id	"g4865";
tig00000164.H1_pilon	AUGUSTUS	CDS	15092	16939	1	+	0	transcript_id	"g4865.t1";	gene_id	"g4865";
tig00000164.H1_pilon	AUGUSTUS	stop_codon	16940	16942	.	+	0	transcript_id	"g4865.t1";	gene_id	"g4865";
tig00000164.H1_pilon	AUGUSTUS	gene	17057	18936	0.68	-	.	g4866;OG0002199;Nucleoporin NSP1
tig00000164.H1_pilon	AUGUSTUS	transcript	17057	18936	0.68	-	.	g4866.t1
tig00000164.H1_pilon	AUGUSTUS	stop_codon	17057	17059	.	-	0	transcript_id	"g4866.t1";	gene_id	"g4866";
tig00000164.H1_pilon	AUGUSTUS	intron	18592	18698	0.68	-	.	transcript_id	"g4866.t1";	gene_id	"g4866";
tig00000164.H1_pilon	AUGUSTUS	CDS	17060	18591	1	-	2	transcript_id	"g4866.t1";	gene_id	"g4866";
tig00000164.H1_pilon	AUGUSTUS	CDS	18699	18936	0.68	-	0	transcript_id	"g4866.t1";	gene_id	"g4866";
tig00000164.H1_pilon	AUGUSTUS	start_codon	18934	18936	.	-	0	transcript_id	"g4866.t1";	gene_id	"g4866";
tig00000164.H1_pilon	AUGUSTUS	gene	20569	21744	0.34	+	.	g4867;OG0000064;hypothetical protein
tig00000164.H1_pilon	AUGUSTUS	transcript	20569	21744	0.34	+	.	g4867.t1
tig00000164.H1_pilon	AUGUSTUS	start_codon	20569	20571	.	+	0	transcript_id	"g4867.t1";	gene_id	"g4867";
tig00000164.H1_pilon	AUGUSTUS	CDS	20569	21741	0.34	+	0	transcript_id	"g4867.t1";	gene_id	"g4867";
tig00000164.H1_pilon	AUGUSTUS	stop_codon	21742	21744	.	+	0	transcript_id	"g4867.t1";	gene_id	"g4867";
tig00000164.H1_pilon	AUGUSTUS	gene	23637	27140	0.99	-	.	g4868;OG0000007;Transposon Ty3-G Gag-Pol polyprotein
tig00000164.H1_pilon	AUGUSTUS	transcript	23637	27140	0.99	-	.	g4868.t1
tig00000164.H1_pilon	AUGUSTUS	stop_codon	23637	23639	.	-	0	transcript_id	"g4868.t1";	gene_id	"g4868";
tig00000164.H1_pilon	AUGUSTUS	CDS	23640	27140	0.99	-	0	transcript_id	"g4868.t1";	gene_id	"g4868";
tig00000164.H1_pilon	AUGUSTUS	start_codon	27138	27140	.	-	0	transcript_id	"g4868.t1";	gene_id	"g4868";
tig00000164.H1_pilon	AUGUSTUS	gene	27266	28132	0.87	-	.	g4869;OG0000117;hypothetical protein
tig00000164.H1_pilon	AUGUSTUS	transcript	27266	28132	0.87	-	.	g4869.t1
tig00000164.H1_pilon	AUGUSTUS	stop_codon	27266	27268	.	-	0	transcript_id	"g4869.t1";	gene_id	"g4869";
tig00000164.H1_pilon	AUGUSTUS	CDS	27269	28132	0.87	-	0	transcript_id	"g4869.t1";	gene_id	"g4869";
tig00000164.H1_pilon	AUGUSTUS	start_codon	28130	28132	.	-	0	transcript_id	"g4869.t1";	gene_id	"g4869";
tig00000164.H1_pilon	AUGUSTUS	gene	29127	30974	1	+	.	g4870;OG0004403;Calcium/calmodulin-dependent protein kinase I
tig00000164.H1_pilon	AUGUSTUS	transcript	29127	30974	1	+	.	g4870.t1
tig00000164.H1_pilon	AUGUSTUS	start_codon	29127	29129	.	+	0	transcript_id	"g4870.t1";	gene_id	"g4870";
tig00000164.H1_pilon	AUGUSTUS	CDS	29127	30971	1	+	0	transcript_id	"g4870.t1";	gene_id	"g4870";
tig00000164.H1_pilon	AUGUSTUS	stop_codon	30972	30974	.	+	0	transcript_id	"g4870.t1";	gene_id	"g4870";
tig00000164.H1_pilon	AUGUSTUS	gene	31046	33484	0.44	-	.	g4871;OG0002198;Uncharacterized ATP-dependent helicase IRC5
tig00000164.H1_pilon	AUGUSTUS	transcript	31046	33484	0.44	-	.	g4871.t1
tig00000164.H1_pilon	AUGUSTUS	stop_codon	31046	31048	.	-	0	transcript_id	"g4871.t1";	gene_id	"g4871";
tig00000164.H1_pilon	AUGUSTUS	CDS	31049	33484	0.44	-	0	transcript_id	"g4871.t1";	gene_id	"g4871";
tig00000164.H1_pilon	AUGUSTUS	start_codon	33482	33484	.	-	0	transcript_id	"g4871.t1";	gene_id	"g4871";
tig00000164.H1_pilon	AUGUSTUS	gene	34354	36039	1	+	.	g4872;OG0002197;Chromatin structure-remodeling complex protein RSC8
tig00000164.H1_pilon	AUGUSTUS	transcript	34354	36039	1	+	.	g4872.t1
tig00000164.H1_pilon	AUGUSTUS	start_codon	34354	34356	.	+	0	transcript_id	"g4872.t1";	gene_id	"g4872";
tig00000164.H1_pilon	AUGUSTUS	CDS	34354	36036	1	+	0	transcript_id	"g4872.t1";	gene_id	"g4872";
tig00000164.H1_pilon	AUGUSTUS	stop_codon	36037	36039	.	+	0	transcript_id	"g4872.t1";	gene_id	"g4872";
tig00000164.H1_pilon	AUGUSTUS	gene	36080	37934	0.49	+	.	g4873;OG0002196;Peroxisomal membrane protein PEX13
tig00000164.H1_pilon	AUGUSTUS	transcript	36080	37934	0.49	+	.	g4873.t1
tig00000164.H1_pilon	AUGUSTUS	start_codon	36080	36082	.	+	0	transcript_id	"g4873.t1";	gene_id	"g4873";
tig00000164.H1_pilon	AUGUSTUS	intron	36100	36703	0.49	+	.	transcript_id	"g4873.t1";	gene_id	"g4873";
tig00000164.H1_pilon	AUGUSTUS	CDS	36080	36099	0.49	+	0	transcript_id	"g4873.t1";	gene_id	"g4873";
tig00000164.H1_pilon	AUGUSTUS	CDS	36704	37931	0.91	+	1	transcript_id	"g4873.t1";	gene_id	"g4873";
tig00000164.H1_pilon	AUGUSTUS	stop_codon	37932	37934	.	+	0	transcript_id	"g4873.t1";	gene_id	"g4873";
tig00000164.H1_pilon	AUGUSTUS	gene	38325	38804	1	+	.	g4874;OG0002195;Transcriptional regulatory protein SDS3
tig00000164.H1_pilon	AUGUSTUS	transcript	38325	38804	1	+	.	g4874.t1
tig00000164.H1_pilon	AUGUSTUS	start_codon	38325	38327	.	+	0	transcript_id	"g4874.t1";	gene_id	"g4874";
tig00000164.H1_pilon	AUGUSTUS	CDS	38325	38801	1	+	0	transcript_id	"g4874.t1";	gene_id	"g4874";
tig00000164.H1_pilon	AUGUSTUS	stop_codon	38802	38804	.	+	0	transcript_id	"g4874.t1";	gene_id	"g4874";
tig00000164.H1_pilon	AUGUSTUS	gene	39382	40350	0.75	-	.	g4875;OG0000479;hypothetical protein
tig00000164.H1_pilon	AUGUSTUS	transcript	39382	40350	0.75	-	.	g4875.t1
tig00000164.H1_pilon	AUGUSTUS	stop_codon	39382	39384	.	-	0	transcript_id	"g4875.t1";	gene_id	"g4875";
tig00000164.H1_pilon	AUGUSTUS	CDS	39385	40350	0.75	-	0	transcript_id	"g4875.t1";	gene_id	"g4875";
tig00000164.H1_pilon	AUGUSTUS	start_codon	40348	40350	.	-	0	transcript_id	"g4875.t1";	gene_id	"g4875";
tig00000164.H1_pilon	AUGUSTUS	gene	40404	41153	0.96	-	.	g4876;OG0000479;hypothetical protein
tig00000164.H1_pilon	AUGUSTUS	transcript	40404	41153	0.96	-	.	g4876.t1
tig00000164.H1_pilon	AUGUSTUS	stop_codon	40404	40406	.	-	0	transcript_id	"g4876.t1";	gene_id	"g4876";
tig00000164.H1_pilon	AUGUSTUS	CDS	40407	41153	0.96	-	0	transcript_id	"g4876.t1";	gene_id	"g4876";
tig00000164.H1_pilon	AUGUSTUS	start_codon	41151	41153	.	-	0	transcript_id	"g4876.t1";	gene_id	"g4876";
tig00000164.H1_pilon	AUGUSTUS	gene	41331	42441	0.33	+	.	g4877;OG0002194;Protein OPI10
tig00000164.H1_pilon	AUGUSTUS	transcript	41331	42441	0.33	+	.	g4877.t1
tig00000164.H1_pilon	AUGUSTUS	start_codon	41331	41333	.	+	0	transcript_id	"g4877.t1";	gene_id	"g4877";
tig00000164.H1_pilon	AUGUSTUS	intron	41368	41761	0.33	+	.	transcript_id	"g4877.t1";	gene_id	"g4877";
tig00000164.H1_pilon	AUGUSTUS	CDS	41331	41367	0.33	+	0	transcript_id	"g4877.t1";	gene_id	"g4877";
tig00000164.H1_pilon	AUGUSTUS	CDS	41762	42438	0.34	+	2	transcript_id	"g4877.t1";	gene_id	"g4877";
tig00000164.H1_pilon	AUGUSTUS	stop_codon	42439	42441	.	+	0	transcript_id	"g4877.t1";	gene_id	"g4877";
tig00000164.H1_pilon	AUGUSTUS	gene	42810	45517	0.14	-	.	g4878;OG0002193;Glutamate--tRNA ligase
tig00000164.H1_pilon	AUGUSTUS	transcript	42810	45517	0.14	-	.	g4878.t1
tig00000164.H1_pilon	AUGUSTUS	stop_codon	42810	42812	.	-	0	transcript_id	"g4878.t1";	gene_id	"g4878";
tig00000164.H1_pilon	AUGUSTUS	intron	43195	43300	0.62	-	.	transcript_id	"g4878.t1";	gene_id	"g4878";
tig00000164.H1_pilon	AUGUSTUS	intron	43684	43784	0.99	-	.	transcript_id	"g4878.t1";	gene_id	"g4878";
tig00000164.H1_pilon	AUGUSTUS	intron	44112	44623	0.32	-	.	transcript_id	"g4878.t1";	gene_id	"g4878";
tig00000164.H1_pilon	AUGUSTUS	intron	45297	45449	0.77	-	.	transcript_id	"g4878.t1";	gene_id	"g4878";
tig00000164.H1_pilon	AUGUSTUS	CDS	42813	43194	0.52	-	1	transcript_id	"g4878.t1";	gene_id	"g4878";
tig00000164.H1_pilon	AUGUSTUS	CDS	43301	43683	0.62	-	0	transcript_id	"g4878.t1";	gene_id	"g4878";
tig00000164.H1_pilon	AUGUSTUS	CDS	43785	44111	0.59	-	0	transcript_id	"g4878.t1";	gene_id	"g4878";
tig00000164.H1_pilon	AUGUSTUS	CDS	44624	45296	0.29	-	1	transcript_id	"g4878.t1";	gene_id	"g4878";
tig00000164.H1_pilon	AUGUSTUS	CDS	45450	45517	0.9	-	0	transcript_id	"g4878.t1";	gene_id	"g4878";
tig00000164.H1_pilon	AUGUSTUS	start_codon	45515	45517	.	-	0	transcript_id	"g4878.t1";	gene_id	"g4878";
tig00000164.H1_pilon	AUGUSTUS	gene	45853	47784	1	+	.	g4879;OG0002192;Mitochondrial Rho GTPase 1
tig00000164.H1_pilon	AUGUSTUS	transcript	45853	47784	1	+	.	g4879.t1
tig00000164.H1_pilon	AUGUSTUS	start_codon	45853	45855	.	+	0	transcript_id	"g4879.t1";	gene_id	"g4879";
tig00000164.H1_pilon	AUGUSTUS	CDS	45853	47781	1	+	0	transcript_id	"g4879.t1";	gene_id	"g4879";
tig00000164.H1_pilon	AUGUSTUS	stop_codon	47782	47784	.	+	0	transcript_id	"g4879.t1";	gene_id	"g4879";
tig00000164.H1_pilon	AUGUSTUS	gene	49129	52350	0.89	-	.	g4880;OG0000478;Protein ZDS1
tig00000164.H1_pilon	AUGUSTUS	transcript	49129	52350	0.89	-	.	g4880.t1
tig00000164.H1_pilon	AUGUSTUS	stop_codon	49129	49131	.	-	0	transcript_id	"g4880.t1";	gene_id	"g4880";
tig00000164.H1_pilon	AUGUSTUS	CDS	49132	52350	0.89	-	0	transcript_id	"g4880.t1";	gene_id	"g4880";
tig00000164.H1_pilon	AUGUSTUS	start_codon	52348	52350	.	-	0	transcript_id	"g4880.t1";	gene_id	"g4880";
tig00000164.H1_pilon	AUGUSTUS	gene	53880	54944	1	+	.	g4881;OG0002191;Homoserine kinase
tig00000164.H1_pilon	AUGUSTUS	transcript	53880	54944	1	+	.	g4881.t1
tig00000164.H1_pilon	AUGUSTUS	start_codon	53880	53882	.	+	0	transcript_id	"g4881.t1";	gene_id	"g4881";
tig00000164.H1_pilon	AUGUSTUS	CDS	53880	54941	1	+	0	transcript_id	"g4881.t1";	gene_id	"g4881";
tig00000164.H1_pilon	AUGUSTUS	stop_codon	54942	54944	.	+	0	transcript_id	"g4881.t1";	gene_id	"g4881";
tig00000164.H1_pilon	AUGUSTUS	gene	55444	55907	0.36	-	.	g4882;OG0004402;Probable V-type proton ATPase 20 kDa proteolipid subunit
tig00000164.H1_pilon	AUGUSTUS	transcript	55444	55907	0.36	-	.	g4882.t1
tig00000164.H1_pilon	AUGUSTUS	stop_codon	55444	55446	.	-	0	transcript_id	"g4882.t1";	gene_id	"g4882";
tig00000164.H1_pilon	AUGUSTUS	intron	55755	55846	0.58	-	.	transcript_id	"g4882.t1";	gene_id	"g4882";
tig00000164.H1_pilon	AUGUSTUS	CDS	55447	55754	0.78	-	2	transcript_id	"g4882.t1";	gene_id	"g4882";
tig00000164.H1_pilon	AUGUSTUS	CDS	55847	55907	0.36	-	0	transcript_id	"g4882.t1";	gene_id	"g4882";
tig00000164.H1_pilon	AUGUSTUS	start_codon	55905	55907	.	-	0	transcript_id	"g4882.t1";	gene_id	"g4882";
tig00000164.H1_pilon	AUGUSTUS	gene	56549	59232	0.92	-	.	g4883;OG0002190;26S proteasome regulatory subunit RPN1
tig00000164.H1_pilon	AUGUSTUS	transcript	56549	59232	0.92	-	.	g4883.t1
tig00000164.H1_pilon	AUGUSTUS	stop_codon	56549	56551	.	-	0	transcript_id	"g4883.t1";	gene_id	"g4883";
tig00000164.H1_pilon	AUGUSTUS	intron	58640	58812	1	-	.	transcript_id	"g4883.t1";	gene_id	"g4883";
tig00000164.H1_pilon	AUGUSTUS	CDS	56552	58639	0.92	-	0	transcript_id	"g4883.t1";	gene_id	"g4883";
tig00000164.H1_pilon	AUGUSTUS	CDS	58813	59232	1	-	0	transcript_id	"g4883.t1";	gene_id	"g4883";
tig00000164.H1_pilon	AUGUSTUS	start_codon	59230	59232	.	-	0	transcript_id	"g4883.t1";	gene_id	"g4883";
tig00000164.H1_pilon	AUGUSTUS	gene	59323	59595	0.99	-	.	g4884;;26S proteasome regulatory subunit rpn-1
tig00000164.H1_pilon	AUGUSTUS	transcript	59323	59595	0.99	-	.	g4884.t1
tig00000164.H1_pilon	AUGUSTUS	stop_codon	59323	59325	.	-	0	transcript_id	"g4884.t1";	gene_id	"g4884";
tig00000164.H1_pilon	AUGUSTUS	CDS	59326	59595	0.99	-	0	transcript_id	"g4884.t1";	gene_id	"g4884";
tig00000164.H1_pilon	AUGUSTUS	start_codon	59593	59595	.	-	0	transcript_id	"g4884.t1";	gene_id	"g4884";
tig00000164.H1_pilon	AUGUSTUS	gene	60176	60784	1	-	.	g4885;OG0000477;hypothetical protein
tig00000164.H1_pilon	AUGUSTUS	transcript	60176	60784	1	-	.	g4885.t1
tig00000164.H1_pilon	AUGUSTUS	stop_codon	60176	60178	.	-	0	transcript_id	"g4885.t1";	gene_id	"g4885";
tig00000164.H1_pilon	AUGUSTUS	CDS	60179	60784	1	-	0	transcript_id	"g4885.t1";	gene_id	"g4885";
tig00000164.H1_pilon	AUGUSTUS	start_codon	60782	60784	.	-	0	transcript_id	"g4885.t1";	gene_id	"g4885";
tig00000164.H1_pilon	AUGUSTUS	gene	60918	61682	1	-	.	g4886;OG0000477;Transcriptional coactivator HFI1/ADA1
tig00000164.H1_pilon	AUGUSTUS	transcript	60918	61682	1	-	.	g4886.t1
tig00000164.H1_pilon	AUGUSTUS	stop_codon	60918	60920	.	-	0	transcript_id	"g4886.t1";	gene_id	"g4886";
tig00000164.H1_pilon	AUGUSTUS	CDS	60921	61682	1	-	0	transcript_id	"g4886.t1";	gene_id	"g4886";
tig00000164.H1_pilon	AUGUSTUS	start_codon	61680	61682	.	-	0	transcript_id	"g4886.t1";	gene_id	"g4886";
tig00000164.H1_pilon	AUGUSTUS	gene	63420	63992	0.56	+	.	g4887;;Mitogen-activated protein kinase SLT2/MPK1
tig00000164.H1_pilon	AUGUSTUS	transcript	63420	63992	0.56	+	.	g4887.t1
tig00000164.H1_pilon	AUGUSTUS	start_codon	63420	63422	.	+	0	transcript_id	"g4887.t1";	gene_id	"g4887";
tig00000164.H1_pilon	AUGUSTUS	CDS	63420	63989	0.56	+	0	transcript_id	"g4887.t1";	gene_id	"g4887";
tig00000164.H1_pilon	AUGUSTUS	stop_codon	63990	63992	.	+	0	transcript_id	"g4887.t1";	gene_id	"g4887";
tig00000164.H1_pilon	AUGUSTUS	gene	64070	64894	0.38	+	.	g4888;;Mitogen-activated protein kinase 1
tig00000164.H1_pilon	AUGUSTUS	transcript	64070	64894	0.38	+	.	g4888.t1
tig00000164.H1_pilon	AUGUSTUS	start_codon	64070	64072	.	+	0	transcript_id	"g4888.t1";	gene_id	"g4888";
tig00000164.H1_pilon	AUGUSTUS	intron	64311	64499	0.58	+	.	transcript_id	"g4888.t1";	gene_id	"g4888";
tig00000164.H1_pilon	AUGUSTUS	CDS	64070	64310	0.47	+	0	transcript_id	"g4888.t1";	gene_id	"g4888";
tig00000164.H1_pilon	AUGUSTUS	CDS	64500	64891	0.6	+	2	transcript_id	"g4888.t1";	gene_id	"g4888";
tig00000164.H1_pilon	AUGUSTUS	stop_codon	64892	64894	.	+	0	transcript_id	"g4888.t1";	gene_id	"g4888";
tig00000164.H1_pilon	AUGUSTUS	gene	65307	65639	0.71	-	.	g4889;;Probable dipeptidyl-aminopeptidase B
tig00000164.H1_pilon	AUGUSTUS	transcript	65307	65639	0.71	-	.	g4889.t1
tig00000164.H1_pilon	AUGUSTUS	stop_codon	65307	65309	.	-	0	transcript_id	"g4889.t1";	gene_id	"g4889";
tig00000164.H1_pilon	AUGUSTUS	CDS	65310	65639	0.71	-	0	transcript_id	"g4889.t1";	gene_id	"g4889";
tig00000164.H1_pilon	AUGUSTUS	start_codon	65637	65639	.	-	0	transcript_id	"g4889.t1";	gene_id	"g4889";
tig00000164.H1_pilon	AUGUSTUS	gene	69998	70510	0.87	-	.	g4890;;Retrovirus-related Pol polyprotein from transposon opus
tig00000164.H1_pilon	AUGUSTUS	transcript	69998	70510	0.87	-	.	g4890.t1
tig00000164.H1_pilon	AUGUSTUS	stop_codon	69998	70000	.	-	0	transcript_id	"g4890.t1";	gene_id	"g4890";
tig00000164.H1_pilon	AUGUSTUS	CDS	70001	70510	0.87	-	0	transcript_id	"g4890.t1";	gene_id	"g4890";
tig00000164.H1_pilon	AUGUSTUS	start_codon	70508	70510	.	-	0	transcript_id	"g4890.t1";	gene_id	"g4890";
tig00000164.H1_pilon	AUGUSTUS	gene	71631	72635	0.21	-	.	g4891;OG0005107;hypothetical protein
tig00000164.H1_pilon	AUGUSTUS	transcript	71631	72635	0.21	-	.	g4891.t1
tig00000164.H1_pilon	AUGUSTUS	stop_codon	71631	71633	.	-	0	transcript_id	"g4891.t1";	gene_id	"g4891";
tig00000164.H1_pilon	AUGUSTUS	intron	72116	72412	0.52	-	.	transcript_id	"g4891.t1";	gene_id	"g4891";
tig00000164.H1_pilon	AUGUSTUS	CDS	71634	72115	0.52	-	2	transcript_id	"g4891.t1";	gene_id	"g4891";
tig00000164.H1_pilon	AUGUSTUS	CDS	72413	72635	0.25	-	0	transcript_id	"g4891.t1";	gene_id	"g4891";
tig00000164.H1_pilon	AUGUSTUS	start_codon	72633	72635	.	-	0	transcript_id	"g4891.t1";	gene_id	"g4891";
tig00000164.H1_pilon	AUGUSTUS	gene	72754	73047	0.49	-	.	g4892;OG0005108;hypothetical protein
tig00000164.H1_pilon	AUGUSTUS	transcript	72754	73047	0.49	-	.	g4892.t1
tig00000164.H1_pilon	AUGUSTUS	stop_codon	72754	72756	.	-	0	transcript_id	"g4892.t1";	gene_id	"g4892";
tig00000164.H1_pilon	AUGUSTUS	CDS	72757	73047	0.49	-	0	transcript_id	"g4892.t1";	gene_id	"g4892";
tig00000164.H1_pilon	AUGUSTUS	start_codon	73045	73047	.	-	0	transcript_id	"g4892.t1";	gene_id	"g4892";
tig00000164.H1_pilon	AUGUSTUS	gene	73123	73485	0.85	-	.	g4893;OG0005109;hypothetical protein
tig00000164.H1_pilon	AUGUSTUS	transcript	73123	73485	0.85	-	.	g4893.t1
tig00000164.H1_pilon	AUGUSTUS	stop_codon	73123	73125	.	-	0	transcript_id	"g4893.t1";	gene_id	"g4893";
tig00000164.H1_pilon	AUGUSTUS	CDS	73126	73485	0.85	-	0	transcript_id	"g4893.t1";	gene_id	"g4893";
tig00000164.H1_pilon	AUGUSTUS	start_codon	73483	73485	.	-	0	transcript_id	"g4893.t1";	gene_id	"g4893";
tig00000166.H1_pilon	AUGUSTUS	gene	1452	1850	0.99	-	.	g4894;OG0000006;hypothetical protein
tig00000166.H1_pilon	AUGUSTUS	transcript	1452	1850	0.99	-	.	g4894.t1
tig00000166.H1_pilon	AUGUSTUS	stop_codon	1452	1454	.	-	0	transcript_id	"g4894.t1";	gene_id	"g4894";
tig00000166.H1_pilon	AUGUSTUS	CDS	1455	1850	0.99	-	0	transcript_id	"g4894.t1";	gene_id	"g4894";
tig00000166.H1_pilon	AUGUSTUS	start_codon	1848	1850	.	-	0	transcript_id	"g4894.t1";	gene_id	"g4894";
tig00000166.H1_pilon	AUGUSTUS	gene	3878	4096	0.53	+	.	g4895;OG0004234;Cytoplasmic tRNA 2-thiolation protein 2
tig00000166.H1_pilon	AUGUSTUS	transcript	3878	4096	0.53	+	.	g4895.t1
tig00000166.H1_pilon	AUGUSTUS	start_codon	3878	3880	.	+	0	transcript_id	"g4895.t1";	gene_id	"g4895";
tig00000166.H1_pilon	AUGUSTUS	CDS	3878	4093	0.53	+	0	transcript_id	"g4895.t1";	gene_id	"g4895";
tig00000166.H1_pilon	AUGUSTUS	stop_codon	4094	4096	.	+	0	transcript_id	"g4895.t1";	gene_id	"g4895";
tig00000166.H1_pilon	AUGUSTUS	gene	5635	6774	0.74	+	.	g4896;;Vitamin H transporter 1
tig00000166.H1_pilon	AUGUSTUS	transcript	5635	6774	0.74	+	.	g4896.t1
tig00000166.H1_pilon	AUGUSTUS	start_codon	5635	5637	.	+	0	transcript_id	"g4896.t1";	gene_id	"g4896";
tig00000166.H1_pilon	AUGUSTUS	CDS	5635	6771	0.74	+	0	transcript_id	"g4896.t1";	gene_id	"g4896";
tig00000166.H1_pilon	AUGUSTUS	stop_codon	6772	6774	.	+	0	transcript_id	"g4896.t1";	gene_id	"g4896";
tig00000166.H1_pilon	AUGUSTUS	gene	7049	7944	0.96	+	.	g4897;OG0000841;Vacuolar protein sorting-associated protein 75
tig00000166.H1_pilon	AUGUSTUS	transcript	7049	7944	0.96	+	.	g4897.t1
tig00000166.H1_pilon	AUGUSTUS	start_codon	7049	7051	.	+	0	transcript_id	"g4897.t1";	gene_id	"g4897";
tig00000166.H1_pilon	AUGUSTUS	intron	7093	7151	0.96	+	.	transcript_id	"g4897.t1";	gene_id	"g4897";
tig00000166.H1_pilon	AUGUSTUS	CDS	7049	7092	0.96	+	0	transcript_id	"g4897.t1";	gene_id	"g4897";
tig00000166.H1_pilon	AUGUSTUS	CDS	7152	7941	0.99	+	1	transcript_id	"g4897.t1";	gene_id	"g4897";
tig00000166.H1_pilon	AUGUSTUS	stop_codon	7942	7944	.	+	0	transcript_id	"g4897.t1";	gene_id	"g4897";
tig00000166.H1_pilon	AUGUSTUS	gene	8064	8351	0.79	-	.	g4898;;hypothetical protein
tig00000166.H1_pilon	AUGUSTUS	transcript	8064	8351	0.79	-	.	g4898.t1
tig00000166.H1_pilon	AUGUSTUS	stop_codon	8064	8066	.	-	0	transcript_id	"g4898.t1";	gene_id	"g4898";
tig00000166.H1_pilon	AUGUSTUS	CDS	8067	8351	0.79	-	0	transcript_id	"g4898.t1";	gene_id	"g4898";
tig00000166.H1_pilon	AUGUSTUS	start_codon	8349	8351	.	-	0	transcript_id	"g4898.t1";	gene_id	"g4898";
tig00000166.H1_pilon	AUGUSTUS	gene	8528	9673	0.69	-	.	g4899;OG0000840;Vacuolar protein sorting/targeting protein 10
tig00000166.H1_pilon	AUGUSTUS	transcript	8528	9673	0.69	-	.	g4899.t1
tig00000166.H1_pilon	AUGUSTUS	stop_codon	8528	8530	.	-	0	transcript_id	"g4899.t1";	gene_id	"g4899";
tig00000166.H1_pilon	AUGUSTUS	CDS	8531	9673	0.69	-	0	transcript_id	"g4899.t1";	gene_id	"g4899";
tig00000166.H1_pilon	AUGUSTUS	start_codon	9671	9673	.	-	0	transcript_id	"g4899.t1";	gene_id	"g4899";
tig00000166.H1_pilon	AUGUSTUS	gene	9767	10657	0.71	-	.	g4900;;Vacuolar protein sorting/targeting protein 10
tig00000166.H1_pilon	AUGUSTUS	transcript	9767	10657	0.71	-	.	g4900.t1
tig00000166.H1_pilon	AUGUSTUS	stop_codon	9767	9769	.	-	0	transcript_id	"g4900.t1";	gene_id	"g4900";
tig00000166.H1_pilon	AUGUSTUS	CDS	9770	10657	0.71	-	0	transcript_id	"g4900.t1";	gene_id	"g4900";
tig00000166.H1_pilon	AUGUSTUS	start_codon	10655	10657	.	-	0	transcript_id	"g4900.t1";	gene_id	"g4900";
tig00000166.H1_pilon	AUGUSTUS	gene	11310	14031	0.35	-	.	g4901;OG0000839;Putative sulfate transporter YPR003C
tig00000166.H1_pilon	AUGUSTUS	transcript	11310	14031	0.35	-	.	g4901.t1
tig00000166.H1_pilon	AUGUSTUS	stop_codon	11310	11312	.	-	0	transcript_id	"g4901.t1";	gene_id	"g4901";
tig00000166.H1_pilon	AUGUSTUS	intron	12699	12762	0.75	-	.	transcript_id	"g4901.t1";	gene_id	"g4901";
tig00000166.H1_pilon	AUGUSTUS	CDS	11313	12698	0.77	-	0	transcript_id	"g4901.t1";	gene_id	"g4901";
tig00000166.H1_pilon	AUGUSTUS	CDS	12763	14031	0.35	-	0	transcript_id	"g4901.t1";	gene_id	"g4901";
tig00000166.H1_pilon	AUGUSTUS	start_codon	14029	14031	.	-	0	transcript_id	"g4901.t1";	gene_id	"g4901";
tig00000166.H1_pilon	AUGUSTUS	gene	14660	17170	0.07	+	.	g4902;OG0000003;hypothetical protein
tig00000166.H1_pilon	AUGUSTUS	transcript	14660	17170	0.07	+	.	g4902.t1
tig00000166.H1_pilon	AUGUSTUS	start_codon	14660	14662	.	+	0	transcript_id	"g4902.t1";	gene_id	"g4902";
tig00000166.H1_pilon	AUGUSTUS	intron	15089	15444	0.27	+	.	transcript_id	"g4902.t1";	gene_id	"g4902";
tig00000166.H1_pilon	AUGUSTUS	intron	16002	16208	0.64	+	.	transcript_id	"g4902.t1";	gene_id	"g4902";
tig00000166.H1_pilon	AUGUSTUS	intron	16456	16534	0.54	+	.	transcript_id	"g4902.t1";	gene_id	"g4902";
tig00000166.H1_pilon	AUGUSTUS	intron	16813	16872	0.48	+	.	transcript_id	"g4902.t1";	gene_id	"g4902";
tig00000166.H1_pilon	AUGUSTUS	CDS	14660	15088	0.28	+	0	transcript_id	"g4902.t1";	gene_id	"g4902";
tig00000166.H1_pilon	AUGUSTUS	CDS	15445	16001	0.21	+	0	transcript_id	"g4902.t1";	gene_id	"g4902";
tig00000166.H1_pilon	AUGUSTUS	CDS	16209	16455	0.63	+	1	transcript_id	"g4902.t1";	gene_id	"g4902";
tig00000166.H1_pilon	AUGUSTUS	CDS	16535	16812	0.33	+	0	transcript_id	"g4902.t1";	gene_id	"g4902";
tig00000166.H1_pilon	AUGUSTUS	CDS	16873	17167	0.68	+	1	transcript_id	"g4902.t1";	gene_id	"g4902";
tig00000166.H1_pilon	AUGUSTUS	stop_codon	17168	17170	.	+	0	transcript_id	"g4902.t1";	gene_id	"g4902";
tig00000166.H1_pilon	AUGUSTUS	gene	20736	23012	0.9	+	.	g4903;OG0000310;Uncharacterized protein YNL144C
tig00000166.H1_pilon	AUGUSTUS	transcript	20736	23012	0.9	+	.	g4903.t1
tig00000166.H1_pilon	AUGUSTUS	start_codon	20736	20738	.	+	0	transcript_id	"g4903.t1";	gene_id	"g4903";
tig00000166.H1_pilon	AUGUSTUS	CDS	20736	23009	0.9	+	0	transcript_id	"g4903.t1";	gene_id	"g4903";
tig00000166.H1_pilon	AUGUSTUS	stop_codon	23010	23012	.	+	0	transcript_id	"g4903.t1";	gene_id	"g4903";
tig00000166.H1_pilon	AUGUSTUS	gene	25099	27426	0.96	+	.	g4904;OG0000838;Ribonuclease P protein component, mitochondrial
tig00000166.H1_pilon	AUGUSTUS	transcript	25099	27426	0.96	+	.	g4904.t1
tig00000166.H1_pilon	AUGUSTUS	start_codon	25099	25101	.	+	0	transcript_id	"g4904.t1";	gene_id	"g4904";
tig00000166.H1_pilon	AUGUSTUS	intron	25131	25225	1	+	.	transcript_id	"g4904.t1";	gene_id	"g4904";
tig00000166.H1_pilon	AUGUSTUS	intron	26889	26958	0.96	+	.	transcript_id	"g4904.t1";	gene_id	"g4904";
tig00000166.H1_pilon	AUGUSTUS	CDS	25099	25130	1	+	0	transcript_id	"g4904.t1";	gene_id	"g4904";
tig00000166.H1_pilon	AUGUSTUS	CDS	25226	26888	0.96	+	1	transcript_id	"g4904.t1";	gene_id	"g4904";
tig00000166.H1_pilon	AUGUSTUS	CDS	26959	27423	0.96	+	0	transcript_id	"g4904.t1";	gene_id	"g4904";
tig00000166.H1_pilon	AUGUSTUS	stop_codon	27424	27426	.	+	0	transcript_id	"g4904.t1";	gene_id	"g4904";
tig00000166.H1_pilon	AUGUSTUS	gene	28457	28893	0.95	+	.	g4905;OG0000837;60S ribosomal protein L44
tig00000166.H1_pilon	AUGUSTUS	transcript	28457	28893	0.95	+	.	g4905.t1
tig00000166.H1_pilon	AUGUSTUS	start_codon	28457	28459	.	+	0	transcript_id	"g4905.t1";	gene_id	"g4905";
tig00000166.H1_pilon	AUGUSTUS	intron	28461	28576	0.95	+	.	transcript_id	"g4905.t1";	gene_id	"g4905";
tig00000166.H1_pilon	AUGUSTUS	CDS	28457	28460	0.95	+	0	transcript_id	"g4905.t1";	gene_id	"g4905";
tig00000166.H1_pilon	AUGUSTUS	CDS	28577	28890	1	+	2	transcript_id	"g4905.t1";	gene_id	"g4905";
tig00000166.H1_pilon	AUGUSTUS	stop_codon	28891	28893	.	+	0	transcript_id	"g4905.t1";	gene_id	"g4905";
tig00000166.H1_pilon	AUGUSTUS	gene	29738	31782	0.35	+	.	g4906;OG0000836;Serine/threonine-protein kinase CBK1
tig00000166.H1_pilon	AUGUSTUS	transcript	29738	31782	0.35	+	.	g4906.t1
tig00000166.H1_pilon	AUGUSTUS	start_codon	29738	29740	.	+	0	transcript_id	"g4906.t1";	gene_id	"g4906";
tig00000166.H1_pilon	AUGUSTUS	intron	31065	31186	0.43	+	.	transcript_id	"g4906.t1";	gene_id	"g4906";
tig00000166.H1_pilon	AUGUSTUS	CDS	29738	31064	0.38	+	0	transcript_id	"g4906.t1";	gene_id	"g4906";
tig00000166.H1_pilon	AUGUSTUS	CDS	31187	31779	0.77	+	2	transcript_id	"g4906.t1";	gene_id	"g4906";
tig00000166.H1_pilon	AUGUSTUS	stop_codon	31780	31782	.	+	0	transcript_id	"g4906.t1";	gene_id	"g4906";
tig00000166.H1_pilon	AUGUSTUS	gene	33231	34643	0.41	+	.	g4907;OG0000835;Probable serine/threonine-protein kinase FMP48
tig00000166.H1_pilon	AUGUSTUS	transcript	33231	34643	0.41	+	.	g4907.t1
tig00000166.H1_pilon	AUGUSTUS	start_codon	33231	33233	.	+	0	transcript_id	"g4907.t1";	gene_id	"g4907";
tig00000166.H1_pilon	AUGUSTUS	CDS	33231	34640	0.41	+	0	transcript_id	"g4907.t1";	gene_id	"g4907";
tig00000166.H1_pilon	AUGUSTUS	stop_codon	34641	34643	.	+	0	transcript_id	"g4907.t1";	gene_id	"g4907";
tig00000166.H1_pilon	AUGUSTUS	gene	35070	37730	1	-	.	g4908;OG0000834;Cobalt/magnesium transport protein CorA
tig00000166.H1_pilon	AUGUSTUS	transcript	35070	37730	1	-	.	g4908.t1
tig00000166.H1_pilon	AUGUSTUS	stop_codon	35070	35072	.	-	0	transcript_id	"g4908.t1";	gene_id	"g4908";
tig00000166.H1_pilon	AUGUSTUS	CDS	35073	37730	1	-	0	transcript_id	"g4908.t1";	gene_id	"g4908";
tig00000166.H1_pilon	AUGUSTUS	start_codon	37728	37730	.	-	0	transcript_id	"g4908.t1";	gene_id	"g4908";
tig00000166.H1_pilon	AUGUSTUS	gene	38351	39469	0.72	+	.	g4909;OG0000833;Uncharacterized protein YGR053C
tig00000166.H1_pilon	AUGUSTUS	transcript	38351	39469	0.72	+	.	g4909.t1
tig00000166.H1_pilon	AUGUSTUS	start_codon	38351	38353	.	+	0	transcript_id	"g4909.t1";	gene_id	"g4909";
tig00000166.H1_pilon	AUGUSTUS	CDS	38351	39466	0.72	+	0	transcript_id	"g4909.t1";	gene_id	"g4909";
tig00000166.H1_pilon	AUGUSTUS	stop_codon	39467	39469	.	+	0	transcript_id	"g4909.t1";	gene_id	"g4909";
tig00000166.H1_pilon	AUGUSTUS	gene	39721	42240	0.99	-	.	g4910;OG0000832;Membrane-anchored lipid-binding protein LAM5
tig00000166.H1_pilon	AUGUSTUS	transcript	39721	42240	0.99	-	.	g4910.t1
tig00000166.H1_pilon	AUGUSTUS	stop_codon	39721	39723	.	-	0	transcript_id	"g4910.t1";	gene_id	"g4910";
tig00000166.H1_pilon	AUGUSTUS	CDS	39724	42240	0.99	-	0	transcript_id	"g4910.t1";	gene_id	"g4910";
tig00000166.H1_pilon	AUGUSTUS	start_codon	42238	42240	.	-	0	transcript_id	"g4910.t1";	gene_id	"g4910";
tig00000166.H1_pilon	AUGUSTUS	gene	42874	46155	0.98	-	.	g4911;OG0000831;Uncharacterized protein YOR296W
tig00000166.H1_pilon	AUGUSTUS	transcript	42874	46155	0.98	-	.	g4911.t1
tig00000166.H1_pilon	AUGUSTUS	stop_codon	42874	42876	.	-	0	transcript_id	"g4911.t1";	gene_id	"g4911";
tig00000166.H1_pilon	AUGUSTUS	CDS	42877	46155	0.98	-	0	transcript_id	"g4911.t1";	gene_id	"g4911";
tig00000166.H1_pilon	AUGUSTUS	start_codon	46153	46155	.	-	0	transcript_id	"g4911.t1";	gene_id	"g4911";
tig00000166.H1_pilon	AUGUSTUS	gene	46589	47494	1	-	.	g4912;OG0004233;Protein TRI1
tig00000166.H1_pilon	AUGUSTUS	transcript	46589	47494	1	-	.	g4912.t1
tig00000166.H1_pilon	AUGUSTUS	stop_codon	46589	46591	.	-	0	transcript_id	"g4912.t1";	gene_id	"g4912";
tig00000166.H1_pilon	AUGUSTUS	CDS	46592	47494	1	-	0	transcript_id	"g4912.t1";	gene_id	"g4912";
tig00000166.H1_pilon	AUGUSTUS	start_codon	47492	47494	.	-	0	transcript_id	"g4912.t1";	gene_id	"g4912";
tig00000166.H1_pilon	AUGUSTUS	gene	47811	48412	0.51	-	.	g4913;OG0004232;Regulator of ribosome biosynthesis
tig00000166.H1_pilon	AUGUSTUS	transcript	47811	48412	0.51	-	.	g4913.t1
tig00000166.H1_pilon	AUGUSTUS	stop_codon	47811	47813	.	-	0	transcript_id	"g4913.t1";	gene_id	"g4913";
tig00000166.H1_pilon	AUGUSTUS	intron	47988	48073	0.59	-	.	transcript_id	"g4913.t1";	gene_id	"g4913";
tig00000166.H1_pilon	AUGUSTUS	CDS	47814	47987	0.59	-	0	transcript_id	"g4913.t1";	gene_id	"g4913";
tig00000166.H1_pilon	AUGUSTUS	CDS	48074	48412	0.75	-	0	transcript_id	"g4913.t1";	gene_id	"g4913";
tig00000166.H1_pilon	AUGUSTUS	start_codon	48410	48412	.	-	0	transcript_id	"g4913.t1";	gene_id	"g4913";
tig00000166.H1_pilon	AUGUSTUS	gene	48589	50394	0.88	-	.	g4914;OG0004713;hypothetical protein
tig00000166.H1_pilon	AUGUSTUS	transcript	48589	50394	0.88	-	.	g4914.t1
tig00000166.H1_pilon	AUGUSTUS	stop_codon	48589	48591	.	-	0	transcript_id	"g4914.t1";	gene_id	"g4914";
tig00000166.H1_pilon	AUGUSTUS	CDS	48592	50394	0.88	-	0	transcript_id	"g4914.t1";	gene_id	"g4914";
tig00000166.H1_pilon	AUGUSTUS	start_codon	50392	50394	.	-	0	transcript_id	"g4914.t1";	gene_id	"g4914";
tig00000166.H1_pilon	AUGUSTUS	gene	50936	51775	1	-	.	g4915;OG0000830;Polyamine N-acetyltransferase 1
tig00000166.H1_pilon	AUGUSTUS	transcript	50936	51775	1	-	.	g4915.t1
tig00000166.H1_pilon	AUGUSTUS	stop_codon	50936	50938	.	-	0	transcript_id	"g4915.t1";	gene_id	"g4915";
tig00000166.H1_pilon	AUGUSTUS	CDS	50939	51775	1	-	0	transcript_id	"g4915.t1";	gene_id	"g4915";
tig00000166.H1_pilon	AUGUSTUS	start_codon	51773	51775	.	-	0	transcript_id	"g4915.t1";	gene_id	"g4915";
tig00000166.H1_pilon	AUGUSTUS	gene	52562	52855	1	+	.	g4916;OG0000829;U6 snRNA-associated Sm-like protein LSm5
tig00000166.H1_pilon	AUGUSTUS	transcript	52562	52855	1	+	.	g4916.t1
tig00000166.H1_pilon	AUGUSTUS	start_codon	52562	52564	.	+	0	transcript_id	"g4916.t1";	gene_id	"g4916";
tig00000166.H1_pilon	AUGUSTUS	CDS	52562	52852	1	+	0	transcript_id	"g4916.t1";	gene_id	"g4916";
tig00000166.H1_pilon	AUGUSTUS	stop_codon	52853	52855	.	+	0	transcript_id	"g4916.t1";	gene_id	"g4916";
tig00000166.H1_pilon	AUGUSTUS	gene	53029	54015	0.62	-	.	g4917;OG0000828;DNA-3-methyladenine glycosylase
tig00000166.H1_pilon	AUGUSTUS	transcript	53029	54015	0.62	-	.	g4917.t1
tig00000166.H1_pilon	AUGUSTUS	stop_codon	53029	53031	.	-	0	transcript_id	"g4917.t1";	gene_id	"g4917";
tig00000166.H1_pilon	AUGUSTUS	CDS	53032	54015	0.62	-	0	transcript_id	"g4917.t1";	gene_id	"g4917";
tig00000166.H1_pilon	AUGUSTUS	start_codon	54013	54015	.	-	0	transcript_id	"g4917.t1";	gene_id	"g4917";
tig00000166.H1_pilon	AUGUSTUS	gene	54557	55816	1	+	.	g4918;OG0000827;DNA damage-inducible protein 1
tig00000166.H1_pilon	AUGUSTUS	transcript	54557	55816	1	+	.	g4918.t1
tig00000166.H1_pilon	AUGUSTUS	start_codon	54557	54559	.	+	0	transcript_id	"g4918.t1";	gene_id	"g4918";
tig00000166.H1_pilon	AUGUSTUS	CDS	54557	55813	1	+	0	transcript_id	"g4918.t1";	gene_id	"g4918";
tig00000166.H1_pilon	AUGUSTUS	stop_codon	55814	55816	.	+	0	transcript_id	"g4918.t1";	gene_id	"g4918";
tig00000166.H1_pilon	AUGUSTUS	gene	55869	56477	0.82	-	.	g4919;OG0004231;Putative tyrosine-protein phosphatase OCA6
tig00000166.H1_pilon	AUGUSTUS	transcript	55869	56477	0.82	-	.	g4919.t1
tig00000166.H1_pilon	AUGUSTUS	stop_codon	55869	55871	.	-	0	transcript_id	"g4919.t1";	gene_id	"g4919";
tig00000166.H1_pilon	AUGUSTUS	CDS	55872	56477	0.82	-	0	transcript_id	"g4919.t1";	gene_id	"g4919";
tig00000166.H1_pilon	AUGUSTUS	start_codon	56475	56477	.	-	0	transcript_id	"g4919.t1";	gene_id	"g4919";
tig00000166.H1_pilon	AUGUSTUS	gene	56848	57834	1	+	.	g4920;OG0000826;hypothetical protein
tig00000166.H1_pilon	AUGUSTUS	transcript	56848	57834	1	+	.	g4920.t1
tig00000166.H1_pilon	AUGUSTUS	start_codon	56848	56850	.	+	0	transcript_id	"g4920.t1";	gene_id	"g4920";
tig00000166.H1_pilon	AUGUSTUS	CDS	56848	57831	1	+	0	transcript_id	"g4920.t1";	gene_id	"g4920";
tig00000166.H1_pilon	AUGUSTUS	stop_codon	57832	57834	.	+	0	transcript_id	"g4920.t1";	gene_id	"g4920";
tig00000166.H1_pilon	AUGUSTUS	gene	58204	59166	0.56	+	.	g4921;;Ubiquitin carboxyl-terminal hydrolase 4
tig00000166.H1_pilon	AUGUSTUS	transcript	58204	59166	0.56	+	.	g4921.t1
tig00000166.H1_pilon	AUGUSTUS	start_codon	58204	58206	.	+	0	transcript_id	"g4921.t1";	gene_id	"g4921";
tig00000166.H1_pilon	AUGUSTUS	CDS	58204	59163	0.56	+	0	transcript_id	"g4921.t1";	gene_id	"g4921";
tig00000166.H1_pilon	AUGUSTUS	stop_codon	59164	59166	.	+	0	transcript_id	"g4921.t1";	gene_id	"g4921";
tig00000166.H1_pilon	AUGUSTUS	gene	59626	60741	0.2	+	.	g4922;OG0000825;Ubiquitin carboxyl-terminal hydrolase 4
tig00000166.H1_pilon	AUGUSTUS	transcript	59626	60741	0.2	+	.	g4922.t1
tig00000166.H1_pilon	AUGUSTUS	start_codon	59626	59628	.	+	0	transcript_id	"g4922.t1";	gene_id	"g4922";
tig00000166.H1_pilon	AUGUSTUS	CDS	59626	60738	0.2	+	0	transcript_id	"g4922.t1";	gene_id	"g4922";
tig00000166.H1_pilon	AUGUSTUS	stop_codon	60739	60741	.	+	0	transcript_id	"g4922.t1";	gene_id	"g4922";
tig00000166.H1_pilon	AUGUSTUS	gene	60975	62462	1	-	.	g4923;OG0000824;Serine O-succinyltransferase
tig00000166.H1_pilon	AUGUSTUS	transcript	60975	62462	1	-	.	g4923.t1
tig00000166.H1_pilon	AUGUSTUS	stop_codon	60975	60977	.	-	0	transcript_id	"g4923.t1";	gene_id	"g4923";
tig00000166.H1_pilon	AUGUSTUS	CDS	60978	62462	1	-	0	transcript_id	"g4923.t1";	gene_id	"g4923";
tig00000166.H1_pilon	AUGUSTUS	start_codon	62460	62462	.	-	0	transcript_id	"g4923.t1";	gene_id	"g4923";
tig00000166.H1_pilon	AUGUSTUS	gene	63869	64411	0.99	+	.	g4924;OG0004877;hypothetical protein
tig00000166.H1_pilon	AUGUSTUS	transcript	63869	64411	0.99	+	.	g4924.t1
tig00000166.H1_pilon	AUGUSTUS	start_codon	63869	63871	.	+	0	transcript_id	"g4924.t1";	gene_id	"g4924";
tig00000166.H1_pilon	AUGUSTUS	CDS	63869	64408	0.99	+	0	transcript_id	"g4924.t1";	gene_id	"g4924";
tig00000166.H1_pilon	AUGUSTUS	stop_codon	64409	64411	.	+	0	transcript_id	"g4924.t1";	gene_id	"g4924";
tig00000166.H1_pilon	AUGUSTUS	gene	64522	65830	0.28	-	.	g4925;;Alanine/arginine aminopeptidase
tig00000166.H1_pilon	AUGUSTUS	transcript	64522	65830	0.28	-	.	g4925.t1
tig00000166.H1_pilon	AUGUSTUS	stop_codon	64522	64524	.	-	0	transcript_id	"g4925.t1";	gene_id	"g4925";
tig00000166.H1_pilon	AUGUSTUS	intron	65152	65239	0.7	-	.	transcript_id	"g4925.t1";	gene_id	"g4925";
tig00000166.H1_pilon	AUGUSTUS	intron	65699	65806	0.52	-	.	transcript_id	"g4925.t1";	gene_id	"g4925";
tig00000166.H1_pilon	AUGUSTUS	CDS	64525	65151	0.7	-	0	transcript_id	"g4925.t1";	gene_id	"g4925";
tig00000166.H1_pilon	AUGUSTUS	CDS	65240	65698	0.87	-	0	transcript_id	"g4925.t1";	gene_id	"g4925";
tig00000166.H1_pilon	AUGUSTUS	CDS	65807	65830	0.36	-	0	transcript_id	"g4925.t1";	gene_id	"g4925";
tig00000166.H1_pilon	AUGUSTUS	start_codon	65828	65830	.	-	0	transcript_id	"g4925.t1";	gene_id	"g4925";
tig00000166.H1_pilon	AUGUSTUS	gene	65905	67140	0.82	-	.	g4926;OG0000823;Puromycin-sensitive aminopeptidase
tig00000166.H1_pilon	AUGUSTUS	transcript	65905	67140	0.82	-	.	g4926.t1
tig00000166.H1_pilon	AUGUSTUS	stop_codon	65905	65907	.	-	0	transcript_id	"g4926.t1";	gene_id	"g4926";
tig00000166.H1_pilon	AUGUSTUS	CDS	65908	67140	0.82	-	0	transcript_id	"g4926.t1";	gene_id	"g4926";
tig00000166.H1_pilon	AUGUSTUS	start_codon	67138	67140	.	-	0	transcript_id	"g4926.t1";	gene_id	"g4926";
tig00000166.H1_pilon	AUGUSTUS	gene	67693	68284	0.48	-	.	g4927;;Glutamine--fructose-6-phosphate aminotransferase [isomerizing]
tig00000166.H1_pilon	AUGUSTUS	transcript	67693	68284	0.48	-	.	g4927.t1
tig00000166.H1_pilon	AUGUSTUS	stop_codon	67693	67695	.	-	0	transcript_id	"g4927.t1";	gene_id	"g4927";
tig00000166.H1_pilon	AUGUSTUS	intron	67720	67852	0.48	-	.	transcript_id	"g4927.t1";	gene_id	"g4927";
tig00000166.H1_pilon	AUGUSTUS	CDS	67696	67719	0.48	-	0	transcript_id	"g4927.t1";	gene_id	"g4927";
tig00000166.H1_pilon	AUGUSTUS	CDS	67853	68284	0.56	-	0	transcript_id	"g4927.t1";	gene_id	"g4927";
tig00000166.H1_pilon	AUGUSTUS	start_codon	68282	68284	.	-	0	transcript_id	"g4927.t1";	gene_id	"g4927";
tig00000166.H1_pilon	AUGUSTUS	gene	68801	69954	0.19	-	.	g4928;OG0000822;Glutamine--fructose-6-phosphate aminotransferase [isomerizing]
tig00000166.H1_pilon	AUGUSTUS	transcript	68801	69954	0.19	-	.	g4928.t1
tig00000166.H1_pilon	AUGUSTUS	stop_codon	68801	68803	.	-	0	transcript_id	"g4928.t1";	gene_id	"g4928";
tig00000166.H1_pilon	AUGUSTUS	intron	69122	69194	0.39	-	.	transcript_id	"g4928.t1";	gene_id	"g4928";
tig00000166.H1_pilon	AUGUSTUS	intron	69426	69489	0.39	-	.	transcript_id	"g4928.t1";	gene_id	"g4928";
tig00000166.H1_pilon	AUGUSTUS	CDS	68804	69121	0.45	-	0	transcript_id	"g4928.t1";	gene_id	"g4928";
tig00000166.H1_pilon	AUGUSTUS	CDS	69195	69425	0.33	-	0	transcript_id	"g4928.t1";	gene_id	"g4928";
tig00000166.H1_pilon	AUGUSTUS	CDS	69490	69954	0.51	-	0	transcript_id	"g4928.t1";	gene_id	"g4928";
tig00000166.H1_pilon	AUGUSTUS	start_codon	69952	69954	.	-	0	transcript_id	"g4928.t1";	gene_id	"g4928";
tig00000166.H1_pilon	AUGUSTUS	gene	71067	72289	0.77	-	.	g4929;OG0000821;Ribosomal RNA-processing protein 14
tig00000166.H1_pilon	AUGUSTUS	transcript	71067	72289	0.77	-	.	g4929.t1
tig00000166.H1_pilon	AUGUSTUS	stop_codon	71067	71069	.	-	0	transcript_id	"g4929.t1";	gene_id	"g4929";
tig00000166.H1_pilon	AUGUSTUS	intron	72198	72271	0.78	-	.	transcript_id	"g4929.t1";	gene_id	"g4929";
tig00000166.H1_pilon	AUGUSTUS	CDS	71070	72197	0.77	-	0	transcript_id	"g4929.t1";	gene_id	"g4929";
tig00000166.H1_pilon	AUGUSTUS	CDS	72272	72289	1	-	0	transcript_id	"g4929.t1";	gene_id	"g4929";
tig00000166.H1_pilon	AUGUSTUS	start_codon	72287	72289	.	-	0	transcript_id	"g4929.t1";	gene_id	"g4929";
tig00000166.H1_pilon	AUGUSTUS	gene	72577	74034	1	+	.	g4930;OG0000820;Protein DML1
tig00000166.H1_pilon	AUGUSTUS	transcript	72577	74034	1	+	.	g4930.t1
tig00000166.H1_pilon	AUGUSTUS	start_codon	72577	72579	.	+	0	transcript_id	"g4930.t1";	gene_id	"g4930";
tig00000166.H1_pilon	AUGUSTUS	CDS	72577	74031	1	+	0	transcript_id	"g4930.t1";	gene_id	"g4930";
tig00000166.H1_pilon	AUGUSTUS	stop_codon	74032	74034	.	+	0	transcript_id	"g4930.t1";	gene_id	"g4930";
tig00000166.H1_pilon	AUGUSTUS	gene	74152	75099	0.77	-	.	g4931;OG0000120;NADPH-dependent conjugated polyketone reductase C1
tig00000166.H1_pilon	AUGUSTUS	transcript	74152	75099	0.77	-	.	g4931.t1
tig00000166.H1_pilon	AUGUSTUS	stop_codon	74152	74154	.	-	0	transcript_id	"g4931.t1";	gene_id	"g4931";
tig00000166.H1_pilon	AUGUSTUS	CDS	74155	75099	0.77	-	0	transcript_id	"g4931.t1";	gene_id	"g4931";
tig00000166.H1_pilon	AUGUSTUS	start_codon	75097	75099	.	-	0	transcript_id	"g4931.t1";	gene_id	"g4931";
tig00000166.H1_pilon	AUGUSTUS	gene	75827	76465	0.99	+	.	g4932;OG0000819;Autophagy-related protein 33
tig00000166.H1_pilon	AUGUSTUS	transcript	75827	76465	0.99	+	.	g4932.t1
tig00000166.H1_pilon	AUGUSTUS	start_codon	75827	75829	.	+	0	transcript_id	"g4932.t1";	gene_id	"g4932";
tig00000166.H1_pilon	AUGUSTUS	CDS	75827	76462	0.99	+	0	transcript_id	"g4932.t1";	gene_id	"g4932";
tig00000166.H1_pilon	AUGUSTUS	stop_codon	76463	76465	.	+	0	transcript_id	"g4932.t1";	gene_id	"g4932";
tig00000166.H1_pilon	AUGUSTUS	gene	76972	78696	1	-	.	g4933;OG0000818;Serine palmitoyltransferase 2
tig00000166.H1_pilon	AUGUSTUS	transcript	76972	78696	1	-	.	g4933.t1
tig00000166.H1_pilon	AUGUSTUS	stop_codon	76972	76974	.	-	0	transcript_id	"g4933.t1";	gene_id	"g4933";
tig00000166.H1_pilon	AUGUSTUS	CDS	76975	78696	1	-	0	transcript_id	"g4933.t1";	gene_id	"g4933";
tig00000166.H1_pilon	AUGUSTUS	start_codon	78694	78696	.	-	0	transcript_id	"g4933.t1";	gene_id	"g4933";
tig00000166.H1_pilon	AUGUSTUS	gene	80214	81809	1	+	.	g4934;OG0000817;Uncharacterized ABC transporter ATP-binding protein YDR061W
tig00000166.H1_pilon	AUGUSTUS	transcript	80214	81809	1	+	.	g4934.t1
tig00000166.H1_pilon	AUGUSTUS	start_codon	80214	80216	.	+	0	transcript_id	"g4934.t1";	gene_id	"g4934";
tig00000166.H1_pilon	AUGUSTUS	CDS	80214	81806	1	+	0	transcript_id	"g4934.t1";	gene_id	"g4934";
tig00000166.H1_pilon	AUGUSTUS	stop_codon	81807	81809	.	+	0	transcript_id	"g4934.t1";	gene_id	"g4934";
tig00000166.H1_pilon	AUGUSTUS	gene	82093	83052	0.58	-	.	g4935;OG0000816;37S ribosomal protein S28, mitochondrial
tig00000166.H1_pilon	AUGUSTUS	transcript	82093	83052	0.58	-	.	g4935.t1
tig00000166.H1_pilon	AUGUSTUS	stop_codon	82093	82095	.	-	0	transcript_id	"g4935.t1";	gene_id	"g4935";
tig00000166.H1_pilon	AUGUSTUS	CDS	82096	83052	0.58	-	0	transcript_id	"g4935.t1";	gene_id	"g4935";
tig00000166.H1_pilon	AUGUSTUS	start_codon	83050	83052	.	-	0	transcript_id	"g4935.t1";	gene_id	"g4935";
tig00000166.H1_pilon	AUGUSTUS	gene	83763	84341	0.99	+	.	g4936;OG0000074;60S ribosomal protein L9-B
tig00000166.H1_pilon	AUGUSTUS	transcript	83763	84341	0.99	+	.	g4936.t1
tig00000166.H1_pilon	AUGUSTUS	start_codon	83763	83765	.	+	0	transcript_id	"g4936.t1";	gene_id	"g4936";
tig00000166.H1_pilon	AUGUSTUS	CDS	83763	84338	0.99	+	0	transcript_id	"g4936.t1";	gene_id	"g4936";
tig00000166.H1_pilon	AUGUSTUS	stop_codon	84339	84341	.	+	0	transcript_id	"g4936.t1";	gene_id	"g4936";
tig00000166.H1_pilon	AUGUSTUS	gene	86517	87619	1	+	.	g4937;OG0000815;Cytochrome c peroxidase, mitochondrial
tig00000166.H1_pilon	AUGUSTUS	transcript	86517	87619	1	+	.	g4937.t1
tig00000166.H1_pilon	AUGUSTUS	start_codon	86517	86519	.	+	0	transcript_id	"g4937.t1";	gene_id	"g4937";
tig00000166.H1_pilon	AUGUSTUS	intron	87049	87116	1	+	.	transcript_id	"g4937.t1";	gene_id	"g4937";
tig00000166.H1_pilon	AUGUSTUS	CDS	86517	87048	1	+	0	transcript_id	"g4937.t1";	gene_id	"g4937";
tig00000166.H1_pilon	AUGUSTUS	CDS	87117	87616	1	+	2	transcript_id	"g4937.t1";	gene_id	"g4937";
tig00000166.H1_pilon	AUGUSTUS	stop_codon	87617	87619	.	+	0	transcript_id	"g4937.t1";	gene_id	"g4937";
tig00000166.H1_pilon	AUGUSTUS	gene	88266	88967	1	+	.	g4938;OG0000309;Ribulose-phosphate 3-epimerase
tig00000166.H1_pilon	AUGUSTUS	transcript	88266	88967	1	+	.	g4938.t1
tig00000166.H1_pilon	AUGUSTUS	start_codon	88266	88268	.	+	0	transcript_id	"g4938.t1";	gene_id	"g4938";
tig00000166.H1_pilon	AUGUSTUS	CDS	88266	88964	1	+	0	transcript_id	"g4938.t1";	gene_id	"g4938";
tig00000166.H1_pilon	AUGUSTUS	stop_codon	88965	88967	.	+	0	transcript_id	"g4938.t1";	gene_id	"g4938";
tig00000166.H1_pilon	AUGUSTUS	gene	89143	89607	0.96	-	.	g4939;OG0000814;Ribosome biogenesis protein ALB1
tig00000166.H1_pilon	AUGUSTUS	transcript	89143	89607	0.96	-	.	g4939.t1
tig00000166.H1_pilon	AUGUSTUS	stop_codon	89143	89145	.	-	0	transcript_id	"g4939.t1";	gene_id	"g4939";
tig00000166.H1_pilon	AUGUSTUS	CDS	89146	89607	0.96	-	0	transcript_id	"g4939.t1";	gene_id	"g4939";
tig00000166.H1_pilon	AUGUSTUS	start_codon	89605	89607	.	-	0	transcript_id	"g4939.t1";	gene_id	"g4939";
tig00000166.H1_pilon	AUGUSTUS	gene	92212	92830	0.16	+	.	g4940;OG0000018;hypothetical protein
tig00000166.H1_pilon	AUGUSTUS	transcript	92212	92830	0.16	+	.	g4940.t1
tig00000166.H1_pilon	AUGUSTUS	start_codon	92212	92214	.	+	0	transcript_id	"g4940.t1";	gene_id	"g4940";
tig00000166.H1_pilon	AUGUSTUS	intron	92469	92532	0.53	+	.	transcript_id	"g4940.t1";	gene_id	"g4940";
tig00000166.H1_pilon	AUGUSTUS	CDS	92212	92468	0.16	+	0	transcript_id	"g4940.t1";	gene_id	"g4940";
tig00000166.H1_pilon	AUGUSTUS	CDS	92533	92827	0.7	+	1	transcript_id	"g4940.t1";	gene_id	"g4940";
tig00000166.H1_pilon	AUGUSTUS	stop_codon	92828	92830	.	+	0	transcript_id	"g4940.t1";	gene_id	"g4940";
tig00000166.H1_pilon	AUGUSTUS	gene	95005	95730	0.66	+	.	g4941;OG0000813;Glycerol-3-phosphate dehydrogenase [NAD(+)]
tig00000166.H1_pilon	AUGUSTUS	transcript	95005	95730	0.66	+	.	g4941.t1
tig00000166.H1_pilon	AUGUSTUS	start_codon	95005	95007	.	+	0	transcript_id	"g4941.t1";	gene_id	"g4941";
tig00000166.H1_pilon	AUGUSTUS	CDS	95005	95727	0.66	+	0	transcript_id	"g4941.t1";	gene_id	"g4941";
tig00000166.H1_pilon	AUGUSTUS	stop_codon	95728	95730	.	+	0	transcript_id	"g4941.t1";	gene_id	"g4941";
tig00000166.H1_pilon	AUGUSTUS	gene	95824	96171	0.46	+	.	g4942;;Glycerol-3-phosphate dehydrogenase [NAD(+)]
tig00000166.H1_pilon	AUGUSTUS	transcript	95824	96171	0.46	+	.	g4942.t1
tig00000166.H1_pilon	AUGUSTUS	start_codon	95824	95826	.	+	0	transcript_id	"g4942.t1";	gene_id	"g4942";
tig00000166.H1_pilon	AUGUSTUS	CDS	95824	96168	0.46	+	0	transcript_id	"g4942.t1";	gene_id	"g4942";
tig00000166.H1_pilon	AUGUSTUS	stop_codon	96169	96171	.	+	0	transcript_id	"g4942.t1";	gene_id	"g4942";
tig00000166.H1_pilon	AUGUSTUS	gene	96523	97296	0.85	+	.	g4943;OG0000812;Presequence translocated-associated motor subunit PAM17, mitochondrial
tig00000166.H1_pilon	AUGUSTUS	transcript	96523	97296	0.85	+	.	g4943.t1
tig00000166.H1_pilon	AUGUSTUS	start_codon	96523	96525	.	+	0	transcript_id	"g4943.t1";	gene_id	"g4943";
tig00000166.H1_pilon	AUGUSTUS	CDS	96523	97293	0.85	+	0	transcript_id	"g4943.t1";	gene_id	"g4943";
tig00000166.H1_pilon	AUGUSTUS	stop_codon	97294	97296	.	+	0	transcript_id	"g4943.t1";	gene_id	"g4943";
tig00000166.H1_pilon	AUGUSTUS	gene	97786	98226	1	+	.	g4944;OG0000811;Sm-like protein LSm1
tig00000166.H1_pilon	AUGUSTUS	transcript	97786	98226	1	+	.	g4944.t1
tig00000166.H1_pilon	AUGUSTUS	start_codon	97786	97788	.	+	0	transcript_id	"g4944.t1";	gene_id	"g4944";
tig00000166.H1_pilon	AUGUSTUS	CDS	97786	98223	1	+	0	transcript_id	"g4944.t1";	gene_id	"g4944";
tig00000166.H1_pilon	AUGUSTUS	stop_codon	98224	98226	.	+	0	transcript_id	"g4944.t1";	gene_id	"g4944";
tig00000166.H1_pilon	AUGUSTUS	gene	99360	100260	1	+	.	g4945;OG0000810;Proteasome subunit alpha type-4
tig00000166.H1_pilon	AUGUSTUS	transcript	99360	100260	1	+	.	g4945.t1
tig00000166.H1_pilon	AUGUSTUS	start_codon	99360	99362	.	+	0	transcript_id	"g4945.t1";	gene_id	"g4945";
tig00000166.H1_pilon	AUGUSTUS	intron	99395	99485	1	+	.	transcript_id	"g4945.t1";	gene_id	"g4945";
tig00000166.H1_pilon	AUGUSTUS	CDS	99360	99394	1	+	0	transcript_id	"g4945.t1";	gene_id	"g4945";
tig00000166.H1_pilon	AUGUSTUS	CDS	99486	100257	1	+	1	transcript_id	"g4945.t1";	gene_id	"g4945";
tig00000166.H1_pilon	AUGUSTUS	stop_codon	100258	100260	.	+	0	transcript_id	"g4945.t1";	gene_id	"g4945";
tig00000166.H1_pilon	AUGUSTUS	gene	100433	101467	0.94	-	.	g4946;OG0004230;hypothetical protein
tig00000166.H1_pilon	AUGUSTUS	transcript	100433	101467	0.94	-	.	g4946.t1
tig00000166.H1_pilon	AUGUSTUS	stop_codon	100433	100435	.	-	0	transcript_id	"g4946.t1";	gene_id	"g4946";
tig00000166.H1_pilon	AUGUSTUS	CDS	100436	101467	0.94	-	0	transcript_id	"g4946.t1";	gene_id	"g4946";
tig00000166.H1_pilon	AUGUSTUS	start_codon	101465	101467	.	-	0	transcript_id	"g4946.t1";	gene_id	"g4946";
tig00000166.H1_pilon	AUGUSTUS	gene	101837	102937	0.98	-	.	g4947;OG0000809;tRNA (adenine(58)-N(1))-methyltransferase catalytic subunit TRM61
tig00000166.H1_pilon	AUGUSTUS	transcript	101837	102937	0.98	-	.	g4947.t1
tig00000166.H1_pilon	AUGUSTUS	stop_codon	101837	101839	.	-	0	transcript_id	"g4947.t1";	gene_id	"g4947";
tig00000166.H1_pilon	AUGUSTUS	CDS	101840	102937	0.98	-	0	transcript_id	"g4947.t1";	gene_id	"g4947";
tig00000166.H1_pilon	AUGUSTUS	start_codon	102935	102937	.	-	0	transcript_id	"g4947.t1";	gene_id	"g4947";
tig00000166.H1_pilon	AUGUSTUS	gene	104510	105769	1	+	.	g4948;OG0000073;G2/mitotic-specific cyclin-4
tig00000166.H1_pilon	AUGUSTUS	transcript	104510	105769	1	+	.	g4948.t1
tig00000166.H1_pilon	AUGUSTUS	start_codon	104510	104512	.	+	0	transcript_id	"g4948.t1";	gene_id	"g4948";
tig00000166.H1_pilon	AUGUSTUS	CDS	104510	105766	1	+	0	transcript_id	"g4948.t1";	gene_id	"g4948";
tig00000166.H1_pilon	AUGUSTUS	stop_codon	105767	105769	.	+	0	transcript_id	"g4948.t1";	gene_id	"g4948";
tig00000166.H1_pilon	AUGUSTUS	gene	106439	107341	0.96	+	.	g4949;OG0000808;60S ribosomal protein L23-B
tig00000166.H1_pilon	AUGUSTUS	transcript	106439	107341	0.96	+	.	g4949.t1
tig00000166.H1_pilon	AUGUSTUS	start_codon	106439	106441	.	+	0	transcript_id	"g4949.t1";	gene_id	"g4949";
tig00000166.H1_pilon	AUGUSTUS	intron	106493	106969	0.96	+	.	transcript_id	"g4949.t1";	gene_id	"g4949";
tig00000166.H1_pilon	AUGUSTUS	CDS	106439	106492	0.97	+	0	transcript_id	"g4949.t1";	gene_id	"g4949";
tig00000166.H1_pilon	AUGUSTUS	CDS	106970	107338	1	+	0	transcript_id	"g4949.t1";	gene_id	"g4949";
tig00000166.H1_pilon	AUGUSTUS	stop_codon	107339	107341	.	+	0	transcript_id	"g4949.t1";	gene_id	"g4949";
tig00000166.H1_pilon	AUGUSTUS	gene	107921	117141	0.09	+	.	g4950;OG0000807;Serine/threonine-protein kinase TEL1
tig00000166.H1_pilon	AUGUSTUS	transcript	107921	117141	0.09	+	.	g4950.t1
tig00000166.H1_pilon	AUGUSTUS	start_codon	107921	107923	.	+	0	transcript_id	"g4950.t1";	gene_id	"g4950";
tig00000166.H1_pilon	AUGUSTUS	intron	109677	109778	0.55	+	.	transcript_id	"g4950.t1";	gene_id	"g4950";
tig00000166.H1_pilon	AUGUSTUS	intron	111169	111354	0.48	+	.	transcript_id	"g4950.t1";	gene_id	"g4950";
tig00000166.H1_pilon	AUGUSTUS	intron	115220	115319	0.54	+	.	transcript_id	"g4950.t1";	gene_id	"g4950";
tig00000166.H1_pilon	AUGUSTUS	intron	116287	116386	0.74	+	.	transcript_id	"g4950.t1";	gene_id	"g4950";
tig00000166.H1_pilon	AUGUSTUS	CDS	107921	109676	0.64	+	0	transcript_id	"g4950.t1";	gene_id	"g4950";
tig00000166.H1_pilon	AUGUSTUS	CDS	109779	111168	0.24	+	2	transcript_id	"g4950.t1";	gene_id	"g4950";
tig00000166.H1_pilon	AUGUSTUS	CDS	111355	115219	0.25	+	1	transcript_id	"g4950.t1";	gene_id	"g4950";
tig00000166.H1_pilon	AUGUSTUS	CDS	115320	116286	0.46	+	0	transcript_id	"g4950.t1";	gene_id	"g4950";
tig00000166.H1_pilon	AUGUSTUS	CDS	116387	117138	0.76	+	2	transcript_id	"g4950.t1";	gene_id	"g4950";
tig00000166.H1_pilon	AUGUSTUS	stop_codon	117139	117141	.	+	0	transcript_id	"g4950.t1";	gene_id	"g4950";
tig00000166.H1_pilon	AUGUSTUS	gene	117463	117798	0.56	-	.	g4951;OG0004229;Probable U6 snRNA-associated Sm-like protein LSm4
tig00000166.H1_pilon	AUGUSTUS	transcript	117463	117798	0.56	-	.	g4951.t1
tig00000166.H1_pilon	AUGUSTUS	stop_codon	117463	117465	.	-	0	transcript_id	"g4951.t1";	gene_id	"g4951";
tig00000166.H1_pilon	AUGUSTUS	CDS	117466	117798	0.56	-	0	transcript_id	"g4951.t1";	gene_id	"g4951";
tig00000166.H1_pilon	AUGUSTUS	start_codon	117796	117798	.	-	0	transcript_id	"g4951.t1";	gene_id	"g4951";
tig00000166.H1_pilon	AUGUSTUS	gene	118332	121820	0.99	+	.	g4952;OG0000308;Negative regulator of sporulation MDS3
tig00000166.H1_pilon	AUGUSTUS	transcript	118332	121820	0.99	+	.	g4952.t1
tig00000166.H1_pilon	AUGUSTUS	start_codon	118332	118334	.	+	0	transcript_id	"g4952.t1";	gene_id	"g4952";
tig00000166.H1_pilon	AUGUSTUS	CDS	118332	121817	0.99	+	0	transcript_id	"g4952.t1";	gene_id	"g4952";
tig00000166.H1_pilon	AUGUSTUS	stop_codon	121818	121820	.	+	0	transcript_id	"g4952.t1";	gene_id	"g4952";
tig00000166.H1_pilon	AUGUSTUS	gene	123205	125603	0.24	+	.	g4953;OG0000806;General amino acid permease AGP2
tig00000166.H1_pilon	AUGUSTUS	transcript	123205	125603	0.24	+	.	g4953.t1
tig00000166.H1_pilon	AUGUSTUS	start_codon	123205	123207	.	+	0	transcript_id	"g4953.t1";	gene_id	"g4953";
tig00000166.H1_pilon	AUGUSTUS	intron	124682	125271	0.72	+	.	transcript_id	"g4953.t1";	gene_id	"g4953";
tig00000166.H1_pilon	AUGUSTUS	CDS	123205	124681	0.41	+	0	transcript_id	"g4953.t1";	gene_id	"g4953";
tig00000166.H1_pilon	AUGUSTUS	CDS	125272	125600	0.49	+	2	transcript_id	"g4953.t1";	gene_id	"g4953";
tig00000166.H1_pilon	AUGUSTUS	stop_codon	125601	125603	.	+	0	transcript_id	"g4953.t1";	gene_id	"g4953";
tig00000166.H1_pilon	AUGUSTUS	gene	125944	129025	0.37	+	.	g4954;OG0000805;ATP-dependent 6-phosphofructokinase subunit alpha
tig00000166.H1_pilon	AUGUSTUS	transcript	125944	129025	0.37	+	.	g4954.t1
tig00000166.H1_pilon	AUGUSTUS	start_codon	125944	125946	.	+	0	transcript_id	"g4954.t1";	gene_id	"g4954";
tig00000166.H1_pilon	AUGUSTUS	intron	126650	126914	0.6	+	.	transcript_id	"g4954.t1";	gene_id	"g4954";
tig00000166.H1_pilon	AUGUSTUS	CDS	125944	126649	0.45	+	0	transcript_id	"g4954.t1";	gene_id	"g4954";
tig00000166.H1_pilon	AUGUSTUS	CDS	126915	129022	0.63	+	2	transcript_id	"g4954.t1";	gene_id	"g4954";
tig00000166.H1_pilon	AUGUSTUS	stop_codon	129023	129025	.	+	0	transcript_id	"g4954.t1";	gene_id	"g4954";
tig00000166.H1_pilon	AUGUSTUS	gene	137134	139369	0.7	+	.	g4955;OG0000804;Transcription factor SFL2
tig00000166.H1_pilon	AUGUSTUS	transcript	137134	139369	0.7	+	.	g4955.t1
tig00000166.H1_pilon	AUGUSTUS	start_codon	137134	137136	.	+	0	transcript_id	"g4955.t1";	gene_id	"g4955";
tig00000166.H1_pilon	AUGUSTUS	intron	138015	138153	0.78	+	.	transcript_id	"g4955.t1";	gene_id	"g4955";
tig00000166.H1_pilon	AUGUSTUS	CDS	137134	138014	0.85	+	0	transcript_id	"g4955.t1";	gene_id	"g4955";
tig00000166.H1_pilon	AUGUSTUS	CDS	138154	139366	0.78	+	1	transcript_id	"g4955.t1";	gene_id	"g4955";
tig00000166.H1_pilon	AUGUSTUS	stop_codon	139367	139369	.	+	0	transcript_id	"g4955.t1";	gene_id	"g4955";
tig00000166.H1_pilon	AUGUSTUS	gene	140625	141236	0.92	-	.	g4956;OG0004712;Nucleolar protein 19
tig00000166.H1_pilon	AUGUSTUS	transcript	140625	141236	0.92	-	.	g4956.t1
tig00000166.H1_pilon	AUGUSTUS	stop_codon	140625	140627	.	-	0	transcript_id	"g4956.t1";	gene_id	"g4956";
tig00000166.H1_pilon	AUGUSTUS	CDS	140628	141236	0.92	-	0	transcript_id	"g4956.t1";	gene_id	"g4956";
tig00000166.H1_pilon	AUGUSTUS	start_codon	141234	141236	.	-	0	transcript_id	"g4956.t1";	gene_id	"g4956";
tig00000166.H1_pilon	AUGUSTUS	gene	142098	146514	0.48	-	.	g4957;OG0000307;Tat-binding homolog 7
tig00000166.H1_pilon	AUGUSTUS	transcript	142098	146514	0.48	-	.	g4957.t1
tig00000166.H1_pilon	AUGUSTUS	stop_codon	142098	142100	.	-	0	transcript_id	"g4957.t1";	gene_id	"g4957";
tig00000166.H1_pilon	AUGUSTUS	intron	144915	145002	0.49	-	.	transcript_id	"g4957.t1";	gene_id	"g4957";
tig00000166.H1_pilon	AUGUSTUS	CDS	142101	144914	0.51	-	0	transcript_id	"g4957.t1";	gene_id	"g4957";
tig00000166.H1_pilon	AUGUSTUS	CDS	145003	146514	0.49	-	0	transcript_id	"g4957.t1";	gene_id	"g4957";
tig00000166.H1_pilon	AUGUSTUS	start_codon	146512	146514	.	-	0	transcript_id	"g4957.t1";	gene_id	"g4957";
tig00000166.H1_pilon	AUGUSTUS	gene	146972	148878	0.59	-	.	g4958;OG0000803;Chromosome segregation in meiosis protein 3
tig00000166.H1_pilon	AUGUSTUS	transcript	146972	148878	0.59	-	.	g4958.t1
tig00000166.H1_pilon	AUGUSTUS	stop_codon	146972	146974	.	-	0	transcript_id	"g4958.t1";	gene_id	"g4958";
tig00000166.H1_pilon	AUGUSTUS	intron	148220	148638	0.59	-	.	transcript_id	"g4958.t1";	gene_id	"g4958";
tig00000166.H1_pilon	AUGUSTUS	CDS	146975	148219	0.59	-	0	transcript_id	"g4958.t1";	gene_id	"g4958";
tig00000166.H1_pilon	AUGUSTUS	CDS	148639	148878	0.61	-	0	transcript_id	"g4958.t1";	gene_id	"g4958";
tig00000166.H1_pilon	AUGUSTUS	start_codon	148876	148878	.	-	0	transcript_id	"g4958.t1";	gene_id	"g4958";
tig00000166.H1_pilon	AUGUSTUS	gene	149750	149980	0.64	+	.	g4959;;hypothetical protein
tig00000166.H1_pilon	AUGUSTUS	transcript	149750	149980	0.64	+	.	g4959.t1
tig00000166.H1_pilon	AUGUSTUS	start_codon	149750	149752	.	+	0	transcript_id	"g4959.t1";	gene_id	"g4959";
tig00000166.H1_pilon	AUGUSTUS	CDS	149750	149977	0.64	+	0	transcript_id	"g4959.t1";	gene_id	"g4959";
tig00000166.H1_pilon	AUGUSTUS	stop_codon	149978	149980	.	+	0	transcript_id	"g4959.t1";	gene_id	"g4959";
tig00000166.H1_pilon	AUGUSTUS	gene	150558	150842	0.34	+	.	g4960;OG0005110;hypothetical protein
tig00000166.H1_pilon	AUGUSTUS	transcript	150558	150842	0.34	+	.	g4960.t1
tig00000166.H1_pilon	AUGUSTUS	start_codon	150558	150560	.	+	0	transcript_id	"g4960.t1";	gene_id	"g4960";
tig00000166.H1_pilon	AUGUSTUS	CDS	150558	150839	0.34	+	0	transcript_id	"g4960.t1";	gene_id	"g4960";
tig00000166.H1_pilon	AUGUSTUS	stop_codon	150840	150842	.	+	0	transcript_id	"g4960.t1";	gene_id	"g4960";
tig00000166.H1_pilon	AUGUSTUS	gene	155907	157250	1	+	.	g4961;OG0000802;Gamma-glutamyl phosphate reductase
tig00000166.H1_pilon	AUGUSTUS	transcript	155907	157250	1	+	.	g4961.t1
tig00000166.H1_pilon	AUGUSTUS	start_codon	155907	155909	.	+	0	transcript_id	"g4961.t1";	gene_id	"g4961";
tig00000166.H1_pilon	AUGUSTUS	CDS	155907	157247	1	+	0	transcript_id	"g4961.t1";	gene_id	"g4961";
tig00000166.H1_pilon	AUGUSTUS	stop_codon	157248	157250	.	+	0	transcript_id	"g4961.t1";	gene_id	"g4961";
tig00000166.H1_pilon	AUGUSTUS	gene	158779	159192	0.86	+	.	g4962;OG0000801;Probable secretory pathway GDP dissociation inhibitor 1
tig00000166.H1_pilon	AUGUSTUS	transcript	158779	159192	0.86	+	.	g4962.t1
tig00000166.H1_pilon	AUGUSTUS	start_codon	158779	158781	.	+	0	transcript_id	"g4962.t1";	gene_id	"g4962";
tig00000166.H1_pilon	AUGUSTUS	CDS	158779	159189	0.86	+	0	transcript_id	"g4962.t1";	gene_id	"g4962";
tig00000166.H1_pilon	AUGUSTUS	stop_codon	159190	159192	.	+	0	transcript_id	"g4962.t1";	gene_id	"g4962";
tig00000166.H1_pilon	AUGUSTUS	gene	159273	159646	0.53	+	.	g4963;;Rab GDP-dissociation inhibitor
tig00000166.H1_pilon	AUGUSTUS	transcript	159273	159646	0.53	+	.	g4963.t1
tig00000166.H1_pilon	AUGUSTUS	start_codon	159273	159275	.	+	0	transcript_id	"g4963.t1";	gene_id	"g4963";
tig00000166.H1_pilon	AUGUSTUS	intron	159310	159374	0.61	+	.	transcript_id	"g4963.t1";	gene_id	"g4963";
tig00000166.H1_pilon	AUGUSTUS	CDS	159273	159309	0.82	+	0	transcript_id	"g4963.t1";	gene_id	"g4963";
tig00000166.H1_pilon	AUGUSTUS	CDS	159375	159643	0.61	+	2	transcript_id	"g4963.t1";	gene_id	"g4963";
tig00000166.H1_pilon	AUGUSTUS	stop_codon	159644	159646	.	+	0	transcript_id	"g4963.t1";	gene_id	"g4963";
tig00000166.H1_pilon	AUGUSTUS	gene	160510	160929	0.89	+	.	g4964;OG0004228;Protein AIM7
tig00000166.H1_pilon	AUGUSTUS	transcript	160510	160929	0.89	+	.	g4964.t1
tig00000166.H1_pilon	AUGUSTUS	start_codon	160510	160512	.	+	0	transcript_id	"g4964.t1";	gene_id	"g4964";
tig00000166.H1_pilon	AUGUSTUS	CDS	160510	160926	0.89	+	0	transcript_id	"g4964.t1";	gene_id	"g4964";
tig00000166.H1_pilon	AUGUSTUS	stop_codon	160927	160929	.	+	0	transcript_id	"g4964.t1";	gene_id	"g4964";
tig00000166.H1_pilon	AUGUSTUS	gene	161335	162033	0.17	+	.	g4965;OG0000800;40S ribosomal protein S13
tig00000166.H1_pilon	AUGUSTUS	transcript	161335	162033	0.17	+	.	g4965.t1
tig00000166.H1_pilon	AUGUSTUS	start_codon	161335	161337	.	+	0	transcript_id	"g4965.t1";	gene_id	"g4965";
tig00000166.H1_pilon	AUGUSTUS	intron	161356	161604	0.17	+	.	transcript_id	"g4965.t1";	gene_id	"g4965";
tig00000166.H1_pilon	AUGUSTUS	CDS	161335	161355	0.25	+	0	transcript_id	"g4965.t1";	gene_id	"g4965";
tig00000166.H1_pilon	AUGUSTUS	CDS	161605	162030	0.58	+	0	transcript_id	"g4965.t1";	gene_id	"g4965";
tig00000166.H1_pilon	AUGUSTUS	stop_codon	162031	162033	.	+	0	transcript_id	"g4965.t1";	gene_id	"g4965";
tig00000166.H1_pilon	AUGUSTUS	gene	162169	162681	1	-	.	g4966;OG0000799;hypothetical protein
tig00000166.H1_pilon	AUGUSTUS	transcript	162169	162681	1	-	.	g4966.t1
tig00000166.H1_pilon	AUGUSTUS	stop_codon	162169	162171	.	-	0	transcript_id	"g4966.t1";	gene_id	"g4966";
tig00000166.H1_pilon	AUGUSTUS	CDS	162172	162681	1	-	0	transcript_id	"g4966.t1";	gene_id	"g4966";
tig00000166.H1_pilon	AUGUSTUS	start_codon	162679	162681	.	-	0	transcript_id	"g4966.t1";	gene_id	"g4966";
tig00000166.H1_pilon	AUGUSTUS	gene	164151	166016	0.95	+	.	g4967;OG0000798;E3 ubiquitin-protein ligase RNF13
tig00000166.H1_pilon	AUGUSTUS	transcript	164151	166016	0.95	+	.	g4967.t1
tig00000166.H1_pilon	AUGUSTUS	start_codon	164151	164153	.	+	0	transcript_id	"g4967.t1";	gene_id	"g4967";
tig00000166.H1_pilon	AUGUSTUS	CDS	164151	166013	0.95	+	0	transcript_id	"g4967.t1";	gene_id	"g4967";
tig00000166.H1_pilon	AUGUSTUS	stop_codon	166014	166016	.	+	0	transcript_id	"g4967.t1";	gene_id	"g4967";
tig00000166.H1_pilon	AUGUSTUS	gene	166823	168451	0.54	-	.	g4968;OG0000797;Eukaryotic translation initiation factor 4B
tig00000166.H1_pilon	AUGUSTUS	transcript	166823	168451	0.54	-	.	g4968.t1
tig00000166.H1_pilon	AUGUSTUS	stop_codon	166823	166825	.	-	0	transcript_id	"g4968.t1";	gene_id	"g4968";
tig00000166.H1_pilon	AUGUSTUS	intron	167611	167669	0.58	-	.	transcript_id	"g4968.t1";	gene_id	"g4968";
tig00000166.H1_pilon	AUGUSTUS	intron	168050	168137	0.99	-	.	transcript_id	"g4968.t1";	gene_id	"g4968";
tig00000166.H1_pilon	AUGUSTUS	CDS	166826	167610	0.58	-	2	transcript_id	"g4968.t1";	gene_id	"g4968";
tig00000166.H1_pilon	AUGUSTUS	CDS	167670	168049	0.97	-	1	transcript_id	"g4968.t1";	gene_id	"g4968";
tig00000166.H1_pilon	AUGUSTUS	CDS	168138	168451	0.96	-	0	transcript_id	"g4968.t1";	gene_id	"g4968";
tig00000166.H1_pilon	AUGUSTUS	start_codon	168449	168451	.	-	0	transcript_id	"g4968.t1";	gene_id	"g4968";
tig00000166.H1_pilon	AUGUSTUS	gene	169561	170067	0.99	-	.	g4969;OG0000796;Mediator of RNA polymerase II transcription subunit 19
tig00000166.H1_pilon	AUGUSTUS	transcript	169561	170067	0.99	-	.	g4969.t1
tig00000166.H1_pilon	AUGUSTUS	stop_codon	169561	169563	.	-	0	transcript_id	"g4969.t1";	gene_id	"g4969";
tig00000166.H1_pilon	AUGUSTUS	CDS	169564	170067	0.99	-	0	transcript_id	"g4969.t1";	gene_id	"g4969";
tig00000166.H1_pilon	AUGUSTUS	start_codon	170065	170067	.	-	0	transcript_id	"g4969.t1";	gene_id	"g4969";
tig00000166.H1_pilon	AUGUSTUS	gene	171111	171503	0.99	+	.	g4970;OG0000795;60S ribosomal protein L32
tig00000166.H1_pilon	AUGUSTUS	transcript	171111	171503	0.99	+	.	g4970.t1
tig00000166.H1_pilon	AUGUSTUS	start_codon	171111	171113	.	+	0	transcript_id	"g4970.t1";	gene_id	"g4970";
tig00000166.H1_pilon	AUGUSTUS	CDS	171111	171500	0.99	+	0	transcript_id	"g4970.t1";	gene_id	"g4970";
tig00000166.H1_pilon	AUGUSTUS	stop_codon	171501	171503	.	+	0	transcript_id	"g4970.t1";	gene_id	"g4970";
tig00000166.H1_pilon	AUGUSTUS	gene	172398	176306	1	+	.	g4971;OG0000306;Probable phospholipid-transporting ATPase DRS2
tig00000166.H1_pilon	AUGUSTUS	transcript	172398	176306	1	+	.	g4971.t1
tig00000166.H1_pilon	AUGUSTUS	start_codon	172398	172400	.	+	0	transcript_id	"g4971.t1";	gene_id	"g4971";
tig00000166.H1_pilon	AUGUSTUS	CDS	172398	176303	1	+	0	transcript_id	"g4971.t1";	gene_id	"g4971";
tig00000166.H1_pilon	AUGUSTUS	stop_codon	176304	176306	.	+	0	transcript_id	"g4971.t1";	gene_id	"g4971";
tig00000166.H1_pilon	AUGUSTUS	gene	176783	178027	1	-	.	g4972;OG0000794;hypothetical protein
tig00000166.H1_pilon	AUGUSTUS	transcript	176783	178027	1	-	.	g4972.t1
tig00000166.H1_pilon	AUGUSTUS	stop_codon	176783	176785	.	-	0	transcript_id	"g4972.t1";	gene_id	"g4972";
tig00000166.H1_pilon	AUGUSTUS	CDS	176786	178027	1	-	0	transcript_id	"g4972.t1";	gene_id	"g4972";
tig00000166.H1_pilon	AUGUSTUS	start_codon	178025	178027	.	-	0	transcript_id	"g4972.t1";	gene_id	"g4972";
tig00000166.H1_pilon	AUGUSTUS	gene	178556	179551	0.99	+	.	g4973;OG0000793;Homocysteine S-methyltransferase 1
tig00000166.H1_pilon	AUGUSTUS	transcript	178556	179551	0.99	+	.	g4973.t1
tig00000166.H1_pilon	AUGUSTUS	start_codon	178556	178558	.	+	0	transcript_id	"g4973.t1";	gene_id	"g4973";
tig00000166.H1_pilon	AUGUSTUS	CDS	178556	179548	0.99	+	0	transcript_id	"g4973.t1";	gene_id	"g4973";
tig00000166.H1_pilon	AUGUSTUS	stop_codon	179549	179551	.	+	0	transcript_id	"g4973.t1";	gene_id	"g4973";
tig00000166.H1_pilon	AUGUSTUS	gene	179840	182179	1	-	.	g4974;OG0000792;Dolichyl-phosphate-mannose--protein mannosyltransferase 1
tig00000166.H1_pilon	AUGUSTUS	transcript	179840	182179	1	-	.	g4974.t1
tig00000166.H1_pilon	AUGUSTUS	stop_codon	179840	179842	.	-	0	transcript_id	"g4974.t1";	gene_id	"g4974";
tig00000166.H1_pilon	AUGUSTUS	CDS	179843	182179	1	-	0	transcript_id	"g4974.t1";	gene_id	"g4974";
tig00000166.H1_pilon	AUGUSTUS	start_codon	182177	182179	.	-	0	transcript_id	"g4974.t1";	gene_id	"g4974";
tig00000166.H1_pilon	AUGUSTUS	gene	182781	184475	1	-	.	g4975;OG0000791;ATP-dependent RNA helicase DBP9
tig00000166.H1_pilon	AUGUSTUS	transcript	182781	184475	1	-	.	g4975.t1
tig00000166.H1_pilon	AUGUSTUS	stop_codon	182781	182783	.	-	0	transcript_id	"g4975.t1";	gene_id	"g4975";
tig00000166.H1_pilon	AUGUSTUS	CDS	182784	184475	1	-	0	transcript_id	"g4975.t1";	gene_id	"g4975";
tig00000166.H1_pilon	AUGUSTUS	start_codon	184473	184475	.	-	0	transcript_id	"g4975.t1";	gene_id	"g4975";
tig00000166.H1_pilon	AUGUSTUS	gene	184905	187370	1	-	.	g4976;OG0000790;Glutamine--tRNA ligase
tig00000166.H1_pilon	AUGUSTUS	transcript	184905	187370	1	-	.	g4976.t1
tig00000166.H1_pilon	AUGUSTUS	stop_codon	184905	184907	.	-	0	transcript_id	"g4976.t1";	gene_id	"g4976";
tig00000166.H1_pilon	AUGUSTUS	CDS	184908	187370	1	-	0	transcript_id	"g4976.t1";	gene_id	"g4976";
tig00000166.H1_pilon	AUGUSTUS	start_codon	187368	187370	.	-	0	transcript_id	"g4976.t1";	gene_id	"g4976";
tig00000166.H1_pilon	AUGUSTUS	gene	188278	188508	0.94	-	.	g4977;OG0000305;hypothetical protein
tig00000166.H1_pilon	AUGUSTUS	transcript	188278	188508	0.94	-	.	g4977.t1
tig00000166.H1_pilon	AUGUSTUS	stop_codon	188278	188280	.	-	0	transcript_id	"g4977.t1";	gene_id	"g4977";
tig00000166.H1_pilon	AUGUSTUS	CDS	188281	188508	0.94	-	0	transcript_id	"g4977.t1";	gene_id	"g4977";
tig00000166.H1_pilon	AUGUSTUS	start_codon	188506	188508	.	-	0	transcript_id	"g4977.t1";	gene_id	"g4977";
tig00000166.H1_pilon	AUGUSTUS	gene	188595	190199	1	-	.	g4978;OG0000305;Protein phosphatase 1 regulatory subunit 3C
tig00000166.H1_pilon	AUGUSTUS	transcript	188595	190199	1	-	.	g4978.t1
tig00000166.H1_pilon	AUGUSTUS	stop_codon	188595	188597	.	-	0	transcript_id	"g4978.t1";	gene_id	"g4978";
tig00000166.H1_pilon	AUGUSTUS	CDS	188598	190199	1	-	0	transcript_id	"g4978.t1";	gene_id	"g4978";
tig00000166.H1_pilon	AUGUSTUS	start_codon	190197	190199	.	-	0	transcript_id	"g4978.t1";	gene_id	"g4978";
tig00000166.H1_pilon	AUGUSTUS	gene	194860	195675	1	+	.	g4979;OG0000789;hypothetical protein
tig00000166.H1_pilon	AUGUSTUS	transcript	194860	195675	1	+	.	g4979.t1
tig00000166.H1_pilon	AUGUSTUS	start_codon	194860	194862	.	+	0	transcript_id	"g4979.t1";	gene_id	"g4979";
tig00000166.H1_pilon	AUGUSTUS	CDS	194860	195672	1	+	0	transcript_id	"g4979.t1";	gene_id	"g4979";
tig00000166.H1_pilon	AUGUSTUS	stop_codon	195673	195675	.	+	0	transcript_id	"g4979.t1";	gene_id	"g4979";
tig00000166.H1_pilon	AUGUSTUS	gene	196564	197490	1	+	.	g4980;OG0000788;hypothetical protein
tig00000166.H1_pilon	AUGUSTUS	transcript	196564	197490	1	+	.	g4980.t1
tig00000166.H1_pilon	AUGUSTUS	start_codon	196564	196566	.	+	0	transcript_id	"g4980.t1";	gene_id	"g4980";
tig00000166.H1_pilon	AUGUSTUS	CDS	196564	197487	1	+	0	transcript_id	"g4980.t1";	gene_id	"g4980";
tig00000166.H1_pilon	AUGUSTUS	stop_codon	197488	197490	.	+	0	transcript_id	"g4980.t1";	gene_id	"g4980";
tig00000166.H1_pilon	AUGUSTUS	gene	197606	198241	0.99	-	.	g4981;OG0000787;Cysteine dioxygenase CDG1
tig00000166.H1_pilon	AUGUSTUS	transcript	197606	198241	0.99	-	.	g4981.t1
tig00000166.H1_pilon	AUGUSTUS	stop_codon	197606	197608	.	-	0	transcript_id	"g4981.t1";	gene_id	"g4981";
tig00000166.H1_pilon	AUGUSTUS	CDS	197609	198241	0.99	-	0	transcript_id	"g4981.t1";	gene_id	"g4981";
tig00000166.H1_pilon	AUGUSTUS	start_codon	198239	198241	.	-	0	transcript_id	"g4981.t1";	gene_id	"g4981";
tig00000166.H1_pilon	AUGUSTUS	gene	199319	200455	1	+	.	g4982;OG0000786;tRNA-splicing endonuclease subunit SEN2
tig00000166.H1_pilon	AUGUSTUS	transcript	199319	200455	1	+	.	g4982.t1
tig00000166.H1_pilon	AUGUSTUS	start_codon	199319	199321	.	+	0	transcript_id	"g4982.t1";	gene_id	"g4982";
tig00000166.H1_pilon	AUGUSTUS	CDS	199319	200452	1	+	0	transcript_id	"g4982.t1";	gene_id	"g4982";
tig00000166.H1_pilon	AUGUSTUS	stop_codon	200453	200455	.	+	0	transcript_id	"g4982.t1";	gene_id	"g4982";
tig00000166.H1_pilon	AUGUSTUS	gene	200642	200956	0.67	-	.	g4983;OG0004227;Long chronological lifespan protein 2
tig00000166.H1_pilon	AUGUSTUS	transcript	200642	200956	0.67	-	.	g4983.t1
tig00000166.H1_pilon	AUGUSTUS	stop_codon	200642	200644	.	-	0	transcript_id	"g4983.t1";	gene_id	"g4983";
tig00000166.H1_pilon	AUGUSTUS	CDS	200645	200956	0.67	-	0	transcript_id	"g4983.t1";	gene_id	"g4983";
tig00000166.H1_pilon	AUGUSTUS	start_codon	200954	200956	.	-	0	transcript_id	"g4983.t1";	gene_id	"g4983";
tig00000166.H1_pilon	AUGUSTUS	gene	201345	202073	0.96	+	.	g4984;OG0000785;Very-long-chain (3R)-3-hydroxyacyl-CoA dehydratase PHS1
tig00000166.H1_pilon	AUGUSTUS	transcript	201345	202073	0.96	+	.	g4984.t1
tig00000166.H1_pilon	AUGUSTUS	start_codon	201345	201347	.	+	0	transcript_id	"g4984.t1";	gene_id	"g4984";
tig00000166.H1_pilon	AUGUSTUS	CDS	201345	202070	0.96	+	0	transcript_id	"g4984.t1";	gene_id	"g4984";
tig00000166.H1_pilon	AUGUSTUS	stop_codon	202071	202073	.	+	0	transcript_id	"g4984.t1";	gene_id	"g4984";
tig00000166.H1_pilon	AUGUSTUS	gene	202409	202975	0.96	+	.	g4985;OG0004701;54S ribosomal protein L49, mitochondrial
tig00000166.H1_pilon	AUGUSTUS	transcript	202409	202975	0.96	+	.	g4985.t1
tig00000166.H1_pilon	AUGUSTUS	start_codon	202409	202411	.	+	0	transcript_id	"g4985.t1";	gene_id	"g4985";
tig00000166.H1_pilon	AUGUSTUS	CDS	202409	202972	0.96	+	0	transcript_id	"g4985.t1";	gene_id	"g4985";
tig00000166.H1_pilon	AUGUSTUS	stop_codon	202973	202975	.	+	0	transcript_id	"g4985.t1";	gene_id	"g4985";
tig00000166.H1_pilon	AUGUSTUS	gene	203539	205821	0.73	+	.	g4986;OG0000207;Serine/threonine-protein kinase BCK1/SLK1/SSP31
tig00000166.H1_pilon	AUGUSTUS	transcript	203539	205821	0.73	+	.	g4986.t1
tig00000166.H1_pilon	AUGUSTUS	start_codon	203539	203541	.	+	0	transcript_id	"g4986.t1";	gene_id	"g4986";
tig00000166.H1_pilon	AUGUSTUS	CDS	203539	205818	0.73	+	0	transcript_id	"g4986.t1";	gene_id	"g4986";
tig00000166.H1_pilon	AUGUSTUS	stop_codon	205819	205821	.	+	0	transcript_id	"g4986.t1";	gene_id	"g4986";
tig00000166.H1_pilon	AUGUSTUS	gene	205866	207449	0.9	+	.	g4987;OG0000207;Serine/threonine-protein kinase BCK1/SLK1/SSP31
tig00000166.H1_pilon	AUGUSTUS	transcript	205866	207449	0.9	+	.	g4987.t1
tig00000166.H1_pilon	AUGUSTUS	start_codon	205866	205868	.	+	0	transcript_id	"g4987.t1";	gene_id	"g4987";
tig00000166.H1_pilon	AUGUSTUS	CDS	205866	207446	0.9	+	0	transcript_id	"g4987.t1";	gene_id	"g4987";
tig00000166.H1_pilon	AUGUSTUS	stop_codon	207447	207449	.	+	0	transcript_id	"g4987.t1";	gene_id	"g4987";
tig00000166.H1_pilon	AUGUSTUS	gene	208045	209592	0.12	+	.	g4988;OG0000207;Serine/threonine-protein kinase BCK1/SLK1/SSP31
tig00000166.H1_pilon	AUGUSTUS	transcript	208045	209592	0.12	+	.	g4988.t1
tig00000166.H1_pilon	AUGUSTUS	start_codon	208045	208047	.	+	0	transcript_id	"g4988.t1";	gene_id	"g4988";
tig00000166.H1_pilon	AUGUSTUS	intron	208224	208358	0.52	+	.	transcript_id	"g4988.t1";	gene_id	"g4988";
tig00000166.H1_pilon	AUGUSTUS	intron	208889	209440	0.35	+	.	transcript_id	"g4988.t1";	gene_id	"g4988";
tig00000166.H1_pilon	AUGUSTUS	CDS	208045	208223	0.39	+	0	transcript_id	"g4988.t1";	gene_id	"g4988";
tig00000166.H1_pilon	AUGUSTUS	CDS	208359	208888	0.43	+	1	transcript_id	"g4988.t1";	gene_id	"g4988";
tig00000166.H1_pilon	AUGUSTUS	CDS	209441	209589	0.35	+	2	transcript_id	"g4988.t1";	gene_id	"g4988";
tig00000166.H1_pilon	AUGUSTUS	stop_codon	209590	209592	.	+	0	transcript_id	"g4988.t1";	gene_id	"g4988";
tig00000166.H1_pilon	AUGUSTUS	gene	209708	211624	0.68	+	.	g4989;OG0000784;ATP-dependent RNA helicase DBP4
tig00000166.H1_pilon	AUGUSTUS	transcript	209708	211624	0.68	+	.	g4989.t1
tig00000166.H1_pilon	AUGUSTUS	start_codon	209708	209710	.	+	0	transcript_id	"g4989.t1";	gene_id	"g4989";
tig00000166.H1_pilon	AUGUSTUS	CDS	209708	211621	0.68	+	0	transcript_id	"g4989.t1";	gene_id	"g4989";
tig00000166.H1_pilon	AUGUSTUS	stop_codon	211622	211624	.	+	0	transcript_id	"g4989.t1";	gene_id	"g4989";
tig00000166.H1_pilon	AUGUSTUS	gene	211798	214623	0.94	-	.	g4990;OG0000783;Calcium-transporting ATPase 1
tig00000166.H1_pilon	AUGUSTUS	transcript	211798	214623	0.94	-	.	g4990.t1
tig00000166.H1_pilon	AUGUSTUS	stop_codon	211798	211800	.	-	0	transcript_id	"g4990.t1";	gene_id	"g4990";
tig00000166.H1_pilon	AUGUSTUS	CDS	211801	214623	0.94	-	0	transcript_id	"g4990.t1";	gene_id	"g4990";
tig00000166.H1_pilon	AUGUSTUS	start_codon	214621	214623	.	-	0	transcript_id	"g4990.t1";	gene_id	"g4990";
tig00000166.H1_pilon	AUGUSTUS	gene	217022	219789	0.26	-	.	g4991;OG0000050;hypothetical protein
tig00000166.H1_pilon	AUGUSTUS	transcript	217022	219789	0.26	-	.	g4991.t1
tig00000166.H1_pilon	AUGUSTUS	stop_codon	217022	217024	.	-	0	transcript_id	"g4991.t1";	gene_id	"g4991";
tig00000166.H1_pilon	AUGUSTUS	intron	219246	219364	0.31	-	.	transcript_id	"g4991.t1";	gene_id	"g4991";
tig00000166.H1_pilon	AUGUSTUS	CDS	217025	219245	0.62	-	1	transcript_id	"g4991.t1";	gene_id	"g4991";
tig00000166.H1_pilon	AUGUSTUS	CDS	219365	219789	0.31	-	0	transcript_id	"g4991.t1";	gene_id	"g4991";
tig00000166.H1_pilon	AUGUSTUS	start_codon	219787	219789	.	-	0	transcript_id	"g4991.t1";	gene_id	"g4991";
tig00000166.H1_pilon	AUGUSTUS	gene	225102	227351	0.98	-	.	g4992;OG0000782;Kinesin-like protein KIP2
tig00000166.H1_pilon	AUGUSTUS	transcript	225102	227351	0.98	-	.	g4992.t1
tig00000166.H1_pilon	AUGUSTUS	stop_codon	225102	225104	.	-	0	transcript_id	"g4992.t1";	gene_id	"g4992";
tig00000166.H1_pilon	AUGUSTUS	CDS	225105	227351	0.98	-	0	transcript_id	"g4992.t1";	gene_id	"g4992";
tig00000166.H1_pilon	AUGUSTUS	start_codon	227349	227351	.	-	0	transcript_id	"g4992.t1";	gene_id	"g4992";
tig00000166.H1_pilon	AUGUSTUS	gene	228889	229538	0.2	-	.	g4993;OG0000781;Ribonucleases P/MRP protein subunit POP1
tig00000166.H1_pilon	AUGUSTUS	transcript	228889	229538	0.2	-	.	g4993.t1
tig00000166.H1_pilon	AUGUSTUS	stop_codon	228889	228891	.	-	0	transcript_id	"g4993.t1";	gene_id	"g4993";
tig00000166.H1_pilon	AUGUSTUS	intron	229180	229268	0.29	-	.	transcript_id	"g4993.t1";	gene_id	"g4993";
tig00000166.H1_pilon	AUGUSTUS	CDS	228892	229179	0.34	-	0	transcript_id	"g4993.t1";	gene_id	"g4993";
tig00000166.H1_pilon	AUGUSTUS	CDS	229269	229538	0.22	-	0	transcript_id	"g4993.t1";	gene_id	"g4993";
tig00000166.H1_pilon	AUGUSTUS	start_codon	229536	229538	.	-	0	transcript_id	"g4993.t1";	gene_id	"g4993";
tig00000166.H1_pilon	AUGUSTUS	gene	230382	231647	0.31	-	.	g4994;OG0000780;hypothetical protein
tig00000166.H1_pilon	AUGUSTUS	transcript	230382	231647	0.31	-	.	g4994.t1
tig00000166.H1_pilon	AUGUSTUS	stop_codon	230382	230384	.	-	0	transcript_id	"g4994.t1";	gene_id	"g4994";
tig00000166.H1_pilon	AUGUSTUS	intron	230611	231045	0.8	-	.	transcript_id	"g4994.t1";	gene_id	"g4994";
tig00000166.H1_pilon	AUGUSTUS	intron	231270	231488	0.91	-	.	transcript_id	"g4994.t1";	gene_id	"g4994";
tig00000166.H1_pilon	AUGUSTUS	CDS	230385	230610	0.97	-	1	transcript_id	"g4994.t1";	gene_id	"g4994";
tig00000166.H1_pilon	AUGUSTUS	CDS	231046	231269	0.77	-	0	transcript_id	"g4994.t1";	gene_id	"g4994";
tig00000166.H1_pilon	AUGUSTUS	CDS	231489	231647	0.4	-	0	transcript_id	"g4994.t1";	gene_id	"g4994";
tig00000166.H1_pilon	AUGUSTUS	start_codon	231645	231647	.	-	0	transcript_id	"g4994.t1";	gene_id	"g4994";
tig00000166.H1_pilon	AUGUSTUS	gene	232520	232921	0.66	+	.	g4995;OG0000304;hypothetical protein
tig00000166.H1_pilon	AUGUSTUS	transcript	232520	232921	0.66	+	.	g4995.t1
tig00000166.H1_pilon	AUGUSTUS	start_codon	232520	232522	.	+	0	transcript_id	"g4995.t1";	gene_id	"g4995";
tig00000166.H1_pilon	AUGUSTUS	CDS	232520	232918	0.66	+	0	transcript_id	"g4995.t1";	gene_id	"g4995";
tig00000166.H1_pilon	AUGUSTUS	stop_codon	232919	232921	.	+	0	transcript_id	"g4995.t1";	gene_id	"g4995";
tig00000166.H1_pilon	AUGUSTUS	gene	233030	233308	0.68	+	.	g4996;OG0000304;hypothetical protein
tig00000166.H1_pilon	AUGUSTUS	transcript	233030	233308	0.68	+	.	g4996.t1
tig00000166.H1_pilon	AUGUSTUS	start_codon	233030	233032	.	+	0	transcript_id	"g4996.t1";	gene_id	"g4996";
tig00000166.H1_pilon	AUGUSTUS	CDS	233030	233305	0.68	+	0	transcript_id	"g4996.t1";	gene_id	"g4996";
tig00000166.H1_pilon	AUGUSTUS	stop_codon	233306	233308	.	+	0	transcript_id	"g4996.t1";	gene_id	"g4996";
tig00000166.H1_pilon	AUGUSTUS	gene	233745	234083	0.64	-	.	g4997;OG0000779;DNA-directed RNA polymerase III subunit RPC10
tig00000166.H1_pilon	AUGUSTUS	transcript	233745	234083	0.64	-	.	g4997.t1
tig00000166.H1_pilon	AUGUSTUS	stop_codon	233745	233747	.	-	0	transcript_id	"g4997.t1";	gene_id	"g4997";
tig00000166.H1_pilon	AUGUSTUS	CDS	233748	234083	0.64	-	0	transcript_id	"g4997.t1";	gene_id	"g4997";
tig00000166.H1_pilon	AUGUSTUS	start_codon	234081	234083	.	-	0	transcript_id	"g4997.t1";	gene_id	"g4997";
tig00000166.H1_pilon	AUGUSTUS	gene	235271	236474	0.41	+	.	g4998;OG0000072;hypothetical protein
tig00000166.H1_pilon	AUGUSTUS	transcript	235271	236474	0.41	+	.	g4998.t1
tig00000166.H1_pilon	AUGUSTUS	start_codon	235271	235273	.	+	0	transcript_id	"g4998.t1";	gene_id	"g4998";
tig00000166.H1_pilon	AUGUSTUS	intron	236064	236223	0.94	+	.	transcript_id	"g4998.t1";	gene_id	"g4998";
tig00000166.H1_pilon	AUGUSTUS	CDS	235271	236063	0.41	+	0	transcript_id	"g4998.t1";	gene_id	"g4998";
tig00000166.H1_pilon	AUGUSTUS	CDS	236224	236471	0.95	+	2	transcript_id	"g4998.t1";	gene_id	"g4998";
tig00000166.H1_pilon	AUGUSTUS	stop_codon	236472	236474	.	+	0	transcript_id	"g4998.t1";	gene_id	"g4998";
tig00000166.H1_pilon	AUGUSTUS	gene	237108	240609	0.53	+	.	g4999;OG0000778;Transcriptional activator protein DAL81
tig00000166.H1_pilon	AUGUSTUS	transcript	237108	240609	0.53	+	.	g4999.t1
tig00000166.H1_pilon	AUGUSTUS	start_codon	237108	237110	.	+	0	transcript_id	"g4999.t1";	gene_id	"g4999";
tig00000166.H1_pilon	AUGUSTUS	intron	238876	238939	0.53	+	.	transcript_id	"g4999.t1";	gene_id	"g4999";
tig00000166.H1_pilon	AUGUSTUS	CDS	237108	238875	0.53	+	0	transcript_id	"g4999.t1";	gene_id	"g4999";
tig00000166.H1_pilon	AUGUSTUS	CDS	238940	240606	0.98	+	2	transcript_id	"g4999.t1";	gene_id	"g4999";
tig00000166.H1_pilon	AUGUSTUS	stop_codon	240607	240609	.	+	0	transcript_id	"g4999.t1";	gene_id	"g4999";
tig00000166.H1_pilon	AUGUSTUS	gene	241660	242139	0.96	+	.	g5000;OG0000777;hypothetical protein
tig00000166.H1_pilon	AUGUSTUS	transcript	241660	242139	0.96	+	.	g5000.t1
tig00000166.H1_pilon	AUGUSTUS	start_codon	241660	241662	.	+	0	transcript_id	"g5000.t1";	gene_id	"g5000";
tig00000166.H1_pilon	AUGUSTUS	CDS	241660	242136	0.96	+	0	transcript_id	"g5000.t1";	gene_id	"g5000";
tig00000166.H1_pilon	AUGUSTUS	stop_codon	242137	242139	.	+	0	transcript_id	"g5000.t1";	gene_id	"g5000";
tig00000166.H1_pilon	AUGUSTUS	gene	242358	244208	1	-	.	g5001;OG0000776;Ubiquitin carboxyl-terminal hydrolase 1
tig00000166.H1_pilon	AUGUSTUS	transcript	242358	244208	1	-	.	g5001.t1
tig00000166.H1_pilon	AUGUSTUS	stop_codon	242358	242360	.	-	0	transcript_id	"g5001.t1";	gene_id	"g5001";
tig00000166.H1_pilon	AUGUSTUS	CDS	242361	244208	1	-	0	transcript_id	"g5001.t1";	gene_id	"g5001";
tig00000166.H1_pilon	AUGUSTUS	start_codon	244206	244208	.	-	0	transcript_id	"g5001.t1";	gene_id	"g5001";
tig00000166.H1_pilon	AUGUSTUS	gene	245330	247504	1	-	.	g5002;OG0000206;Transcriptional regulator CRZ1
tig00000166.H1_pilon	AUGUSTUS	transcript	245330	247504	1	-	.	g5002.t1
tig00000166.H1_pilon	AUGUSTUS	stop_codon	245330	245332	.	-	0	transcript_id	"g5002.t1";	gene_id	"g5002";
tig00000166.H1_pilon	AUGUSTUS	CDS	245333	247504	1	-	0	transcript_id	"g5002.t1";	gene_id	"g5002";
tig00000166.H1_pilon	AUGUSTUS	start_codon	247502	247504	.	-	0	transcript_id	"g5002.t1";	gene_id	"g5002";
tig00000166.H1_pilon	AUGUSTUS	gene	248849	249867	1	-	.	g5003;OG0000775;hypothetical protein
tig00000166.H1_pilon	AUGUSTUS	transcript	248849	249867	1	-	.	g5003.t1
tig00000166.H1_pilon	AUGUSTUS	stop_codon	248849	248851	.	-	0	transcript_id	"g5003.t1";	gene_id	"g5003";
tig00000166.H1_pilon	AUGUSTUS	intron	249691	249809	1	-	.	transcript_id	"g5003.t1";	gene_id	"g5003";
tig00000166.H1_pilon	AUGUSTUS	CDS	248852	249690	1	-	2	transcript_id	"g5003.t1";	gene_id	"g5003";
tig00000166.H1_pilon	AUGUSTUS	CDS	249810	249867	1	-	0	transcript_id	"g5003.t1";	gene_id	"g5003";
tig00000166.H1_pilon	AUGUSTUS	start_codon	249865	249867	.	-	0	transcript_id	"g5003.t1";	gene_id	"g5003";
tig00000166.H1_pilon	AUGUSTUS	gene	250407	252311	1	-	.	g5004;OG0000774;Uncharacterized protein YOR389W
tig00000166.H1_pilon	AUGUSTUS	transcript	250407	252311	1	-	.	g5004.t1
tig00000166.H1_pilon	AUGUSTUS	stop_codon	250407	250409	.	-	0	transcript_id	"g5004.t1";	gene_id	"g5004";
tig00000166.H1_pilon	AUGUSTUS	CDS	250410	252311	1	-	0	transcript_id	"g5004.t1";	gene_id	"g5004";
tig00000166.H1_pilon	AUGUSTUS	start_codon	252309	252311	.	-	0	transcript_id	"g5004.t1";	gene_id	"g5004";
tig00000166.H1_pilon	AUGUSTUS	gene	254584	259176	0.37	+	.	g5005;OG0000773;Vacuolar protein sorting/targeting protein 10
tig00000166.H1_pilon	AUGUSTUS	transcript	254584	259176	0.37	+	.	g5005.t1
tig00000166.H1_pilon	AUGUSTUS	start_codon	254584	254586	.	+	0	transcript_id	"g5005.t1";	gene_id	"g5005";
tig00000166.H1_pilon	AUGUSTUS	intron	255343	255427	0.82	+	.	transcript_id	"g5005.t1";	gene_id	"g5005";
tig00000166.H1_pilon	AUGUSTUS	intron	256425	256512	0.84	+	.	transcript_id	"g5005.t1";	gene_id	"g5005";
tig00000166.H1_pilon	AUGUSTUS	intron	257239	257308	0.87	+	.	transcript_id	"g5005.t1";	gene_id	"g5005";
tig00000166.H1_pilon	AUGUSTUS	intron	257858	257968	0.92	+	.	transcript_id	"g5005.t1";	gene_id	"g5005";
tig00000166.H1_pilon	AUGUSTUS	CDS	254584	255342	0.54	+	0	transcript_id	"g5005.t1";	gene_id	"g5005";
tig00000166.H1_pilon	AUGUSTUS	CDS	255428	256424	0.7	+	0	transcript_id	"g5005.t1";	gene_id	"g5005";
tig00000166.H1_pilon	AUGUSTUS	CDS	256513	257238	0.9	+	2	transcript_id	"g5005.t1";	gene_id	"g5005";
tig00000166.H1_pilon	AUGUSTUS	CDS	257309	257857	0.81	+	2	transcript_id	"g5005.t1";	gene_id	"g5005";
tig00000166.H1_pilon	AUGUSTUS	CDS	257969	259173	0.92	+	2	transcript_id	"g5005.t1";	gene_id	"g5005";
tig00000166.H1_pilon	AUGUSTUS	stop_codon	259174	259176	.	+	0	transcript_id	"g5005.t1";	gene_id	"g5005";
tig00000166.H1_pilon	AUGUSTUS	gene	259488	260144	0.94	+	.	g5006;OG0000772;hypothetical protein
tig00000166.H1_pilon	AUGUSTUS	transcript	259488	260144	0.94	+	.	g5006.t1
tig00000166.H1_pilon	AUGUSTUS	start_codon	259488	259490	.	+	0	transcript_id	"g5006.t1";	gene_id	"g5006";
tig00000166.H1_pilon	AUGUSTUS	CDS	259488	260141	0.94	+	0	transcript_id	"g5006.t1";	gene_id	"g5006";
tig00000166.H1_pilon	AUGUSTUS	stop_codon	260142	260144	.	+	0	transcript_id	"g5006.t1";	gene_id	"g5006";
tig00000166.H1_pilon	AUGUSTUS	gene	260402	263419	1	-	.	g5007;OG0000771;SWI/SNF complex subunit SWI3
tig00000166.H1_pilon	AUGUSTUS	transcript	260402	263419	1	-	.	g5007.t1
tig00000166.H1_pilon	AUGUSTUS	stop_codon	260402	260404	.	-	0	transcript_id	"g5007.t1";	gene_id	"g5007";
tig00000166.H1_pilon	AUGUSTUS	CDS	260405	263419	1	-	0	transcript_id	"g5007.t1";	gene_id	"g5007";
tig00000166.H1_pilon	AUGUSTUS	start_codon	263417	263419	.	-	0	transcript_id	"g5007.t1";	gene_id	"g5007";
tig00000166.H1_pilon	AUGUSTUS	gene	263572	264818	0.93	+	.	g5008;OG0000770;Uncharacterized protein CAWG_04269, mitochondrial
tig00000166.H1_pilon	AUGUSTUS	transcript	263572	264818	0.93	+	.	g5008.t1
tig00000166.H1_pilon	AUGUSTUS	start_codon	263572	263574	.	+	0	transcript_id	"g5008.t1";	gene_id	"g5008";
tig00000166.H1_pilon	AUGUSTUS	intron	263598	264088	0.93	+	.	transcript_id	"g5008.t1";	gene_id	"g5008";
tig00000166.H1_pilon	AUGUSTUS	CDS	263572	263597	0.93	+	0	transcript_id	"g5008.t1";	gene_id	"g5008";
tig00000166.H1_pilon	AUGUSTUS	CDS	264089	264815	0.93	+	1	transcript_id	"g5008.t1";	gene_id	"g5008";
tig00000166.H1_pilon	AUGUSTUS	stop_codon	264816	264818	.	+	0	transcript_id	"g5008.t1";	gene_id	"g5008";
tig00000166.H1_pilon	AUGUSTUS	gene	265396	266892	0.98	+	.	g5009;OG0000769;SAM50-like protein SPAC17C9.06
tig00000166.H1_pilon	AUGUSTUS	transcript	265396	266892	0.98	+	.	g5009.t1
tig00000166.H1_pilon	AUGUSTUS	start_codon	265396	265398	.	+	0	transcript_id	"g5009.t1";	gene_id	"g5009";
tig00000166.H1_pilon	AUGUSTUS	CDS	265396	266889	0.98	+	0	transcript_id	"g5009.t1";	gene_id	"g5009";
tig00000166.H1_pilon	AUGUSTUS	stop_codon	266890	266892	.	+	0	transcript_id	"g5009.t1";	gene_id	"g5009";
tig00000166.H1_pilon	AUGUSTUS	gene	267020	268097	0.49	-	.	g5010;OG0000768;Phosphopantothenate--cysteine ligase CAB2
tig00000166.H1_pilon	AUGUSTUS	transcript	267020	268097	0.49	-	.	g5010.t1
tig00000166.H1_pilon	AUGUSTUS	stop_codon	267020	267022	.	-	0	transcript_id	"g5010.t1";	gene_id	"g5010";
tig00000166.H1_pilon	AUGUSTUS	intron	267687	267756	0.61	-	.	transcript_id	"g5010.t1";	gene_id	"g5010";
tig00000166.H1_pilon	AUGUSTUS	CDS	267023	267686	0.61	-	1	transcript_id	"g5010.t1";	gene_id	"g5010";
tig00000166.H1_pilon	AUGUSTUS	CDS	267757	268097	0.81	-	0	transcript_id	"g5010.t1";	gene_id	"g5010";
tig00000166.H1_pilon	AUGUSTUS	start_codon	268095	268097	.	-	0	transcript_id	"g5010.t1";	gene_id	"g5010";
tig00000166.H1_pilon	AUGUSTUS	gene	268612	269222	0.87	+	.	g5011;OG0004226;Peptidyl-prolyl cis-trans isomerase H
tig00000166.H1_pilon	AUGUSTUS	transcript	268612	269222	0.87	+	.	g5011.t1
tig00000166.H1_pilon	AUGUSTUS	start_codon	268612	268614	.	+	0	transcript_id	"g5011.t1";	gene_id	"g5011";
tig00000166.H1_pilon	AUGUSTUS	intron	268934	269016	0.87	+	.	transcript_id	"g5011.t1";	gene_id	"g5011";
tig00000166.H1_pilon	AUGUSTUS	CDS	268612	268933	0.99	+	0	transcript_id	"g5011.t1";	gene_id	"g5011";
tig00000166.H1_pilon	AUGUSTUS	CDS	269017	269219	0.88	+	2	transcript_id	"g5011.t1";	gene_id	"g5011";
tig00000166.H1_pilon	AUGUSTUS	stop_codon	269220	269222	.	+	0	transcript_id	"g5011.t1";	gene_id	"g5011";
tig00000166.H1_pilon	AUGUSTUS	gene	271138	272523	0.51	+	.	g5012;OG0000119;Nuclear and cytoplasmic polyadenylated RNA-binding protein PUB1
tig00000166.H1_pilon	AUGUSTUS	transcript	271138	272523	0.51	+	.	g5012.t1
tig00000166.H1_pilon	AUGUSTUS	start_codon	271138	271140	.	+	0	transcript_id	"g5012.t1";	gene_id	"g5012";
tig00000166.H1_pilon	AUGUSTUS	intron	271148	271249	0.51	+	.	transcript_id	"g5012.t1";	gene_id	"g5012";
tig00000166.H1_pilon	AUGUSTUS	CDS	271138	271147	0.92	+	0	transcript_id	"g5012.t1";	gene_id	"g5012";
tig00000166.H1_pilon	AUGUSTUS	CDS	271250	272520	0.51	+	2	transcript_id	"g5012.t1";	gene_id	"g5012";
tig00000166.H1_pilon	AUGUSTUS	stop_codon	272521	272523	.	+	0	transcript_id	"g5012.t1";	gene_id	"g5012";
tig00000166.H1_pilon	AUGUSTUS	gene	273644	275320	1	+	.	g5013;OG0000767;Protein SPT10
tig00000166.H1_pilon	AUGUSTUS	transcript	273644	275320	1	+	.	g5013.t1
tig00000166.H1_pilon	AUGUSTUS	start_codon	273644	273646	.	+	0	transcript_id	"g5013.t1";	gene_id	"g5013";
tig00000166.H1_pilon	AUGUSTUS	CDS	273644	275317	1	+	0	transcript_id	"g5013.t1";	gene_id	"g5013";
tig00000166.H1_pilon	AUGUSTUS	stop_codon	275318	275320	.	+	0	transcript_id	"g5013.t1";	gene_id	"g5013";
tig00000166.H1_pilon	AUGUSTUS	gene	276193	280050	0.99	+	.	g5014;OG0000766;Low-affinity potassium transport protein
tig00000166.H1_pilon	AUGUSTUS	transcript	276193	280050	0.99	+	.	g5014.t1
tig00000166.H1_pilon	AUGUSTUS	start_codon	276193	276195	.	+	0	transcript_id	"g5014.t1";	gene_id	"g5014";
tig00000166.H1_pilon	AUGUSTUS	CDS	276193	280047	0.99	+	0	transcript_id	"g5014.t1";	gene_id	"g5014";
tig00000166.H1_pilon	AUGUSTUS	stop_codon	280048	280050	.	+	0	transcript_id	"g5014.t1";	gene_id	"g5014";
tig00000166.H1_pilon	AUGUSTUS	gene	280749	281525	0.99	+	.	g5015;OG0000765;37S ribosomal protein S5, mitochondrial
tig00000166.H1_pilon	AUGUSTUS	transcript	280749	281525	0.99	+	.	g5015.t1
tig00000166.H1_pilon	AUGUSTUS	start_codon	280749	280751	.	+	0	transcript_id	"g5015.t1";	gene_id	"g5015";
tig00000166.H1_pilon	AUGUSTUS	CDS	280749	281522	0.99	+	0	transcript_id	"g5015.t1";	gene_id	"g5015";
tig00000166.H1_pilon	AUGUSTUS	stop_codon	281523	281525	.	+	0	transcript_id	"g5015.t1";	gene_id	"g5015";
tig00000166.H1_pilon	AUGUSTUS	gene	281726	283159	0.96	-	.	g5016;OG0000764;DnaJ-like protein 1
tig00000166.H1_pilon	AUGUSTUS	transcript	281726	283159	0.96	-	.	g5016.t1
tig00000166.H1_pilon	AUGUSTUS	stop_codon	281726	281728	.	-	0	transcript_id	"g5016.t1";	gene_id	"g5016";
tig00000166.H1_pilon	AUGUSTUS	CDS	281729	283159	0.96	-	0	transcript_id	"g5016.t1";	gene_id	"g5016";
tig00000166.H1_pilon	AUGUSTUS	start_codon	283157	283159	.	-	0	transcript_id	"g5016.t1";	gene_id	"g5016";
tig00000166.H1_pilon	AUGUSTUS	gene	283731	284450	0.94	-	.	g5017;OG0000763;4-hydroxy-4-methyl-2-oxoglutarate aldolase
tig00000166.H1_pilon	AUGUSTUS	transcript	283731	284450	0.94	-	.	g5017.t1
tig00000166.H1_pilon	AUGUSTUS	stop_codon	283731	283733	.	-	0	transcript_id	"g5017.t1";	gene_id	"g5017";
tig00000166.H1_pilon	AUGUSTUS	CDS	283734	284450	0.94	-	0	transcript_id	"g5017.t1";	gene_id	"g5017";
tig00000166.H1_pilon	AUGUSTUS	start_codon	284448	284450	.	-	0	transcript_id	"g5017.t1";	gene_id	"g5017";
tig00000166.H1_pilon	AUGUSTUS	gene	285487	286266	0.77	+	.	g5018;OG0000762;Uncharacterized membrane protein YDR090C
tig00000166.H1_pilon	AUGUSTUS	transcript	285487	286266	0.77	+	.	g5018.t1
tig00000166.H1_pilon	AUGUSTUS	start_codon	285487	285489	.	+	0	transcript_id	"g5018.t1";	gene_id	"g5018";
tig00000166.H1_pilon	AUGUSTUS	CDS	285487	286263	0.77	+	0	transcript_id	"g5018.t1";	gene_id	"g5018";
tig00000166.H1_pilon	AUGUSTUS	stop_codon	286264	286266	.	+	0	transcript_id	"g5018.t1";	gene_id	"g5018";
tig00000166.H1_pilon	AUGUSTUS	gene	286724	287173	0.88	-	.	g5019;OG0000761;Acyl carrier protein, mitochondrial
tig00000166.H1_pilon	AUGUSTUS	transcript	286724	287173	0.88	-	.	g5019.t1
tig00000166.H1_pilon	AUGUSTUS	stop_codon	286724	286726	.	-	0	transcript_id	"g5019.t1";	gene_id	"g5019";
tig00000166.H1_pilon	AUGUSTUS	CDS	286727	287173	0.88	-	0	transcript_id	"g5019.t1";	gene_id	"g5019";
tig00000166.H1_pilon	AUGUSTUS	start_codon	287171	287173	.	-	0	transcript_id	"g5019.t1";	gene_id	"g5019";
tig00000166.H1_pilon	AUGUSTUS	gene	287633	288211	0.95	+	.	g5020;OG0000760;37S ribosomal protein S12, mitochondrial
tig00000166.H1_pilon	AUGUSTUS	transcript	287633	288211	0.95	+	.	g5020.t1
tig00000166.H1_pilon	AUGUSTUS	start_codon	287633	287635	.	+	0	transcript_id	"g5020.t1";	gene_id	"g5020";
tig00000166.H1_pilon	AUGUSTUS	CDS	287633	288208	0.95	+	0	transcript_id	"g5020.t1";	gene_id	"g5020";
tig00000166.H1_pilon	AUGUSTUS	stop_codon	288209	288211	.	+	0	transcript_id	"g5020.t1";	gene_id	"g5020";
tig00000166.H1_pilon	AUGUSTUS	gene	288461	290446	1	-	.	g5021;OG0000759;ATP-dependent RNA helicase DBP6
tig00000166.H1_pilon	AUGUSTUS	transcript	288461	290446	1	-	.	g5021.t1
tig00000166.H1_pilon	AUGUSTUS	stop_codon	288461	288463	.	-	0	transcript_id	"g5021.t1";	gene_id	"g5021";
tig00000166.H1_pilon	AUGUSTUS	CDS	288464	290446	1	-	0	transcript_id	"g5021.t1";	gene_id	"g5021";
tig00000166.H1_pilon	AUGUSTUS	start_codon	290444	290446	.	-	0	transcript_id	"g5021.t1";	gene_id	"g5021";
tig00000166.H1_pilon	AUGUSTUS	gene	290759	292192	0.99	-	.	g5022;OG0000758;Uncharacterized membrane protein YGR149W
tig00000166.H1_pilon	AUGUSTUS	transcript	290759	292192	0.99	-	.	g5022.t1
tig00000166.H1_pilon	AUGUSTUS	stop_codon	290759	290761	.	-	0	transcript_id	"g5022.t1";	gene_id	"g5022";
tig00000166.H1_pilon	AUGUSTUS	CDS	290762	292192	0.99	-	0	transcript_id	"g5022.t1";	gene_id	"g5022";
tig00000166.H1_pilon	AUGUSTUS	start_codon	292190	292192	.	-	0	transcript_id	"g5022.t1";	gene_id	"g5022";
tig00000166.H1_pilon	AUGUSTUS	gene	293494	294195	1	+	.	g5023;OG0000757;hypothetical protein
tig00000166.H1_pilon	AUGUSTUS	transcript	293494	294195	1	+	.	g5023.t1
tig00000166.H1_pilon	AUGUSTUS	start_codon	293494	293496	.	+	0	transcript_id	"g5023.t1";	gene_id	"g5023";
tig00000166.H1_pilon	AUGUSTUS	CDS	293494	294192	1	+	0	transcript_id	"g5023.t1";	gene_id	"g5023";
tig00000166.H1_pilon	AUGUSTUS	stop_codon	294193	294195	.	+	0	transcript_id	"g5023.t1";	gene_id	"g5023";
tig00000166.H1_pilon	AUGUSTUS	gene	294255	295163	0.92	-	.	g5024;OG0000756;Derlin-2
tig00000166.H1_pilon	AUGUSTUS	transcript	294255	295163	0.92	-	.	g5024.t1
tig00000166.H1_pilon	AUGUSTUS	stop_codon	294255	294257	.	-	0	transcript_id	"g5024.t1";	gene_id	"g5024";
tig00000166.H1_pilon	AUGUSTUS	CDS	294258	295163	0.92	-	0	transcript_id	"g5024.t1";	gene_id	"g5024";
tig00000166.H1_pilon	AUGUSTUS	start_codon	295161	295163	.	-	0	transcript_id	"g5024.t1";	gene_id	"g5024";
tig00000166.H1_pilon	AUGUSTUS	gene	295523	296509	1	+	.	g5025;OG0000755;Geranylgeranyl pyrophosphate synthase atmG
tig00000166.H1_pilon	AUGUSTUS	transcript	295523	296509	1	+	.	g5025.t1
tig00000166.H1_pilon	AUGUSTUS	start_codon	295523	295525	.	+	0	transcript_id	"g5025.t1";	gene_id	"g5025";
tig00000166.H1_pilon	AUGUSTUS	CDS	295523	296506	1	+	0	transcript_id	"g5025.t1";	gene_id	"g5025";
tig00000166.H1_pilon	AUGUSTUS	stop_codon	296507	296509	.	+	0	transcript_id	"g5025.t1";	gene_id	"g5025";
tig00000166.H1_pilon	AUGUSTUS	gene	297946	298496	0.97	+	.	g5026;OG0000754;Cytochrome c oxidase subunit 6, mitochondrial
tig00000166.H1_pilon	AUGUSTUS	transcript	297946	298496	0.97	+	.	g5026.t1
tig00000166.H1_pilon	AUGUSTUS	start_codon	297946	297948	.	+	0	transcript_id	"g5026.t1";	gene_id	"g5026";
tig00000166.H1_pilon	AUGUSTUS	intron	298156	298259	0.97	+	.	transcript_id	"g5026.t1";	gene_id	"g5026";
tig00000166.H1_pilon	AUGUSTUS	CDS	297946	298155	0.97	+	0	transcript_id	"g5026.t1";	gene_id	"g5026";
tig00000166.H1_pilon	AUGUSTUS	CDS	298260	298493	1	+	0	transcript_id	"g5026.t1";	gene_id	"g5026";
tig00000166.H1_pilon	AUGUSTUS	stop_codon	298494	298496	.	+	0	transcript_id	"g5026.t1";	gene_id	"g5026";
tig00000166.H1_pilon	AUGUSTUS	gene	299535	304901	0.39	+	.	g5027;OG0000753;Myosin type-2 heavy chain 1
tig00000166.H1_pilon	AUGUSTUS	transcript	299535	304901	0.39	+	.	g5027.t1
tig00000166.H1_pilon	AUGUSTUS	start_codon	299535	299537	.	+	0	transcript_id	"g5027.t1";	gene_id	"g5027";
tig00000166.H1_pilon	AUGUSTUS	intron	300742	300826	0.71	+	.	transcript_id	"g5027.t1";	gene_id	"g5027";
tig00000166.H1_pilon	AUGUSTUS	intron	302459	302637	0.6	+	.	transcript_id	"g5027.t1";	gene_id	"g5027";
tig00000166.H1_pilon	AUGUSTUS	CDS	299535	300741	0.71	+	0	transcript_id	"g5027.t1";	gene_id	"g5027";
tig00000166.H1_pilon	AUGUSTUS	CDS	300827	302458	0.44	+	2	transcript_id	"g5027.t1";	gene_id	"g5027";
tig00000166.H1_pilon	AUGUSTUS	CDS	302638	304898	0.6	+	2	transcript_id	"g5027.t1";	gene_id	"g5027";
tig00000166.H1_pilon	AUGUSTUS	stop_codon	304899	304901	.	+	0	transcript_id	"g5027.t1";	gene_id	"g5027";
tig00000166.H1_pilon	AUGUSTUS	gene	305508	306579	0.64	+	.	g5028;OG0004711;Acetolactate synthase small subunit, mitochondrial
tig00000166.H1_pilon	AUGUSTUS	transcript	305508	306579	0.64	+	.	g5028.t1
tig00000166.H1_pilon	AUGUSTUS	start_codon	305508	305510	.	+	0	transcript_id	"g5028.t1";	gene_id	"g5028";
tig00000166.H1_pilon	AUGUSTUS	intron	305817	305914	0.98	+	.	transcript_id	"g5028.t1";	gene_id	"g5028";
tig00000166.H1_pilon	AUGUSTUS	intron	306115	306185	0.73	+	.	transcript_id	"g5028.t1";	gene_id	"g5028";
tig00000166.H1_pilon	AUGUSTUS	CDS	305508	305816	0.89	+	0	transcript_id	"g5028.t1";	gene_id	"g5028";
tig00000166.H1_pilon	AUGUSTUS	CDS	305915	306114	0.73	+	0	transcript_id	"g5028.t1";	gene_id	"g5028";
tig00000166.H1_pilon	AUGUSTUS	CDS	306186	306576	0.71	+	1	transcript_id	"g5028.t1";	gene_id	"g5028";
tig00000166.H1_pilon	AUGUSTUS	stop_codon	306577	306579	.	+	0	transcript_id	"g5028.t1";	gene_id	"g5028";
tig00000166.H1_pilon	AUGUSTUS	gene	306794	307060	0.77	-	.	g5029;;hypothetical protein
tig00000166.H1_pilon	AUGUSTUS	transcript	306794	307060	0.77	-	.	g5029.t1
tig00000166.H1_pilon	AUGUSTUS	stop_codon	306794	306796	.	-	0	transcript_id	"g5029.t1";	gene_id	"g5029";
tig00000166.H1_pilon	AUGUSTUS	CDS	306797	307060	0.77	-	0	transcript_id	"g5029.t1";	gene_id	"g5029";
tig00000166.H1_pilon	AUGUSTUS	start_codon	307058	307060	.	-	0	transcript_id	"g5029.t1";	gene_id	"g5029";
tig00000166.H1_pilon	AUGUSTUS	gene	307265	308444	0.56	-	.	g5030;OG0000752;hypothetical protein
tig00000166.H1_pilon	AUGUSTUS	transcript	307265	308444	0.56	-	.	g5030.t1
tig00000166.H1_pilon	AUGUSTUS	stop_codon	307265	307267	.	-	0	transcript_id	"g5030.t1";	gene_id	"g5030";
tig00000166.H1_pilon	AUGUSTUS	intron	307781	307889	0.57	-	.	transcript_id	"g5030.t1";	gene_id	"g5030";
tig00000166.H1_pilon	AUGUSTUS	CDS	307268	307780	0.56	-	0	transcript_id	"g5030.t1";	gene_id	"g5030";
tig00000166.H1_pilon	AUGUSTUS	CDS	307890	308444	0.57	-	0	transcript_id	"g5030.t1";	gene_id	"g5030";
tig00000166.H1_pilon	AUGUSTUS	start_codon	308442	308444	.	-	0	transcript_id	"g5030.t1";	gene_id	"g5030";
tig00000166.H1_pilon	AUGUSTUS	gene	309187	309640	0.3	+	.	g5031;OG0000303;Diphthine methyl ester synthase
tig00000166.H1_pilon	AUGUSTUS	transcript	309187	309640	0.3	+	.	g5031.t1
tig00000166.H1_pilon	AUGUSTUS	start_codon	309187	309189	.	+	0	transcript_id	"g5031.t1";	gene_id	"g5031";
tig00000166.H1_pilon	AUGUSTUS	intron	309385	309448	0.7	+	.	transcript_id	"g5031.t1";	gene_id	"g5031";
tig00000166.H1_pilon	AUGUSTUS	CDS	309187	309384	0.3	+	0	transcript_id	"g5031.t1";	gene_id	"g5031";
tig00000166.H1_pilon	AUGUSTUS	CDS	309449	309637	0.75	+	0	transcript_id	"g5031.t1";	gene_id	"g5031";
tig00000166.H1_pilon	AUGUSTUS	stop_codon	309638	309640	.	+	0	transcript_id	"g5031.t1";	gene_id	"g5031";
tig00000166.H1_pilon	AUGUSTUS	gene	311197	311517	0.65	+	.	g5032;;hypothetical protein
tig00000166.H1_pilon	AUGUSTUS	transcript	311197	311517	0.65	+	.	g5032.t1
tig00000166.H1_pilon	AUGUSTUS	start_codon	311197	311199	.	+	0	transcript_id	"g5032.t1";	gene_id	"g5032";
tig00000166.H1_pilon	AUGUSTUS	CDS	311197	311514	0.65	+	0	transcript_id	"g5032.t1";	gene_id	"g5032";
tig00000166.H1_pilon	AUGUSTUS	stop_codon	311515	311517	.	+	0	transcript_id	"g5032.t1";	gene_id	"g5032";
tig00000166.H1_pilon	AUGUSTUS	gene	311801	312181	0.62	+	.	g5033;;hypothetical protein
tig00000166.H1_pilon	AUGUSTUS	transcript	311801	312181	0.62	+	.	g5033.t1
tig00000166.H1_pilon	AUGUSTUS	start_codon	311801	311803	.	+	0	transcript_id	"g5033.t1";	gene_id	"g5033";
tig00000166.H1_pilon	AUGUSTUS	CDS	311801	312178	0.62	+	0	transcript_id	"g5033.t1";	gene_id	"g5033";
tig00000166.H1_pilon	AUGUSTUS	stop_codon	312179	312181	.	+	0	transcript_id	"g5033.t1";	gene_id	"g5033";
tig00000166.H1_pilon	AUGUSTUS	gene	313242	313757	0.96	+	.	g5034;OG0000751;LOG family protein YJL055W
tig00000166.H1_pilon	AUGUSTUS	transcript	313242	313757	0.96	+	.	g5034.t1
tig00000166.H1_pilon	AUGUSTUS	start_codon	313242	313244	.	+	0	transcript_id	"g5034.t1";	gene_id	"g5034";
tig00000166.H1_pilon	AUGUSTUS	CDS	313242	313754	0.96	+	0	transcript_id	"g5034.t1";	gene_id	"g5034";
tig00000166.H1_pilon	AUGUSTUS	stop_codon	313755	313757	.	+	0	transcript_id	"g5034.t1";	gene_id	"g5034";
tig00000166.H1_pilon	AUGUSTUS	gene	313956	314444	0.98	-	.	g5035;OG0000750;Chitin deacetylase 2
tig00000166.H1_pilon	AUGUSTUS	transcript	313956	314444	0.98	-	.	g5035.t1
tig00000166.H1_pilon	AUGUSTUS	stop_codon	313956	313958	.	-	0	transcript_id	"g5035.t1";	gene_id	"g5035";
tig00000166.H1_pilon	AUGUSTUS	CDS	313959	314444	0.98	-	0	transcript_id	"g5035.t1";	gene_id	"g5035";
tig00000166.H1_pilon	AUGUSTUS	start_codon	314442	314444	.	-	0	transcript_id	"g5035.t1";	gene_id	"g5035";
tig00000166.H1_pilon	AUGUSTUS	gene	314612	314860	1	-	.	g5036;;Chitin deacetylase 2
tig00000166.H1_pilon	AUGUSTUS	transcript	314612	314860	1	-	.	g5036.t1
tig00000166.H1_pilon	AUGUSTUS	stop_codon	314612	314614	.	-	0	transcript_id	"g5036.t1";	gene_id	"g5036";
tig00000166.H1_pilon	AUGUSTUS	CDS	314615	314860	1	-	0	transcript_id	"g5036.t1";	gene_id	"g5036";
tig00000166.H1_pilon	AUGUSTUS	start_codon	314858	314860	.	-	0	transcript_id	"g5036.t1";	gene_id	"g5036";
tig00000166.H1_pilon	AUGUSTUS	gene	315443	316164	0.51	-	.	g5037;OG0000749;hypothetical protein
tig00000166.H1_pilon	AUGUSTUS	transcript	315443	316164	0.51	-	.	g5037.t1
tig00000166.H1_pilon	AUGUSTUS	stop_codon	315443	315445	.	-	0	transcript_id	"g5037.t1";	gene_id	"g5037";
tig00000166.H1_pilon	AUGUSTUS	intron	315850	315953	0.52	-	.	transcript_id	"g5037.t1";	gene_id	"g5037";
tig00000166.H1_pilon	AUGUSTUS	CDS	315446	315849	0.53	-	2	transcript_id	"g5037.t1";	gene_id	"g5037";
tig00000166.H1_pilon	AUGUSTUS	CDS	315954	316164	0.65	-	0	transcript_id	"g5037.t1";	gene_id	"g5037";
tig00000166.H1_pilon	AUGUSTUS	start_codon	316162	316164	.	-	0	transcript_id	"g5037.t1";	gene_id	"g5037";
tig00000166.H1_pilon	AUGUSTUS	gene	317564	319003	0.7	-	.	g5038;OG0000748;Transmembrane protein 184 homolog C30D11.06c
tig00000166.H1_pilon	AUGUSTUS	transcript	317564	319003	0.7	-	.	g5038.t1
tig00000166.H1_pilon	AUGUSTUS	stop_codon	317564	317566	.	-	0	transcript_id	"g5038.t1";	gene_id	"g5038";
tig00000166.H1_pilon	AUGUSTUS	CDS	317567	319003	0.7	-	0	transcript_id	"g5038.t1";	gene_id	"g5038";
tig00000166.H1_pilon	AUGUSTUS	start_codon	319001	319003	.	-	0	transcript_id	"g5038.t1";	gene_id	"g5038";
tig00000166.H1_pilon	AUGUSTUS	gene	319475	321694	0.68	+	.	g5039;OG0000301;Uncharacterized protein YJL132W
tig00000166.H1_pilon	AUGUSTUS	transcript	319475	321694	0.68	+	.	g5039.t1
tig00000166.H1_pilon	AUGUSTUS	start_codon	319475	319477	.	+	0	transcript_id	"g5039.t1";	gene_id	"g5039";
tig00000166.H1_pilon	AUGUSTUS	CDS	319475	321691	0.68	+	0	transcript_id	"g5039.t1";	gene_id	"g5039";
tig00000166.H1_pilon	AUGUSTUS	stop_codon	321692	321694	.	+	0	transcript_id	"g5039.t1";	gene_id	"g5039";
tig00000166.H1_pilon	AUGUSTUS	gene	322210	323937	1	+	.	g5040;OG0000747;Glucoamylase GLU1
tig00000166.H1_pilon	AUGUSTUS	transcript	322210	323937	1	+	.	g5040.t1
tig00000166.H1_pilon	AUGUSTUS	start_codon	322210	322212	.	+	0	transcript_id	"g5040.t1";	gene_id	"g5040";
tig00000166.H1_pilon	AUGUSTUS	CDS	322210	323934	1	+	0	transcript_id	"g5040.t1";	gene_id	"g5040";
tig00000166.H1_pilon	AUGUSTUS	stop_codon	323935	323937	.	+	0	transcript_id	"g5040.t1";	gene_id	"g5040";
tig00000166.H1_pilon	AUGUSTUS	gene	324227	325715	0.9	-	.	g5041;OG0000746;tRNA (guanine(37)-N1)-methyltransferase
tig00000166.H1_pilon	AUGUSTUS	transcript	324227	325715	0.9	-	.	g5041.t1
tig00000166.H1_pilon	AUGUSTUS	stop_codon	324227	324229	.	-	0	transcript_id	"g5041.t1";	gene_id	"g5041";
tig00000166.H1_pilon	AUGUSTUS	intron	324758	325104	0.99	-	.	transcript_id	"g5041.t1";	gene_id	"g5041";
tig00000166.H1_pilon	AUGUSTUS	intron	325209	325276	0.96	-	.	transcript_id	"g5041.t1";	gene_id	"g5041";
tig00000166.H1_pilon	AUGUSTUS	CDS	324230	324757	0.99	-	0	transcript_id	"g5041.t1";	gene_id	"g5041";
tig00000166.H1_pilon	AUGUSTUS	CDS	325105	325208	0.96	-	2	transcript_id	"g5041.t1";	gene_id	"g5041";
tig00000166.H1_pilon	AUGUSTUS	CDS	325277	325715	0.91	-	0	transcript_id	"g5041.t1";	gene_id	"g5041";
tig00000166.H1_pilon	AUGUSTUS	start_codon	325713	325715	.	-	0	transcript_id	"g5041.t1";	gene_id	"g5041";
tig00000166.H1_pilon	AUGUSTUS	gene	325985	329314	0.91	+	.	g5042;OG0000015;1,3-beta-glucan synthase component FKS1
tig00000166.H1_pilon	AUGUSTUS	transcript	325985	329314	0.91	+	.	g5042.t1
tig00000166.H1_pilon	AUGUSTUS	start_codon	325985	325987	.	+	0	transcript_id	"g5042.t1";	gene_id	"g5042";
tig00000166.H1_pilon	AUGUSTUS	CDS	325985	329311	0.91	+	0	transcript_id	"g5042.t1";	gene_id	"g5042";
tig00000166.H1_pilon	AUGUSTUS	stop_codon	329312	329314	.	+	0	transcript_id	"g5042.t1";	gene_id	"g5042";
tig00000166.H1_pilon	AUGUSTUS	gene	330223	331386	0.51	+	.	g5043;OG0000015;1,3-beta-glucan synthase component FKS1
tig00000166.H1_pilon	AUGUSTUS	transcript	330223	331386	0.51	+	.	g5043.t1
tig00000166.H1_pilon	AUGUSTUS	start_codon	330223	330225	.	+	0	transcript_id	"g5043.t1";	gene_id	"g5043";
tig00000166.H1_pilon	AUGUSTUS	CDS	330223	331383	0.51	+	0	transcript_id	"g5043.t1";	gene_id	"g5043";
tig00000166.H1_pilon	AUGUSTUS	stop_codon	331384	331386	.	+	0	transcript_id	"g5043.t1";	gene_id	"g5043";
tig00000166.H1_pilon	AUGUSTUS	gene	333150	334781	1	+	.	g5044;OG0000071;Protein EPD1
tig00000166.H1_pilon	AUGUSTUS	transcript	333150	334781	1	+	.	g5044.t1
tig00000166.H1_pilon	AUGUSTUS	start_codon	333150	333152	.	+	0	transcript_id	"g5044.t1";	gene_id	"g5044";
tig00000166.H1_pilon	AUGUSTUS	CDS	333150	334778	1	+	0	transcript_id	"g5044.t1";	gene_id	"g5044";
tig00000166.H1_pilon	AUGUSTUS	stop_codon	334779	334781	.	+	0	transcript_id	"g5044.t1";	gene_id	"g5044";
tig00000166.H1_pilon	AUGUSTUS	gene	335529	337052	1	+	.	g5045;OG0000071;Protein EPD2
tig00000166.H1_pilon	AUGUSTUS	transcript	335529	337052	1	+	.	g5045.t1
tig00000166.H1_pilon	AUGUSTUS	start_codon	335529	335531	.	+	0	transcript_id	"g5045.t1";	gene_id	"g5045";
tig00000166.H1_pilon	AUGUSTUS	CDS	335529	337049	1	+	0	transcript_id	"g5045.t1";	gene_id	"g5045";
tig00000166.H1_pilon	AUGUSTUS	stop_codon	337050	337052	.	+	0	transcript_id	"g5045.t1";	gene_id	"g5045";
tig00000166.H1_pilon	AUGUSTUS	gene	337189	338109	1	-	.	g5046;OG0000745;Protein PXR1
tig00000166.H1_pilon	AUGUSTUS	transcript	337189	338109	1	-	.	g5046.t1
tig00000166.H1_pilon	AUGUSTUS	stop_codon	337189	337191	.	-	0	transcript_id	"g5046.t1";	gene_id	"g5046";
tig00000166.H1_pilon	AUGUSTUS	CDS	337192	338109	1	-	0	transcript_id	"g5046.t1";	gene_id	"g5046";
tig00000166.H1_pilon	AUGUSTUS	start_codon	338107	338109	.	-	0	transcript_id	"g5046.t1";	gene_id	"g5046";
tig00000166.H1_pilon	AUGUSTUS	gene	338912	342229	0.94	+	.	g5047;OG0000744;Importin subunit beta-3
tig00000166.H1_pilon	AUGUSTUS	transcript	338912	342229	0.94	+	.	g5047.t1
tig00000166.H1_pilon	AUGUSTUS	start_codon	338912	338914	.	+	0	transcript_id	"g5047.t1";	gene_id	"g5047";
tig00000166.H1_pilon	AUGUSTUS	CDS	338912	342226	0.94	+	0	transcript_id	"g5047.t1";	gene_id	"g5047";
tig00000166.H1_pilon	AUGUSTUS	stop_codon	342227	342229	.	+	0	transcript_id	"g5047.t1";	gene_id	"g5047";
tig00000166.H1_pilon	AUGUSTUS	gene	342975	343604	0.44	+	.	g5048;OG0000743;Endoplasmic reticulum transmembrane protein 3
tig00000166.H1_pilon	AUGUSTUS	transcript	342975	343604	0.44	+	.	g5048.t1
tig00000166.H1_pilon	AUGUSTUS	start_codon	342975	342977	.	+	0	transcript_id	"g5048.t1";	gene_id	"g5048";
tig00000166.H1_pilon	AUGUSTUS	CDS	342975	343601	0.44	+	0	transcript_id	"g5048.t1";	gene_id	"g5048";
tig00000166.H1_pilon	AUGUSTUS	stop_codon	343602	343604	.	+	0	transcript_id	"g5048.t1";	gene_id	"g5048";
tig00000166.H1_pilon	AUGUSTUS	gene	344257	344775	1	+	.	g5049;OG0000742;hypothetical protein
tig00000166.H1_pilon	AUGUSTUS	transcript	344257	344775	1	+	.	g5049.t1
tig00000166.H1_pilon	AUGUSTUS	start_codon	344257	344259	.	+	0	transcript_id	"g5049.t1";	gene_id	"g5049";
tig00000166.H1_pilon	AUGUSTUS	CDS	344257	344772	1	+	0	transcript_id	"g5049.t1";	gene_id	"g5049";
tig00000166.H1_pilon	AUGUSTUS	stop_codon	344773	344775	.	+	0	transcript_id	"g5049.t1";	gene_id	"g5049";
tig00000166.H1_pilon	AUGUSTUS	gene	344957	345766	1	-	.	g5050;OG0000741;Superoxide dismutase 1 copper chaperone
tig00000166.H1_pilon	AUGUSTUS	transcript	344957	345766	1	-	.	g5050.t1
tig00000166.H1_pilon	AUGUSTUS	stop_codon	344957	344959	.	-	0	transcript_id	"g5050.t1";	gene_id	"g5050";
tig00000166.H1_pilon	AUGUSTUS	intron	345665	345736	1	-	.	transcript_id	"g5050.t1";	gene_id	"g5050";
tig00000166.H1_pilon	AUGUSTUS	CDS	344960	345664	1	-	0	transcript_id	"g5050.t1";	gene_id	"g5050";
tig00000166.H1_pilon	AUGUSTUS	CDS	345737	345766	1	-	0	transcript_id	"g5050.t1";	gene_id	"g5050";
tig00000166.H1_pilon	AUGUSTUS	start_codon	345764	345766	.	-	0	transcript_id	"g5050.t1";	gene_id	"g5050";
tig00000166.H1_pilon	AUGUSTUS	gene	347114	349670	0.46	-	.	g5051;OG0000740;M-phase inducer phosphatase
tig00000166.H1_pilon	AUGUSTUS	transcript	347114	349670	0.46	-	.	g5051.t1
tig00000166.H1_pilon	AUGUSTUS	stop_codon	347114	347116	.	-	0	transcript_id	"g5051.t1";	gene_id	"g5051";
tig00000166.H1_pilon	AUGUSTUS	intron	347520	347592	0.46	-	.	transcript_id	"g5051.t1";	gene_id	"g5051";
tig00000166.H1_pilon	AUGUSTUS	CDS	347117	347519	0.8	-	1	transcript_id	"g5051.t1";	gene_id	"g5051";
tig00000166.H1_pilon	AUGUSTUS	CDS	347593	349670	0.48	-	0	transcript_id	"g5051.t1";	gene_id	"g5051";
tig00000166.H1_pilon	AUGUSTUS	start_codon	349668	349670	.	-	0	transcript_id	"g5051.t1";	gene_id	"g5051";
tig00000166.H1_pilon	AUGUSTUS	gene	353667	355010	1	-	.	g5052;OG0000739;Enhancer of translation termination 1
tig00000166.H1_pilon	AUGUSTUS	transcript	353667	355010	1	-	.	g5052.t1
tig00000166.H1_pilon	AUGUSTUS	stop_codon	353667	353669	.	-	0	transcript_id	"g5052.t1";	gene_id	"g5052";
tig00000166.H1_pilon	AUGUSTUS	CDS	353670	355010	1	-	0	transcript_id	"g5052.t1";	gene_id	"g5052";
tig00000166.H1_pilon	AUGUSTUS	start_codon	355008	355010	.	-	0	transcript_id	"g5052.t1";	gene_id	"g5052";
tig00000166.H1_pilon	AUGUSTUS	gene	355580	357244	1	+	.	g5053;OG0000738;Uroporphyrinogen-III C-methyltransferase
tig00000166.H1_pilon	AUGUSTUS	transcript	355580	357244	1	+	.	g5053.t1
tig00000166.H1_pilon	AUGUSTUS	start_codon	355580	355582	.	+	0	transcript_id	"g5053.t1";	gene_id	"g5053";
tig00000166.H1_pilon	AUGUSTUS	CDS	355580	357241	1	+	0	transcript_id	"g5053.t1";	gene_id	"g5053";
tig00000166.H1_pilon	AUGUSTUS	stop_codon	357242	357244	.	+	0	transcript_id	"g5053.t1";	gene_id	"g5053";
tig00000166.H1_pilon	AUGUSTUS	gene	360217	361227	0.97	+	.	g5054;OG0000300;Putative pyridoxal reductase
tig00000166.H1_pilon	AUGUSTUS	transcript	360217	361227	0.97	+	.	g5054.t1
tig00000166.H1_pilon	AUGUSTUS	start_codon	360217	360219	.	+	0	transcript_id	"g5054.t1";	gene_id	"g5054";
tig00000166.H1_pilon	AUGUSTUS	CDS	360217	361224	0.97	+	0	transcript_id	"g5054.t1";	gene_id	"g5054";
tig00000166.H1_pilon	AUGUSTUS	stop_codon	361225	361227	.	+	0	transcript_id	"g5054.t1";	gene_id	"g5054";
tig00000166.H1_pilon	AUGUSTUS	gene	361827	362456	0.59	+	.	g5055;OG0000737;54S ribosomal protein L1, mitochondrial
tig00000166.H1_pilon	AUGUSTUS	transcript	361827	362456	0.59	+	.	g5055.t1
tig00000166.H1_pilon	AUGUSTUS	start_codon	361827	361829	.	+	0	transcript_id	"g5055.t1";	gene_id	"g5055";
tig00000166.H1_pilon	AUGUSTUS	CDS	361827	362453	0.59	+	0	transcript_id	"g5055.t1";	gene_id	"g5055";
tig00000166.H1_pilon	AUGUSTUS	stop_codon	362454	362456	.	+	0	transcript_id	"g5055.t1";	gene_id	"g5055";
tig00000166.H1_pilon	AUGUSTUS	gene	363011	364165	0.84	+	.	g5056;OG0000299;GPI transamidase component GPI17
tig00000166.H1_pilon	AUGUSTUS	transcript	363011	364165	0.84	+	.	g5056.t1
tig00000166.H1_pilon	AUGUSTUS	start_codon	363011	363013	.	+	0	transcript_id	"g5056.t1";	gene_id	"g5056";
tig00000166.H1_pilon	AUGUSTUS	CDS	363011	364162	0.84	+	0	transcript_id	"g5056.t1";	gene_id	"g5056";
tig00000166.H1_pilon	AUGUSTUS	stop_codon	364163	364165	.	+	0	transcript_id	"g5056.t1";	gene_id	"g5056";
tig00000166.H1_pilon	AUGUSTUS	gene	366182	366997	1	+	.	g5057;OG0000041;Glycolipid 2-alpha-mannosyltransferase 2
tig00000166.H1_pilon	AUGUSTUS	transcript	366182	366997	1	+	.	g5057.t1
tig00000166.H1_pilon	AUGUSTUS	start_codon	366182	366184	.	+	0	transcript_id	"g5057.t1";	gene_id	"g5057";
tig00000166.H1_pilon	AUGUSTUS	CDS	366182	366994	1	+	0	transcript_id	"g5057.t1";	gene_id	"g5057";
tig00000166.H1_pilon	AUGUSTUS	stop_codon	366995	366997	.	+	0	transcript_id	"g5057.t1";	gene_id	"g5057";
tig00000166.H1_pilon	AUGUSTUS	gene	367032	367953	0.92	+	.	g5058;OG0000041;Glycolipid 2-alpha-mannosyltransferase 2
tig00000166.H1_pilon	AUGUSTUS	transcript	367032	367953	0.92	+	.	g5058.t1
tig00000166.H1_pilon	AUGUSTUS	start_codon	367032	367034	.	+	0	transcript_id	"g5058.t1";	gene_id	"g5058";
tig00000166.H1_pilon	AUGUSTUS	intron	367363	367432	0.92	+	.	transcript_id	"g5058.t1";	gene_id	"g5058";
tig00000166.H1_pilon	AUGUSTUS	CDS	367032	367362	0.97	+	0	transcript_id	"g5058.t1";	gene_id	"g5058";
tig00000166.H1_pilon	AUGUSTUS	CDS	367433	367950	0.92	+	2	transcript_id	"g5058.t1";	gene_id	"g5058";
tig00000166.H1_pilon	AUGUSTUS	stop_codon	367951	367953	.	+	0	transcript_id	"g5058.t1";	gene_id	"g5058";
tig00000166.H1_pilon	AUGUSTUS	gene	371834	372118	1	+	.	g5059;OG0004710;hypothetical protein
tig00000166.H1_pilon	AUGUSTUS	transcript	371834	372118	1	+	.	g5059.t1
tig00000166.H1_pilon	AUGUSTUS	start_codon	371834	371836	.	+	0	transcript_id	"g5059.t1";	gene_id	"g5059";
tig00000166.H1_pilon	AUGUSTUS	CDS	371834	372115	1	+	0	transcript_id	"g5059.t1";	gene_id	"g5059";
tig00000166.H1_pilon	AUGUSTUS	stop_codon	372116	372118	.	+	0	transcript_id	"g5059.t1";	gene_id	"g5059";
tig00000166.H1_pilon	AUGUSTUS	gene	372414	373370	0.96	-	.	g5060;OG0000736;hypothetical protein
tig00000166.H1_pilon	AUGUSTUS	transcript	372414	373370	0.96	-	.	g5060.t1
tig00000166.H1_pilon	AUGUSTUS	stop_codon	372414	372416	.	-	0	transcript_id	"g5060.t1";	gene_id	"g5060";
tig00000166.H1_pilon	AUGUSTUS	CDS	372417	373370	0.96	-	0	transcript_id	"g5060.t1";	gene_id	"g5060";
tig00000166.H1_pilon	AUGUSTUS	start_codon	373368	373370	.	-	0	transcript_id	"g5060.t1";	gene_id	"g5060";
tig00000166.H1_pilon	AUGUSTUS	gene	374889	375548	0.99	-	.	g5061;OG0000735;Covalently-linked cell wall protein 14
tig00000166.H1_pilon	AUGUSTUS	transcript	374889	375548	0.99	-	.	g5061.t1
tig00000166.H1_pilon	AUGUSTUS	stop_codon	374889	374891	.	-	0	transcript_id	"g5061.t1";	gene_id	"g5061";
tig00000166.H1_pilon	AUGUSTUS	CDS	374892	375548	0.99	-	0	transcript_id	"g5061.t1";	gene_id	"g5061";
tig00000166.H1_pilon	AUGUSTUS	start_codon	375546	375548	.	-	0	transcript_id	"g5061.t1";	gene_id	"g5061";
tig00000166.H1_pilon	AUGUSTUS	gene	377286	379847	0.12	+	.	g5062;OG0000734;A-factor-processing enzyme
tig00000166.H1_pilon	AUGUSTUS	transcript	377286	379847	0.12	+	.	g5062.t1
tig00000166.H1_pilon	AUGUSTUS	start_codon	377286	377288	.	+	0	transcript_id	"g5062.t1";	gene_id	"g5062";
tig00000166.H1_pilon	AUGUSTUS	intron	377614	378266	0.68	+	.	transcript_id	"g5062.t1";	gene_id	"g5062";
tig00000166.H1_pilon	AUGUSTUS	intron	379163	379421	0.49	+	.	transcript_id	"g5062.t1";	gene_id	"g5062";
tig00000166.H1_pilon	AUGUSTUS	CDS	377286	377613	0.44	+	0	transcript_id	"g5062.t1";	gene_id	"g5062";
tig00000166.H1_pilon	AUGUSTUS	CDS	378267	379162	0.93	+	2	transcript_id	"g5062.t1";	gene_id	"g5062";
tig00000166.H1_pilon	AUGUSTUS	CDS	379422	379844	0.47	+	0	transcript_id	"g5062.t1";	gene_id	"g5062";
tig00000166.H1_pilon	AUGUSTUS	stop_codon	379845	379847	.	+	0	transcript_id	"g5062.t1";	gene_id	"g5062";
tig00000166.H1_pilon	AUGUSTUS	gene	379869	380649	0.5	+	.	g5063;;hypothetical protein
tig00000166.H1_pilon	AUGUSTUS	transcript	379869	380649	0.5	+	.	g5063.t1
tig00000166.H1_pilon	AUGUSTUS	start_codon	379869	379871	.	+	0	transcript_id	"g5063.t1";	gene_id	"g5063";
tig00000166.H1_pilon	AUGUSTUS	intron	379917	380025	0.5	+	.	transcript_id	"g5063.t1";	gene_id	"g5063";
tig00000166.H1_pilon	AUGUSTUS	CDS	379869	379916	0.72	+	0	transcript_id	"g5063.t1";	gene_id	"g5063";
tig00000166.H1_pilon	AUGUSTUS	CDS	380026	380646	0.51	+	0	transcript_id	"g5063.t1";	gene_id	"g5063";
tig00000166.H1_pilon	AUGUSTUS	stop_codon	380647	380649	.	+	0	transcript_id	"g5063.t1";	gene_id	"g5063";
tig00000166.H1_pilon	AUGUSTUS	gene	381478	383568	0.25	+	.	g5064;OG0000733;hypothetical protein
tig00000166.H1_pilon	AUGUSTUS	transcript	381478	383568	0.25	+	.	g5064.t1
tig00000166.H1_pilon	AUGUSTUS	start_codon	381478	381480	.	+	0	transcript_id	"g5064.t1";	gene_id	"g5064";
tig00000166.H1_pilon	AUGUSTUS	intron	382429	382532	0.38	+	.	transcript_id	"g5064.t1";	gene_id	"g5064";
tig00000166.H1_pilon	AUGUSTUS	intron	382889	383033	0.87	+	.	transcript_id	"g5064.t1";	gene_id	"g5064";
tig00000166.H1_pilon	AUGUSTUS	CDS	381478	382428	0.56	+	0	transcript_id	"g5064.t1";	gene_id	"g5064";
tig00000166.H1_pilon	AUGUSTUS	CDS	382533	382888	0.38	+	0	transcript_id	"g5064.t1";	gene_id	"g5064";
tig00000166.H1_pilon	AUGUSTUS	CDS	383034	383565	0.98	+	1	transcript_id	"g5064.t1";	gene_id	"g5064";
tig00000166.H1_pilon	AUGUSTUS	stop_codon	383566	383568	.	+	0	transcript_id	"g5064.t1";	gene_id	"g5064";
tig00000166.H1_pilon	AUGUSTUS	gene	383931	384230	0.68	+	.	g5065;;Putative 6-phosphofructo-2-kinase/fructose-2,6-bisphosphatase YLR345W
tig00000166.H1_pilon	AUGUSTUS	transcript	383931	384230	0.68	+	.	g5065.t1
tig00000166.H1_pilon	AUGUSTUS	start_codon	383931	383933	.	+	0	transcript_id	"g5065.t1";	gene_id	"g5065";
tig00000166.H1_pilon	AUGUSTUS	CDS	383931	384227	0.68	+	0	transcript_id	"g5065.t1";	gene_id	"g5065";
tig00000166.H1_pilon	AUGUSTUS	stop_codon	384228	384230	.	+	0	transcript_id	"g5065.t1";	gene_id	"g5065";
tig00000166.H1_pilon	AUGUSTUS	gene	384673	385304	0.44	+	.	g5066;OG0000732;Putative 6-phosphofructo-2-kinase/fructose-2,6-bisphosphatase YLR345W
tig00000166.H1_pilon	AUGUSTUS	transcript	384673	385304	0.44	+	.	g5066.t1
tig00000166.H1_pilon	AUGUSTUS	start_codon	384673	384675	.	+	0	transcript_id	"g5066.t1";	gene_id	"g5066";
tig00000166.H1_pilon	AUGUSTUS	intron	385046	385143	0.77	+	.	transcript_id	"g5066.t1";	gene_id	"g5066";
tig00000166.H1_pilon	AUGUSTUS	CDS	384673	385045	0.45	+	0	transcript_id	"g5066.t1";	gene_id	"g5066";
tig00000166.H1_pilon	AUGUSTUS	CDS	385144	385301	0.78	+	2	transcript_id	"g5066.t1";	gene_id	"g5066";
tig00000166.H1_pilon	AUGUSTUS	stop_codon	385302	385304	.	+	0	transcript_id	"g5066.t1";	gene_id	"g5066";
tig00000166.H1_pilon	AUGUSTUS	gene	389253	389753	1	-	.	g5067;OG0004860;Probable transporter SEO1
tig00000166.H1_pilon	AUGUSTUS	transcript	389253	389753	1	-	.	g5067.t1
tig00000166.H1_pilon	AUGUSTUS	stop_codon	389253	389255	.	-	0	transcript_id	"g5067.t1";	gene_id	"g5067";
tig00000166.H1_pilon	AUGUSTUS	CDS	389256	389753	1	-	0	transcript_id	"g5067.t1";	gene_id	"g5067";
tig00000166.H1_pilon	AUGUSTUS	start_codon	389751	389753	.	-	0	transcript_id	"g5067.t1";	gene_id	"g5067";
tig00000166.H1_pilon	AUGUSTUS	gene	391025	391462	0.92	+	.	g5068;OG0004709;N-acetyltransferase 9
tig00000166.H1_pilon	AUGUSTUS	transcript	391025	391462	0.92	+	.	g5068.t1
tig00000166.H1_pilon	AUGUSTUS	start_codon	391025	391027	.	+	0	transcript_id	"g5068.t1";	gene_id	"g5068";
tig00000166.H1_pilon	AUGUSTUS	CDS	391025	391459	0.92	+	0	transcript_id	"g5068.t1";	gene_id	"g5068";
tig00000166.H1_pilon	AUGUSTUS	stop_codon	391460	391462	.	+	0	transcript_id	"g5068.t1";	gene_id	"g5068";
tig00000166.H1_pilon	AUGUSTUS	gene	392427	393122	0.97	+	.	g5069;OG0000167;Glutathione S-transferase-like protein tpcF
tig00000166.H1_pilon	AUGUSTUS	transcript	392427	393122	0.97	+	.	g5069.t1
tig00000166.H1_pilon	AUGUSTUS	start_codon	392427	392429	.	+	0	transcript_id	"g5069.t1";	gene_id	"g5069";
tig00000166.H1_pilon	AUGUSTUS	CDS	392427	393119	0.97	+	0	transcript_id	"g5069.t1";	gene_id	"g5069";
tig00000166.H1_pilon	AUGUSTUS	stop_codon	393120	393122	.	+	0	transcript_id	"g5069.t1";	gene_id	"g5069";
tig00000166.H1_pilon	AUGUSTUS	gene	394033	396063	0.5	+	.	g5070;OG0000616;Uncharacterized transcriptional regulatory protein C139.03
tig00000166.H1_pilon	AUGUSTUS	transcript	394033	396063	0.5	+	.	g5070.t1
tig00000166.H1_pilon	AUGUSTUS	start_codon	394033	394035	.	+	0	transcript_id	"g5070.t1";	gene_id	"g5070";
tig00000166.H1_pilon	AUGUSTUS	CDS	394033	396060	0.5	+	0	transcript_id	"g5070.t1";	gene_id	"g5070";
tig00000166.H1_pilon	AUGUSTUS	stop_codon	396061	396063	.	+	0	transcript_id	"g5070.t1";	gene_id	"g5070";
tig00000166.H1_pilon	AUGUSTUS	gene	398049	399451	0.97	-	.	g5071;OG0000615;Thiol-specific monooxygenase
tig00000166.H1_pilon	AUGUSTUS	transcript	398049	399451	0.97	-	.	g5071.t1
tig00000166.H1_pilon	AUGUSTUS	stop_codon	398049	398051	.	-	0	transcript_id	"g5071.t1";	gene_id	"g5071";
tig00000166.H1_pilon	AUGUSTUS	intron	399109	399191	0.97	-	.	transcript_id	"g5071.t1";	gene_id	"g5071";
tig00000166.H1_pilon	AUGUSTUS	CDS	398052	399108	0.97	-	1	transcript_id	"g5071.t1";	gene_id	"g5071";
tig00000166.H1_pilon	AUGUSTUS	CDS	399192	399451	1	-	0	transcript_id	"g5071.t1";	gene_id	"g5071";
tig00000166.H1_pilon	AUGUSTUS	start_codon	399449	399451	.	-	0	transcript_id	"g5071.t1";	gene_id	"g5071";
tig00000166.H1_pilon	AUGUSTUS	gene	400938	402707	1	-	.	g5072;OG0000026;General alpha-glucoside permease
tig00000166.H1_pilon	AUGUSTUS	transcript	400938	402707	1	-	.	g5072.t1
tig00000166.H1_pilon	AUGUSTUS	stop_codon	400938	400940	.	-	0	transcript_id	"g5072.t1";	gene_id	"g5072";
tig00000166.H1_pilon	AUGUSTUS	CDS	400941	402707	1	-	0	transcript_id	"g5072.t1";	gene_id	"g5072";
tig00000166.H1_pilon	AUGUSTUS	start_codon	402705	402707	.	-	0	transcript_id	"g5072.t1";	gene_id	"g5072";
tig00000166.H1_pilon	AUGUSTUS	gene	405726	407495	1	-	.	g5073;OG0000026;General alpha-glucoside permease
tig00000166.H1_pilon	AUGUSTUS	transcript	405726	407495	1	-	.	g5073.t1
tig00000166.H1_pilon	AUGUSTUS	stop_codon	405726	405728	.	-	0	transcript_id	"g5073.t1";	gene_id	"g5073";
tig00000166.H1_pilon	AUGUSTUS	CDS	405729	407495	1	-	0	transcript_id	"g5073.t1";	gene_id	"g5073";
tig00000166.H1_pilon	AUGUSTUS	start_codon	407493	407495	.	-	0	transcript_id	"g5073.t1";	gene_id	"g5073";
tig00000166.H1_pilon	AUGUSTUS	gene	411424	413400	0.21	+	.	g5074;;hypothetical protein
tig00000166.H1_pilon	AUGUSTUS	transcript	411424	413400	0.21	+	.	g5074.t1
tig00000166.H1_pilon	AUGUSTUS	start_codon	411424	411426	.	+	0	transcript_id	"g5074.t1";	gene_id	"g5074";
tig00000166.H1_pilon	AUGUSTUS	intron	411431	412118	0.44	+	.	transcript_id	"g5074.t1";	gene_id	"g5074";
tig00000166.H1_pilon	AUGUSTUS	intron	412400	412989	0.5	+	.	transcript_id	"g5074.t1";	gene_id	"g5074";
tig00000166.H1_pilon	AUGUSTUS	CDS	411424	411430	0.52	+	0	transcript_id	"g5074.t1";	gene_id	"g5074";
tig00000166.H1_pilon	AUGUSTUS	CDS	412119	412399	0.3	+	2	transcript_id	"g5074.t1";	gene_id	"g5074";
tig00000166.H1_pilon	AUGUSTUS	CDS	412990	413397	0.93	+	0	transcript_id	"g5074.t1";	gene_id	"g5074";
tig00000166.H1_pilon	AUGUSTUS	stop_codon	413398	413400	.	+	0	transcript_id	"g5074.t1";	gene_id	"g5074";
tig00000166.H1_pilon	AUGUSTUS	gene	413427	413714	0.88	+	.	g5075;OG0000202;hypothetical protein
tig00000166.H1_pilon	AUGUSTUS	transcript	413427	413714	0.88	+	.	g5075.t1
tig00000166.H1_pilon	AUGUSTUS	start_codon	413427	413429	.	+	0	transcript_id	"g5075.t1";	gene_id	"g5075";
tig00000166.H1_pilon	AUGUSTUS	CDS	413427	413711	0.88	+	0	transcript_id	"g5075.t1";	gene_id	"g5075";
tig00000166.H1_pilon	AUGUSTUS	stop_codon	413712	413714	.	+	0	transcript_id	"g5075.t1";	gene_id	"g5075";
tig00000166.H1_pilon	AUGUSTUS	gene	414125	416991	0.03	+	.	g5076;OG0000116;hypothetical protein
tig00000166.H1_pilon	AUGUSTUS	transcript	414125	416991	0.03	+	.	g5076.t1
tig00000166.H1_pilon	AUGUSTUS	start_codon	414125	414127	.	+	0	transcript_id	"g5076.t1";	gene_id	"g5076";
tig00000166.H1_pilon	AUGUSTUS	intron	414172	414362	0.71	+	.	transcript_id	"g5076.t1";	gene_id	"g5076";
tig00000166.H1_pilon	AUGUSTUS	intron	414613	414787	0.46	+	.	transcript_id	"g5076.t1";	gene_id	"g5076";
tig00000166.H1_pilon	AUGUSTUS	intron	415305	415426	0.24	+	.	transcript_id	"g5076.t1";	gene_id	"g5076";
tig00000166.H1_pilon	AUGUSTUS	CDS	414125	414171	0.33	+	0	transcript_id	"g5076.t1";	gene_id	"g5076";
tig00000166.H1_pilon	AUGUSTUS	CDS	414363	414612	0.75	+	1	transcript_id	"g5076.t1";	gene_id	"g5076";
tig00000166.H1_pilon	AUGUSTUS	CDS	414788	415304	0.3	+	0	transcript_id	"g5076.t1";	gene_id	"g5076";
tig00000166.H1_pilon	AUGUSTUS	CDS	415427	416988	0.17	+	2	transcript_id	"g5076.t1";	gene_id	"g5076";
tig00000166.H1_pilon	AUGUSTUS	stop_codon	416989	416991	.	+	0	transcript_id	"g5076.t1";	gene_id	"g5076";
tig00000166.H1_pilon	AUGUSTUS	gene	417042	417459	0.45	+	.	g5077;OG0005111;hypothetical protein
tig00000166.H1_pilon	AUGUSTUS	transcript	417042	417459	0.45	+	.	g5077.t1
tig00000166.H1_pilon	AUGUSTUS	start_codon	417042	417044	.	+	0	transcript_id	"g5077.t1";	gene_id	"g5077";
tig00000166.H1_pilon	AUGUSTUS	intron	417243	417369	0.74	+	.	transcript_id	"g5077.t1";	gene_id	"g5077";
tig00000166.H1_pilon	AUGUSTUS	CDS	417042	417242	0.45	+	0	transcript_id	"g5077.t1";	gene_id	"g5077";
tig00000166.H1_pilon	AUGUSTUS	CDS	417370	417456	0.98	+	0	transcript_id	"g5077.t1";	gene_id	"g5077";
tig00000166.H1_pilon	AUGUSTUS	stop_codon	417457	417459	.	+	0	transcript_id	"g5077.t1";	gene_id	"g5077";
tig00000167.H1_pilon	AUGUSTUS	gene	2203	4126	0.34	+	.	g5078;OG0000840;Vacuolar protein sorting/targeting protein 10
tig00000167.H1_pilon	AUGUSTUS	transcript	2203	4126	0.34	+	.	g5078.t1
tig00000167.H1_pilon	AUGUSTUS	start_codon	2203	2205	.	+	0	transcript_id	"g5078.t1";	gene_id	"g5078";
tig00000167.H1_pilon	AUGUSTUS	intron	2522	2719	0.47	+	.	transcript_id	"g5078.t1";	gene_id	"g5078";
tig00000167.H1_pilon	AUGUSTUS	intron	3611	3674	1	+	.	transcript_id	"g5078.t1";	gene_id	"g5078";
tig00000167.H1_pilon	AUGUSTUS	CDS	2203	2521	0.4	+	0	transcript_id	"g5078.t1";	gene_id	"g5078";
tig00000167.H1_pilon	AUGUSTUS	CDS	2720	3610	0.5	+	2	transcript_id	"g5078.t1";	gene_id	"g5078";
tig00000167.H1_pilon	AUGUSTUS	CDS	3675	4123	0.96	+	2	transcript_id	"g5078.t1";	gene_id	"g5078";
tig00000167.H1_pilon	AUGUSTUS	stop_codon	4124	4126	.	+	0	transcript_id	"g5078.t1";	gene_id	"g5078";
tig00000167.H1_pilon	AUGUSTUS	gene	4911	5228	0.5	-	.	g5079;;hypothetical protein
tig00000167.H1_pilon	AUGUSTUS	transcript	4911	5228	0.5	-	.	g5079.t1
tig00000167.H1_pilon	AUGUSTUS	stop_codon	4911	4913	.	-	0	transcript_id	"g5079.t1";	gene_id	"g5079";
tig00000167.H1_pilon	AUGUSTUS	intron	5128	5187	0.5	-	.	transcript_id	"g5079.t1";	gene_id	"g5079";
tig00000167.H1_pilon	AUGUSTUS	CDS	4914	5127	0.91	-	1	transcript_id	"g5079.t1";	gene_id	"g5079";
tig00000167.H1_pilon	AUGUSTUS	CDS	5188	5228	0.5	-	0	transcript_id	"g5079.t1";	gene_id	"g5079";
tig00000167.H1_pilon	AUGUSTUS	start_codon	5226	5228	.	-	0	transcript_id	"g5079.t1";	gene_id	"g5079";
tig00000167.H1_pilon	AUGUSTUS	gene	6520	7635	0.95	-	.	g5080;OG0000149;Uncharacterized transporter C1B3.15C
tig00000167.H1_pilon	AUGUSTUS	transcript	6520	7635	0.95	-	.	g5080.t1
tig00000167.H1_pilon	AUGUSTUS	stop_codon	6520	6522	.	-	0	transcript_id	"g5080.t1";	gene_id	"g5080";
tig00000167.H1_pilon	AUGUSTUS	CDS	6523	7635	0.95	-	0	transcript_id	"g5080.t1";	gene_id	"g5080";
tig00000167.H1_pilon	AUGUSTUS	start_codon	7633	7635	.	-	0	transcript_id	"g5080.t1";	gene_id	"g5080";
tig00000167.H1_pilon	AUGUSTUS	gene	8633	9625	0.55	-	.	g5081;OG0004234;Cytoplasmic tRNA 2-thiolation protein 2
tig00000167.H1_pilon	AUGUSTUS	transcript	8633	9625	0.55	-	.	g5081.t1
tig00000167.H1_pilon	AUGUSTUS	stop_codon	8633	8635	.	-	0	transcript_id	"g5081.t1";	gene_id	"g5081";
tig00000167.H1_pilon	AUGUSTUS	CDS	8636	9625	0.55	-	0	transcript_id	"g5081.t1";	gene_id	"g5081";
tig00000167.H1_pilon	AUGUSTUS	start_codon	9623	9625	.	-	0	transcript_id	"g5081.t1";	gene_id	"g5081";
tig00000167.H1_pilon	AUGUSTUS	gene	10205	14127	0.48	+	.	g5082;OG0000006;Cytochrome c oxidase-assembly factor COX23, mitochondrial
tig00000167.H1_pilon	AUGUSTUS	transcript	10205	14127	0.48	+	.	g5082.t1
tig00000167.H1_pilon	AUGUSTUS	start_codon	10205	10207	.	+	0	transcript_id	"g5082.t1";	gene_id	"g5082";
tig00000167.H1_pilon	AUGUSTUS	intron	10532	11097	0.71	+	.	transcript_id	"g5082.t1";	gene_id	"g5082";
tig00000167.H1_pilon	AUGUSTUS	intron	12127	12193	1	+	.	transcript_id	"g5082.t1";	gene_id	"g5082";
tig00000167.H1_pilon	AUGUSTUS	intron	13089	13222	0.84	+	.	transcript_id	"g5082.t1";	gene_id	"g5082";
tig00000167.H1_pilon	AUGUSTUS	CDS	10205	10531	0.6	+	0	transcript_id	"g5082.t1";	gene_id	"g5082";
tig00000167.H1_pilon	AUGUSTUS	CDS	11098	12126	0.71	+	0	transcript_id	"g5082.t1";	gene_id	"g5082";
tig00000167.H1_pilon	AUGUSTUS	CDS	12194	13088	0.84	+	0	transcript_id	"g5082.t1";	gene_id	"g5082";
tig00000167.H1_pilon	AUGUSTUS	CDS	13223	14124	0.84	+	2	transcript_id	"g5082.t1";	gene_id	"g5082";
tig00000167.H1_pilon	AUGUSTUS	stop_codon	14125	14127	.	+	0	transcript_id	"g5082.t1";	gene_id	"g5082";
tig00000167.H1_pilon	AUGUSTUS	gene	14716	16998	1	-	.	g5083;OG0000311;hypothetical protein
tig00000167.H1_pilon	AUGUSTUS	transcript	14716	16998	1	-	.	g5083.t1
tig00000167.H1_pilon	AUGUSTUS	stop_codon	14716	14718	.	-	0	transcript_id	"g5083.t1";	gene_id	"g5083";
tig00000167.H1_pilon	AUGUSTUS	CDS	14719	16998	1	-	0	transcript_id	"g5083.t1";	gene_id	"g5083";
tig00000167.H1_pilon	AUGUSTUS	start_codon	16996	16998	.	-	0	transcript_id	"g5083.t1";	gene_id	"g5083";
tig00000167.H1_pilon	AUGUSTUS	gene	18465	22760	1	+	.	g5084;OG0000208;Chromo domain-containing protein 1
tig00000167.H1_pilon	AUGUSTUS	transcript	18465	22760	1	+	.	g5084.t1
tig00000167.H1_pilon	AUGUSTUS	start_codon	18465	18467	.	+	0	transcript_id	"g5084.t1";	gene_id	"g5084";
tig00000167.H1_pilon	AUGUSTUS	CDS	18465	22757	1	+	0	transcript_id	"g5084.t1";	gene_id	"g5084";
tig00000167.H1_pilon	AUGUSTUS	stop_codon	22758	22760	.	+	0	transcript_id	"g5084.t1";	gene_id	"g5084";
tig00000167.H1_pilon	AUGUSTUS	gene	23090	24148	0.98	-	.	g5085;OG0000150;Putative lipase YJR107W
tig00000167.H1_pilon	AUGUSTUS	transcript	23090	24148	0.98	-	.	g5085.t1
tig00000167.H1_pilon	AUGUSTUS	stop_codon	23090	23092	.	-	0	transcript_id	"g5085.t1";	gene_id	"g5085";
tig00000167.H1_pilon	AUGUSTUS	CDS	23093	24148	0.98	-	0	transcript_id	"g5085.t1";	gene_id	"g5085";
tig00000167.H1_pilon	AUGUSTUS	start_codon	24146	24148	.	-	0	transcript_id	"g5085.t1";	gene_id	"g5085";
tig00000167.H1_pilon	AUGUSTUS	gene	26345	27460	0.96	+	.	g5086;OG0000016;Alcohol dehydrogenase 4, mitochondrial
tig00000167.H1_pilon	AUGUSTUS	transcript	26345	27460	0.96	+	.	g5086.t1
tig00000167.H1_pilon	AUGUSTUS	start_codon	26345	26347	.	+	0	transcript_id	"g5086.t1";	gene_id	"g5086";
tig00000167.H1_pilon	AUGUSTUS	CDS	26345	27457	0.96	+	0	transcript_id	"g5086.t1";	gene_id	"g5086";
tig00000167.H1_pilon	AUGUSTUS	stop_codon	27458	27460	.	+	0	transcript_id	"g5086.t1";	gene_id	"g5086";
tig00000167.H1_pilon	AUGUSTUS	gene	27669	28721	1	-	.	g5087;OG0004236;Lipase A
tig00000167.H1_pilon	AUGUSTUS	transcript	27669	28721	1	-	.	g5087.t1
tig00000167.H1_pilon	AUGUSTUS	stop_codon	27669	27671	.	-	0	transcript_id	"g5087.t1";	gene_id	"g5087";
tig00000167.H1_pilon	AUGUSTUS	CDS	27672	28721	1	-	0	transcript_id	"g5087.t1";	gene_id	"g5087";
tig00000167.H1_pilon	AUGUSTUS	start_codon	28719	28721	.	-	0	transcript_id	"g5087.t1";	gene_id	"g5087";
tig00000167.H1_pilon	AUGUSTUS	gene	29598	31550	1	+	.	g5088;OG0000842;Polyadenylate-binding protein, cytoplasmic and nuclear
tig00000167.H1_pilon	AUGUSTUS	transcript	29598	31550	1	+	.	g5088.t1
tig00000167.H1_pilon	AUGUSTUS	start_codon	29598	29600	.	+	0	transcript_id	"g5088.t1";	gene_id	"g5088";
tig00000167.H1_pilon	AUGUSTUS	CDS	29598	31547	1	+	0	transcript_id	"g5088.t1";	gene_id	"g5088";
tig00000167.H1_pilon	AUGUSTUS	stop_codon	31548	31550	.	+	0	transcript_id	"g5088.t1";	gene_id	"g5088";
tig00000167.H1_pilon	AUGUSTUS	gene	32042	33418	0.5	-	.	g5089;OG0000843;Proline utilization trans-activator
tig00000167.H1_pilon	AUGUSTUS	transcript	32042	33418	0.5	-	.	g5089.t1
tig00000167.H1_pilon	AUGUSTUS	stop_codon	32042	32044	.	-	0	transcript_id	"g5089.t1";	gene_id	"g5089";
tig00000167.H1_pilon	AUGUSTUS	CDS	32045	33418	0.5	-	0	transcript_id	"g5089.t1";	gene_id	"g5089";
tig00000167.H1_pilon	AUGUSTUS	start_codon	33416	33418	.	-	0	transcript_id	"g5089.t1";	gene_id	"g5089";
tig00000167.H1_pilon	AUGUSTUS	gene	33625	34821	0.42	-	.	g5090;;Proline utilization trans-activator
tig00000167.H1_pilon	AUGUSTUS	transcript	33625	34821	0.42	-	.	g5090.t1
tig00000167.H1_pilon	AUGUSTUS	stop_codon	33625	33627	.	-	0	transcript_id	"g5090.t1";	gene_id	"g5090";
tig00000167.H1_pilon	AUGUSTUS	CDS	33628	34821	0.42	-	0	transcript_id	"g5090.t1";	gene_id	"g5090";
tig00000167.H1_pilon	AUGUSTUS	start_codon	34819	34821	.	-	0	transcript_id	"g5090.t1";	gene_id	"g5090";
tig00000167.H1_pilon	AUGUSTUS	gene	35750	36950	0.56	-	.	g5091;OG0000312;Tyrosine--tRNA ligase, cytoplasmic
tig00000167.H1_pilon	AUGUSTUS	transcript	35750	36950	0.56	-	.	g5091.t1
tig00000167.H1_pilon	AUGUSTUS	stop_codon	35750	35752	.	-	0	transcript_id	"g5091.t1";	gene_id	"g5091";
tig00000167.H1_pilon	AUGUSTUS	intron	36476	36575	0.56	-	.	transcript_id	"g5091.t1";	gene_id	"g5091";
tig00000167.H1_pilon	AUGUSTUS	CDS	35753	36475	0.56	-	0	transcript_id	"g5091.t1";	gene_id	"g5091";
tig00000167.H1_pilon	AUGUSTUS	CDS	36576	36950	0.82	-	0	transcript_id	"g5091.t1";	gene_id	"g5091";
tig00000167.H1_pilon	AUGUSTUS	start_codon	36948	36950	.	-	0	transcript_id	"g5091.t1";	gene_id	"g5091";
tig00000167.H1_pilon	AUGUSTUS	gene	37357	38064	1	-	.	g5092;OG0004237;Probable pyridoxal 5'-phosphate synthase subunit SNO3
tig00000167.H1_pilon	AUGUSTUS	transcript	37357	38064	1	-	.	g5092.t1
tig00000167.H1_pilon	AUGUSTUS	stop_codon	37357	37359	.	-	0	transcript_id	"g5092.t1";	gene_id	"g5092";
tig00000167.H1_pilon	AUGUSTUS	CDS	37360	38064	1	-	0	transcript_id	"g5092.t1";	gene_id	"g5092";
tig00000167.H1_pilon	AUGUSTUS	start_codon	38062	38064	.	-	0	transcript_id	"g5092.t1";	gene_id	"g5092";
tig00000167.H1_pilon	AUGUSTUS	gene	38546	39457	1	+	.	g5093;OG0004238;Pyridoxal 5'-phosphate synthase subunit PdxS
tig00000167.H1_pilon	AUGUSTUS	transcript	38546	39457	1	+	.	g5093.t1
tig00000167.H1_pilon	AUGUSTUS	start_codon	38546	38548	.	+	0	transcript_id	"g5093.t1";	gene_id	"g5093";
tig00000167.H1_pilon	AUGUSTUS	CDS	38546	39454	1	+	0	transcript_id	"g5093.t1";	gene_id	"g5093";
tig00000167.H1_pilon	AUGUSTUS	stop_codon	39455	39457	.	+	0	transcript_id	"g5093.t1";	gene_id	"g5093";
tig00000167.H1_pilon	AUGUSTUS	gene	39781	40770	0.25	-	.	g5094;OG0000844;Uncharacterized vacuolar membrane protein YJR054W
tig00000167.H1_pilon	AUGUSTUS	transcript	39781	40770	0.25	-	.	g5094.t1
tig00000167.H1_pilon	AUGUSTUS	stop_codon	39781	39783	.	-	0	transcript_id	"g5094.t1";	gene_id	"g5094";
tig00000167.H1_pilon	AUGUSTUS	CDS	39784	40770	0.25	-	0	transcript_id	"g5094.t1";	gene_id	"g5094";
tig00000167.H1_pilon	AUGUSTUS	start_codon	40768	40770	.	-	0	transcript_id	"g5094.t1";	gene_id	"g5094";
tig00000167.H1_pilon	AUGUSTUS	gene	42153	43421	0.99	-	.	g5095;OG0000845;hypothetical protein
tig00000167.H1_pilon	AUGUSTUS	transcript	42153	43421	0.99	-	.	g5095.t1
tig00000167.H1_pilon	AUGUSTUS	stop_codon	42153	42155	.	-	0	transcript_id	"g5095.t1";	gene_id	"g5095";
tig00000167.H1_pilon	AUGUSTUS	CDS	42156	43421	0.99	-	0	transcript_id	"g5095.t1";	gene_id	"g5095";
tig00000167.H1_pilon	AUGUSTUS	start_codon	43419	43421	.	-	0	transcript_id	"g5095.t1";	gene_id	"g5095";
tig00000167.H1_pilon	AUGUSTUS	gene	43687	45747	0.23	-	.	g5096;OG0000846;ATP-dependent DNA helicase II subunit 1
tig00000167.H1_pilon	AUGUSTUS	transcript	43687	45747	0.23	-	.	g5096.t1
tig00000167.H1_pilon	AUGUSTUS	stop_codon	43687	43689	.	-	0	transcript_id	"g5096.t1";	gene_id	"g5096";
tig00000167.H1_pilon	AUGUSTUS	intron	44822	45183	0.76	-	.	transcript_id	"g5096.t1";	gene_id	"g5096";
tig00000167.H1_pilon	AUGUSTUS	intron	45546	45636	0.25	-	.	transcript_id	"g5096.t1";	gene_id	"g5096";
tig00000167.H1_pilon	AUGUSTUS	CDS	43690	44821	0.99	-	1	transcript_id	"g5096.t1";	gene_id	"g5096";
tig00000167.H1_pilon	AUGUSTUS	CDS	45184	45545	0.3	-	0	transcript_id	"g5096.t1";	gene_id	"g5096";
tig00000167.H1_pilon	AUGUSTUS	CDS	45637	45747	0.69	-	0	transcript_id	"g5096.t1";	gene_id	"g5096";
tig00000167.H1_pilon	AUGUSTUS	start_codon	45745	45747	.	-	0	transcript_id	"g5096.t1";	gene_id	"g5096";
tig00000167.H1_pilon	AUGUSTUS	gene	46271	47704	0.69	+	.	g5097;OG0000313;Squalene synthase
tig00000167.H1_pilon	AUGUSTUS	transcript	46271	47704	0.69	+	.	g5097.t1
tig00000167.H1_pilon	AUGUSTUS	start_codon	46271	46273	.	+	0	transcript_id	"g5097.t1";	gene_id	"g5097";
tig00000167.H1_pilon	AUGUSTUS	intron	46336	46420	0.9	+	.	transcript_id	"g5097.t1";	gene_id	"g5097";
tig00000167.H1_pilon	AUGUSTUS	intron	46990	47048	0.77	+	.	transcript_id	"g5097.t1";	gene_id	"g5097";
tig00000167.H1_pilon	AUGUSTUS	CDS	46271	46335	1	+	0	transcript_id	"g5097.t1";	gene_id	"g5097";
tig00000167.H1_pilon	AUGUSTUS	CDS	46421	46989	0.69	+	1	transcript_id	"g5097.t1";	gene_id	"g5097";
tig00000167.H1_pilon	AUGUSTUS	CDS	47049	47701	0.92	+	2	transcript_id	"g5097.t1";	gene_id	"g5097";
tig00000167.H1_pilon	AUGUSTUS	stop_codon	47702	47704	.	+	0	transcript_id	"g5097.t1";	gene_id	"g5097";
tig00000167.H1_pilon	AUGUSTUS	gene	47796	48674	0.88	-	.	g5098;OG0000847;hypothetical protein
tig00000167.H1_pilon	AUGUSTUS	transcript	47796	48674	0.88	-	.	g5098.t1
tig00000167.H1_pilon	AUGUSTUS	stop_codon	47796	47798	.	-	0	transcript_id	"g5098.t1";	gene_id	"g5098";
tig00000167.H1_pilon	AUGUSTUS	CDS	47799	48674	0.88	-	0	transcript_id	"g5098.t1";	gene_id	"g5098";
tig00000167.H1_pilon	AUGUSTUS	start_codon	48672	48674	.	-	0	transcript_id	"g5098.t1";	gene_id	"g5098";
tig00000167.H1_pilon	AUGUSTUS	gene	49693	50724	0.99	+	.	g5099;OG0000848;Arginine-hydroxylase NDUFAF5, mitochondrial
tig00000167.H1_pilon	AUGUSTUS	transcript	49693	50724	0.99	+	.	g5099.t1
tig00000167.H1_pilon	AUGUSTUS	start_codon	49693	49695	.	+	0	transcript_id	"g5099.t1";	gene_id	"g5099";
tig00000167.H1_pilon	AUGUSTUS	CDS	49693	50721	0.99	+	0	transcript_id	"g5099.t1";	gene_id	"g5099";
tig00000167.H1_pilon	AUGUSTUS	stop_codon	50722	50724	.	+	0	transcript_id	"g5099.t1";	gene_id	"g5099";
tig00000167.H1_pilon	AUGUSTUS	gene	50889	53984	1	-	.	g5100;OG0000849;Tubulin-folding cofactor D
tig00000167.H1_pilon	AUGUSTUS	transcript	50889	53984	1	-	.	g5100.t1
tig00000167.H1_pilon	AUGUSTUS	stop_codon	50889	50891	.	-	0	transcript_id	"g5100.t1";	gene_id	"g5100";
tig00000167.H1_pilon	AUGUSTUS	CDS	50892	53984	1	-	0	transcript_id	"g5100.t1";	gene_id	"g5100";
tig00000167.H1_pilon	AUGUSTUS	start_codon	53982	53984	.	-	0	transcript_id	"g5100.t1";	gene_id	"g5100";
tig00000167.H1_pilon	AUGUSTUS	gene	55971	57293	0.99	+	.	g5101;OG0000850;GPI-anchored protein 52
tig00000167.H1_pilon	AUGUSTUS	transcript	55971	57293	0.99	+	.	g5101.t1
tig00000167.H1_pilon	AUGUSTUS	start_codon	55971	55973	.	+	0	transcript_id	"g5101.t1";	gene_id	"g5101";
tig00000167.H1_pilon	AUGUSTUS	CDS	55971	57290	0.99	+	0	transcript_id	"g5101.t1";	gene_id	"g5101";
tig00000167.H1_pilon	AUGUSTUS	stop_codon	57291	57293	.	+	0	transcript_id	"g5101.t1";	gene_id	"g5101";
tig00000167.H1_pilon	AUGUSTUS	gene	57839	58909	0.76	+	.	g5102;OG0000851;ADP-ribosylation factor GTPase-activating protein GCS1
tig00000167.H1_pilon	AUGUSTUS	transcript	57839	58909	0.76	+	.	g5102.t1
tig00000167.H1_pilon	AUGUSTUS	start_codon	57839	57841	.	+	0	transcript_id	"g5102.t1";	gene_id	"g5102";
tig00000167.H1_pilon	AUGUSTUS	CDS	57839	58906	0.76	+	0	transcript_id	"g5102.t1";	gene_id	"g5102";
tig00000167.H1_pilon	AUGUSTUS	stop_codon	58907	58909	.	+	0	transcript_id	"g5102.t1";	gene_id	"g5102";
tig00000167.H1_pilon	AUGUSTUS	gene	59583	61118	0.68	+	.	g5103;OG0000852;Meiotically up-regulated gene 14 protein
tig00000167.H1_pilon	AUGUSTUS	transcript	59583	61118	0.68	+	.	g5103.t1
tig00000167.H1_pilon	AUGUSTUS	start_codon	59583	59585	.	+	0	transcript_id	"g5103.t1";	gene_id	"g5103";
tig00000167.H1_pilon	AUGUSTUS	intron	59650	60354	0.69	+	.	transcript_id	"g5103.t1";	gene_id	"g5103";
tig00000167.H1_pilon	AUGUSTUS	CDS	59583	59649	0.69	+	0	transcript_id	"g5103.t1";	gene_id	"g5103";
tig00000167.H1_pilon	AUGUSTUS	CDS	60355	61115	0.68	+	2	transcript_id	"g5103.t1";	gene_id	"g5103";
tig00000167.H1_pilon	AUGUSTUS	stop_codon	61116	61118	.	+	0	transcript_id	"g5103.t1";	gene_id	"g5103";
tig00000167.H1_pilon	AUGUSTUS	gene	61573	62451	0.98	+	.	g5104;OG0000314;Transcriptional protein SWT1
tig00000167.H1_pilon	AUGUSTUS	transcript	61573	62451	0.98	+	.	g5104.t1
tig00000167.H1_pilon	AUGUSTUS	start_codon	61573	61575	.	+	0	transcript_id	"g5104.t1";	gene_id	"g5104";
tig00000167.H1_pilon	AUGUSTUS	CDS	61573	62448	0.98	+	0	transcript_id	"g5104.t1";	gene_id	"g5104";
tig00000167.H1_pilon	AUGUSTUS	stop_codon	62449	62451	.	+	0	transcript_id	"g5104.t1";	gene_id	"g5104";
tig00000167.H1_pilon	AUGUSTUS	gene	62584	62862	0.92	+	.	g5105;OG0000314;hypothetical protein
tig00000167.H1_pilon	AUGUSTUS	transcript	62584	62862	0.92	+	.	g5105.t1
tig00000167.H1_pilon	AUGUSTUS	start_codon	62584	62586	.	+	0	transcript_id	"g5105.t1";	gene_id	"g5105";
tig00000167.H1_pilon	AUGUSTUS	CDS	62584	62859	0.92	+	0	transcript_id	"g5105.t1";	gene_id	"g5105";
tig00000167.H1_pilon	AUGUSTUS	stop_codon	62860	62862	.	+	0	transcript_id	"g5105.t1";	gene_id	"g5105";
tig00000167.H1_pilon	AUGUSTUS	gene	62875	63456	0.23	-	.	g5106;OG0000853;hypothetical protein
tig00000167.H1_pilon	AUGUSTUS	transcript	62875	63456	0.23	-	.	g5106.t1
tig00000167.H1_pilon	AUGUSTUS	stop_codon	62875	62877	.	-	0	transcript_id	"g5106.t1";	gene_id	"g5106";
tig00000167.H1_pilon	AUGUSTUS	CDS	62878	63456	0.23	-	0	transcript_id	"g5106.t1";	gene_id	"g5106";
tig00000167.H1_pilon	AUGUSTUS	start_codon	63454	63456	.	-	0	transcript_id	"g5106.t1";	gene_id	"g5106";
tig00000167.H1_pilon	AUGUSTUS	gene	65007	65873	1	+	.	g5107;OG0000854;U3 small nucleolar ribonucleoprotein protein IMP4
tig00000167.H1_pilon	AUGUSTUS	transcript	65007	65873	1	+	.	g5107.t1
tig00000167.H1_pilon	AUGUSTUS	start_codon	65007	65009	.	+	0	transcript_id	"g5107.t1";	gene_id	"g5107";
tig00000167.H1_pilon	AUGUSTUS	CDS	65007	65870	1	+	0	transcript_id	"g5107.t1";	gene_id	"g5107";
tig00000167.H1_pilon	AUGUSTUS	stop_codon	65871	65873	.	+	0	transcript_id	"g5107.t1";	gene_id	"g5107";
tig00000167.H1_pilon	AUGUSTUS	gene	66389	67803	0.84	-	.	g5108;OG0000855;hypothetical protein
tig00000167.H1_pilon	AUGUSTUS	transcript	66389	67803	0.84	-	.	g5108.t1
tig00000167.H1_pilon	AUGUSTUS	stop_codon	66389	66391	.	-	0	transcript_id	"g5108.t1";	gene_id	"g5108";
tig00000167.H1_pilon	AUGUSTUS	intron	66760	66818	1	-	.	transcript_id	"g5108.t1";	gene_id	"g5108";
tig00000167.H1_pilon	AUGUSTUS	CDS	66392	66759	1	-	2	transcript_id	"g5108.t1";	gene_id	"g5108";
tig00000167.H1_pilon	AUGUSTUS	CDS	66819	67803	0.84	-	0	transcript_id	"g5108.t1";	gene_id	"g5108";
tig00000167.H1_pilon	AUGUSTUS	start_codon	67801	67803	.	-	0	transcript_id	"g5108.t1";	gene_id	"g5108";
tig00000167.H1_pilon	AUGUSTUS	gene	69166	69597	0.8	-	.	g5109;OG0000093;Histone H2B.1
tig00000167.H1_pilon	AUGUSTUS	transcript	69166	69597	0.8	-	.	g5109.t1
tig00000167.H1_pilon	AUGUSTUS	stop_codon	69166	69168	.	-	0	transcript_id	"g5109.t1";	gene_id	"g5109";
tig00000167.H1_pilon	AUGUSTUS	CDS	69169	69597	0.8	-	0	transcript_id	"g5109.t1";	gene_id	"g5109";
tig00000167.H1_pilon	AUGUSTUS	start_codon	69595	69597	.	-	0	transcript_id	"g5109.t1";	gene_id	"g5109";
tig00000167.H1_pilon	AUGUSTUS	gene	70452	70841	1	+	.	g5110;OG0000075;Histone H2A.1
tig00000167.H1_pilon	AUGUSTUS	transcript	70452	70841	1	+	.	g5110.t1
tig00000167.H1_pilon	AUGUSTUS	start_codon	70452	70454	.	+	0	transcript_id	"g5110.t1";	gene_id	"g5110";
tig00000167.H1_pilon	AUGUSTUS	CDS	70452	70838	1	+	0	transcript_id	"g5110.t1";	gene_id	"g5110";
tig00000167.H1_pilon	AUGUSTUS	stop_codon	70839	70841	.	+	0	transcript_id	"g5110.t1";	gene_id	"g5110";
tig00000167.H1_pilon	AUGUSTUS	gene	71081	72432	0.99	-	.	g5111;OG0000856;Sporulation protein RMD1
tig00000167.H1_pilon	AUGUSTUS	transcript	71081	72432	0.99	-	.	g5111.t1
tig00000167.H1_pilon	AUGUSTUS	stop_codon	71081	71083	.	-	0	transcript_id	"g5111.t1";	gene_id	"g5111";
tig00000167.H1_pilon	AUGUSTUS	intron	72324	72385	0.99	-	.	transcript_id	"g5111.t1";	gene_id	"g5111";
tig00000167.H1_pilon	AUGUSTUS	CDS	71084	72323	1	-	1	transcript_id	"g5111.t1";	gene_id	"g5111";
tig00000167.H1_pilon	AUGUSTUS	CDS	72386	72432	0.99	-	0	transcript_id	"g5111.t1";	gene_id	"g5111";
tig00000167.H1_pilon	AUGUSTUS	start_codon	72430	72432	.	-	0	transcript_id	"g5111.t1";	gene_id	"g5111";
tig00000167.H1_pilon	AUGUSTUS	gene	72992	80632	1	+	.	g5112;OG0000315;U3 small nucleolar RNA-associated protein 20
tig00000167.H1_pilon	AUGUSTUS	transcript	72992	80632	1	+	.	g5112.t1
tig00000167.H1_pilon	AUGUSTUS	start_codon	72992	72994	.	+	0	transcript_id	"g5112.t1";	gene_id	"g5112";
tig00000167.H1_pilon	AUGUSTUS	CDS	72992	80629	1	+	0	transcript_id	"g5112.t1";	gene_id	"g5112";
tig00000167.H1_pilon	AUGUSTUS	stop_codon	80630	80632	.	+	0	transcript_id	"g5112.t1";	gene_id	"g5112";
tig00000167.H1_pilon	AUGUSTUS	gene	80765	82111	1	-	.	g5113;OG0000857;Non-histone protein 10
tig00000167.H1_pilon	AUGUSTUS	transcript	80765	82111	1	-	.	g5113.t1
tig00000167.H1_pilon	AUGUSTUS	stop_codon	80765	80767	.	-	0	transcript_id	"g5113.t1";	gene_id	"g5113";
tig00000167.H1_pilon	AUGUSTUS	CDS	80768	82111	1	-	0	transcript_id	"g5113.t1";	gene_id	"g5113";
tig00000167.H1_pilon	AUGUSTUS	start_codon	82109	82111	.	-	0	transcript_id	"g5113.t1";	gene_id	"g5113";
tig00000167.H1_pilon	AUGUSTUS	gene	82981	83550	0.93	-	.	g5114;OG0000858;Uncharacterized protein YMR295C
tig00000167.H1_pilon	AUGUSTUS	transcript	82981	83550	0.93	-	.	g5114.t1
tig00000167.H1_pilon	AUGUSTUS	stop_codon	82981	82983	.	-	0	transcript_id	"g5114.t1";	gene_id	"g5114";
tig00000167.H1_pilon	AUGUSTUS	CDS	82984	83550	0.93	-	0	transcript_id	"g5114.t1";	gene_id	"g5114";
tig00000167.H1_pilon	AUGUSTUS	start_codon	83548	83550	.	-	0	transcript_id	"g5114.t1";	gene_id	"g5114";
tig00000167.H1_pilon	AUGUSTUS	gene	85649	88155	0.48	+	.	g5115;OG0000859;Cytosolic endo-beta-N-acetylglucosaminidase
tig00000167.H1_pilon	AUGUSTUS	transcript	85649	88155	0.48	+	.	g5115.t1
tig00000167.H1_pilon	AUGUSTUS	start_codon	85649	85651	.	+	0	transcript_id	"g5115.t1";	gene_id	"g5115";
tig00000167.H1_pilon	AUGUSTUS	intron	86005	86063	0.49	+	.	transcript_id	"g5115.t1";	gene_id	"g5115";
tig00000167.H1_pilon	AUGUSTUS	CDS	85649	86004	0.49	+	0	transcript_id	"g5115.t1";	gene_id	"g5115";
tig00000167.H1_pilon	AUGUSTUS	CDS	86064	88152	0.49	+	1	transcript_id	"g5115.t1";	gene_id	"g5115";
tig00000167.H1_pilon	AUGUSTUS	stop_codon	88153	88155	.	+	0	transcript_id	"g5115.t1";	gene_id	"g5115";
tig00000167.H1_pilon	AUGUSTUS	gene	88625	89719	0.89	+	.	g5116;OG0004714;hypothetical protein
tig00000167.H1_pilon	AUGUSTUS	transcript	88625	89719	0.89	+	.	g5116.t1
tig00000167.H1_pilon	AUGUSTUS	start_codon	88625	88627	.	+	0	transcript_id	"g5116.t1";	gene_id	"g5116";
tig00000167.H1_pilon	AUGUSTUS	CDS	88625	89716	0.89	+	0	transcript_id	"g5116.t1";	gene_id	"g5116";
tig00000167.H1_pilon	AUGUSTUS	stop_codon	89717	89719	.	+	0	transcript_id	"g5116.t1";	gene_id	"g5116";
tig00000167.H1_pilon	AUGUSTUS	gene	89998	92373	0.59	-	.	g5117;OG0000860;hypothetical protein
tig00000167.H1_pilon	AUGUSTUS	transcript	89998	92373	0.59	-	.	g5117.t1
tig00000167.H1_pilon	AUGUSTUS	stop_codon	89998	90000	.	-	0	transcript_id	"g5117.t1";	gene_id	"g5117";
tig00000167.H1_pilon	AUGUSTUS	CDS	90001	92373	0.59	-	0	transcript_id	"g5117.t1";	gene_id	"g5117";
tig00000167.H1_pilon	AUGUSTUS	start_codon	92371	92373	.	-	0	transcript_id	"g5117.t1";	gene_id	"g5117";
tig00000167.H1_pilon	AUGUSTUS	gene	93755	95325	0.58	-	.	g5118;OG0000861;Eukaryotic translation initiation factor 3 subunit C
tig00000167.H1_pilon	AUGUSTUS	transcript	93755	95325	0.58	-	.	g5118.t1
tig00000167.H1_pilon	AUGUSTUS	stop_codon	93755	93757	.	-	0	transcript_id	"g5118.t1";	gene_id	"g5118";
tig00000167.H1_pilon	AUGUSTUS	intron	94739	94857	0.62	-	.	transcript_id	"g5118.t1";	gene_id	"g5118";
tig00000167.H1_pilon	AUGUSTUS	CDS	93758	94738	0.62	-	0	transcript_id	"g5118.t1";	gene_id	"g5118";
tig00000167.H1_pilon	AUGUSTUS	CDS	94858	95325	0.78	-	0	transcript_id	"g5118.t1";	gene_id	"g5118";
tig00000167.H1_pilon	AUGUSTUS	start_codon	95323	95325	.	-	0	transcript_id	"g5118.t1";	gene_id	"g5118";
tig00000167.H1_pilon	AUGUSTUS	gene	95354	96304	0.94	-	.	g5119;;Eukaryotic translation initiation factor 3 subunit C
tig00000167.H1_pilon	AUGUSTUS	transcript	95354	96304	0.94	-	.	g5119.t1
tig00000167.H1_pilon	AUGUSTUS	stop_codon	95354	95356	.	-	0	transcript_id	"g5119.t1";	gene_id	"g5119";
tig00000167.H1_pilon	AUGUSTUS	CDS	95357	96304	0.94	-	0	transcript_id	"g5119.t1";	gene_id	"g5119";
tig00000167.H1_pilon	AUGUSTUS	start_codon	96302	96304	.	-	0	transcript_id	"g5119.t1";	gene_id	"g5119";
tig00000167.H1_pilon	AUGUSTUS	gene	96969	100941	0.42	+	.	g5120;OG0000862;Coatomer subunit alpha
tig00000167.H1_pilon	AUGUSTUS	transcript	96969	100941	0.42	+	.	g5120.t1
tig00000167.H1_pilon	AUGUSTUS	start_codon	96969	96971	.	+	0	transcript_id	"g5120.t1";	gene_id	"g5120";
tig00000167.H1_pilon	AUGUSTUS	intron	96987	97305	0.44	+	.	transcript_id	"g5120.t1";	gene_id	"g5120";
tig00000167.H1_pilon	AUGUSTUS	CDS	96969	96986	0.88	+	0	transcript_id	"g5120.t1";	gene_id	"g5120";
tig00000167.H1_pilon	AUGUSTUS	CDS	97306	100938	0.44	+	0	transcript_id	"g5120.t1";	gene_id	"g5120";
tig00000167.H1_pilon	AUGUSTUS	stop_codon	100939	100941	.	+	0	transcript_id	"g5120.t1";	gene_id	"g5120";
tig00000167.H1_pilon	AUGUSTUS	gene	101170	102801	1	-	.	g5121;OG0004239;JmjC domain-containing histone demethylation protein 1
tig00000167.H1_pilon	AUGUSTUS	transcript	101170	102801	1	-	.	g5121.t1
tig00000167.H1_pilon	AUGUSTUS	stop_codon	101170	101172	.	-	0	transcript_id	"g5121.t1";	gene_id	"g5121";
tig00000167.H1_pilon	AUGUSTUS	CDS	101173	102801	1	-	0	transcript_id	"g5121.t1";	gene_id	"g5121";
tig00000167.H1_pilon	AUGUSTUS	start_codon	102799	102801	.	-	0	transcript_id	"g5121.t1";	gene_id	"g5121";
tig00000167.H1_pilon	AUGUSTUS	gene	103063	103659	0.99	+	.	g5122;OG0000863;37S ribosomal protein RSM18, mitochondrial
tig00000167.H1_pilon	AUGUSTUS	transcript	103063	103659	0.99	+	.	g5122.t1
tig00000167.H1_pilon	AUGUSTUS	start_codon	103063	103065	.	+	0	transcript_id	"g5122.t1";	gene_id	"g5122";
tig00000167.H1_pilon	AUGUSTUS	CDS	103063	103656	0.99	+	0	transcript_id	"g5122.t1";	gene_id	"g5122";
tig00000167.H1_pilon	AUGUSTUS	stop_codon	103657	103659	.	+	0	transcript_id	"g5122.t1";	gene_id	"g5122";
tig00000167.H1_pilon	AUGUSTUS	gene	103821	105284	0.97	-	.	g5123;OG0000864;[Pyruvate dehydrogenase (acetyl-transferring)] kinase 1, mitochondrial
tig00000167.H1_pilon	AUGUSTUS	transcript	103821	105284	0.97	-	.	g5123.t1
tig00000167.H1_pilon	AUGUSTUS	stop_codon	103821	103823	.	-	0	transcript_id	"g5123.t1";	gene_id	"g5123";
tig00000167.H1_pilon	AUGUSTUS	CDS	103824	105284	0.97	-	0	transcript_id	"g5123.t1";	gene_id	"g5123";
tig00000167.H1_pilon	AUGUSTUS	start_codon	105282	105284	.	-	0	transcript_id	"g5123.t1";	gene_id	"g5123";
tig00000167.H1_pilon	AUGUSTUS	gene	105897	107747	0.86	-	.	g5124;OG0000865;Protein LDB17
tig00000167.H1_pilon	AUGUSTUS	transcript	105897	107747	0.86	-	.	g5124.t1
tig00000167.H1_pilon	AUGUSTUS	stop_codon	105897	105899	.	-	0	transcript_id	"g5124.t1";	gene_id	"g5124";
tig00000167.H1_pilon	AUGUSTUS	CDS	105900	107747	0.86	-	0	transcript_id	"g5124.t1";	gene_id	"g5124";
tig00000167.H1_pilon	AUGUSTUS	start_codon	107745	107747	.	-	0	transcript_id	"g5124.t1";	gene_id	"g5124";
tig00000167.H1_pilon	AUGUSTUS	gene	108244	109220	0.82	+	.	g5125;OG0000866;hypothetical protein
tig00000167.H1_pilon	AUGUSTUS	transcript	108244	109220	0.82	+	.	g5125.t1
tig00000167.H1_pilon	AUGUSTUS	start_codon	108244	108246	.	+	0	transcript_id	"g5125.t1";	gene_id	"g5125";
tig00000167.H1_pilon	AUGUSTUS	intron	108262	108350	0.82	+	.	transcript_id	"g5125.t1";	gene_id	"g5125";
tig00000167.H1_pilon	AUGUSTUS	CDS	108244	108261	0.87	+	0	transcript_id	"g5125.t1";	gene_id	"g5125";
tig00000167.H1_pilon	AUGUSTUS	CDS	108351	109217	0.82	+	0	transcript_id	"g5125.t1";	gene_id	"g5125";
tig00000167.H1_pilon	AUGUSTUS	stop_codon	109218	109220	.	+	0	transcript_id	"g5125.t1";	gene_id	"g5125";
tig00000167.H1_pilon	AUGUSTUS	gene	109310	110638	1	-	.	g5126;OG0000867;26S proteasome regulatory subunit RPN5
tig00000167.H1_pilon	AUGUSTUS	transcript	109310	110638	1	-	.	g5126.t1
tig00000167.H1_pilon	AUGUSTUS	stop_codon	109310	109312	.	-	0	transcript_id	"g5126.t1";	gene_id	"g5126";
tig00000167.H1_pilon	AUGUSTUS	CDS	109313	110638	1	-	0	transcript_id	"g5126.t1";	gene_id	"g5126";
tig00000167.H1_pilon	AUGUSTUS	start_codon	110636	110638	.	-	0	transcript_id	"g5126.t1";	gene_id	"g5126";
tig00000167.H1_pilon	AUGUSTUS	gene	111208	120252	0.94	+	.	g5127;OG0000316;Protein CSF1
tig00000167.H1_pilon	AUGUSTUS	transcript	111208	120252	0.94	+	.	g5127.t1
tig00000167.H1_pilon	AUGUSTUS	start_codon	111208	111210	.	+	0	transcript_id	"g5127.t1";	gene_id	"g5127";
tig00000167.H1_pilon	AUGUSTUS	CDS	111208	120249	0.94	+	0	transcript_id	"g5127.t1";	gene_id	"g5127";
tig00000167.H1_pilon	AUGUSTUS	stop_codon	120250	120252	.	+	0	transcript_id	"g5127.t1";	gene_id	"g5127";
tig00000167.H1_pilon	AUGUSTUS	gene	120641	121414	0.81	+	.	g5128;;Target of rapamycin complex 2 subunit TSC11
tig00000167.H1_pilon	AUGUSTUS	transcript	120641	121414	0.81	+	.	g5128.t1
tig00000167.H1_pilon	AUGUSTUS	start_codon	120641	120643	.	+	0	transcript_id	"g5128.t1";	gene_id	"g5128";
tig00000167.H1_pilon	AUGUSTUS	CDS	120641	121411	0.81	+	0	transcript_id	"g5128.t1";	gene_id	"g5128";
tig00000167.H1_pilon	AUGUSTUS	stop_codon	121412	121414	.	+	0	transcript_id	"g5128.t1";	gene_id	"g5128";
tig00000167.H1_pilon	AUGUSTUS	gene	121521	123770	0.98	+	.	g5129;OG0000868;Target of rapamycin complex 2 subunit ste20
tig00000167.H1_pilon	AUGUSTUS	transcript	121521	123770	0.98	+	.	g5129.t1
tig00000167.H1_pilon	AUGUSTUS	start_codon	121521	121523	.	+	0	transcript_id	"g5129.t1";	gene_id	"g5129";
tig00000167.H1_pilon	AUGUSTUS	CDS	121521	123767	0.98	+	0	transcript_id	"g5129.t1";	gene_id	"g5129";
tig00000167.H1_pilon	AUGUSTUS	stop_codon	123768	123770	.	+	0	transcript_id	"g5129.t1";	gene_id	"g5129";
tig00000167.H1_pilon	AUGUSTUS	gene	123900	124766	0.99	+	.	g5130;;hypothetical protein
tig00000167.H1_pilon	AUGUSTUS	transcript	123900	124766	0.99	+	.	g5130.t1
tig00000167.H1_pilon	AUGUSTUS	start_codon	123900	123902	.	+	0	transcript_id	"g5130.t1";	gene_id	"g5130";
tig00000167.H1_pilon	AUGUSTUS	CDS	123900	124763	0.99	+	0	transcript_id	"g5130.t1";	gene_id	"g5130";
tig00000167.H1_pilon	AUGUSTUS	stop_codon	124764	124766	.	+	0	transcript_id	"g5130.t1";	gene_id	"g5130";
tig00000167.H1_pilon	AUGUSTUS	gene	125820	126657	0.59	+	.	g5131;OG0000094;Ammonia transport outward protein 2
tig00000167.H1_pilon	AUGUSTUS	transcript	125820	126657	0.59	+	.	g5131.t1
tig00000167.H1_pilon	AUGUSTUS	start_codon	125820	125822	.	+	0	transcript_id	"g5131.t1";	gene_id	"g5131";
tig00000167.H1_pilon	AUGUSTUS	intron	126133	126196	0.6	+	.	transcript_id	"g5131.t1";	gene_id	"g5131";
tig00000167.H1_pilon	AUGUSTUS	CDS	125820	126132	0.62	+	0	transcript_id	"g5131.t1";	gene_id	"g5131";
tig00000167.H1_pilon	AUGUSTUS	CDS	126197	126654	0.62	+	2	transcript_id	"g5131.t1";	gene_id	"g5131";
tig00000167.H1_pilon	AUGUSTUS	stop_codon	126655	126657	.	+	0	transcript_id	"g5131.t1";	gene_id	"g5131";
tig00000167.H1_pilon	AUGUSTUS	gene	128466	128924	0.82	+	.	g5132;OG0000094;Ammonia transport outward protein 2
tig00000167.H1_pilon	AUGUSTUS	transcript	128466	128924	0.82	+	.	g5132.t1
tig00000167.H1_pilon	AUGUSTUS	start_codon	128466	128468	.	+	0	transcript_id	"g5132.t1";	gene_id	"g5132";
tig00000167.H1_pilon	AUGUSTUS	CDS	128466	128921	0.82	+	0	transcript_id	"g5132.t1";	gene_id	"g5132";
tig00000167.H1_pilon	AUGUSTUS	stop_codon	128922	128924	.	+	0	transcript_id	"g5132.t1";	gene_id	"g5132";
tig00000167.H1_pilon	AUGUSTUS	gene	131043	131921	1	+	.	g5133;OG0000869;pH-response regulator protein palF/RIM8
tig00000167.H1_pilon	AUGUSTUS	transcript	131043	131921	1	+	.	g5133.t1
tig00000167.H1_pilon	AUGUSTUS	start_codon	131043	131045	.	+	0	transcript_id	"g5133.t1";	gene_id	"g5133";
tig00000167.H1_pilon	AUGUSTUS	CDS	131043	131918	1	+	0	transcript_id	"g5133.t1";	gene_id	"g5133";
tig00000167.H1_pilon	AUGUSTUS	stop_codon	131919	131921	.	+	0	transcript_id	"g5133.t1";	gene_id	"g5133";
tig00000167.H1_pilon	AUGUSTUS	gene	132899	134155	1	+	.	g5134;OG0000870;hypothetical protein
tig00000167.H1_pilon	AUGUSTUS	transcript	132899	134155	1	+	.	g5134.t1
tig00000167.H1_pilon	AUGUSTUS	start_codon	132899	132901	.	+	0	transcript_id	"g5134.t1";	gene_id	"g5134";
tig00000167.H1_pilon	AUGUSTUS	CDS	132899	134152	1	+	0	transcript_id	"g5134.t1";	gene_id	"g5134";
tig00000167.H1_pilon	AUGUSTUS	stop_codon	134153	134155	.	+	0	transcript_id	"g5134.t1";	gene_id	"g5134";
tig00000167.H1_pilon	AUGUSTUS	gene	134739	135812	1	+	.	g5135;OG0000871;Protein GVP36
tig00000167.H1_pilon	AUGUSTUS	transcript	134739	135812	1	+	.	g5135.t1
tig00000167.H1_pilon	AUGUSTUS	start_codon	134739	134741	.	+	0	transcript_id	"g5135.t1";	gene_id	"g5135";
tig00000167.H1_pilon	AUGUSTUS	CDS	134739	135809	1	+	0	transcript_id	"g5135.t1";	gene_id	"g5135";
tig00000167.H1_pilon	AUGUSTUS	stop_codon	135810	135812	.	+	0	transcript_id	"g5135.t1";	gene_id	"g5135";
tig00000167.H1_pilon	AUGUSTUS	gene	136545	136871	0.38	-	.	g5136;OG0000151;Copper transport protein CTR1
tig00000167.H1_pilon	AUGUSTUS	transcript	136545	136871	0.38	-	.	g5136.t1
tig00000167.H1_pilon	AUGUSTUS	stop_codon	136545	136547	.	-	0	transcript_id	"g5136.t1";	gene_id	"g5136";
tig00000167.H1_pilon	AUGUSTUS	CDS	136548	136871	0.38	-	0	transcript_id	"g5136.t1";	gene_id	"g5136";
tig00000167.H1_pilon	AUGUSTUS	start_codon	136869	136871	.	-	0	transcript_id	"g5136.t1";	gene_id	"g5136";
tig00000167.H1_pilon	AUGUSTUS	gene	137561	138220	0.8	-	.	g5137;OG0000872;DNA replication complex GINS protein SLD5
tig00000167.H1_pilon	AUGUSTUS	transcript	137561	138220	0.8	-	.	g5137.t1
tig00000167.H1_pilon	AUGUSTUS	stop_codon	137561	137563	.	-	0	transcript_id	"g5137.t1";	gene_id	"g5137";
tig00000167.H1_pilon	AUGUSTUS	CDS	137564	138220	0.8	-	0	transcript_id	"g5137.t1";	gene_id	"g5137";
tig00000167.H1_pilon	AUGUSTUS	start_codon	138218	138220	.	-	0	transcript_id	"g5137.t1";	gene_id	"g5137";
tig00000167.H1_pilon	AUGUSTUS	gene	138620	140407	1	+	.	g5138;OG0000317;Cytoplasmic dynein 1 intermediate chain
tig00000167.H1_pilon	AUGUSTUS	transcript	138620	140407	1	+	.	g5138.t1
tig00000167.H1_pilon	AUGUSTUS	start_codon	138620	138622	.	+	0	transcript_id	"g5138.t1";	gene_id	"g5138";
tig00000167.H1_pilon	AUGUSTUS	CDS	138620	140404	1	+	0	transcript_id	"g5138.t1";	gene_id	"g5138";
tig00000167.H1_pilon	AUGUSTUS	stop_codon	140405	140407	.	+	0	transcript_id	"g5138.t1";	gene_id	"g5138";
tig00000167.H1_pilon	AUGUSTUS	gene	140533	142188	0.57	-	.	g5139;OG0000318;Cohesin subunit rad21
tig00000167.H1_pilon	AUGUSTUS	transcript	140533	142188	0.57	-	.	g5139.t1
tig00000167.H1_pilon	AUGUSTUS	stop_codon	140533	140535	.	-	0	transcript_id	"g5139.t1";	gene_id	"g5139";
tig00000167.H1_pilon	AUGUSTUS	CDS	140536	142188	0.57	-	0	transcript_id	"g5139.t1";	gene_id	"g5139";
tig00000167.H1_pilon	AUGUSTUS	start_codon	142186	142188	.	-	0	transcript_id	"g5139.t1";	gene_id	"g5139";
tig00000167.H1_pilon	AUGUSTUS	gene	142761	143435	0.79	-	.	g5140;;Dolichyl-phosphate-mannose--protein mannosyltransferase 6
tig00000167.H1_pilon	AUGUSTUS	transcript	142761	143435	0.79	-	.	g5140.t1
tig00000167.H1_pilon	AUGUSTUS	stop_codon	142761	142763	.	-	0	transcript_id	"g5140.t1";	gene_id	"g5140";
tig00000167.H1_pilon	AUGUSTUS	CDS	142764	143435	0.79	-	0	transcript_id	"g5140.t1";	gene_id	"g5140";
tig00000167.H1_pilon	AUGUSTUS	start_codon	143433	143435	.	-	0	transcript_id	"g5140.t1";	gene_id	"g5140";
tig00000167.H1_pilon	AUGUSTUS	gene	143551	145098	0.43	-	.	g5141;OG0000873;Dolichyl-phosphate-mannose--protein mannosyltransferase 6
tig00000167.H1_pilon	AUGUSTUS	transcript	143551	145098	0.43	-	.	g5141.t1
tig00000167.H1_pilon	AUGUSTUS	stop_codon	143551	143553	.	-	0	transcript_id	"g5141.t1";	gene_id	"g5141";
tig00000167.H1_pilon	AUGUSTUS	intron	144101	144241	0.49	-	.	transcript_id	"g5141.t1";	gene_id	"g5141";
tig00000167.H1_pilon	AUGUSTUS	CDS	143554	144100	0.57	-	1	transcript_id	"g5141.t1";	gene_id	"g5141";
tig00000167.H1_pilon	AUGUSTUS	CDS	144242	145098	0.43	-	0	transcript_id	"g5141.t1";	gene_id	"g5141";
tig00000167.H1_pilon	AUGUSTUS	start_codon	145096	145098	.	-	0	transcript_id	"g5141.t1";	gene_id	"g5141";
tig00000167.H1_pilon	AUGUSTUS	gene	146137	148581	1	-	.	g5142;OG0000319;RNA-binding protein PIN4
tig00000167.H1_pilon	AUGUSTUS	transcript	146137	148581	1	-	.	g5142.t1
tig00000167.H1_pilon	AUGUSTUS	stop_codon	146137	146139	.	-	0	transcript_id	"g5142.t1";	gene_id	"g5142";
tig00000167.H1_pilon	AUGUSTUS	CDS	146140	148581	1	-	0	transcript_id	"g5142.t1";	gene_id	"g5142";
tig00000167.H1_pilon	AUGUSTUS	start_codon	148579	148581	.	-	0	transcript_id	"g5142.t1";	gene_id	"g5142";
tig00000167.H1_pilon	AUGUSTUS	gene	150294	150660	0.75	+	.	g5143;OG0004240;Protein transport protein Sec61 subunit beta
tig00000167.H1_pilon	AUGUSTUS	transcript	150294	150660	0.75	+	.	g5143.t1
tig00000167.H1_pilon	AUGUSTUS	start_codon	150294	150296	.	+	0	transcript_id	"g5143.t1";	gene_id	"g5143";
tig00000167.H1_pilon	AUGUSTUS	intron	150297	150393	0.75	+	.	transcript_id	"g5143.t1";	gene_id	"g5143";
tig00000167.H1_pilon	AUGUSTUS	CDS	150294	150296	0.76	+	0	transcript_id	"g5143.t1";	gene_id	"g5143";
tig00000167.H1_pilon	AUGUSTUS	CDS	150394	150657	0.75	+	0	transcript_id	"g5143.t1";	gene_id	"g5143";
tig00000167.H1_pilon	AUGUSTUS	stop_codon	150658	150660	.	+	0	transcript_id	"g5143.t1";	gene_id	"g5143";
tig00000167.H1_pilon	AUGUSTUS	gene	150864	152600	1	-	.	g5144;OG0000874;Probable proline--tRNA ligase, mitochondrial
tig00000167.H1_pilon	AUGUSTUS	transcript	150864	152600	1	-	.	g5144.t1
tig00000167.H1_pilon	AUGUSTUS	stop_codon	150864	150866	.	-	0	transcript_id	"g5144.t1";	gene_id	"g5144";
tig00000167.H1_pilon	AUGUSTUS	CDS	150867	152600	1	-	0	transcript_id	"g5144.t1";	gene_id	"g5144";
tig00000167.H1_pilon	AUGUSTUS	start_codon	152598	152600	.	-	0	transcript_id	"g5144.t1";	gene_id	"g5144";
tig00000167.H1_pilon	AUGUSTUS	gene	153173	154864	0.58	-	.	g5145;OG0000875;hypothetical protein
tig00000167.H1_pilon	AUGUSTUS	transcript	153173	154864	0.58	-	.	g5145.t1
tig00000167.H1_pilon	AUGUSTUS	stop_codon	153173	153175	.	-	0	transcript_id	"g5145.t1";	gene_id	"g5145";
tig00000167.H1_pilon	AUGUSTUS	CDS	153176	154864	0.58	-	0	transcript_id	"g5145.t1";	gene_id	"g5145";
tig00000167.H1_pilon	AUGUSTUS	start_codon	154862	154864	.	-	0	transcript_id	"g5145.t1";	gene_id	"g5145";
tig00000167.H1_pilon	AUGUSTUS	gene	157361	158509	1	-	.	g5146;OG0000876;Zinc finger protein 468
tig00000167.H1_pilon	AUGUSTUS	transcript	157361	158509	1	-	.	g5146.t1
tig00000167.H1_pilon	AUGUSTUS	stop_codon	157361	157363	.	-	0	transcript_id	"g5146.t1";	gene_id	"g5146";
tig00000167.H1_pilon	AUGUSTUS	CDS	157364	158509	1	-	0	transcript_id	"g5146.t1";	gene_id	"g5146";
tig00000167.H1_pilon	AUGUSTUS	start_codon	158507	158509	.	-	0	transcript_id	"g5146.t1";	gene_id	"g5146";
tig00000167.H1_pilon	AUGUSTUS	gene	161429	163189	0.76	-	.	g5147;OG0000877;Probable mannosyltransferase KTR5
tig00000167.H1_pilon	AUGUSTUS	transcript	161429	163189	0.76	-	.	g5147.t1
tig00000167.H1_pilon	AUGUSTUS	stop_codon	161429	161431	.	-	0	transcript_id	"g5147.t1";	gene_id	"g5147";
tig00000167.H1_pilon	AUGUSTUS	CDS	161432	163189	0.76	-	0	transcript_id	"g5147.t1";	gene_id	"g5147";
tig00000167.H1_pilon	AUGUSTUS	start_codon	163187	163189	.	-	0	transcript_id	"g5147.t1";	gene_id	"g5147";
tig00000167.H1_pilon	AUGUSTUS	gene	164579	166042	0.55	+	.	g5148;OG0000878;hypothetical protein
tig00000167.H1_pilon	AUGUSTUS	transcript	164579	166042	0.55	+	.	g5148.t1
tig00000167.H1_pilon	AUGUSTUS	start_codon	164579	164581	.	+	0	transcript_id	"g5148.t1";	gene_id	"g5148";
tig00000167.H1_pilon	AUGUSTUS	CDS	164579	166039	0.55	+	0	transcript_id	"g5148.t1";	gene_id	"g5148";
tig00000167.H1_pilon	AUGUSTUS	stop_codon	166040	166042	.	+	0	transcript_id	"g5148.t1";	gene_id	"g5148";
tig00000167.H1_pilon	AUGUSTUS	gene	166430	166957	0.84	-	.	g5149;OG0000879;Adrenodoxin homolog, mitochondrial
tig00000167.H1_pilon	AUGUSTUS	transcript	166430	166957	0.84	-	.	g5149.t1
tig00000167.H1_pilon	AUGUSTUS	stop_codon	166430	166432	.	-	0	transcript_id	"g5149.t1";	gene_id	"g5149";
tig00000167.H1_pilon	AUGUSTUS	CDS	166433	166957	0.84	-	0	transcript_id	"g5149.t1";	gene_id	"g5149";
tig00000167.H1_pilon	AUGUSTUS	start_codon	166955	166957	.	-	0	transcript_id	"g5149.t1";	gene_id	"g5149";
tig00000167.H1_pilon	AUGUSTUS	gene	168231	168869	0.99	+	.	g5150;OG0000880;t-SNARE VTI1
tig00000167.H1_pilon	AUGUSTUS	transcript	168231	168869	0.99	+	.	g5150.t1
tig00000167.H1_pilon	AUGUSTUS	start_codon	168231	168233	.	+	0	transcript_id	"g5150.t1";	gene_id	"g5150";
tig00000167.H1_pilon	AUGUSTUS	CDS	168231	168866	0.99	+	0	transcript_id	"g5150.t1";	gene_id	"g5150";
tig00000167.H1_pilon	AUGUSTUS	stop_codon	168867	168869	.	+	0	transcript_id	"g5150.t1";	gene_id	"g5150";
tig00000167.H1_pilon	AUGUSTUS	gene	169124	169573	0.9	-	.	g5151;;Uncharacterized protein YMR196W
tig00000167.H1_pilon	AUGUSTUS	transcript	169124	169573	0.9	-	.	g5151.t1
tig00000167.H1_pilon	AUGUSTUS	stop_codon	169124	169126	.	-	0	transcript_id	"g5151.t1";	gene_id	"g5151";
tig00000167.H1_pilon	AUGUSTUS	CDS	169127	169573	0.9	-	0	transcript_id	"g5151.t1";	gene_id	"g5151";
tig00000167.H1_pilon	AUGUSTUS	start_codon	169571	169573	.	-	0	transcript_id	"g5151.t1";	gene_id	"g5151";
tig00000167.H1_pilon	AUGUSTUS	gene	169609	172549	0.81	-	.	g5152;OG0000881;Uncharacterized protein YMR196W
tig00000167.H1_pilon	AUGUSTUS	transcript	169609	172549	0.81	-	.	g5152.t1
tig00000167.H1_pilon	AUGUSTUS	stop_codon	169609	169611	.	-	0	transcript_id	"g5152.t1";	gene_id	"g5152";
tig00000167.H1_pilon	AUGUSTUS	intron	170418	170486	0.91	-	.	transcript_id	"g5152.t1";	gene_id	"g5152";
tig00000167.H1_pilon	AUGUSTUS	intron	172262	172505	0.93	-	.	transcript_id	"g5152.t1";	gene_id	"g5152";
tig00000167.H1_pilon	AUGUSTUS	CDS	169612	170417	0.87	-	2	transcript_id	"g5152.t1";	gene_id	"g5152";
tig00000167.H1_pilon	AUGUSTUS	CDS	170487	172261	0.98	-	1	transcript_id	"g5152.t1";	gene_id	"g5152";
tig00000167.H1_pilon	AUGUSTUS	CDS	172506	172549	0.93	-	0	transcript_id	"g5152.t1";	gene_id	"g5152";
tig00000167.H1_pilon	AUGUSTUS	start_codon	172547	172549	.	-	0	transcript_id	"g5152.t1";	gene_id	"g5152";
tig00000167.H1_pilon	AUGUSTUS	gene	172911	175977	0.46	-	.	g5153;OG0000882;Serine/threonine-protein kinase/endoribonuclease IRE1
tig00000167.H1_pilon	AUGUSTUS	transcript	172911	175977	0.46	-	.	g5153.t1
tig00000167.H1_pilon	AUGUSTUS	stop_codon	172911	172913	.	-	0	transcript_id	"g5153.t1";	gene_id	"g5153";
tig00000167.H1_pilon	AUGUSTUS	intron	173351	173459	0.46	-	.	transcript_id	"g5153.t1";	gene_id	"g5153";
tig00000167.H1_pilon	AUGUSTUS	CDS	172914	173350	0.46	-	2	transcript_id	"g5153.t1";	gene_id	"g5153";
tig00000167.H1_pilon	AUGUSTUS	CDS	173460	175977	0.57	-	0	transcript_id	"g5153.t1";	gene_id	"g5153";
tig00000167.H1_pilon	AUGUSTUS	start_codon	175975	175977	.	-	0	transcript_id	"g5153.t1";	gene_id	"g5153";
tig00000167.H1_pilon	AUGUSTUS	gene	177516	179012	0.63	+	.	g5154;OG0000883;Glycerol-3-phosphate O-acyltransferase 2
tig00000167.H1_pilon	AUGUSTUS	transcript	177516	179012	0.63	+	.	g5154.t1
tig00000167.H1_pilon	AUGUSTUS	start_codon	177516	177518	.	+	0	transcript_id	"g5154.t1";	gene_id	"g5154";
tig00000167.H1_pilon	AUGUSTUS	CDS	177516	179009	0.63	+	0	transcript_id	"g5154.t1";	gene_id	"g5154";
tig00000167.H1_pilon	AUGUSTUS	stop_codon	179010	179012	.	+	0	transcript_id	"g5154.t1";	gene_id	"g5154";
tig00000167.H1_pilon	AUGUSTUS	gene	179110	179901	0.69	+	.	g5155;;Uncharacterized acyltransferase C1718.04
tig00000167.H1_pilon	AUGUSTUS	transcript	179110	179901	0.69	+	.	g5155.t1
tig00000167.H1_pilon	AUGUSTUS	start_codon	179110	179112	.	+	0	transcript_id	"g5155.t1";	gene_id	"g5155";
tig00000167.H1_pilon	AUGUSTUS	CDS	179110	179898	0.69	+	0	transcript_id	"g5155.t1";	gene_id	"g5155";
tig00000167.H1_pilon	AUGUSTUS	stop_codon	179899	179901	.	+	0	transcript_id	"g5155.t1";	gene_id	"g5155";
tig00000167.H1_pilon	AUGUSTUS	gene	180214	183885	0.71	+	.	g5156;OG0000884;Structural protein MDM1
tig00000167.H1_pilon	AUGUSTUS	transcript	180214	183885	0.71	+	.	g5156.t1
tig00000167.H1_pilon	AUGUSTUS	start_codon	180214	180216	.	+	0	transcript_id	"g5156.t1";	gene_id	"g5156";
tig00000167.H1_pilon	AUGUSTUS	CDS	180214	183882	0.71	+	0	transcript_id	"g5156.t1";	gene_id	"g5156";
tig00000167.H1_pilon	AUGUSTUS	stop_codon	183883	183885	.	+	0	transcript_id	"g5156.t1";	gene_id	"g5156";
tig00000167.H1_pilon	AUGUSTUS	gene	183912	185093	1	-	.	g5157;OG0000885;hypothetical protein
tig00000167.H1_pilon	AUGUSTUS	transcript	183912	185093	1	-	.	g5157.t1
tig00000167.H1_pilon	AUGUSTUS	stop_codon	183912	183914	.	-	0	transcript_id	"g5157.t1";	gene_id	"g5157";
tig00000167.H1_pilon	AUGUSTUS	CDS	183915	185093	1	-	0	transcript_id	"g5157.t1";	gene_id	"g5157";
tig00000167.H1_pilon	AUGUSTUS	start_codon	185091	185093	.	-	0	transcript_id	"g5157.t1";	gene_id	"g5157";
tig00000167.H1_pilon	AUGUSTUS	gene	185429	186268	1	+	.	g5158;OG0000886;Signal recognition particle SEC65 subunit
tig00000167.H1_pilon	AUGUSTUS	transcript	185429	186268	1	+	.	g5158.t1
tig00000167.H1_pilon	AUGUSTUS	start_codon	185429	185431	.	+	0	transcript_id	"g5158.t1";	gene_id	"g5158";
tig00000167.H1_pilon	AUGUSTUS	CDS	185429	186265	1	+	0	transcript_id	"g5158.t1";	gene_id	"g5158";
tig00000167.H1_pilon	AUGUSTUS	stop_codon	186266	186268	.	+	0	transcript_id	"g5158.t1";	gene_id	"g5158";
tig00000167.H1_pilon	AUGUSTUS	gene	186431	187096	1	-	.	g5159;OG0000887;Orotate phosphoribosyltransferase
tig00000167.H1_pilon	AUGUSTUS	transcript	186431	187096	1	-	.	g5159.t1
tig00000167.H1_pilon	AUGUSTUS	stop_codon	186431	186433	.	-	0	transcript_id	"g5159.t1";	gene_id	"g5159";
tig00000167.H1_pilon	AUGUSTUS	CDS	186434	187096	1	-	0	transcript_id	"g5159.t1";	gene_id	"g5159";
tig00000167.H1_pilon	AUGUSTUS	start_codon	187094	187096	.	-	0	transcript_id	"g5159.t1";	gene_id	"g5159";
tig00000167.H1_pilon	AUGUSTUS	gene	187502	189004	0.93	+	.	g5160;OG0000888;hypothetical protein
tig00000167.H1_pilon	AUGUSTUS	transcript	187502	189004	0.93	+	.	g5160.t1
tig00000167.H1_pilon	AUGUSTUS	start_codon	187502	187504	.	+	0	transcript_id	"g5160.t1";	gene_id	"g5160";
tig00000167.H1_pilon	AUGUSTUS	CDS	187502	189001	0.93	+	0	transcript_id	"g5160.t1";	gene_id	"g5160";
tig00000167.H1_pilon	AUGUSTUS	stop_codon	189002	189004	.	+	0	transcript_id	"g5160.t1";	gene_id	"g5160";
tig00000167.H1_pilon	AUGUSTUS	gene	189236	190408	1	-	.	g5161;OG0000889;Ceramide very long chain fatty acid hydroxylase SCS7
tig00000167.H1_pilon	AUGUSTUS	transcript	189236	190408	1	-	.	g5161.t1
tig00000167.H1_pilon	AUGUSTUS	stop_codon	189236	189238	.	-	0	transcript_id	"g5161.t1";	gene_id	"g5161";
tig00000167.H1_pilon	AUGUSTUS	CDS	189239	190408	1	-	0	transcript_id	"g5161.t1";	gene_id	"g5161";
tig00000167.H1_pilon	AUGUSTUS	start_codon	190406	190408	.	-	0	transcript_id	"g5161.t1";	gene_id	"g5161";
tig00000167.H1_pilon	AUGUSTUS	gene	192020	193522	0.72	+	.	g5162;OG0000890;Mitochondrial-processing peptidase subunit alpha
tig00000167.H1_pilon	AUGUSTUS	transcript	192020	193522	0.72	+	.	g5162.t1
tig00000167.H1_pilon	AUGUSTUS	start_codon	192020	192022	.	+	0	transcript_id	"g5162.t1";	gene_id	"g5162";
tig00000167.H1_pilon	AUGUSTUS	CDS	192020	193519	0.72	+	0	transcript_id	"g5162.t1";	gene_id	"g5162";
tig00000167.H1_pilon	AUGUSTUS	stop_codon	193520	193522	.	+	0	transcript_id	"g5162.t1";	gene_id	"g5162";
tig00000167.H1_pilon	AUGUSTUS	gene	193730	194041	0.44	-	.	g5163;OG0004241;hypothetical protein
tig00000167.H1_pilon	AUGUSTUS	transcript	193730	194041	0.44	-	.	g5163.t1
tig00000167.H1_pilon	AUGUSTUS	stop_codon	193730	193732	.	-	0	transcript_id	"g5163.t1";	gene_id	"g5163";
tig00000167.H1_pilon	AUGUSTUS	CDS	193733	194041	0.44	-	0	transcript_id	"g5163.t1";	gene_id	"g5163";
tig00000167.H1_pilon	AUGUSTUS	start_codon	194039	194041	.	-	0	transcript_id	"g5163.t1";	gene_id	"g5163";
tig00000167.H1_pilon	AUGUSTUS	gene	194420	195097	0.47	-	.	g5164;OG0000891;Nucleolar protein 16
tig00000167.H1_pilon	AUGUSTUS	transcript	194420	195097	0.47	-	.	g5164.t1
tig00000167.H1_pilon	AUGUSTUS	stop_codon	194420	194422	.	-	0	transcript_id	"g5164.t1";	gene_id	"g5164";
tig00000167.H1_pilon	AUGUSTUS	CDS	194423	195097	0.47	-	0	transcript_id	"g5164.t1";	gene_id	"g5164";
tig00000167.H1_pilon	AUGUSTUS	start_codon	195095	195097	.	-	0	transcript_id	"g5164.t1";	gene_id	"g5164";
tig00000167.H1_pilon	AUGUSTUS	gene	196585	197283	1	+	.	g5165;OG0000892;Polyadenylate-binding protein 2
tig00000167.H1_pilon	AUGUSTUS	transcript	196585	197283	1	+	.	g5165.t1
tig00000167.H1_pilon	AUGUSTUS	start_codon	196585	196587	.	+	0	transcript_id	"g5165.t1";	gene_id	"g5165";
tig00000167.H1_pilon	AUGUSTUS	CDS	196585	197280	1	+	0	transcript_id	"g5165.t1";	gene_id	"g5165";
tig00000167.H1_pilon	AUGUSTUS	stop_codon	197281	197283	.	+	0	transcript_id	"g5165.t1";	gene_id	"g5165";
tig00000167.H1_pilon	AUGUSTUS	gene	197877	198257	0.71	-	.	g5166;OG0000893;Protein transport protein BET1
tig00000167.H1_pilon	AUGUSTUS	transcript	197877	198257	0.71	-	.	g5166.t1
tig00000167.H1_pilon	AUGUSTUS	stop_codon	197877	197879	.	-	0	transcript_id	"g5166.t1";	gene_id	"g5166";
tig00000167.H1_pilon	AUGUSTUS	CDS	197880	198257	0.71	-	0	transcript_id	"g5166.t1";	gene_id	"g5166";
tig00000167.H1_pilon	AUGUSTUS	start_codon	198255	198257	.	-	0	transcript_id	"g5166.t1";	gene_id	"g5166";
tig00000167.H1_pilon	AUGUSTUS	gene	199119	199709	0.68	+	.	g5167;OG0004242;Signal peptidase complex catalytic subunit SEC11
tig00000167.H1_pilon	AUGUSTUS	transcript	199119	199709	0.68	+	.	g5167.t1
tig00000167.H1_pilon	AUGUSTUS	start_codon	199119	199121	.	+	0	transcript_id	"g5167.t1";	gene_id	"g5167";
tig00000167.H1_pilon	AUGUSTUS	CDS	199119	199706	0.68	+	0	transcript_id	"g5167.t1";	gene_id	"g5167";
tig00000167.H1_pilon	AUGUSTUS	stop_codon	199707	199709	.	+	0	transcript_id	"g5167.t1";	gene_id	"g5167";
tig00000167.H1_pilon	AUGUSTUS	gene	199809	201452	0.99	-	.	g5168;OG0000894;Pre-mRNA-processing protein PRP40
tig00000167.H1_pilon	AUGUSTUS	transcript	199809	201452	0.99	-	.	g5168.t1
tig00000167.H1_pilon	AUGUSTUS	stop_codon	199809	199811	.	-	0	transcript_id	"g5168.t1";	gene_id	"g5168";
tig00000167.H1_pilon	AUGUSTUS	CDS	199812	201452	0.99	-	0	transcript_id	"g5168.t1";	gene_id	"g5168";
tig00000167.H1_pilon	AUGUSTUS	start_codon	201450	201452	.	-	0	transcript_id	"g5168.t1";	gene_id	"g5168";
tig00000167.H1_pilon	AUGUSTUS	gene	202007	202584	0.81	+	.	g5169;OG0000895;Actin-related protein 2/3 complex subunit 4
tig00000167.H1_pilon	AUGUSTUS	transcript	202007	202584	0.81	+	.	g5169.t1
tig00000167.H1_pilon	AUGUSTUS	start_codon	202007	202009	.	+	0	transcript_id	"g5169.t1";	gene_id	"g5169";
tig00000167.H1_pilon	AUGUSTUS	intron	202010	202077	0.81	+	.	transcript_id	"g5169.t1";	gene_id	"g5169";
tig00000167.H1_pilon	AUGUSTUS	CDS	202007	202009	0.81	+	0	transcript_id	"g5169.t1";	gene_id	"g5169";
tig00000167.H1_pilon	AUGUSTUS	CDS	202078	202581	0.81	+	0	transcript_id	"g5169.t1";	gene_id	"g5169";
tig00000167.H1_pilon	AUGUSTUS	stop_codon	202582	202584	.	+	0	transcript_id	"g5169.t1";	gene_id	"g5169";
tig00000167.H1_pilon	AUGUSTUS	gene	202740	204134	0.67	-	.	g5170;OG0000896;Uncharacterized glycosyl hydrolase YIR007W
tig00000167.H1_pilon	AUGUSTUS	transcript	202740	204134	0.67	-	.	g5170.t1
tig00000167.H1_pilon	AUGUSTUS	stop_codon	202740	202742	.	-	0	transcript_id	"g5170.t1";	gene_id	"g5170";
tig00000167.H1_pilon	AUGUSTUS	CDS	202743	204134	0.67	-	0	transcript_id	"g5170.t1";	gene_id	"g5170";
tig00000167.H1_pilon	AUGUSTUS	start_codon	204132	204134	.	-	0	transcript_id	"g5170.t1";	gene_id	"g5170";
tig00000167.H1_pilon	AUGUSTUS	gene	205938	207714	0.57	+	.	g5171;OG0000897;Putative cation exchanger C3A12.06c
tig00000167.H1_pilon	AUGUSTUS	transcript	205938	207714	0.57	+	.	g5171.t1
tig00000167.H1_pilon	AUGUSTUS	start_codon	205938	205940	.	+	0	transcript_id	"g5171.t1";	gene_id	"g5171";
tig00000167.H1_pilon	AUGUSTUS	intron	206439	206576	0.91	+	.	transcript_id	"g5171.t1";	gene_id	"g5171";
tig00000167.H1_pilon	AUGUSTUS	intron	206971	207079	0.68	+	.	transcript_id	"g5171.t1";	gene_id	"g5171";
tig00000167.H1_pilon	AUGUSTUS	CDS	205938	206438	0.84	+	0	transcript_id	"g5171.t1";	gene_id	"g5171";
tig00000167.H1_pilon	AUGUSTUS	CDS	206577	206970	0.8	+	0	transcript_id	"g5171.t1";	gene_id	"g5171";
tig00000167.H1_pilon	AUGUSTUS	CDS	207080	207711	0.67	+	2	transcript_id	"g5171.t1";	gene_id	"g5171";
tig00000167.H1_pilon	AUGUSTUS	stop_codon	207712	207714	.	+	0	transcript_id	"g5171.t1";	gene_id	"g5171";
tig00000167.H1_pilon	AUGUSTUS	gene	208069	210636	0.97	+	.	g5172;OG0000898;DNA repair and recombination protein RAD54
tig00000167.H1_pilon	AUGUSTUS	transcript	208069	210636	0.97	+	.	g5172.t1
tig00000167.H1_pilon	AUGUSTUS	start_codon	208069	208071	.	+	0	transcript_id	"g5172.t1";	gene_id	"g5172";
tig00000167.H1_pilon	AUGUSTUS	CDS	208069	210633	0.97	+	0	transcript_id	"g5172.t1";	gene_id	"g5172";
tig00000167.H1_pilon	AUGUSTUS	stop_codon	210634	210636	.	+	0	transcript_id	"g5172.t1";	gene_id	"g5172";
tig00000167.H1_pilon	AUGUSTUS	gene	210700	211437	1	-	.	g5173;OG0000899;Vacuolar-sorting protein dot2
tig00000167.H1_pilon	AUGUSTUS	transcript	210700	211437	1	-	.	g5173.t1
tig00000167.H1_pilon	AUGUSTUS	stop_codon	210700	210702	.	-	0	transcript_id	"g5173.t1";	gene_id	"g5173";
tig00000167.H1_pilon	AUGUSTUS	CDS	210703	211437	1	-	0	transcript_id	"g5173.t1";	gene_id	"g5173";
tig00000167.H1_pilon	AUGUSTUS	start_codon	211435	211437	.	-	0	transcript_id	"g5173.t1";	gene_id	"g5173";
tig00000167.H1_pilon	AUGUSTUS	gene	212181	213632	1	+	.	g5174;OG0000900;Probable 26S proteasome regulatory subunit rpn3
tig00000167.H1_pilon	AUGUSTUS	transcript	212181	213632	1	+	.	g5174.t1
tig00000167.H1_pilon	AUGUSTUS	start_codon	212181	212183	.	+	0	transcript_id	"g5174.t1";	gene_id	"g5174";
tig00000167.H1_pilon	AUGUSTUS	CDS	212181	213629	1	+	0	transcript_id	"g5174.t1";	gene_id	"g5174";
tig00000167.H1_pilon	AUGUSTUS	stop_codon	213630	213632	.	+	0	transcript_id	"g5174.t1";	gene_id	"g5174";
tig00000167.H1_pilon	AUGUSTUS	gene	214266	214868	0.55	+	.	g5175;OG0000901;Cytochrome c oxidase assembly protein COX11, mitochondrial
tig00000167.H1_pilon	AUGUSTUS	transcript	214266	214868	0.55	+	.	g5175.t1
tig00000167.H1_pilon	AUGUSTUS	start_codon	214266	214268	.	+	0	transcript_id	"g5175.t1";	gene_id	"g5175";
tig00000167.H1_pilon	AUGUSTUS	CDS	214266	214865	0.55	+	0	transcript_id	"g5175.t1";	gene_id	"g5175";
tig00000167.H1_pilon	AUGUSTUS	stop_codon	214866	214868	.	+	0	transcript_id	"g5175.t1";	gene_id	"g5175";
tig00000167.H1_pilon	AUGUSTUS	gene	215155	216231	1	-	.	g5176;OG0000902;Sorbitol dehydrogenase 2
tig00000167.H1_pilon	AUGUSTUS	transcript	215155	216231	1	-	.	g5176.t1
tig00000167.H1_pilon	AUGUSTUS	stop_codon	215155	215157	.	-	0	transcript_id	"g5176.t1";	gene_id	"g5176";
tig00000167.H1_pilon	AUGUSTUS	CDS	215158	216231	1	-	0	transcript_id	"g5176.t1";	gene_id	"g5176";
tig00000167.H1_pilon	AUGUSTUS	start_codon	216229	216231	.	-	0	transcript_id	"g5176.t1";	gene_id	"g5176";
tig00000167.H1_pilon	AUGUSTUS	gene	218065	219077	0.5	-	.	g5177;OG0000903;Mitochondrial 2-oxodicarboxylate carrier 2
tig00000167.H1_pilon	AUGUSTUS	transcript	218065	219077	0.5	-	.	g5177.t1
tig00000167.H1_pilon	AUGUSTUS	stop_codon	218065	218067	.	-	0	transcript_id	"g5177.t1";	gene_id	"g5177";
tig00000167.H1_pilon	AUGUSTUS	intron	218970	219058	0.5	-	.	transcript_id	"g5177.t1";	gene_id	"g5177";
tig00000167.H1_pilon	AUGUSTUS	CDS	218068	218969	0.53	-	2	transcript_id	"g5177.t1";	gene_id	"g5177";
tig00000167.H1_pilon	AUGUSTUS	CDS	219059	219077	0.59	-	0	transcript_id	"g5177.t1";	gene_id	"g5177";
tig00000167.H1_pilon	AUGUSTUS	start_codon	219075	219077	.	-	0	transcript_id	"g5177.t1";	gene_id	"g5177";
tig00000167.H1_pilon	AUGUSTUS	gene	220046	220585	0.68	+	.	g5178;OG0000904;Iron sulfur cluster assembly protein 1, mitochondrial
tig00000167.H1_pilon	AUGUSTUS	transcript	220046	220585	0.68	+	.	g5178.t1
tig00000167.H1_pilon	AUGUSTUS	start_codon	220046	220048	.	+	0	transcript_id	"g5178.t1";	gene_id	"g5178";
tig00000167.H1_pilon	AUGUSTUS	CDS	220046	220582	0.68	+	0	transcript_id	"g5178.t1";	gene_id	"g5178";
tig00000167.H1_pilon	AUGUSTUS	stop_codon	220583	220585	.	+	0	transcript_id	"g5178.t1";	gene_id	"g5178";
tig00000167.H1_pilon	AUGUSTUS	gene	221253	223040	0.44	-	.	g5179;OG0000905;Protein HOL1
tig00000167.H1_pilon	AUGUSTUS	transcript	221253	223040	0.44	-	.	g5179.t1
tig00000167.H1_pilon	AUGUSTUS	stop_codon	221253	221255	.	-	0	transcript_id	"g5179.t1";	gene_id	"g5179";
tig00000167.H1_pilon	AUGUSTUS	CDS	221256	223040	0.44	-	0	transcript_id	"g5179.t1";	gene_id	"g5179";
tig00000167.H1_pilon	AUGUSTUS	start_codon	223038	223040	.	-	0	transcript_id	"g5179.t1";	gene_id	"g5179";
tig00000167.H1_pilon	AUGUSTUS	gene	223960	225849	1	-	.	g5180;OG0000906;Xylulose kinase
tig00000167.H1_pilon	AUGUSTUS	transcript	223960	225849	1	-	.	g5180.t1
tig00000167.H1_pilon	AUGUSTUS	stop_codon	223960	223962	.	-	0	transcript_id	"g5180.t1";	gene_id	"g5180";
tig00000167.H1_pilon	AUGUSTUS	CDS	223963	225849	1	-	0	transcript_id	"g5180.t1";	gene_id	"g5180";
tig00000167.H1_pilon	AUGUSTUS	start_codon	225847	225849	.	-	0	transcript_id	"g5180.t1";	gene_id	"g5180";
tig00000167.H1_pilon	AUGUSTUS	gene	226993	229116	1	+	.	g5181;OG0004243;Acyl-coenzyme A oxidase
tig00000167.H1_pilon	AUGUSTUS	transcript	226993	229116	1	+	.	g5181.t1
tig00000167.H1_pilon	AUGUSTUS	start_codon	226993	226995	.	+	0	transcript_id	"g5181.t1";	gene_id	"g5181";
tig00000167.H1_pilon	AUGUSTUS	CDS	226993	229113	1	+	0	transcript_id	"g5181.t1";	gene_id	"g5181";
tig00000167.H1_pilon	AUGUSTUS	stop_codon	229114	229116	.	+	0	transcript_id	"g5181.t1";	gene_id	"g5181";
tig00000167.H1_pilon	AUGUSTUS	gene	229988	231016	1	+	.	g5182;OG0000019;Cell wall mannoprotein PIR1
tig00000167.H1_pilon	AUGUSTUS	transcript	229988	231016	1	+	.	g5182.t1
tig00000167.H1_pilon	AUGUSTUS	start_codon	229988	229990	.	+	0	transcript_id	"g5182.t1";	gene_id	"g5182";
tig00000167.H1_pilon	AUGUSTUS	CDS	229988	231013	1	+	0	transcript_id	"g5182.t1";	gene_id	"g5182";
tig00000167.H1_pilon	AUGUSTUS	stop_codon	231014	231016	.	+	0	transcript_id	"g5182.t1";	gene_id	"g5182";
tig00000167.H1_pilon	AUGUSTUS	gene	231557	232630	0.97	+	.	g5183;OG0000907;37S ribosomal protein S35, mitochondrial
tig00000167.H1_pilon	AUGUSTUS	transcript	231557	232630	0.97	+	.	g5183.t1
tig00000167.H1_pilon	AUGUSTUS	start_codon	231557	231559	.	+	0	transcript_id	"g5183.t1";	gene_id	"g5183";
tig00000167.H1_pilon	AUGUSTUS	CDS	231557	232627	0.97	+	0	transcript_id	"g5183.t1";	gene_id	"g5183";
tig00000167.H1_pilon	AUGUSTUS	stop_codon	232628	232630	.	+	0	transcript_id	"g5183.t1";	gene_id	"g5183";
tig00000167.H1_pilon	AUGUSTUS	gene	233240	235629	0.22	+	.	g5184;OG0004244;Phosphatidylglycerol phospholipase C
tig00000167.H1_pilon	AUGUSTUS	transcript	233240	235629	0.22	+	.	g5184.t1
tig00000167.H1_pilon	AUGUSTUS	start_codon	233240	233242	.	+	0	transcript_id	"g5184.t1";	gene_id	"g5184";
tig00000167.H1_pilon	AUGUSTUS	intron	233272	233380	0.64	+	.	transcript_id	"g5184.t1";	gene_id	"g5184";
tig00000167.H1_pilon	AUGUSTUS	intron	234149	234710	0.71	+	.	transcript_id	"g5184.t1";	gene_id	"g5184";
tig00000167.H1_pilon	AUGUSTUS	CDS	233240	233271	0.64	+	0	transcript_id	"g5184.t1";	gene_id	"g5184";
tig00000167.H1_pilon	AUGUSTUS	CDS	233381	234148	0.47	+	1	transcript_id	"g5184.t1";	gene_id	"g5184";
tig00000167.H1_pilon	AUGUSTUS	CDS	234711	235626	0.35	+	1	transcript_id	"g5184.t1";	gene_id	"g5184";
tig00000167.H1_pilon	AUGUSTUS	stop_codon	235627	235629	.	+	0	transcript_id	"g5184.t1";	gene_id	"g5184";
tig00000167.H1_pilon	AUGUSTUS	gene	235860	236618	0.59	-	.	g5185;OG0000908;Mitochondrial import inner membrane translocase subunit TIM21
tig00000167.H1_pilon	AUGUSTUS	transcript	235860	236618	0.59	-	.	g5185.t1
tig00000167.H1_pilon	AUGUSTUS	stop_codon	235860	235862	.	-	0	transcript_id	"g5185.t1";	gene_id	"g5185";
tig00000167.H1_pilon	AUGUSTUS	CDS	235863	236618	0.59	-	0	transcript_id	"g5185.t1";	gene_id	"g5185";
tig00000167.H1_pilon	AUGUSTUS	start_codon	236616	236618	.	-	0	transcript_id	"g5185.t1";	gene_id	"g5185";
tig00000167.H1_pilon	AUGUSTUS	gene	237635	237949	1	+	.	g5186;OG0000909;Glutaredoxin-8
tig00000167.H1_pilon	AUGUSTUS	transcript	237635	237949	1	+	.	g5186.t1
tig00000167.H1_pilon	AUGUSTUS	start_codon	237635	237637	.	+	0	transcript_id	"g5186.t1";	gene_id	"g5186";
tig00000167.H1_pilon	AUGUSTUS	CDS	237635	237946	1	+	0	transcript_id	"g5186.t1";	gene_id	"g5186";
tig00000167.H1_pilon	AUGUSTUS	stop_codon	237947	237949	.	+	0	transcript_id	"g5186.t1";	gene_id	"g5186";
tig00000167.H1_pilon	AUGUSTUS	gene	241367	242953	1	+	.	g5187;OG0000062;Potassium-activated aldehyde dehydrogenase, mitochondrial
tig00000167.H1_pilon	AUGUSTUS	transcript	241367	242953	1	+	.	g5187.t1
tig00000167.H1_pilon	AUGUSTUS	start_codon	241367	241369	.	+	0	transcript_id	"g5187.t1";	gene_id	"g5187";
tig00000167.H1_pilon	AUGUSTUS	CDS	241367	242950	1	+	0	transcript_id	"g5187.t1";	gene_id	"g5187";
tig00000167.H1_pilon	AUGUSTUS	stop_codon	242951	242953	.	+	0	transcript_id	"g5187.t1";	gene_id	"g5187";
tig00000167.H1_pilon	AUGUSTUS	gene	244421	249070	1	+	.	g5188;OG0000910;Guanine nucleotide exchange factor LTE1
tig00000167.H1_pilon	AUGUSTUS	transcript	244421	249070	1	+	.	g5188.t1
tig00000167.H1_pilon	AUGUSTUS	start_codon	244421	244423	.	+	0	transcript_id	"g5188.t1";	gene_id	"g5188";
tig00000167.H1_pilon	AUGUSTUS	CDS	244421	249067	1	+	0	transcript_id	"g5188.t1";	gene_id	"g5188";
tig00000167.H1_pilon	AUGUSTUS	stop_codon	249068	249070	.	+	0	transcript_id	"g5188.t1";	gene_id	"g5188";
tig00000167.H1_pilon	AUGUSTUS	gene	249597	250823	1	-	.	g5189;OG0000911;hypothetical protein
tig00000167.H1_pilon	AUGUSTUS	transcript	249597	250823	1	-	.	g5189.t1
tig00000167.H1_pilon	AUGUSTUS	stop_codon	249597	249599	.	-	0	transcript_id	"g5189.t1";	gene_id	"g5189";
tig00000167.H1_pilon	AUGUSTUS	CDS	249600	250823	1	-	0	transcript_id	"g5189.t1";	gene_id	"g5189";
tig00000167.H1_pilon	AUGUSTUS	start_codon	250821	250823	.	-	0	transcript_id	"g5189.t1";	gene_id	"g5189";
tig00000167.H1_pilon	AUGUSTUS	gene	252187	256860	0.13	+	.	g5190;OG0000912;Myosin-2
tig00000167.H1_pilon	AUGUSTUS	transcript	252187	256860	0.13	+	.	g5190.t1
tig00000167.H1_pilon	AUGUSTUS	start_codon	252187	252189	.	+	0	transcript_id	"g5190.t1";	gene_id	"g5190";
tig00000167.H1_pilon	AUGUSTUS	intron	252215	252322	0.44	+	.	transcript_id	"g5190.t1";	gene_id	"g5190";
tig00000167.H1_pilon	AUGUSTUS	intron	254420	254666	0.65	+	.	transcript_id	"g5190.t1";	gene_id	"g5190";
tig00000167.H1_pilon	AUGUSTUS	intron	255215	255291	0.32	+	.	transcript_id	"g5190.t1";	gene_id	"g5190";
tig00000167.H1_pilon	AUGUSTUS	CDS	252187	252214	0.44	+	0	transcript_id	"g5190.t1";	gene_id	"g5190";
tig00000167.H1_pilon	AUGUSTUS	CDS	252323	254419	0.44	+	2	transcript_id	"g5190.t1";	gene_id	"g5190";
tig00000167.H1_pilon	AUGUSTUS	CDS	254667	255214	0.35	+	2	transcript_id	"g5190.t1";	gene_id	"g5190";
tig00000167.H1_pilon	AUGUSTUS	CDS	255292	256857	0.32	+	0	transcript_id	"g5190.t1";	gene_id	"g5190";
tig00000167.H1_pilon	AUGUSTUS	stop_codon	256858	256860	.	+	0	transcript_id	"g5190.t1";	gene_id	"g5190";
tig00000167.H1_pilon	AUGUSTUS	gene	257548	257802	1	-	.	g5191;OG0000913;Synaptobrevin homolog 1
tig00000167.H1_pilon	AUGUSTUS	transcript	257548	257802	1	-	.	g5191.t1
tig00000167.H1_pilon	AUGUSTUS	stop_codon	257548	257550	.	-	0	transcript_id	"g5191.t1";	gene_id	"g5191";
tig00000167.H1_pilon	AUGUSTUS	CDS	257551	257802	1	-	0	transcript_id	"g5191.t1";	gene_id	"g5191";
tig00000167.H1_pilon	AUGUSTUS	start_codon	257800	257802	.	-	0	transcript_id	"g5191.t1";	gene_id	"g5191";
tig00000167.H1_pilon	AUGUSTUS	gene	258291	258719	0.93	+	.	g5192;OG0004245;Spliceosomal protein DIB1
tig00000167.H1_pilon	AUGUSTUS	transcript	258291	258719	0.93	+	.	g5192.t1
tig00000167.H1_pilon	AUGUSTUS	start_codon	258291	258293	.	+	0	transcript_id	"g5192.t1";	gene_id	"g5192";
tig00000167.H1_pilon	AUGUSTUS	CDS	258291	258716	0.93	+	0	transcript_id	"g5192.t1";	gene_id	"g5192";
tig00000167.H1_pilon	AUGUSTUS	stop_codon	258717	258719	.	+	0	transcript_id	"g5192.t1";	gene_id	"g5192";
tig00000167.H1_pilon	AUGUSTUS	gene	259100	259624	0.88	+	.	g5193;OG0000914;Respiratory supercomplex factor 1, mitochondrial
tig00000167.H1_pilon	AUGUSTUS	transcript	259100	259624	0.88	+	.	g5193.t1
tig00000167.H1_pilon	AUGUSTUS	start_codon	259100	259102	.	+	0	transcript_id	"g5193.t1";	gene_id	"g5193";
tig00000167.H1_pilon	AUGUSTUS	intron	259153	259248	0.98	+	.	transcript_id	"g5193.t1";	gene_id	"g5193";
tig00000167.H1_pilon	AUGUSTUS	CDS	259100	259152	0.89	+	0	transcript_id	"g5193.t1";	gene_id	"g5193";
tig00000167.H1_pilon	AUGUSTUS	CDS	259249	259621	0.97	+	1	transcript_id	"g5193.t1";	gene_id	"g5193";
tig00000167.H1_pilon	AUGUSTUS	stop_codon	259622	259624	.	+	0	transcript_id	"g5193.t1";	gene_id	"g5193";
tig00000167.H1_pilon	AUGUSTUS	gene	260143	261540	0.97	+	.	g5194;OG0000915;Threonine--tRNA ligase, mitochondrial
tig00000167.H1_pilon	AUGUSTUS	transcript	260143	261540	0.97	+	.	g5194.t1
tig00000167.H1_pilon	AUGUSTUS	start_codon	260143	260145	.	+	0	transcript_id	"g5194.t1";	gene_id	"g5194";
tig00000167.H1_pilon	AUGUSTUS	CDS	260143	261537	0.97	+	0	transcript_id	"g5194.t1";	gene_id	"g5194";
tig00000167.H1_pilon	AUGUSTUS	stop_codon	261538	261540	.	+	0	transcript_id	"g5194.t1";	gene_id	"g5194";
tig00000167.H1_pilon	AUGUSTUS	gene	261636	262949	0.98	-	.	g5195;OG0000916;Autophagy-related protein 17
tig00000167.H1_pilon	AUGUSTUS	transcript	261636	262949	0.98	-	.	g5195.t1
tig00000167.H1_pilon	AUGUSTUS	stop_codon	261636	261638	.	-	0	transcript_id	"g5195.t1";	gene_id	"g5195";
tig00000167.H1_pilon	AUGUSTUS	CDS	261639	262949	0.98	-	0	transcript_id	"g5195.t1";	gene_id	"g5195";
tig00000167.H1_pilon	AUGUSTUS	start_codon	262947	262949	.	-	0	transcript_id	"g5195.t1";	gene_id	"g5195";
tig00000167.H1_pilon	AUGUSTUS	gene	263388	264592	0.62	-	.	g5196;OG0004246;Purine nucleoside permease
tig00000167.H1_pilon	AUGUSTUS	transcript	263388	264592	0.62	-	.	g5196.t1
tig00000167.H1_pilon	AUGUSTUS	stop_codon	263388	263390	.	-	0	transcript_id	"g5196.t1";	gene_id	"g5196";
tig00000167.H1_pilon	AUGUSTUS	intron	264362	264516	0.62	-	.	transcript_id	"g5196.t1";	gene_id	"g5196";
tig00000167.H1_pilon	AUGUSTUS	CDS	263391	264361	0.99	-	2	transcript_id	"g5196.t1";	gene_id	"g5196";
tig00000167.H1_pilon	AUGUSTUS	CDS	264517	264592	0.62	-	0	transcript_id	"g5196.t1";	gene_id	"g5196";
tig00000167.H1_pilon	AUGUSTUS	start_codon	264590	264592	.	-	0	transcript_id	"g5196.t1";	gene_id	"g5196";
tig00000167.H1_pilon	AUGUSTUS	gene	267095	268912	0.98	+	.	g5197;OG0000320;Rab proteins geranylgeranyltransferase component A
tig00000167.H1_pilon	AUGUSTUS	transcript	267095	268912	0.98	+	.	g5197.t1
tig00000167.H1_pilon	AUGUSTUS	start_codon	267095	267097	.	+	0	transcript_id	"g5197.t1";	gene_id	"g5197";
tig00000167.H1_pilon	AUGUSTUS	CDS	267095	268909	0.98	+	0	transcript_id	"g5197.t1";	gene_id	"g5197";
tig00000167.H1_pilon	AUGUSTUS	stop_codon	268910	268912	.	+	0	transcript_id	"g5197.t1";	gene_id	"g5197";
tig00000167.H1_pilon	AUGUSTUS	gene	269357	269797	0.99	-	.	g5198;OG0004702;40S ribosomal protein S12
tig00000167.H1_pilon	AUGUSTUS	transcript	269357	269797	0.99	-	.	g5198.t1
tig00000167.H1_pilon	AUGUSTUS	stop_codon	269357	269359	.	-	0	transcript_id	"g5198.t1";	gene_id	"g5198";
tig00000167.H1_pilon	AUGUSTUS	CDS	269360	269797	0.99	-	0	transcript_id	"g5198.t1";	gene_id	"g5198";
tig00000167.H1_pilon	AUGUSTUS	start_codon	269795	269797	.	-	0	transcript_id	"g5198.t1";	gene_id	"g5198";
tig00000167.H1_pilon	AUGUSTUS	gene	270211	271920	0.93	-	.	g5199;OG0000917;DNA damage checkpoint control protein RAD17
tig00000167.H1_pilon	AUGUSTUS	transcript	270211	271920	0.93	-	.	g5199.t1
tig00000167.H1_pilon	AUGUSTUS	stop_codon	270211	270213	.	-	0	transcript_id	"g5199.t1";	gene_id	"g5199";
tig00000167.H1_pilon	AUGUSTUS	CDS	270214	271920	0.93	-	0	transcript_id	"g5199.t1";	gene_id	"g5199";
tig00000167.H1_pilon	AUGUSTUS	start_codon	271918	271920	.	-	0	transcript_id	"g5199.t1";	gene_id	"g5199";
tig00000167.H1_pilon	AUGUSTUS	gene	273724	276807	1	-	.	g5200;OG0000918;Nonsense-mediated mRNA decay protein 5
tig00000167.H1_pilon	AUGUSTUS	transcript	273724	276807	1	-	.	g5200.t1
tig00000167.H1_pilon	AUGUSTUS	stop_codon	273724	273726	.	-	0	transcript_id	"g5200.t1";	gene_id	"g5200";
tig00000167.H1_pilon	AUGUSTUS	CDS	273727	276807	1	-	0	transcript_id	"g5200.t1";	gene_id	"g5200";
tig00000167.H1_pilon	AUGUSTUS	start_codon	276805	276807	.	-	0	transcript_id	"g5200.t1";	gene_id	"g5200";
tig00000167.H1_pilon	AUGUSTUS	gene	277555	278943	1	+	.	g5201;OG0000919;GPN-loop GTPase 1
tig00000167.H1_pilon	AUGUSTUS	transcript	277555	278943	1	+	.	g5201.t1
tig00000167.H1_pilon	AUGUSTUS	start_codon	277555	277557	.	+	0	transcript_id	"g5201.t1";	gene_id	"g5201";
tig00000167.H1_pilon	AUGUSTUS	CDS	277555	278940	1	+	0	transcript_id	"g5201.t1";	gene_id	"g5201";
tig00000167.H1_pilon	AUGUSTUS	stop_codon	278941	278943	.	+	0	transcript_id	"g5201.t1";	gene_id	"g5201";
tig00000167.H1_pilon	AUGUSTUS	gene	279071	279958	1	-	.	g5202;OG0000920;hypothetical protein
tig00000167.H1_pilon	AUGUSTUS	transcript	279071	279958	1	-	.	g5202.t1
tig00000167.H1_pilon	AUGUSTUS	stop_codon	279071	279073	.	-	0	transcript_id	"g5202.t1";	gene_id	"g5202";
tig00000167.H1_pilon	AUGUSTUS	CDS	279074	279958	1	-	0	transcript_id	"g5202.t1";	gene_id	"g5202";
tig00000167.H1_pilon	AUGUSTUS	start_codon	279956	279958	.	-	0	transcript_id	"g5202.t1";	gene_id	"g5202";
tig00000167.H1_pilon	AUGUSTUS	gene	280575	281921	1	+	.	g5203;OG0000921;Uracil catabolism protein 4
tig00000167.H1_pilon	AUGUSTUS	transcript	280575	281921	1	+	.	g5203.t1
tig00000167.H1_pilon	AUGUSTUS	start_codon	280575	280577	.	+	0	transcript_id	"g5203.t1";	gene_id	"g5203";
tig00000167.H1_pilon	AUGUSTUS	CDS	280575	281918	1	+	0	transcript_id	"g5203.t1";	gene_id	"g5203";
tig00000167.H1_pilon	AUGUSTUS	stop_codon	281919	281921	.	+	0	transcript_id	"g5203.t1";	gene_id	"g5203";
tig00000167.H1_pilon	AUGUSTUS	gene	282270	282614	1	+	.	g5204;OG0000922;40S ribosomal protein S20
tig00000167.H1_pilon	AUGUSTUS	transcript	282270	282614	1	+	.	g5204.t1
tig00000167.H1_pilon	AUGUSTUS	start_codon	282270	282272	.	+	0	transcript_id	"g5204.t1";	gene_id	"g5204";
tig00000167.H1_pilon	AUGUSTUS	CDS	282270	282611	1	+	0	transcript_id	"g5204.t1";	gene_id	"g5204";
tig00000167.H1_pilon	AUGUSTUS	stop_codon	282612	282614	.	+	0	transcript_id	"g5204.t1";	gene_id	"g5204";
tig00000167.H1_pilon	AUGUSTUS	gene	284239	285172	0.35	+	.	g5205;OG0000923;GDP-mannose transporter
tig00000167.H1_pilon	AUGUSTUS	transcript	284239	285172	0.35	+	.	g5205.t1
tig00000167.H1_pilon	AUGUSTUS	start_codon	284239	284241	.	+	0	transcript_id	"g5205.t1";	gene_id	"g5205";
tig00000167.H1_pilon	AUGUSTUS	intron	284746	284860	0.36	+	.	transcript_id	"g5205.t1";	gene_id	"g5205";
tig00000167.H1_pilon	AUGUSTUS	CDS	284239	284745	0.4	+	0	transcript_id	"g5205.t1";	gene_id	"g5205";
tig00000167.H1_pilon	AUGUSTUS	CDS	284861	285169	0.78	+	0	transcript_id	"g5205.t1";	gene_id	"g5205";
tig00000167.H1_pilon	AUGUSTUS	stop_codon	285170	285172	.	+	0	transcript_id	"g5205.t1";	gene_id	"g5205";
tig00000167.H1_pilon	AUGUSTUS	gene	285631	286425	1	-	.	g5206;OG0000924;Nicotinate-nucleotide pyrophosphorylase [carboxylating]
tig00000167.H1_pilon	AUGUSTUS	transcript	285631	286425	1	-	.	g5206.t1
tig00000167.H1_pilon	AUGUSTUS	stop_codon	285631	285633	.	-	0	transcript_id	"g5206.t1";	gene_id	"g5206";
tig00000167.H1_pilon	AUGUSTUS	CDS	285634	286425	1	-	0	transcript_id	"g5206.t1";	gene_id	"g5206";
tig00000167.H1_pilon	AUGUSTUS	start_codon	286423	286425	.	-	0	transcript_id	"g5206.t1";	gene_id	"g5206";
tig00000167.H1_pilon	AUGUSTUS	gene	288472	292323	0.06	+	.	g5207;OG0000321;Protein STU1
tig00000167.H1_pilon	AUGUSTUS	transcript	288472	292323	0.06	+	.	g5207.t1
tig00000167.H1_pilon	AUGUSTUS	start_codon	288472	288474	.	+	0	transcript_id	"g5207.t1";	gene_id	"g5207";
tig00000167.H1_pilon	AUGUSTUS	intron	288986	289309	0.19	+	.	transcript_id	"g5207.t1";	gene_id	"g5207";
tig00000167.H1_pilon	AUGUSTUS	intron	289733	289792	0.29	+	.	transcript_id	"g5207.t1";	gene_id	"g5207";
tig00000167.H1_pilon	AUGUSTUS	CDS	288472	288985	0.46	+	0	transcript_id	"g5207.t1";	gene_id	"g5207";
tig00000167.H1_pilon	AUGUSTUS	CDS	289310	289732	0.19	+	2	transcript_id	"g5207.t1";	gene_id	"g5207";
tig00000167.H1_pilon	AUGUSTUS	CDS	289793	292320	0.54	+	2	transcript_id	"g5207.t1";	gene_id	"g5207";
tig00000167.H1_pilon	AUGUSTUS	stop_codon	292321	292323	.	+	0	transcript_id	"g5207.t1";	gene_id	"g5207";
tig00000167.H1_pilon	AUGUSTUS	gene	292460	293575	1	-	.	g5208;OG0000925;54S ribosomal protein L3, mitochondrial
tig00000167.H1_pilon	AUGUSTUS	transcript	292460	293575	1	-	.	g5208.t1
tig00000167.H1_pilon	AUGUSTUS	stop_codon	292460	292462	.	-	0	transcript_id	"g5208.t1";	gene_id	"g5208";
tig00000167.H1_pilon	AUGUSTUS	CDS	292463	293575	1	-	0	transcript_id	"g5208.t1";	gene_id	"g5208";
tig00000167.H1_pilon	AUGUSTUS	start_codon	293573	293575	.	-	0	transcript_id	"g5208.t1";	gene_id	"g5208";
tig00000167.H1_pilon	AUGUSTUS	gene	294989	295867	1	-	.	g5209;OG0000926;Protein CMS1
tig00000167.H1_pilon	AUGUSTUS	transcript	294989	295867	1	-	.	g5209.t1
tig00000167.H1_pilon	AUGUSTUS	stop_codon	294989	294991	.	-	0	transcript_id	"g5209.t1";	gene_id	"g5209";
tig00000167.H1_pilon	AUGUSTUS	CDS	294992	295867	1	-	0	transcript_id	"g5209.t1";	gene_id	"g5209";
tig00000167.H1_pilon	AUGUSTUS	start_codon	295865	295867	.	-	0	transcript_id	"g5209.t1";	gene_id	"g5209";
tig00000167.H1_pilon	AUGUSTUS	gene	296397	298592	1	+	.	g5210;OG0000927;hypothetical protein
tig00000167.H1_pilon	AUGUSTUS	transcript	296397	298592	1	+	.	g5210.t1
tig00000167.H1_pilon	AUGUSTUS	start_codon	296397	296399	.	+	0	transcript_id	"g5210.t1";	gene_id	"g5210";
tig00000167.H1_pilon	AUGUSTUS	CDS	296397	298589	1	+	0	transcript_id	"g5210.t1";	gene_id	"g5210";
tig00000167.H1_pilon	AUGUSTUS	stop_codon	298590	298592	.	+	0	transcript_id	"g5210.t1";	gene_id	"g5210";
tig00000167.H1_pilon	AUGUSTUS	gene	299251	300864	0.29	+	.	g5211;OG0000928;Mitochondrial translation optimization protein 1
tig00000167.H1_pilon	AUGUSTUS	transcript	299251	300864	0.29	+	.	g5211.t1
tig00000167.H1_pilon	AUGUSTUS	start_codon	299251	299253	.	+	0	transcript_id	"g5211.t1";	gene_id	"g5211";
tig00000167.H1_pilon	AUGUSTUS	intron	299359	299444	0.5	+	.	transcript_id	"g5211.t1";	gene_id	"g5211";
tig00000167.H1_pilon	AUGUSTUS	intron	300497	300605	0.96	+	.	transcript_id	"g5211.t1";	gene_id	"g5211";
tig00000167.H1_pilon	AUGUSTUS	CDS	299251	299358	0.58	+	0	transcript_id	"g5211.t1";	gene_id	"g5211";
tig00000167.H1_pilon	AUGUSTUS	CDS	299445	300496	0.47	+	0	transcript_id	"g5211.t1";	gene_id	"g5211";
tig00000167.H1_pilon	AUGUSTUS	CDS	300606	300861	0.96	+	1	transcript_id	"g5211.t1";	gene_id	"g5211";
tig00000167.H1_pilon	AUGUSTUS	stop_codon	300862	300864	.	+	0	transcript_id	"g5211.t1";	gene_id	"g5211";
tig00000167.H1_pilon	AUGUSTUS	gene	302373	303173	1	+	.	g5212;OG0000929;Transcriptional activator HAP2
tig00000167.H1_pilon	AUGUSTUS	transcript	302373	303173	1	+	.	g5212.t1
tig00000167.H1_pilon	AUGUSTUS	start_codon	302373	302375	.	+	0	transcript_id	"g5212.t1";	gene_id	"g5212";
tig00000167.H1_pilon	AUGUSTUS	CDS	302373	303170	1	+	0	transcript_id	"g5212.t1";	gene_id	"g5212";
tig00000167.H1_pilon	AUGUSTUS	stop_codon	303171	303173	.	+	0	transcript_id	"g5212.t1";	gene_id	"g5212";
tig00000167.H1_pilon	AUGUSTUS	gene	303436	306366	1	-	.	g5213;OG0000930;Importin alpha re-exporter
tig00000167.H1_pilon	AUGUSTUS	transcript	303436	306366	1	-	.	g5213.t1
tig00000167.H1_pilon	AUGUSTUS	stop_codon	303436	303438	.	-	0	transcript_id	"g5213.t1";	gene_id	"g5213";
tig00000167.H1_pilon	AUGUSTUS	CDS	303439	306366	1	-	0	transcript_id	"g5213.t1";	gene_id	"g5213";
tig00000167.H1_pilon	AUGUSTUS	start_codon	306364	306366	.	-	0	transcript_id	"g5213.t1";	gene_id	"g5213";
tig00000167.H1_pilon	AUGUSTUS	gene	307035	310736	1	-	.	g5214;OG0000931;Myosin-1
tig00000167.H1_pilon	AUGUSTUS	transcript	307035	310736	1	-	.	g5214.t1
tig00000167.H1_pilon	AUGUSTUS	stop_codon	307035	307037	.	-	0	transcript_id	"g5214.t1";	gene_id	"g5214";
tig00000167.H1_pilon	AUGUSTUS	CDS	307038	310736	1	-	0	transcript_id	"g5214.t1";	gene_id	"g5214";
tig00000167.H1_pilon	AUGUSTUS	start_codon	310734	310736	.	-	0	transcript_id	"g5214.t1";	gene_id	"g5214";
tig00000167.H1_pilon	AUGUSTUS	gene	311618	313006	1	+	.	g5215;OG0000932;High affinity iron permease ftrA
tig00000167.H1_pilon	AUGUSTUS	transcript	311618	313006	1	+	.	g5215.t1
tig00000167.H1_pilon	AUGUSTUS	start_codon	311618	311620	.	+	0	transcript_id	"g5215.t1";	gene_id	"g5215";
tig00000167.H1_pilon	AUGUSTUS	CDS	311618	313003	1	+	0	transcript_id	"g5215.t1";	gene_id	"g5215";
tig00000167.H1_pilon	AUGUSTUS	stop_codon	313004	313006	.	+	0	transcript_id	"g5215.t1";	gene_id	"g5215";
tig00000167.H1_pilon	AUGUSTUS	gene	313249	313737	0.86	-	.	g5216;OG0000933;Phosphatidylglycerol/phosphatidylinositol transfer protein
tig00000167.H1_pilon	AUGUSTUS	transcript	313249	313737	0.86	-	.	g5216.t1
tig00000167.H1_pilon	AUGUSTUS	stop_codon	313249	313251	.	-	0	transcript_id	"g5216.t1";	gene_id	"g5216";
tig00000167.H1_pilon	AUGUSTUS	CDS	313252	313737	0.86	-	0	transcript_id	"g5216.t1";	gene_id	"g5216";
tig00000167.H1_pilon	AUGUSTUS	start_codon	313735	313737	.	-	0	transcript_id	"g5216.t1";	gene_id	"g5216";
tig00000167.H1_pilon	AUGUSTUS	gene	319681	320994	1	+	.	g5217;OG0000209;Enolase 1
tig00000167.H1_pilon	AUGUSTUS	transcript	319681	320994	1	+	.	g5217.t1
tig00000167.H1_pilon	AUGUSTUS	start_codon	319681	319683	.	+	0	transcript_id	"g5217.t1";	gene_id	"g5217";
tig00000167.H1_pilon	AUGUSTUS	CDS	319681	320991	1	+	0	transcript_id	"g5217.t1";	gene_id	"g5217";
tig00000167.H1_pilon	AUGUSTUS	stop_codon	320992	320994	.	+	0	transcript_id	"g5217.t1";	gene_id	"g5217";
tig00000167.H1_pilon	AUGUSTUS	gene	321595	324489	1	-	.	g5218;OG0000934;mRNA transport regulator MTR10
tig00000167.H1_pilon	AUGUSTUS	transcript	321595	324489	1	-	.	g5218.t1
tig00000167.H1_pilon	AUGUSTUS	stop_codon	321595	321597	.	-	0	transcript_id	"g5218.t1";	gene_id	"g5218";
tig00000167.H1_pilon	AUGUSTUS	CDS	321598	324489	1	-	0	transcript_id	"g5218.t1";	gene_id	"g5218";
tig00000167.H1_pilon	AUGUSTUS	start_codon	324487	324489	.	-	0	transcript_id	"g5218.t1";	gene_id	"g5218";
tig00000167.H1_pilon	AUGUSTUS	gene	324799	325065	0.61	+	.	g5219;OG0004248;Small nuclear ribonucleoprotein E
tig00000167.H1_pilon	AUGUSTUS	transcript	324799	325065	0.61	+	.	g5219.t1
tig00000167.H1_pilon	AUGUSTUS	start_codon	324799	324801	.	+	0	transcript_id	"g5219.t1";	gene_id	"g5219";
tig00000167.H1_pilon	AUGUSTUS	CDS	324799	325062	0.61	+	0	transcript_id	"g5219.t1";	gene_id	"g5219";
tig00000167.H1_pilon	AUGUSTUS	stop_codon	325063	325065	.	+	0	transcript_id	"g5219.t1";	gene_id	"g5219";
tig00000167.H1_pilon	AUGUSTUS	gene	327876	328523	1	-	.	g5220;OG0000935;Mitotic spindle checkpoint component mad2
tig00000167.H1_pilon	AUGUSTUS	transcript	327876	328523	1	-	.	g5220.t1
tig00000167.H1_pilon	AUGUSTUS	stop_codon	327876	327878	.	-	0	transcript_id	"g5220.t1";	gene_id	"g5220";
tig00000167.H1_pilon	AUGUSTUS	CDS	327879	328523	1	-	0	transcript_id	"g5220.t1";	gene_id	"g5220";
tig00000167.H1_pilon	AUGUSTUS	start_codon	328521	328523	.	-	0	transcript_id	"g5220.t1";	gene_id	"g5220";
tig00000167.H1_pilon	AUGUSTUS	gene	328851	330076	0.49	+	.	g5221;OG0000936;Geranylgeranyl transferase type-2 subunit alpha
tig00000167.H1_pilon	AUGUSTUS	transcript	328851	330076	0.49	+	.	g5221.t1
tig00000167.H1_pilon	AUGUSTUS	start_codon	328851	328853	.	+	0	transcript_id	"g5221.t1";	gene_id	"g5221";
tig00000167.H1_pilon	AUGUSTUS	intron	328920	329005	0.49	+	.	transcript_id	"g5221.t1";	gene_id	"g5221";
tig00000167.H1_pilon	AUGUSTUS	CDS	328851	328919	0.99	+	0	transcript_id	"g5221.t1";	gene_id	"g5221";
tig00000167.H1_pilon	AUGUSTUS	CDS	329006	330073	0.5	+	0	transcript_id	"g5221.t1";	gene_id	"g5221";
tig00000167.H1_pilon	AUGUSTUS	stop_codon	330074	330076	.	+	0	transcript_id	"g5221.t1";	gene_id	"g5221";
tig00000167.H1_pilon	AUGUSTUS	gene	330100	331116	0.96	-	.	g5222;OG0004249;CTD kinase subunit beta
tig00000167.H1_pilon	AUGUSTUS	transcript	330100	331116	0.96	-	.	g5222.t1
tig00000167.H1_pilon	AUGUSTUS	stop_codon	330100	330102	.	-	0	transcript_id	"g5222.t1";	gene_id	"g5222";
tig00000167.H1_pilon	AUGUSTUS	CDS	330103	331116	0.96	-	0	transcript_id	"g5222.t1";	gene_id	"g5222";
tig00000167.H1_pilon	AUGUSTUS	start_codon	331114	331116	.	-	0	transcript_id	"g5222.t1";	gene_id	"g5222";
tig00000167.H1_pilon	AUGUSTUS	gene	331510	332829	0.98	+	.	g5223;OG0000937;26S proteasome regulatory subunit 4 homolog
tig00000167.H1_pilon	AUGUSTUS	transcript	331510	332829	0.98	+	.	g5223.t1
tig00000167.H1_pilon	AUGUSTUS	start_codon	331510	331512	.	+	0	transcript_id	"g5223.t1";	gene_id	"g5223";
tig00000167.H1_pilon	AUGUSTUS	CDS	331510	332826	0.98	+	0	transcript_id	"g5223.t1";	gene_id	"g5223";
tig00000167.H1_pilon	AUGUSTUS	stop_codon	332827	332829	.	+	0	transcript_id	"g5223.t1";	gene_id	"g5223";
tig00000167.H1_pilon	AUGUSTUS	gene	333411	334692	0.31	+	.	g5224;OG0000938;Protein phosphatase 2C homolog 1
tig00000167.H1_pilon	AUGUSTUS	transcript	333411	334692	0.31	+	.	g5224.t1
tig00000167.H1_pilon	AUGUSTUS	start_codon	333411	333413	.	+	0	transcript_id	"g5224.t1";	gene_id	"g5224";
tig00000167.H1_pilon	AUGUSTUS	intron	333705	333768	0.31	+	.	transcript_id	"g5224.t1";	gene_id	"g5224";
tig00000167.H1_pilon	AUGUSTUS	CDS	333411	333704	0.31	+	0	transcript_id	"g5224.t1";	gene_id	"g5224";
tig00000167.H1_pilon	AUGUSTUS	CDS	333769	334689	0.6	+	0	transcript_id	"g5224.t1";	gene_id	"g5224";
tig00000167.H1_pilon	AUGUSTUS	stop_codon	334690	334692	.	+	0	transcript_id	"g5224.t1";	gene_id	"g5224";
tig00000167.H1_pilon	AUGUSTUS	gene	336392	337976	0.61	+	.	g5225;OG0000939;Succinate dehydrogenase [ubiquinone] flavoprotein subunit, mitochondrial
tig00000167.H1_pilon	AUGUSTUS	transcript	336392	337976	0.61	+	.	g5225.t1
tig00000167.H1_pilon	AUGUSTUS	start_codon	336392	336394	.	+	0	transcript_id	"g5225.t1";	gene_id	"g5225";
tig00000167.H1_pilon	AUGUSTUS	intron	336401	336524	0.61	+	.	transcript_id	"g5225.t1";	gene_id	"g5225";
tig00000167.H1_pilon	AUGUSTUS	CDS	336392	336400	0.7	+	0	transcript_id	"g5225.t1";	gene_id	"g5225";
tig00000167.H1_pilon	AUGUSTUS	CDS	336525	337973	0.85	+	0	transcript_id	"g5225.t1";	gene_id	"g5225";
tig00000167.H1_pilon	AUGUSTUS	stop_codon	337974	337976	.	+	0	transcript_id	"g5225.t1";	gene_id	"g5225";
tig00000167.H1_pilon	AUGUSTUS	gene	338417	339034	0.91	+	.	g5226;OG0000940;DNA-directed RNA polymerase III subunit RPC8
tig00000167.H1_pilon	AUGUSTUS	transcript	338417	339034	0.91	+	.	g5226.t1
tig00000167.H1_pilon	AUGUSTUS	start_codon	338417	338419	.	+	0	transcript_id	"g5226.t1";	gene_id	"g5226";
tig00000167.H1_pilon	AUGUSTUS	CDS	338417	339031	0.91	+	0	transcript_id	"g5226.t1";	gene_id	"g5226";
tig00000167.H1_pilon	AUGUSTUS	stop_codon	339032	339034	.	+	0	transcript_id	"g5226.t1";	gene_id	"g5226";
tig00000167.H1_pilon	AUGUSTUS	gene	339184	340372	0.7	-	.	g5227;OG0000941;26S proteasome regulatory subunit 7 homolog
tig00000167.H1_pilon	AUGUSTUS	transcript	339184	340372	0.7	-	.	g5227.t1
tig00000167.H1_pilon	AUGUSTUS	stop_codon	339184	339186	.	-	0	transcript_id	"g5227.t1";	gene_id	"g5227";
tig00000167.H1_pilon	AUGUSTUS	intron	339657	339915	0.7	-	.	transcript_id	"g5227.t1";	gene_id	"g5227";
tig00000167.H1_pilon	AUGUSTUS	CDS	339187	339656	0.87	-	2	transcript_id	"g5227.t1";	gene_id	"g5227";
tig00000167.H1_pilon	AUGUSTUS	CDS	339916	340372	0.75	-	0	transcript_id	"g5227.t1";	gene_id	"g5227";
tig00000167.H1_pilon	AUGUSTUS	start_codon	340370	340372	.	-	0	transcript_id	"g5227.t1";	gene_id	"g5227";
tig00000167.H1_pilon	AUGUSTUS	gene	341714	344234	0.93	+	.	g5228;OG0000152;Putative D-/L-hydantoinase subunit A
tig00000167.H1_pilon	AUGUSTUS	transcript	341714	344234	0.93	+	.	g5228.t1
tig00000167.H1_pilon	AUGUSTUS	start_codon	341714	341716	.	+	0	transcript_id	"g5228.t1";	gene_id	"g5228";
tig00000167.H1_pilon	AUGUSTUS	intron	341744	341928	0.94	+	.	transcript_id	"g5228.t1";	gene_id	"g5228";
tig00000167.H1_pilon	AUGUSTUS	intron	343569	343849	0.99	+	.	transcript_id	"g5228.t1";	gene_id	"g5228";
tig00000167.H1_pilon	AUGUSTUS	CDS	341714	341743	0.94	+	0	transcript_id	"g5228.t1";	gene_id	"g5228";
tig00000167.H1_pilon	AUGUSTUS	CDS	341929	343568	0.99	+	0	transcript_id	"g5228.t1";	gene_id	"g5228";
tig00000167.H1_pilon	AUGUSTUS	CDS	343850	344231	0.99	+	1	transcript_id	"g5228.t1";	gene_id	"g5228";
tig00000167.H1_pilon	AUGUSTUS	stop_codon	344232	344234	.	+	0	transcript_id	"g5228.t1";	gene_id	"g5228";
tig00000167.H1_pilon	AUGUSTUS	gene	344495	346183	0.98	-	.	g5229;OG0004715;Transporter aclS
tig00000167.H1_pilon	AUGUSTUS	transcript	344495	346183	0.98	-	.	g5229.t1
tig00000167.H1_pilon	AUGUSTUS	stop_codon	344495	344497	.	-	0	transcript_id	"g5229.t1";	gene_id	"g5229";
tig00000167.H1_pilon	AUGUSTUS	CDS	344498	346183	0.98	-	0	transcript_id	"g5229.t1";	gene_id	"g5229";
tig00000167.H1_pilon	AUGUSTUS	start_codon	346181	346183	.	-	0	transcript_id	"g5229.t1";	gene_id	"g5229";
tig00000167.H1_pilon	AUGUSTUS	gene	346867	347292	0.64	+	.	g5230;OG0004985;Thioredoxin-1
tig00000167.H1_pilon	AUGUSTUS	transcript	346867	347292	0.64	+	.	g5230.t1
tig00000167.H1_pilon	AUGUSTUS	start_codon	346867	346869	.	+	0	transcript_id	"g5230.t1";	gene_id	"g5230";
tig00000167.H1_pilon	AUGUSTUS	intron	346975	347061	0.64	+	.	transcript_id	"g5230.t1";	gene_id	"g5230";
tig00000167.H1_pilon	AUGUSTUS	CDS	346867	346974	0.64	+	0	transcript_id	"g5230.t1";	gene_id	"g5230";
tig00000167.H1_pilon	AUGUSTUS	CDS	347062	347289	1	+	0	transcript_id	"g5230.t1";	gene_id	"g5230";
tig00000167.H1_pilon	AUGUSTUS	stop_codon	347290	347292	.	+	0	transcript_id	"g5230.t1";	gene_id	"g5230";
tig00000167.H1_pilon	AUGUSTUS	gene	347322	348395	0.91	-	.	g5231;OG0004716;hypothetical protein
tig00000167.H1_pilon	AUGUSTUS	transcript	347322	348395	0.91	-	.	g5231.t1
tig00000167.H1_pilon	AUGUSTUS	stop_codon	347322	347324	.	-	0	transcript_id	"g5231.t1";	gene_id	"g5231";
tig00000167.H1_pilon	AUGUSTUS	CDS	347325	348395	0.91	-	0	transcript_id	"g5231.t1";	gene_id	"g5231";
tig00000167.H1_pilon	AUGUSTUS	start_codon	348393	348395	.	-	0	transcript_id	"g5231.t1";	gene_id	"g5231";
tig00000167.H1_pilon	AUGUSTUS	gene	348446	348751	0.66	-	.	g5232;;hypothetical protein
tig00000167.H1_pilon	AUGUSTUS	transcript	348446	348751	0.66	-	.	g5232.t1
tig00000167.H1_pilon	AUGUSTUS	stop_codon	348446	348448	.	-	0	transcript_id	"g5232.t1";	gene_id	"g5232";
tig00000167.H1_pilon	AUGUSTUS	CDS	348449	348751	0.66	-	0	transcript_id	"g5232.t1";	gene_id	"g5232";
tig00000167.H1_pilon	AUGUSTUS	start_codon	348749	348751	.	-	0	transcript_id	"g5232.t1";	gene_id	"g5232";
tig00000167.H1_pilon	AUGUSTUS	gene	350169	350627	0.29	-	.	g5233;OG0000322;Pumilio homology domain family member 6
tig00000167.H1_pilon	AUGUSTUS	transcript	350169	350627	0.29	-	.	g5233.t1
tig00000167.H1_pilon	AUGUSTUS	stop_codon	350169	350171	.	-	0	transcript_id	"g5233.t1";	gene_id	"g5233";
tig00000167.H1_pilon	AUGUSTUS	CDS	350172	350627	0.29	-	0	transcript_id	"g5233.t1";	gene_id	"g5233";
tig00000167.H1_pilon	AUGUSTUS	start_codon	350625	350627	.	-	0	transcript_id	"g5233.t1";	gene_id	"g5233";
tig00000167.H1_pilon	AUGUSTUS	gene	350899	352092	0.29	-	.	g5234;OG0000322;Pumilio homology domain family member 6
tig00000167.H1_pilon	AUGUSTUS	transcript	350899	352092	0.29	-	.	g5234.t1
tig00000167.H1_pilon	AUGUSTUS	stop_codon	350899	350901	.	-	0	transcript_id	"g5234.t1";	gene_id	"g5234";
tig00000167.H1_pilon	AUGUSTUS	CDS	350902	352092	0.29	-	0	transcript_id	"g5234.t1";	gene_id	"g5234";
tig00000167.H1_pilon	AUGUSTUS	start_codon	352090	352092	.	-	0	transcript_id	"g5234.t1";	gene_id	"g5234";
tig00000167.H1_pilon	AUGUSTUS	gene	352820	354065	0.29	+	.	g5235;OG0000323;hypothetical protein
tig00000167.H1_pilon	AUGUSTUS	transcript	352820	354065	0.29	+	.	g5235.t1
tig00000167.H1_pilon	AUGUSTUS	start_codon	352820	352822	.	+	0	transcript_id	"g5235.t1";	gene_id	"g5235";
tig00000167.H1_pilon	AUGUSTUS	intron	353601	353661	0.37	+	.	transcript_id	"g5235.t1";	gene_id	"g5235";
tig00000167.H1_pilon	AUGUSTUS	CDS	352820	353600	0.29	+	0	transcript_id	"g5235.t1";	gene_id	"g5235";
tig00000167.H1_pilon	AUGUSTUS	CDS	353662	354062	0.37	+	2	transcript_id	"g5235.t1";	gene_id	"g5235";
tig00000167.H1_pilon	AUGUSTUS	stop_codon	354063	354065	.	+	0	transcript_id	"g5235.t1";	gene_id	"g5235";
tig00000167.H1_pilon	AUGUSTUS	gene	354583	355887	0.99	+	.	g5236;OG0000324;Lariat debranching enzyme
tig00000167.H1_pilon	AUGUSTUS	transcript	354583	355887	0.99	+	.	g5236.t1
tig00000167.H1_pilon	AUGUSTUS	start_codon	354583	354585	.	+	0	transcript_id	"g5236.t1";	gene_id	"g5236";
tig00000167.H1_pilon	AUGUSTUS	CDS	354583	355884	0.99	+	0	transcript_id	"g5236.t1";	gene_id	"g5236";
tig00000167.H1_pilon	AUGUSTUS	stop_codon	355885	355887	.	+	0	transcript_id	"g5236.t1";	gene_id	"g5236";
tig00000167.H1_pilon	AUGUSTUS	gene	355981	357997	0.79	-	.	g5237;OG0000153;SWI5-dependent HO expression protein 4
tig00000167.H1_pilon	AUGUSTUS	transcript	355981	357997	0.79	-	.	g5237.t1
tig00000167.H1_pilon	AUGUSTUS	stop_codon	355981	355983	.	-	0	transcript_id	"g5237.t1";	gene_id	"g5237";
tig00000167.H1_pilon	AUGUSTUS	intron	356011	356095	0.79	-	.	transcript_id	"g5237.t1";	gene_id	"g5237";
tig00000167.H1_pilon	AUGUSTUS	CDS	355984	356010	0.79	-	0	transcript_id	"g5237.t1";	gene_id	"g5237";
tig00000167.H1_pilon	AUGUSTUS	CDS	356096	357997	0.99	-	0	transcript_id	"g5237.t1";	gene_id	"g5237";
tig00000167.H1_pilon	AUGUSTUS	start_codon	357995	357997	.	-	0	transcript_id	"g5237.t1";	gene_id	"g5237";
tig00000167.H1_pilon	AUGUSTUS	gene	360114	361910	1	+	.	g5238;OG0000154;Peptide transporter PTR2
tig00000167.H1_pilon	AUGUSTUS	transcript	360114	361910	1	+	.	g5238.t1
tig00000167.H1_pilon	AUGUSTUS	start_codon	360114	360116	.	+	0	transcript_id	"g5238.t1";	gene_id	"g5238";
tig00000167.H1_pilon	AUGUSTUS	CDS	360114	361907	1	+	0	transcript_id	"g5238.t1";	gene_id	"g5238";
tig00000167.H1_pilon	AUGUSTUS	stop_codon	361908	361910	.	+	0	transcript_id	"g5238.t1";	gene_id	"g5238";
tig00000167.H1_pilon	AUGUSTUS	gene	362773	364131	1	+	.	g5239;OG0000942;Uncharacterized membrane protein YMR034C
tig00000167.H1_pilon	AUGUSTUS	transcript	362773	364131	1	+	.	g5239.t1
tig00000167.H1_pilon	AUGUSTUS	start_codon	362773	362775	.	+	0	transcript_id	"g5239.t1";	gene_id	"g5239";
tig00000167.H1_pilon	AUGUSTUS	CDS	362773	364128	1	+	0	transcript_id	"g5239.t1";	gene_id	"g5239";
tig00000167.H1_pilon	AUGUSTUS	stop_codon	364129	364131	.	+	0	transcript_id	"g5239.t1";	gene_id	"g5239";
tig00000167.H1_pilon	AUGUSTUS	gene	366300	366968	0.6	+	.	g5240;OG0000000;hypothetical protein
tig00000167.H1_pilon	AUGUSTUS	transcript	366300	366968	0.6	+	.	g5240.t1
tig00000167.H1_pilon	AUGUSTUS	start_codon	366300	366302	.	+	0	transcript_id	"g5240.t1";	gene_id	"g5240";
tig00000167.H1_pilon	AUGUSTUS	intron	366328	366604	0.6	+	.	transcript_id	"g5240.t1";	gene_id	"g5240";
tig00000167.H1_pilon	AUGUSTUS	intron	366619	366698	0.69	+	.	transcript_id	"g5240.t1";	gene_id	"g5240";
tig00000167.H1_pilon	AUGUSTUS	CDS	366300	366327	0.61	+	0	transcript_id	"g5240.t1";	gene_id	"g5240";
tig00000167.H1_pilon	AUGUSTUS	CDS	366605	366618	0.69	+	2	transcript_id	"g5240.t1";	gene_id	"g5240";
tig00000167.H1_pilon	AUGUSTUS	CDS	366699	366965	0.94	+	0	transcript_id	"g5240.t1";	gene_id	"g5240";
tig00000167.H1_pilon	AUGUSTUS	stop_codon	366966	366968	.	+	0	transcript_id	"g5240.t1";	gene_id	"g5240";
tig00000167.H1_pilon	AUGUSTUS	gene	367044	367409	0.87	+	.	g5241;OG0000000;hypothetical protein
tig00000167.H1_pilon	AUGUSTUS	transcript	367044	367409	0.87	+	.	g5241.t1
tig00000167.H1_pilon	AUGUSTUS	start_codon	367044	367046	.	+	0	transcript_id	"g5241.t1";	gene_id	"g5241";
tig00000167.H1_pilon	AUGUSTUS	intron	367141	367200	0.9	+	.	transcript_id	"g5241.t1";	gene_id	"g5241";
tig00000167.H1_pilon	AUGUSTUS	CDS	367044	367140	0.96	+	0	transcript_id	"g5241.t1";	gene_id	"g5241";
tig00000167.H1_pilon	AUGUSTUS	CDS	367201	367406	0.89	+	2	transcript_id	"g5241.t1";	gene_id	"g5241";
tig00000167.H1_pilon	AUGUSTUS	stop_codon	367407	367409	.	+	0	transcript_id	"g5241.t1";	gene_id	"g5241";
tig00000167.H1_pilon	AUGUSTUS	gene	367703	369117	0.13	+	.	g5242;OG0000042;Truncated transposon Ty1-A Gag-Pol polyprotein
tig00000167.H1_pilon	AUGUSTUS	transcript	367703	369117	0.13	+	.	g5242.t1
tig00000167.H1_pilon	AUGUSTUS	start_codon	367703	367705	.	+	0	transcript_id	"g5242.t1";	gene_id	"g5242";
tig00000167.H1_pilon	AUGUSTUS	intron	367870	367975	0.54	+	.	transcript_id	"g5242.t1";	gene_id	"g5242";
tig00000167.H1_pilon	AUGUSTUS	intron	368191	368365	0.56	+	.	transcript_id	"g5242.t1";	gene_id	"g5242";
tig00000167.H1_pilon	AUGUSTUS	intron	368495	368575	0.82	+	.	transcript_id	"g5242.t1";	gene_id	"g5242";
tig00000167.H1_pilon	AUGUSTUS	intron	368683	368862	0.56	+	.	transcript_id	"g5242.t1";	gene_id	"g5242";
tig00000167.H1_pilon	AUGUSTUS	CDS	367703	367869	0.43	+	0	transcript_id	"g5242.t1";	gene_id	"g5242";
tig00000167.H1_pilon	AUGUSTUS	CDS	367976	368190	0.55	+	1	transcript_id	"g5242.t1";	gene_id	"g5242";
tig00000167.H1_pilon	AUGUSTUS	CDS	368366	368494	0.52	+	2	transcript_id	"g5242.t1";	gene_id	"g5242";
tig00000167.H1_pilon	AUGUSTUS	CDS	368576	368682	0.56	+	2	transcript_id	"g5242.t1";	gene_id	"g5242";
tig00000167.H1_pilon	AUGUSTUS	CDS	368863	369114	0.96	+	0	transcript_id	"g5242.t1";	gene_id	"g5242";
tig00000167.H1_pilon	AUGUSTUS	stop_codon	369115	369117	.	+	0	transcript_id	"g5242.t1";	gene_id	"g5242";
tig00000167.H1_pilon	AUGUSTUS	gene	369721	370546	0.54	+	.	g5243;OG0000000;Copia protein
tig00000167.H1_pilon	AUGUSTUS	transcript	369721	370546	0.54	+	.	g5243.t1
tig00000167.H1_pilon	AUGUSTUS	start_codon	369721	369723	.	+	0	transcript_id	"g5243.t1";	gene_id	"g5243";
tig00000167.H1_pilon	AUGUSTUS	intron	370061	370151	0.96	+	.	transcript_id	"g5243.t1";	gene_id	"g5243";
tig00000167.H1_pilon	AUGUSTUS	CDS	369721	370060	0.92	+	0	transcript_id	"g5243.t1";	gene_id	"g5243";
tig00000167.H1_pilon	AUGUSTUS	CDS	370152	370543	0.58	+	2	transcript_id	"g5243.t1";	gene_id	"g5243";
tig00000167.H1_pilon	AUGUSTUS	stop_codon	370544	370546	.	+	0	transcript_id	"g5243.t1";	gene_id	"g5243";
tig00000167.H1_pilon	AUGUSTUS	gene	372004	372595	0.61	+	.	g5244;OG0000117;hypothetical protein
tig00000167.H1_pilon	AUGUSTUS	transcript	372004	372595	0.61	+	.	g5244.t1
tig00000167.H1_pilon	AUGUSTUS	start_codon	372004	372006	.	+	0	transcript_id	"g5244.t1";	gene_id	"g5244";
tig00000167.H1_pilon	AUGUSTUS	intron	372088	372217	0.67	+	.	transcript_id	"g5244.t1";	gene_id	"g5244";
tig00000167.H1_pilon	AUGUSTUS	CDS	372004	372087	0.92	+	0	transcript_id	"g5244.t1";	gene_id	"g5244";
tig00000167.H1_pilon	AUGUSTUS	CDS	372218	372592	0.66	+	0	transcript_id	"g5244.t1";	gene_id	"g5244";
tig00000167.H1_pilon	AUGUSTUS	stop_codon	372593	372595	.	+	0	transcript_id	"g5244.t1";	gene_id	"g5244";
tig00000167.H1_pilon	AUGUSTUS	gene	373016	373306	0.3	+	.	g5245;;hypothetical protein
tig00000167.H1_pilon	AUGUSTUS	transcript	373016	373306	0.3	+	.	g5245.t1
tig00000167.H1_pilon	AUGUSTUS	start_codon	373016	373018	.	+	0	transcript_id	"g5245.t1";	gene_id	"g5245";
tig00000167.H1_pilon	AUGUSTUS	CDS	373016	373303	0.3	+	0	transcript_id	"g5245.t1";	gene_id	"g5245";
tig00000167.H1_pilon	AUGUSTUS	stop_codon	373304	373306	.	+	0	transcript_id	"g5245.t1";	gene_id	"g5245";
tig00000169.H1_pilon	AUGUSTUS	gene	2105	5392	0.94	+	.	g5246;OG0002029;Probable ATP-dependent RNA helicase DHR1
tig00000169.H1_pilon	AUGUSTUS	transcript	2105	5392	0.94	+	.	g5246.t1
tig00000169.H1_pilon	AUGUSTUS	start_codon	2105	2107	.	+	0	transcript_id	"g5246.t1";	gene_id	"g5246";
tig00000169.H1_pilon	AUGUSTUS	CDS	2105	5389	0.94	+	0	transcript_id	"g5246.t1";	gene_id	"g5246";
tig00000169.H1_pilon	AUGUSTUS	stop_codon	5390	5392	.	+	0	transcript_id	"g5246.t1";	gene_id	"g5246";
tig00000169.H1_pilon	AUGUSTUS	gene	5628	7346	1	+	.	g5247;OG0000452;Chromatin structure-remodeling complex protein RSC58
tig00000169.H1_pilon	AUGUSTUS	transcript	5628	7346	1	+	.	g5247.t1
tig00000169.H1_pilon	AUGUSTUS	start_codon	5628	5630	.	+	0	transcript_id	"g5247.t1";	gene_id	"g5247";
tig00000169.H1_pilon	AUGUSTUS	CDS	5628	7343	1	+	0	transcript_id	"g5247.t1";	gene_id	"g5247";
tig00000169.H1_pilon	AUGUSTUS	stop_codon	7344	7346	.	+	0	transcript_id	"g5247.t1";	gene_id	"g5247";
tig00000169.H1_pilon	AUGUSTUS	gene	7513	8853	0.99	-	.	g5248;OG0000453;Protein OS-9 homolog
tig00000169.H1_pilon	AUGUSTUS	transcript	7513	8853	0.99	-	.	g5248.t1
tig00000169.H1_pilon	AUGUSTUS	stop_codon	7513	7515	.	-	0	transcript_id	"g5248.t1";	gene_id	"g5248";
tig00000169.H1_pilon	AUGUSTUS	CDS	7516	8853	0.99	-	0	transcript_id	"g5248.t1";	gene_id	"g5248";
tig00000169.H1_pilon	AUGUSTUS	start_codon	8851	8853	.	-	0	transcript_id	"g5248.t1";	gene_id	"g5248";
tig00000169.H1_pilon	AUGUSTUS	gene	9381	10394	1	+	.	g5249;OG0002030;Probable quinone oxidoreductase
tig00000169.H1_pilon	AUGUSTUS	transcript	9381	10394	1	+	.	g5249.t1
tig00000169.H1_pilon	AUGUSTUS	start_codon	9381	9383	.	+	0	transcript_id	"g5249.t1";	gene_id	"g5249";
tig00000169.H1_pilon	AUGUSTUS	CDS	9381	10391	1	+	0	transcript_id	"g5249.t1";	gene_id	"g5249";
tig00000169.H1_pilon	AUGUSTUS	stop_codon	10392	10394	.	+	0	transcript_id	"g5249.t1";	gene_id	"g5249";
tig00000169.H1_pilon	AUGUSTUS	gene	10922	12999	0.17	-	.	g5250;OG0000007;Transposon Ty3-G Gag-Pol polyprotein
tig00000169.H1_pilon	AUGUSTUS	transcript	10922	12999	0.17	-	.	g5250.t1
tig00000169.H1_pilon	AUGUSTUS	stop_codon	10922	10924	.	-	0	transcript_id	"g5250.t1";	gene_id	"g5250";
tig00000169.H1_pilon	AUGUSTUS	intron	11425	11540	0.39	-	.	transcript_id	"g5250.t1";	gene_id	"g5250";
tig00000169.H1_pilon	AUGUSTUS	intron	12637	12705	0.69	-	.	transcript_id	"g5250.t1";	gene_id	"g5250";
tig00000169.H1_pilon	AUGUSTUS	CDS	10925	11424	0.42	-	2	transcript_id	"g5250.t1";	gene_id	"g5250";
tig00000169.H1_pilon	AUGUSTUS	CDS	11541	12636	0.55	-	0	transcript_id	"g5250.t1";	gene_id	"g5250";
tig00000169.H1_pilon	AUGUSTUS	CDS	12706	12999	0.46	-	0	transcript_id	"g5250.t1";	gene_id	"g5250";
tig00000169.H1_pilon	AUGUSTUS	start_codon	12997	12999	.	-	0	transcript_id	"g5250.t1";	gene_id	"g5250";
tig00000169.H1_pilon	AUGUSTUS	gene	13375	13602	0.94	-	.	g5251;OG0000007;Retrovirus-related Pol polyprotein from transposon 297
tig00000169.H1_pilon	AUGUSTUS	transcript	13375	13602	0.94	-	.	g5251.t1
tig00000169.H1_pilon	AUGUSTUS	stop_codon	13375	13377	.	-	0	transcript_id	"g5251.t1";	gene_id	"g5251";
tig00000169.H1_pilon	AUGUSTUS	CDS	13378	13602	0.94	-	0	transcript_id	"g5251.t1";	gene_id	"g5251";
tig00000169.H1_pilon	AUGUSTUS	start_codon	13600	13602	.	-	0	transcript_id	"g5251.t1";	gene_id	"g5251";
tig00000169.H1_pilon	AUGUSTUS	gene	13771	15185	0.23	-	.	g5252;OG0000117;hypothetical protein
tig00000169.H1_pilon	AUGUSTUS	transcript	13771	15185	0.23	-	.	g5252.t1
tig00000169.H1_pilon	AUGUSTUS	stop_codon	13771	13773	.	-	0	transcript_id	"g5252.t1";	gene_id	"g5252";
tig00000169.H1_pilon	AUGUSTUS	intron	14134	14213	0.39	-	.	transcript_id	"g5252.t1";	gene_id	"g5252";
tig00000169.H1_pilon	AUGUSTUS	CDS	13774	14133	0.77	-	0	transcript_id	"g5252.t1";	gene_id	"g5252";
tig00000169.H1_pilon	AUGUSTUS	CDS	14214	15185	0.23	-	0	transcript_id	"g5252.t1";	gene_id	"g5252";
tig00000169.H1_pilon	AUGUSTUS	start_codon	15183	15185	.	-	0	transcript_id	"g5252.t1";	gene_id	"g5252";
tig00000169.H1_pilon	AUGUSTUS	gene	17084	18877	1	-	.	g5253;OG0004903;hypothetical protein
tig00000169.H1_pilon	AUGUSTUS	transcript	17084	18877	1	-	.	g5253.t1
tig00000169.H1_pilon	AUGUSTUS	stop_codon	17084	17086	.	-	0	transcript_id	"g5253.t1";	gene_id	"g5253";
tig00000169.H1_pilon	AUGUSTUS	CDS	17087	18877	1	-	0	transcript_id	"g5253.t1";	gene_id	"g5253";
tig00000169.H1_pilon	AUGUSTUS	start_codon	18875	18877	.	-	0	transcript_id	"g5253.t1";	gene_id	"g5253";
tig00000169.H1_pilon	AUGUSTUS	gene	19814	20104	1	-	.	g5254;;hypothetical protein
tig00000169.H1_pilon	AUGUSTUS	transcript	19814	20104	1	-	.	g5254.t1
tig00000169.H1_pilon	AUGUSTUS	stop_codon	19814	19816	.	-	0	transcript_id	"g5254.t1";	gene_id	"g5254";
tig00000169.H1_pilon	AUGUSTUS	CDS	19817	20104	1	-	0	transcript_id	"g5254.t1";	gene_id	"g5254";
tig00000169.H1_pilon	AUGUSTUS	start_codon	20102	20104	.	-	0	transcript_id	"g5254.t1";	gene_id	"g5254";
tig00000169.H1_pilon	AUGUSTUS	gene	20358	21044	1	-	.	g5255;OG0004392;N-formyl-4-amino-5-aminomethyl-2-methylpyrimidine deformylase
tig00000169.H1_pilon	AUGUSTUS	transcript	20358	21044	1	-	.	g5255.t1
tig00000169.H1_pilon	AUGUSTUS	stop_codon	20358	20360	.	-	0	transcript_id	"g5255.t1";	gene_id	"g5255";
tig00000169.H1_pilon	AUGUSTUS	CDS	20361	21044	1	-	0	transcript_id	"g5255.t1";	gene_id	"g5255";
tig00000169.H1_pilon	AUGUSTUS	start_codon	21042	21044	.	-	0	transcript_id	"g5255.t1";	gene_id	"g5255";
tig00000169.H1_pilon	AUGUSTUS	gene	24912	26492	0.88	+	.	g5256;OG0004391;Uncharacterized transporter C460.05
tig00000169.H1_pilon	AUGUSTUS	transcript	24912	26492	0.88	+	.	g5256.t1
tig00000169.H1_pilon	AUGUSTUS	start_codon	24912	24914	.	+	0	transcript_id	"g5256.t1";	gene_id	"g5256";
tig00000169.H1_pilon	AUGUSTUS	CDS	24912	26489	0.88	+	0	transcript_id	"g5256.t1";	gene_id	"g5256";
tig00000169.H1_pilon	AUGUSTUS	stop_codon	26490	26492	.	+	0	transcript_id	"g5256.t1";	gene_id	"g5256";
tig00000169.H1_pilon	AUGUSTUS	gene	26865	27911	0.47	+	.	g5257;OG0000238;Acetamidase
tig00000169.H1_pilon	AUGUSTUS	transcript	26865	27911	0.47	+	.	g5257.t1
tig00000169.H1_pilon	AUGUSTUS	start_codon	26865	26867	.	+	0	transcript_id	"g5257.t1";	gene_id	"g5257";
tig00000169.H1_pilon	AUGUSTUS	CDS	26865	27908	0.47	+	0	transcript_id	"g5257.t1";	gene_id	"g5257";
tig00000169.H1_pilon	AUGUSTUS	stop_codon	27909	27911	.	+	0	transcript_id	"g5257.t1";	gene_id	"g5257";
tig00000169.H1_pilon	AUGUSTUS	gene	28060	28473	0.46	+	.	g5258;;Acetamidase
tig00000169.H1_pilon	AUGUSTUS	transcript	28060	28473	0.46	+	.	g5258.t1
tig00000169.H1_pilon	AUGUSTUS	start_codon	28060	28062	.	+	0	transcript_id	"g5258.t1";	gene_id	"g5258";
tig00000169.H1_pilon	AUGUSTUS	CDS	28060	28470	0.46	+	0	transcript_id	"g5258.t1";	gene_id	"g5258";
tig00000169.H1_pilon	AUGUSTUS	stop_codon	28471	28473	.	+	0	transcript_id	"g5258.t1";	gene_id	"g5258";
tig00000169.H1_pilon	AUGUSTUS	gene	30070	30498	0.94	+	.	g5259;OG0002031;hypothetical protein
tig00000169.H1_pilon	AUGUSTUS	transcript	30070	30498	0.94	+	.	g5259.t1
tig00000169.H1_pilon	AUGUSTUS	start_codon	30070	30072	.	+	0	transcript_id	"g5259.t1";	gene_id	"g5259";
tig00000169.H1_pilon	AUGUSTUS	CDS	30070	30495	0.94	+	0	transcript_id	"g5259.t1";	gene_id	"g5259";
tig00000169.H1_pilon	AUGUSTUS	stop_codon	30496	30498	.	+	0	transcript_id	"g5259.t1";	gene_id	"g5259";
tig00000169.H1_pilon	AUGUSTUS	gene	32856	33110	0.79	+	.	g5260;;Pheromone-processing carboxypeptidase KEX1
tig00000169.H1_pilon	AUGUSTUS	transcript	32856	33110	0.79	+	.	g5260.t1
tig00000169.H1_pilon	AUGUSTUS	start_codon	32856	32858	.	+	0	transcript_id	"g5260.t1";	gene_id	"g5260";
tig00000169.H1_pilon	AUGUSTUS	CDS	32856	33107	0.79	+	0	transcript_id	"g5260.t1";	gene_id	"g5260";
tig00000169.H1_pilon	AUGUSTUS	stop_codon	33108	33110	.	+	0	transcript_id	"g5260.t1";	gene_id	"g5260";
tig00000169.H1_pilon	AUGUSTUS	gene	33473	34862	0.38	+	.	g5261;OG0002032;Pheromone-processing carboxypeptidase KEX1
tig00000169.H1_pilon	AUGUSTUS	transcript	33473	34862	0.38	+	.	g5261.t1
tig00000169.H1_pilon	AUGUSTUS	start_codon	33473	33475	.	+	0	transcript_id	"g5261.t1";	gene_id	"g5261";
tig00000169.H1_pilon	AUGUSTUS	intron	33767	33875	1	+	.	transcript_id	"g5261.t1";	gene_id	"g5261";
tig00000169.H1_pilon	AUGUSTUS	CDS	33473	33766	0.45	+	0	transcript_id	"g5261.t1";	gene_id	"g5261";
tig00000169.H1_pilon	AUGUSTUS	CDS	33876	34859	0.89	+	0	transcript_id	"g5261.t1";	gene_id	"g5261";
tig00000169.H1_pilon	AUGUSTUS	stop_codon	34860	34862	.	+	0	transcript_id	"g5261.t1";	gene_id	"g5261";
tig00000169.H1_pilon	AUGUSTUS	gene	35177	35614	0.73	+	.	g5262;OG0002033;Assembly factor CBP4
tig00000169.H1_pilon	AUGUSTUS	transcript	35177	35614	0.73	+	.	g5262.t1
tig00000169.H1_pilon	AUGUSTUS	start_codon	35177	35179	.	+	0	transcript_id	"g5262.t1";	gene_id	"g5262";
tig00000169.H1_pilon	AUGUSTUS	CDS	35177	35611	0.73	+	0	transcript_id	"g5262.t1";	gene_id	"g5262";
tig00000169.H1_pilon	AUGUSTUS	stop_codon	35612	35614	.	+	0	transcript_id	"g5262.t1";	gene_id	"g5262";
tig00000169.H1_pilon	AUGUSTUS	gene	35712	36439	0.62	-	.	g5263;OG0002034;Clathrin-associated protein AP-3 complex component APS3
tig00000169.H1_pilon	AUGUSTUS	transcript	35712	36439	0.62	-	.	g5263.t1
tig00000169.H1_pilon	AUGUSTUS	stop_codon	35712	35714	.	-	0	transcript_id	"g5263.t1";	gene_id	"g5263";
tig00000169.H1_pilon	AUGUSTUS	intron	36239	36411	0.62	-	.	transcript_id	"g5263.t1";	gene_id	"g5263";
tig00000169.H1_pilon	AUGUSTUS	CDS	35715	36238	1	-	2	transcript_id	"g5263.t1";	gene_id	"g5263";
tig00000169.H1_pilon	AUGUSTUS	CDS	36412	36439	0.62	-	0	transcript_id	"g5263.t1";	gene_id	"g5263";
tig00000169.H1_pilon	AUGUSTUS	start_codon	36437	36439	.	-	0	transcript_id	"g5263.t1";	gene_id	"g5263";
tig00000169.H1_pilon	AUGUSTUS	gene	37496	39118	0.96	+	.	g5264;OG0000054;Uncharacterized transporter YIL166C
tig00000169.H1_pilon	AUGUSTUS	transcript	37496	39118	0.96	+	.	g5264.t1
tig00000169.H1_pilon	AUGUSTUS	start_codon	37496	37498	.	+	0	transcript_id	"g5264.t1";	gene_id	"g5264";
tig00000169.H1_pilon	AUGUSTUS	CDS	37496	39115	0.96	+	0	transcript_id	"g5264.t1";	gene_id	"g5264";
tig00000169.H1_pilon	AUGUSTUS	stop_codon	39116	39118	.	+	0	transcript_id	"g5264.t1";	gene_id	"g5264";
tig00000169.H1_pilon	AUGUSTUS	gene	39705	41337	0.38	-	.	g5265;OG0004393;hypothetical protein
tig00000169.H1_pilon	AUGUSTUS	transcript	39705	41337	0.38	-	.	g5265.t1
tig00000169.H1_pilon	AUGUSTUS	stop_codon	39705	39707	.	-	0	transcript_id	"g5265.t1";	gene_id	"g5265";
tig00000169.H1_pilon	AUGUSTUS	intron	40051	40188	0.89	-	.	transcript_id	"g5265.t1";	gene_id	"g5265";
tig00000169.H1_pilon	AUGUSTUS	intron	40445	40658	0.57	-	.	transcript_id	"g5265.t1";	gene_id	"g5265";
tig00000169.H1_pilon	AUGUSTUS	CDS	39708	40050	0.89	-	1	transcript_id	"g5265.t1";	gene_id	"g5265";
tig00000169.H1_pilon	AUGUSTUS	CDS	40189	40444	0.65	-	2	transcript_id	"g5265.t1";	gene_id	"g5265";
tig00000169.H1_pilon	AUGUSTUS	CDS	40659	41337	0.64	-	0	transcript_id	"g5265.t1";	gene_id	"g5265";
tig00000169.H1_pilon	AUGUSTUS	start_codon	41335	41337	.	-	0	transcript_id	"g5265.t1";	gene_id	"g5265";
tig00000169.H1_pilon	AUGUSTUS	gene	41846	43558	0.7	-	.	g5266;OG0004394;Uncharacterized transporter C460.03
tig00000169.H1_pilon	AUGUSTUS	transcript	41846	43558	0.7	-	.	g5266.t1
tig00000169.H1_pilon	AUGUSTUS	stop_codon	41846	41848	.	-	0	transcript_id	"g5266.t1";	gene_id	"g5266";
tig00000169.H1_pilon	AUGUSTUS	CDS	41849	43558	0.7	-	0	transcript_id	"g5266.t1";	gene_id	"g5266";
tig00000169.H1_pilon	AUGUSTUS	start_codon	43556	43558	.	-	0	transcript_id	"g5266.t1";	gene_id	"g5266";
tig00000169.H1_pilon	AUGUSTUS	gene	44134	44457	0.49	-	.	g5267;;hypothetical protein
tig00000169.H1_pilon	AUGUSTUS	transcript	44134	44457	0.49	-	.	g5267.t1
tig00000169.H1_pilon	AUGUSTUS	stop_codon	44134	44136	.	-	0	transcript_id	"g5267.t1";	gene_id	"g5267";
tig00000169.H1_pilon	AUGUSTUS	CDS	44137	44457	0.49	-	0	transcript_id	"g5267.t1";	gene_id	"g5267";
tig00000169.H1_pilon	AUGUSTUS	start_codon	44455	44457	.	-	0	transcript_id	"g5267.t1";	gene_id	"g5267";
tig00000169.H1_pilon	AUGUSTUS	gene	44552	45910	0.37	-	.	g5268;OG0004395;Uncharacterized transcriptional regulatory protein C1327.01c
tig00000169.H1_pilon	AUGUSTUS	transcript	44552	45910	0.37	-	.	g5268.t1
tig00000169.H1_pilon	AUGUSTUS	stop_codon	44552	44554	.	-	0	transcript_id	"g5268.t1";	gene_id	"g5268";
tig00000169.H1_pilon	AUGUSTUS	CDS	44555	45910	0.37	-	0	transcript_id	"g5268.t1";	gene_id	"g5268";
tig00000169.H1_pilon	AUGUSTUS	start_codon	45908	45910	.	-	0	transcript_id	"g5268.t1";	gene_id	"g5268";
tig00000169.H1_pilon	AUGUSTUS	gene	50911	53043	1	+	.	g5269;OG0002035;CCR4-NOT transcriptional complex subunit CAF120
tig00000169.H1_pilon	AUGUSTUS	transcript	50911	53043	1	+	.	g5269.t1
tig00000169.H1_pilon	AUGUSTUS	start_codon	50911	50913	.	+	0	transcript_id	"g5269.t1";	gene_id	"g5269";
tig00000169.H1_pilon	AUGUSTUS	CDS	50911	53040	1	+	0	transcript_id	"g5269.t1";	gene_id	"g5269";
tig00000169.H1_pilon	AUGUSTUS	stop_codon	53041	53043	.	+	0	transcript_id	"g5269.t1";	gene_id	"g5269";
tig00000169.H1_pilon	AUGUSTUS	gene	53477	54840	0.73	+	.	g5270;OG0002036;AP-2 complex subunit beta
tig00000169.H1_pilon	AUGUSTUS	transcript	53477	54840	0.73	+	.	g5270.t1
tig00000169.H1_pilon	AUGUSTUS	start_codon	53477	53479	.	+	0	transcript_id	"g5270.t1";	gene_id	"g5270";
tig00000169.H1_pilon	AUGUSTUS	intron	54290	54543	0.74	+	.	transcript_id	"g5270.t1";	gene_id	"g5270";
tig00000169.H1_pilon	AUGUSTUS	CDS	53477	54289	0.93	+	0	transcript_id	"g5270.t1";	gene_id	"g5270";
tig00000169.H1_pilon	AUGUSTUS	CDS	54544	54837	0.73	+	0	transcript_id	"g5270.t1";	gene_id	"g5270";
tig00000169.H1_pilon	AUGUSTUS	stop_codon	54838	54840	.	+	0	transcript_id	"g5270.t1";	gene_id	"g5270";
tig00000169.H1_pilon	AUGUSTUS	gene	55761	56472	0.24	-	.	g5271;OG0000454;ATP-dependent helicase HRQ1
tig00000169.H1_pilon	AUGUSTUS	transcript	55761	56472	0.24	-	.	g5271.t1
tig00000169.H1_pilon	AUGUSTUS	stop_codon	55761	55763	.	-	0	transcript_id	"g5271.t1";	gene_id	"g5271";
tig00000169.H1_pilon	AUGUSTUS	intron	56330	56420	0.24	-	.	transcript_id	"g5271.t1";	gene_id	"g5271";
tig00000169.H1_pilon	AUGUSTUS	CDS	55764	56329	0.7	-	2	transcript_id	"g5271.t1";	gene_id	"g5271";
tig00000169.H1_pilon	AUGUSTUS	CDS	56421	56472	0.25	-	0	transcript_id	"g5271.t1";	gene_id	"g5271";
tig00000169.H1_pilon	AUGUSTUS	start_codon	56470	56472	.	-	0	transcript_id	"g5271.t1";	gene_id	"g5271";
tig00000169.H1_pilon	AUGUSTUS	gene	56855	57322	0.44	-	.	g5272;;ATP-dependent helicase HRQ1
tig00000169.H1_pilon	AUGUSTUS	transcript	56855	57322	0.44	-	.	g5272.t1
tig00000169.H1_pilon	AUGUSTUS	stop_codon	56855	56857	.	-	0	transcript_id	"g5272.t1";	gene_id	"g5272";
tig00000169.H1_pilon	AUGUSTUS	CDS	56858	57322	0.44	-	0	transcript_id	"g5272.t1";	gene_id	"g5272";
tig00000169.H1_pilon	AUGUSTUS	start_codon	57320	57322	.	-	0	transcript_id	"g5272.t1";	gene_id	"g5272";
tig00000169.H1_pilon	AUGUSTUS	gene	58111	58971	1	-	.	g5273;OG0000454;ATP-dependent helicase HRQ1
tig00000169.H1_pilon	AUGUSTUS	transcript	58111	58971	1	-	.	g5273.t1
tig00000169.H1_pilon	AUGUSTUS	stop_codon	58111	58113	.	-	0	transcript_id	"g5273.t1";	gene_id	"g5273";
tig00000169.H1_pilon	AUGUSTUS	CDS	58114	58971	1	-	0	transcript_id	"g5273.t1";	gene_id	"g5273";
tig00000169.H1_pilon	AUGUSTUS	start_codon	58969	58971	.	-	0	transcript_id	"g5273.t1";	gene_id	"g5273";
tig00000169.H1_pilon	AUGUSTUS	gene	59272	60163	0.39	-	.	g5274;OG0002037;Eukaryotic translation initiation factor 2 subunit alpha
tig00000169.H1_pilon	AUGUSTUS	transcript	59272	60163	0.39	-	.	g5274.t1
tig00000169.H1_pilon	AUGUSTUS	stop_codon	59272	59274	.	-	0	transcript_id	"g5274.t1";	gene_id	"g5274";
tig00000169.H1_pilon	AUGUSTUS	intron	59759	59924	0.39	-	.	transcript_id	"g5274.t1";	gene_id	"g5274";
tig00000169.H1_pilon	AUGUSTUS	CDS	59275	59758	0.39	-	1	transcript_id	"g5274.t1";	gene_id	"g5274";
tig00000169.H1_pilon	AUGUSTUS	CDS	59925	60163	0.8	-	0	transcript_id	"g5274.t1";	gene_id	"g5274";
tig00000169.H1_pilon	AUGUSTUS	start_codon	60161	60163	.	-	0	transcript_id	"g5274.t1";	gene_id	"g5274";
tig00000169.H1_pilon	AUGUSTUS	gene	60780	61328	1	-	.	g5275;OG0002038;Uncharacterized membrane protein C17A5.08
tig00000169.H1_pilon	AUGUSTUS	transcript	60780	61328	1	-	.	g5275.t1
tig00000169.H1_pilon	AUGUSTUS	stop_codon	60780	60782	.	-	0	transcript_id	"g5275.t1";	gene_id	"g5275";
tig00000169.H1_pilon	AUGUSTUS	CDS	60783	61328	1	-	0	transcript_id	"g5275.t1";	gene_id	"g5275";
tig00000169.H1_pilon	AUGUSTUS	start_codon	61326	61328	.	-	0	transcript_id	"g5275.t1";	gene_id	"g5275";
tig00000169.H1_pilon	AUGUSTUS	gene	61885	62718	0.57	-	.	g5276;OG0002039;hypothetical protein
tig00000169.H1_pilon	AUGUSTUS	transcript	61885	62718	0.57	-	.	g5276.t1
tig00000169.H1_pilon	AUGUSTUS	stop_codon	61885	61887	.	-	0	transcript_id	"g5276.t1";	gene_id	"g5276";
tig00000169.H1_pilon	AUGUSTUS	CDS	61888	62718	0.57	-	0	transcript_id	"g5276.t1";	gene_id	"g5276";
tig00000169.H1_pilon	AUGUSTUS	start_codon	62716	62718	.	-	0	transcript_id	"g5276.t1";	gene_id	"g5276";
tig00000169.H1_pilon	AUGUSTUS	gene	62932	63645	1	-	.	g5277;OG0002039;hypothetical protein
tig00000169.H1_pilon	AUGUSTUS	transcript	62932	63645	1	-	.	g5277.t1
tig00000169.H1_pilon	AUGUSTUS	stop_codon	62932	62934	.	-	0	transcript_id	"g5277.t1";	gene_id	"g5277";
tig00000169.H1_pilon	AUGUSTUS	CDS	62935	63645	1	-	0	transcript_id	"g5277.t1";	gene_id	"g5277";
tig00000169.H1_pilon	AUGUSTUS	start_codon	63643	63645	.	-	0	transcript_id	"g5277.t1";	gene_id	"g5277";
tig00000169.H1_pilon	AUGUSTUS	gene	65409	66098	0.98	+	.	g5278;OG0002040;Endosomal protein P24B
tig00000169.H1_pilon	AUGUSTUS	transcript	65409	66098	0.98	+	.	g5278.t1
tig00000169.H1_pilon	AUGUSTUS	start_codon	65409	65411	.	+	0	transcript_id	"g5278.t1";	gene_id	"g5278";
tig00000169.H1_pilon	AUGUSTUS	intron	65611	65691	0.98	+	.	transcript_id	"g5278.t1";	gene_id	"g5278";
tig00000169.H1_pilon	AUGUSTUS	CDS	65409	65610	0.98	+	0	transcript_id	"g5278.t1";	gene_id	"g5278";
tig00000169.H1_pilon	AUGUSTUS	CDS	65692	66095	0.98	+	2	transcript_id	"g5278.t1";	gene_id	"g5278";
tig00000169.H1_pilon	AUGUSTUS	stop_codon	66096	66098	.	+	0	transcript_id	"g5278.t1";	gene_id	"g5278";
tig00000169.H1_pilon	AUGUSTUS	gene	66532	67948	0.88	+	.	g5279;OG0002041;Mitochondrial-processing peptidase subunit beta
tig00000169.H1_pilon	AUGUSTUS	transcript	66532	67948	0.88	+	.	g5279.t1
tig00000169.H1_pilon	AUGUSTUS	start_codon	66532	66534	.	+	0	transcript_id	"g5279.t1";	gene_id	"g5279";
tig00000169.H1_pilon	AUGUSTUS	intron	67199	67277	0.88	+	.	transcript_id	"g5279.t1";	gene_id	"g5279";
tig00000169.H1_pilon	AUGUSTUS	CDS	66532	67198	0.88	+	0	transcript_id	"g5279.t1";	gene_id	"g5279";
tig00000169.H1_pilon	AUGUSTUS	CDS	67278	67945	0.97	+	2	transcript_id	"g5279.t1";	gene_id	"g5279";
tig00000169.H1_pilon	AUGUSTUS	stop_codon	67946	67948	.	+	0	transcript_id	"g5279.t1";	gene_id	"g5279";
tig00000169.H1_pilon	AUGUSTUS	gene	68735	69578	0.65	+	.	g5280;OG0002042;SEC14 cytosolic factor
tig00000169.H1_pilon	AUGUSTUS	transcript	68735	69578	0.65	+	.	g5280.t1
tig00000169.H1_pilon	AUGUSTUS	start_codon	68735	68737	.	+	0	transcript_id	"g5280.t1";	gene_id	"g5280";
tig00000169.H1_pilon	AUGUSTUS	intron	68786	68876	0.65	+	.	transcript_id	"g5280.t1";	gene_id	"g5280";
tig00000169.H1_pilon	AUGUSTUS	CDS	68735	68785	0.65	+	0	transcript_id	"g5280.t1";	gene_id	"g5280";
tig00000169.H1_pilon	AUGUSTUS	CDS	68877	69575	0.66	+	0	transcript_id	"g5280.t1";	gene_id	"g5280";
tig00000169.H1_pilon	AUGUSTUS	stop_codon	69576	69578	.	+	0	transcript_id	"g5280.t1";	gene_id	"g5280";
tig00000169.H1_pilon	AUGUSTUS	gene	69987	72917	0.48	-	.	g5281;OG0000455;Inhibitory regulator protein BUD2/CLA2
tig00000169.H1_pilon	AUGUSTUS	transcript	69987	72917	0.48	-	.	g5281.t1
tig00000169.H1_pilon	AUGUSTUS	stop_codon	69987	69989	.	-	0	transcript_id	"g5281.t1";	gene_id	"g5281";
tig00000169.H1_pilon	AUGUSTUS	CDS	69990	72917	0.48	-	0	transcript_id	"g5281.t1";	gene_id	"g5281";
tig00000169.H1_pilon	AUGUSTUS	start_codon	72915	72917	.	-	0	transcript_id	"g5281.t1";	gene_id	"g5281";
tig00000169.H1_pilon	AUGUSTUS	gene	75212	76117	0.29	+	.	g5282;OG0002043;hypothetical protein
tig00000169.H1_pilon	AUGUSTUS	transcript	75212	76117	0.29	+	.	g5282.t1
tig00000169.H1_pilon	AUGUSTUS	start_codon	75212	75214	.	+	0	transcript_id	"g5282.t1";	gene_id	"g5282";
tig00000169.H1_pilon	AUGUSTUS	intron	75222	75611	0.29	+	.	transcript_id	"g5282.t1";	gene_id	"g5282";
tig00000169.H1_pilon	AUGUSTUS	CDS	75212	75221	0.8	+	0	transcript_id	"g5282.t1";	gene_id	"g5282";
tig00000169.H1_pilon	AUGUSTUS	CDS	75612	76114	0.3	+	2	transcript_id	"g5282.t1";	gene_id	"g5282";
tig00000169.H1_pilon	AUGUSTUS	stop_codon	76115	76117	.	+	0	transcript_id	"g5282.t1";	gene_id	"g5282";
tig00000169.H1_pilon	AUGUSTUS	gene	76707	76931	0.77	-	.	g5283;OG0004861;Cytochrome c oxidase assembly protein COX14
tig00000169.H1_pilon	AUGUSTUS	transcript	76707	76931	0.77	-	.	g5283.t1
tig00000169.H1_pilon	AUGUSTUS	stop_codon	76707	76709	.	-	0	transcript_id	"g5283.t1";	gene_id	"g5283";
tig00000169.H1_pilon	AUGUSTUS	CDS	76710	76931	0.77	-	0	transcript_id	"g5283.t1";	gene_id	"g5283";
tig00000169.H1_pilon	AUGUSTUS	start_codon	76929	76931	.	-	0	transcript_id	"g5283.t1";	gene_id	"g5283";
tig00000169.H1_pilon	AUGUSTUS	gene	77583	79442	0.78	-	.	g5284;OG0000456;Septation initiation network scaffold protein cdc11
tig00000169.H1_pilon	AUGUSTUS	transcript	77583	79442	0.78	-	.	g5284.t1
tig00000169.H1_pilon	AUGUSTUS	stop_codon	77583	77585	.	-	0	transcript_id	"g5284.t1";	gene_id	"g5284";
tig00000169.H1_pilon	AUGUSTUS	CDS	77586	79442	0.78	-	0	transcript_id	"g5284.t1";	gene_id	"g5284";
tig00000169.H1_pilon	AUGUSTUS	start_codon	79440	79442	.	-	0	transcript_id	"g5284.t1";	gene_id	"g5284";
tig00000169.H1_pilon	AUGUSTUS	gene	79538	79990	0.97	-	.	g5285;;hypothetical protein
tig00000169.H1_pilon	AUGUSTUS	transcript	79538	79990	0.97	-	.	g5285.t1
tig00000169.H1_pilon	AUGUSTUS	stop_codon	79538	79540	.	-	0	transcript_id	"g5285.t1";	gene_id	"g5285";
tig00000169.H1_pilon	AUGUSTUS	CDS	79541	79990	0.97	-	0	transcript_id	"g5285.t1";	gene_id	"g5285";
tig00000169.H1_pilon	AUGUSTUS	start_codon	79988	79990	.	-	0	transcript_id	"g5285.t1";	gene_id	"g5285";
tig00000169.H1_pilon	AUGUSTUS	gene	80114	81302	0.38	-	.	g5286;OG0000456;hypothetical protein
tig00000169.H1_pilon	AUGUSTUS	transcript	80114	81302	0.38	-	.	g5286.t1
tig00000169.H1_pilon	AUGUSTUS	stop_codon	80114	80116	.	-	0	transcript_id	"g5286.t1";	gene_id	"g5286";
tig00000169.H1_pilon	AUGUSTUS	intron	80585	80654	0.57	-	.	transcript_id	"g5286.t1";	gene_id	"g5286";
tig00000169.H1_pilon	AUGUSTUS	CDS	80117	80584	0.55	-	0	transcript_id	"g5286.t1";	gene_id	"g5286";
tig00000169.H1_pilon	AUGUSTUS	CDS	80655	81302	0.65	-	0	transcript_id	"g5286.t1";	gene_id	"g5286";
tig00000169.H1_pilon	AUGUSTUS	start_codon	81300	81302	.	-	0	transcript_id	"g5286.t1";	gene_id	"g5286";
tig00000169.H1_pilon	AUGUSTUS	gene	81734	83314	0.51	-	.	g5287;OG0002044;Repressible alkaline phosphatase
tig00000169.H1_pilon	AUGUSTUS	transcript	81734	83314	0.51	-	.	g5287.t1
tig00000169.H1_pilon	AUGUSTUS	stop_codon	81734	81736	.	-	0	transcript_id	"g5287.t1";	gene_id	"g5287";
tig00000169.H1_pilon	AUGUSTUS	CDS	81737	83314	0.51	-	0	transcript_id	"g5287.t1";	gene_id	"g5287";
tig00000169.H1_pilon	AUGUSTUS	start_codon	83312	83314	.	-	0	transcript_id	"g5287.t1";	gene_id	"g5287";
tig00000169.H1_pilon	AUGUSTUS	gene	84301	85206	0.98	-	.	g5288;OG0002045;Vacuolar membrane protein YPL162C
tig00000169.H1_pilon	AUGUSTUS	transcript	84301	85206	0.98	-	.	g5288.t1
tig00000169.H1_pilon	AUGUSTUS	stop_codon	84301	84303	.	-	0	transcript_id	"g5288.t1";	gene_id	"g5288";
tig00000169.H1_pilon	AUGUSTUS	CDS	84304	85206	0.98	-	0	transcript_id	"g5288.t1";	gene_id	"g5288";
tig00000169.H1_pilon	AUGUSTUS	start_codon	85204	85206	.	-	0	transcript_id	"g5288.t1";	gene_id	"g5288";
tig00000169.H1_pilon	AUGUSTUS	gene	86384	89290	0.99	-	.	g5289;OG0002046;Coatomer subunit gamma
tig00000169.H1_pilon	AUGUSTUS	transcript	86384	89290	0.99	-	.	g5289.t1
tig00000169.H1_pilon	AUGUSTUS	stop_codon	86384	86386	.	-	0	transcript_id	"g5289.t1";	gene_id	"g5289";
tig00000169.H1_pilon	AUGUSTUS	CDS	86387	89290	0.99	-	0	transcript_id	"g5289.t1";	gene_id	"g5289";
tig00000169.H1_pilon	AUGUSTUS	start_codon	89288	89290	.	-	0	transcript_id	"g5289.t1";	gene_id	"g5289";
tig00000169.H1_pilon	AUGUSTUS	gene	90054	91217	0.69	-	.	g5290;OG0002047;Protein CAF40
tig00000169.H1_pilon	AUGUSTUS	transcript	90054	91217	0.69	-	.	g5290.t1
tig00000169.H1_pilon	AUGUSTUS	stop_codon	90054	90056	.	-	0	transcript_id	"g5290.t1";	gene_id	"g5290";
tig00000169.H1_pilon	AUGUSTUS	CDS	90057	91217	0.69	-	0	transcript_id	"g5290.t1";	gene_id	"g5290";
tig00000169.H1_pilon	AUGUSTUS	start_codon	91215	91217	.	-	0	transcript_id	"g5290.t1";	gene_id	"g5290";
tig00000169.H1_pilon	AUGUSTUS	gene	91654	92424	0.97	-	.	g5291;OG0002048;Uncharacterized N-acetyltransferase C550.08
tig00000169.H1_pilon	AUGUSTUS	transcript	91654	92424	0.97	-	.	g5291.t1
tig00000169.H1_pilon	AUGUSTUS	stop_codon	91654	91656	.	-	0	transcript_id	"g5291.t1";	gene_id	"g5291";
tig00000169.H1_pilon	AUGUSTUS	CDS	91657	92424	0.97	-	0	transcript_id	"g5291.t1";	gene_id	"g5291";
tig00000169.H1_pilon	AUGUSTUS	start_codon	92422	92424	.	-	0	transcript_id	"g5291.t1";	gene_id	"g5291";
tig00000169.H1_pilon	AUGUSTUS	gene	93348	95195	0.98	-	.	g5292;OG0002049;WD repeat-containing protein slp1
tig00000169.H1_pilon	AUGUSTUS	transcript	93348	95195	0.98	-	.	g5292.t1
tig00000169.H1_pilon	AUGUSTUS	stop_codon	93348	93350	.	-	0	transcript_id	"g5292.t1";	gene_id	"g5292";
tig00000169.H1_pilon	AUGUSTUS	CDS	93351	95195	0.98	-	0	transcript_id	"g5292.t1";	gene_id	"g5292";
tig00000169.H1_pilon	AUGUSTUS	start_codon	95193	95195	.	-	0	transcript_id	"g5292.t1";	gene_id	"g5292";
tig00000169.H1_pilon	AUGUSTUS	gene	96762	98162	0.98	-	.	g5293;OG0002050;hypothetical protein
tig00000169.H1_pilon	AUGUSTUS	transcript	96762	98162	0.98	-	.	g5293.t1
tig00000169.H1_pilon	AUGUSTUS	stop_codon	96762	96764	.	-	0	transcript_id	"g5293.t1";	gene_id	"g5293";
tig00000169.H1_pilon	AUGUSTUS	CDS	96765	98162	0.98	-	0	transcript_id	"g5293.t1";	gene_id	"g5293";
tig00000169.H1_pilon	AUGUSTUS	start_codon	98160	98162	.	-	0	transcript_id	"g5293.t1";	gene_id	"g5293";
tig00000169.H1_pilon	AUGUSTUS	gene	100430	100921	0.55	+	.	g5294;OG0002051;hypothetical protein
tig00000169.H1_pilon	AUGUSTUS	transcript	100430	100921	0.55	+	.	g5294.t1
tig00000169.H1_pilon	AUGUSTUS	start_codon	100430	100432	.	+	0	transcript_id	"g5294.t1";	gene_id	"g5294";
tig00000169.H1_pilon	AUGUSTUS	CDS	100430	100918	0.55	+	0	transcript_id	"g5294.t1";	gene_id	"g5294";
tig00000169.H1_pilon	AUGUSTUS	stop_codon	100919	100921	.	+	0	transcript_id	"g5294.t1";	gene_id	"g5294";
tig00000169.H1_pilon	AUGUSTUS	gene	100984	101352	0.47	+	.	g5295;;hypothetical protein
tig00000169.H1_pilon	AUGUSTUS	transcript	100984	101352	0.47	+	.	g5295.t1
tig00000169.H1_pilon	AUGUSTUS	start_codon	100984	100986	.	+	0	transcript_id	"g5295.t1";	gene_id	"g5295";
tig00000169.H1_pilon	AUGUSTUS	CDS	100984	101349	0.47	+	0	transcript_id	"g5295.t1";	gene_id	"g5295";
tig00000169.H1_pilon	AUGUSTUS	stop_codon	101350	101352	.	+	0	transcript_id	"g5295.t1";	gene_id	"g5295";
tig00000169.H1_pilon	AUGUSTUS	gene	102834	103403	1	-	.	g5296;OG0002052;Glycine cleavage system H protein, mitochondrial
tig00000169.H1_pilon	AUGUSTUS	transcript	102834	103403	1	-	.	g5296.t1
tig00000169.H1_pilon	AUGUSTUS	stop_codon	102834	102836	.	-	0	transcript_id	"g5296.t1";	gene_id	"g5296";
tig00000169.H1_pilon	AUGUSTUS	CDS	102837	103403	1	-	0	transcript_id	"g5296.t1";	gene_id	"g5296";
tig00000169.H1_pilon	AUGUSTUS	start_codon	103401	103403	.	-	0	transcript_id	"g5296.t1";	gene_id	"g5296";
tig00000169.H1_pilon	AUGUSTUS	gene	104135	105736	0.99	-	.	g5297;OG0002053;3',5'-cyclic-nucleotide phosphodiesterase 2
tig00000169.H1_pilon	AUGUSTUS	transcript	104135	105736	0.99	-	.	g5297.t1
tig00000169.H1_pilon	AUGUSTUS	stop_codon	104135	104137	.	-	0	transcript_id	"g5297.t1";	gene_id	"g5297";
tig00000169.H1_pilon	AUGUSTUS	CDS	104138	105736	0.99	-	0	transcript_id	"g5297.t1";	gene_id	"g5297";
tig00000169.H1_pilon	AUGUSTUS	start_codon	105734	105736	.	-	0	transcript_id	"g5297.t1";	gene_id	"g5297";
tig00000169.H1_pilon	AUGUSTUS	gene	107233	109210	0.42	-	.	g5298;OG0002054;Protein vts1
tig00000169.H1_pilon	AUGUSTUS	transcript	107233	109210	0.42	-	.	g5298.t1
tig00000169.H1_pilon	AUGUSTUS	stop_codon	107233	107235	.	-	0	transcript_id	"g5298.t1";	gene_id	"g5298";
tig00000169.H1_pilon	AUGUSTUS	intron	108017	108113	0.51	-	.	transcript_id	"g5298.t1";	gene_id	"g5298";
tig00000169.H1_pilon	AUGUSTUS	CDS	107236	108016	0.51	-	1	transcript_id	"g5298.t1";	gene_id	"g5298";
tig00000169.H1_pilon	AUGUSTUS	CDS	108114	109210	0.52	-	0	transcript_id	"g5298.t1";	gene_id	"g5298";
tig00000169.H1_pilon	AUGUSTUS	start_codon	109208	109210	.	-	0	transcript_id	"g5298.t1";	gene_id	"g5298";
tig00000169.H1_pilon	AUGUSTUS	gene	110743	112055	0.97	+	.	g5299;OG0002055;Twinfilin-1
tig00000169.H1_pilon	AUGUSTUS	transcript	110743	112055	0.97	+	.	g5299.t1
tig00000169.H1_pilon	AUGUSTUS	start_codon	110743	110745	.	+	0	transcript_id	"g5299.t1";	gene_id	"g5299";
tig00000169.H1_pilon	AUGUSTUS	intron	110768	111060	0.99	+	.	transcript_id	"g5299.t1";	gene_id	"g5299";
tig00000169.H1_pilon	AUGUSTUS	CDS	110743	110767	0.99	+	0	transcript_id	"g5299.t1";	gene_id	"g5299";
tig00000169.H1_pilon	AUGUSTUS	CDS	111061	112052	0.98	+	2	transcript_id	"g5299.t1";	gene_id	"g5299";
tig00000169.H1_pilon	AUGUSTUS	stop_codon	112053	112055	.	+	0	transcript_id	"g5299.t1";	gene_id	"g5299";
tig00000169.H1_pilon	AUGUSTUS	gene	113373	114791	1	-	.	g5300;OG0002056;hypothetical protein
tig00000169.H1_pilon	AUGUSTUS	transcript	113373	114791	1	-	.	g5300.t1
tig00000169.H1_pilon	AUGUSTUS	stop_codon	113373	113375	.	-	0	transcript_id	"g5300.t1";	gene_id	"g5300";
tig00000169.H1_pilon	AUGUSTUS	CDS	113376	114791	1	-	0	transcript_id	"g5300.t1";	gene_id	"g5300";
tig00000169.H1_pilon	AUGUSTUS	start_codon	114789	114791	.	-	0	transcript_id	"g5300.t1";	gene_id	"g5300";
tig00000169.H1_pilon	AUGUSTUS	gene	117829	123565	0.04	+	.	g5301;OG0000239;Inhibitory regulator protein IRA1
tig00000169.H1_pilon	AUGUSTUS	transcript	117829	123565	0.04	+	.	g5301.t1
tig00000169.H1_pilon	AUGUSTUS	start_codon	117829	117831	.	+	0	transcript_id	"g5301.t1";	gene_id	"g5301";
tig00000169.H1_pilon	AUGUSTUS	intron	119290	119396	0.43	+	.	transcript_id	"g5301.t1";	gene_id	"g5301";
tig00000169.H1_pilon	AUGUSTUS	intron	119974	120100	0.88	+	.	transcript_id	"g5301.t1";	gene_id	"g5301";
tig00000169.H1_pilon	AUGUSTUS	intron	121459	121753	0.41	+	.	transcript_id	"g5301.t1";	gene_id	"g5301";
tig00000169.H1_pilon	AUGUSTUS	intron	121896	122235	0.5	+	.	transcript_id	"g5301.t1";	gene_id	"g5301";
tig00000169.H1_pilon	AUGUSTUS	intron	122713	123125	0.71	+	.	transcript_id	"g5301.t1";	gene_id	"g5301";
tig00000169.H1_pilon	AUGUSTUS	CDS	117829	119289	0.43	+	0	transcript_id	"g5301.t1";	gene_id	"g5301";
tig00000169.H1_pilon	AUGUSTUS	CDS	119397	119973	0.88	+	0	transcript_id	"g5301.t1";	gene_id	"g5301";
tig00000169.H1_pilon	AUGUSTUS	CDS	120101	121458	0.41	+	2	transcript_id	"g5301.t1";	gene_id	"g5301";
tig00000169.H1_pilon	AUGUSTUS	CDS	121754	121895	0.23	+	0	transcript_id	"g5301.t1";	gene_id	"g5301";
tig00000169.H1_pilon	AUGUSTUS	CDS	122236	122712	0.73	+	2	transcript_id	"g5301.t1";	gene_id	"g5301";
tig00000169.H1_pilon	AUGUSTUS	CDS	123126	123562	0.85	+	2	transcript_id	"g5301.t1";	gene_id	"g5301";
tig00000169.H1_pilon	AUGUSTUS	stop_codon	123563	123565	.	+	0	transcript_id	"g5301.t1";	gene_id	"g5301";
tig00000169.H1_pilon	AUGUSTUS	gene	123614	124562	0.11	+	.	g5302;OG0000239;Inhibitory regulator protein IRA1
tig00000169.H1_pilon	AUGUSTUS	transcript	123614	124562	0.11	+	.	g5302.t1
tig00000169.H1_pilon	AUGUSTUS	start_codon	123614	123616	.	+	0	transcript_id	"g5302.t1";	gene_id	"g5302";
tig00000169.H1_pilon	AUGUSTUS	intron	123788	123944	0.33	+	.	transcript_id	"g5302.t1";	gene_id	"g5302";
tig00000169.H1_pilon	AUGUSTUS	CDS	123614	123787	0.42	+	0	transcript_id	"g5302.t1";	gene_id	"g5302";
tig00000169.H1_pilon	AUGUSTUS	CDS	123945	124559	0.15	+	0	transcript_id	"g5302.t1";	gene_id	"g5302";
tig00000169.H1_pilon	AUGUSTUS	stop_codon	124560	124562	.	+	0	transcript_id	"g5302.t1";	gene_id	"g5302";
tig00000169.H1_pilon	AUGUSTUS	gene	124731	125441	0.24	+	.	g5303;;hypothetical protein
tig00000169.H1_pilon	AUGUSTUS	transcript	124731	125441	0.24	+	.	g5303.t1
tig00000169.H1_pilon	AUGUSTUS	start_codon	124731	124733	.	+	0	transcript_id	"g5303.t1";	gene_id	"g5303";
tig00000169.H1_pilon	AUGUSTUS	CDS	124731	125438	0.24	+	0	transcript_id	"g5303.t1";	gene_id	"g5303";
tig00000169.H1_pilon	AUGUSTUS	stop_codon	125439	125441	.	+	0	transcript_id	"g5303.t1";	gene_id	"g5303";
tig00000169.H1_pilon	AUGUSTUS	gene	126124	127172	0.37	+	.	g5304;;hypothetical protein
tig00000169.H1_pilon	AUGUSTUS	transcript	126124	127172	0.37	+	.	g5304.t1
tig00000169.H1_pilon	AUGUSTUS	start_codon	126124	126126	.	+	0	transcript_id	"g5304.t1";	gene_id	"g5304";
tig00000169.H1_pilon	AUGUSTUS	intron	126269	126750	0.5	+	.	transcript_id	"g5304.t1";	gene_id	"g5304";
tig00000169.H1_pilon	AUGUSTUS	CDS	126124	126268	0.37	+	0	transcript_id	"g5304.t1";	gene_id	"g5304";
tig00000169.H1_pilon	AUGUSTUS	CDS	126751	127169	0.53	+	2	transcript_id	"g5304.t1";	gene_id	"g5304";
tig00000169.H1_pilon	AUGUSTUS	stop_codon	127170	127172	.	+	0	transcript_id	"g5304.t1";	gene_id	"g5304";
tig00000169.H1_pilon	AUGUSTUS	gene	129754	130968	1	+	.	g5305;OG0002057;Protein MTH1
tig00000169.H1_pilon	AUGUSTUS	transcript	129754	130968	1	+	.	g5305.t1
tig00000169.H1_pilon	AUGUSTUS	start_codon	129754	129756	.	+	0	transcript_id	"g5305.t1";	gene_id	"g5305";
tig00000169.H1_pilon	AUGUSTUS	CDS	129754	130965	1	+	0	transcript_id	"g5305.t1";	gene_id	"g5305";
tig00000169.H1_pilon	AUGUSTUS	stop_codon	130966	130968	.	+	0	transcript_id	"g5305.t1";	gene_id	"g5305";
tig00000169.H1_pilon	AUGUSTUS	gene	131294	132546	0.14	-	.	g5306;OG0002058;hypothetical protein
tig00000169.H1_pilon	AUGUSTUS	transcript	131294	132546	0.14	-	.	g5306.t1
tig00000169.H1_pilon	AUGUSTUS	stop_codon	131294	131296	.	-	0	transcript_id	"g5306.t1";	gene_id	"g5306";
tig00000169.H1_pilon	AUGUSTUS	intron	131806	131937	0.92	-	.	transcript_id	"g5306.t1";	gene_id	"g5306";
tig00000169.H1_pilon	AUGUSTUS	intron	132124	132524	0.15	-	.	transcript_id	"g5306.t1";	gene_id	"g5306";
tig00000169.H1_pilon	AUGUSTUS	CDS	131297	131805	0.95	-	2	transcript_id	"g5306.t1";	gene_id	"g5306";
tig00000169.H1_pilon	AUGUSTUS	CDS	131938	132123	0.4	-	2	transcript_id	"g5306.t1";	gene_id	"g5306";
tig00000169.H1_pilon	AUGUSTUS	CDS	132525	132546	0.14	-	0	transcript_id	"g5306.t1";	gene_id	"g5306";
tig00000169.H1_pilon	AUGUSTUS	start_codon	132544	132546	.	-	0	transcript_id	"g5306.t1";	gene_id	"g5306";
tig00000169.H1_pilon	AUGUSTUS	gene	133210	133887	0.73	+	.	g5307;OG0004397;hypothetical protein
tig00000169.H1_pilon	AUGUSTUS	transcript	133210	133887	0.73	+	.	g5307.t1
tig00000169.H1_pilon	AUGUSTUS	start_codon	133210	133212	.	+	0	transcript_id	"g5307.t1";	gene_id	"g5307";
tig00000169.H1_pilon	AUGUSTUS	CDS	133210	133884	0.73	+	0	transcript_id	"g5307.t1";	gene_id	"g5307";
tig00000169.H1_pilon	AUGUSTUS	stop_codon	133885	133887	.	+	0	transcript_id	"g5307.t1";	gene_id	"g5307";
tig00000169.H1_pilon	AUGUSTUS	gene	134496	135251	0.38	-	.	g5308;OG0002059;hypothetical protein
tig00000169.H1_pilon	AUGUSTUS	transcript	134496	135251	0.38	-	.	g5308.t1
tig00000169.H1_pilon	AUGUSTUS	stop_codon	134496	134498	.	-	0	transcript_id	"g5308.t1";	gene_id	"g5308";
tig00000169.H1_pilon	AUGUSTUS	intron	134895	135059	0.38	-	.	transcript_id	"g5308.t1";	gene_id	"g5308";
tig00000169.H1_pilon	AUGUSTUS	CDS	134499	134894	0.5	-	0	transcript_id	"g5308.t1";	gene_id	"g5308";
tig00000169.H1_pilon	AUGUSTUS	CDS	135060	135251	0.41	-	0	transcript_id	"g5308.t1";	gene_id	"g5308";
tig00000169.H1_pilon	AUGUSTUS	start_codon	135249	135251	.	-	0	transcript_id	"g5308.t1";	gene_id	"g5308";
tig00000169.H1_pilon	AUGUSTUS	gene	138003	138386	0.99	+	.	g5309;OG0004398;Splicing factor U2AF-associated protein 2
tig00000169.H1_pilon	AUGUSTUS	transcript	138003	138386	0.99	+	.	g5309.t1
tig00000169.H1_pilon	AUGUSTUS	start_codon	138003	138005	.	+	0	transcript_id	"g5309.t1";	gene_id	"g5309";
tig00000169.H1_pilon	AUGUSTUS	CDS	138003	138383	0.99	+	0	transcript_id	"g5309.t1";	gene_id	"g5309";
tig00000169.H1_pilon	AUGUSTUS	stop_codon	138384	138386	.	+	0	transcript_id	"g5309.t1";	gene_id	"g5309";
tig00000169.H1_pilon	AUGUSTUS	gene	138846	139587	0.6	+	.	g5310;OG0002060;Obg-like ATPase 1
tig00000169.H1_pilon	AUGUSTUS	transcript	138846	139587	0.6	+	.	g5310.t1
tig00000169.H1_pilon	AUGUSTUS	start_codon	138846	138848	.	+	0	transcript_id	"g5310.t1";	gene_id	"g5310";
tig00000169.H1_pilon	AUGUSTUS	intron	139212	139296	0.61	+	.	transcript_id	"g5310.t1";	gene_id	"g5310";
tig00000169.H1_pilon	AUGUSTUS	CDS	138846	139211	0.63	+	0	transcript_id	"g5310.t1";	gene_id	"g5310";
tig00000169.H1_pilon	AUGUSTUS	CDS	139297	139584	0.8	+	0	transcript_id	"g5310.t1";	gene_id	"g5310";
tig00000169.H1_pilon	AUGUSTUS	stop_codon	139585	139587	.	+	0	transcript_id	"g5310.t1";	gene_id	"g5310";
tig00000169.H1_pilon	AUGUSTUS	gene	140510	141184	0.59	+	.	g5311;OG0002061;Protein SCO1, mitochondrial
tig00000169.H1_pilon	AUGUSTUS	transcript	140510	141184	0.59	+	.	g5311.t1
tig00000169.H1_pilon	AUGUSTUS	start_codon	140510	140512	.	+	0	transcript_id	"g5311.t1";	gene_id	"g5311";
tig00000169.H1_pilon	AUGUSTUS	CDS	140510	141181	0.59	+	0	transcript_id	"g5311.t1";	gene_id	"g5311";
tig00000169.H1_pilon	AUGUSTUS	stop_codon	141182	141184	.	+	0	transcript_id	"g5311.t1";	gene_id	"g5311";
tig00000169.H1_pilon	AUGUSTUS	gene	142133	146351	0.14	+	.	g5312;OG0002062;Imitation switch two complex protein 1
tig00000169.H1_pilon	AUGUSTUS	transcript	142133	146351	0.14	+	.	g5312.t1
tig00000169.H1_pilon	AUGUSTUS	start_codon	142133	142135	.	+	0	transcript_id	"g5312.t1";	gene_id	"g5312";
tig00000169.H1_pilon	AUGUSTUS	intron	143675	143777	0.82	+	.	transcript_id	"g5312.t1";	gene_id	"g5312";
tig00000169.H1_pilon	AUGUSTUS	intron	144269	144740	0.42	+	.	transcript_id	"g5312.t1";	gene_id	"g5312";
tig00000169.H1_pilon	AUGUSTUS	intron	145833	145987	0.46	+	.	transcript_id	"g5312.t1";	gene_id	"g5312";
tig00000169.H1_pilon	AUGUSTUS	CDS	142133	143674	0.82	+	0	transcript_id	"g5312.t1";	gene_id	"g5312";
tig00000169.H1_pilon	AUGUSTUS	CDS	143778	144268	0.34	+	0	transcript_id	"g5312.t1";	gene_id	"g5312";
tig00000169.H1_pilon	AUGUSTUS	CDS	144741	145832	0.21	+	1	transcript_id	"g5312.t1";	gene_id	"g5312";
tig00000169.H1_pilon	AUGUSTUS	CDS	145988	146348	0.8	+	1	transcript_id	"g5312.t1";	gene_id	"g5312";
tig00000169.H1_pilon	AUGUSTUS	stop_codon	146349	146351	.	+	0	transcript_id	"g5312.t1";	gene_id	"g5312";
tig00000169.H1_pilon	AUGUSTUS	gene	148214	149725	0.79	+	.	g5313;OG0002063;Pyruvate kinase
tig00000169.H1_pilon	AUGUSTUS	transcript	148214	149725	0.79	+	.	g5313.t1
tig00000169.H1_pilon	AUGUSTUS	start_codon	148214	148216	.	+	0	transcript_id	"g5313.t1";	gene_id	"g5313";
tig00000169.H1_pilon	AUGUSTUS	intron	149543	149647	0.79	+	.	transcript_id	"g5313.t1";	gene_id	"g5313";
tig00000169.H1_pilon	AUGUSTUS	CDS	148214	149542	0.79	+	0	transcript_id	"g5313.t1";	gene_id	"g5313";
tig00000169.H1_pilon	AUGUSTUS	CDS	149648	149722	0.81	+	0	transcript_id	"g5313.t1";	gene_id	"g5313";
tig00000169.H1_pilon	AUGUSTUS	stop_codon	149723	149725	.	+	0	transcript_id	"g5313.t1";	gene_id	"g5313";
tig00000169.H1_pilon	AUGUSTUS	gene	151163	152608	0.57	+	.	g5314;OG0002064;Palmitoyltransferase AKR1
tig00000169.H1_pilon	AUGUSTUS	transcript	151163	152608	0.57	+	.	g5314.t1
tig00000169.H1_pilon	AUGUSTUS	start_codon	151163	151165	.	+	0	transcript_id	"g5314.t1";	gene_id	"g5314";
tig00000169.H1_pilon	AUGUSTUS	CDS	151163	152605	0.57	+	0	transcript_id	"g5314.t1";	gene_id	"g5314";
tig00000169.H1_pilon	AUGUSTUS	stop_codon	152606	152608	.	+	0	transcript_id	"g5314.t1";	gene_id	"g5314";
tig00000169.H1_pilon	AUGUSTUS	gene	152779	153138	0.85	-	.	g5315;OG0000240;hypothetical protein
tig00000169.H1_pilon	AUGUSTUS	transcript	152779	153138	0.85	-	.	g5315.t1
tig00000169.H1_pilon	AUGUSTUS	stop_codon	152779	152781	.	-	0	transcript_id	"g5315.t1";	gene_id	"g5315";
tig00000169.H1_pilon	AUGUSTUS	CDS	152782	153138	0.85	-	0	transcript_id	"g5315.t1";	gene_id	"g5315";
tig00000169.H1_pilon	AUGUSTUS	start_codon	153136	153138	.	-	0	transcript_id	"g5315.t1";	gene_id	"g5315";
tig00000169.H1_pilon	AUGUSTUS	gene	153476	153910	0.99	-	.	g5316;OG0000240;Autophagy-related protein 25
tig00000169.H1_pilon	AUGUSTUS	transcript	153476	153910	0.99	-	.	g5316.t1
tig00000169.H1_pilon	AUGUSTUS	stop_codon	153476	153478	.	-	0	transcript_id	"g5316.t1";	gene_id	"g5316";
tig00000169.H1_pilon	AUGUSTUS	CDS	153479	153910	0.99	-	0	transcript_id	"g5316.t1";	gene_id	"g5316";
tig00000169.H1_pilon	AUGUSTUS	start_codon	153908	153910	.	-	0	transcript_id	"g5316.t1";	gene_id	"g5316";
tig00000169.H1_pilon	AUGUSTUS	gene	156806	158255	0.46	+	.	g5317;OG0000457;Aromatic/aminoadipate aminotransferase 1
tig00000169.H1_pilon	AUGUSTUS	transcript	156806	158255	0.46	+	.	g5317.t1
tig00000169.H1_pilon	AUGUSTUS	start_codon	156806	156808	.	+	0	transcript_id	"g5317.t1";	gene_id	"g5317";
tig00000169.H1_pilon	AUGUSTUS	intron	158017	158131	0.54	+	.	transcript_id	"g5317.t1";	gene_id	"g5317";
tig00000169.H1_pilon	AUGUSTUS	CDS	156806	158016	0.52	+	0	transcript_id	"g5317.t1";	gene_id	"g5317";
tig00000169.H1_pilon	AUGUSTUS	CDS	158132	158252	0.48	+	1	transcript_id	"g5317.t1";	gene_id	"g5317";
tig00000169.H1_pilon	AUGUSTUS	stop_codon	158253	158255	.	+	0	transcript_id	"g5317.t1";	gene_id	"g5317";
tig00000169.H1_pilon	AUGUSTUS	gene	158654	161904	0.82	+	.	g5318;OG0000170;Protein HIR1
tig00000169.H1_pilon	AUGUSTUS	transcript	158654	161904	0.82	+	.	g5318.t1
tig00000169.H1_pilon	AUGUSTUS	start_codon	158654	158656	.	+	0	transcript_id	"g5318.t1";	gene_id	"g5318";
tig00000169.H1_pilon	AUGUSTUS	intron	161204	161307	0.9	+	.	transcript_id	"g5318.t1";	gene_id	"g5318";
tig00000169.H1_pilon	AUGUSTUS	CDS	158654	161203	0.82	+	0	transcript_id	"g5318.t1";	gene_id	"g5318";
tig00000169.H1_pilon	AUGUSTUS	CDS	161308	161901	0.99	+	0	transcript_id	"g5318.t1";	gene_id	"g5318";
tig00000169.H1_pilon	AUGUSTUS	stop_codon	161902	161904	.	+	0	transcript_id	"g5318.t1";	gene_id	"g5318";
tig00000169.H1_pilon	AUGUSTUS	gene	162022	162699	0.52	-	.	g5319;OG0000458;Pre-mRNA-splicing factor CWC24
tig00000169.H1_pilon	AUGUSTUS	transcript	162022	162699	0.52	-	.	g5319.t1
tig00000169.H1_pilon	AUGUSTUS	stop_codon	162022	162024	.	-	0	transcript_id	"g5319.t1";	gene_id	"g5319";
tig00000169.H1_pilon	AUGUSTUS	CDS	162025	162699	0.52	-	0	transcript_id	"g5319.t1";	gene_id	"g5319";
tig00000169.H1_pilon	AUGUSTUS	start_codon	162697	162699	.	-	0	transcript_id	"g5319.t1";	gene_id	"g5319";
tig00000169.H1_pilon	AUGUSTUS	gene	163448	163782	0.87	+	.	g5320;OG0000459;60S ribosomal protein L38
tig00000169.H1_pilon	AUGUSTUS	transcript	163448	163782	0.87	+	.	g5320.t1
tig00000169.H1_pilon	AUGUSTUS	start_codon	163448	163450	.	+	0	transcript_id	"g5320.t1";	gene_id	"g5320";
tig00000169.H1_pilon	AUGUSTUS	intron	163466	163551	0.87	+	.	transcript_id	"g5320.t1";	gene_id	"g5320";
tig00000169.H1_pilon	AUGUSTUS	CDS	163448	163465	0.93	+	0	transcript_id	"g5320.t1";	gene_id	"g5320";
tig00000169.H1_pilon	AUGUSTUS	CDS	163552	163779	0.88	+	0	transcript_id	"g5320.t1";	gene_id	"g5320";
tig00000169.H1_pilon	AUGUSTUS	stop_codon	163780	163782	.	+	0	transcript_id	"g5320.t1";	gene_id	"g5320";
tig00000169.H1_pilon	AUGUSTUS	gene	164892	165851	1	-	.	g5321;OG0002065;Transcriptional activator HAC1
tig00000169.H1_pilon	AUGUSTUS	transcript	164892	165851	1	-	.	g5321.t1
tig00000169.H1_pilon	AUGUSTUS	stop_codon	164892	164894	.	-	0	transcript_id	"g5321.t1";	gene_id	"g5321";
tig00000169.H1_pilon	AUGUSTUS	CDS	164895	165851	1	-	0	transcript_id	"g5321.t1";	gene_id	"g5321";
tig00000169.H1_pilon	AUGUSTUS	start_codon	165849	165851	.	-	0	transcript_id	"g5321.t1";	gene_id	"g5321";
tig00000169.H1_pilon	AUGUSTUS	gene	168018	168395	0.55	+	.	g5322;OG0004904;hypothetical protein
tig00000169.H1_pilon	AUGUSTUS	transcript	168018	168395	0.55	+	.	g5322.t1
tig00000169.H1_pilon	AUGUSTUS	start_codon	168018	168020	.	+	0	transcript_id	"g5322.t1";	gene_id	"g5322";
tig00000169.H1_pilon	AUGUSTUS	CDS	168018	168392	0.55	+	0	transcript_id	"g5322.t1";	gene_id	"g5322";
tig00000169.H1_pilon	AUGUSTUS	stop_codon	168393	168395	.	+	0	transcript_id	"g5322.t1";	gene_id	"g5322";
tig00000169.H1_pilon	AUGUSTUS	gene	171713	172810	1	+	.	g5323;OG0003574;Formate dehydrogenase
tig00000169.H1_pilon	AUGUSTUS	transcript	171713	172810	1	+	.	g5323.t1
tig00000169.H1_pilon	AUGUSTUS	start_codon	171713	171715	.	+	0	transcript_id	"g5323.t1";	gene_id	"g5323";
tig00000169.H1_pilon	AUGUSTUS	CDS	171713	172807	1	+	0	transcript_id	"g5323.t1";	gene_id	"g5323";
tig00000169.H1_pilon	AUGUSTUS	stop_codon	172808	172810	.	+	0	transcript_id	"g5323.t1";	gene_id	"g5323";
tig00000169.H1_pilon	AUGUSTUS	gene	174946	176181	0.94	-	.	g5324;OG0002066;Pre-mRNA-splicing factor 18
tig00000169.H1_pilon	AUGUSTUS	transcript	174946	176181	0.94	-	.	g5324.t1
tig00000169.H1_pilon	AUGUSTUS	stop_codon	174946	174948	.	-	0	transcript_id	"g5324.t1";	gene_id	"g5324";
tig00000169.H1_pilon	AUGUSTUS	CDS	174949	176181	0.94	-	0	transcript_id	"g5324.t1";	gene_id	"g5324";
tig00000169.H1_pilon	AUGUSTUS	start_codon	176179	176181	.	-	0	transcript_id	"g5324.t1";	gene_id	"g5324";
tig00000169.H1_pilon	AUGUSTUS	gene	176511	177908	1	+	.	g5325;OG0002067;Transcription initiation factor IIF subunit beta
tig00000169.H1_pilon	AUGUSTUS	transcript	176511	177908	1	+	.	g5325.t1
tig00000169.H1_pilon	AUGUSTUS	start_codon	176511	176513	.	+	0	transcript_id	"g5325.t1";	gene_id	"g5325";
tig00000169.H1_pilon	AUGUSTUS	CDS	176511	177905	1	+	0	transcript_id	"g5325.t1";	gene_id	"g5325";
tig00000169.H1_pilon	AUGUSTUS	stop_codon	177906	177908	.	+	0	transcript_id	"g5325.t1";	gene_id	"g5325";
tig00000169.H1_pilon	AUGUSTUS	gene	178858	180651	1	+	.	g5326;OG0002068;Peroxisomal membrane protein PEX30
tig00000169.H1_pilon	AUGUSTUS	transcript	178858	180651	1	+	.	g5326.t1
tig00000169.H1_pilon	AUGUSTUS	start_codon	178858	178860	.	+	0	transcript_id	"g5326.t1";	gene_id	"g5326";
tig00000169.H1_pilon	AUGUSTUS	CDS	178858	180648	1	+	0	transcript_id	"g5326.t1";	gene_id	"g5326";
tig00000169.H1_pilon	AUGUSTUS	stop_codon	180649	180651	.	+	0	transcript_id	"g5326.t1";	gene_id	"g5326";
tig00000169.H1_pilon	AUGUSTUS	gene	181379	181954	1	+	.	g5327;OG0000074;60S ribosomal protein L9-B
tig00000169.H1_pilon	AUGUSTUS	transcript	181379	181954	1	+	.	g5327.t1
tig00000169.H1_pilon	AUGUSTUS	start_codon	181379	181381	.	+	0	transcript_id	"g5327.t1";	gene_id	"g5327";
tig00000169.H1_pilon	AUGUSTUS	CDS	181379	181951	1	+	0	transcript_id	"g5327.t1";	gene_id	"g5327";
tig00000169.H1_pilon	AUGUSTUS	stop_codon	181952	181954	.	+	0	transcript_id	"g5327.t1";	gene_id	"g5327";
tig00000169.H1_pilon	AUGUSTUS	gene	182332	183603	1	-	.	g5328;OG0002069;Peroxisomal membrane protein PEX25
tig00000169.H1_pilon	AUGUSTUS	transcript	182332	183603	1	-	.	g5328.t1
tig00000169.H1_pilon	AUGUSTUS	stop_codon	182332	182334	.	-	0	transcript_id	"g5328.t1";	gene_id	"g5328";
tig00000169.H1_pilon	AUGUSTUS	CDS	182335	183603	1	-	0	transcript_id	"g5328.t1";	gene_id	"g5328";
tig00000169.H1_pilon	AUGUSTUS	start_codon	183601	183603	.	-	0	transcript_id	"g5328.t1";	gene_id	"g5328";
tig00000169.H1_pilon	AUGUSTUS	gene	184290	184958	0.97	-	.	g5329;OG0002070;Imidazoleglycerol-phosphate dehydratase
tig00000169.H1_pilon	AUGUSTUS	transcript	184290	184958	0.97	-	.	g5329.t1
tig00000169.H1_pilon	AUGUSTUS	stop_codon	184290	184292	.	-	0	transcript_id	"g5329.t1";	gene_id	"g5329";
tig00000169.H1_pilon	AUGUSTUS	CDS	184293	184958	0.97	-	0	transcript_id	"g5329.t1";	gene_id	"g5329";
tig00000169.H1_pilon	AUGUSTUS	start_codon	184956	184958	.	-	0	transcript_id	"g5329.t1";	gene_id	"g5329";
tig00000169.H1_pilon	AUGUSTUS	gene	185888	186424	0.79	+	.	g5330;OG0002071;Succinate dehydrogenase assembly factor 2, mitochondrial
tig00000169.H1_pilon	AUGUSTUS	transcript	185888	186424	0.79	+	.	g5330.t1
tig00000169.H1_pilon	AUGUSTUS	start_codon	185888	185890	.	+	0	transcript_id	"g5330.t1";	gene_id	"g5330";
tig00000169.H1_pilon	AUGUSTUS	CDS	185888	186421	0.79	+	0	transcript_id	"g5330.t1";	gene_id	"g5330";
tig00000169.H1_pilon	AUGUSTUS	stop_codon	186422	186424	.	+	0	transcript_id	"g5330.t1";	gene_id	"g5330";
tig00000169.H1_pilon	AUGUSTUS	gene	188429	189739	1	+	.	g5331;OG0000460;hypothetical protein
tig00000169.H1_pilon	AUGUSTUS	transcript	188429	189739	1	+	.	g5331.t1
tig00000169.H1_pilon	AUGUSTUS	start_codon	188429	188431	.	+	0	transcript_id	"g5331.t1";	gene_id	"g5331";
tig00000169.H1_pilon	AUGUSTUS	CDS	188429	189736	1	+	0	transcript_id	"g5331.t1";	gene_id	"g5331";
tig00000169.H1_pilon	AUGUSTUS	stop_codon	189737	189739	.	+	0	transcript_id	"g5331.t1";	gene_id	"g5331";
tig00000169.H1_pilon	AUGUSTUS	gene	189992	191641	0.88	+	.	g5332;OG0000460;hypothetical protein
tig00000169.H1_pilon	AUGUSTUS	transcript	189992	191641	0.88	+	.	g5332.t1
tig00000169.H1_pilon	AUGUSTUS	start_codon	189992	189994	.	+	0	transcript_id	"g5332.t1";	gene_id	"g5332";
tig00000169.H1_pilon	AUGUSTUS	CDS	189992	191638	0.88	+	0	transcript_id	"g5332.t1";	gene_id	"g5332";
tig00000169.H1_pilon	AUGUSTUS	stop_codon	191639	191641	.	+	0	transcript_id	"g5332.t1";	gene_id	"g5332";
tig00000169.H1_pilon	AUGUSTUS	gene	193906	195063	0.56	-	.	g5333;OG0002072;hypothetical protein
tig00000169.H1_pilon	AUGUSTUS	transcript	193906	195063	0.56	-	.	g5333.t1
tig00000169.H1_pilon	AUGUSTUS	stop_codon	193906	193908	.	-	0	transcript_id	"g5333.t1";	gene_id	"g5333";
tig00000169.H1_pilon	AUGUSTUS	CDS	193909	195063	0.56	-	0	transcript_id	"g5333.t1";	gene_id	"g5333";
tig00000169.H1_pilon	AUGUSTUS	start_codon	195061	195063	.	-	0	transcript_id	"g5333.t1";	gene_id	"g5333";
tig00000169.H1_pilon	AUGUSTUS	gene	197716	199116	0.61	+	.	g5334;OG0002073;Serine/threonine-protein kinase BUR1
tig00000169.H1_pilon	AUGUSTUS	transcript	197716	199116	0.61	+	.	g5334.t1
tig00000169.H1_pilon	AUGUSTUS	start_codon	197716	197718	.	+	0	transcript_id	"g5334.t1";	gene_id	"g5334";
tig00000169.H1_pilon	AUGUSTUS	CDS	197716	199113	0.61	+	0	transcript_id	"g5334.t1";	gene_id	"g5334";
tig00000169.H1_pilon	AUGUSTUS	stop_codon	199114	199116	.	+	0	transcript_id	"g5334.t1";	gene_id	"g5334";
tig00000169.H1_pilon	AUGUSTUS	gene	199430	200519	0.5	-	.	g5335;OG0002074;Mitochondrial inner membrane magnesium transporter LPE10
tig00000169.H1_pilon	AUGUSTUS	transcript	199430	200519	0.5	-	.	g5335.t1
tig00000169.H1_pilon	AUGUSTUS	stop_codon	199430	199432	.	-	0	transcript_id	"g5335.t1";	gene_id	"g5335";
tig00000169.H1_pilon	AUGUSTUS	intron	200180	200486	1	-	.	transcript_id	"g5335.t1";	gene_id	"g5335";
tig00000169.H1_pilon	AUGUSTUS	CDS	199433	200179	0.5	-	0	transcript_id	"g5335.t1";	gene_id	"g5335";
tig00000169.H1_pilon	AUGUSTUS	CDS	200487	200519	1	-	0	transcript_id	"g5335.t1";	gene_id	"g5335";
tig00000169.H1_pilon	AUGUSTUS	start_codon	200517	200519	.	-	0	transcript_id	"g5335.t1";	gene_id	"g5335";
tig00000169.H1_pilon	AUGUSTUS	gene	201048	202592	1	+	.	g5336;OG0002075;Serine/threonine-protein kinase svkA
tig00000169.H1_pilon	AUGUSTUS	transcript	201048	202592	1	+	.	g5336.t1
tig00000169.H1_pilon	AUGUSTUS	start_codon	201048	201050	.	+	0	transcript_id	"g5336.t1";	gene_id	"g5336";
tig00000169.H1_pilon	AUGUSTUS	CDS	201048	202589	1	+	0	transcript_id	"g5336.t1";	gene_id	"g5336";
tig00000169.H1_pilon	AUGUSTUS	stop_codon	202590	202592	.	+	0	transcript_id	"g5336.t1";	gene_id	"g5336";
tig00000169.H1_pilon	AUGUSTUS	gene	202889	203464	1	-	.	g5337;OG0002076;hypothetical protein
tig00000169.H1_pilon	AUGUSTUS	transcript	202889	203464	1	-	.	g5337.t1
tig00000169.H1_pilon	AUGUSTUS	stop_codon	202889	202891	.	-	0	transcript_id	"g5337.t1";	gene_id	"g5337";
tig00000169.H1_pilon	AUGUSTUS	CDS	202892	203464	1	-	0	transcript_id	"g5337.t1";	gene_id	"g5337";
tig00000169.H1_pilon	AUGUSTUS	start_codon	203462	203464	.	-	0	transcript_id	"g5337.t1";	gene_id	"g5337";
tig00000169.H1_pilon	AUGUSTUS	gene	203936	206230	1	-	.	g5338;OG0002077;Altered inheritance of mitochondria protein 3
tig00000169.H1_pilon	AUGUSTUS	transcript	203936	206230	1	-	.	g5338.t1
tig00000169.H1_pilon	AUGUSTUS	stop_codon	203936	203938	.	-	0	transcript_id	"g5338.t1";	gene_id	"g5338";
tig00000169.H1_pilon	AUGUSTUS	CDS	203939	206230	1	-	0	transcript_id	"g5338.t1";	gene_id	"g5338";
tig00000169.H1_pilon	AUGUSTUS	start_codon	206228	206230	.	-	0	transcript_id	"g5338.t1";	gene_id	"g5338";
tig00000169.H1_pilon	AUGUSTUS	gene	206900	207886	0.99	+	.	g5339;OG0002078;hypothetical protein
tig00000169.H1_pilon	AUGUSTUS	transcript	206900	207886	0.99	+	.	g5339.t1
tig00000169.H1_pilon	AUGUSTUS	start_codon	206900	206902	.	+	0	transcript_id	"g5339.t1";	gene_id	"g5339";
tig00000169.H1_pilon	AUGUSTUS	CDS	206900	207883	0.99	+	0	transcript_id	"g5339.t1";	gene_id	"g5339";
tig00000169.H1_pilon	AUGUSTUS	stop_codon	207884	207886	.	+	0	transcript_id	"g5339.t1";	gene_id	"g5339";
tig00000169.H1_pilon	AUGUSTUS	gene	207993	211167	0.34	-	.	g5340;OG0002079;Nucleoside transporter FUN26
tig00000169.H1_pilon	AUGUSTUS	transcript	207993	211167	0.34	-	.	g5340.t1
tig00000169.H1_pilon	AUGUSTUS	stop_codon	207993	207995	.	-	0	transcript_id	"g5340.t1";	gene_id	"g5340";
tig00000169.H1_pilon	AUGUSTUS	intron	208580	209022	0.59	-	.	transcript_id	"g5340.t1";	gene_id	"g5340";
tig00000169.H1_pilon	AUGUSTUS	intron	210205	210743	0.74	-	.	transcript_id	"g5340.t1";	gene_id	"g5340";
tig00000169.H1_pilon	AUGUSTUS	CDS	207996	208579	0.61	-	2	transcript_id	"g5340.t1";	gene_id	"g5340";
tig00000169.H1_pilon	AUGUSTUS	CDS	209023	210204	0.77	-	2	transcript_id	"g5340.t1";	gene_id	"g5340";
tig00000169.H1_pilon	AUGUSTUS	CDS	210744	211167	0.49	-	0	transcript_id	"g5340.t1";	gene_id	"g5340";
tig00000169.H1_pilon	AUGUSTUS	start_codon	211165	211167	.	-	0	transcript_id	"g5340.t1";	gene_id	"g5340";
tig00000169.H1_pilon	AUGUSTUS	gene	212560	213690	0.89	+	.	g5341;OG0002080;hypothetical protein
tig00000169.H1_pilon	AUGUSTUS	transcript	212560	213690	0.89	+	.	g5341.t1
tig00000169.H1_pilon	AUGUSTUS	start_codon	212560	212562	.	+	0	transcript_id	"g5341.t1";	gene_id	"g5341";
tig00000169.H1_pilon	AUGUSTUS	CDS	212560	213687	0.89	+	0	transcript_id	"g5341.t1";	gene_id	"g5341";
tig00000169.H1_pilon	AUGUSTUS	stop_codon	213688	213690	.	+	0	transcript_id	"g5341.t1";	gene_id	"g5341";
tig00000169.H1_pilon	AUGUSTUS	gene	214038	215584	0.84	+	.	g5342;OG0002081;Ubiquitin carboxyl-terminal hydrolase 6
tig00000169.H1_pilon	AUGUSTUS	transcript	214038	215584	0.84	+	.	g5342.t1
tig00000169.H1_pilon	AUGUSTUS	start_codon	214038	214040	.	+	0	transcript_id	"g5342.t1";	gene_id	"g5342";
tig00000169.H1_pilon	AUGUSTUS	intron	214054	214139	0.84	+	.	transcript_id	"g5342.t1";	gene_id	"g5342";
tig00000169.H1_pilon	AUGUSTUS	CDS	214038	214053	0.84	+	0	transcript_id	"g5342.t1";	gene_id	"g5342";
tig00000169.H1_pilon	AUGUSTUS	CDS	214140	215581	1	+	2	transcript_id	"g5342.t1";	gene_id	"g5342";
tig00000169.H1_pilon	AUGUSTUS	stop_codon	215582	215584	.	+	0	transcript_id	"g5342.t1";	gene_id	"g5342";
tig00000169.H1_pilon	AUGUSTUS	gene	215951	216388	1	-	.	g5343;OG0004703;MICOS complex subunit MIC19
tig00000169.H1_pilon	AUGUSTUS	transcript	215951	216388	1	-	.	g5343.t1
tig00000169.H1_pilon	AUGUSTUS	stop_codon	215951	215953	.	-	0	transcript_id	"g5343.t1";	gene_id	"g5343";
tig00000169.H1_pilon	AUGUSTUS	CDS	215954	216388	1	-	0	transcript_id	"g5343.t1";	gene_id	"g5343";
tig00000169.H1_pilon	AUGUSTUS	start_codon	216386	216388	.	-	0	transcript_id	"g5343.t1";	gene_id	"g5343";
tig00000169.H1_pilon	AUGUSTUS	gene	217043	220081	0.64	+	.	g5344;OG0002082;Ubiquitin-activating enzyme E1 1
tig00000169.H1_pilon	AUGUSTUS	transcript	217043	220081	0.64	+	.	g5344.t1
tig00000169.H1_pilon	AUGUSTUS	start_codon	217043	217045	.	+	0	transcript_id	"g5344.t1";	gene_id	"g5344";
tig00000169.H1_pilon	AUGUSTUS	CDS	217043	220078	0.64	+	0	transcript_id	"g5344.t1";	gene_id	"g5344";
tig00000169.H1_pilon	AUGUSTUS	stop_codon	220079	220081	.	+	0	transcript_id	"g5344.t1";	gene_id	"g5344";
tig00000169.H1_pilon	AUGUSTUS	gene	220227	221663	0.87	-	.	g5345;OG0000461;Alpha-factor-transporting ATPase
tig00000169.H1_pilon	AUGUSTUS	transcript	220227	221663	0.87	-	.	g5345.t1
tig00000169.H1_pilon	AUGUSTUS	stop_codon	220227	220229	.	-	0	transcript_id	"g5345.t1";	gene_id	"g5345";
tig00000169.H1_pilon	AUGUSTUS	CDS	220230	221663	0.87	-	0	transcript_id	"g5345.t1";	gene_id	"g5345";
tig00000169.H1_pilon	AUGUSTUS	start_codon	221661	221663	.	-	0	transcript_id	"g5345.t1";	gene_id	"g5345";
tig00000169.H1_pilon	AUGUSTUS	gene	222139	224049	0.86	-	.	g5346;OG0000461;Alpha-factor-transporting ATPase
tig00000169.H1_pilon	AUGUSTUS	transcript	222139	224049	0.86	-	.	g5346.t1
tig00000169.H1_pilon	AUGUSTUS	stop_codon	222139	222141	.	-	0	transcript_id	"g5346.t1";	gene_id	"g5346";
tig00000169.H1_pilon	AUGUSTUS	intron	222558	222656	0.86	-	.	transcript_id	"g5346.t1";	gene_id	"g5346";
tig00000169.H1_pilon	AUGUSTUS	CDS	222142	222557	0.88	-	2	transcript_id	"g5346.t1";	gene_id	"g5346";
tig00000169.H1_pilon	AUGUSTUS	CDS	222657	224049	0.86	-	0	transcript_id	"g5346.t1";	gene_id	"g5346";
tig00000169.H1_pilon	AUGUSTUS	start_codon	224047	224049	.	-	0	transcript_id	"g5346.t1";	gene_id	"g5346";
tig00000169.H1_pilon	AUGUSTUS	gene	224678	225580	1	-	.	g5347;OG0002083;1-phosphatidylinositol phosphodiesterase
tig00000169.H1_pilon	AUGUSTUS	transcript	224678	225580	1	-	.	g5347.t1
tig00000169.H1_pilon	AUGUSTUS	stop_codon	224678	224680	.	-	0	transcript_id	"g5347.t1";	gene_id	"g5347";
tig00000169.H1_pilon	AUGUSTUS	CDS	224681	225580	1	-	0	transcript_id	"g5347.t1";	gene_id	"g5347";
tig00000169.H1_pilon	AUGUSTUS	start_codon	225578	225580	.	-	0	transcript_id	"g5347.t1";	gene_id	"g5347";
tig00000169.H1_pilon	AUGUSTUS	gene	227140	229080	1	+	.	g5348;OG0002084;Zinc-regulated transporter 3
tig00000169.H1_pilon	AUGUSTUS	transcript	227140	229080	1	+	.	g5348.t1
tig00000169.H1_pilon	AUGUSTUS	start_codon	227140	227142	.	+	0	transcript_id	"g5348.t1";	gene_id	"g5348";
tig00000169.H1_pilon	AUGUSTUS	CDS	227140	229077	1	+	0	transcript_id	"g5348.t1";	gene_id	"g5348";
tig00000169.H1_pilon	AUGUSTUS	stop_codon	229078	229080	.	+	0	transcript_id	"g5348.t1";	gene_id	"g5348";
tig00000169.H1_pilon	AUGUSTUS	gene	229507	230091	0.99	+	.	g5349;OG0002085;Calcium-binding protein NCS-1
tig00000169.H1_pilon	AUGUSTUS	transcript	229507	230091	0.99	+	.	g5349.t1
tig00000169.H1_pilon	AUGUSTUS	start_codon	229507	229509	.	+	0	transcript_id	"g5349.t1";	gene_id	"g5349";
tig00000169.H1_pilon	AUGUSTUS	CDS	229507	230088	0.99	+	0	transcript_id	"g5349.t1";	gene_id	"g5349";
tig00000169.H1_pilon	AUGUSTUS	stop_codon	230089	230091	.	+	0	transcript_id	"g5349.t1";	gene_id	"g5349";
tig00000169.H1_pilon	AUGUSTUS	gene	230213	230827	1	-	.	g5350;OG0002086;5-demethoxyubiquinone hydroxylase, mitochondrial
tig00000169.H1_pilon	AUGUSTUS	transcript	230213	230827	1	-	.	g5350.t1
tig00000169.H1_pilon	AUGUSTUS	stop_codon	230213	230215	.	-	0	transcript_id	"g5350.t1";	gene_id	"g5350";
tig00000169.H1_pilon	AUGUSTUS	CDS	230216	230827	1	-	0	transcript_id	"g5350.t1";	gene_id	"g5350";
tig00000169.H1_pilon	AUGUSTUS	start_codon	230825	230827	.	-	0	transcript_id	"g5350.t1";	gene_id	"g5350";
tig00000169.H1_pilon	AUGUSTUS	gene	231732	232742	1	+	.	g5351;OG0002087;Malate dehydrogenase, cytoplasmic
tig00000169.H1_pilon	AUGUSTUS	transcript	231732	232742	1	+	.	g5351.t1
tig00000169.H1_pilon	AUGUSTUS	start_codon	231732	231734	.	+	0	transcript_id	"g5351.t1";	gene_id	"g5351";
tig00000169.H1_pilon	AUGUSTUS	CDS	231732	232739	1	+	0	transcript_id	"g5351.t1";	gene_id	"g5351";
tig00000169.H1_pilon	AUGUSTUS	stop_codon	232740	232742	.	+	0	transcript_id	"g5351.t1";	gene_id	"g5351";
tig00000169.H1_pilon	AUGUSTUS	gene	232926	233766	0.5	-	.	g5352;OG0002088;C-8 sterol isomerase
tig00000169.H1_pilon	AUGUSTUS	transcript	232926	233766	0.5	-	.	g5352.t1
tig00000169.H1_pilon	AUGUSTUS	stop_codon	232926	232928	.	-	0	transcript_id	"g5352.t1";	gene_id	"g5352";
tig00000169.H1_pilon	AUGUSTUS	intron	233532	233763	0.5	-	.	transcript_id	"g5352.t1";	gene_id	"g5352";
tig00000169.H1_pilon	AUGUSTUS	CDS	232929	233531	0.8	-	0	transcript_id	"g5352.t1";	gene_id	"g5352";
tig00000169.H1_pilon	AUGUSTUS	CDS	233764	233766	0.5	-	0	transcript_id	"g5352.t1";	gene_id	"g5352";
tig00000169.H1_pilon	AUGUSTUS	start_codon	233764	233766	.	-	0	transcript_id	"g5352.t1";	gene_id	"g5352";
tig00000169.H1_pilon	AUGUSTUS	gene	234165	235376	0.73	+	.	g5353;OG0002089;hypothetical protein
tig00000169.H1_pilon	AUGUSTUS	transcript	234165	235376	0.73	+	.	g5353.t1
tig00000169.H1_pilon	AUGUSTUS	start_codon	234165	234167	.	+	0	transcript_id	"g5353.t1";	gene_id	"g5353";
tig00000169.H1_pilon	AUGUSTUS	CDS	234165	235373	0.73	+	0	transcript_id	"g5353.t1";	gene_id	"g5353";
tig00000169.H1_pilon	AUGUSTUS	stop_codon	235374	235376	.	+	0	transcript_id	"g5353.t1";	gene_id	"g5353";
tig00000169.H1_pilon	AUGUSTUS	gene	235499	238360	1	-	.	g5354;OG0002090;ATP-dependent 6-phosphofructokinase subunit beta
tig00000169.H1_pilon	AUGUSTUS	transcript	235499	238360	1	-	.	g5354.t1
tig00000169.H1_pilon	AUGUSTUS	stop_codon	235499	235501	.	-	0	transcript_id	"g5354.t1";	gene_id	"g5354";
tig00000169.H1_pilon	AUGUSTUS	CDS	235502	238360	1	-	0	transcript_id	"g5354.t1";	gene_id	"g5354";
tig00000169.H1_pilon	AUGUSTUS	start_codon	238358	238360	.	-	0	transcript_id	"g5354.t1";	gene_id	"g5354";
tig00000169.H1_pilon	AUGUSTUS	gene	239647	242592	1	-	.	g5355;OG0002091;Pre-mRNA-splicing factor ATP-dependent RNA helicase-like protein cdc28
tig00000169.H1_pilon	AUGUSTUS	transcript	239647	242592	1	-	.	g5355.t1
tig00000169.H1_pilon	AUGUSTUS	stop_codon	239647	239649	.	-	0	transcript_id	"g5355.t1";	gene_id	"g5355";
tig00000169.H1_pilon	AUGUSTUS	CDS	239650	242592	1	-	0	transcript_id	"g5355.t1";	gene_id	"g5355";
tig00000169.H1_pilon	AUGUSTUS	start_codon	242590	242592	.	-	0	transcript_id	"g5355.t1";	gene_id	"g5355";
tig00000169.H1_pilon	AUGUSTUS	gene	243240	246778	0.21	+	.	g5356;OG0002092;Low-affinity phosphate transporter PHO91
tig00000169.H1_pilon	AUGUSTUS	transcript	243240	246778	0.21	+	.	g5356.t1
tig00000169.H1_pilon	AUGUSTUS	start_codon	243240	243242	.	+	0	transcript_id	"g5356.t1";	gene_id	"g5356";
tig00000169.H1_pilon	AUGUSTUS	intron	243269	243811	0.67	+	.	transcript_id	"g5356.t1";	gene_id	"g5356";
tig00000169.H1_pilon	AUGUSTUS	intron	244780	244903	0.68	+	.	transcript_id	"g5356.t1";	gene_id	"g5356";
tig00000169.H1_pilon	AUGUSTUS	intron	245602	245725	0.87	+	.	transcript_id	"g5356.t1";	gene_id	"g5356";
tig00000169.H1_pilon	AUGUSTUS	CDS	243240	243268	0.31	+	0	transcript_id	"g5356.t1";	gene_id	"g5356";
tig00000169.H1_pilon	AUGUSTUS	CDS	243812	244779	0.67	+	1	transcript_id	"g5356.t1";	gene_id	"g5356";
tig00000169.H1_pilon	AUGUSTUS	CDS	244904	245601	0.6	+	2	transcript_id	"g5356.t1";	gene_id	"g5356";
tig00000169.H1_pilon	AUGUSTUS	CDS	245726	246775	0.87	+	0	transcript_id	"g5356.t1";	gene_id	"g5356";
tig00000169.H1_pilon	AUGUSTUS	stop_codon	246776	246778	.	+	0	transcript_id	"g5356.t1";	gene_id	"g5356";
tig00000169.H1_pilon	AUGUSTUS	gene	246912	248378	1	-	.	g5357;OG0002093;Uridine kinase
tig00000169.H1_pilon	AUGUSTUS	transcript	246912	248378	1	-	.	g5357.t1
tig00000169.H1_pilon	AUGUSTUS	stop_codon	246912	246914	.	-	0	transcript_id	"g5357.t1";	gene_id	"g5357";
tig00000169.H1_pilon	AUGUSTUS	CDS	246915	248378	1	-	0	transcript_id	"g5357.t1";	gene_id	"g5357";
tig00000169.H1_pilon	AUGUSTUS	start_codon	248376	248378	.	-	0	transcript_id	"g5357.t1";	gene_id	"g5357";
tig00000169.H1_pilon	AUGUSTUS	gene	248867	250945	1	+	.	g5358;OG0000462;Nuclear control of ATPase protein 2
tig00000169.H1_pilon	AUGUSTUS	transcript	248867	250945	1	+	.	g5358.t1
tig00000169.H1_pilon	AUGUSTUS	start_codon	248867	248869	.	+	0	transcript_id	"g5358.t1";	gene_id	"g5358";
tig00000169.H1_pilon	AUGUSTUS	CDS	248867	250942	1	+	0	transcript_id	"g5358.t1";	gene_id	"g5358";
tig00000169.H1_pilon	AUGUSTUS	stop_codon	250943	250945	.	+	0	transcript_id	"g5358.t1";	gene_id	"g5358";
tig00000169.H1_pilon	AUGUSTUS	gene	252347	253255	1	-	.	g5359;OG0002094;hypothetical protein
tig00000169.H1_pilon	AUGUSTUS	transcript	252347	253255	1	-	.	g5359.t1
tig00000169.H1_pilon	AUGUSTUS	stop_codon	252347	252349	.	-	0	transcript_id	"g5359.t1";	gene_id	"g5359";
tig00000169.H1_pilon	AUGUSTUS	CDS	252350	253255	1	-	0	transcript_id	"g5359.t1";	gene_id	"g5359";
tig00000169.H1_pilon	AUGUSTUS	start_codon	253253	253255	.	-	0	transcript_id	"g5359.t1";	gene_id	"g5359";
tig00000169.H1_pilon	AUGUSTUS	gene	254620	255960	1	-	.	g5360;OG0002095;3-oxoacyl-[acyl-carrier-protein] synthase, mitochondrial
tig00000169.H1_pilon	AUGUSTUS	transcript	254620	255960	1	-	.	g5360.t1
tig00000169.H1_pilon	AUGUSTUS	stop_codon	254620	254622	.	-	0	transcript_id	"g5360.t1";	gene_id	"g5360";
tig00000169.H1_pilon	AUGUSTUS	CDS	254623	255960	1	-	0	transcript_id	"g5360.t1";	gene_id	"g5360";
tig00000169.H1_pilon	AUGUSTUS	start_codon	255958	255960	.	-	0	transcript_id	"g5360.t1";	gene_id	"g5360";
tig00000169.H1_pilon	AUGUSTUS	gene	256470	258749	0.72	+	.	g5361;OG0002096;Nucleolar complex protein 14
tig00000169.H1_pilon	AUGUSTUS	transcript	256470	258749	0.72	+	.	g5361.t1
tig00000169.H1_pilon	AUGUSTUS	start_codon	256470	256472	.	+	0	transcript_id	"g5361.t1";	gene_id	"g5361";
tig00000169.H1_pilon	AUGUSTUS	CDS	256470	258746	0.72	+	0	transcript_id	"g5361.t1";	gene_id	"g5361";
tig00000169.H1_pilon	AUGUSTUS	stop_codon	258747	258749	.	+	0	transcript_id	"g5361.t1";	gene_id	"g5361";
tig00000169.H1_pilon	AUGUSTUS	gene	258879	261944	1	-	.	g5362;OG0002097;Autophagy-related protein 9
tig00000169.H1_pilon	AUGUSTUS	transcript	258879	261944	1	-	.	g5362.t1
tig00000169.H1_pilon	AUGUSTUS	stop_codon	258879	258881	.	-	0	transcript_id	"g5362.t1";	gene_id	"g5362";
tig00000169.H1_pilon	AUGUSTUS	CDS	258882	261944	1	-	0	transcript_id	"g5362.t1";	gene_id	"g5362";
tig00000169.H1_pilon	AUGUSTUS	start_codon	261942	261944	.	-	0	transcript_id	"g5362.t1";	gene_id	"g5362";
tig00000169.H1_pilon	AUGUSTUS	gene	262625	263845	1	+	.	g5363;OG0002098;Cell division control protein 73
tig00000169.H1_pilon	AUGUSTUS	transcript	262625	263845	1	+	.	g5363.t1
tig00000169.H1_pilon	AUGUSTUS	start_codon	262625	262627	.	+	0	transcript_id	"g5363.t1";	gene_id	"g5363";
tig00000169.H1_pilon	AUGUSTUS	CDS	262625	263842	1	+	0	transcript_id	"g5363.t1";	gene_id	"g5363";
tig00000169.H1_pilon	AUGUSTUS	stop_codon	263843	263845	.	+	0	transcript_id	"g5363.t1";	gene_id	"g5363";
tig00000169.H1_pilon	AUGUSTUS	gene	264851	265366	1	-	.	g5364;OG0002099;Non-classical export protein 102
tig00000169.H1_pilon	AUGUSTUS	transcript	264851	265366	1	-	.	g5364.t1
tig00000169.H1_pilon	AUGUSTUS	stop_codon	264851	264853	.	-	0	transcript_id	"g5364.t1";	gene_id	"g5364";
tig00000169.H1_pilon	AUGUSTUS	CDS	264854	265366	1	-	0	transcript_id	"g5364.t1";	gene_id	"g5364";
tig00000169.H1_pilon	AUGUSTUS	start_codon	265364	265366	.	-	0	transcript_id	"g5364.t1";	gene_id	"g5364";
tig00000169.H1_pilon	AUGUSTUS	gene	268359	268715	0.59	+	.	g5365;OG0002100;hypothetical protein
tig00000169.H1_pilon	AUGUSTUS	transcript	268359	268715	0.59	+	.	g5365.t1
tig00000169.H1_pilon	AUGUSTUS	start_codon	268359	268361	.	+	0	transcript_id	"g5365.t1";	gene_id	"g5365";
tig00000169.H1_pilon	AUGUSTUS	CDS	268359	268712	0.59	+	0	transcript_id	"g5365.t1";	gene_id	"g5365";
tig00000169.H1_pilon	AUGUSTUS	stop_codon	268713	268715	.	+	0	transcript_id	"g5365.t1";	gene_id	"g5365";
tig00000169.H1_pilon	AUGUSTUS	gene	271281	272350	0.51	+	.	g5366;OG0002101;PHO85 cyclin-1
tig00000169.H1_pilon	AUGUSTUS	transcript	271281	272350	0.51	+	.	g5366.t1
tig00000169.H1_pilon	AUGUSTUS	start_codon	271281	271283	.	+	0	transcript_id	"g5366.t1";	gene_id	"g5366";
tig00000169.H1_pilon	AUGUSTUS	intron	272124	272188	0.91	+	.	transcript_id	"g5366.t1";	gene_id	"g5366";
tig00000169.H1_pilon	AUGUSTUS	CDS	271281	272123	0.51	+	0	transcript_id	"g5366.t1";	gene_id	"g5366";
tig00000169.H1_pilon	AUGUSTUS	CDS	272189	272347	0.9	+	0	transcript_id	"g5366.t1";	gene_id	"g5366";
tig00000169.H1_pilon	AUGUSTUS	stop_codon	272348	272350	.	+	0	transcript_id	"g5366.t1";	gene_id	"g5366";
tig00000169.H1_pilon	AUGUSTUS	gene	272875	273552	0.99	+	.	g5367;OG0000463;hypothetical protein
tig00000169.H1_pilon	AUGUSTUS	transcript	272875	273552	0.99	+	.	g5367.t1
tig00000169.H1_pilon	AUGUSTUS	start_codon	272875	272877	.	+	0	transcript_id	"g5367.t1";	gene_id	"g5367";
tig00000169.H1_pilon	AUGUSTUS	CDS	272875	273549	0.99	+	0	transcript_id	"g5367.t1";	gene_id	"g5367";
tig00000169.H1_pilon	AUGUSTUS	stop_codon	273550	273552	.	+	0	transcript_id	"g5367.t1";	gene_id	"g5367";
tig00000169.H1_pilon	AUGUSTUS	gene	273629	275341	0.99	+	.	g5368;OG0000463;Protein SGM1
tig00000169.H1_pilon	AUGUSTUS	transcript	273629	275341	0.99	+	.	g5368.t1
tig00000169.H1_pilon	AUGUSTUS	start_codon	273629	273631	.	+	0	transcript_id	"g5368.t1";	gene_id	"g5368";
tig00000169.H1_pilon	AUGUSTUS	CDS	273629	275338	0.99	+	0	transcript_id	"g5368.t1";	gene_id	"g5368";
tig00000169.H1_pilon	AUGUSTUS	stop_codon	275339	275341	.	+	0	transcript_id	"g5368.t1";	gene_id	"g5368";
tig00000169.H1_pilon	AUGUSTUS	gene	275463	276083	1	-	.	g5369;OG0002102;Xanthine phosphoribosyltransferase 1
tig00000169.H1_pilon	AUGUSTUS	transcript	275463	276083	1	-	.	g5369.t1
tig00000169.H1_pilon	AUGUSTUS	stop_codon	275463	275465	.	-	0	transcript_id	"g5369.t1";	gene_id	"g5369";
tig00000169.H1_pilon	AUGUSTUS	CDS	275466	276083	1	-	0	transcript_id	"g5369.t1";	gene_id	"g5369";
tig00000169.H1_pilon	AUGUSTUS	start_codon	276081	276083	.	-	0	transcript_id	"g5369.t1";	gene_id	"g5369";
tig00000169.H1_pilon	AUGUSTUS	gene	276456	278255	1	-	.	g5370;OG0002103;hypothetical protein
tig00000169.H1_pilon	AUGUSTUS	transcript	276456	278255	1	-	.	g5370.t1
tig00000169.H1_pilon	AUGUSTUS	stop_codon	276456	276458	.	-	0	transcript_id	"g5370.t1";	gene_id	"g5370";
tig00000169.H1_pilon	AUGUSTUS	CDS	276459	278255	1	-	0	transcript_id	"g5370.t1";	gene_id	"g5370";
tig00000169.H1_pilon	AUGUSTUS	start_codon	278253	278255	.	-	0	transcript_id	"g5370.t1";	gene_id	"g5370";
tig00000169.H1_pilon	AUGUSTUS	gene	278796	279680	0.81	-	.	g5371;OG0002104;Retrograde regulation protein 1
tig00000169.H1_pilon	AUGUSTUS	transcript	278796	279680	0.81	-	.	g5371.t1
tig00000169.H1_pilon	AUGUSTUS	stop_codon	278796	278798	.	-	0	transcript_id	"g5371.t1";	gene_id	"g5371";
tig00000169.H1_pilon	AUGUSTUS	intron	279162	279464	0.81	-	.	transcript_id	"g5371.t1";	gene_id	"g5371";
tig00000169.H1_pilon	AUGUSTUS	CDS	278799	279161	0.81	-	0	transcript_id	"g5371.t1";	gene_id	"g5371";
tig00000169.H1_pilon	AUGUSTUS	CDS	279465	279680	0.81	-	0	transcript_id	"g5371.t1";	gene_id	"g5371";
tig00000169.H1_pilon	AUGUSTUS	start_codon	279678	279680	.	-	0	transcript_id	"g5371.t1";	gene_id	"g5371";
tig00000169.H1_pilon	AUGUSTUS	gene	280461	282053	1	+	.	g5372;OG0002105;Hsp90 co-chaperone Cdc37
tig00000169.H1_pilon	AUGUSTUS	transcript	280461	282053	1	+	.	g5372.t1
tig00000169.H1_pilon	AUGUSTUS	start_codon	280461	280463	.	+	0	transcript_id	"g5372.t1";	gene_id	"g5372";
tig00000169.H1_pilon	AUGUSTUS	CDS	280461	282050	1	+	0	transcript_id	"g5372.t1";	gene_id	"g5372";
tig00000169.H1_pilon	AUGUSTUS	stop_codon	282051	282053	.	+	0	transcript_id	"g5372.t1";	gene_id	"g5372";
tig00000169.H1_pilon	AUGUSTUS	gene	282392	283393	0.72	+	.	g5373;OG0002106;Protein CBP3, mitochondrial
tig00000169.H1_pilon	AUGUSTUS	transcript	282392	283393	0.72	+	.	g5373.t1
tig00000169.H1_pilon	AUGUSTUS	start_codon	282392	282394	.	+	0	transcript_id	"g5373.t1";	gene_id	"g5373";
tig00000169.H1_pilon	AUGUSTUS	CDS	282392	283390	0.72	+	0	transcript_id	"g5373.t1";	gene_id	"g5373";
tig00000169.H1_pilon	AUGUSTUS	stop_codon	283391	283393	.	+	0	transcript_id	"g5373.t1";	gene_id	"g5373";
tig00000169.H1_pilon	AUGUSTUS	gene	283709	284446	0.43	+	.	g5374;OG0002107;U2 small nuclear ribonucleoprotein A'
tig00000169.H1_pilon	AUGUSTUS	transcript	283709	284446	0.43	+	.	g5374.t1
tig00000169.H1_pilon	AUGUSTUS	start_codon	283709	283711	.	+	0	transcript_id	"g5374.t1";	gene_id	"g5374";
tig00000169.H1_pilon	AUGUSTUS	intron	283764	283862	0.44	+	.	transcript_id	"g5374.t1";	gene_id	"g5374";
tig00000169.H1_pilon	AUGUSTUS	CDS	283709	283763	0.43	+	0	transcript_id	"g5374.t1";	gene_id	"g5374";
tig00000169.H1_pilon	AUGUSTUS	CDS	283863	284443	1	+	2	transcript_id	"g5374.t1";	gene_id	"g5374";
tig00000169.H1_pilon	AUGUSTUS	stop_codon	284444	284446	.	+	0	transcript_id	"g5374.t1";	gene_id	"g5374";
tig00000169.H1_pilon	AUGUSTUS	gene	284597	289045	1	-	.	g5375;OG0000464;Lid2 complex component snt2
tig00000169.H1_pilon	AUGUSTUS	transcript	284597	289045	1	-	.	g5375.t1
tig00000169.H1_pilon	AUGUSTUS	stop_codon	284597	284599	.	-	0	transcript_id	"g5375.t1";	gene_id	"g5375";
tig00000169.H1_pilon	AUGUSTUS	CDS	284600	289045	1	-	0	transcript_id	"g5375.t1";	gene_id	"g5375";
tig00000169.H1_pilon	AUGUSTUS	start_codon	289043	289045	.	-	0	transcript_id	"g5375.t1";	gene_id	"g5375";
tig00000169.H1_pilon	AUGUSTUS	gene	289545	291126	0.57	+	.	g5376;OG0002108;mRNA-capping enzyme subunit alpha
tig00000169.H1_pilon	AUGUSTUS	transcript	289545	291126	0.57	+	.	g5376.t1
tig00000169.H1_pilon	AUGUSTUS	start_codon	289545	289547	.	+	0	transcript_id	"g5376.t1";	gene_id	"g5376";
tig00000169.H1_pilon	AUGUSTUS	intron	289933	290122	0.67	+	.	transcript_id	"g5376.t1";	gene_id	"g5376";
tig00000169.H1_pilon	AUGUSTUS	CDS	289545	289932	0.57	+	0	transcript_id	"g5376.t1";	gene_id	"g5376";
tig00000169.H1_pilon	AUGUSTUS	CDS	290123	291123	0.97	+	2	transcript_id	"g5376.t1";	gene_id	"g5376";
tig00000169.H1_pilon	AUGUSTUS	stop_codon	291124	291126	.	+	0	transcript_id	"g5376.t1";	gene_id	"g5376";
tig00000169.H1_pilon	AUGUSTUS	gene	291331	292264	0.63	-	.	g5377;OG0002109;37S ribosomal protein S23, mitochondrial
tig00000169.H1_pilon	AUGUSTUS	transcript	291331	292264	0.63	-	.	g5377.t1
tig00000169.H1_pilon	AUGUSTUS	stop_codon	291331	291333	.	-	0	transcript_id	"g5377.t1";	gene_id	"g5377";
tig00000169.H1_pilon	AUGUSTUS	intron	291801	291996	0.96	-	.	transcript_id	"g5377.t1";	gene_id	"g5377";
tig00000169.H1_pilon	AUGUSTUS	CDS	291334	291800	1	-	2	transcript_id	"g5377.t1";	gene_id	"g5377";
tig00000169.H1_pilon	AUGUSTUS	CDS	291997	292264	0.63	-	0	transcript_id	"g5377.t1";	gene_id	"g5377";
tig00000169.H1_pilon	AUGUSTUS	start_codon	292262	292264	.	-	0	transcript_id	"g5377.t1";	gene_id	"g5377";
tig00000169.H1_pilon	AUGUSTUS	gene	292404	292799	0.66	+	.	g5378;;hypothetical protein
tig00000169.H1_pilon	AUGUSTUS	transcript	292404	292799	0.66	+	.	g5378.t1
tig00000169.H1_pilon	AUGUSTUS	start_codon	292404	292406	.	+	0	transcript_id	"g5378.t1";	gene_id	"g5378";
tig00000169.H1_pilon	AUGUSTUS	CDS	292404	292796	0.66	+	0	transcript_id	"g5378.t1";	gene_id	"g5378";
tig00000169.H1_pilon	AUGUSTUS	stop_codon	292797	292799	.	+	0	transcript_id	"g5378.t1";	gene_id	"g5378";
tig00000169.H1_pilon	AUGUSTUS	gene	293670	293930	1	-	.	g5379;OG0004906;hypothetical protein
tig00000169.H1_pilon	AUGUSTUS	transcript	293670	293930	1	-	.	g5379.t1
tig00000169.H1_pilon	AUGUSTUS	stop_codon	293670	293672	.	-	0	transcript_id	"g5379.t1";	gene_id	"g5379";
tig00000169.H1_pilon	AUGUSTUS	CDS	293673	293930	1	-	0	transcript_id	"g5379.t1";	gene_id	"g5379";
tig00000169.H1_pilon	AUGUSTUS	start_codon	293928	293930	.	-	0	transcript_id	"g5379.t1";	gene_id	"g5379";
tig00000169.H1_pilon	AUGUSTUS	gene	296927	298371	0.33	+	.	g5380;OG0002110;Fluconazole resistance protein 3
tig00000169.H1_pilon	AUGUSTUS	transcript	296927	298371	0.33	+	.	g5380.t1
tig00000169.H1_pilon	AUGUSTUS	start_codon	296927	296929	.	+	0	transcript_id	"g5380.t1";	gene_id	"g5380";
tig00000169.H1_pilon	AUGUSTUS	intron	296972	297396	0.42	+	.	transcript_id	"g5380.t1";	gene_id	"g5380";
tig00000169.H1_pilon	AUGUSTUS	CDS	296927	296971	0.39	+	0	transcript_id	"g5380.t1";	gene_id	"g5380";
tig00000169.H1_pilon	AUGUSTUS	CDS	297397	298368	0.43	+	0	transcript_id	"g5380.t1";	gene_id	"g5380";
tig00000169.H1_pilon	AUGUSTUS	stop_codon	298369	298371	.	+	0	transcript_id	"g5380.t1";	gene_id	"g5380";
tig00000169.H1_pilon	AUGUSTUS	gene	298786	299616	0.85	-	.	g5381;OG0002111;54S ribosomal protein L9, mitochondrial
tig00000169.H1_pilon	AUGUSTUS	transcript	298786	299616	0.85	-	.	g5381.t1
tig00000169.H1_pilon	AUGUSTUS	stop_codon	298786	298788	.	-	0	transcript_id	"g5381.t1";	gene_id	"g5381";
tig00000169.H1_pilon	AUGUSTUS	CDS	298789	299616	0.85	-	0	transcript_id	"g5381.t1";	gene_id	"g5381";
tig00000169.H1_pilon	AUGUSTUS	start_codon	299614	299616	.	-	0	transcript_id	"g5381.t1";	gene_id	"g5381";
tig00000169.H1_pilon	AUGUSTUS	gene	299937	301102	0.88	-	.	g5382;OG0002112;Initiation-specific alpha-1,6-mannosyltransferase
tig00000169.H1_pilon	AUGUSTUS	transcript	299937	301102	0.88	-	.	g5382.t1
tig00000169.H1_pilon	AUGUSTUS	stop_codon	299937	299939	.	-	0	transcript_id	"g5382.t1";	gene_id	"g5382";
tig00000169.H1_pilon	AUGUSTUS	intron	300243	300324	0.89	-	.	transcript_id	"g5382.t1";	gene_id	"g5382";
tig00000169.H1_pilon	AUGUSTUS	intron	301014	301083	0.99	-	.	transcript_id	"g5382.t1";	gene_id	"g5382";
tig00000169.H1_pilon	AUGUSTUS	CDS	299940	300242	0.91	-	0	transcript_id	"g5382.t1";	gene_id	"g5382";
tig00000169.H1_pilon	AUGUSTUS	CDS	300325	301013	0.97	-	2	transcript_id	"g5382.t1";	gene_id	"g5382";
tig00000169.H1_pilon	AUGUSTUS	CDS	301084	301102	0.99	-	0	transcript_id	"g5382.t1";	gene_id	"g5382";
tig00000169.H1_pilon	AUGUSTUS	start_codon	301100	301102	.	-	0	transcript_id	"g5382.t1";	gene_id	"g5382";
tig00000169.H1_pilon	AUGUSTUS	gene	301387	303207	1	+	.	g5383;OG0002113;hypothetical protein
tig00000169.H1_pilon	AUGUSTUS	transcript	301387	303207	1	+	.	g5383.t1
tig00000169.H1_pilon	AUGUSTUS	start_codon	301387	301389	.	+	0	transcript_id	"g5383.t1";	gene_id	"g5383";
tig00000169.H1_pilon	AUGUSTUS	CDS	301387	303204	1	+	0	transcript_id	"g5383.t1";	gene_id	"g5383";
tig00000169.H1_pilon	AUGUSTUS	stop_codon	303205	303207	.	+	0	transcript_id	"g5383.t1";	gene_id	"g5383";
tig00000169.H1_pilon	AUGUSTUS	gene	303350	304843	1	-	.	g5384;OG0002114;U3 small nucleolar RNA-associated protein 15
tig00000169.H1_pilon	AUGUSTUS	transcript	303350	304843	1	-	.	g5384.t1
tig00000169.H1_pilon	AUGUSTUS	stop_codon	303350	303352	.	-	0	transcript_id	"g5384.t1";	gene_id	"g5384";
tig00000169.H1_pilon	AUGUSTUS	CDS	303353	304843	1	-	0	transcript_id	"g5384.t1";	gene_id	"g5384";
tig00000169.H1_pilon	AUGUSTUS	start_codon	304841	304843	.	-	0	transcript_id	"g5384.t1";	gene_id	"g5384";
tig00000169.H1_pilon	AUGUSTUS	gene	305145	306836	1	-	.	g5385;OG0002115;Protein MRG3-like
tig00000169.H1_pilon	AUGUSTUS	transcript	305145	306836	1	-	.	g5385.t1
tig00000169.H1_pilon	AUGUSTUS	stop_codon	305145	305147	.	-	0	transcript_id	"g5385.t1";	gene_id	"g5385";
tig00000169.H1_pilon	AUGUSTUS	CDS	305148	306836	1	-	0	transcript_id	"g5385.t1";	gene_id	"g5385";
tig00000169.H1_pilon	AUGUSTUS	start_codon	306834	306836	.	-	0	transcript_id	"g5385.t1";	gene_id	"g5385";
tig00000169.H1_pilon	AUGUSTUS	gene	307276	308343	0.96	+	.	g5386;OG0002116;Putative peptidase YMR114C
tig00000169.H1_pilon	AUGUSTUS	transcript	307276	308343	0.96	+	.	g5386.t1
tig00000169.H1_pilon	AUGUSTUS	start_codon	307276	307278	.	+	0	transcript_id	"g5386.t1";	gene_id	"g5386";
tig00000169.H1_pilon	AUGUSTUS	CDS	307276	308340	0.96	+	0	transcript_id	"g5386.t1";	gene_id	"g5386";
tig00000169.H1_pilon	AUGUSTUS	stop_codon	308341	308343	.	+	0	transcript_id	"g5386.t1";	gene_id	"g5386";
tig00000169.H1_pilon	AUGUSTUS	gene	308350	309399	1	-	.	g5387;OG0002117;hypothetical protein
tig00000169.H1_pilon	AUGUSTUS	transcript	308350	309399	1	-	.	g5387.t1
tig00000169.H1_pilon	AUGUSTUS	stop_codon	308350	308352	.	-	0	transcript_id	"g5387.t1";	gene_id	"g5387";
tig00000169.H1_pilon	AUGUSTUS	CDS	308353	309399	1	-	0	transcript_id	"g5387.t1";	gene_id	"g5387";
tig00000169.H1_pilon	AUGUSTUS	start_codon	309397	309399	.	-	0	transcript_id	"g5387.t1";	gene_id	"g5387";
tig00000169.H1_pilon	AUGUSTUS	gene	309576	310589	1	-	.	g5388;OG0002118;Abhydrolase domain-containing protein IMO32
tig00000169.H1_pilon	AUGUSTUS	transcript	309576	310589	1	-	.	g5388.t1
tig00000169.H1_pilon	AUGUSTUS	stop_codon	309576	309578	.	-	0	transcript_id	"g5388.t1";	gene_id	"g5388";
tig00000169.H1_pilon	AUGUSTUS	CDS	309579	310589	1	-	0	transcript_id	"g5388.t1";	gene_id	"g5388";
tig00000169.H1_pilon	AUGUSTUS	start_codon	310587	310589	.	-	0	transcript_id	"g5388.t1";	gene_id	"g5388";
tig00000169.H1_pilon	AUGUSTUS	gene	311847	312473	0.62	+	.	g5389;OG0002120;hypothetical protein
tig00000169.H1_pilon	AUGUSTUS	transcript	311847	312473	0.62	+	.	g5389.t1
tig00000169.H1_pilon	AUGUSTUS	start_codon	311847	311849	.	+	0	transcript_id	"g5389.t1";	gene_id	"g5389";
tig00000169.H1_pilon	AUGUSTUS	CDS	311847	312470	0.62	+	0	transcript_id	"g5389.t1";	gene_id	"g5389";
tig00000169.H1_pilon	AUGUSTUS	stop_codon	312471	312473	.	+	0	transcript_id	"g5389.t1";	gene_id	"g5389";
tig00000169.H1_pilon	AUGUSTUS	gene	314871	316643	0.98	+	.	g5390;OG0002121;Myb-like DNA-binding protein myb-1
tig00000169.H1_pilon	AUGUSTUS	transcript	314871	316643	0.98	+	.	g5390.t1
tig00000169.H1_pilon	AUGUSTUS	start_codon	314871	314873	.	+	0	transcript_id	"g5390.t1";	gene_id	"g5390";
tig00000169.H1_pilon	AUGUSTUS	CDS	314871	316640	0.98	+	0	transcript_id	"g5390.t1";	gene_id	"g5390";
tig00000169.H1_pilon	AUGUSTUS	stop_codon	316641	316643	.	+	0	transcript_id	"g5390.t1";	gene_id	"g5390";
tig00000169.H1_pilon	AUGUSTUS	gene	317117	317971	1	-	.	g5391;OG0002122;SAGA-associated factor 29
tig00000169.H1_pilon	AUGUSTUS	transcript	317117	317971	1	-	.	g5391.t1
tig00000169.H1_pilon	AUGUSTUS	stop_codon	317117	317119	.	-	0	transcript_id	"g5391.t1";	gene_id	"g5391";
tig00000169.H1_pilon	AUGUSTUS	CDS	317120	317971	1	-	0	transcript_id	"g5391.t1";	gene_id	"g5391";
tig00000169.H1_pilon	AUGUSTUS	start_codon	317969	317971	.	-	0	transcript_id	"g5391.t1";	gene_id	"g5391";
tig00000169.H1_pilon	AUGUSTUS	gene	318413	319540	0.99	+	.	g5392;OG0002123;54S ribosomal protein L2, mitochondrial
tig00000169.H1_pilon	AUGUSTUS	transcript	318413	319540	0.99	+	.	g5392.t1
tig00000169.H1_pilon	AUGUSTUS	start_codon	318413	318415	.	+	0	transcript_id	"g5392.t1";	gene_id	"g5392";
tig00000169.H1_pilon	AUGUSTUS	CDS	318413	319537	0.99	+	0	transcript_id	"g5392.t1";	gene_id	"g5392";
tig00000169.H1_pilon	AUGUSTUS	stop_codon	319538	319540	.	+	0	transcript_id	"g5392.t1";	gene_id	"g5392";
tig00000169.H1_pilon	AUGUSTUS	gene	319645	320145	0.9	-	.	g5393;OG0004399;Molybdopterin synthase catalytic subunit
tig00000169.H1_pilon	AUGUSTUS	transcript	319645	320145	0.9	-	.	g5393.t1
tig00000169.H1_pilon	AUGUSTUS	stop_codon	319645	319647	.	-	0	transcript_id	"g5393.t1";	gene_id	"g5393";
tig00000169.H1_pilon	AUGUSTUS	CDS	319648	320145	0.9	-	0	transcript_id	"g5393.t1";	gene_id	"g5393";
tig00000169.H1_pilon	AUGUSTUS	start_codon	320143	320145	.	-	0	transcript_id	"g5393.t1";	gene_id	"g5393";
tig00000169.H1_pilon	AUGUSTUS	gene	320507	321448	0.87	-	.	g5394;OG0002124;Probable FAD synthase
tig00000169.H1_pilon	AUGUSTUS	transcript	320507	321448	0.87	-	.	g5394.t1
tig00000169.H1_pilon	AUGUSTUS	stop_codon	320507	320509	.	-	0	transcript_id	"g5394.t1";	gene_id	"g5394";
tig00000169.H1_pilon	AUGUSTUS	CDS	320510	321448	0.87	-	0	transcript_id	"g5394.t1";	gene_id	"g5394";
tig00000169.H1_pilon	AUGUSTUS	start_codon	321446	321448	.	-	0	transcript_id	"g5394.t1";	gene_id	"g5394";
tig00000169.H1_pilon	AUGUSTUS	gene	322099	324024	0.62	-	.	g5395;OG0002125;Bifunctional protein RIB2
tig00000169.H1_pilon	AUGUSTUS	transcript	322099	324024	0.62	-	.	g5395.t1
tig00000169.H1_pilon	AUGUSTUS	stop_codon	322099	322101	.	-	0	transcript_id	"g5395.t1";	gene_id	"g5395";
tig00000169.H1_pilon	AUGUSTUS	CDS	322102	324024	0.62	-	0	transcript_id	"g5395.t1";	gene_id	"g5395";
tig00000169.H1_pilon	AUGUSTUS	start_codon	324022	324024	.	-	0	transcript_id	"g5395.t1";	gene_id	"g5395";
tig00000169.H1_pilon	AUGUSTUS	gene	324875	325735	0.87	+	.	g5396;OG0000465;CDP-diacylglycerol--glycerol-3-phosphate 3-phosphatidyltransferase
tig00000169.H1_pilon	AUGUSTUS	transcript	324875	325735	0.87	+	.	g5396.t1
tig00000169.H1_pilon	AUGUSTUS	start_codon	324875	324877	.	+	0	transcript_id	"g5396.t1";	gene_id	"g5396";
tig00000169.H1_pilon	AUGUSTUS	CDS	324875	325732	0.87	+	0	transcript_id	"g5396.t1";	gene_id	"g5396";
tig00000169.H1_pilon	AUGUSTUS	stop_codon	325733	325735	.	+	0	transcript_id	"g5396.t1";	gene_id	"g5396";
tig00000169.H1_pilon	AUGUSTUS	gene	326139	326399	0.96	+	.	g5397;OG0005112;CDP-diacylglycerol--glycerol-3-phosphate 3-phosphatidyltransferase
tig00000169.H1_pilon	AUGUSTUS	transcript	326139	326399	0.96	+	.	g5397.t1
tig00000169.H1_pilon	AUGUSTUS	start_codon	326139	326141	.	+	0	transcript_id	"g5397.t1";	gene_id	"g5397";
tig00000169.H1_pilon	AUGUSTUS	CDS	326139	326396	0.96	+	0	transcript_id	"g5397.t1";	gene_id	"g5397";
tig00000169.H1_pilon	AUGUSTUS	stop_codon	326397	326399	.	+	0	transcript_id	"g5397.t1";	gene_id	"g5397";
tig00000169.H1_pilon	AUGUSTUS	gene	326832	327134	0.83	-	.	g5398;;Phospho-2-dehydro-3-deoxyheptonate aldolase, phenylalanine-inhibited
tig00000169.H1_pilon	AUGUSTUS	transcript	326832	327134	0.83	-	.	g5398.t1
tig00000169.H1_pilon	AUGUSTUS	stop_codon	326832	326834	.	-	0	transcript_id	"g5398.t1";	gene_id	"g5398";
tig00000169.H1_pilon	AUGUSTUS	CDS	326835	327134	0.83	-	0	transcript_id	"g5398.t1";	gene_id	"g5398";
tig00000169.H1_pilon	AUGUSTUS	start_codon	327132	327134	.	-	0	transcript_id	"g5398.t1";	gene_id	"g5398";
tig00000169.H1_pilon	AUGUSTUS	gene	327226	327963	0.74	-	.	g5399;OG0000068;Phospho-2-dehydro-3-deoxyheptonate aldolase, phenylalanine-inhibited
tig00000169.H1_pilon	AUGUSTUS	transcript	327226	327963	0.74	-	.	g5399.t1
tig00000169.H1_pilon	AUGUSTUS	stop_codon	327226	327228	.	-	0	transcript_id	"g5399.t1";	gene_id	"g5399";
tig00000169.H1_pilon	AUGUSTUS	CDS	327229	327963	0.74	-	0	transcript_id	"g5399.t1";	gene_id	"g5399";
tig00000169.H1_pilon	AUGUSTUS	start_codon	327961	327963	.	-	0	transcript_id	"g5399.t1";	gene_id	"g5399";
tig00000171.H1_pilon	AUGUSTUS	gene	5770	6286	0.75	+	.	g5400;OG0003727;hypothetical protein
tig00000171.H1_pilon	AUGUSTUS	transcript	5770	6286	0.75	+	.	g5400.t1
tig00000171.H1_pilon	AUGUSTUS	start_codon	5770	5772	.	+	0	transcript_id	"g5400.t1";	gene_id	"g5400";
tig00000171.H1_pilon	AUGUSTUS	intron	5786	5894	0.75	+	.	transcript_id	"g5400.t1";	gene_id	"g5400";
tig00000171.H1_pilon	AUGUSTUS	CDS	5770	5785	0.75	+	0	transcript_id	"g5400.t1";	gene_id	"g5400";
tig00000171.H1_pilon	AUGUSTUS	CDS	5895	6283	0.85	+	2	transcript_id	"g5400.t1";	gene_id	"g5400";
tig00000171.H1_pilon	AUGUSTUS	stop_codon	6284	6286	.	+	0	transcript_id	"g5400.t1";	gene_id	"g5400";
tig00000171.H1_pilon	AUGUSTUS	gene	6603	7469	0.7	+	.	g5401;OG0000287;hypothetical protein
tig00000171.H1_pilon	AUGUSTUS	transcript	6603	7469	0.7	+	.	g5401.t1
tig00000171.H1_pilon	AUGUSTUS	start_codon	6603	6605	.	+	0	transcript_id	"g5401.t1";	gene_id	"g5401";
tig00000171.H1_pilon	AUGUSTUS	CDS	6603	7466	0.7	+	0	transcript_id	"g5401.t1";	gene_id	"g5401";
tig00000171.H1_pilon	AUGUSTUS	stop_codon	7467	7469	.	+	0	transcript_id	"g5401.t1";	gene_id	"g5401";
tig00000171.H1_pilon	AUGUSTUS	gene	7570	9116	0.34	-	.	g5402;OG0000288;hypothetical protein
tig00000171.H1_pilon	AUGUSTUS	transcript	7570	9116	0.34	-	.	g5402.t1
tig00000171.H1_pilon	AUGUSTUS	stop_codon	7570	7572	.	-	0	transcript_id	"g5402.t1";	gene_id	"g5402";
tig00000171.H1_pilon	AUGUSTUS	intron	8229	8329	0.34	-	.	transcript_id	"g5402.t1";	gene_id	"g5402";
tig00000171.H1_pilon	AUGUSTUS	CDS	7573	8228	0.84	-	2	transcript_id	"g5402.t1";	gene_id	"g5402";
tig00000171.H1_pilon	AUGUSTUS	CDS	8330	9116	0.34	-	0	transcript_id	"g5402.t1";	gene_id	"g5402";
tig00000171.H1_pilon	AUGUSTUS	start_codon	9114	9116	.	-	0	transcript_id	"g5402.t1";	gene_id	"g5402";
tig00000171.H1_pilon	AUGUSTUS	gene	10005	11549	0.78	+	.	g5403;OG0003728;Membrane protein TMS1
tig00000171.H1_pilon	AUGUSTUS	transcript	10005	11549	0.78	+	.	g5403.t1
tig00000171.H1_pilon	AUGUSTUS	start_codon	10005	10007	.	+	0	transcript_id	"g5403.t1";	gene_id	"g5403";
tig00000171.H1_pilon	AUGUSTUS	CDS	10005	11546	0.78	+	0	transcript_id	"g5403.t1";	gene_id	"g5403";
tig00000171.H1_pilon	AUGUSTUS	stop_codon	11547	11549	.	+	0	transcript_id	"g5403.t1";	gene_id	"g5403";
tig00000171.H1_pilon	AUGUSTUS	gene	12733	13107	1	+	.	g5404;OG0003729;DNA polymerase epsilon subunit C
tig00000171.H1_pilon	AUGUSTUS	transcript	12733	13107	1	+	.	g5404.t1
tig00000171.H1_pilon	AUGUSTUS	start_codon	12733	12735	.	+	0	transcript_id	"g5404.t1";	gene_id	"g5404";
tig00000171.H1_pilon	AUGUSTUS	CDS	12733	13104	1	+	0	transcript_id	"g5404.t1";	gene_id	"g5404";
tig00000171.H1_pilon	AUGUSTUS	stop_codon	13105	13107	.	+	0	transcript_id	"g5404.t1";	gene_id	"g5404";
tig00000171.H1_pilon	AUGUSTUS	gene	14102	16195	1	+	.	g5405;OG0003730;Uncharacterized sugar kinase YDR109C
tig00000171.H1_pilon	AUGUSTUS	transcript	14102	16195	1	+	.	g5405.t1
tig00000171.H1_pilon	AUGUSTUS	start_codon	14102	14104	.	+	0	transcript_id	"g5405.t1";	gene_id	"g5405";
tig00000171.H1_pilon	AUGUSTUS	CDS	14102	16192	1	+	0	transcript_id	"g5405.t1";	gene_id	"g5405";
tig00000171.H1_pilon	AUGUSTUS	stop_codon	16193	16195	.	+	0	transcript_id	"g5405.t1";	gene_id	"g5405";
tig00000171.H1_pilon	AUGUSTUS	gene	17553	19368	0.79	+	.	g5406;OG0003731;Glutamate decarboxylase
tig00000171.H1_pilon	AUGUSTUS	transcript	17553	19368	0.79	+	.	g5406.t1
tig00000171.H1_pilon	AUGUSTUS	start_codon	17553	17555	.	+	0	transcript_id	"g5406.t1";	gene_id	"g5406";
tig00000171.H1_pilon	AUGUSTUS	intron	18736	18802	0.8	+	.	transcript_id	"g5406.t1";	gene_id	"g5406";
tig00000171.H1_pilon	AUGUSTUS	CDS	17553	18735	0.92	+	0	transcript_id	"g5406.t1";	gene_id	"g5406";
tig00000171.H1_pilon	AUGUSTUS	CDS	18803	19365	0.8	+	2	transcript_id	"g5406.t1";	gene_id	"g5406";
tig00000171.H1_pilon	AUGUSTUS	stop_codon	19366	19368	.	+	0	transcript_id	"g5406.t1";	gene_id	"g5406";
tig00000171.H1_pilon	AUGUSTUS	gene	19534	20550	1	-	.	g5407;OG0003732;Vacuolar morphogenesis protein 7 homolog
tig00000171.H1_pilon	AUGUSTUS	transcript	19534	20550	1	-	.	g5407.t1
tig00000171.H1_pilon	AUGUSTUS	stop_codon	19534	19536	.	-	0	transcript_id	"g5407.t1";	gene_id	"g5407";
tig00000171.H1_pilon	AUGUSTUS	CDS	19537	20550	1	-	0	transcript_id	"g5407.t1";	gene_id	"g5407";
tig00000171.H1_pilon	AUGUSTUS	start_codon	20548	20550	.	-	0	transcript_id	"g5407.t1";	gene_id	"g5407";
tig00000171.H1_pilon	AUGUSTUS	gene	20934	22091	1	+	.	g5408;OG0003733;Antiviral protein SKI8
tig00000171.H1_pilon	AUGUSTUS	transcript	20934	22091	1	+	.	g5408.t1
tig00000171.H1_pilon	AUGUSTUS	start_codon	20934	20936	.	+	0	transcript_id	"g5408.t1";	gene_id	"g5408";
tig00000171.H1_pilon	AUGUSTUS	CDS	20934	22088	1	+	0	transcript_id	"g5408.t1";	gene_id	"g5408";
tig00000171.H1_pilon	AUGUSTUS	stop_codon	22089	22091	.	+	0	transcript_id	"g5408.t1";	gene_id	"g5408";
tig00000171.H1_pilon	AUGUSTUS	gene	22269	25459	0.04	-	.	g5409;OG0000289;Bud site selection protein 5
tig00000171.H1_pilon	AUGUSTUS	transcript	22269	25459	0.04	-	.	g5409.t1
tig00000171.H1_pilon	AUGUSTUS	stop_codon	22269	22271	.	-	0	transcript_id	"g5409.t1";	gene_id	"g5409";
tig00000171.H1_pilon	AUGUSTUS	intron	22567	22663	0.37	-	.	transcript_id	"g5409.t1";	gene_id	"g5409";
tig00000171.H1_pilon	AUGUSTUS	intron	23037	23354	0.48	-	.	transcript_id	"g5409.t1";	gene_id	"g5409";
tig00000171.H1_pilon	AUGUSTUS	intron	25205	25274	0.72	-	.	transcript_id	"g5409.t1";	gene_id	"g5409";
tig00000171.H1_pilon	AUGUSTUS	CDS	22272	22566	0.37	-	1	transcript_id	"g5409.t1";	gene_id	"g5409";
tig00000171.H1_pilon	AUGUSTUS	CDS	22664	23036	0.25	-	2	transcript_id	"g5409.t1";	gene_id	"g5409";
tig00000171.H1_pilon	AUGUSTUS	CDS	23355	25204	0.73	-	1	transcript_id	"g5409.t1";	gene_id	"g5409";
tig00000171.H1_pilon	AUGUSTUS	CDS	25275	25459	0.34	-	0	transcript_id	"g5409.t1";	gene_id	"g5409";
tig00000171.H1_pilon	AUGUSTUS	start_codon	25457	25459	.	-	0	transcript_id	"g5409.t1";	gene_id	"g5409";
tig00000171.H1_pilon	AUGUSTUS	gene	25840	27039	0.22	-	.	g5410;OG0000289;hypothetical protein
tig00000171.H1_pilon	AUGUSTUS	transcript	25840	27039	0.22	-	.	g5410.t1
tig00000171.H1_pilon	AUGUSTUS	stop_codon	25840	25842	.	-	0	transcript_id	"g5410.t1";	gene_id	"g5410";
tig00000171.H1_pilon	AUGUSTUS	CDS	25843	27039	0.22	-	0	transcript_id	"g5410.t1";	gene_id	"g5410";
tig00000171.H1_pilon	AUGUSTUS	start_codon	27037	27039	.	-	0	transcript_id	"g5410.t1";	gene_id	"g5410";
tig00000171.H1_pilon	AUGUSTUS	gene	27409	28191	0.56	-	.	g5411;;hypothetical protein
tig00000171.H1_pilon	AUGUSTUS	transcript	27409	28191	0.56	-	.	g5411.t1
tig00000171.H1_pilon	AUGUSTUS	stop_codon	27409	27411	.	-	0	transcript_id	"g5411.t1";	gene_id	"g5411";
tig00000171.H1_pilon	AUGUSTUS	CDS	27412	28191	0.56	-	0	transcript_id	"g5411.t1";	gene_id	"g5411";
tig00000171.H1_pilon	AUGUSTUS	start_codon	28189	28191	.	-	0	transcript_id	"g5411.t1";	gene_id	"g5411";
tig00000171.H1_pilon	AUGUSTUS	gene	29493	31097	1	-	.	g5412;OG0003734;Phosphoacetylglucosamine mutase
tig00000171.H1_pilon	AUGUSTUS	transcript	29493	31097	1	-	.	g5412.t1
tig00000171.H1_pilon	AUGUSTUS	stop_codon	29493	29495	.	-	0	transcript_id	"g5412.t1";	gene_id	"g5412";
tig00000171.H1_pilon	AUGUSTUS	CDS	29496	31097	1	-	0	transcript_id	"g5412.t1";	gene_id	"g5412";
tig00000171.H1_pilon	AUGUSTUS	start_codon	31095	31097	.	-	0	transcript_id	"g5412.t1";	gene_id	"g5412";
tig00000171.H1_pilon	AUGUSTUS	gene	31842	32339	0.74	+	.	g5413;OG0004807;Protein SOM1, mitochondrial
tig00000171.H1_pilon	AUGUSTUS	transcript	31842	32339	0.74	+	.	g5413.t1
tig00000171.H1_pilon	AUGUSTUS	start_codon	31842	31844	.	+	0	transcript_id	"g5413.t1";	gene_id	"g5413";
tig00000171.H1_pilon	AUGUSTUS	CDS	31842	32336	0.74	+	0	transcript_id	"g5413.t1";	gene_id	"g5413";
tig00000171.H1_pilon	AUGUSTUS	stop_codon	32337	32339	.	+	0	transcript_id	"g5413.t1";	gene_id	"g5413";
tig00000171.H1_pilon	AUGUSTUS	gene	32746	33236	0.69	-	.	g5414;OG0004862;Ubiquitin-conjugating enzyme variant MMS2
tig00000171.H1_pilon	AUGUSTUS	transcript	32746	33236	0.69	-	.	g5414.t1
tig00000171.H1_pilon	AUGUSTUS	stop_codon	32746	32748	.	-	0	transcript_id	"g5414.t1";	gene_id	"g5414";
tig00000171.H1_pilon	AUGUSTUS	intron	33152	33225	0.69	-	.	transcript_id	"g5414.t1";	gene_id	"g5414";
tig00000171.H1_pilon	AUGUSTUS	CDS	32749	33151	0.69	-	1	transcript_id	"g5414.t1";	gene_id	"g5414";
tig00000171.H1_pilon	AUGUSTUS	CDS	33226	33236	0.69	-	0	transcript_id	"g5414.t1";	gene_id	"g5414";
tig00000171.H1_pilon	AUGUSTUS	start_codon	33234	33236	.	-	0	transcript_id	"g5414.t1";	gene_id	"g5414";
tig00000171.H1_pilon	AUGUSTUS	gene	33585	34607	1	+	.	g5415;OG0003735;Spindle assembly checkpoint component MAD1
tig00000171.H1_pilon	AUGUSTUS	transcript	33585	34607	1	+	.	g5415.t1
tig00000171.H1_pilon	AUGUSTUS	start_codon	33585	33587	.	+	0	transcript_id	"g5415.t1";	gene_id	"g5415";
tig00000171.H1_pilon	AUGUSTUS	CDS	33585	34604	1	+	0	transcript_id	"g5415.t1";	gene_id	"g5415";
tig00000171.H1_pilon	AUGUSTUS	stop_codon	34605	34607	.	+	0	transcript_id	"g5415.t1";	gene_id	"g5415";
tig00000171.H1_pilon	AUGUSTUS	gene	37630	38808	0.89	+	.	g5416;OG0003736;2-methylcitrate synthase, mitochondrial
tig00000171.H1_pilon	AUGUSTUS	transcript	37630	38808	0.89	+	.	g5416.t1
tig00000171.H1_pilon	AUGUSTUS	start_codon	37630	37632	.	+	0	transcript_id	"g5416.t1";	gene_id	"g5416";
tig00000171.H1_pilon	AUGUSTUS	CDS	37630	38805	0.89	+	0	transcript_id	"g5416.t1";	gene_id	"g5416";
tig00000171.H1_pilon	AUGUSTUS	stop_codon	38806	38808	.	+	0	transcript_id	"g5416.t1";	gene_id	"g5416";
tig00000171.H1_pilon	AUGUSTUS	gene	40284	42536	1	+	.	g5417;OG0003737;hypothetical protein
tig00000171.H1_pilon	AUGUSTUS	transcript	40284	42536	1	+	.	g5417.t1
tig00000171.H1_pilon	AUGUSTUS	start_codon	40284	40286	.	+	0	transcript_id	"g5417.t1";	gene_id	"g5417";
tig00000171.H1_pilon	AUGUSTUS	CDS	40284	42533	1	+	0	transcript_id	"g5417.t1";	gene_id	"g5417";
tig00000171.H1_pilon	AUGUSTUS	stop_codon	42534	42536	.	+	0	transcript_id	"g5417.t1";	gene_id	"g5417";
tig00000171.H1_pilon	AUGUSTUS	gene	43713	45812	1	+	.	g5418;OG0004601;Transcriptional regulatory protein GAT1
tig00000171.H1_pilon	AUGUSTUS	transcript	43713	45812	1	+	.	g5418.t1
tig00000171.H1_pilon	AUGUSTUS	start_codon	43713	43715	.	+	0	transcript_id	"g5418.t1";	gene_id	"g5418";
tig00000171.H1_pilon	AUGUSTUS	CDS	43713	45809	1	+	0	transcript_id	"g5418.t1";	gene_id	"g5418";
tig00000171.H1_pilon	AUGUSTUS	stop_codon	45810	45812	.	+	0	transcript_id	"g5418.t1";	gene_id	"g5418";
tig00000171.H1_pilon	AUGUSTUS	gene	47163	49415	0.73	-	.	g5419;OG0003738;Pre-mRNA-splicing factor ATP-dependent RNA helicase prp22
tig00000171.H1_pilon	AUGUSTUS	transcript	47163	49415	0.73	-	.	g5419.t1
tig00000171.H1_pilon	AUGUSTUS	stop_codon	47163	47165	.	-	0	transcript_id	"g5419.t1";	gene_id	"g5419";
tig00000171.H1_pilon	AUGUSTUS	CDS	47166	49415	0.73	-	0	transcript_id	"g5419.t1";	gene_id	"g5419";
tig00000171.H1_pilon	AUGUSTUS	start_codon	49413	49415	.	-	0	transcript_id	"g5419.t1";	gene_id	"g5419";
tig00000171.H1_pilon	AUGUSTUS	gene	49491	49700	0.36	-	.	g5420;;hypothetical protein
tig00000171.H1_pilon	AUGUSTUS	transcript	49491	49700	0.36	-	.	g5420.t1
tig00000171.H1_pilon	AUGUSTUS	stop_codon	49491	49493	.	-	0	transcript_id	"g5420.t1";	gene_id	"g5420";
tig00000171.H1_pilon	AUGUSTUS	CDS	49494	49700	0.36	-	0	transcript_id	"g5420.t1";	gene_id	"g5420";
tig00000171.H1_pilon	AUGUSTUS	start_codon	49698	49700	.	-	0	transcript_id	"g5420.t1";	gene_id	"g5420";
tig00000171.H1_pilon	AUGUSTUS	gene	50963	52000	0.71	-	.	g5421;OG0000680;Aspyridones efflux protein apdF
tig00000171.H1_pilon	AUGUSTUS	transcript	50963	52000	0.71	-	.	g5421.t1
tig00000171.H1_pilon	AUGUSTUS	stop_codon	50963	50965	.	-	0	transcript_id	"g5421.t1";	gene_id	"g5421";
tig00000171.H1_pilon	AUGUSTUS	CDS	50966	52000	0.71	-	0	transcript_id	"g5421.t1";	gene_id	"g5421";
tig00000171.H1_pilon	AUGUSTUS	start_codon	51998	52000	.	-	0	transcript_id	"g5421.t1";	gene_id	"g5421";
tig00000171.H1_pilon	AUGUSTUS	gene	53100	54881	1	-	.	g5422;OG0003739;Transaminated amino acid decarboxylase
tig00000171.H1_pilon	AUGUSTUS	transcript	53100	54881	1	-	.	g5422.t1
tig00000171.H1_pilon	AUGUSTUS	stop_codon	53100	53102	.	-	0	transcript_id	"g5422.t1";	gene_id	"g5422";
tig00000171.H1_pilon	AUGUSTUS	CDS	53103	54881	1	-	0	transcript_id	"g5422.t1";	gene_id	"g5422";
tig00000171.H1_pilon	AUGUSTUS	start_codon	54879	54881	.	-	0	transcript_id	"g5422.t1";	gene_id	"g5422";
tig00000171.H1_pilon	AUGUSTUS	gene	55717	58092	0.68	-	.	g5423;OG0003740;Autophagy-related protein 11
tig00000171.H1_pilon	AUGUSTUS	transcript	55717	58092	0.68	-	.	g5423.t1
tig00000171.H1_pilon	AUGUSTUS	stop_codon	55717	55719	.	-	0	transcript_id	"g5423.t1";	gene_id	"g5423";
tig00000171.H1_pilon	AUGUSTUS	CDS	55720	58092	0.68	-	0	transcript_id	"g5423.t1";	gene_id	"g5423";
tig00000171.H1_pilon	AUGUSTUS	start_codon	58090	58092	.	-	0	transcript_id	"g5423.t1";	gene_id	"g5423";
tig00000171.H1_pilon	AUGUSTUS	gene	58360	60398	0.29	-	.	g5424;;Autophagy-related protein 11
tig00000171.H1_pilon	AUGUSTUS	transcript	58360	60398	0.29	-	.	g5424.t1
tig00000171.H1_pilon	AUGUSTUS	stop_codon	58360	58362	.	-	0	transcript_id	"g5424.t1";	gene_id	"g5424";
tig00000171.H1_pilon	AUGUSTUS	intron	59308	59456	0.62	-	.	transcript_id	"g5424.t1";	gene_id	"g5424";
tig00000171.H1_pilon	AUGUSTUS	intron	59946	60380	0.62	-	.	transcript_id	"g5424.t1";	gene_id	"g5424";
tig00000171.H1_pilon	AUGUSTUS	CDS	58363	59307	0.46	-	0	transcript_id	"g5424.t1";	gene_id	"g5424";
tig00000171.H1_pilon	AUGUSTUS	CDS	59457	59945	0.39	-	0	transcript_id	"g5424.t1";	gene_id	"g5424";
tig00000171.H1_pilon	AUGUSTUS	CDS	60381	60398	0.62	-	0	transcript_id	"g5424.t1";	gene_id	"g5424";
tig00000171.H1_pilon	AUGUSTUS	start_codon	60396	60398	.	-	0	transcript_id	"g5424.t1";	gene_id	"g5424";
tig00000171.H1_pilon	AUGUSTUS	gene	60919	61482	0.45	+	.	g5425;OG0004863;N-alpha-acetyltransferase 30
tig00000171.H1_pilon	AUGUSTUS	transcript	60919	61482	0.45	+	.	g5425.t1
tig00000171.H1_pilon	AUGUSTUS	start_codon	60919	60921	.	+	0	transcript_id	"g5425.t1";	gene_id	"g5425";
tig00000171.H1_pilon	AUGUSTUS	CDS	60919	61479	0.45	+	0	transcript_id	"g5425.t1";	gene_id	"g5425";
tig00000171.H1_pilon	AUGUSTUS	stop_codon	61480	61482	.	+	0	transcript_id	"g5425.t1";	gene_id	"g5425";
tig00000171.H1_pilon	AUGUSTUS	gene	61657	62667	0.94	-	.	g5426;OG0003741;Proliferating cell nuclear antigen
tig00000171.H1_pilon	AUGUSTUS	transcript	61657	62667	0.94	-	.	g5426.t1
tig00000171.H1_pilon	AUGUSTUS	stop_codon	61657	61659	.	-	0	transcript_id	"g5426.t1";	gene_id	"g5426";
tig00000171.H1_pilon	AUGUSTUS	intron	62398	62625	0.96	-	.	transcript_id	"g5426.t1";	gene_id	"g5426";
tig00000171.H1_pilon	AUGUSTUS	CDS	61660	62397	0.96	-	0	transcript_id	"g5426.t1";	gene_id	"g5426";
tig00000171.H1_pilon	AUGUSTUS	CDS	62626	62667	0.98	-	0	transcript_id	"g5426.t1";	gene_id	"g5426";
tig00000171.H1_pilon	AUGUSTUS	start_codon	62665	62667	.	-	0	transcript_id	"g5426.t1";	gene_id	"g5426";
tig00000171.H1_pilon	AUGUSTUS	gene	63137	63814	0.85	+	.	g5427;OG0003742;Vacuolar protein-sorting-associated protein 24
tig00000171.H1_pilon	AUGUSTUS	transcript	63137	63814	0.85	+	.	g5427.t1
tig00000171.H1_pilon	AUGUSTUS	start_codon	63137	63139	.	+	0	transcript_id	"g5427.t1";	gene_id	"g5427";
tig00000171.H1_pilon	AUGUSTUS	CDS	63137	63811	0.85	+	0	transcript_id	"g5427.t1";	gene_id	"g5427";
tig00000171.H1_pilon	AUGUSTUS	stop_codon	63812	63814	.	+	0	transcript_id	"g5427.t1";	gene_id	"g5427";
tig00000171.H1_pilon	AUGUSTUS	gene	63990	64889	0.83	-	.	g5428;OG0003743;hypothetical protein
tig00000171.H1_pilon	AUGUSTUS	transcript	63990	64889	0.83	-	.	g5428.t1
tig00000171.H1_pilon	AUGUSTUS	stop_codon	63990	63992	.	-	0	transcript_id	"g5428.t1";	gene_id	"g5428";
tig00000171.H1_pilon	AUGUSTUS	CDS	63993	64889	0.83	-	0	transcript_id	"g5428.t1";	gene_id	"g5428";
tig00000171.H1_pilon	AUGUSTUS	start_codon	64887	64889	.	-	0	transcript_id	"g5428.t1";	gene_id	"g5428";
tig00000171.H1_pilon	AUGUSTUS	gene	65342	66019	0.96	-	.	g5429;OG0003744;Iron-sulfur protein IND1
tig00000171.H1_pilon	AUGUSTUS	transcript	65342	66019	0.96	-	.	g5429.t1
tig00000171.H1_pilon	AUGUSTUS	stop_codon	65342	65344	.	-	0	transcript_id	"g5429.t1";	gene_id	"g5429";
tig00000171.H1_pilon	AUGUSTUS	CDS	65345	66019	0.96	-	0	transcript_id	"g5429.t1";	gene_id	"g5429";
tig00000171.H1_pilon	AUGUSTUS	start_codon	66017	66019	.	-	0	transcript_id	"g5429.t1";	gene_id	"g5429";
tig00000171.H1_pilon	AUGUSTUS	gene	66411	68141	0.99	+	.	g5430;OG0003745;hypothetical protein
tig00000171.H1_pilon	AUGUSTUS	transcript	66411	68141	0.99	+	.	g5430.t1
tig00000171.H1_pilon	AUGUSTUS	start_codon	66411	66413	.	+	0	transcript_id	"g5430.t1";	gene_id	"g5430";
tig00000171.H1_pilon	AUGUSTUS	CDS	66411	68138	0.99	+	0	transcript_id	"g5430.t1";	gene_id	"g5430";
tig00000171.H1_pilon	AUGUSTUS	stop_codon	68139	68141	.	+	0	transcript_id	"g5430.t1";	gene_id	"g5430";
tig00000171.H1_pilon	AUGUSTUS	gene	68431	70803	1	-	.	g5431;OG0003746;Dolichyl-phosphate-mannose--protein mannosyltransferase 2
tig00000171.H1_pilon	AUGUSTUS	transcript	68431	70803	1	-	.	g5431.t1
tig00000171.H1_pilon	AUGUSTUS	stop_codon	68431	68433	.	-	0	transcript_id	"g5431.t1";	gene_id	"g5431";
tig00000171.H1_pilon	AUGUSTUS	CDS	68434	70803	1	-	0	transcript_id	"g5431.t1";	gene_id	"g5431";
tig00000171.H1_pilon	AUGUSTUS	start_codon	70801	70803	.	-	0	transcript_id	"g5431.t1";	gene_id	"g5431";
tig00000171.H1_pilon	AUGUSTUS	gene	71926	73836	0.99	-	.	g5432;OG0003747;Uncharacterized transporter YHL008C
tig00000171.H1_pilon	AUGUSTUS	transcript	71926	73836	0.99	-	.	g5432.t1
tig00000171.H1_pilon	AUGUSTUS	stop_codon	71926	71928	.	-	0	transcript_id	"g5432.t1";	gene_id	"g5432";
tig00000171.H1_pilon	AUGUSTUS	CDS	71929	73836	0.99	-	0	transcript_id	"g5432.t1";	gene_id	"g5432";
tig00000171.H1_pilon	AUGUSTUS	start_codon	73834	73836	.	-	0	transcript_id	"g5432.t1";	gene_id	"g5432";
tig00000171.H1_pilon	AUGUSTUS	gene	76559	78787	0.83	-	.	g5433;OG0003748;Uncharacterized protein PB7E8.02
tig00000171.H1_pilon	AUGUSTUS	transcript	76559	78787	0.83	-	.	g5433.t1
tig00000171.H1_pilon	AUGUSTUS	stop_codon	76559	76561	.	-	0	transcript_id	"g5433.t1";	gene_id	"g5433";
tig00000171.H1_pilon	AUGUSTUS	CDS	76562	78787	0.83	-	0	transcript_id	"g5433.t1";	gene_id	"g5433";
tig00000171.H1_pilon	AUGUSTUS	start_codon	78785	78787	.	-	0	transcript_id	"g5433.t1";	gene_id	"g5433";
tig00000171.H1_pilon	AUGUSTUS	gene	80524	82341	0.61	-	.	g5434;OG0003749;Mitochondrial distribution and morphology protein 32
tig00000171.H1_pilon	AUGUSTUS	transcript	80524	82341	0.61	-	.	g5434.t1
```
