## Additional File 1 for "New genome assemblies reveal patterns of domestication and adaptation across *Brettanomyces* (*Dekkera*) species": GENES_B.anomalus.H2.gff (part 1 of 4)

```
tig00000004.H2_pilon	AUGUSTUS	gene	2748	4784	0.07	-	.	g1;OG0000003;hypothetical protein
tig00000004.H2_pilon	AUGUSTUS	transcript	2748	4784	0.07	-	.	g1.t1
tig00000004.H2_pilon	AUGUSTUS	stop_codon	2748	2750	.	-	0	transcript_id	"g1.t1";	gene_id	"g1";
tig00000004.H2_pilon	AUGUSTUS	intron	3029	3109	0.36	-	.	transcript_id	"g1.t1";	gene_id	"g1";
tig00000004.H2_pilon	AUGUSTUS	intron	3300	3411	0.64	-	.	transcript_id	"g1.t1";	gene_id	"g1";
tig00000004.H2_pilon	AUGUSTUS	intron	3756	3823	0.3	-	.	transcript_id	"g1.t1";	gene_id	"g1";
tig00000004.H2_pilon	AUGUSTUS	intron	4692	4763	0.94	-	.	transcript_id	"g1.t1";	gene_id	"g1";
tig00000004.H2_pilon	AUGUSTUS	CDS	2751	3028	0.36	-	2	transcript_id	"g1.t1";	gene_id	"g1";
tig00000004.H2_pilon	AUGUSTUS	CDS	3110	3299	0.38	-	0	transcript_id	"g1.t1";	gene_id	"g1";
tig00000004.H2_pilon	AUGUSTUS	CDS	3412	3755	0.3	-	2	transcript_id	"g1.t1";	gene_id	"g1";
tig00000004.H2_pilon	AUGUSTUS	CDS	3824	4691	0.58	-	0	transcript_id	"g1.t1";	gene_id	"g1";
tig00000004.H2_pilon	AUGUSTUS	CDS	4764	4784	0.94	-	0	transcript_id	"g1.t1";	gene_id	"g1";
tig00000004.H2_pilon	AUGUSTUS	start_codon	4782	4784	.	-	0	transcript_id	"g1.t1";	gene_id	"g1";
tig00000004.H2_pilon	AUGUSTUS	gene	5920	7403	0.27	+	.	g2;OG0000370;SNF1-activating kinase 1
tig00000004.H2_pilon	AUGUSTUS	transcript	5920	7403	0.27	+	.	g2.t1
tig00000004.H2_pilon	AUGUSTUS	start_codon	5920	5922	.	+	0	transcript_id	"g2.t1";	gene_id	"g2";
tig00000004.H2_pilon	AUGUSTUS	intron	5951	6113	0.51	+	.	transcript_id	"g2.t1";	gene_id	"g2";
tig00000004.H2_pilon	AUGUSTUS	intron	6710	7097	0.5	+	.	transcript_id	"g2.t1";	gene_id	"g2";
tig00000004.H2_pilon	AUGUSTUS	CDS	5920	5950	0.52	+	0	transcript_id	"g2.t1";	gene_id	"g2";
tig00000004.H2_pilon	AUGUSTUS	CDS	6114	6709	0.29	+	2	transcript_id	"g2.t1";	gene_id	"g2";
tig00000004.H2_pilon	AUGUSTUS	CDS	7098	7400	0.58	+	0	transcript_id	"g2.t1";	gene_id	"g2";
tig00000004.H2_pilon	AUGUSTUS	stop_codon	7401	7403	.	+	0	transcript_id	"g2.t1";	gene_id	"g2";
tig00000004.H2_pilon	AUGUSTUS	gene	8912	9259	0.92	-	.	g3;;Aminopeptidase Y
tig00000004.H2_pilon	AUGUSTUS	transcript	8912	9259	0.92	-	.	g3.t1
tig00000004.H2_pilon	AUGUSTUS	stop_codon	8912	8914	.	-	0	transcript_id	"g3.t1";	gene_id	"g3";
tig00000004.H2_pilon	AUGUSTUS	CDS	8915	9259	0.92	-	0	transcript_id	"g3.t1";	gene_id	"g3";
tig00000004.H2_pilon	AUGUSTUS	start_codon	9257	9259	.	-	0	transcript_id	"g3.t1";	gene_id	"g3";
tig00000008.H2_pilon	AUGUSTUS	gene	2572	3177	0.76	-	.	g4;OG0001170;hypothetical protein
tig00000008.H2_pilon	AUGUSTUS	transcript	2572	3177	0.76	-	.	g4.t1
tig00000008.H2_pilon	AUGUSTUS	stop_codon	2572	2574	.	-	0	transcript_id	"g4.t1";	gene_id	"g4";
tig00000008.H2_pilon	AUGUSTUS	CDS	2575	3177	0.76	-	0	transcript_id	"g4.t1";	gene_id	"g4";
tig00000008.H2_pilon	AUGUSTUS	start_codon	3175	3177	.	-	0	transcript_id	"g4.t1";	gene_id	"g4";
tig00000008.H2_pilon	AUGUSTUS	gene	5703	7570	0.73	+	.	g5;OG0001171;Transmembrane 9 superfamily member 2
tig00000008.H2_pilon	AUGUSTUS	transcript	5703	7570	0.73	+	.	g5.t1
tig00000008.H2_pilon	AUGUSTUS	start_codon	5703	5705	.	+	0	transcript_id	"g5.t1";	gene_id	"g5";
tig00000008.H2_pilon	AUGUSTUS	intron	6033	6139	0.87	+	.	transcript_id	"g5.t1";	gene_id	"g5";
tig00000008.H2_pilon	AUGUSTUS	CDS	5703	6032	0.79	+	0	transcript_id	"g5.t1";	gene_id	"g5";
tig00000008.H2_pilon	AUGUSTUS	CDS	6140	7567	0.8	+	0	transcript_id	"g5.t1";	gene_id	"g5";
tig00000008.H2_pilon	AUGUSTUS	stop_codon	7568	7570	.	+	0	transcript_id	"g5.t1";	gene_id	"g5";
tig00000008.H2_pilon	AUGUSTUS	gene	8329	11298	1	+	.	g6;OG0000367;Clustered mitochondria protein homolog
tig00000008.H2_pilon	AUGUSTUS	transcript	8329	11298	1	+	.	g6.t1
tig00000008.H2_pilon	AUGUSTUS	start_codon	8329	8331	.	+	0	transcript_id	"g6.t1";	gene_id	"g6";
tig00000008.H2_pilon	AUGUSTUS	CDS	8329	11295	1	+	0	transcript_id	"g6.t1";	gene_id	"g6";
tig00000008.H2_pilon	AUGUSTUS	stop_codon	11296	11298	.	+	0	transcript_id	"g6.t1";	gene_id	"g6";
tig00000008.H2_pilon	AUGUSTUS	gene	22739	23212	0.96	-	.	g7;OG0004983;Uncharacterized WD repeat-containing protein YNL035C
tig00000008.H2_pilon	AUGUSTUS	transcript	22739	23212	0.96	-	.	g7.t1
tig00000008.H2_pilon	AUGUSTUS	stop_codon	22739	22741	.	-	0	transcript_id	"g7.t1";	gene_id	"g7";
tig00000008.H2_pilon	AUGUSTUS	CDS	22742	23212	0.96	-	0	transcript_id	"g7.t1";	gene_id	"g7";
tig00000008.H2_pilon	AUGUSTUS	start_codon	23210	23212	.	-	0	transcript_id	"g7.t1";	gene_id	"g7";
tig00000008.H2_pilon	AUGUSTUS	gene	31229	32731	0.94	+	.	g8;OG0000422;Lactose permease
tig00000008.H2_pilon	AUGUSTUS	transcript	31229	32731	0.94	+	.	g8.t1
tig00000008.H2_pilon	AUGUSTUS	start_codon	31229	31231	.	+	0	transcript_id	"g8.t1";	gene_id	"g8";
tig00000008.H2_pilon	AUGUSTUS	CDS	31229	32728	0.94	+	0	transcript_id	"g8.t1";	gene_id	"g8";
tig00000008.H2_pilon	AUGUSTUS	stop_codon	32729	32731	.	+	0	transcript_id	"g8.t1";	gene_id	"g8";
tig00000008.H2_pilon	AUGUSTUS	gene	33344	35005	1	-	.	g9;OG0000203;Lactose permease
tig00000008.H2_pilon	AUGUSTUS	transcript	33344	35005	1	-	.	g9.t1
tig00000008.H2_pilon	AUGUSTUS	stop_codon	33344	33346	.	-	0	transcript_id	"g9.t1";	gene_id	"g9";
tig00000008.H2_pilon	AUGUSTUS	CDS	33347	35005	1	-	0	transcript_id	"g9.t1";	gene_id	"g9";
tig00000008.H2_pilon	AUGUSTUS	start_codon	35003	35005	.	-	0	transcript_id	"g9.t1";	gene_id	"g9";
tig00000008.H2_pilon	AUGUSTUS	gene	37060	38542	0.61	+	.	g10;OG0000142;Beta-galactosidase
tig00000008.H2_pilon	AUGUSTUS	transcript	37060	38542	0.61	+	.	g10.t1
tig00000008.H2_pilon	AUGUSTUS	start_codon	37060	37062	.	+	0	transcript_id	"g10.t1";	gene_id	"g10";
tig00000008.H2_pilon	AUGUSTUS	intron	37625	37731	0.66	+	.	transcript_id	"g10.t1";	gene_id	"g10";
tig00000008.H2_pilon	AUGUSTUS	intron	37890	38113	0.91	+	.	transcript_id	"g10.t1";	gene_id	"g10";
tig00000008.H2_pilon	AUGUSTUS	CDS	37060	37624	0.7	+	0	transcript_id	"g10.t1";	gene_id	"g10";
tig00000008.H2_pilon	AUGUSTUS	CDS	37732	37889	0.61	+	2	transcript_id	"g10.t1";	gene_id	"g10";
tig00000008.H2_pilon	AUGUSTUS	CDS	38114	38539	0.91	+	0	transcript_id	"g10.t1";	gene_id	"g10";
tig00000008.H2_pilon	AUGUSTUS	stop_codon	38540	38542	.	+	0	transcript_id	"g10.t1";	gene_id	"g10";
tig00000008.H2_pilon	AUGUSTUS	gene	38873	40078	0.21	+	.	g11;OG0000142;Beta-galactosidase
tig00000008.H2_pilon	AUGUSTUS	transcript	38873	40078	0.21	+	.	g11.t1
tig00000008.H2_pilon	AUGUSTUS	start_codon	38873	38875	.	+	0	transcript_id	"g11.t1";	gene_id	"g11";
tig00000008.H2_pilon	AUGUSTUS	intron	39225	39325	0.69	+	.	transcript_id	"g11.t1";	gene_id	"g11";
tig00000008.H2_pilon	AUGUSTUS	intron	39795	39867	0.39	+	.	transcript_id	"g11.t1";	gene_id	"g11";
tig00000008.H2_pilon	AUGUSTUS	CDS	38873	39224	0.48	+	0	transcript_id	"g11.t1";	gene_id	"g11";
tig00000008.H2_pilon	AUGUSTUS	CDS	39326	39794	0.48	+	2	transcript_id	"g11.t1";	gene_id	"g11";
tig00000008.H2_pilon	AUGUSTUS	CDS	39868	40075	0.39	+	1	transcript_id	"g11.t1";	gene_id	"g11";
tig00000008.H2_pilon	AUGUSTUS	stop_codon	40076	40078	.	+	0	transcript_id	"g11.t1";	gene_id	"g11";
tig00000008.H2_pilon	AUGUSTUS	gene	41196	42588	0.35	-	.	g12;OG0004949;Nitrate reductase [NADPH]
tig00000008.H2_pilon	AUGUSTUS	transcript	41196	42588	0.35	-	.	g12.t1
tig00000008.H2_pilon	AUGUSTUS	stop_codon	41196	41198	.	-	0	transcript_id	"g12.t1";	gene_id	"g12";
tig00000008.H2_pilon	AUGUSTUS	intron	42158	42251	0.37	-	.	transcript_id	"g12.t1";	gene_id	"g12";
tig00000008.H2_pilon	AUGUSTUS	CDS	41199	42157	0.39	-	2	transcript_id	"g12.t1";	gene_id	"g12";
tig00000008.H2_pilon	AUGUSTUS	CDS	42252	42588	0.66	-	0	transcript_id	"g12.t1";	gene_id	"g12";
tig00000008.H2_pilon	AUGUSTUS	start_codon	42586	42588	.	-	0	transcript_id	"g12.t1";	gene_id	"g12";
tig00000008.H2_pilon	AUGUSTUS	gene	42958	43821	0.88	-	.	g13;;Nitrate reductase [NADPH]
tig00000008.H2_pilon	AUGUSTUS	transcript	42958	43821	0.88	-	.	g13.t1
tig00000008.H2_pilon	AUGUSTUS	stop_codon	42958	42960	.	-	0	transcript_id	"g13.t1";	gene_id	"g13";
tig00000008.H2_pilon	AUGUSTUS	CDS	42961	43821	0.88	-	0	transcript_id	"g13.t1";	gene_id	"g13";
tig00000008.H2_pilon	AUGUSTUS	start_codon	43819	43821	.	-	0	transcript_id	"g13.t1";	gene_id	"g13";
tig00000008.H2_pilon	AUGUSTUS	gene	44396	47596	0.95	-	.	g14;OG0004950;Nitrite reductase [NAD(P)H]
tig00000008.H2_pilon	AUGUSTUS	transcript	44396	47596	0.95	-	.	g14.t1
tig00000008.H2_pilon	AUGUSTUS	stop_codon	44396	44398	.	-	0	transcript_id	"g14.t1";	gene_id	"g14";
tig00000008.H2_pilon	AUGUSTUS	CDS	44399	47596	0.95	-	0	transcript_id	"g14.t1";	gene_id	"g14";
tig00000008.H2_pilon	AUGUSTUS	start_codon	47594	47596	.	-	0	transcript_id	"g14.t1";	gene_id	"g14";
tig00000008.H2_pilon	AUGUSTUS	gene	48103	49623	0.88	-	.	g15;OG0004951;Nitrate transporter
tig00000008.H2_pilon	AUGUSTUS	transcript	48103	49623	0.88	-	.	g15.t1
tig00000008.H2_pilon	AUGUSTUS	stop_codon	48103	48105	.	-	0	transcript_id	"g15.t1";	gene_id	"g15";
tig00000008.H2_pilon	AUGUSTUS	CDS	48106	49623	0.88	-	0	transcript_id	"g15.t1";	gene_id	"g15";
tig00000008.H2_pilon	AUGUSTUS	start_codon	49621	49623	.	-	0	transcript_id	"g15.t1";	gene_id	"g15";
tig00000008.H2_pilon	AUGUSTUS	gene	50968	52905	0.72	+	.	g16;OG0000279;Uncharacterized transcriptional regulatory protein C757.04
tig00000008.H2_pilon	AUGUSTUS	transcript	50968	52905	0.72	+	.	g16.t1
tig00000008.H2_pilon	AUGUSTUS	start_codon	50968	50970	.	+	0	transcript_id	"g16.t1";	gene_id	"g16";
tig00000008.H2_pilon	AUGUSTUS	CDS	50968	52902	0.72	+	0	transcript_id	"g16.t1";	gene_id	"g16";
tig00000008.H2_pilon	AUGUSTUS	stop_codon	52903	52905	.	+	0	transcript_id	"g16.t1";	gene_id	"g16";
tig00000008.H2_pilon	AUGUSTUS	gene	55887	56765	1	-	.	g17;OG0000030;Uncharacterized oxidoreductase YJR096W
tig00000008.H2_pilon	AUGUSTUS	transcript	55887	56765	1	-	.	g17.t1
tig00000008.H2_pilon	AUGUSTUS	stop_codon	55887	55889	.	-	0	transcript_id	"g17.t1";	gene_id	"g17";
tig00000008.H2_pilon	AUGUSTUS	CDS	55890	56765	1	-	0	transcript_id	"g17.t1";	gene_id	"g17";
tig00000008.H2_pilon	AUGUSTUS	start_codon	56763	56765	.	-	0	transcript_id	"g17.t1";	gene_id	"g17";
tig00000008.H2_pilon	AUGUSTUS	gene	57167	57613	0.64	+	.	g18;OG0003704;hypothetical protein
tig00000008.H2_pilon	AUGUSTUS	transcript	57167	57613	0.64	+	.	g18.t1
tig00000008.H2_pilon	AUGUSTUS	start_codon	57167	57169	.	+	0	transcript_id	"g18.t1";	gene_id	"g18";
tig00000008.H2_pilon	AUGUSTUS	CDS	57167	57610	0.64	+	0	transcript_id	"g18.t1";	gene_id	"g18";
tig00000008.H2_pilon	AUGUSTUS	stop_codon	57611	57613	.	+	0	transcript_id	"g18.t1";	gene_id	"g18";
tig00000008.H2_pilon	AUGUSTUS	gene	64600	64938	0.46	+	.	g19;OG0004598;ER-derived vesicles protein ERV14
tig00000008.H2_pilon	AUGUSTUS	transcript	64600	64938	0.46	+	.	g19.t1
tig00000008.H2_pilon	AUGUSTUS	start_codon	64600	64602	.	+	0	transcript_id	"g19.t1";	gene_id	"g19";
tig00000008.H2_pilon	AUGUSTUS	CDS	64600	64935	0.46	+	0	transcript_id	"g19.t1";	gene_id	"g19";
tig00000008.H2_pilon	AUGUSTUS	stop_codon	64936	64938	.	+	0	transcript_id	"g19.t1";	gene_id	"g19";
tig00000008.H2_pilon	AUGUSTUS	gene	65427	67175	1	-	.	g20;OG0000195;hypothetical protein
tig00000008.H2_pilon	AUGUSTUS	transcript	65427	67175	1	-	.	g20.t1
tig00000008.H2_pilon	AUGUSTUS	stop_codon	65427	65429	.	-	0	transcript_id	"g20.t1";	gene_id	"g20";
tig00000008.H2_pilon	AUGUSTUS	CDS	65430	67175	1	-	0	transcript_id	"g20.t1";	gene_id	"g20";
tig00000008.H2_pilon	AUGUSTUS	start_codon	67173	67175	.	-	0	transcript_id	"g20.t1";	gene_id	"g20";
tig00000008.H2_pilon	AUGUSTUS	gene	68168	68434	0.77	+	.	g21;OG0005071;hypothetical protein
tig00000008.H2_pilon	AUGUSTUS	transcript	68168	68434	0.77	+	.	g21.t1
tig00000008.H2_pilon	AUGUSTUS	start_codon	68168	68170	.	+	0	transcript_id	"g21.t1";	gene_id	"g21";
tig00000008.H2_pilon	AUGUSTUS	CDS	68168	68431	0.77	+	0	transcript_id	"g21.t1";	gene_id	"g21";
tig00000008.H2_pilon	AUGUSTUS	stop_codon	68432	68434	.	+	0	transcript_id	"g21.t1";	gene_id	"g21";
tig00000008.H2_pilon	AUGUSTUS	gene	69439	69954	0.54	+	.	g22;OG0000196;hypothetical protein
tig00000008.H2_pilon	AUGUSTUS	transcript	69439	69954	0.54	+	.	g22.t1
tig00000008.H2_pilon	AUGUSTUS	start_codon	69439	69441	.	+	0	transcript_id	"g22.t1";	gene_id	"g22";
tig00000008.H2_pilon	AUGUSTUS	CDS	69439	69951	0.54	+	0	transcript_id	"g22.t1";	gene_id	"g22";
tig00000008.H2_pilon	AUGUSTUS	stop_codon	69952	69954	.	+	0	transcript_id	"g22.t1";	gene_id	"g22";
tig00000008.H2_pilon	AUGUSTUS	gene	70524	71383	0.51	-	.	g23;OG0000671;Siroheme biosynthesis protein met8
tig00000008.H2_pilon	AUGUSTUS	transcript	70524	71383	0.51	-	.	g23.t1
tig00000008.H2_pilon	AUGUSTUS	stop_codon	70524	70526	.	-	0	transcript_id	"g23.t1";	gene_id	"g23";
tig00000008.H2_pilon	AUGUSTUS	intron	71218	71321	0.51	-	.	transcript_id	"g23.t1";	gene_id	"g23";
tig00000008.H2_pilon	AUGUSTUS	CDS	70527	71217	0.51	-	1	transcript_id	"g23.t1";	gene_id	"g23";
tig00000008.H2_pilon	AUGUSTUS	CDS	71322	71383	0.51	-	0	transcript_id	"g23.t1";	gene_id	"g23";
tig00000008.H2_pilon	AUGUSTUS	start_codon	71381	71383	.	-	0	transcript_id	"g23.t1";	gene_id	"g23";
tig00000010.H2_pilon	AUGUSTUS	gene	415	820	0.52	-	.	g24;OG0000240;Autophagy-related protein 25
tig00000010.H2_pilon	AUGUSTUS	transcript	415	820	0.52	-	.	g24.t1
tig00000010.H2_pilon	AUGUSTUS	stop_codon	415	417	.	-	0	transcript_id	"g24.t1";	gene_id	"g24";
tig00000010.H2_pilon	AUGUSTUS	intron	692	812	0.52	-	.	transcript_id	"g24.t1";	gene_id	"g24";
tig00000010.H2_pilon	AUGUSTUS	CDS	418	691	1	-	1	transcript_id	"g24.t1";	gene_id	"g24";
tig00000010.H2_pilon	AUGUSTUS	CDS	813	820	0.52	-	0	transcript_id	"g24.t1";	gene_id	"g24";
tig00000010.H2_pilon	AUGUSTUS	start_codon	818	820	.	-	0	transcript_id	"g24.t1";	gene_id	"g24";
tig00000010.H2_pilon	AUGUSTUS	gene	3698	5142	0.61	+	.	g25;OG0000457;Aromatic/aminoadipate aminotransferase 1
tig00000010.H2_pilon	AUGUSTUS	transcript	3698	5142	0.61	+	.	g25.t1
tig00000010.H2_pilon	AUGUSTUS	start_codon	3698	3700	.	+	0	transcript_id	"g25.t1";	gene_id	"g25";
tig00000010.H2_pilon	AUGUSTUS	intron	4595	4692	0.61	+	.	transcript_id	"g25.t1";	gene_id	"g25";
tig00000010.H2_pilon	AUGUSTUS	CDS	3698	4594	1	+	0	transcript_id	"g25.t1";	gene_id	"g25";
tig00000010.H2_pilon	AUGUSTUS	CDS	4693	5139	0.61	+	0	transcript_id	"g25.t1";	gene_id	"g25";
tig00000010.H2_pilon	AUGUSTUS	stop_codon	5140	5142	.	+	0	transcript_id	"g25.t1";	gene_id	"g25";
tig00000010.H2_pilon	AUGUSTUS	gene	5538	6881	0.11	+	.	g26;OG0000170;Protein HIR1
tig00000010.H2_pilon	AUGUSTUS	transcript	5538	6881	0.11	+	.	g26.t1
tig00000010.H2_pilon	AUGUSTUS	start_codon	5538	5540	.	+	0	transcript_id	"g26.t1";	gene_id	"g26";
tig00000010.H2_pilon	AUGUSTUS	intron	5571	5643	0.38	+	.	transcript_id	"g26.t1";	gene_id	"g26";
tig00000010.H2_pilon	AUGUSTUS	intron	6421	6527	0.3	+	.	transcript_id	"g26.t1";	gene_id	"g26";
tig00000010.H2_pilon	AUGUSTUS	CDS	5538	5570	0.62	+	0	transcript_id	"g26.t1";	gene_id	"g26";
tig00000010.H2_pilon	AUGUSTUS	CDS	5644	6420	0.2	+	0	transcript_id	"g26.t1";	gene_id	"g26";
tig00000010.H2_pilon	AUGUSTUS	CDS	6528	6878	0.29	+	0	transcript_id	"g26.t1";	gene_id	"g26";
tig00000010.H2_pilon	AUGUSTUS	stop_codon	6879	6881	.	+	0	transcript_id	"g26.t1";	gene_id	"g26";
tig00000010.H2_pilon	AUGUSTUS	gene	7137	7730	0.87	+	.	g27;OG0000170;Protein hir1
tig00000010.H2_pilon	AUGUSTUS	transcript	7137	7730	0.87	+	.	g27.t1
tig00000010.H2_pilon	AUGUSTUS	start_codon	7137	7139	.	+	0	transcript_id	"g27.t1";	gene_id	"g27";
tig00000010.H2_pilon	AUGUSTUS	CDS	7137	7727	0.87	+	0	transcript_id	"g27.t1";	gene_id	"g27";
tig00000010.H2_pilon	AUGUSTUS	stop_codon	7728	7730	.	+	0	transcript_id	"g27.t1";	gene_id	"g27";
tig00000010.H2_pilon	AUGUSTUS	gene	8156	8725	0.97	+	.	g28;OG0000170;Protein HIR2
tig00000010.H2_pilon	AUGUSTUS	transcript	8156	8725	0.97	+	.	g28.t1
tig00000010.H2_pilon	AUGUSTUS	start_codon	8156	8158	.	+	0	transcript_id	"g28.t1";	gene_id	"g28";
tig00000010.H2_pilon	AUGUSTUS	CDS	8156	8722	0.97	+	0	transcript_id	"g28.t1";	gene_id	"g28";
tig00000010.H2_pilon	AUGUSTUS	stop_codon	8723	8725	.	+	0	transcript_id	"g28.t1";	gene_id	"g28";
tig00000010.H2_pilon	AUGUSTUS	gene	8843	9520	0.54	-	.	g29;OG0000458;Pre-mRNA-splicing factor CWC24
tig00000010.H2_pilon	AUGUSTUS	transcript	8843	9520	0.54	-	.	g29.t1
tig00000010.H2_pilon	AUGUSTUS	stop_codon	8843	8845	.	-	0	transcript_id	"g29.t1";	gene_id	"g29";
tig00000010.H2_pilon	AUGUSTUS	CDS	8846	9520	0.54	-	0	transcript_id	"g29.t1";	gene_id	"g29";
tig00000010.H2_pilon	AUGUSTUS	start_codon	9518	9520	.	-	0	transcript_id	"g29.t1";	gene_id	"g29";
tig00000010.H2_pilon	AUGUSTUS	gene	10269	10603	0.93	+	.	g30;OG0000459;60S ribosomal protein L38
tig00000010.H2_pilon	AUGUSTUS	transcript	10269	10603	0.93	+	.	g30.t1
tig00000010.H2_pilon	AUGUSTUS	start_codon	10269	10271	.	+	0	transcript_id	"g30.t1";	gene_id	"g30";
tig00000010.H2_pilon	AUGUSTUS	intron	10287	10372	0.93	+	.	transcript_id	"g30.t1";	gene_id	"g30";
tig00000010.H2_pilon	AUGUSTUS	CDS	10269	10286	0.97	+	0	transcript_id	"g30.t1";	gene_id	"g30";
tig00000010.H2_pilon	AUGUSTUS	CDS	10373	10600	0.94	+	0	transcript_id	"g30.t1";	gene_id	"g30";
tig00000010.H2_pilon	AUGUSTUS	stop_codon	10601	10603	.	+	0	transcript_id	"g30.t1";	gene_id	"g30";
tig00000010.H2_pilon	AUGUSTUS	gene	11714	12673	1	-	.	g31;OG0002065;Transcriptional activator HAC1
tig00000010.H2_pilon	AUGUSTUS	transcript	11714	12673	1	-	.	g31.t1
tig00000010.H2_pilon	AUGUSTUS	stop_codon	11714	11716	.	-	0	transcript_id	"g31.t1";	gene_id	"g31";
tig00000010.H2_pilon	AUGUSTUS	CDS	11717	12673	1	-	0	transcript_id	"g31.t1";	gene_id	"g31";
tig00000010.H2_pilon	AUGUSTUS	start_codon	12671	12673	.	-	0	transcript_id	"g31.t1";	gene_id	"g31";
tig00000010.H2_pilon	AUGUSTUS	gene	15006	15383	0.58	+	.	g32;OG0004904;hypothetical protein
tig00000010.H2_pilon	AUGUSTUS	transcript	15006	15383	0.58	+	.	g32.t1
tig00000010.H2_pilon	AUGUSTUS	start_codon	15006	15008	.	+	0	transcript_id	"g32.t1";	gene_id	"g32";
tig00000010.H2_pilon	AUGUSTUS	CDS	15006	15380	0.58	+	0	transcript_id	"g32.t1";	gene_id	"g32";
tig00000010.H2_pilon	AUGUSTUS	stop_codon	15381	15383	.	+	0	transcript_id	"g32.t1";	gene_id	"g32";
tig00000010.H2_pilon	AUGUSTUS	gene	18700	19797	1	+	.	g33;OG0003574;Formate dehydrogenase
tig00000010.H2_pilon	AUGUSTUS	transcript	18700	19797	1	+	.	g33.t1
tig00000010.H2_pilon	AUGUSTUS	start_codon	18700	18702	.	+	0	transcript_id	"g33.t1";	gene_id	"g33";
tig00000010.H2_pilon	AUGUSTUS	CDS	18700	19794	1	+	0	transcript_id	"g33.t1";	gene_id	"g33";
tig00000010.H2_pilon	AUGUSTUS	stop_codon	19795	19797	.	+	0	transcript_id	"g33.t1";	gene_id	"g33";
tig00000010.H2_pilon	AUGUSTUS	gene	21925	23169	0.97	-	.	g34;OG0002066;Pre-mRNA-splicing factor 18
tig00000010.H2_pilon	AUGUSTUS	transcript	21925	23169	0.97	-	.	g34.t1
tig00000010.H2_pilon	AUGUSTUS	stop_codon	21925	21927	.	-	0	transcript_id	"g34.t1";	gene_id	"g34";
tig00000010.H2_pilon	AUGUSTUS	CDS	21928	23169	0.97	-	0	transcript_id	"g34.t1";	gene_id	"g34";
tig00000010.H2_pilon	AUGUSTUS	start_codon	23167	23169	.	-	0	transcript_id	"g34.t1";	gene_id	"g34";
tig00000010.H2_pilon	AUGUSTUS	gene	23499	24080	1	+	.	g35;;Transcription initiation factor IIF subunit beta
tig00000010.H2_pilon	AUGUSTUS	transcript	23499	24080	1	+	.	g35.t1
tig00000010.H2_pilon	AUGUSTUS	start_codon	23499	23501	.	+	0	transcript_id	"g35.t1";	gene_id	"g35";
tig00000010.H2_pilon	AUGUSTUS	CDS	23499	24077	1	+	0	transcript_id	"g35.t1";	gene_id	"g35";
tig00000010.H2_pilon	AUGUSTUS	stop_codon	24078	24080	.	+	0	transcript_id	"g35.t1";	gene_id	"g35";
tig00000010.H2_pilon	AUGUSTUS	gene	24300	24893	0.97	+	.	g36;OG0002067;Transcription initiation factor IIF subunit beta
tig00000010.H2_pilon	AUGUSTUS	transcript	24300	24893	0.97	+	.	g36.t1
tig00000010.H2_pilon	AUGUSTUS	start_codon	24300	24302	.	+	0	transcript_id	"g36.t1";	gene_id	"g36";
tig00000010.H2_pilon	AUGUSTUS	CDS	24300	24890	0.97	+	0	transcript_id	"g36.t1";	gene_id	"g36";
tig00000010.H2_pilon	AUGUSTUS	stop_codon	24891	24893	.	+	0	transcript_id	"g36.t1";	gene_id	"g36";
tig00000010.H2_pilon	AUGUSTUS	gene	25860	27653	1	+	.	g37;OG0002068;Peroxisomal membrane protein PEX30
tig00000010.H2_pilon	AUGUSTUS	transcript	25860	27653	1	+	.	g37.t1
tig00000010.H2_pilon	AUGUSTUS	start_codon	25860	25862	.	+	0	transcript_id	"g37.t1";	gene_id	"g37";
tig00000010.H2_pilon	AUGUSTUS	CDS	25860	27650	1	+	0	transcript_id	"g37.t1";	gene_id	"g37";
tig00000010.H2_pilon	AUGUSTUS	stop_codon	27651	27653	.	+	0	transcript_id	"g37.t1";	gene_id	"g37";
tig00000010.H2_pilon	AUGUSTUS	gene	28414	28989	0.99	+	.	g38;OG0000074;60S ribosomal protein L9-B
tig00000010.H2_pilon	AUGUSTUS	transcript	28414	28989	0.99	+	.	g38.t1
tig00000010.H2_pilon	AUGUSTUS	start_codon	28414	28416	.	+	0	transcript_id	"g38.t1";	gene_id	"g38";
tig00000010.H2_pilon	AUGUSTUS	CDS	28414	28986	0.99	+	0	transcript_id	"g38.t1";	gene_id	"g38";
tig00000010.H2_pilon	AUGUSTUS	stop_codon	28987	28989	.	+	0	transcript_id	"g38.t1";	gene_id	"g38";
tig00000010.H2_pilon	AUGUSTUS	gene	29368	30639	1	-	.	g39;OG0002069;Peroxisomal membrane protein PEX25
tig00000010.H2_pilon	AUGUSTUS	transcript	29368	30639	1	-	.	g39.t1
tig00000010.H2_pilon	AUGUSTUS	stop_codon	29368	29370	.	-	0	transcript_id	"g39.t1";	gene_id	"g39";
tig00000010.H2_pilon	AUGUSTUS	CDS	29371	30639	1	-	0	transcript_id	"g39.t1";	gene_id	"g39";
tig00000010.H2_pilon	AUGUSTUS	start_codon	30637	30639	.	-	0	transcript_id	"g39.t1";	gene_id	"g39";
tig00000010.H2_pilon	AUGUSTUS	gene	31326	31919	0.94	-	.	g40;OG0002070;Imidazoleglycerol-phosphate dehydratase
tig00000010.H2_pilon	AUGUSTUS	transcript	31326	31919	0.94	-	.	g40.t1
tig00000010.H2_pilon	AUGUSTUS	stop_codon	31326	31328	.	-	0	transcript_id	"g40.t1";	gene_id	"g40";
tig00000010.H2_pilon	AUGUSTUS	CDS	31329	31919	0.94	-	0	transcript_id	"g40.t1";	gene_id	"g40";
tig00000010.H2_pilon	AUGUSTUS	start_codon	31917	31919	.	-	0	transcript_id	"g40.t1";	gene_id	"g40";
tig00000010.H2_pilon	AUGUSTUS	gene	32921	33457	0.88	+	.	g41;OG0002071;Succinate dehydrogenase assembly factor 2, mitochondrial
tig00000010.H2_pilon	AUGUSTUS	transcript	32921	33457	0.88	+	.	g41.t1
tig00000010.H2_pilon	AUGUSTUS	start_codon	32921	32923	.	+	0	transcript_id	"g41.t1";	gene_id	"g41";
tig00000010.H2_pilon	AUGUSTUS	CDS	32921	33454	0.88	+	0	transcript_id	"g41.t1";	gene_id	"g41";
tig00000010.H2_pilon	AUGUSTUS	stop_codon	33455	33457	.	+	0	transcript_id	"g41.t1";	gene_id	"g41";
tig00000010.H2_pilon	AUGUSTUS	gene	35497	38712	1	+	.	g42;OG0000460;hypothetical protein
tig00000010.H2_pilon	AUGUSTUS	transcript	35497	38712	1	+	.	g42.t1
tig00000010.H2_pilon	AUGUSTUS	start_codon	35497	35499	.	+	0	transcript_id	"g42.t1";	gene_id	"g42";
tig00000010.H2_pilon	AUGUSTUS	CDS	35497	38709	1	+	0	transcript_id	"g42.t1";	gene_id	"g42";
tig00000010.H2_pilon	AUGUSTUS	stop_codon	38710	38712	.	+	0	transcript_id	"g42.t1";	gene_id	"g42";
tig00000010.H2_pilon	AUGUSTUS	gene	40528	42198	0.84	-	.	g43;OG0002072;Transcriptional regulator STP3
tig00000010.H2_pilon	AUGUSTUS	transcript	40528	42198	0.84	-	.	g43.t1
tig00000010.H2_pilon	AUGUSTUS	stop_codon	40528	40530	.	-	0	transcript_id	"g43.t1";	gene_id	"g43";
tig00000010.H2_pilon	AUGUSTUS	CDS	40531	42198	0.84	-	0	transcript_id	"g43.t1";	gene_id	"g43";
tig00000010.H2_pilon	AUGUSTUS	start_codon	42196	42198	.	-	0	transcript_id	"g43.t1";	gene_id	"g43";
tig00000010.H2_pilon	AUGUSTUS	gene	44826	46226	0.2	+	.	g44;OG0002073;Serine/threonine-protein kinase BUR1
tig00000010.H2_pilon	AUGUSTUS	transcript	44826	46226	0.2	+	.	g44.t1
tig00000010.H2_pilon	AUGUSTUS	start_codon	44826	44828	.	+	0	transcript_id	"g44.t1";	gene_id	"g44";
tig00000010.H2_pilon	AUGUSTUS	intron	45400	45540	0.28	+	.	transcript_id	"g44.t1";	gene_id	"g44";
tig00000010.H2_pilon	AUGUSTUS	CDS	44826	45399	0.2	+	0	transcript_id	"g44.t1";	gene_id	"g44";
tig00000010.H2_pilon	AUGUSTUS	CDS	45541	46223	0.27	+	2	transcript_id	"g44.t1";	gene_id	"g44";
tig00000010.H2_pilon	AUGUSTUS	stop_codon	46224	46226	.	+	0	transcript_id	"g44.t1";	gene_id	"g44";
tig00000010.H2_pilon	AUGUSTUS	gene	46540	47436	0.52	-	.	g45;OG0002074;Mitochondrial inner membrane magnesium transporter LPE10
tig00000010.H2_pilon	AUGUSTUS	transcript	46540	47436	0.52	-	.	g45.t1
tig00000010.H2_pilon	AUGUSTUS	stop_codon	46540	46542	.	-	0	transcript_id	"g45.t1";	gene_id	"g45";
tig00000010.H2_pilon	AUGUSTUS	CDS	46543	47436	0.52	-	0	transcript_id	"g45.t1";	gene_id	"g45";
tig00000010.H2_pilon	AUGUSTUS	start_codon	47434	47436	.	-	0	transcript_id	"g45.t1";	gene_id	"g45";
tig00000010.H2_pilon	AUGUSTUS	gene	48159	49703	1	+	.	g46;OG0002075;Serine/threonine-protein kinase svkA
tig00000010.H2_pilon	AUGUSTUS	transcript	48159	49703	1	+	.	g46.t1
tig00000010.H2_pilon	AUGUSTUS	start_codon	48159	48161	.	+	0	transcript_id	"g46.t1";	gene_id	"g46";
tig00000010.H2_pilon	AUGUSTUS	CDS	48159	49700	1	+	0	transcript_id	"g46.t1";	gene_id	"g46";
tig00000010.H2_pilon	AUGUSTUS	stop_codon	49701	49703	.	+	0	transcript_id	"g46.t1";	gene_id	"g46";
tig00000010.H2_pilon	AUGUSTUS	gene	49808	50578	0.98	-	.	g47;OG0002076;hypothetical protein
tig00000010.H2_pilon	AUGUSTUS	transcript	49808	50578	0.98	-	.	g47.t1
tig00000010.H2_pilon	AUGUSTUS	stop_codon	49808	49810	.	-	0	transcript_id	"g47.t1";	gene_id	"g47";
tig00000010.H2_pilon	AUGUSTUS	CDS	49811	50578	0.98	-	0	transcript_id	"g47.t1";	gene_id	"g47";
tig00000010.H2_pilon	AUGUSTUS	start_codon	50576	50578	.	-	0	transcript_id	"g47.t1";	gene_id	"g47";
tig00000010.H2_pilon	AUGUSTUS	gene	51050	53344	1	-	.	g48;OG0002077;Altered inheritance of mitochondria protein 3
tig00000010.H2_pilon	AUGUSTUS	transcript	51050	53344	1	-	.	g48.t1
tig00000010.H2_pilon	AUGUSTUS	stop_codon	51050	51052	.	-	0	transcript_id	"g48.t1";	gene_id	"g48";
tig00000010.H2_pilon	AUGUSTUS	CDS	51053	53344	1	-	0	transcript_id	"g48.t1";	gene_id	"g48";
tig00000010.H2_pilon	AUGUSTUS	start_codon	53342	53344	.	-	0	transcript_id	"g48.t1";	gene_id	"g48";
tig00000010.H2_pilon	AUGUSTUS	gene	54011	54997	1	+	.	g49;OG0002078;hypothetical protein
tig00000010.H2_pilon	AUGUSTUS	transcript	54011	54997	1	+	.	g49.t1
tig00000010.H2_pilon	AUGUSTUS	start_codon	54011	54013	.	+	0	transcript_id	"g49.t1";	gene_id	"g49";
tig00000010.H2_pilon	AUGUSTUS	CDS	54011	54994	1	+	0	transcript_id	"g49.t1";	gene_id	"g49";
tig00000010.H2_pilon	AUGUSTUS	stop_codon	54995	54997	.	+	0	transcript_id	"g49.t1";	gene_id	"g49";
tig00000010.H2_pilon	AUGUSTUS	gene	55104	58623	0.27	-	.	g50;OG0002079;Nucleoside transporter FUN26
tig00000010.H2_pilon	AUGUSTUS	transcript	55104	58623	0.27	-	.	g50.t1
tig00000010.H2_pilon	AUGUSTUS	stop_codon	55104	55106	.	-	0	transcript_id	"g50.t1";	gene_id	"g50";
tig00000010.H2_pilon	AUGUSTUS	intron	55733	56133	0.38	-	.	transcript_id	"g50.t1";	gene_id	"g50";
tig00000010.H2_pilon	AUGUSTUS	intron	57316	57854	0.61	-	.	transcript_id	"g50.t1";	gene_id	"g50";
tig00000010.H2_pilon	AUGUSTUS	CDS	55107	55732	0.38	-	2	transcript_id	"g50.t1";	gene_id	"g50";
tig00000010.H2_pilon	AUGUSTUS	CDS	56134	57315	0.68	-	2	transcript_id	"g50.t1";	gene_id	"g50";
tig00000010.H2_pilon	AUGUSTUS	CDS	57855	58623	0.58	-	0	transcript_id	"g50.t1";	gene_id	"g50";
tig00000010.H2_pilon	AUGUSTUS	start_codon	58621	58623	.	-	0	transcript_id	"g50.t1";	gene_id	"g50";
tig00000010.H2_pilon	AUGUSTUS	gene	59453	60802	1	+	.	g51;OG0002080;hypothetical protein
tig00000010.H2_pilon	AUGUSTUS	transcript	59453	60802	1	+	.	g51.t1
tig00000010.H2_pilon	AUGUSTUS	start_codon	59453	59455	.	+	0	transcript_id	"g51.t1";	gene_id	"g51";
tig00000010.H2_pilon	AUGUSTUS	CDS	59453	60799	1	+	0	transcript_id	"g51.t1";	gene_id	"g51";
tig00000010.H2_pilon	AUGUSTUS	stop_codon	60800	60802	.	+	0	transcript_id	"g51.t1";	gene_id	"g51";
tig00000010.H2_pilon	AUGUSTUS	gene	61147	61586	0.79	+	.	g52;;Ubiquitin carboxyl-terminal hydrolase 7
tig00000010.H2_pilon	AUGUSTUS	transcript	61147	61586	0.79	+	.	g52.t1
tig00000010.H2_pilon	AUGUSTUS	start_codon	61147	61149	.	+	0	transcript_id	"g52.t1";	gene_id	"g52";
tig00000010.H2_pilon	AUGUSTUS	intron	61163	61248	0.85	+	.	transcript_id	"g52.t1";	gene_id	"g52";
tig00000010.H2_pilon	AUGUSTUS	CDS	61147	61162	0.85	+	0	transcript_id	"g52.t1";	gene_id	"g52";
tig00000010.H2_pilon	AUGUSTUS	CDS	61249	61583	0.92	+	2	transcript_id	"g52.t1";	gene_id	"g52";
tig00000010.H2_pilon	AUGUSTUS	stop_codon	61584	61586	.	+	0	transcript_id	"g52.t1";	gene_id	"g52";
tig00000010.H2_pilon	AUGUSTUS	gene	61694	62692	0.82	+	.	g53;OG0002081;Ubiquitin carboxyl-terminal hydrolase 6
tig00000010.H2_pilon	AUGUSTUS	transcript	61694	62692	0.82	+	.	g53.t1
tig00000010.H2_pilon	AUGUSTUS	start_codon	61694	61696	.	+	0	transcript_id	"g53.t1";	gene_id	"g53";
tig00000010.H2_pilon	AUGUSTUS	CDS	61694	62689	0.82	+	0	transcript_id	"g53.t1";	gene_id	"g53";
tig00000010.H2_pilon	AUGUSTUS	stop_codon	62690	62692	.	+	0	transcript_id	"g53.t1";	gene_id	"g53";
tig00000010.H2_pilon	AUGUSTUS	gene	63059	63493	1	-	.	g54;OG0004703;MICOS complex subunit MIC19
tig00000010.H2_pilon	AUGUSTUS	transcript	63059	63493	1	-	.	g54.t1
tig00000010.H2_pilon	AUGUSTUS	stop_codon	63059	63061	.	-	0	transcript_id	"g54.t1";	gene_id	"g54";
tig00000010.H2_pilon	AUGUSTUS	CDS	63062	63493	1	-	0	transcript_id	"g54.t1";	gene_id	"g54";
tig00000010.H2_pilon	AUGUSTUS	start_codon	63491	63493	.	-	0	transcript_id	"g54.t1";	gene_id	"g54";
tig00000010.H2_pilon	AUGUSTUS	gene	64121	67156	0.56	+	.	g55;OG0002082;Ubiquitin-activating enzyme E1 1
tig00000010.H2_pilon	AUGUSTUS	transcript	64121	67156	0.56	+	.	g55.t1
tig00000010.H2_pilon	AUGUSTUS	start_codon	64121	64123	.	+	0	transcript_id	"g55.t1";	gene_id	"g55";
tig00000010.H2_pilon	AUGUSTUS	CDS	64121	67153	0.56	+	0	transcript_id	"g55.t1";	gene_id	"g55";
tig00000010.H2_pilon	AUGUSTUS	stop_codon	67154	67156	.	+	0	transcript_id	"g55.t1";	gene_id	"g55";
tig00000010.H2_pilon	AUGUSTUS	gene	67302	71144	1	-	.	g56;OG0000461;Alpha-factor-transporting ATPase
tig00000010.H2_pilon	AUGUSTUS	transcript	67302	71144	1	-	.	g56.t1
tig00000010.H2_pilon	AUGUSTUS	stop_codon	67302	67304	.	-	0	transcript_id	"g56.t1";	gene_id	"g56";
tig00000010.H2_pilon	AUGUSTUS	CDS	67305	71144	1	-	0	transcript_id	"g56.t1";	gene_id	"g56";
tig00000010.H2_pilon	AUGUSTUS	start_codon	71142	71144	.	-	0	transcript_id	"g56.t1";	gene_id	"g56";
tig00000010.H2_pilon	AUGUSTUS	gene	71772	72674	1	-	.	g57;OG0002083;1-phosphatidylinositol phosphodiesterase
tig00000010.H2_pilon	AUGUSTUS	transcript	71772	72674	1	-	.	g57.t1
tig00000010.H2_pilon	AUGUSTUS	stop_codon	71772	71774	.	-	0	transcript_id	"g57.t1";	gene_id	"g57";
tig00000010.H2_pilon	AUGUSTUS	CDS	71775	72674	1	-	0	transcript_id	"g57.t1";	gene_id	"g57";
tig00000010.H2_pilon	AUGUSTUS	start_codon	72672	72674	.	-	0	transcript_id	"g57.t1";	gene_id	"g57";
tig00000010.H2_pilon	AUGUSTUS	gene	74238	76178	0.99	+	.	g58;OG0002084;Zinc-regulated transporter 3
tig00000010.H2_pilon	AUGUSTUS	transcript	74238	76178	0.99	+	.	g58.t1
tig00000010.H2_pilon	AUGUSTUS	start_codon	74238	74240	.	+	0	transcript_id	"g58.t1";	gene_id	"g58";
tig00000010.H2_pilon	AUGUSTUS	CDS	74238	76175	0.99	+	0	transcript_id	"g58.t1";	gene_id	"g58";
tig00000010.H2_pilon	AUGUSTUS	stop_codon	76176	76178	.	+	0	transcript_id	"g58.t1";	gene_id	"g58";
tig00000010.H2_pilon	AUGUSTUS	gene	76597	77181	0.99	+	.	g59;OG0002085;Calcium-binding protein NCS-1
tig00000010.H2_pilon	AUGUSTUS	transcript	76597	77181	0.99	+	.	g59.t1
tig00000010.H2_pilon	AUGUSTUS	start_codon	76597	76599	.	+	0	transcript_id	"g59.t1";	gene_id	"g59";
tig00000010.H2_pilon	AUGUSTUS	CDS	76597	77178	0.99	+	0	transcript_id	"g59.t1";	gene_id	"g59";
tig00000010.H2_pilon	AUGUSTUS	stop_codon	77179	77181	.	+	0	transcript_id	"g59.t1";	gene_id	"g59";
tig00000010.H2_pilon	AUGUSTUS	gene	77306	77977	0.98	-	.	g60;OG0002086;5-demethoxyubiquinone hydroxylase, mitochondrial
tig00000010.H2_pilon	AUGUSTUS	transcript	77306	77977	0.98	-	.	g60.t1
tig00000010.H2_pilon	AUGUSTUS	stop_codon	77306	77308	.	-	0	transcript_id	"g60.t1";	gene_id	"g60";
tig00000010.H2_pilon	AUGUSTUS	CDS	77309	77977	0.98	-	0	transcript_id	"g60.t1";	gene_id	"g60";
tig00000010.H2_pilon	AUGUSTUS	start_codon	77975	77977	.	-	0	transcript_id	"g60.t1";	gene_id	"g60";
tig00000010.H2_pilon	AUGUSTUS	gene	78824	79834	1	+	.	g61;OG0002087;Malate dehydrogenase, cytoplasmic
tig00000010.H2_pilon	AUGUSTUS	transcript	78824	79834	1	+	.	g61.t1
tig00000010.H2_pilon	AUGUSTUS	start_codon	78824	78826	.	+	0	transcript_id	"g61.t1";	gene_id	"g61";
tig00000010.H2_pilon	AUGUSTUS	CDS	78824	79831	1	+	0	transcript_id	"g61.t1";	gene_id	"g61";
tig00000010.H2_pilon	AUGUSTUS	stop_codon	79832	79834	.	+	0	transcript_id	"g61.t1";	gene_id	"g61";
tig00000010.H2_pilon	AUGUSTUS	gene	80019	80858	0.4	-	.	g62;OG0002088;C-8 sterol isomerase
tig00000010.H2_pilon	AUGUSTUS	transcript	80019	80858	0.4	-	.	g62.t1
tig00000010.H2_pilon	AUGUSTUS	stop_codon	80019	80021	.	-	0	transcript_id	"g62.t1";	gene_id	"g62";
tig00000010.H2_pilon	AUGUSTUS	intron	80625	80855	0.4	-	.	transcript_id	"g62.t1";	gene_id	"g62";
tig00000010.H2_pilon	AUGUSTUS	CDS	80022	80624	0.67	-	0	transcript_id	"g62.t1";	gene_id	"g62";
tig00000010.H2_pilon	AUGUSTUS	CDS	80856	80858	0.4	-	0	transcript_id	"g62.t1";	gene_id	"g62";
tig00000010.H2_pilon	AUGUSTUS	start_codon	80856	80858	.	-	0	transcript_id	"g62.t1";	gene_id	"g62";
tig00000010.H2_pilon	AUGUSTUS	gene	81258	82469	0.7	+	.	g63;OG0002089;hypothetical protein
tig00000010.H2_pilon	AUGUSTUS	transcript	81258	82469	0.7	+	.	g63.t1
tig00000010.H2_pilon	AUGUSTUS	start_codon	81258	81260	.	+	0	transcript_id	"g63.t1";	gene_id	"g63";
tig00000010.H2_pilon	AUGUSTUS	CDS	81258	82466	0.7	+	0	transcript_id	"g63.t1";	gene_id	"g63";
tig00000010.H2_pilon	AUGUSTUS	stop_codon	82467	82469	.	+	0	transcript_id	"g63.t1";	gene_id	"g63";
tig00000010.H2_pilon	AUGUSTUS	gene	82587	84859	0.29	-	.	g64;OG0002090;ATP-dependent 6-phosphofructokinase subunit beta
tig00000010.H2_pilon	AUGUSTUS	transcript	82587	84859	0.29	-	.	g64.t1
tig00000010.H2_pilon	AUGUSTUS	stop_codon	82587	82589	.	-	0	transcript_id	"g64.t1";	gene_id	"g64";
tig00000010.H2_pilon	AUGUSTUS	intron	83924	84005	0.45	-	.	transcript_id	"g64.t1";	gene_id	"g64";
tig00000010.H2_pilon	AUGUSTUS	intron	84464	84524	0.77	-	.	transcript_id	"g64.t1";	gene_id	"g64";
tig00000010.H2_pilon	AUGUSTUS	CDS	82590	83923	0.56	-	2	transcript_id	"g64.t1";	gene_id	"g64";
tig00000010.H2_pilon	AUGUSTUS	CDS	84006	84463	0.33	-	1	transcript_id	"g64.t1";	gene_id	"g64";
tig00000010.H2_pilon	AUGUSTUS	CDS	84525	84859	0.72	-	0	transcript_id	"g64.t1";	gene_id	"g64";
tig00000010.H2_pilon	AUGUSTUS	start_codon	84857	84859	.	-	0	transcript_id	"g64.t1";	gene_id	"g64";
tig00000010.H2_pilon	AUGUSTUS	gene	84890	85444	0.96	-	.	g65;;ATP-dependent 6-phosphofructokinase subunit beta
tig00000010.H2_pilon	AUGUSTUS	transcript	84890	85444	0.96	-	.	g65.t1
tig00000010.H2_pilon	AUGUSTUS	stop_codon	84890	84892	.	-	0	transcript_id	"g65.t1";	gene_id	"g65";
tig00000010.H2_pilon	AUGUSTUS	CDS	84893	85444	0.96	-	0	transcript_id	"g65.t1";	gene_id	"g65";
tig00000010.H2_pilon	AUGUSTUS	start_codon	85442	85444	.	-	0	transcript_id	"g65.t1";	gene_id	"g65";
tig00000010.H2_pilon	AUGUSTUS	gene	86942	87472	0.88	-	.	g66;;Pre-mRNA-splicing factor ATP-dependent RNA helicase-like protein cdc28
tig00000010.H2_pilon	AUGUSTUS	transcript	86942	87472	0.88	-	.	g66.t1
tig00000010.H2_pilon	AUGUSTUS	stop_codon	86942	86944	.	-	0	transcript_id	"g66.t1";	gene_id	"g66";
tig00000010.H2_pilon	AUGUSTUS	CDS	86945	87472	0.88	-	0	transcript_id	"g66.t1";	gene_id	"g66";
tig00000010.H2_pilon	AUGUSTUS	start_codon	87470	87472	.	-	0	transcript_id	"g66.t1";	gene_id	"g66";
tig00000010.H2_pilon	AUGUSTUS	gene	87706	89658	0.97	-	.	g67;OG0002091;Pre-mRNA-splicing factor ATP-dependent RNA helicase-like protein cdc28
tig00000010.H2_pilon	AUGUSTUS	transcript	87706	89658	0.97	-	.	g67.t1
tig00000010.H2_pilon	AUGUSTUS	stop_codon	87706	87708	.	-	0	transcript_id	"g67.t1";	gene_id	"g67";
tig00000010.H2_pilon	AUGUSTUS	CDS	87709	89658	0.97	-	0	transcript_id	"g67.t1";	gene_id	"g67";
tig00000010.H2_pilon	AUGUSTUS	start_codon	89656	89658	.	-	0	transcript_id	"g67.t1";	gene_id	"g67";
tig00000010.H2_pilon	AUGUSTUS	gene	90285	93832	0.37	+	.	g68;OG0002092;Low-affinity phosphate transporter PHO91
tig00000010.H2_pilon	AUGUSTUS	transcript	90285	93832	0.37	+	.	g68.t1
tig00000010.H2_pilon	AUGUSTUS	start_codon	90285	90287	.	+	0	transcript_id	"g68.t1";	gene_id	"g68";
tig00000010.H2_pilon	AUGUSTUS	intron	90335	90867	0.73	+	.	transcript_id	"g68.t1";	gene_id	"g68";
tig00000010.H2_pilon	AUGUSTUS	CDS	90285	90334	0.42	+	0	transcript_id	"g68.t1";	gene_id	"g68";
tig00000010.H2_pilon	AUGUSTUS	CDS	90868	93829	0.92	+	1	transcript_id	"g68.t1";	gene_id	"g68";
tig00000010.H2_pilon	AUGUSTUS	stop_codon	93830	93832	.	+	0	transcript_id	"g68.t1";	gene_id	"g68";
tig00000010.H2_pilon	AUGUSTUS	gene	94137	95423	1	-	.	g69;OG0002093;Uridine kinase
tig00000010.H2_pilon	AUGUSTUS	transcript	94137	95423	1	-	.	g69.t1
tig00000010.H2_pilon	AUGUSTUS	stop_codon	94137	94139	.	-	0	transcript_id	"g69.t1";	gene_id	"g69";
tig00000010.H2_pilon	AUGUSTUS	CDS	94140	95423	1	-	0	transcript_id	"g69.t1";	gene_id	"g69";
tig00000010.H2_pilon	AUGUSTUS	start_codon	95421	95423	.	-	0	transcript_id	"g69.t1";	gene_id	"g69";
tig00000010.H2_pilon	AUGUSTUS	gene	95915	96448	0.86	+	.	g70;OG0000462;hypothetical protein
tig00000010.H2_pilon	AUGUSTUS	transcript	95915	96448	0.86	+	.	g70.t1
tig00000010.H2_pilon	AUGUSTUS	start_codon	95915	95917	.	+	0	transcript_id	"g70.t1";	gene_id	"g70";
tig00000010.H2_pilon	AUGUSTUS	CDS	95915	96445	0.86	+	0	transcript_id	"g70.t1";	gene_id	"g70";
tig00000010.H2_pilon	AUGUSTUS	stop_codon	96446	96448	.	+	0	transcript_id	"g70.t1";	gene_id	"g70";
tig00000010.H2_pilon	AUGUSTUS	gene	96537	97224	0.09	+	.	g71;;hypothetical protein
tig00000010.H2_pilon	AUGUSTUS	transcript	96537	97224	0.09	+	.	g71.t1
tig00000010.H2_pilon	AUGUSTUS	start_codon	96537	96539	.	+	0	transcript_id	"g71.t1";	gene_id	"g71";
tig00000010.H2_pilon	AUGUSTUS	intron	96547	96814	0.18	+	.	transcript_id	"g71.t1";	gene_id	"g71";
tig00000010.H2_pilon	AUGUSTUS	CDS	96537	96546	0.18	+	0	transcript_id	"g71.t1";	gene_id	"g71";
tig00000010.H2_pilon	AUGUSTUS	CDS	96815	97221	0.29	+	2	transcript_id	"g71.t1";	gene_id	"g71";
tig00000010.H2_pilon	AUGUSTUS	stop_codon	97222	97224	.	+	0	transcript_id	"g71.t1";	gene_id	"g71";
tig00000010.H2_pilon	AUGUSTUS	gene	97292	97723	0.45	+	.	g72;OG0000462;Nuclear control of ATPase protein 2
tig00000010.H2_pilon	AUGUSTUS	transcript	97292	97723	0.45	+	.	g72.t1
tig00000010.H2_pilon	AUGUSTUS	start_codon	97292	97294	.	+	0	transcript_id	"g72.t1";	gene_id	"g72";
tig00000010.H2_pilon	AUGUSTUS	CDS	97292	97720	0.45	+	0	transcript_id	"g72.t1";	gene_id	"g72";
tig00000010.H2_pilon	AUGUSTUS	stop_codon	97721	97723	.	+	0	transcript_id	"g72.t1";	gene_id	"g72";
tig00000010.H2_pilon	AUGUSTUS	gene	99363	100271	1	-	.	g73;OG0002094;hypothetical protein
tig00000010.H2_pilon	AUGUSTUS	transcript	99363	100271	1	-	.	g73.t1
tig00000010.H2_pilon	AUGUSTUS	stop_codon	99363	99365	.	-	0	transcript_id	"g73.t1";	gene_id	"g73";
tig00000010.H2_pilon	AUGUSTUS	CDS	99366	100271	1	-	0	transcript_id	"g73.t1";	gene_id	"g73";
tig00000010.H2_pilon	AUGUSTUS	start_codon	100269	100271	.	-	0	transcript_id	"g73.t1";	gene_id	"g73";
tig00000010.H2_pilon	AUGUSTUS	gene	101638	102978	1	-	.	g74;OG0002095;3-oxoacyl-[acyl-carrier-protein] synthase, mitochondrial
tig00000010.H2_pilon	AUGUSTUS	transcript	101638	102978	1	-	.	g74.t1
tig00000010.H2_pilon	AUGUSTUS	stop_codon	101638	101640	.	-	0	transcript_id	"g74.t1";	gene_id	"g74";
tig00000010.H2_pilon	AUGUSTUS	CDS	101641	102978	1	-	0	transcript_id	"g74.t1";	gene_id	"g74";
tig00000010.H2_pilon	AUGUSTUS	start_codon	102976	102978	.	-	0	transcript_id	"g74.t1";	gene_id	"g74";
tig00000010.H2_pilon	AUGUSTUS	gene	103334	105832	1	+	.	g75;OG0002096;Nucleolar complex protein 14
tig00000010.H2_pilon	AUGUSTUS	transcript	103334	105832	1	+	.	g75.t1
tig00000010.H2_pilon	AUGUSTUS	start_codon	103334	103336	.	+	0	transcript_id	"g75.t1";	gene_id	"g75";
tig00000010.H2_pilon	AUGUSTUS	CDS	103334	105829	1	+	0	transcript_id	"g75.t1";	gene_id	"g75";
tig00000010.H2_pilon	AUGUSTUS	stop_codon	105830	105832	.	+	0	transcript_id	"g75.t1";	gene_id	"g75";
tig00000010.H2_pilon	AUGUSTUS	gene	105934	108999	1	-	.	g76;OG0002097;Autophagy-related protein 9
tig00000010.H2_pilon	AUGUSTUS	transcript	105934	108999	1	-	.	g76.t1
tig00000010.H2_pilon	AUGUSTUS	stop_codon	105934	105936	.	-	0	transcript_id	"g76.t1";	gene_id	"g76";
tig00000010.H2_pilon	AUGUSTUS	CDS	105937	108999	1	-	0	transcript_id	"g76.t1";	gene_id	"g76";
tig00000010.H2_pilon	AUGUSTUS	start_codon	108997	108999	.	-	0	transcript_id	"g76.t1";	gene_id	"g76";
tig00000010.H2_pilon	AUGUSTUS	gene	109681	110901	1	+	.	g77;OG0002098;Cell division control protein 73
tig00000010.H2_pilon	AUGUSTUS	transcript	109681	110901	1	+	.	g77.t1
tig00000010.H2_pilon	AUGUSTUS	start_codon	109681	109683	.	+	0	transcript_id	"g77.t1";	gene_id	"g77";
tig00000010.H2_pilon	AUGUSTUS	CDS	109681	110898	1	+	0	transcript_id	"g77.t1";	gene_id	"g77";
tig00000010.H2_pilon	AUGUSTUS	stop_codon	110899	110901	.	+	0	transcript_id	"g77.t1";	gene_id	"g77";
tig00000010.H2_pilon	AUGUSTUS	gene	111909	112424	1	-	.	g78;OG0002099;Non-classical export protein 102
tig00000010.H2_pilon	AUGUSTUS	transcript	111909	112424	1	-	.	g78.t1
tig00000010.H2_pilon	AUGUSTUS	stop_codon	111909	111911	.	-	0	transcript_id	"g78.t1";	gene_id	"g78";
tig00000010.H2_pilon	AUGUSTUS	CDS	111912	112424	1	-	0	transcript_id	"g78.t1";	gene_id	"g78";
tig00000010.H2_pilon	AUGUSTUS	start_codon	112422	112424	.	-	0	transcript_id	"g78.t1";	gene_id	"g78";
tig00000010.H2_pilon	AUGUSTUS	gene	115100	116482	0.97	+	.	g79;OG0002100;DnaJ homolog subfamily C member 28
tig00000010.H2_pilon	AUGUSTUS	transcript	115100	116482	0.97	+	.	g79.t1
tig00000010.H2_pilon	AUGUSTUS	start_codon	115100	115102	.	+	0	transcript_id	"g79.t1";	gene_id	"g79";
tig00000010.H2_pilon	AUGUSTUS	CDS	115100	116479	0.97	+	0	transcript_id	"g79.t1";	gene_id	"g79";
tig00000010.H2_pilon	AUGUSTUS	stop_codon	116480	116482	.	+	0	transcript_id	"g79.t1";	gene_id	"g79";
tig00000010.H2_pilon	AUGUSTUS	gene	118377	119447	0.6	+	.	g80;OG0002101;PHO85 cyclin-1
tig00000010.H2_pilon	AUGUSTUS	transcript	118377	119447	0.6	+	.	g80.t1
tig00000010.H2_pilon	AUGUSTUS	start_codon	118377	118379	.	+	0	transcript_id	"g80.t1";	gene_id	"g80";
tig00000010.H2_pilon	AUGUSTUS	CDS	118377	119444	0.6	+	0	transcript_id	"g80.t1";	gene_id	"g80";
tig00000010.H2_pilon	AUGUSTUS	stop_codon	119445	119447	.	+	0	transcript_id	"g80.t1";	gene_id	"g80";
tig00000010.H2_pilon	AUGUSTUS	gene	119971	122435	0.95	+	.	g81;OG0000463;Protein SGM1
tig00000010.H2_pilon	AUGUSTUS	transcript	119971	122435	0.95	+	.	g81.t1
tig00000010.H2_pilon	AUGUSTUS	start_codon	119971	119973	.	+	0	transcript_id	"g81.t1";	gene_id	"g81";
tig00000010.H2_pilon	AUGUSTUS	intron	120431	120493	0.99	+	.	transcript_id	"g81.t1";	gene_id	"g81";
tig00000010.H2_pilon	AUGUSTUS	intron	121071	121168	0.96	+	.	transcript_id	"g81.t1";	gene_id	"g81";
tig00000010.H2_pilon	AUGUSTUS	CDS	119971	120430	1	+	0	transcript_id	"g81.t1";	gene_id	"g81";
tig00000010.H2_pilon	AUGUSTUS	CDS	120494	121070	0.95	+	2	transcript_id	"g81.t1";	gene_id	"g81";
tig00000010.H2_pilon	AUGUSTUS	CDS	121169	122432	0.96	+	1	transcript_id	"g81.t1";	gene_id	"g81";
tig00000010.H2_pilon	AUGUSTUS	stop_codon	122433	122435	.	+	0	transcript_id	"g81.t1";	gene_id	"g81";
tig00000010.H2_pilon	AUGUSTUS	gene	122556	123176	1	-	.	g82;OG0002102;Xanthine phosphoribosyltransferase 1
tig00000010.H2_pilon	AUGUSTUS	transcript	122556	123176	1	-	.	g82.t1
tig00000010.H2_pilon	AUGUSTUS	stop_codon	122556	122558	.	-	0	transcript_id	"g82.t1";	gene_id	"g82";
tig00000010.H2_pilon	AUGUSTUS	CDS	122559	123176	1	-	0	transcript_id	"g82.t1";	gene_id	"g82";
tig00000010.H2_pilon	AUGUSTUS	start_codon	123174	123176	.	-	0	transcript_id	"g82.t1";	gene_id	"g82";
tig00000010.H2_pilon	AUGUSTUS	gene	123550	125349	1	-	.	g83;OG0002103;hypothetical protein
tig00000010.H2_pilon	AUGUSTUS	transcript	123550	125349	1	-	.	g83.t1
tig00000010.H2_pilon	AUGUSTUS	stop_codon	123550	123552	.	-	0	transcript_id	"g83.t1";	gene_id	"g83";
tig00000010.H2_pilon	AUGUSTUS	CDS	123553	125349	1	-	0	transcript_id	"g83.t1";	gene_id	"g83";
tig00000010.H2_pilon	AUGUSTUS	start_codon	125347	125349	.	-	0	transcript_id	"g83.t1";	gene_id	"g83";
tig00000010.H2_pilon	AUGUSTUS	gene	125902	126786	1	-	.	g84;OG0002104;Retrograde regulation protein 1
tig00000010.H2_pilon	AUGUSTUS	transcript	125902	126786	1	-	.	g84.t1
tig00000010.H2_pilon	AUGUSTUS	stop_codon	125902	125904	.	-	0	transcript_id	"g84.t1";	gene_id	"g84";
tig00000010.H2_pilon	AUGUSTUS	CDS	125905	126786	1	-	0	transcript_id	"g84.t1";	gene_id	"g84";
tig00000010.H2_pilon	AUGUSTUS	start_codon	126784	126786	.	-	0	transcript_id	"g84.t1";	gene_id	"g84";
tig00000010.H2_pilon	AUGUSTUS	gene	127681	128496	0.96	+	.	g85;OG0002105;Hsp90 co-chaperone Cdc37
tig00000010.H2_pilon	AUGUSTUS	transcript	127681	128496	0.96	+	.	g85.t1
tig00000010.H2_pilon	AUGUSTUS	start_codon	127681	127683	.	+	0	transcript_id	"g85.t1";	gene_id	"g85";
tig00000010.H2_pilon	AUGUSTUS	CDS	127681	128493	0.96	+	0	transcript_id	"g85.t1";	gene_id	"g85";
tig00000010.H2_pilon	AUGUSTUS	stop_codon	128494	128496	.	+	0	transcript_id	"g85.t1";	gene_id	"g85";
tig00000010.H2_pilon	AUGUSTUS	gene	128531	129160	0.95	+	.	g86;;Hsp90 co-chaperone Cdc37
tig00000010.H2_pilon	AUGUSTUS	transcript	128531	129160	0.95	+	.	g86.t1
tig00000010.H2_pilon	AUGUSTUS	start_codon	128531	128533	.	+	0	transcript_id	"g86.t1";	gene_id	"g86";
tig00000010.H2_pilon	AUGUSTUS	CDS	128531	129157	0.95	+	0	transcript_id	"g86.t1";	gene_id	"g86";
tig00000010.H2_pilon	AUGUSTUS	stop_codon	129158	129160	.	+	0	transcript_id	"g86.t1";	gene_id	"g86";
tig00000010.H2_pilon	AUGUSTUS	gene	129494	130495	0.96	+	.	g87;OG0002106;Protein CBP3, mitochondrial
tig00000010.H2_pilon	AUGUSTUS	transcript	129494	130495	0.96	+	.	g87.t1
tig00000010.H2_pilon	AUGUSTUS	start_codon	129494	129496	.	+	0	transcript_id	"g87.t1";	gene_id	"g87";
tig00000010.H2_pilon	AUGUSTUS	CDS	129494	130492	0.96	+	0	transcript_id	"g87.t1";	gene_id	"g87";
tig00000010.H2_pilon	AUGUSTUS	stop_codon	130493	130495	.	+	0	transcript_id	"g87.t1";	gene_id	"g87";
tig00000010.H2_pilon	AUGUSTUS	gene	130812	131552	0.98	+	.	g88;OG0002107;U2 small nuclear ribonucleoprotein A'
tig00000010.H2_pilon	AUGUSTUS	transcript	130812	131552	0.98	+	.	g88.t1
tig00000010.H2_pilon	AUGUSTUS	start_codon	130812	130814	.	+	0	transcript_id	"g88.t1";	gene_id	"g88";
tig00000010.H2_pilon	AUGUSTUS	CDS	130812	131549	0.98	+	0	transcript_id	"g88.t1";	gene_id	"g88";
tig00000010.H2_pilon	AUGUSTUS	stop_codon	131550	131552	.	+	0	transcript_id	"g88.t1";	gene_id	"g88";
tig00000010.H2_pilon	AUGUSTUS	gene	131705	136153	1	-	.	g89;OG0000464;Lid2 complex component snt2
tig00000010.H2_pilon	AUGUSTUS	transcript	131705	136153	1	-	.	g89.t1
tig00000010.H2_pilon	AUGUSTUS	stop_codon	131705	131707	.	-	0	transcript_id	"g89.t1";	gene_id	"g89";
tig00000010.H2_pilon	AUGUSTUS	CDS	131708	136153	1	-	0	transcript_id	"g89.t1";	gene_id	"g89";
tig00000010.H2_pilon	AUGUSTUS	start_codon	136151	136153	.	-	0	transcript_id	"g89.t1";	gene_id	"g89";
tig00000010.H2_pilon	AUGUSTUS	gene	136662	138246	0.3	+	.	g90;OG0002108;mRNA-capping enzyme subunit alpha
tig00000010.H2_pilon	AUGUSTUS	transcript	136662	138246	0.3	+	.	g90.t1
tig00000010.H2_pilon	AUGUSTUS	start_codon	136662	136664	.	+	0	transcript_id	"g90.t1";	gene_id	"g90";
tig00000010.H2_pilon	AUGUSTUS	intron	136927	137242	0.37	+	.	transcript_id	"g90.t1";	gene_id	"g90";
tig00000010.H2_pilon	AUGUSTUS	CDS	136662	136926	0.49	+	0	transcript_id	"g90.t1";	gene_id	"g90";
tig00000010.H2_pilon	AUGUSTUS	CDS	137243	138243	0.42	+	2	transcript_id	"g90.t1";	gene_id	"g90";
tig00000010.H2_pilon	AUGUSTUS	stop_codon	138244	138246	.	+	0	transcript_id	"g90.t1";	gene_id	"g90";
tig00000010.H2_pilon	AUGUSTUS	gene	138451	139851	1	-	.	g91;OG0002109;37S ribosomal protein S23, mitochondrial
tig00000010.H2_pilon	AUGUSTUS	transcript	138451	139851	1	-	.	g91.t1
tig00000010.H2_pilon	AUGUSTUS	stop_codon	138451	138453	.	-	0	transcript_id	"g91.t1";	gene_id	"g91";
tig00000010.H2_pilon	AUGUSTUS	CDS	138454	139851	1	-	0	transcript_id	"g91.t1";	gene_id	"g91";
tig00000010.H2_pilon	AUGUSTUS	start_codon	139849	139851	.	-	0	transcript_id	"g91.t1";	gene_id	"g91";
tig00000010.H2_pilon	AUGUSTUS	gene	140797	141057	1	-	.	g92;OG0004906;hypothetical protein
tig00000010.H2_pilon	AUGUSTUS	transcript	140797	141057	1	-	.	g92.t1
tig00000010.H2_pilon	AUGUSTUS	stop_codon	140797	140799	.	-	0	transcript_id	"g92.t1";	gene_id	"g92";
tig00000010.H2_pilon	AUGUSTUS	CDS	140800	141057	1	-	0	transcript_id	"g92.t1";	gene_id	"g92";
tig00000010.H2_pilon	AUGUSTUS	start_codon	141055	141057	.	-	0	transcript_id	"g92.t1";	gene_id	"g92";
tig00000010.H2_pilon	AUGUSTUS	gene	143859	145505	0.24	+	.	g93;OG0002110;Fluconazole resistance protein 3
tig00000010.H2_pilon	AUGUSTUS	transcript	143859	145505	0.24	+	.	g93.t1
tig00000010.H2_pilon	AUGUSTUS	start_codon	143859	143861	.	+	0	transcript_id	"g93.t1";	gene_id	"g93";
tig00000010.H2_pilon	AUGUSTUS	intron	143872	144357	0.24	+	.	transcript_id	"g93.t1";	gene_id	"g93";
tig00000010.H2_pilon	AUGUSTUS	intron	144902	145087	1	+	.	transcript_id	"g93.t1";	gene_id	"g93";
tig00000010.H2_pilon	AUGUSTUS	CDS	143859	143871	0.24	+	0	transcript_id	"g93.t1";	gene_id	"g93";
tig00000010.H2_pilon	AUGUSTUS	CDS	144358	144901	0.48	+	2	transcript_id	"g93.t1";	gene_id	"g93";
tig00000010.H2_pilon	AUGUSTUS	CDS	145088	145502	1	+	1	transcript_id	"g93.t1";	gene_id	"g93";
tig00000010.H2_pilon	AUGUSTUS	stop_codon	145503	145505	.	+	0	transcript_id	"g93.t1";	gene_id	"g93";
tig00000010.H2_pilon	AUGUSTUS	gene	145920	146750	0.86	-	.	g94;OG0002111;54S ribosomal protein L9, mitochondrial
tig00000010.H2_pilon	AUGUSTUS	transcript	145920	146750	0.86	-	.	g94.t1
tig00000010.H2_pilon	AUGUSTUS	stop_codon	145920	145922	.	-	0	transcript_id	"g94.t1";	gene_id	"g94";
tig00000010.H2_pilon	AUGUSTUS	CDS	145923	146750	0.86	-	0	transcript_id	"g94.t1";	gene_id	"g94";
tig00000010.H2_pilon	AUGUSTUS	start_codon	146748	146750	.	-	0	transcript_id	"g94.t1";	gene_id	"g94";
tig00000010.H2_pilon	AUGUSTUS	gene	147072	148223	0.98	-	.	g95;OG0002112;Initiation-specific alpha-1,6-mannosyltransferase
tig00000010.H2_pilon	AUGUSTUS	transcript	147072	148223	0.98	-	.	g95.t1
tig00000010.H2_pilon	AUGUSTUS	stop_codon	147072	147074	.	-	0	transcript_id	"g95.t1";	gene_id	"g95";
tig00000010.H2_pilon	AUGUSTUS	CDS	147075	148223	0.98	-	0	transcript_id	"g95.t1";	gene_id	"g95";
tig00000010.H2_pilon	AUGUSTUS	start_codon	148221	148223	.	-	0	transcript_id	"g95.t1";	gene_id	"g95";
tig00000010.H2_pilon	AUGUSTUS	gene	148520	150340	1	+	.	g96;OG0002113;hypothetical protein
tig00000010.H2_pilon	AUGUSTUS	transcript	148520	150340	1	+	.	g96.t1
tig00000010.H2_pilon	AUGUSTUS	start_codon	148520	148522	.	+	0	transcript_id	"g96.t1";	gene_id	"g96";
tig00000010.H2_pilon	AUGUSTUS	CDS	148520	150337	1	+	0	transcript_id	"g96.t1";	gene_id	"g96";
tig00000010.H2_pilon	AUGUSTUS	stop_codon	150338	150340	.	+	0	transcript_id	"g96.t1";	gene_id	"g96";
tig00000010.H2_pilon	AUGUSTUS	gene	150483	151976	1	-	.	g97;OG0002114;U3 small nucleolar RNA-associated protein 15
tig00000010.H2_pilon	AUGUSTUS	transcript	150483	151976	1	-	.	g97.t1
tig00000010.H2_pilon	AUGUSTUS	stop_codon	150483	150485	.	-	0	transcript_id	"g97.t1";	gene_id	"g97";
tig00000010.H2_pilon	AUGUSTUS	CDS	150486	151976	1	-	0	transcript_id	"g97.t1";	gene_id	"g97";
tig00000010.H2_pilon	AUGUSTUS	start_codon	151974	151976	.	-	0	transcript_id	"g97.t1";	gene_id	"g97";
tig00000010.H2_pilon	AUGUSTUS	gene	152278	154048	0.88	-	.	g98;OG0002115;Protein MRG3-like
tig00000010.H2_pilon	AUGUSTUS	transcript	152278	154048	0.88	-	.	g98.t1
tig00000010.H2_pilon	AUGUSTUS	stop_codon	152278	152280	.	-	0	transcript_id	"g98.t1";	gene_id	"g98";
tig00000010.H2_pilon	AUGUSTUS	intron	153945	154035	0.88	-	.	transcript_id	"g98.t1";	gene_id	"g98";
tig00000010.H2_pilon	AUGUSTUS	CDS	152281	153944	0.88	-	2	transcript_id	"g98.t1";	gene_id	"g98";
tig00000010.H2_pilon	AUGUSTUS	CDS	154036	154048	0.9	-	0	transcript_id	"g98.t1";	gene_id	"g98";
tig00000010.H2_pilon	AUGUSTUS	start_codon	154046	154048	.	-	0	transcript_id	"g98.t1";	gene_id	"g98";
tig00000010.H2_pilon	AUGUSTUS	gene	154405	155419	0.49	+	.	g99;OG0002116;Putative peptidase YMR114C
tig00000010.H2_pilon	AUGUSTUS	transcript	154405	155419	0.49	+	.	g99.t1
tig00000010.H2_pilon	AUGUSTUS	start_codon	154405	154407	.	+	0	transcript_id	"g99.t1";	gene_id	"g99";
tig00000010.H2_pilon	AUGUSTUS	intron	155089	155155	0.54	+	.	transcript_id	"g99.t1";	gene_id	"g99";
tig00000010.H2_pilon	AUGUSTUS	CDS	154405	155088	0.49	+	0	transcript_id	"g99.t1";	gene_id	"g99";
tig00000010.H2_pilon	AUGUSTUS	CDS	155156	155416	0.59	+	0	transcript_id	"g99.t1";	gene_id	"g99";
tig00000010.H2_pilon	AUGUSTUS	stop_codon	155417	155419	.	+	0	transcript_id	"g99.t1";	gene_id	"g99";
tig00000010.H2_pilon	AUGUSTUS	gene	155481	156530	1	-	.	g100;OG0002117;hypothetical protein
tig00000010.H2_pilon	AUGUSTUS	transcript	155481	156530	1	-	.	g100.t1
tig00000010.H2_pilon	AUGUSTUS	stop_codon	155481	155483	.	-	0	transcript_id	"g100.t1";	gene_id	"g100";
tig00000010.H2_pilon	AUGUSTUS	CDS	155484	156530	1	-	0	transcript_id	"g100.t1";	gene_id	"g100";
tig00000010.H2_pilon	AUGUSTUS	start_codon	156528	156530	.	-	0	transcript_id	"g100.t1";	gene_id	"g100";
tig00000010.H2_pilon	AUGUSTUS	gene	156707	157726	0.71	-	.	g101;OG0002118;Abhydrolase domain-containing protein IMO32
tig00000010.H2_pilon	AUGUSTUS	transcript	156707	157726	0.71	-	.	g101.t1
tig00000010.H2_pilon	AUGUSTUS	stop_codon	156707	156709	.	-	0	transcript_id	"g101.t1";	gene_id	"g101";
tig00000010.H2_pilon	AUGUSTUS	CDS	156710	157726	0.71	-	0	transcript_id	"g101.t1";	gene_id	"g101";
tig00000010.H2_pilon	AUGUSTUS	start_codon	157724	157726	.	-	0	transcript_id	"g101.t1";	gene_id	"g101";
tig00000010.H2_pilon	AUGUSTUS	gene	158975	159601	0.43	+	.	g102;OG0002120;hypothetical protein
tig00000010.H2_pilon	AUGUSTUS	transcript	158975	159601	0.43	+	.	g102.t1
tig00000010.H2_pilon	AUGUSTUS	start_codon	158975	158977	.	+	0	transcript_id	"g102.t1";	gene_id	"g102";
tig00000010.H2_pilon	AUGUSTUS	CDS	158975	159598	0.43	+	0	transcript_id	"g102.t1";	gene_id	"g102";
tig00000010.H2_pilon	AUGUSTUS	stop_codon	159599	159601	.	+	0	transcript_id	"g102.t1";	gene_id	"g102";
tig00000010.H2_pilon	AUGUSTUS	gene	161992	163764	0.98	+	.	g103;OG0002121;Myb-like DNA-binding protein myb-1
tig00000010.H2_pilon	AUGUSTUS	transcript	161992	163764	0.98	+	.	g103.t1
tig00000010.H2_pilon	AUGUSTUS	start_codon	161992	161994	.	+	0	transcript_id	"g103.t1";	gene_id	"g103";
tig00000010.H2_pilon	AUGUSTUS	CDS	161992	163761	0.98	+	0	transcript_id	"g103.t1";	gene_id	"g103";
tig00000010.H2_pilon	AUGUSTUS	stop_codon	163762	163764	.	+	0	transcript_id	"g103.t1";	gene_id	"g103";
tig00000010.H2_pilon	AUGUSTUS	gene	164238	164846	1	-	.	g104;OG0002122;SAGA-associated factor 29
tig00000010.H2_pilon	AUGUSTUS	transcript	164238	164846	1	-	.	g104.t1
tig00000010.H2_pilon	AUGUSTUS	stop_codon	164238	164240	.	-	0	transcript_id	"g104.t1";	gene_id	"g104";
tig00000010.H2_pilon	AUGUSTUS	CDS	164241	164846	1	-	0	transcript_id	"g104.t1";	gene_id	"g104";
tig00000010.H2_pilon	AUGUSTUS	start_codon	164844	164846	.	-	0	transcript_id	"g104.t1";	gene_id	"g104";
tig00000010.H2_pilon	AUGUSTUS	gene	165533	166660	0.98	+	.	g105;OG0002123;54S ribosomal protein L2, mitochondrial
tig00000010.H2_pilon	AUGUSTUS	transcript	165533	166660	0.98	+	.	g105.t1
tig00000010.H2_pilon	AUGUSTUS	start_codon	165533	165535	.	+	0	transcript_id	"g105.t1";	gene_id	"g105";
tig00000010.H2_pilon	AUGUSTUS	CDS	165533	166657	0.98	+	0	transcript_id	"g105.t1";	gene_id	"g105";
tig00000010.H2_pilon	AUGUSTUS	stop_codon	166658	166660	.	+	0	transcript_id	"g105.t1";	gene_id	"g105";
tig00000010.H2_pilon	AUGUSTUS	gene	166765	167265	0.9	-	.	g106;OG0004399;Molybdopterin synthase catalytic subunit
tig00000010.H2_pilon	AUGUSTUS	transcript	166765	167265	0.9	-	.	g106.t1
tig00000010.H2_pilon	AUGUSTUS	stop_codon	166765	166767	.	-	0	transcript_id	"g106.t1";	gene_id	"g106";
tig00000010.H2_pilon	AUGUSTUS	CDS	166768	167265	0.9	-	0	transcript_id	"g106.t1";	gene_id	"g106";
tig00000010.H2_pilon	AUGUSTUS	start_codon	167263	167265	.	-	0	transcript_id	"g106.t1";	gene_id	"g106";
tig00000010.H2_pilon	AUGUSTUS	gene	167625	168563	0.98	-	.	g107;OG0002124;Probable FAD synthase
tig00000010.H2_pilon	AUGUSTUS	transcript	167625	168563	0.98	-	.	g107.t1
tig00000010.H2_pilon	AUGUSTUS	stop_codon	167625	167627	.	-	0	transcript_id	"g107.t1";	gene_id	"g107";
tig00000010.H2_pilon	AUGUSTUS	CDS	167628	168563	0.98	-	0	transcript_id	"g107.t1";	gene_id	"g107";
tig00000010.H2_pilon	AUGUSTUS	start_codon	168561	168563	.	-	0	transcript_id	"g107.t1";	gene_id	"g107";
tig00000010.H2_pilon	AUGUSTUS	gene	169189	171114	0.7	-	.	g108;OG0002125;Bifunctional protein RIB2
tig00000010.H2_pilon	AUGUSTUS	transcript	169189	171114	0.7	-	.	g108.t1
tig00000010.H2_pilon	AUGUSTUS	stop_codon	169189	169191	.	-	0	transcript_id	"g108.t1";	gene_id	"g108";
tig00000010.H2_pilon	AUGUSTUS	CDS	169192	171114	0.7	-	0	transcript_id	"g108.t1";	gene_id	"g108";
tig00000010.H2_pilon	AUGUSTUS	start_codon	171112	171114	.	-	0	transcript_id	"g108.t1";	gene_id	"g108";
tig00000010.H2_pilon	AUGUSTUS	gene	172398	173114	0.9	+	.	g109;OG0000465;CDP-diacylglycerol--glycerol-3-phosphate 3-phosphatidyltransferase
tig00000010.H2_pilon	AUGUSTUS	transcript	172398	173114	0.9	+	.	g109.t1
tig00000010.H2_pilon	AUGUSTUS	start_codon	172398	172400	.	+	0	transcript_id	"g109.t1";	gene_id	"g109";
tig00000010.H2_pilon	AUGUSTUS	CDS	172398	173111	0.9	+	0	transcript_id	"g109.t1";	gene_id	"g109";
tig00000010.H2_pilon	AUGUSTUS	stop_codon	173112	173114	.	+	0	transcript_id	"g109.t1";	gene_id	"g109";
tig00000010.H2_pilon	AUGUSTUS	gene	173202	173540	0.7	+	.	g110;OG0005112;CDP-diacylglycerol--glycerol-3-phosphate 3-phosphatidyltransferase
tig00000010.H2_pilon	AUGUSTUS	transcript	173202	173540	0.7	+	.	g110.t1
tig00000010.H2_pilon	AUGUSTUS	start_codon	173202	173204	.	+	0	transcript_id	"g110.t1";	gene_id	"g110";
tig00000010.H2_pilon	AUGUSTUS	CDS	173202	173537	0.7	+	0	transcript_id	"g110.t1";	gene_id	"g110";
tig00000010.H2_pilon	AUGUSTUS	stop_codon	173538	173540	.	+	0	transcript_id	"g110.t1";	gene_id	"g110";
tig00000039.H2_pilon	AUGUSTUS	gene	4100	4522	0.75	-	.	g111;OG0000041;Glycolipid 2-alpha-mannosyltransferase 2
tig00000039.H2_pilon	AUGUSTUS	transcript	4100	4522	0.75	-	.	g111.t1
tig00000039.H2_pilon	AUGUSTUS	stop_codon	4100	4102	.	-	0	transcript_id	"g111.t1";	gene_id	"g111";
tig00000039.H2_pilon	AUGUSTUS	CDS	4103	4522	0.75	-	0	transcript_id	"g111.t1";	gene_id	"g111";
tig00000039.H2_pilon	AUGUSTUS	start_codon	4520	4522	.	-	0	transcript_id	"g111.t1";	gene_id	"g111";
tig00000039.H2_pilon	AUGUSTUS	gene	4603	4956	0.92	-	.	g112;OG0000041;hypothetical protein
tig00000039.H2_pilon	AUGUSTUS	transcript	4603	4956	0.92	-	.	g112.t1
tig00000039.H2_pilon	AUGUSTUS	stop_codon	4603	4605	.	-	0	transcript_id	"g112.t1";	gene_id	"g112";
tig00000039.H2_pilon	AUGUSTUS	CDS	4606	4956	0.92	-	0	transcript_id	"g112.t1";	gene_id	"g112";
tig00000039.H2_pilon	AUGUSTUS	start_codon	4954	4956	.	-	0	transcript_id	"g112.t1";	gene_id	"g112";
tig00000039.H2_pilon	AUGUSTUS	gene	4988	5266	0.83	-	.	g113;;hypothetical protein
tig00000039.H2_pilon	AUGUSTUS	transcript	4988	5266	0.83	-	.	g113.t1
tig00000039.H2_pilon	AUGUSTUS	stop_codon	4988	4990	.	-	0	transcript_id	"g113.t1";	gene_id	"g113";
tig00000039.H2_pilon	AUGUSTUS	CDS	4991	5266	0.83	-	0	transcript_id	"g113.t1";	gene_id	"g113";
tig00000039.H2_pilon	AUGUSTUS	start_codon	5264	5266	.	-	0	transcript_id	"g113.t1";	gene_id	"g113";
tig00000039.H2_pilon	AUGUSTUS	gene	6708	8307	0.76	-	.	g114;OG0000299;GPI transamidase component GPI17
tig00000039.H2_pilon	AUGUSTUS	transcript	6708	8307	0.76	-	.	g114.t1
tig00000039.H2_pilon	AUGUSTUS	stop_codon	6708	6710	.	-	0	transcript_id	"g114.t1";	gene_id	"g114";
tig00000039.H2_pilon	AUGUSTUS	intron	7808	7970	1	-	.	transcript_id	"g114.t1";	gene_id	"g114";
tig00000039.H2_pilon	AUGUSTUS	CDS	6711	7807	1	-	2	transcript_id	"g114.t1";	gene_id	"g114";
tig00000039.H2_pilon	AUGUSTUS	CDS	7971	8307	0.76	-	0	transcript_id	"g114.t1";	gene_id	"g114";
tig00000039.H2_pilon	AUGUSTUS	start_codon	8305	8307	.	-	0	transcript_id	"g114.t1";	gene_id	"g114";
tig00000039.H2_pilon	AUGUSTUS	gene	8862	9737	0.96	-	.	g115;OG0000737;54S ribosomal protein L1, mitochondrial
tig00000039.H2_pilon	AUGUSTUS	transcript	8862	9737	0.96	-	.	g115.t1
tig00000039.H2_pilon	AUGUSTUS	stop_codon	8862	8864	.	-	0	transcript_id	"g115.t1";	gene_id	"g115";
tig00000039.H2_pilon	AUGUSTUS	CDS	8865	9737	0.96	-	0	transcript_id	"g115.t1";	gene_id	"g115";
tig00000039.H2_pilon	AUGUSTUS	start_codon	9735	9737	.	-	0	transcript_id	"g115.t1";	gene_id	"g115";
tig00000039.H2_pilon	AUGUSTUS	gene	10095	11105	0.97	-	.	g116;OG0000300;Putative pyridoxal reductase
tig00000039.H2_pilon	AUGUSTUS	transcript	10095	11105	0.97	-	.	g116.t1
tig00000039.H2_pilon	AUGUSTUS	stop_codon	10095	10097	.	-	0	transcript_id	"g116.t1";	gene_id	"g116";
tig00000039.H2_pilon	AUGUSTUS	CDS	10098	11105	0.97	-	0	transcript_id	"g116.t1";	gene_id	"g116";
tig00000039.H2_pilon	AUGUSTUS	start_codon	11103	11105	.	-	0	transcript_id	"g116.t1";	gene_id	"g116";
tig00000039.H2_pilon	AUGUSTUS	gene	14067	15731	1	-	.	g117;OG0000738;Uroporphyrinogen-III C-methyltransferase
tig00000039.H2_pilon	AUGUSTUS	transcript	14067	15731	1	-	.	g117.t1
tig00000039.H2_pilon	AUGUSTUS	stop_codon	14067	14069	.	-	0	transcript_id	"g117.t1";	gene_id	"g117";
tig00000039.H2_pilon	AUGUSTUS	CDS	14070	15731	1	-	0	transcript_id	"g117.t1";	gene_id	"g117";
tig00000039.H2_pilon	AUGUSTUS	start_codon	15729	15731	.	-	0	transcript_id	"g117.t1";	gene_id	"g117";
tig00000039.H2_pilon	AUGUSTUS	gene	16302	17645	1	+	.	g118;OG0000739;Enhancer of translation termination 1
tig00000039.H2_pilon	AUGUSTUS	transcript	16302	17645	1	+	.	g118.t1
tig00000039.H2_pilon	AUGUSTUS	start_codon	16302	16304	.	+	0	transcript_id	"g118.t1";	gene_id	"g118";
tig00000039.H2_pilon	AUGUSTUS	CDS	16302	17642	1	+	0	transcript_id	"g118.t1";	gene_id	"g118";
tig00000039.H2_pilon	AUGUSTUS	stop_codon	17643	17645	.	+	0	transcript_id	"g118.t1";	gene_id	"g118";
tig00000039.H2_pilon	AUGUSTUS	gene	21641	24199	1	+	.	g119;OG0000740;M-phase inducer phosphatase
tig00000039.H2_pilon	AUGUSTUS	transcript	21641	24199	1	+	.	g119.t1
tig00000039.H2_pilon	AUGUSTUS	start_codon	21641	21643	.	+	0	transcript_id	"g119.t1";	gene_id	"g119";
tig00000039.H2_pilon	AUGUSTUS	CDS	21641	24196	1	+	0	transcript_id	"g119.t1";	gene_id	"g119";
tig00000039.H2_pilon	AUGUSTUS	stop_codon	24197	24199	.	+	0	transcript_id	"g119.t1";	gene_id	"g119";
tig00000039.H2_pilon	AUGUSTUS	gene	24460	24849	0.77	-	.	g120;OG0004225;Mitochondrial inner membrane protease subunit 2
tig00000039.H2_pilon	AUGUSTUS	transcript	24460	24849	0.77	-	.	g120.t1
tig00000039.H2_pilon	AUGUSTUS	stop_codon	24460	24462	.	-	0	transcript_id	"g120.t1";	gene_id	"g120";
tig00000039.H2_pilon	AUGUSTUS	CDS	24463	24849	0.77	-	0	transcript_id	"g120.t1";	gene_id	"g120";
tig00000039.H2_pilon	AUGUSTUS	start_codon	24847	24849	.	-	0	transcript_id	"g120.t1";	gene_id	"g120";
tig00000039.H2_pilon	AUGUSTUS	gene	25531	26340	1	+	.	g121;OG0000741;Superoxide dismutase 1 copper chaperone
tig00000039.H2_pilon	AUGUSTUS	transcript	25531	26340	1	+	.	g121.t1
tig00000039.H2_pilon	AUGUSTUS	start_codon	25531	25533	.	+	0	transcript_id	"g121.t1";	gene_id	"g121";
tig00000039.H2_pilon	AUGUSTUS	intron	25561	25632	1	+	.	transcript_id	"g121.t1";	gene_id	"g121";
tig00000039.H2_pilon	AUGUSTUS	CDS	25531	25560	1	+	0	transcript_id	"g121.t1";	gene_id	"g121";
tig00000039.H2_pilon	AUGUSTUS	CDS	25633	26337	1	+	0	transcript_id	"g121.t1";	gene_id	"g121";
tig00000039.H2_pilon	AUGUSTUS	stop_codon	26338	26340	.	+	0	transcript_id	"g121.t1";	gene_id	"g121";
tig00000039.H2_pilon	AUGUSTUS	gene	26521	27039	1	-	.	g122;OG0000742;hypothetical protein
tig00000039.H2_pilon	AUGUSTUS	transcript	26521	27039	1	-	.	g122.t1
tig00000039.H2_pilon	AUGUSTUS	stop_codon	26521	26523	.	-	0	transcript_id	"g122.t1";	gene_id	"g122";
tig00000039.H2_pilon	AUGUSTUS	CDS	26524	27039	1	-	0	transcript_id	"g122.t1";	gene_id	"g122";
tig00000039.H2_pilon	AUGUSTUS	start_codon	27037	27039	.	-	0	transcript_id	"g122.t1";	gene_id	"g122";
tig00000039.H2_pilon	AUGUSTUS	gene	27693	28142	0.76	-	.	g123;OG0000743;hypothetical protein
tig00000039.H2_pilon	AUGUSTUS	transcript	27693	28142	0.76	-	.	g123.t1
tig00000039.H2_pilon	AUGUSTUS	stop_codon	27693	27695	.	-	0	transcript_id	"g123.t1";	gene_id	"g123";
tig00000039.H2_pilon	AUGUSTUS	CDS	27696	28142	0.76	-	0	transcript_id	"g123.t1";	gene_id	"g123";
tig00000039.H2_pilon	AUGUSTUS	start_codon	28140	28142	.	-	0	transcript_id	"g123.t1";	gene_id	"g123";
tig00000039.H2_pilon	AUGUSTUS	gene	29072	30742	1	-	.	g124;OG0000744;Importin subunit beta-3
tig00000039.H2_pilon	AUGUSTUS	transcript	29072	30742	1	-	.	g124.t1
tig00000039.H2_pilon	AUGUSTUS	stop_codon	29072	29074	.	-	0	transcript_id	"g124.t1";	gene_id	"g124";
tig00000039.H2_pilon	AUGUSTUS	CDS	29075	30742	1	-	0	transcript_id	"g124.t1";	gene_id	"g124";
tig00000039.H2_pilon	AUGUSTUS	start_codon	30740	30742	.	-	0	transcript_id	"g124.t1";	gene_id	"g124";
tig00000039.H2_pilon	AUGUSTUS	gene	30912	32390	0.91	-	.	g125;;Importin subunit beta-3
tig00000039.H2_pilon	AUGUSTUS	transcript	30912	32390	0.91	-	.	g125.t1
tig00000039.H2_pilon	AUGUSTUS	stop_codon	30912	30914	.	-	0	transcript_id	"g125.t1";	gene_id	"g125";
tig00000039.H2_pilon	AUGUSTUS	CDS	30915	32390	0.91	-	0	transcript_id	"g125.t1";	gene_id	"g125";
tig00000039.H2_pilon	AUGUSTUS	start_codon	32388	32390	.	-	0	transcript_id	"g125.t1";	gene_id	"g125";
tig00000039.H2_pilon	AUGUSTUS	gene	33193	34116	1	+	.	g126;OG0000745;Protein PXR1
tig00000039.H2_pilon	AUGUSTUS	transcript	33193	34116	1	+	.	g126.t1
tig00000039.H2_pilon	AUGUSTUS	start_codon	33193	33195	.	+	0	transcript_id	"g126.t1";	gene_id	"g126";
tig00000039.H2_pilon	AUGUSTUS	CDS	33193	34113	1	+	0	transcript_id	"g126.t1";	gene_id	"g126";
tig00000039.H2_pilon	AUGUSTUS	stop_codon	34114	34116	.	+	0	transcript_id	"g126.t1";	gene_id	"g126";
tig00000039.H2_pilon	AUGUSTUS	gene	34253	35776	1	-	.	g127;OG0000071;Protein EPD2
tig00000039.H2_pilon	AUGUSTUS	transcript	34253	35776	1	-	.	g127.t1
tig00000039.H2_pilon	AUGUSTUS	stop_codon	34253	34255	.	-	0	transcript_id	"g127.t1";	gene_id	"g127";
tig00000039.H2_pilon	AUGUSTUS	CDS	34256	35776	1	-	0	transcript_id	"g127.t1";	gene_id	"g127";
tig00000039.H2_pilon	AUGUSTUS	start_codon	35774	35776	.	-	0	transcript_id	"g127.t1";	gene_id	"g127";
tig00000039.H2_pilon	AUGUSTUS	gene	36524	38154	0.29	-	.	g128;OG0000071;1,3-beta-glucanosyltransferase GAS1
tig00000039.H2_pilon	AUGUSTUS	transcript	36524	38154	0.29	-	.	g128.t1
tig00000039.H2_pilon	AUGUSTUS	stop_codon	36524	36526	.	-	0	transcript_id	"g128.t1";	gene_id	"g128";
tig00000039.H2_pilon	AUGUSTUS	intron	36914	37008	0.29	-	.	transcript_id	"g128.t1";	gene_id	"g128";
tig00000039.H2_pilon	AUGUSTUS	CDS	36527	36913	0.37	-	0	transcript_id	"g128.t1";	gene_id	"g128";
tig00000039.H2_pilon	AUGUSTUS	CDS	37009	38154	0.29	-	0	transcript_id	"g128.t1";	gene_id	"g128";
tig00000039.H2_pilon	AUGUSTUS	start_codon	38152	38154	.	-	0	transcript_id	"g128.t1";	gene_id	"g128";
tig00000039.H2_pilon	AUGUSTUS	gene	39892	45067	0.24	-	.	g129;OG0000015;1,3-beta-glucan synthase component FKS1
tig00000039.H2_pilon	AUGUSTUS	transcript	39892	45067	0.24	-	.	g129.t1
tig00000039.H2_pilon	AUGUSTUS	stop_codon	39892	39894	.	-	0	transcript_id	"g129.t1";	gene_id	"g129";
tig00000039.H2_pilon	AUGUSTUS	intron	41006	41447	0.74	-	.	transcript_id	"g129.t1";	gene_id	"g129";
tig00000039.H2_pilon	AUGUSTUS	intron	43567	43998	0.56	-	.	transcript_id	"g129.t1";	gene_id	"g129";
tig00000039.H2_pilon	AUGUSTUS	CDS	39895	41005	0.74	-	1	transcript_id	"g129.t1";	gene_id	"g129";
tig00000039.H2_pilon	AUGUSTUS	CDS	41448	43566	0.63	-	2	transcript_id	"g129.t1";	gene_id	"g129";
tig00000039.H2_pilon	AUGUSTUS	CDS	43999	45067	0.46	-	0	transcript_id	"g129.t1";	gene_id	"g129";
tig00000039.H2_pilon	AUGUSTUS	start_codon	45065	45067	.	-	0	transcript_id	"g129.t1";	gene_id	"g129";
tig00000039.H2_pilon	AUGUSTUS	gene	45565	47058	0.95	+	.	g130;OG0000746;tRNA (guanine(37)-N1)-methyltransferase
tig00000039.H2_pilon	AUGUSTUS	transcript	45565	47058	0.95	+	.	g130.t1
tig00000039.H2_pilon	AUGUSTUS	start_codon	45565	45567	.	+	0	transcript_id	"g130.t1";	gene_id	"g130";
tig00000039.H2_pilon	AUGUSTUS	CDS	45565	47055	0.95	+	0	transcript_id	"g130.t1";	gene_id	"g130";
tig00000039.H2_pilon	AUGUSTUS	stop_codon	47056	47058	.	+	0	transcript_id	"g130.t1";	gene_id	"g130";
tig00000039.H2_pilon	AUGUSTUS	gene	47349	48572	0.63	-	.	g131;OG0000747;Glucoamylase GLU1
tig00000039.H2_pilon	AUGUSTUS	transcript	47349	48572	0.63	-	.	g131.t1
tig00000039.H2_pilon	AUGUSTUS	stop_codon	47349	47351	.	-	0	transcript_id	"g131.t1";	gene_id	"g131";
tig00000039.H2_pilon	AUGUSTUS	CDS	47352	48572	0.63	-	0	transcript_id	"g131.t1";	gene_id	"g131";
tig00000039.H2_pilon	AUGUSTUS	start_codon	48570	48572	.	-	0	transcript_id	"g131.t1";	gene_id	"g131";
tig00000039.H2_pilon	AUGUSTUS	gene	48646	48930	0.4	-	.	g132;;hypothetical protein
tig00000039.H2_pilon	AUGUSTUS	transcript	48646	48930	0.4	-	.	g132.t1
tig00000039.H2_pilon	AUGUSTUS	stop_codon	48646	48648	.	-	0	transcript_id	"g132.t1";	gene_id	"g132";
tig00000039.H2_pilon	AUGUSTUS	CDS	48649	48930	0.4	-	0	transcript_id	"g132.t1";	gene_id	"g132";
tig00000039.H2_pilon	AUGUSTUS	start_codon	48928	48930	.	-	0	transcript_id	"g132.t1";	gene_id	"g132";
tig00000039.H2_pilon	AUGUSTUS	gene	49577	50386	0.94	-	.	g133;OG0000301;Uncharacterized protein YJL132W
tig00000039.H2_pilon	AUGUSTUS	transcript	49577	50386	0.94	-	.	g133.t1
tig00000039.H2_pilon	AUGUSTUS	stop_codon	49577	49579	.	-	0	transcript_id	"g133.t1";	gene_id	"g133";
tig00000039.H2_pilon	AUGUSTUS	CDS	49580	50386	0.94	-	0	transcript_id	"g133.t1";	gene_id	"g133";
tig00000039.H2_pilon	AUGUSTUS	start_codon	50384	50386	.	-	0	transcript_id	"g133.t1";	gene_id	"g133";
tig00000039.H2_pilon	AUGUSTUS	gene	50544	51797	0.69	-	.	g134;OG0000301;Uncharacterized protein YJL132W
tig00000039.H2_pilon	AUGUSTUS	transcript	50544	51797	0.69	-	.	g134.t1
tig00000039.H2_pilon	AUGUSTUS	stop_codon	50544	50546	.	-	0	transcript_id	"g134.t1";	gene_id	"g134";
tig00000039.H2_pilon	AUGUSTUS	CDS	50547	51797	0.69	-	0	transcript_id	"g134.t1";	gene_id	"g134";
tig00000039.H2_pilon	AUGUSTUS	start_codon	51795	51797	.	-	0	transcript_id	"g134.t1";	gene_id	"g134";
tig00000039.H2_pilon	AUGUSTUS	gene	52578	53714	0.67	+	.	g135;OG0000748;Transmembrane protein 184 homolog C30D11.06c
tig00000039.H2_pilon	AUGUSTUS	transcript	52578	53714	0.67	+	.	g135.t1
tig00000039.H2_pilon	AUGUSTUS	start_codon	52578	52580	.	+	0	transcript_id	"g135.t1";	gene_id	"g135";
tig00000039.H2_pilon	AUGUSTUS	CDS	52578	53711	0.67	+	0	transcript_id	"g135.t1";	gene_id	"g135";
tig00000039.H2_pilon	AUGUSTUS	stop_codon	53712	53714	.	+	0	transcript_id	"g135.t1";	gene_id	"g135";
tig00000039.H2_pilon	AUGUSTUS	gene	55117	55905	0.99	+	.	g136;OG0000749;hypothetical protein
tig00000039.H2_pilon	AUGUSTUS	transcript	55117	55905	0.99	+	.	g136.t1
tig00000039.H2_pilon	AUGUSTUS	start_codon	55117	55119	.	+	0	transcript_id	"g136.t1";	gene_id	"g136";
tig00000039.H2_pilon	AUGUSTUS	CDS	55117	55902	0.99	+	0	transcript_id	"g136.t1";	gene_id	"g136";
tig00000039.H2_pilon	AUGUSTUS	stop_codon	55903	55905	.	+	0	transcript_id	"g136.t1";	gene_id	"g136";
tig00000039.H2_pilon	AUGUSTUS	gene	56442	57350	0.89	+	.	g137;OG0000750;Chitin deacetylase 2
tig00000039.H2_pilon	AUGUSTUS	transcript	56442	57350	0.89	+	.	g137.t1
tig00000039.H2_pilon	AUGUSTUS	start_codon	56442	56444	.	+	0	transcript_id	"g137.t1";	gene_id	"g137";
tig00000039.H2_pilon	AUGUSTUS	CDS	56442	57347	0.89	+	0	transcript_id	"g137.t1";	gene_id	"g137";
tig00000039.H2_pilon	AUGUSTUS	stop_codon	57348	57350	.	+	0	transcript_id	"g137.t1";	gene_id	"g137";
tig00000039.H2_pilon	AUGUSTUS	gene	57549	58223	1	-	.	g138;OG0000751;LOG family protein YJL055W
tig00000039.H2_pilon	AUGUSTUS	transcript	57549	58223	1	-	.	g138.t1
tig00000039.H2_pilon	AUGUSTUS	stop_codon	57549	57551	.	-	0	transcript_id	"g138.t1";	gene_id	"g138";
tig00000039.H2_pilon	AUGUSTUS	CDS	57552	58223	1	-	0	transcript_id	"g138.t1";	gene_id	"g138";
tig00000039.H2_pilon	AUGUSTUS	start_codon	58221	58223	.	-	0	transcript_id	"g138.t1";	gene_id	"g138";
tig00000039.H2_pilon	AUGUSTUS	gene	58919	60631	1	-	.	g139;OG0000302;Hydroxymethylpyrimidine/phosphomethylpyrimidine kinase THI20
tig00000039.H2_pilon	AUGUSTUS	transcript	58919	60631	1	-	.	g139.t1
tig00000039.H2_pilon	AUGUSTUS	stop_codon	58919	58921	.	-	0	transcript_id	"g139.t1";	gene_id	"g139";
tig00000039.H2_pilon	AUGUSTUS	CDS	58922	60631	1	-	0	transcript_id	"g139.t1";	gene_id	"g139";
tig00000039.H2_pilon	AUGUSTUS	start_codon	60629	60631	.	-	0	transcript_id	"g139.t1";	gene_id	"g139";
tig00000039.H2_pilon	AUGUSTUS	gene	61749	62066	0.4	-	.	g140;OG0000303;Diphthine methyl ester synthase
tig00000039.H2_pilon	AUGUSTUS	transcript	61749	62066	0.4	-	.	g140.t1
tig00000039.H2_pilon	AUGUSTUS	stop_codon	61749	61751	.	-	0	transcript_id	"g140.t1";	gene_id	"g140";
tig00000039.H2_pilon	AUGUSTUS	CDS	61752	62066	0.4	-	0	transcript_id	"g140.t1";	gene_id	"g140";
tig00000039.H2_pilon	AUGUSTUS	start_codon	62064	62066	.	-	0	transcript_id	"g140.t1";	gene_id	"g140";
tig00000039.H2_pilon	AUGUSTUS	gene	62188	62631	0.63	-	.	g141;OG0000303;Diphthine methyl ester synthase 2
tig00000039.H2_pilon	AUGUSTUS	transcript	62188	62631	0.63	-	.	g141.t1
tig00000039.H2_pilon	AUGUSTUS	stop_codon	62188	62190	.	-	0	transcript_id	"g141.t1";	gene_id	"g141";
tig00000039.H2_pilon	AUGUSTUS	CDS	62191	62631	0.63	-	0	transcript_id	"g141.t1";	gene_id	"g141";
tig00000039.H2_pilon	AUGUSTUS	start_codon	62629	62631	.	-	0	transcript_id	"g141.t1";	gene_id	"g141";
tig00000039.H2_pilon	AUGUSTUS	gene	62985	64628	0.98	+	.	g142;OG0000752;hypothetical protein
tig00000039.H2_pilon	AUGUSTUS	transcript	62985	64628	0.98	+	.	g142.t1
tig00000039.H2_pilon	AUGUSTUS	start_codon	62985	62987	.	+	0	transcript_id	"g142.t1";	gene_id	"g142";
tig00000039.H2_pilon	AUGUSTUS	CDS	62985	64625	0.98	+	0	transcript_id	"g142.t1";	gene_id	"g142";
tig00000039.H2_pilon	AUGUSTUS	stop_codon	64626	64628	.	+	0	transcript_id	"g142.t1";	gene_id	"g142";
tig00000039.H2_pilon	AUGUSTUS	gene	64999	65934	0.94	-	.	g143;OG0004711;Acetolactate synthase small subunit, mitochondrial
tig00000039.H2_pilon	AUGUSTUS	transcript	64999	65934	0.94	-	.	g143.t1
tig00000039.H2_pilon	AUGUSTUS	stop_codon	64999	65001	.	-	0	transcript_id	"g143.t1";	gene_id	"g143";
tig00000039.H2_pilon	AUGUSTUS	CDS	65002	65934	0.94	-	0	transcript_id	"g143.t1";	gene_id	"g143";
tig00000039.H2_pilon	AUGUSTUS	start_codon	65932	65934	.	-	0	transcript_id	"g143.t1";	gene_id	"g143";
tig00000039.H2_pilon	AUGUSTUS	gene	66543	72182	0.67	-	.	g144;OG0000753;Myosin-1
tig00000039.H2_pilon	AUGUSTUS	transcript	66543	72182	0.67	-	.	g144.t1
tig00000039.H2_pilon	AUGUSTUS	stop_codon	66543	66545	.	-	0	transcript_id	"g144.t1";	gene_id	"g144";
tig00000039.H2_pilon	AUGUSTUS	intron	69072	69162	0.69	-	.	transcript_id	"g144.t1";	gene_id	"g144";
tig00000039.H2_pilon	AUGUSTUS	intron	70267	70334	0.98	-	.	transcript_id	"g144.t1";	gene_id	"g144";
tig00000039.H2_pilon	AUGUSTUS	CDS	66546	69071	0.69	-	0	transcript_id	"g144.t1";	gene_id	"g144";
tig00000039.H2_pilon	AUGUSTUS	CDS	69163	70266	0.98	-	0	transcript_id	"g144.t1";	gene_id	"g144";
tig00000039.H2_pilon	AUGUSTUS	CDS	70335	72182	0.98	-	0	transcript_id	"g144.t1";	gene_id	"g144";
tig00000039.H2_pilon	AUGUSTUS	start_codon	72180	72182	.	-	0	transcript_id	"g144.t1";	gene_id	"g144";
tig00000039.H2_pilon	AUGUSTUS	gene	73269	73819	0.98	-	.	g145;OG0000754;Cytochrome c oxidase subunit 6, mitochondrial
tig00000039.H2_pilon	AUGUSTUS	transcript	73269	73819	0.98	-	.	g145.t1
tig00000039.H2_pilon	AUGUSTUS	stop_codon	73269	73271	.	-	0	transcript_id	"g145.t1";	gene_id	"g145";
tig00000039.H2_pilon	AUGUSTUS	intron	73506	73609	0.98	-	.	transcript_id	"g145.t1";	gene_id	"g145";
tig00000039.H2_pilon	AUGUSTUS	CDS	73272	73505	1	-	0	transcript_id	"g145.t1";	gene_id	"g145";
tig00000039.H2_pilon	AUGUSTUS	CDS	73610	73819	0.98	-	0	transcript_id	"g145.t1";	gene_id	"g145";
tig00000039.H2_pilon	AUGUSTUS	start_codon	73817	73819	.	-	0	transcript_id	"g145.t1";	gene_id	"g145";
tig00000039.H2_pilon	AUGUSTUS	gene	75256	76242	0.98	-	.	g146;OG0000755;Geranylgeranyl pyrophosphate synthase atmG
tig00000039.H2_pilon	AUGUSTUS	transcript	75256	76242	0.98	-	.	g146.t1
tig00000039.H2_pilon	AUGUSTUS	stop_codon	75256	75258	.	-	0	transcript_id	"g146.t1";	gene_id	"g146";
tig00000039.H2_pilon	AUGUSTUS	CDS	75259	76242	0.98	-	0	transcript_id	"g146.t1";	gene_id	"g146";
tig00000039.H2_pilon	AUGUSTUS	start_codon	76240	76242	.	-	0	transcript_id	"g146.t1";	gene_id	"g146";
tig00000039.H2_pilon	AUGUSTUS	gene	76602	77510	0.9	+	.	g147;OG0000756;Derlin-2
tig00000039.H2_pilon	AUGUSTUS	transcript	76602	77510	0.9	+	.	g147.t1
tig00000039.H2_pilon	AUGUSTUS	start_codon	76602	76604	.	+	0	transcript_id	"g147.t1";	gene_id	"g147";
tig00000039.H2_pilon	AUGUSTUS	CDS	76602	77507	0.9	+	0	transcript_id	"g147.t1";	gene_id	"g147";
tig00000039.H2_pilon	AUGUSTUS	stop_codon	77508	77510	.	+	0	transcript_id	"g147.t1";	gene_id	"g147";
tig00000039.H2_pilon	AUGUSTUS	gene	77623	78270	1	-	.	g148;OG0000757;hypothetical protein
tig00000039.H2_pilon	AUGUSTUS	transcript	77623	78270	1	-	.	g148.t1
tig00000039.H2_pilon	AUGUSTUS	stop_codon	77623	77625	.	-	0	transcript_id	"g148.t1";	gene_id	"g148";
tig00000039.H2_pilon	AUGUSTUS	CDS	77626	78270	1	-	0	transcript_id	"g148.t1";	gene_id	"g148";
tig00000039.H2_pilon	AUGUSTUS	start_codon	78268	78270	.	-	0	transcript_id	"g148.t1";	gene_id	"g148";
tig00000039.H2_pilon	AUGUSTUS	gene	79580	81016	0.87	+	.	g149;OG0000758;Uncharacterized membrane protein YGR149W
tig00000039.H2_pilon	AUGUSTUS	transcript	79580	81016	0.87	+	.	g149.t1
tig00000039.H2_pilon	AUGUSTUS	start_codon	79580	79582	.	+	0	transcript_id	"g149.t1";	gene_id	"g149";
tig00000039.H2_pilon	AUGUSTUS	CDS	79580	81013	0.87	+	0	transcript_id	"g149.t1";	gene_id	"g149";
tig00000039.H2_pilon	AUGUSTUS	stop_codon	81014	81016	.	+	0	transcript_id	"g149.t1";	gene_id	"g149";
tig00000039.H2_pilon	AUGUSTUS	gene	81329	81667	0.9	+	.	g150;;hypothetical protein
tig00000039.H2_pilon	AUGUSTUS	transcript	81329	81667	0.9	+	.	g150.t1
tig00000039.H2_pilon	AUGUSTUS	start_codon	81329	81331	.	+	0	transcript_id	"g150.t1";	gene_id	"g150";
tig00000039.H2_pilon	AUGUSTUS	CDS	81329	81664	0.9	+	0	transcript_id	"g150.t1";	gene_id	"g150";
tig00000039.H2_pilon	AUGUSTUS	stop_codon	81665	81667	.	+	0	transcript_id	"g150.t1";	gene_id	"g150";
tig00000039.H2_pilon	AUGUSTUS	gene	81726	83312	0.56	+	.	g151;OG0000759;ATP-dependent RNA helicase DBP6
tig00000039.H2_pilon	AUGUSTUS	transcript	81726	83312	0.56	+	.	g151.t1
tig00000039.H2_pilon	AUGUSTUS	start_codon	81726	81728	.	+	0	transcript_id	"g151.t1";	gene_id	"g151";
tig00000039.H2_pilon	AUGUSTUS	intron	82691	82855	0.56	+	.	transcript_id	"g151.t1";	gene_id	"g151";
tig00000039.H2_pilon	AUGUSTUS	CDS	81726	82690	1	+	0	transcript_id	"g151.t1";	gene_id	"g151";
tig00000039.H2_pilon	AUGUSTUS	CDS	82856	83309	0.56	+	1	transcript_id	"g151.t1";	gene_id	"g151";
tig00000039.H2_pilon	AUGUSTUS	stop_codon	83310	83312	.	+	0	transcript_id	"g151.t1";	gene_id	"g151";
tig00000039.H2_pilon	AUGUSTUS	gene	83562	84140	0.85	-	.	g152;OG0000760;37S ribosomal protein S12, mitochondrial
tig00000039.H2_pilon	AUGUSTUS	transcript	83562	84140	0.85	-	.	g152.t1
tig00000039.H2_pilon	AUGUSTUS	stop_codon	83562	83564	.	-	0	transcript_id	"g152.t1";	gene_id	"g152";
tig00000039.H2_pilon	AUGUSTUS	CDS	83565	84140	0.85	-	0	transcript_id	"g152.t1";	gene_id	"g152";
tig00000039.H2_pilon	AUGUSTUS	start_codon	84138	84140	.	-	0	transcript_id	"g152.t1";	gene_id	"g152";
tig00000039.H2_pilon	AUGUSTUS	gene	84604	85053	0.83	+	.	g153;OG0000761;Acyl carrier protein, mitochondrial
tig00000039.H2_pilon	AUGUSTUS	transcript	84604	85053	0.83	+	.	g153.t1
tig00000039.H2_pilon	AUGUSTUS	start_codon	84604	84606	.	+	0	transcript_id	"g153.t1";	gene_id	"g153";
tig00000039.H2_pilon	AUGUSTUS	CDS	84604	85050	0.83	+	0	transcript_id	"g153.t1";	gene_id	"g153";
tig00000039.H2_pilon	AUGUSTUS	stop_codon	85051	85053	.	+	0	transcript_id	"g153.t1";	gene_id	"g153";
tig00000039.H2_pilon	AUGUSTUS	gene	85508	86062	0.98	-	.	g154;OG0000762;Uncharacterized membrane protein YDR090C
tig00000039.H2_pilon	AUGUSTUS	transcript	85508	86062	0.98	-	.	g154.t1
tig00000039.H2_pilon	AUGUSTUS	stop_codon	85508	85510	.	-	0	transcript_id	"g154.t1";	gene_id	"g154";
tig00000039.H2_pilon	AUGUSTUS	CDS	85511	86062	0.98	-	0	transcript_id	"g154.t1";	gene_id	"g154";
tig00000039.H2_pilon	AUGUSTUS	start_codon	86060	86062	.	-	0	transcript_id	"g154.t1";	gene_id	"g154";
tig00000039.H2_pilon	AUGUSTUS	gene	87338	88057	0.95	+	.	g155;OG0000763;4-hydroxy-4-methyl-2-oxoglutarate aldolase
tig00000039.H2_pilon	AUGUSTUS	transcript	87338	88057	0.95	+	.	g155.t1
tig00000039.H2_pilon	AUGUSTUS	start_codon	87338	87340	.	+	0	transcript_id	"g155.t1";	gene_id	"g155";
tig00000039.H2_pilon	AUGUSTUS	CDS	87338	88054	0.95	+	0	transcript_id	"g155.t1";	gene_id	"g155";
tig00000039.H2_pilon	AUGUSTUS	stop_codon	88055	88057	.	+	0	transcript_id	"g155.t1";	gene_id	"g155";
tig00000039.H2_pilon	AUGUSTUS	gene	88630	89694	0.96	+	.	g156;OG0000764;DnaJ-like protein 1
tig00000039.H2_pilon	AUGUSTUS	transcript	88630	89694	0.96	+	.	g156.t1
tig00000039.H2_pilon	AUGUSTUS	start_codon	88630	88632	.	+	0	transcript_id	"g156.t1";	gene_id	"g156";
tig00000039.H2_pilon	AUGUSTUS	CDS	88630	89691	0.96	+	0	transcript_id	"g156.t1";	gene_id	"g156";
tig00000039.H2_pilon	AUGUSTUS	stop_codon	89692	89694	.	+	0	transcript_id	"g156.t1";	gene_id	"g156";
tig00000039.H2_pilon	AUGUSTUS	gene	89852	90061	0.5	+	.	g157;;DnaJ-like protein 1
tig00000039.H2_pilon	AUGUSTUS	transcript	89852	90061	0.5	+	.	g157.t1
tig00000039.H2_pilon	AUGUSTUS	start_codon	89852	89854	.	+	0	transcript_id	"g157.t1";	gene_id	"g157";
tig00000039.H2_pilon	AUGUSTUS	CDS	89852	90058	0.5	+	0	transcript_id	"g157.t1";	gene_id	"g157";
tig00000039.H2_pilon	AUGUSTUS	stop_codon	90059	90061	.	+	0	transcript_id	"g157.t1";	gene_id	"g157";
tig00000039.H2_pilon	AUGUSTUS	gene	90262	91284	0.9	-	.	g158;OG0000765;37S ribosomal protein S5, mitochondrial
tig00000039.H2_pilon	AUGUSTUS	transcript	90262	91284	0.9	-	.	g158.t1
tig00000039.H2_pilon	AUGUSTUS	stop_codon	90262	90264	.	-	0	transcript_id	"g158.t1";	gene_id	"g158";
tig00000039.H2_pilon	AUGUSTUS	CDS	90265	91284	0.9	-	0	transcript_id	"g158.t1";	gene_id	"g158";
tig00000039.H2_pilon	AUGUSTUS	start_codon	91282	91284	.	-	0	transcript_id	"g158.t1";	gene_id	"g158";
tig00000039.H2_pilon	AUGUSTUS	gene	91743	93690	0.52	-	.	g159;;Low-affinity potassium transport protein
tig00000039.H2_pilon	AUGUSTUS	transcript	91743	93690	0.52	-	.	g159.t1
tig00000039.H2_pilon	AUGUSTUS	stop_codon	91743	91745	.	-	0	transcript_id	"g159.t1";	gene_id	"g159";
tig00000039.H2_pilon	AUGUSTUS	intron	92299	92382	0.61	-	.	transcript_id	"g159.t1";	gene_id	"g159";
tig00000039.H2_pilon	AUGUSTUS	intron	92654	92870	0.99	-	.	transcript_id	"g159.t1";	gene_id	"g159";
tig00000039.H2_pilon	AUGUSTUS	intron	93181	93531	0.95	-	.	transcript_id	"g159.t1";	gene_id	"g159";
tig00000039.H2_pilon	AUGUSTUS	CDS	91746	92298	0.61	-	1	transcript_id	"g159.t1";	gene_id	"g159";
tig00000039.H2_pilon	AUGUSTUS	CDS	92383	92653	0.61	-	2	transcript_id	"g159.t1";	gene_id	"g159";
tig00000039.H2_pilon	AUGUSTUS	CDS	92871	93180	0.94	-	0	transcript_id	"g159.t1";	gene_id	"g159";
tig00000039.H2_pilon	AUGUSTUS	CDS	93532	93690	0.89	-	0	transcript_id	"g159.t1";	gene_id	"g159";
tig00000039.H2_pilon	AUGUSTUS	start_codon	93688	93690	.	-	0	transcript_id	"g159.t1";	gene_id	"g159";
tig00000039.H2_pilon	AUGUSTUS	gene	93845	94090	0.77	-	.	g160;;hypothetical protein
tig00000039.H2_pilon	AUGUSTUS	transcript	93845	94090	0.77	-	.	g160.t1
tig00000039.H2_pilon	AUGUSTUS	stop_codon	93845	93847	.	-	0	transcript_id	"g160.t1";	gene_id	"g160";
tig00000039.H2_pilon	AUGUSTUS	CDS	93848	94090	0.77	-	0	transcript_id	"g160.t1";	gene_id	"g160";
tig00000039.H2_pilon	AUGUSTUS	start_codon	94088	94090	.	-	0	transcript_id	"g160.t1";	gene_id	"g160";
tig00000039.H2_pilon	AUGUSTUS	gene	94333	95142	0.58	-	.	g161;OG0000766;High-affinity potassium transport protein
tig00000039.H2_pilon	AUGUSTUS	transcript	94333	95142	0.58	-	.	g161.t1
tig00000039.H2_pilon	AUGUSTUS	stop_codon	94333	94335	.	-	0	transcript_id	"g161.t1";	gene_id	"g161";
tig00000039.H2_pilon	AUGUSTUS	CDS	94336	95142	0.58	-	0	transcript_id	"g161.t1";	gene_id	"g161";
tig00000039.H2_pilon	AUGUSTUS	start_codon	95140	95142	.	-	0	transcript_id	"g161.t1";	gene_id	"g161";
tig00000039.H2_pilon	AUGUSTUS	gene	96420	98374	0.23	-	.	g162;OG0000767;Protein SPT10
tig00000039.H2_pilon	AUGUSTUS	transcript	96420	98374	0.23	-	.	g162.t1
tig00000039.H2_pilon	AUGUSTUS	stop_codon	96420	96422	.	-	0	transcript_id	"g162.t1";	gene_id	"g162";
tig00000039.H2_pilon	AUGUSTUS	intron	96616	96718	0.43	-	.	transcript_id	"g162.t1";	gene_id	"g162";
tig00000039.H2_pilon	AUGUSTUS	intron	96963	97045	0.92	-	.	transcript_id	"g162.t1";	gene_id	"g162";
tig00000039.H2_pilon	AUGUSTUS	intron	97908	98341	0.55	-	.	transcript_id	"g162.t1";	gene_id	"g162";
tig00000039.H2_pilon	AUGUSTUS	CDS	96423	96615	0.39	-	1	transcript_id	"g162.t1";	gene_id	"g162";
tig00000039.H2_pilon	AUGUSTUS	CDS	96719	96962	0.59	-	2	transcript_id	"g162.t1";	gene_id	"g162";
tig00000039.H2_pilon	AUGUSTUS	CDS	97046	97907	0.54	-	0	transcript_id	"g162.t1";	gene_id	"g162";
tig00000039.H2_pilon	AUGUSTUS	CDS	98342	98374	0.6	-	0	transcript_id	"g162.t1";	gene_id	"g162";
tig00000039.H2_pilon	AUGUSTUS	start_codon	98372	98374	.	-	0	transcript_id	"g162.t1";	gene_id	"g162";
tig00000039.H2_pilon	AUGUSTUS	gene	99318	99722	0.65	-	.	g163;;hypothetical protein
tig00000039.H2_pilon	AUGUSTUS	transcript	99318	99722	0.65	-	.	g163.t1
tig00000039.H2_pilon	AUGUSTUS	stop_codon	99318	99320	.	-	0	transcript_id	"g163.t1";	gene_id	"g163";
tig00000039.H2_pilon	AUGUSTUS	CDS	99321	99722	0.65	-	0	transcript_id	"g163.t1";	gene_id	"g163";
tig00000039.H2_pilon	AUGUSTUS	start_codon	99720	99722	.	-	0	transcript_id	"g163.t1";	gene_id	"g163";
tig00000039.H2_pilon	AUGUSTUS	gene	99797	100548	0.44	-	.	g164;OG0000119;Nuclear and cytoplasmic polyadenylated RNA-binding protein PUB1
tig00000039.H2_pilon	AUGUSTUS	transcript	99797	100548	0.44	-	.	g164.t1
tig00000039.H2_pilon	AUGUSTUS	stop_codon	99797	99799	.	-	0	transcript_id	"g164.t1";	gene_id	"g164";
tig00000039.H2_pilon	AUGUSTUS	intron	100123	100181	0.49	-	.	transcript_id	"g164.t1";	gene_id	"g164";
tig00000039.H2_pilon	AUGUSTUS	CDS	99800	100122	0.44	-	2	transcript_id	"g164.t1";	gene_id	"g164";
tig00000039.H2_pilon	AUGUSTUS	CDS	100182	100548	0.49	-	0	transcript_id	"g164.t1";	gene_id	"g164";
tig00000039.H2_pilon	AUGUSTUS	start_codon	100546	100548	.	-	0	transcript_id	"g164.t1";	gene_id	"g164";
tig00000039.H2_pilon	AUGUSTUS	gene	102450	103059	0.84	-	.	g165;OG0004226;Peptidyl-prolyl cis-trans isomerase H
tig00000039.H2_pilon	AUGUSTUS	transcript	102450	103059	0.84	-	.	g165.t1
tig00000039.H2_pilon	AUGUSTUS	stop_codon	102450	102452	.	-	0	transcript_id	"g165.t1";	gene_id	"g165";
tig00000039.H2_pilon	AUGUSTUS	intron	102655	102733	0.84	-	.	transcript_id	"g165.t1";	gene_id	"g165";
tig00000039.H2_pilon	AUGUSTUS	CDS	102453	102654	0.84	-	1	transcript_id	"g165.t1";	gene_id	"g165";
tig00000039.H2_pilon	AUGUSTUS	CDS	102734	103059	0.89	-	0	transcript_id	"g165.t1";	gene_id	"g165";
tig00000039.H2_pilon	AUGUSTUS	start_codon	103057	103059	.	-	0	transcript_id	"g165.t1";	gene_id	"g165";
tig00000039.H2_pilon	AUGUSTUS	gene	103559	104377	0.31	+	.	g166;OG0000768;Phosphopantothenate--cysteine ligase CAB2
tig00000039.H2_pilon	AUGUSTUS	transcript	103559	104377	0.31	+	.	g166.t1
tig00000039.H2_pilon	AUGUSTUS	start_codon	103559	103561	.	+	0	transcript_id	"g166.t1";	gene_id	"g166";
tig00000039.H2_pilon	AUGUSTUS	CDS	103559	104374	0.31	+	0	transcript_id	"g166.t1";	gene_id	"g166";
tig00000039.H2_pilon	AUGUSTUS	stop_codon	104375	104377	.	+	0	transcript_id	"g166.t1";	gene_id	"g166";
tig00000039.H2_pilon	AUGUSTUS	gene	104905	106240	0.48	-	.	g167;OG0000769;Sorting assembly machinery 50 kDa subunit
tig00000039.H2_pilon	AUGUSTUS	transcript	104905	106240	0.48	-	.	g167.t1
tig00000039.H2_pilon	AUGUSTUS	stop_codon	104905	104907	.	-	0	transcript_id	"g167.t1";	gene_id	"g167";
tig00000039.H2_pilon	AUGUSTUS	intron	105641	105737	0.52	-	.	transcript_id	"g167.t1";	gene_id	"g167";
tig00000039.H2_pilon	AUGUSTUS	CDS	104908	105640	0.52	-	1	transcript_id	"g167.t1";	gene_id	"g167";
tig00000039.H2_pilon	AUGUSTUS	CDS	105738	106240	0.81	-	0	transcript_id	"g167.t1";	gene_id	"g167";
tig00000039.H2_pilon	AUGUSTUS	start_codon	106238	106240	.	-	0	transcript_id	"g167.t1";	gene_id	"g167";
tig00000039.H2_pilon	AUGUSTUS	gene	106819	108063	0.81	-	.	g168;OG0000770;Uncharacterized protein CAWG_04269, mitochondrial
tig00000039.H2_pilon	AUGUSTUS	transcript	106819	108063	0.81	-	.	g168.t1
tig00000039.H2_pilon	AUGUSTUS	stop_codon	106819	106821	.	-	0	transcript_id	"g168.t1";	gene_id	"g168";
tig00000039.H2_pilon	AUGUSTUS	intron	107546	108037	0.85	-	.	transcript_id	"g168.t1";	gene_id	"g168";
tig00000039.H2_pilon	AUGUSTUS	CDS	106822	107545	0.81	-	1	transcript_id	"g168.t1";	gene_id	"g168";
tig00000039.H2_pilon	AUGUSTUS	CDS	108038	108063	0.85	-	0	transcript_id	"g168.t1";	gene_id	"g168";
tig00000039.H2_pilon	AUGUSTUS	start_codon	108061	108063	.	-	0	transcript_id	"g168.t1";	gene_id	"g168";
tig00000039.H2_pilon	AUGUSTUS	gene	108216	108986	1	+	.	g169;;hypothetical protein
tig00000039.H2_pilon	AUGUSTUS	transcript	108216	108986	1	+	.	g169.t1
tig00000039.H2_pilon	AUGUSTUS	start_codon	108216	108218	.	+	0	transcript_id	"g169.t1";	gene_id	"g169";
tig00000039.H2_pilon	AUGUSTUS	CDS	108216	108983	1	+	0	transcript_id	"g169.t1";	gene_id	"g169";
tig00000039.H2_pilon	AUGUSTUS	stop_codon	108984	108986	.	+	0	transcript_id	"g169.t1";	gene_id	"g169";
tig00000039.H2_pilon	AUGUSTUS	gene	109054	110228	0.73	+	.	g170;OG0000771;SWI/SNF complex subunit SWI3
tig00000039.H2_pilon	AUGUSTUS	transcript	109054	110228	0.73	+	.	g170.t1
tig00000039.H2_pilon	AUGUSTUS	start_codon	109054	109056	.	+	0	transcript_id	"g170.t1";	gene_id	"g170";
tig00000039.H2_pilon	AUGUSTUS	intron	109426	109502	1	+	.	transcript_id	"g170.t1";	gene_id	"g170";
tig00000039.H2_pilon	AUGUSTUS	CDS	109054	109425	0.73	+	0	transcript_id	"g170.t1";	gene_id	"g170";
tig00000039.H2_pilon	AUGUSTUS	CDS	109503	110225	1	+	0	transcript_id	"g170.t1";	gene_id	"g170";
tig00000039.H2_pilon	AUGUSTUS	stop_codon	110226	110228	.	+	0	transcript_id	"g170.t1";	gene_id	"g170";
tig00000039.H2_pilon	AUGUSTUS	gene	110423	110947	0.55	+	.	g171;;hypothetical protein
tig00000039.H2_pilon	AUGUSTUS	transcript	110423	110947	0.55	+	.	g171.t1
tig00000039.H2_pilon	AUGUSTUS	start_codon	110423	110425	.	+	0	transcript_id	"g171.t1";	gene_id	"g171";
tig00000039.H2_pilon	AUGUSTUS	intron	110597	110734	0.55	+	.	transcript_id	"g171.t1";	gene_id	"g171";
tig00000039.H2_pilon	AUGUSTUS	CDS	110423	110596	0.71	+	0	transcript_id	"g171.t1";	gene_id	"g171";
tig00000039.H2_pilon	AUGUSTUS	CDS	110735	110944	0.55	+	0	transcript_id	"g171.t1";	gene_id	"g171";
tig00000039.H2_pilon	AUGUSTUS	stop_codon	110945	110947	.	+	0	transcript_id	"g171.t1";	gene_id	"g171";
tig00000039.H2_pilon	AUGUSTUS	gene	111453	112109	0.91	-	.	g172;OG0000772;hypothetical protein
tig00000039.H2_pilon	AUGUSTUS	transcript	111453	112109	0.91	-	.	g172.t1
tig00000039.H2_pilon	AUGUSTUS	stop_codon	111453	111455	.	-	0	transcript_id	"g172.t1";	gene_id	"g172";
tig00000039.H2_pilon	AUGUSTUS	CDS	111456	112109	0.91	-	0	transcript_id	"g172.t1";	gene_id	"g172";
tig00000039.H2_pilon	AUGUSTUS	start_codon	112107	112109	.	-	0	transcript_id	"g172.t1";	gene_id	"g172";
tig00000039.H2_pilon	AUGUSTUS	gene	112421	117023	0.42	-	.	g173;OG0000773;Vacuolar protein sorting/targeting protein 10
tig00000039.H2_pilon	AUGUSTUS	transcript	112421	117023	0.42	-	.	g173.t1
tig00000039.H2_pilon	AUGUSTUS	stop_codon	112421	112423	.	-	0	transcript_id	"g173.t1";	gene_id	"g173";
tig00000039.H2_pilon	AUGUSTUS	intron	112909	113011	0.69	-	.	transcript_id	"g173.t1";	gene_id	"g173";
tig00000039.H2_pilon	AUGUSTUS	CDS	112424	112908	0.92	-	2	transcript_id	"g173.t1";	gene_id	"g173";
tig00000039.H2_pilon	AUGUSTUS	CDS	113012	117023	0.42	-	0	transcript_id	"g173.t1";	gene_id	"g173";
tig00000039.H2_pilon	AUGUSTUS	start_codon	117021	117023	.	-	0	transcript_id	"g173.t1";	gene_id	"g173";
tig00000039.H2_pilon	AUGUSTUS	gene	119297	121201	1	+	.	g174;OG0000774;Uncharacterized protein YOR389W
tig00000039.H2_pilon	AUGUSTUS	transcript	119297	121201	1	+	.	g174.t1
tig00000039.H2_pilon	AUGUSTUS	start_codon	119297	119299	.	+	0	transcript_id	"g174.t1";	gene_id	"g174";
tig00000039.H2_pilon	AUGUSTUS	CDS	119297	121198	1	+	0	transcript_id	"g174.t1";	gene_id	"g174";
tig00000039.H2_pilon	AUGUSTUS	stop_codon	121199	121201	.	+	0	transcript_id	"g174.t1";	gene_id	"g174";
tig00000039.H2_pilon	AUGUSTUS	gene	121510	122775	0.97	+	.	g175;OG0000775;hypothetical protein
tig00000039.H2_pilon	AUGUSTUS	transcript	121510	122775	0.97	+	.	g175.t1
tig00000039.H2_pilon	AUGUSTUS	start_codon	121510	121512	.	+	0	transcript_id	"g175.t1";	gene_id	"g175";
tig00000039.H2_pilon	AUGUSTUS	CDS	121510	122772	0.97	+	0	transcript_id	"g175.t1";	gene_id	"g175";
tig00000039.H2_pilon	AUGUSTUS	stop_codon	122773	122775	.	+	0	transcript_id	"g175.t1";	gene_id	"g175";
tig00000039.H2_pilon	AUGUSTUS	gene	124120	124878	0.64	+	.	g176;OG0000206;hypothetical protein
tig00000039.H2_pilon	AUGUSTUS	transcript	124120	124878	0.64	+	.	g176.t1
tig00000039.H2_pilon	AUGUSTUS	start_codon	124120	124122	.	+	0	transcript_id	"g176.t1";	gene_id	"g176";
tig00000039.H2_pilon	AUGUSTUS	CDS	124120	124875	0.64	+	0	transcript_id	"g176.t1";	gene_id	"g176";
tig00000039.H2_pilon	AUGUSTUS	stop_codon	124876	124878	.	+	0	transcript_id	"g176.t1";	gene_id	"g176";
tig00000039.H2_pilon	AUGUSTUS	gene	124934	125725	0.56	+	.	g177;OG0000206;hypothetical protein
tig00000039.H2_pilon	AUGUSTUS	transcript	124934	125725	0.56	+	.	g177.t1
tig00000039.H2_pilon	AUGUSTUS	start_codon	124934	124936	.	+	0	transcript_id	"g177.t1";	gene_id	"g177";
tig00000039.H2_pilon	AUGUSTUS	CDS	124934	125722	0.56	+	0	transcript_id	"g177.t1";	gene_id	"g177";
tig00000039.H2_pilon	AUGUSTUS	stop_codon	125723	125725	.	+	0	transcript_id	"g177.t1";	gene_id	"g177";
tig00000039.H2_pilon	AUGUSTUS	gene	125811	126314	0.64	+	.	g178;OG0000206;Transcriptional regulator CRZ1
tig00000039.H2_pilon	AUGUSTUS	transcript	125811	126314	0.64	+	.	g178.t1
tig00000039.H2_pilon	AUGUSTUS	start_codon	125811	125813	.	+	0	transcript_id	"g178.t1";	gene_id	"g178";
tig00000039.H2_pilon	AUGUSTUS	CDS	125811	126311	0.64	+	0	transcript_id	"g178.t1";	gene_id	"g178";
tig00000039.H2_pilon	AUGUSTUS	stop_codon	126312	126314	.	+	0	transcript_id	"g178.t1";	gene_id	"g178";
tig00000039.H2_pilon	AUGUSTUS	gene	127441	129291	1	+	.	g179;OG0000776;Ubiquitin carboxyl-terminal hydrolase 1
tig00000039.H2_pilon	AUGUSTUS	transcript	127441	129291	1	+	.	g179.t1
tig00000039.H2_pilon	AUGUSTUS	start_codon	127441	127443	.	+	0	transcript_id	"g179.t1";	gene_id	"g179";
tig00000039.H2_pilon	AUGUSTUS	CDS	127441	129288	1	+	0	transcript_id	"g179.t1";	gene_id	"g179";
tig00000039.H2_pilon	AUGUSTUS	stop_codon	129289	129291	.	+	0	transcript_id	"g179.t1";	gene_id	"g179";
tig00000039.H2_pilon	AUGUSTUS	gene	129510	129989	1	-	.	g180;OG0000777;hypothetical protein
tig00000039.H2_pilon	AUGUSTUS	transcript	129510	129989	1	-	.	g180.t1
tig00000039.H2_pilon	AUGUSTUS	stop_codon	129510	129512	.	-	0	transcript_id	"g180.t1";	gene_id	"g180";
tig00000039.H2_pilon	AUGUSTUS	CDS	129513	129989	1	-	0	transcript_id	"g180.t1";	gene_id	"g180";
tig00000039.H2_pilon	AUGUSTUS	start_codon	129987	129989	.	-	0	transcript_id	"g180.t1";	gene_id	"g180";
tig00000039.H2_pilon	AUGUSTUS	gene	131055	134588	0.99	-	.	g181;OG0000778;Transcriptional activator protein DAL81
tig00000039.H2_pilon	AUGUSTUS	transcript	131055	134588	0.99	-	.	g181.t1
tig00000039.H2_pilon	AUGUSTUS	stop_codon	131055	131057	.	-	0	transcript_id	"g181.t1";	gene_id	"g181";
tig00000039.H2_pilon	AUGUSTUS	CDS	131058	134588	0.99	-	0	transcript_id	"g181.t1";	gene_id	"g181";
tig00000039.H2_pilon	AUGUSTUS	start_codon	134586	134588	.	-	0	transcript_id	"g181.t1";	gene_id	"g181";
tig00000039.H2_pilon	AUGUSTUS	gene	135220	136104	0.48	-	.	g182;OG0000072;hypothetical protein
tig00000039.H2_pilon	AUGUSTUS	transcript	135220	136104	0.48	-	.	g182.t1
tig00000039.H2_pilon	AUGUSTUS	stop_codon	135220	135222	.	-	0	transcript_id	"g182.t1";	gene_id	"g182";
tig00000039.H2_pilon	AUGUSTUS	CDS	135223	136104	0.48	-	0	transcript_id	"g182.t1";	gene_id	"g182";
tig00000039.H2_pilon	AUGUSTUS	start_codon	136102	136104	.	-	0	transcript_id	"g182.t1";	gene_id	"g182";
tig00000039.H2_pilon	AUGUSTUS	gene	136159	136857	0.53	-	.	g183;OG0000072;Uncharacterized MFS-type transporter C1683.03c
tig00000039.H2_pilon	AUGUSTUS	transcript	136159	136857	0.53	-	.	g183.t1
tig00000039.H2_pilon	AUGUSTUS	stop_codon	136159	136161	.	-	0	transcript_id	"g183.t1";	gene_id	"g183";
tig00000039.H2_pilon	AUGUSTUS	CDS	136162	136857	0.53	-	0	transcript_id	"g183.t1";	gene_id	"g183";
tig00000039.H2_pilon	AUGUSTUS	start_codon	136855	136857	.	-	0	transcript_id	"g183.t1";	gene_id	"g183";
tig00000039.H2_pilon	AUGUSTUS	gene	137626	137964	0.61	+	.	g184;OG0000779;DNA-directed RNA polymerase III subunit RPC10
tig00000039.H2_pilon	AUGUSTUS	transcript	137626	137964	0.61	+	.	g184.t1
tig00000039.H2_pilon	AUGUSTUS	start_codon	137626	137628	.	+	0	transcript_id	"g184.t1";	gene_id	"g184";
tig00000039.H2_pilon	AUGUSTUS	CDS	137626	137961	0.61	+	0	transcript_id	"g184.t1";	gene_id	"g184";
tig00000039.H2_pilon	AUGUSTUS	stop_codon	137962	137964	.	+	0	transcript_id	"g184.t1";	gene_id	"g184";
tig00000039.H2_pilon	AUGUSTUS	gene	138425	139396	0.97	-	.	g185;OG0000304;hypothetical protein
tig00000039.H2_pilon	AUGUSTUS	transcript	138425	139396	0.97	-	.	g185.t1
tig00000039.H2_pilon	AUGUSTUS	stop_codon	138425	138427	.	-	0	transcript_id	"g185.t1";	gene_id	"g185";
tig00000039.H2_pilon	AUGUSTUS	CDS	138428	139396	0.97	-	0	transcript_id	"g185.t1";	gene_id	"g185";
tig00000039.H2_pilon	AUGUSTUS	start_codon	139394	139396	.	-	0	transcript_id	"g185.t1";	gene_id	"g185";
tig00000039.H2_pilon	AUGUSTUS	gene	140222	140903	0.61	+	.	g186;OG0000780;hypothetical protein
tig00000039.H2_pilon	AUGUSTUS	transcript	140222	140903	0.61	+	.	g186.t1
tig00000039.H2_pilon	AUGUSTUS	start_codon	140222	140224	.	+	0	transcript_id	"g186.t1";	gene_id	"g186";
tig00000039.H2_pilon	AUGUSTUS	intron	140531	140591	0.61	+	.	transcript_id	"g186.t1";	gene_id	"g186";
tig00000039.H2_pilon	AUGUSTUS	CDS	140222	140530	0.62	+	0	transcript_id	"g186.t1";	gene_id	"g186";
tig00000039.H2_pilon	AUGUSTUS	CDS	140592	140900	0.61	+	0	transcript_id	"g186.t1";	gene_id	"g186";
tig00000039.H2_pilon	AUGUSTUS	stop_codon	140901	140903	.	+	0	transcript_id	"g186.t1";	gene_id	"g186";
tig00000039.H2_pilon	AUGUSTUS	gene	141328	143997	0.98	+	.	g187;OG0000781;Ribonucleases P/MRP protein subunit POP1
tig00000039.H2_pilon	AUGUSTUS	transcript	141328	143997	0.98	+	.	g187.t1
tig00000039.H2_pilon	AUGUSTUS	start_codon	141328	141330	.	+	0	transcript_id	"g187.t1";	gene_id	"g187";
tig00000039.H2_pilon	AUGUSTUS	CDS	141328	143994	0.98	+	0	transcript_id	"g187.t1";	gene_id	"g187";
tig00000039.H2_pilon	AUGUSTUS	stop_codon	143995	143997	.	+	0	transcript_id	"g187.t1";	gene_id	"g187";
tig00000039.H2_pilon	AUGUSTUS	gene	144631	146880	0.98	+	.	g188;OG0000782;Kinesin-like protein KIP2
tig00000039.H2_pilon	AUGUSTUS	transcript	144631	146880	0.98	+	.	g188.t1
tig00000039.H2_pilon	AUGUSTUS	start_codon	144631	144633	.	+	0	transcript_id	"g188.t1";	gene_id	"g188";
tig00000039.H2_pilon	AUGUSTUS	CDS	144631	146877	0.98	+	0	transcript_id	"g188.t1";	gene_id	"g188";
tig00000039.H2_pilon	AUGUSTUS	stop_codon	146878	146880	.	+	0	transcript_id	"g188.t1";	gene_id	"g188";
tig00000039.H2_pilon	AUGUSTUS	gene	152222	155455	1	+	.	g189;OG0000050;hypothetical protein
tig00000039.H2_pilon	AUGUSTUS	transcript	152222	155455	1	+	.	g189.t1
tig00000039.H2_pilon	AUGUSTUS	start_codon	152222	152224	.	+	0	transcript_id	"g189.t1";	gene_id	"g189";
tig00000039.H2_pilon	AUGUSTUS	CDS	152222	155452	1	+	0	transcript_id	"g189.t1";	gene_id	"g189";
tig00000039.H2_pilon	AUGUSTUS	stop_codon	155453	155455	.	+	0	transcript_id	"g189.t1";	gene_id	"g189";
tig00000039.H2_pilon	AUGUSTUS	gene	157665	160490	0.98	+	.	g190;OG0000783;Calcium-transporting ATPase 1
tig00000039.H2_pilon	AUGUSTUS	transcript	157665	160490	0.98	+	.	g190.t1
tig00000039.H2_pilon	AUGUSTUS	start_codon	157665	157667	.	+	0	transcript_id	"g190.t1";	gene_id	"g190";
tig00000039.H2_pilon	AUGUSTUS	CDS	157665	160487	0.98	+	0	transcript_id	"g190.t1";	gene_id	"g190";
tig00000039.H2_pilon	AUGUSTUS	stop_codon	160488	160490	.	+	0	transcript_id	"g190.t1";	gene_id	"g190";
tig00000039.H2_pilon	AUGUSTUS	gene	160664	163114	1	-	.	g191;OG0000784;ATP-dependent RNA helicase DBP4
tig00000039.H2_pilon	AUGUSTUS	transcript	160664	163114	1	-	.	g191.t1
tig00000039.H2_pilon	AUGUSTUS	stop_codon	160664	160666	.	-	0	transcript_id	"g191.t1";	gene_id	"g191";
tig00000039.H2_pilon	AUGUSTUS	CDS	160667	163114	1	-	0	transcript_id	"g191.t1";	gene_id	"g191";
tig00000039.H2_pilon	AUGUSTUS	start_codon	163112	163114	.	-	0	transcript_id	"g191.t1";	gene_id	"g191";
tig00000039.H2_pilon	AUGUSTUS	gene	163387	168765	0.75	-	.	g192;OG0000207;Serine/threonine-protein kinase BCK1/SLK1/SSP31
tig00000039.H2_pilon	AUGUSTUS	transcript	163387	168765	0.75	-	.	g192.t1
tig00000039.H2_pilon	AUGUSTUS	stop_codon	163387	163389	.	-	0	transcript_id	"g192.t1";	gene_id	"g192";
tig00000039.H2_pilon	AUGUSTUS	CDS	163390	168765	0.75	-	0	transcript_id	"g192.t1";	gene_id	"g192";
tig00000039.H2_pilon	AUGUSTUS	start_codon	168763	168765	.	-	0	transcript_id	"g192.t1";	gene_id	"g192";
tig00000039.H2_pilon	AUGUSTUS	gene	169329	169895	0.95	-	.	g193;OG0004701;54S ribosomal protein L49, mitochondrial
tig00000039.H2_pilon	AUGUSTUS	transcript	169329	169895	0.95	-	.	g193.t1
tig00000039.H2_pilon	AUGUSTUS	stop_codon	169329	169331	.	-	0	transcript_id	"g193.t1";	gene_id	"g193";
tig00000039.H2_pilon	AUGUSTUS	CDS	169332	169895	0.95	-	0	transcript_id	"g193.t1";	gene_id	"g193";
tig00000039.H2_pilon	AUGUSTUS	start_codon	169893	169895	.	-	0	transcript_id	"g193.t1";	gene_id	"g193";
tig00000039.H2_pilon	AUGUSTUS	gene	170510	170947	1	-	.	g194;OG0000785;Very-long-chain (3R)-3-hydroxyacyl-CoA dehydratase PHS1
tig00000039.H2_pilon	AUGUSTUS	transcript	170510	170947	1	-	.	g194.t1
tig00000039.H2_pilon	AUGUSTUS	stop_codon	170510	170512	.	-	0	transcript_id	"g194.t1";	gene_id	"g194";
tig00000039.H2_pilon	AUGUSTUS	CDS	170513	170947	1	-	0	transcript_id	"g194.t1";	gene_id	"g194";
tig00000039.H2_pilon	AUGUSTUS	start_codon	170945	170947	.	-	0	transcript_id	"g194.t1";	gene_id	"g194";
tig00000039.H2_pilon	AUGUSTUS	gene	171335	171649	0.59	+	.	g195;OG0004227;Long chronological lifespan protein 2
tig00000039.H2_pilon	AUGUSTUS	transcript	171335	171649	0.59	+	.	g195.t1
tig00000039.H2_pilon	AUGUSTUS	start_codon	171335	171337	.	+	0	transcript_id	"g195.t1";	gene_id	"g195";
tig00000039.H2_pilon	AUGUSTUS	CDS	171335	171646	0.59	+	0	transcript_id	"g195.t1";	gene_id	"g195";
tig00000039.H2_pilon	AUGUSTUS	stop_codon	171647	171649	.	+	0	transcript_id	"g195.t1";	gene_id	"g195";
tig00000039.H2_pilon	AUGUSTUS	gene	171836	172972	1	-	.	g196;OG0000786;tRNA-splicing endonuclease subunit SEN2
tig00000039.H2_pilon	AUGUSTUS	transcript	171836	172972	1	-	.	g196.t1
tig00000039.H2_pilon	AUGUSTUS	stop_codon	171836	171838	.	-	0	transcript_id	"g196.t1";	gene_id	"g196";
tig00000039.H2_pilon	AUGUSTUS	CDS	171839	172972	1	-	0	transcript_id	"g196.t1";	gene_id	"g196";
tig00000039.H2_pilon	AUGUSTUS	start_codon	172970	172972	.	-	0	transcript_id	"g196.t1";	gene_id	"g196";
tig00000039.H2_pilon	AUGUSTUS	gene	174051	174410	0.94	+	.	g197;OG0000787;Cysteine dioxygenase CDG1
tig00000039.H2_pilon	AUGUSTUS	transcript	174051	174410	0.94	+	.	g197.t1
tig00000039.H2_pilon	AUGUSTUS	start_codon	174051	174053	.	+	0	transcript_id	"g197.t1";	gene_id	"g197";
tig00000039.H2_pilon	AUGUSTUS	CDS	174051	174407	0.94	+	0	transcript_id	"g197.t1";	gene_id	"g197";
tig00000039.H2_pilon	AUGUSTUS	stop_codon	174408	174410	.	+	0	transcript_id	"g197.t1";	gene_id	"g197";
tig00000039.H2_pilon	AUGUSTUS	gene	174803	175729	0.97	-	.	g198;OG0000788;hypothetical protein
tig00000039.H2_pilon	AUGUSTUS	transcript	174803	175729	0.97	-	.	g198.t1
tig00000039.H2_pilon	AUGUSTUS	stop_codon	174803	174805	.	-	0	transcript_id	"g198.t1";	gene_id	"g198";
tig00000039.H2_pilon	AUGUSTUS	CDS	174806	175729	0.97	-	0	transcript_id	"g198.t1";	gene_id	"g198";
tig00000039.H2_pilon	AUGUSTUS	start_codon	175727	175729	.	-	0	transcript_id	"g198.t1";	gene_id	"g198";
tig00000039.H2_pilon	AUGUSTUS	gene	176618	177433	1	-	.	g199;OG0000789;hypothetical protein
tig00000039.H2_pilon	AUGUSTUS	transcript	176618	177433	1	-	.	g199.t1
tig00000039.H2_pilon	AUGUSTUS	stop_codon	176618	176620	.	-	0	transcript_id	"g199.t1";	gene_id	"g199";
tig00000039.H2_pilon	AUGUSTUS	CDS	176621	177433	1	-	0	transcript_id	"g199.t1";	gene_id	"g199";
tig00000039.H2_pilon	AUGUSTUS	start_codon	177431	177433	.	-	0	transcript_id	"g199.t1";	gene_id	"g199";
tig00000039.H2_pilon	AUGUSTUS	gene	182200	183946	0.5	+	.	g200;OG0000305;Protein phosphatase 1 regulatory subunit 3C
tig00000039.H2_pilon	AUGUSTUS	transcript	182200	183946	0.5	+	.	g200.t1
tig00000039.H2_pilon	AUGUSTUS	start_codon	182200	182202	.	+	0	transcript_id	"g200.t1";	gene_id	"g200";
tig00000039.H2_pilon	AUGUSTUS	intron	182727	182802	0.51	+	.	transcript_id	"g200.t1";	gene_id	"g200";
tig00000039.H2_pilon	AUGUSTUS	CDS	182200	182726	0.8	+	0	transcript_id	"g200.t1";	gene_id	"g200";
tig00000039.H2_pilon	AUGUSTUS	CDS	182803	183943	0.52	+	1	transcript_id	"g200.t1";	gene_id	"g200";
tig00000039.H2_pilon	AUGUSTUS	stop_codon	183944	183946	.	+	0	transcript_id	"g200.t1";	gene_id	"g200";
tig00000039.H2_pilon	AUGUSTUS	gene	184862	185668	0.98	+	.	g201;;Glutamine--tRNA ligase
tig00000039.H2_pilon	AUGUSTUS	transcript	184862	185668	0.98	+	.	g201.t1
tig00000039.H2_pilon	AUGUSTUS	start_codon	184862	184864	.	+	0	transcript_id	"g201.t1";	gene_id	"g201";
tig00000039.H2_pilon	AUGUSTUS	CDS	184862	185665	0.98	+	0	transcript_id	"g201.t1";	gene_id	"g201";
tig00000039.H2_pilon	AUGUSTUS	stop_codon	185666	185668	.	+	0	transcript_id	"g201.t1";	gene_id	"g201";
tig00000039.H2_pilon	AUGUSTUS	gene	185709	187312	0.45	+	.	g202;OG0000790;Glutamine--tRNA ligase
tig00000039.H2_pilon	AUGUSTUS	transcript	185709	187312	0.45	+	.	g202.t1
tig00000039.H2_pilon	AUGUSTUS	start_codon	185709	185711	.	+	0	transcript_id	"g202.t1";	gene_id	"g202";
tig00000039.H2_pilon	AUGUSTUS	intron	185992	186083	0.46	+	.	transcript_id	"g202.t1";	gene_id	"g202";
tig00000039.H2_pilon	AUGUSTUS	CDS	185709	185991	0.72	+	0	transcript_id	"g202.t1";	gene_id	"g202";
tig00000039.H2_pilon	AUGUSTUS	CDS	186084	187309	0.53	+	2	transcript_id	"g202.t1";	gene_id	"g202";
tig00000039.H2_pilon	AUGUSTUS	stop_codon	187310	187312	.	+	0	transcript_id	"g202.t1";	gene_id	"g202";
tig00000039.H2_pilon	AUGUSTUS	gene	187742	189433	1	+	.	g203;OG0000791;ATP-dependent RNA helicase DBP9
tig00000039.H2_pilon	AUGUSTUS	transcript	187742	189433	1	+	.	g203.t1
tig00000039.H2_pilon	AUGUSTUS	start_codon	187742	187744	.	+	0	transcript_id	"g203.t1";	gene_id	"g203";
tig00000039.H2_pilon	AUGUSTUS	CDS	187742	189430	1	+	0	transcript_id	"g203.t1";	gene_id	"g203";
tig00000039.H2_pilon	AUGUSTUS	stop_codon	189431	189433	.	+	0	transcript_id	"g203.t1";	gene_id	"g203";
tig00000039.H2_pilon	AUGUSTUS	gene	190033	192372	1	+	.	g204;OG0000792;Dolichyl-phosphate-mannose--protein mannosyltransferase 1
tig00000039.H2_pilon	AUGUSTUS	transcript	190033	192372	1	+	.	g204.t1
tig00000039.H2_pilon	AUGUSTUS	start_codon	190033	190035	.	+	0	transcript_id	"g204.t1";	gene_id	"g204";
tig00000039.H2_pilon	AUGUSTUS	CDS	190033	192369	1	+	0	transcript_id	"g204.t1";	gene_id	"g204";
tig00000039.H2_pilon	AUGUSTUS	stop_codon	192370	192372	.	+	0	transcript_id	"g204.t1";	gene_id	"g204";
tig00000039.H2_pilon	AUGUSTUS	gene	192902	193652	0.4	-	.	g205;OG0000793;Homocysteine S-methyltransferase
tig00000039.H2_pilon	AUGUSTUS	transcript	192902	193652	0.4	-	.	g205.t1
tig00000039.H2_pilon	AUGUSTUS	stop_codon	192902	192904	.	-	0	transcript_id	"g205.t1";	gene_id	"g205";
tig00000039.H2_pilon	AUGUSTUS	intron	193458	193524	0.57	-	.	transcript_id	"g205.t1";	gene_id	"g205";
tig00000039.H2_pilon	AUGUSTUS	CDS	192905	193457	0.67	-	1	transcript_id	"g205.t1";	gene_id	"g205";
tig00000039.H2_pilon	AUGUSTUS	CDS	193525	193652	0.57	-	0	transcript_id	"g205.t1";	gene_id	"g205";
tig00000039.H2_pilon	AUGUSTUS	start_codon	193650	193652	.	-	0	transcript_id	"g205.t1";	gene_id	"g205";
tig00000039.H2_pilon	AUGUSTUS	gene	194155	195395	0.5	+	.	g206;OG0000794;hypothetical protein
tig00000039.H2_pilon	AUGUSTUS	transcript	194155	195395	0.5	+	.	g206.t1
tig00000039.H2_pilon	AUGUSTUS	start_codon	194155	194157	.	+	0	transcript_id	"g206.t1";	gene_id	"g206";
tig00000039.H2_pilon	AUGUSTUS	intron	194267	194343	0.71	+	.	transcript_id	"g206.t1";	gene_id	"g206";
tig00000039.H2_pilon	AUGUSTUS	intron	194630	194716	0.63	+	.	transcript_id	"g206.t1";	gene_id	"g206";
tig00000039.H2_pilon	AUGUSTUS	CDS	194155	194266	0.92	+	0	transcript_id	"g206.t1";	gene_id	"g206";
tig00000039.H2_pilon	AUGUSTUS	CDS	194344	194629	0.7	+	2	transcript_id	"g206.t1";	gene_id	"g206";
tig00000039.H2_pilon	AUGUSTUS	CDS	194717	195392	0.64	+	1	transcript_id	"g206.t1";	gene_id	"g206";
tig00000039.H2_pilon	AUGUSTUS	stop_codon	195393	195395	.	+	0	transcript_id	"g206.t1";	gene_id	"g206";
tig00000039.H2_pilon	AUGUSTUS	gene	195760	196968	0.71	-	.	g207;OG0000306;Probable phospholipid-transporting ATPase DRS2
tig00000039.H2_pilon	AUGUSTUS	transcript	195760	196968	0.71	-	.	g207.t1
tig00000039.H2_pilon	AUGUSTUS	stop_codon	195760	195762	.	-	0	transcript_id	"g207.t1";	gene_id	"g207";
tig00000039.H2_pilon	AUGUSTUS	CDS	195763	196968	0.71	-	0	transcript_id	"g207.t1";	gene_id	"g207";
tig00000039.H2_pilon	AUGUSTUS	start_codon	196966	196968	.	-	0	transcript_id	"g207.t1";	gene_id	"g207";
tig00000039.H2_pilon	AUGUSTUS	gene	196992	197261	0.29	-	.	g208;;Probable phospholipid-transporting ATPase DRS2
tig00000039.H2_pilon	AUGUSTUS	transcript	196992	197261	0.29	-	.	g208.t1
tig00000039.H2_pilon	AUGUSTUS	stop_codon	196992	196994	.	-	0	transcript_id	"g208.t1";	gene_id	"g208";
tig00000039.H2_pilon	AUGUSTUS	CDS	196995	197261	0.29	-	0	transcript_id	"g208.t1";	gene_id	"g208";
tig00000039.H2_pilon	AUGUSTUS	start_codon	197259	197261	.	-	0	transcript_id	"g208.t1";	gene_id	"g208";
tig00000039.H2_pilon	AUGUSTUS	gene	197638	199528	0.21	-	.	g209;OG0000306;Probable phospholipid-transporting ATPase DRS2
tig00000039.H2_pilon	AUGUSTUS	transcript	197638	199528	0.21	-	.	g209.t1
tig00000039.H2_pilon	AUGUSTUS	stop_codon	197638	197640	.	-	0	transcript_id	"g209.t1";	gene_id	"g209";
tig00000039.H2_pilon	AUGUSTUS	intron	199083	199191	0.4	-	.	transcript_id	"g209.t1";	gene_id	"g209";
tig00000039.H2_pilon	AUGUSTUS	CDS	197641	199082	0.24	-	2	transcript_id	"g209.t1";	gene_id	"g209";
tig00000039.H2_pilon	AUGUSTUS	CDS	199192	199528	0.39	-	0	transcript_id	"g209.t1";	gene_id	"g209";
tig00000039.H2_pilon	AUGUSTUS	start_codon	199526	199528	.	-	0	transcript_id	"g209.t1";	gene_id	"g209";
tig00000039.H2_pilon	AUGUSTUS	gene	200447	200824	0.97	-	.	g210;OG0000795;60S ribosomal protein L32
tig00000039.H2_pilon	AUGUSTUS	transcript	200447	200824	0.97	-	.	g210.t1
tig00000039.H2_pilon	AUGUSTUS	stop_codon	200447	200449	.	-	0	transcript_id	"g210.t1";	gene_id	"g210";
tig00000039.H2_pilon	AUGUSTUS	CDS	200450	200824	0.97	-	0	transcript_id	"g210.t1";	gene_id	"g210";
tig00000039.H2_pilon	AUGUSTUS	start_codon	200822	200824	.	-	0	transcript_id	"g210.t1";	gene_id	"g210";
tig00000039.H2_pilon	AUGUSTUS	gene	201869	202375	1	+	.	g211;OG0000796;Mediator of RNA polymerase II transcription subunit 19
tig00000039.H2_pilon	AUGUSTUS	transcript	201869	202375	1	+	.	g211.t1
tig00000039.H2_pilon	AUGUSTUS	start_codon	201869	201871	.	+	0	transcript_id	"g211.t1";	gene_id	"g211";
tig00000039.H2_pilon	AUGUSTUS	CDS	201869	202372	1	+	0	transcript_id	"g211.t1";	gene_id	"g211";
tig00000039.H2_pilon	AUGUSTUS	stop_codon	202373	202375	.	+	0	transcript_id	"g211.t1";	gene_id	"g211";
tig00000039.H2_pilon	AUGUSTUS	gene	203481	205108	0.69	+	.	g212;OG0000797;Eukaryotic translation initiation factor 4B
tig00000039.H2_pilon	AUGUSTUS	transcript	203481	205108	0.69	+	.	g212.t1
tig00000039.H2_pilon	AUGUSTUS	start_codon	203481	203483	.	+	0	transcript_id	"g212.t1";	gene_id	"g212";
tig00000039.H2_pilon	AUGUSTUS	intron	203727	203812	0.8	+	.	transcript_id	"g212.t1";	gene_id	"g212";
tig00000039.H2_pilon	AUGUSTUS	CDS	203481	203726	0.69	+	0	transcript_id	"g212.t1";	gene_id	"g212";
tig00000039.H2_pilon	AUGUSTUS	CDS	203813	205105	0.8	+	0	transcript_id	"g212.t1";	gene_id	"g212";
tig00000039.H2_pilon	AUGUSTUS	stop_codon	205106	205108	.	+	0	transcript_id	"g212.t1";	gene_id	"g212";
tig00000039.H2_pilon	AUGUSTUS	gene	205911	207227	0.91	-	.	g213;OG0000798;E3 ubiquitin-protein ligase RNF13
tig00000039.H2_pilon	AUGUSTUS	transcript	205911	207227	0.91	-	.	g213.t1
tig00000039.H2_pilon	AUGUSTUS	stop_codon	205911	205913	.	-	0	transcript_id	"g213.t1";	gene_id	"g213";
tig00000039.H2_pilon	AUGUSTUS	CDS	205914	207227	0.91	-	0	transcript_id	"g213.t1";	gene_id	"g213";
tig00000039.H2_pilon	AUGUSTUS	start_codon	207225	207227	.	-	0	transcript_id	"g213.t1";	gene_id	"g213";
tig00000039.H2_pilon	AUGUSTUS	gene	209250	209762	1	+	.	g214;OG0000799;hypothetical protein
tig00000039.H2_pilon	AUGUSTUS	transcript	209250	209762	1	+	.	g214.t1
tig00000039.H2_pilon	AUGUSTUS	start_codon	209250	209252	.	+	0	transcript_id	"g214.t1";	gene_id	"g214";
tig00000039.H2_pilon	AUGUSTUS	CDS	209250	209759	1	+	0	transcript_id	"g214.t1";	gene_id	"g214";
tig00000039.H2_pilon	AUGUSTUS	stop_codon	209760	209762	.	+	0	transcript_id	"g214.t1";	gene_id	"g214";
tig00000039.H2_pilon	AUGUSTUS	gene	209898	211430	0.35	-	.	g215;OG0000800;40S ribosomal protein S13
tig00000039.H2_pilon	AUGUSTUS	transcript	209898	211430	0.35	-	.	g215.t1
tig00000039.H2_pilon	AUGUSTUS	stop_codon	209898	209900	.	-	0	transcript_id	"g215.t1";	gene_id	"g215";
tig00000039.H2_pilon	AUGUSTUS	intron	210333	210822	0.44	-	.	transcript_id	"g215.t1";	gene_id	"g215";
tig00000039.H2_pilon	AUGUSTUS	intron	210918	211021	0.5	-	.	transcript_id	"g215.t1";	gene_id	"g215";
tig00000039.H2_pilon	AUGUSTUS	CDS	209901	210332	0.77	-	0	transcript_id	"g215.t1";	gene_id	"g215";
tig00000039.H2_pilon	AUGUSTUS	CDS	210823	210917	0.43	-	2	transcript_id	"g215.t1";	gene_id	"g215";
tig00000039.H2_pilon	AUGUSTUS	CDS	211022	211430	0.51	-	0	transcript_id	"g215.t1";	gene_id	"g215";
tig00000039.H2_pilon	AUGUSTUS	start_codon	211428	211430	.	-	0	transcript_id	"g215.t1";	gene_id	"g215";
tig00000039.H2_pilon	AUGUSTUS	gene	211820	213172	1	-	.	g216;OG0000801;Rab GDP-dissociation inhibitor
tig00000039.H2_pilon	AUGUSTUS	transcript	211820	213172	1	-	.	g216.t1
tig00000039.H2_pilon	AUGUSTUS	stop_codon	211820	211822	.	-	0	transcript_id	"g216.t1";	gene_id	"g216";
tig00000039.H2_pilon	AUGUSTUS	CDS	211823	213172	1	-	0	transcript_id	"g216.t1";	gene_id	"g216";
tig00000039.H2_pilon	AUGUSTUS	start_codon	213170	213172	.	-	0	transcript_id	"g216.t1";	gene_id	"g216";
tig00000039.H2_pilon	AUGUSTUS	gene	214699	216035	0.48	-	.	g217;OG0000802;Gamma-glutamyl phosphate reductase
tig00000039.H2_pilon	AUGUSTUS	transcript	214699	216035	0.48	-	.	g217.t1
tig00000039.H2_pilon	AUGUSTUS	stop_codon	214699	214701	.	-	0	transcript_id	"g217.t1";	gene_id	"g217";
tig00000039.H2_pilon	AUGUSTUS	intron	215580	215695	0.48	-	.	transcript_id	"g217.t1";	gene_id	"g217";
tig00000039.H2_pilon	AUGUSTUS	CDS	214702	215579	0.73	-	2	transcript_id	"g217.t1";	gene_id	"g217";
tig00000039.H2_pilon	AUGUSTUS	CDS	215696	216035	0.6	-	0	transcript_id	"g217.t1";	gene_id	"g217";
tig00000039.H2_pilon	AUGUSTUS	start_codon	216033	216035	.	-	0	transcript_id	"g217.t1";	gene_id	"g217";
tig00000039.H2_pilon	AUGUSTUS	gene	221330	221653	0.88	-	.	g218;OG0000014;hypothetical protein
tig00000039.H2_pilon	AUGUSTUS	transcript	221330	221653	0.88	-	.	g218.t1
tig00000039.H2_pilon	AUGUSTUS	stop_codon	221330	221332	.	-	0	transcript_id	"g218.t1";	gene_id	"g218";
tig00000039.H2_pilon	AUGUSTUS	CDS	221333	221653	0.88	-	0	transcript_id	"g218.t1";	gene_id	"g218";
tig00000039.H2_pilon	AUGUSTUS	start_codon	221651	221653	.	-	0	transcript_id	"g218.t1";	gene_id	"g218";
tig00000039.H2_pilon	AUGUSTUS	gene	222632	224431	0.23	-	.	g219;OG0000002;hypothetical protein
tig00000039.H2_pilon	AUGUSTUS	transcript	222632	224431	0.23	-	.	g219.t1
tig00000039.H2_pilon	AUGUSTUS	stop_codon	222632	222634	.	-	0	transcript_id	"g219.t1";	gene_id	"g219";
tig00000039.H2_pilon	AUGUSTUS	intron	223390	223513	0.6	-	.	transcript_id	"g219.t1";	gene_id	"g219";
tig00000039.H2_pilon	AUGUSTUS	intron	223980	224092	0.4	-	.	transcript_id	"g219.t1";	gene_id	"g219";
tig00000039.H2_pilon	AUGUSTUS	CDS	222635	223389	0.61	-	2	transcript_id	"g219.t1";	gene_id	"g219";
tig00000039.H2_pilon	AUGUSTUS	CDS	223514	223979	0.4	-	0	transcript_id	"g219.t1";	gene_id	"g219";
tig00000039.H2_pilon	AUGUSTUS	CDS	224093	224431	0.44	-	0	transcript_id	"g219.t1";	gene_id	"g219";
tig00000039.H2_pilon	AUGUSTUS	start_codon	224429	224431	.	-	0	transcript_id	"g219.t1";	gene_id	"g219";
tig00000039.H2_pilon	AUGUSTUS	gene	226459	227556	0.29	-	.	g220;OG0005110;hypothetical protein
tig00000039.H2_pilon	AUGUSTUS	transcript	226459	227556	0.29	-	.	g220.t1
tig00000039.H2_pilon	AUGUSTUS	stop_codon	226459	226461	.	-	0	transcript_id	"g220.t1";	gene_id	"g220";
tig00000039.H2_pilon	AUGUSTUS	intron	226783	226855	0.38	-	.	transcript_id	"g220.t1";	gene_id	"g220";
tig00000039.H2_pilon	AUGUSTUS	intron	227055	227329	0.33	-	.	transcript_id	"g220.t1";	gene_id	"g220";
tig00000039.H2_pilon	AUGUSTUS	CDS	226462	226782	0.4	-	0	transcript_id	"g220.t1";	gene_id	"g220";
tig00000039.H2_pilon	AUGUSTUS	CDS	226856	227054	0.3	-	1	transcript_id	"g220.t1";	gene_id	"g220";
tig00000039.H2_pilon	AUGUSTUS	CDS	227330	227556	0.45	-	0	transcript_id	"g220.t1";	gene_id	"g220";
tig00000039.H2_pilon	AUGUSTUS	start_codon	227554	227556	.	-	0	transcript_id	"g220.t1";	gene_id	"g220";
tig00000039.H2_pilon	AUGUSTUS	gene	228428	228721	0.57	+	.	g221;OG0005033;hypothetical protein
tig00000039.H2_pilon	AUGUSTUS	transcript	228428	228721	0.57	+	.	g221.t1
tig00000039.H2_pilon	AUGUSTUS	start_codon	228428	228430	.	+	0	transcript_id	"g221.t1";	gene_id	"g221";
tig00000039.H2_pilon	AUGUSTUS	CDS	228428	228718	0.57	+	0	transcript_id	"g221.t1";	gene_id	"g221";
tig00000039.H2_pilon	AUGUSTUS	stop_codon	228719	228721	.	+	0	transcript_id	"g221.t1";	gene_id	"g221";
tig00000039.H2_pilon	AUGUSTUS	gene	229147	230364	0.62	+	.	g222;OG0000803;Chromosome segregation in meiosis protein 3
tig00000039.H2_pilon	AUGUSTUS	transcript	229147	230364	0.62	+	.	g222.t1
tig00000039.H2_pilon	AUGUSTUS	start_codon	229147	229149	.	+	0	transcript_id	"g222.t1";	gene_id	"g222";
tig00000039.H2_pilon	AUGUSTUS	CDS	229147	230361	0.62	+	0	transcript_id	"g222.t1";	gene_id	"g222";
tig00000039.H2_pilon	AUGUSTUS	stop_codon	230362	230364	.	+	0	transcript_id	"g222.t1";	gene_id	"g222";
tig00000039.H2_pilon	AUGUSTUS	gene	230827	232386	1	+	.	g223;OG0000307;Tat-binding homolog 7
tig00000039.H2_pilon	AUGUSTUS	transcript	230827	232386	1	+	.	g223.t1
tig00000039.H2_pilon	AUGUSTUS	start_codon	230827	230829	.	+	0	transcript_id	"g223.t1";	gene_id	"g223";
tig00000039.H2_pilon	AUGUSTUS	CDS	230827	232383	1	+	0	transcript_id	"g223.t1";	gene_id	"g223";
tig00000039.H2_pilon	AUGUSTUS	stop_codon	232384	232386	.	+	0	transcript_id	"g223.t1";	gene_id	"g223";
tig00000039.H2_pilon	AUGUSTUS	gene	232494	235235	0.97	+	.	g224;OG0000307;Tat-binding homolog 7
tig00000039.H2_pilon	AUGUSTUS	transcript	232494	235235	0.97	+	.	g224.t1
tig00000039.H2_pilon	AUGUSTUS	start_codon	232494	232496	.	+	0	transcript_id	"g224.t1";	gene_id	"g224";
tig00000039.H2_pilon	AUGUSTUS	CDS	232494	235232	0.97	+	0	transcript_id	"g224.t1";	gene_id	"g224";
tig00000039.H2_pilon	AUGUSTUS	stop_codon	235233	235235	.	+	0	transcript_id	"g224.t1";	gene_id	"g224";
tig00000039.H2_pilon	AUGUSTUS	gene	237982	240216	0.99	-	.	g225;OG0000804;Transcription factor SFL2
tig00000039.H2_pilon	AUGUSTUS	transcript	237982	240216	0.99	-	.	g225.t1
tig00000039.H2_pilon	AUGUSTUS	stop_codon	237982	237984	.	-	0	transcript_id	"g225.t1";	gene_id	"g225";
tig00000039.H2_pilon	AUGUSTUS	CDS	237985	240216	0.99	-	0	transcript_id	"g225.t1";	gene_id	"g225";
tig00000039.H2_pilon	AUGUSTUS	start_codon	240214	240216	.	-	0	transcript_id	"g225.t1";	gene_id	"g225";
tig00000039.H2_pilon	AUGUSTUS	gene	248330	251416	0.32	-	.	g226;OG0000805;ATP-dependent 6-phosphofructokinase subunit alpha
tig00000039.H2_pilon	AUGUSTUS	transcript	248330	251416	0.32	-	.	g226.t1
tig00000039.H2_pilon	AUGUSTUS	stop_codon	248330	248332	.	-	0	transcript_id	"g226.t1";	gene_id	"g226";
tig00000039.H2_pilon	AUGUSTUS	intron	249336	249394	0.48	-	.	transcript_id	"g226.t1";	gene_id	"g226";
tig00000039.H2_pilon	AUGUSTUS	intron	251027	251117	0.66	-	.	transcript_id	"g226.t1";	gene_id	"g226";
tig00000039.H2_pilon	AUGUSTUS	CDS	248333	249335	0.97	-	1	transcript_id	"g226.t1";	gene_id	"g226";
tig00000039.H2_pilon	AUGUSTUS	CDS	249395	251026	0.32	-	1	transcript_id	"g226.t1";	gene_id	"g226";
tig00000039.H2_pilon	AUGUSTUS	CDS	251118	251416	0.89	-	0	transcript_id	"g226.t1";	gene_id	"g226";
tig00000039.H2_pilon	AUGUSTUS	start_codon	251414	251416	.	-	0	transcript_id	"g226.t1";	gene_id	"g226";
tig00000039.H2_pilon	AUGUSTUS	gene	252413	254155	0.97	-	.	g227;OG0000806;General amino acid permease AGP2
tig00000039.H2_pilon	AUGUSTUS	transcript	252413	254155	0.97	-	.	g227.t1
tig00000039.H2_pilon	AUGUSTUS	stop_codon	252413	252415	.	-	0	transcript_id	"g227.t1";	gene_id	"g227";
tig00000039.H2_pilon	AUGUSTUS	CDS	252416	254155	0.97	-	0	transcript_id	"g227.t1";	gene_id	"g227";
tig00000039.H2_pilon	AUGUSTUS	start_codon	254153	254155	.	-	0	transcript_id	"g227.t1";	gene_id	"g227";
tig00000039.H2_pilon	AUGUSTUS	gene	255540	256762	0.21	-	.	g228;OG0000308;Negative regulator of sporulation MDS3
tig00000039.H2_pilon	AUGUSTUS	transcript	255540	256762	0.21	-	.	g228.t1
tig00000039.H2_pilon	AUGUSTUS	stop_codon	255540	255542	.	-	0	transcript_id	"g228.t1";	gene_id	"g228";
tig00000039.H2_pilon	AUGUSTUS	intron	256390	256595	0.91	-	.	transcript_id	"g228.t1";	gene_id	"g228";
tig00000039.H2_pilon	AUGUSTUS	CDS	255543	256389	0.91	-	1	transcript_id	"g228.t1";	gene_id	"g228";
tig00000039.H2_pilon	AUGUSTUS	CDS	256596	256762	0.21	-	0	transcript_id	"g228.t1";	gene_id	"g228";
tig00000039.H2_pilon	AUGUSTUS	start_codon	256760	256762	.	-	0	transcript_id	"g228.t1";	gene_id	"g228";
tig00000039.H2_pilon	AUGUSTUS	gene	257617	258990	0.22	-	.	g229;OG0000308;Negative regulator of sporulation MDS3
tig00000039.H2_pilon	AUGUSTUS	transcript	257617	258990	0.22	-	.	g229.t1
tig00000039.H2_pilon	AUGUSTUS	stop_codon	257617	257619	.	-	0	transcript_id	"g229.t1";	gene_id	"g229";
tig00000039.H2_pilon	AUGUSTUS	CDS	257620	258990	0.22	-	0	transcript_id	"g229.t1";	gene_id	"g229";
tig00000039.H2_pilon	AUGUSTUS	start_codon	258988	258990	.	-	0	transcript_id	"g229.t1";	gene_id	"g229";
tig00000039.H2_pilon	AUGUSTUS	gene	260174	269392	1	-	.	g230;OG0000807;Serine/threonine-protein kinase TEL1
tig00000039.H2_pilon	AUGUSTUS	transcript	260174	269392	1	-	.	g230.t1
tig00000039.H2_pilon	AUGUSTUS	stop_codon	260174	260176	.	-	0	transcript_id	"g230.t1";	gene_id	"g230";
tig00000039.H2_pilon	AUGUSTUS	CDS	260177	269392	1	-	0	transcript_id	"g230.t1";	gene_id	"g230";
tig00000039.H2_pilon	AUGUSTUS	start_codon	269390	269392	.	-	0	transcript_id	"g230.t1";	gene_id	"g230";
tig00000039.H2_pilon	AUGUSTUS	gene	269968	270867	0.98	-	.	g231;OG0000808;60S ribosomal protein L23-B
tig00000039.H2_pilon	AUGUSTUS	transcript	269968	270867	0.98	-	.	g231.t1
tig00000039.H2_pilon	AUGUSTUS	stop_codon	269968	269970	.	-	0	transcript_id	"g231.t1";	gene_id	"g231";
tig00000039.H2_pilon	AUGUSTUS	intron	270340	270813	0.98	-	.	transcript_id	"g231.t1";	gene_id	"g231";
tig00000039.H2_pilon	AUGUSTUS	CDS	269971	270339	1	-	0	transcript_id	"g231.t1";	gene_id	"g231";
tig00000039.H2_pilon	AUGUSTUS	CDS	270814	270867	0.98	-	0	transcript_id	"g231.t1";	gene_id	"g231";
tig00000039.H2_pilon	AUGUSTUS	start_codon	270865	270867	.	-	0	transcript_id	"g231.t1";	gene_id	"g231";
tig00000039.H2_pilon	AUGUSTUS	gene	271668	272778	0.46	-	.	g232;OG0000073;G2/mitotic-specific cyclin-4
tig00000039.H2_pilon	AUGUSTUS	transcript	271668	272778	0.46	-	.	g232.t1
tig00000039.H2_pilon	AUGUSTUS	stop_codon	271668	271670	.	-	0	transcript_id	"g232.t1";	gene_id	"g232";
tig00000039.H2_pilon	AUGUSTUS	intron	271923	272067	0.52	-	.	transcript_id	"g232.t1";	gene_id	"g232";
tig00000039.H2_pilon	AUGUSTUS	CDS	271671	271922	0.61	-	0	transcript_id	"g232.t1";	gene_id	"g232";
tig00000039.H2_pilon	AUGUSTUS	CDS	272068	272778	0.47	-	0	transcript_id	"g232.t1";	gene_id	"g232";
tig00000039.H2_pilon	AUGUSTUS	start_codon	272776	272778	.	-	0	transcript_id	"g232.t1";	gene_id	"g232";
tig00000039.H2_pilon	AUGUSTUS	gene	274332	275432	0.95	+	.	g233;OG0000809;tRNA (adenine(58)-N(1))-methyltransferase catalytic subunit TRM61
tig00000039.H2_pilon	AUGUSTUS	transcript	274332	275432	0.95	+	.	g233.t1
tig00000039.H2_pilon	AUGUSTUS	start_codon	274332	274334	.	+	0	transcript_id	"g233.t1";	gene_id	"g233";
tig00000039.H2_pilon	AUGUSTUS	CDS	274332	275429	0.95	+	0	transcript_id	"g233.t1";	gene_id	"g233";
tig00000039.H2_pilon	AUGUSTUS	stop_codon	275430	275432	.	+	0	transcript_id	"g233.t1";	gene_id	"g233";
tig00000039.H2_pilon	AUGUSTUS	gene	275807	276755	0.74	+	.	g234;OG0004230;hypothetical protein
tig00000039.H2_pilon	AUGUSTUS	transcript	275807	276755	0.74	+	.	g234.t1
tig00000039.H2_pilon	AUGUSTUS	start_codon	275807	275809	.	+	0	transcript_id	"g234.t1";	gene_id	"g234";
tig00000039.H2_pilon	AUGUSTUS	intron	275852	276035	0.8	+	.	transcript_id	"g234.t1";	gene_id	"g234";
tig00000039.H2_pilon	AUGUSTUS	CDS	275807	275851	0.8	+	0	transcript_id	"g234.t1";	gene_id	"g234";
tig00000039.H2_pilon	AUGUSTUS	CDS	276036	276752	0.74	+	0	transcript_id	"g234.t1";	gene_id	"g234";
tig00000039.H2_pilon	AUGUSTUS	stop_codon	276753	276755	.	+	0	transcript_id	"g234.t1";	gene_id	"g234";
tig00000039.H2_pilon	AUGUSTUS	gene	277016	277916	0.99	-	.	g235;OG0000810;Proteasome subunit alpha type-4
tig00000039.H2_pilon	AUGUSTUS	transcript	277016	277916	0.99	-	.	g235.t1
tig00000039.H2_pilon	AUGUSTUS	stop_codon	277016	277018	.	-	0	transcript_id	"g235.t1";	gene_id	"g235";
tig00000039.H2_pilon	AUGUSTUS	intron	277791	277881	0.99	-	.	transcript_id	"g235.t1";	gene_id	"g235";
tig00000039.H2_pilon	AUGUSTUS	CDS	277019	277790	1	-	1	transcript_id	"g235.t1";	gene_id	"g235";
tig00000039.H2_pilon	AUGUSTUS	CDS	277882	277916	0.99	-	0	transcript_id	"g235.t1";	gene_id	"g235";
tig00000039.H2_pilon	AUGUSTUS	start_codon	277914	277916	.	-	0	transcript_id	"g235.t1";	gene_id	"g235";
tig00000039.H2_pilon	AUGUSTUS	gene	279053	279493	1	-	.	g236;OG0000811;Sm-like protein LSm1
tig00000039.H2_pilon	AUGUSTUS	transcript	279053	279493	1	-	.	g236.t1
tig00000039.H2_pilon	AUGUSTUS	stop_codon	279053	279055	.	-	0	transcript_id	"g236.t1";	gene_id	"g236";
tig00000039.H2_pilon	AUGUSTUS	CDS	279056	279493	1	-	0	transcript_id	"g236.t1";	gene_id	"g236";
tig00000039.H2_pilon	AUGUSTUS	start_codon	279491	279493	.	-	0	transcript_id	"g236.t1";	gene_id	"g236";
tig00000039.H2_pilon	AUGUSTUS	gene	279856	280749	0.91	-	.	g237;OG0000812;Presequence translocated-associated motor subunit PAM17, mitochondrial
tig00000039.H2_pilon	AUGUSTUS	transcript	279856	280749	0.91	-	.	g237.t1
tig00000039.H2_pilon	AUGUSTUS	stop_codon	279856	279858	.	-	0	transcript_id	"g237.t1";	gene_id	"g237";
tig00000039.H2_pilon	AUGUSTUS	CDS	279859	280749	0.91	-	0	transcript_id	"g237.t1";	gene_id	"g237";
tig00000039.H2_pilon	AUGUSTUS	start_codon	280747	280749	.	-	0	transcript_id	"g237.t1";	gene_id	"g237";
tig00000039.H2_pilon	AUGUSTUS	gene	281101	282267	0.63	-	.	g238;OG0000813;Glycerol-3-phosphate dehydrogenase [NAD(+)]
tig00000039.H2_pilon	AUGUSTUS	transcript	281101	282267	0.63	-	.	g238.t1
tig00000039.H2_pilon	AUGUSTUS	stop_codon	281101	281103	.	-	0	transcript_id	"g238.t1";	gene_id	"g238";
tig00000039.H2_pilon	AUGUSTUS	CDS	281104	282267	0.63	-	0	transcript_id	"g238.t1";	gene_id	"g238";
tig00000039.H2_pilon	AUGUSTUS	start_codon	282265	282267	.	-	0	transcript_id	"g238.t1";	gene_id	"g238";
tig00000039.H2_pilon	AUGUSTUS	gene	283644	284108	0.79	+	.	g239;OG0000814;Ribosome biogenesis protein ALB1
tig00000039.H2_pilon	AUGUSTUS	transcript	283644	284108	0.79	+	.	g239.t1
tig00000039.H2_pilon	AUGUSTUS	start_codon	283644	283646	.	+	0	transcript_id	"g239.t1";	gene_id	"g239";
tig00000039.H2_pilon	AUGUSTUS	CDS	283644	284105	0.79	+	0	transcript_id	"g239.t1";	gene_id	"g239";
tig00000039.H2_pilon	AUGUSTUS	stop_codon	284106	284108	.	+	0	transcript_id	"g239.t1";	gene_id	"g239";
tig00000039.H2_pilon	AUGUSTUS	gene	284284	284985	1	-	.	g240;OG0000309;Ribulose-phosphate 3-epimerase
tig00000039.H2_pilon	AUGUSTUS	transcript	284284	284985	1	-	.	g240.t1
tig00000039.H2_pilon	AUGUSTUS	stop_codon	284284	284286	.	-	0	transcript_id	"g240.t1";	gene_id	"g240";
tig00000039.H2_pilon	AUGUSTUS	CDS	284287	284985	1	-	0	transcript_id	"g240.t1";	gene_id	"g240";
tig00000039.H2_pilon	AUGUSTUS	start_codon	284983	284985	.	-	0	transcript_id	"g240.t1";	gene_id	"g240";
tig00000039.H2_pilon	AUGUSTUS	gene	285896	286665	0.85	-	.	g241;;Cytochrome c peroxidase, mitochondrial
tig00000039.H2_pilon	AUGUSTUS	transcript	285896	286665	0.85	-	.	g241.t1
tig00000039.H2_pilon	AUGUSTUS	stop_codon	285896	285898	.	-	0	transcript_id	"g241.t1";	gene_id	"g241";
tig00000039.H2_pilon	AUGUSTUS	intron	286143	286384	0.85	-	.	transcript_id	"g241.t1";	gene_id	"g241";
tig00000039.H2_pilon	AUGUSTUS	CDS	285899	286142	0.86	-	1	transcript_id	"g241.t1";	gene_id	"g241";
tig00000039.H2_pilon	AUGUSTUS	CDS	286385	286665	0.98	-	0	transcript_id	"g241.t1";	gene_id	"g241";
tig00000039.H2_pilon	AUGUSTUS	start_codon	286663	286665	.	-	0	transcript_id	"g241.t1";	gene_id	"g241";
tig00000041.H2_pilon	AUGUSTUS	gene	1	563	0.78	-	.	g242;;Lactose permease
tig00000041.H2_pilon	AUGUSTUS	transcript	1	563	0.78	-	.	g242.t1
tig00000041.H2_pilon	AUGUSTUS	intron	1	30	0.82	-	.	transcript_id	"g242.t1";	gene_id	"g242";
tig00000041.H2_pilon	AUGUSTUS	CDS	31	563	0.78	-	0	transcript_id	"g242.t1";	gene_id	"g242";
tig00000041.H2_pilon	AUGUSTUS	start_codon	561	563	.	-	0	transcript_id	"g242.t1";	gene_id	"g242";
tig00000041.H2_pilon	AUGUSTUS	gene	1959	3677	0.92	+	.	g243;OG0000171;hypothetical protein
tig00000041.H2_pilon	AUGUSTUS	transcript	1959	3677	0.92	+	.	g243.t1
tig00000041.H2_pilon	AUGUSTUS	start_codon	1959	1961	.	+	0	transcript_id	"g243.t1";	gene_id	"g243";
tig00000041.H2_pilon	AUGUSTUS	CDS	1959	3674	0.92	+	0	transcript_id	"g243.t1";	gene_id	"g243";
tig00000041.H2_pilon	AUGUSTUS	stop_codon	3675	3677	.	+	0	transcript_id	"g243.t1";	gene_id	"g243";
tig00000041.H2_pilon	AUGUSTUS	gene	4223	5143	0.91	+	.	g244;OG0004989;Isoamyl acetate-hydrolyzing esterase
tig00000041.H2_pilon	AUGUSTUS	transcript	4223	5143	0.91	+	.	g244.t1
tig00000041.H2_pilon	AUGUSTUS	start_codon	4223	4225	.	+	0	transcript_id	"g244.t1";	gene_id	"g244";
tig00000041.H2_pilon	AUGUSTUS	intron	4326	4394	0.91	+	.	transcript_id	"g244.t1";	gene_id	"g244";
tig00000041.H2_pilon	AUGUSTUS	intron	4520	4591	0.99	+	.	transcript_id	"g244.t1";	gene_id	"g244";
tig00000041.H2_pilon	AUGUSTUS	CDS	4223	4325	0.92	+	0	transcript_id	"g244.t1";	gene_id	"g244";
tig00000041.H2_pilon	AUGUSTUS	CDS	4395	4519	0.92	+	2	transcript_id	"g244.t1";	gene_id	"g244";
tig00000041.H2_pilon	AUGUSTUS	CDS	4592	5140	1	+	0	transcript_id	"g244.t1";	gene_id	"g244";
tig00000041.H2_pilon	AUGUSTUS	stop_codon	5141	5143	.	+	0	transcript_id	"g244.t1";	gene_id	"g244";
tig00000041.H2_pilon	AUGUSTUS	gene	6348	8882	1	+	.	g245;OG0000467;Beta-mannosidase B
tig00000041.H2_pilon	AUGUSTUS	transcript	6348	8882	1	+	.	g245.t1
tig00000041.H2_pilon	AUGUSTUS	start_codon	6348	6350	.	+	0	transcript_id	"g245.t1";	gene_id	"g245";
tig00000041.H2_pilon	AUGUSTUS	CDS	6348	8879	1	+	0	transcript_id	"g245.t1";	gene_id	"g245";
tig00000041.H2_pilon	AUGUSTUS	stop_codon	8880	8882	.	+	0	transcript_id	"g245.t1";	gene_id	"g245";
tig00000041.H2_pilon	AUGUSTUS	gene	10198	11958	1	-	.	g246;OG0000061;Oligo-1,6-glucosidase IMA1
tig00000041.H2_pilon	AUGUSTUS	transcript	10198	11958	1	-	.	g246.t1
tig00000041.H2_pilon	AUGUSTUS	stop_codon	10198	10200	.	-	0	transcript_id	"g246.t1";	gene_id	"g246";
tig00000041.H2_pilon	AUGUSTUS	CDS	10201	11958	1	-	0	transcript_id	"g246.t1";	gene_id	"g246";
tig00000041.H2_pilon	AUGUSTUS	start_codon	11956	11958	.	-	0	transcript_id	"g246.t1";	gene_id	"g246";
tig00000041.H2_pilon	AUGUSTUS	gene	16116	17885	1	+	.	g247;OG0000026;General alpha-glucoside permease
tig00000041.H2_pilon	AUGUSTUS	transcript	16116	17885	1	+	.	g247.t1
tig00000041.H2_pilon	AUGUSTUS	start_codon	16116	16118	.	+	0	transcript_id	"g247.t1";	gene_id	"g247";
tig00000041.H2_pilon	AUGUSTUS	CDS	16116	17882	1	+	0	transcript_id	"g247.t1";	gene_id	"g247";
tig00000041.H2_pilon	AUGUSTUS	stop_codon	17883	17885	.	+	0	transcript_id	"g247.t1";	gene_id	"g247";
tig00000041.H2_pilon	AUGUSTUS	gene	20903	21721	0.97	+	.	g248;OG0000026;Alpha-glucosides permease MPH2
tig00000041.H2_pilon	AUGUSTUS	transcript	20903	21721	0.97	+	.	g248.t1
tig00000041.H2_pilon	AUGUSTUS	start_codon	20903	20905	.	+	0	transcript_id	"g248.t1";	gene_id	"g248";
tig00000041.H2_pilon	AUGUSTUS	CDS	20903	21718	0.97	+	0	transcript_id	"g248.t1";	gene_id	"g248";
tig00000041.H2_pilon	AUGUSTUS	stop_codon	21719	21721	.	+	0	transcript_id	"g248.t1";	gene_id	"g248";
tig00000041.H2_pilon	AUGUSTUS	gene	21786	22670	0.91	+	.	g249;OG0000026;General alpha-glucoside permease
tig00000041.H2_pilon	AUGUSTUS	transcript	21786	22670	0.91	+	.	g249.t1
tig00000041.H2_pilon	AUGUSTUS	start_codon	21786	21788	.	+	0	transcript_id	"g249.t1";	gene_id	"g249";
tig00000041.H2_pilon	AUGUSTUS	CDS	21786	22667	0.91	+	0	transcript_id	"g249.t1";	gene_id	"g249";
tig00000041.H2_pilon	AUGUSTUS	stop_codon	22668	22670	.	+	0	transcript_id	"g249.t1";	gene_id	"g249";
tig00000041.H2_pilon	AUGUSTUS	gene	24154	25563	1	+	.	g250;OG0000615;Thiol-specific monooxygenase
tig00000041.H2_pilon	AUGUSTUS	transcript	24154	25563	1	+	.	g250.t1
tig00000041.H2_pilon	AUGUSTUS	start_codon	24154	24156	.	+	0	transcript_id	"g250.t1";	gene_id	"g250";
tig00000041.H2_pilon	AUGUSTUS	CDS	24154	25560	1	+	0	transcript_id	"g250.t1";	gene_id	"g250";
tig00000041.H2_pilon	AUGUSTUS	stop_codon	25561	25563	.	+	0	transcript_id	"g250.t1";	gene_id	"g250";
tig00000041.H2_pilon	AUGUSTUS	gene	27393	29576	0.56	-	.	g251;OG0000616;Uncharacterized transcriptional regulatory protein C139.03
tig00000041.H2_pilon	AUGUSTUS	transcript	27393	29576	0.56	-	.	g251.t1
tig00000041.H2_pilon	AUGUSTUS	stop_codon	27393	27395	.	-	0	transcript_id	"g251.t1";	gene_id	"g251";
tig00000041.H2_pilon	AUGUSTUS	CDS	27396	29576	0.56	-	0	transcript_id	"g251.t1";	gene_id	"g251";
tig00000041.H2_pilon	AUGUSTUS	start_codon	29574	29576	.	-	0	transcript_id	"g251.t1";	gene_id	"g251";
tig00000041.H2_pilon	AUGUSTUS	gene	30487	31182	0.91	-	.	g252;OG0000167;Glutathione S-transferase-like protein tpcF
tig00000041.H2_pilon	AUGUSTUS	transcript	30487	31182	0.91	-	.	g252.t1
tig00000041.H2_pilon	AUGUSTUS	stop_codon	30487	30489	.	-	0	transcript_id	"g252.t1";	gene_id	"g252";
tig00000041.H2_pilon	AUGUSTUS	CDS	30490	31182	0.91	-	0	transcript_id	"g252.t1";	gene_id	"g252";
tig00000041.H2_pilon	AUGUSTUS	start_codon	31180	31182	.	-	0	transcript_id	"g252.t1";	gene_id	"g252";
tig00000041.H2_pilon	AUGUSTUS	gene	32131	32802	0.56	-	.	g253;OG0004709;N-acetyltransferase 9
tig00000041.H2_pilon	AUGUSTUS	transcript	32131	32802	0.56	-	.	g253.t1
tig00000041.H2_pilon	AUGUSTUS	stop_codon	32131	32133	.	-	0	transcript_id	"g253.t1";	gene_id	"g253";
tig00000041.H2_pilon	AUGUSTUS	CDS	32134	32802	0.56	-	0	transcript_id	"g253.t1";	gene_id	"g253";
tig00000041.H2_pilon	AUGUSTUS	start_codon	32800	32802	.	-	0	transcript_id	"g253.t1";	gene_id	"g253";
tig00000041.H2_pilon	AUGUSTUS	gene	33839	35365	1	+	.	g254;OG0004860;Probable transporter SEO1
tig00000041.H2_pilon	AUGUSTUS	transcript	33839	35365	1	+	.	g254.t1
tig00000041.H2_pilon	AUGUSTUS	start_codon	33839	33841	.	+	0	transcript_id	"g254.t1";	gene_id	"g254";
tig00000041.H2_pilon	AUGUSTUS	CDS	33839	35362	1	+	0	transcript_id	"g254.t1";	gene_id	"g254";
tig00000041.H2_pilon	AUGUSTUS	stop_codon	35363	35365	.	+	0	transcript_id	"g254.t1";	gene_id	"g254";
tig00000041.H2_pilon	AUGUSTUS	gene	38316	39791	1	-	.	g255;OG0000732;Putative 6-phosphofructo-2-kinase/fructose-2,6-bisphosphatase YLR345W
tig00000041.H2_pilon	AUGUSTUS	transcript	38316	39791	1	-	.	g255.t1
tig00000041.H2_pilon	AUGUSTUS	stop_codon	38316	38318	.	-	0	transcript_id	"g255.t1";	gene_id	"g255";
tig00000041.H2_pilon	AUGUSTUS	CDS	38319	39791	1	-	0	transcript_id	"g255.t1";	gene_id	"g255";
tig00000041.H2_pilon	AUGUSTUS	start_codon	39789	39791	.	-	0	transcript_id	"g255.t1";	gene_id	"g255";
tig00000041.H2_pilon	AUGUSTUS	gene	40170	42743	0.86	-	.	g256;OG0000733;hypothetical protein
tig00000041.H2_pilon	AUGUSTUS	transcript	40170	42743	0.86	-	.	g256.t1
tig00000041.H2_pilon	AUGUSTUS	stop_codon	40170	40172	.	-	0	transcript_id	"g256.t1";	gene_id	"g256";
tig00000041.H2_pilon	AUGUSTUS	CDS	40173	42743	0.86	-	0	transcript_id	"g256.t1";	gene_id	"g256";
tig00000041.H2_pilon	AUGUSTUS	start_codon	42741	42743	.	-	0	transcript_id	"g256.t1";	gene_id	"g256";
tig00000041.H2_pilon	AUGUSTUS	gene	43111	46493	0.5	-	.	g257;OG0000734;A-factor-processing enzyme
tig00000041.H2_pilon	AUGUSTUS	transcript	43111	46493	0.5	-	.	g257.t1
tig00000041.H2_pilon	AUGUSTUS	stop_codon	43111	43113	.	-	0	transcript_id	"g257.t1";	gene_id	"g257";
tig00000041.H2_pilon	AUGUSTUS	intron	45995	46104	0.89	-	.	transcript_id	"g257.t1";	gene_id	"g257";
tig00000041.H2_pilon	AUGUSTUS	CDS	43114	45994	0.89	-	1	transcript_id	"g257.t1";	gene_id	"g257";
tig00000041.H2_pilon	AUGUSTUS	CDS	46105	46493	0.54	-	0	transcript_id	"g257.t1";	gene_id	"g257";
tig00000041.H2_pilon	AUGUSTUS	start_codon	46491	46493	.	-	0	transcript_id	"g257.t1";	gene_id	"g257";
tig00000041.H2_pilon	AUGUSTUS	gene	47079	47573	0.92	-	.	g258;OG0004223;Probable ubiquitin-conjugating enzyme E2 W-A
tig00000041.H2_pilon	AUGUSTUS	transcript	47079	47573	0.92	-	.	g258.t1
tig00000041.H2_pilon	AUGUSTUS	stop_codon	47079	47081	.	-	0	transcript_id	"g258.t1";	gene_id	"g258";
tig00000041.H2_pilon	AUGUSTUS	CDS	47082	47573	0.92	-	0	transcript_id	"g258.t1";	gene_id	"g258";
tig00000041.H2_pilon	AUGUSTUS	start_codon	47571	47573	.	-	0	transcript_id	"g258.t1";	gene_id	"g258";
tig00000041.H2_pilon	AUGUSTUS	gene	48246	48929	1	+	.	g259;OG0000735;Covalently-linked cell wall protein 14
tig00000041.H2_pilon	AUGUSTUS	transcript	48246	48929	1	+	.	g259.t1
tig00000041.H2_pilon	AUGUSTUS	start_codon	48246	48248	.	+	0	transcript_id	"g259.t1";	gene_id	"g259";
tig00000041.H2_pilon	AUGUSTUS	CDS	48246	48926	1	+	0	transcript_id	"g259.t1";	gene_id	"g259";
tig00000041.H2_pilon	AUGUSTUS	stop_codon	48927	48929	.	+	0	transcript_id	"g259.t1";	gene_id	"g259";
tig00000041.H2_pilon	AUGUSTUS	gene	49678	51433	0.5	+	.	g260;OG0000736;hypothetical protein
tig00000041.H2_pilon	AUGUSTUS	transcript	49678	51433	0.5	+	.	g260.t1
tig00000041.H2_pilon	AUGUSTUS	start_codon	49678	49680	.	+	0	transcript_id	"g260.t1";	gene_id	"g260";
tig00000041.H2_pilon	AUGUSTUS	intron	50549	50717	0.53	+	.	transcript_id	"g260.t1";	gene_id	"g260";
tig00000041.H2_pilon	AUGUSTUS	CDS	49678	50548	1	+	0	transcript_id	"g260.t1";	gene_id	"g260";
tig00000041.H2_pilon	AUGUSTUS	CDS	50718	51430	0.5	+	2	transcript_id	"g260.t1";	gene_id	"g260";
tig00000041.H2_pilon	AUGUSTUS	stop_codon	51431	51433	.	+	0	transcript_id	"g260.t1";	gene_id	"g260";
tig00000041.H2_pilon	AUGUSTUS	gene	52841	54001	0.89	+	.	g261;OG0005032;hypothetical protein
tig00000041.H2_pilon	AUGUSTUS	transcript	52841	54001	0.89	+	.	g261.t1
tig00000041.H2_pilon	AUGUSTUS	start_codon	52841	52843	.	+	0	transcript_id	"g261.t1";	gene_id	"g261";
tig00000041.H2_pilon	AUGUSTUS	CDS	52841	53998	0.89	+	0	transcript_id	"g261.t1";	gene_id	"g261";
tig00000041.H2_pilon	AUGUSTUS	stop_codon	53999	54001	.	+	0	transcript_id	"g261.t1";	gene_id	"g261";
tig00000041.H2_pilon	AUGUSTUS	gene	54524	55303	0.89	+	.	g262;OG0004224;Pentatricopeptide repeat-containing protein At3g22470, mitochondrial
tig00000041.H2_pilon	AUGUSTUS	transcript	54524	55303	0.89	+	.	g262.t1
tig00000041.H2_pilon	AUGUSTUS	start_codon	54524	54526	.	+	0	transcript_id	"g262.t1";	gene_id	"g262";
tig00000041.H2_pilon	AUGUSTUS	CDS	54524	55300	0.89	+	0	transcript_id	"g262.t1";	gene_id	"g262";
tig00000041.H2_pilon	AUGUSTUS	stop_codon	55301	55303	.	+	0	transcript_id	"g262.t1";	gene_id	"g262";
tig00000041.H2_pilon	AUGUSTUS	gene	55560	56846	1	-	.	g263;OG0000041;Glycolipid 2-alpha-mannosyltransferase 1
tig00000041.H2_pilon	AUGUSTUS	transcript	55560	56846	1	-	.	g263.t1
tig00000041.H2_pilon	AUGUSTUS	stop_codon	55560	55562	.	-	0	transcript_id	"g263.t1";	gene_id	"g263";
tig00000041.H2_pilon	AUGUSTUS	CDS	55563	56846	1	-	0	transcript_id	"g263.t1";	gene_id	"g263";
tig00000041.H2_pilon	AUGUSTUS	start_codon	56844	56846	.	-	0	transcript_id	"g263.t1";	gene_id	"g263";
tig00000041.H2_pilon	AUGUSTUS	gene	57914	59827	0.96	-	.	g264;OG0000041;Glycolipid 2-alpha-mannosyltransferase 2
tig00000041.H2_pilon	AUGUSTUS	transcript	57914	59827	0.96	-	.	g264.t1
tig00000041.H2_pilon	AUGUSTUS	stop_codon	57914	57916	.	-	0	transcript_id	"g264.t1";	gene_id	"g264";
tig00000041.H2_pilon	AUGUSTUS	CDS	57917	59827	0.96	-	0	transcript_id	"g264.t1";	gene_id	"g264";
tig00000041.H2_pilon	AUGUSTUS	start_codon	59825	59827	.	-	0	transcript_id	"g264.t1";	gene_id	"g264";
tig00000041.H2_pilon	AUGUSTUS	gene	61277	62871	0.68	-	.	g265;OG0000299;GPI transamidase component GPI17
tig00000041.H2_pilon	AUGUSTUS	transcript	61277	62871	0.68	-	.	g265.t1
tig00000041.H2_pilon	AUGUSTUS	stop_codon	61277	61279	.	-	0	transcript_id	"g265.t1";	gene_id	"g265";
tig00000041.H2_pilon	AUGUSTUS	intron	62242	62303	1	-	.	transcript_id	"g265.t1";	gene_id	"g265";
tig00000041.H2_pilon	AUGUSTUS	CDS	61280	62241	1	-	2	transcript_id	"g265.t1";	gene_id	"g265";
tig00000041.H2_pilon	AUGUSTUS	CDS	62304	62871	0.68	-	0	transcript_id	"g265.t1";	gene_id	"g265";
tig00000041.H2_pilon	AUGUSTUS	start_codon	62869	62871	.	-	0	transcript_id	"g265.t1";	gene_id	"g265";
tig00000041.H2_pilon	AUGUSTUS	gene	63585	63941	0.48	-	.	g266;;54S ribosomal protein L1, mitochondrial
tig00000041.H2_pilon	AUGUSTUS	transcript	63585	63941	0.48	-	.	g266.t1
tig00000041.H2_pilon	AUGUSTUS	stop_codon	63585	63587	.	-	0	transcript_id	"g266.t1";	gene_id	"g266";
tig00000041.H2_pilon	AUGUSTUS	CDS	63588	63941	0.48	-	0	transcript_id	"g266.t1";	gene_id	"g266";
tig00000041.H2_pilon	AUGUSTUS	start_codon	63939	63941	.	-	0	transcript_id	"g266.t1";	gene_id	"g266";
tig00000043.H2_pilon	AUGUSTUS	gene	40	3011	0.02	-	.	g267;OG0000116;Dynein heavy chain-like protein PF11_0240
tig00000043.H2_pilon	AUGUSTUS	transcript	40	3011	0.02	-	.	g267.t1
tig00000043.H2_pilon	AUGUSTUS	stop_codon	40	42	.	-	0	transcript_id	"g267.t1";	gene_id	"g267";
tig00000043.H2_pilon	AUGUSTUS	intron	204	282	0.66	-	.	transcript_id	"g267.t1";	gene_id	"g267";
tig00000043.H2_pilon	AUGUSTUS	intron	1097	1218	0.81	-	.	transcript_id	"g267.t1";	gene_id	"g267";
tig00000043.H2_pilon	AUGUSTUS	intron	1775	1851	0.17	-	.	transcript_id	"g267.t1";	gene_id	"g267";
tig00000043.H2_pilon	AUGUSTUS	intron	2440	2524	0.73	-	.	transcript_id	"g267.t1";	gene_id	"g267";
tig00000043.H2_pilon	AUGUSTUS	intron	2774	2964	0.78	-	.	transcript_id	"g267.t1";	gene_id	"g267";
tig00000043.H2_pilon	AUGUSTUS	CDS	43	203	0.56	-	2	transcript_id	"g267.t1";	gene_id	"g267";
tig00000043.H2_pilon	AUGUSTUS	CDS	283	1096	0.68	-	0	transcript_id	"g267.t1";	gene_id	"g267";
tig00000043.H2_pilon	AUGUSTUS	CDS	1219	1774	0.14	-	1	transcript_id	"g267.t1";	gene_id	"g267";
tig00000043.H2_pilon	AUGUSTUS	CDS	1852	2439	0.3	-	1	transcript_id	"g267.t1";	gene_id	"g267";
tig00000043.H2_pilon	AUGUSTUS	CDS	2525	2773	0.73	-	1	transcript_id	"g267.t1";	gene_id	"g267";
tig00000043.H2_pilon	AUGUSTUS	CDS	2965	3011	0.21	-	0	transcript_id	"g267.t1";	gene_id	"g267";
tig00000043.H2_pilon	AUGUSTUS	start_codon	3009	3011	.	-	0	transcript_id	"g267.t1";	gene_id	"g267";
tig00000043.H2_pilon	AUGUSTUS	gene	4138	5148	0.87	-	.	g268;OG0000202;hypothetical protein
tig00000043.H2_pilon	AUGUSTUS	transcript	4138	5148	0.87	-	.	g268.t1
tig00000043.H2_pilon	AUGUSTUS	stop_codon	4138	4140	.	-	0	transcript_id	"g268.t1";	gene_id	"g268";
tig00000043.H2_pilon	AUGUSTUS	CDS	4141	5148	0.87	-	0	transcript_id	"g268.t1";	gene_id	"g268";
tig00000043.H2_pilon	AUGUSTUS	start_codon	5146	5148	.	-	0	transcript_id	"g268.t1";	gene_id	"g268";
tig00000043.H2_pilon	AUGUSTUS	gene	10704	11180	0.69	-	.	g269;OG0004983;hypothetical protein
tig00000043.H2_pilon	AUGUSTUS	transcript	10704	11180	0.69	-	.	g269.t1
tig00000043.H2_pilon	AUGUSTUS	stop_codon	10704	10706	.	-	0	transcript_id	"g269.t1";	gene_id	"g269";
tig00000043.H2_pilon	AUGUSTUS	CDS	10707	11180	0.69	-	0	transcript_id	"g269.t1";	gene_id	"g269";
tig00000043.H2_pilon	AUGUSTUS	start_codon	11178	11180	.	-	0	transcript_id	"g269.t1";	gene_id	"g269";
tig00000043.H2_pilon	AUGUSTUS	gene	16443	17783	0.97	-	.	g270;OG0004851;5-methylthioadenosine/S-adenosylhomocysteine deaminase
tig00000043.H2_pilon	AUGUSTUS	transcript	16443	17783	0.97	-	.	g270.t1
tig00000043.H2_pilon	AUGUSTUS	stop_codon	16443	16445	.	-	0	transcript_id	"g270.t1";	gene_id	"g270";
tig00000043.H2_pilon	AUGUSTUS	CDS	16446	17783	0.97	-	0	transcript_id	"g270.t1";	gene_id	"g270";
tig00000043.H2_pilon	AUGUSTUS	start_codon	17781	17783	.	-	0	transcript_id	"g270.t1";	gene_id	"g270";
tig00000043.H2_pilon	AUGUSTUS	gene	18393	19887	0.18	+	.	g271;OG0004850;Vitamin B6 transporter TPN1
tig00000043.H2_pilon	AUGUSTUS	transcript	18393	19887	0.18	+	.	g271.t1
tig00000043.H2_pilon	AUGUSTUS	start_codon	18393	18395	.	+	0	transcript_id	"g271.t1";	gene_id	"g271";
tig00000043.H2_pilon	AUGUSTUS	intron	18760	19228	0.19	+	.	transcript_id	"g271.t1";	gene_id	"g271";
tig00000043.H2_pilon	AUGUSTUS	CDS	18393	18759	0.47	+	0	transcript_id	"g271.t1";	gene_id	"g271";
tig00000043.H2_pilon	AUGUSTUS	CDS	19229	19884	0.26	+	2	transcript_id	"g271.t1";	gene_id	"g271";
tig00000043.H2_pilon	AUGUSTUS	stop_codon	19885	19887	.	+	0	transcript_id	"g271.t1";	gene_id	"g271";
tig00000043.H2_pilon	AUGUSTUS	gene	21407	23212	1	+	.	g272;OG0004849;Positive regulator of purine utilization
tig00000043.H2_pilon	AUGUSTUS	transcript	21407	23212	1	+	.	g272.t1
tig00000043.H2_pilon	AUGUSTUS	start_codon	21407	21409	.	+	0	transcript_id	"g272.t1";	gene_id	"g272";
tig00000043.H2_pilon	AUGUSTUS	CDS	21407	23209	1	+	0	transcript_id	"g272.t1";	gene_id	"g272";
tig00000043.H2_pilon	AUGUSTUS	stop_codon	23210	23212	.	+	0	transcript_id	"g272.t1";	gene_id	"g272";
tig00000043.H2_pilon	AUGUSTUS	gene	24185	25390	1	-	.	g273;OG0004896;Sucrose-6-phosphate hydrolase
tig00000043.H2_pilon	AUGUSTUS	transcript	24185	25390	1	-	.	g273.t1
tig00000043.H2_pilon	AUGUSTUS	stop_codon	24185	24187	.	-	0	transcript_id	"g273.t1";	gene_id	"g273";
tig00000043.H2_pilon	AUGUSTUS	CDS	24188	25390	1	-	0	transcript_id	"g273.t1";	gene_id	"g273";
tig00000043.H2_pilon	AUGUSTUS	start_codon	25388	25390	.	-	0	transcript_id	"g273.t1";	gene_id	"g273";
tig00000043.H2_pilon	AUGUSTUS	gene	26220	26855	0.47	-	.	g274;;Alpha-glucosides permease MPH3
tig00000043.H2_pilon	AUGUSTUS	transcript	26220	26855	0.47	-	.	g274.t1
tig00000043.H2_pilon	AUGUSTUS	stop_codon	26220	26222	.	-	0	transcript_id	"g274.t1";	gene_id	"g274";
tig00000043.H2_pilon	AUGUSTUS	CDS	26223	26855	0.47	-	0	transcript_id	"g274.t1";	gene_id	"g274";
tig00000043.H2_pilon	AUGUSTUS	start_codon	26853	26855	.	-	0	transcript_id	"g274.t1";	gene_id	"g274";
tig00000043.H2_pilon	AUGUSTUS	gene	26977	28021	0.54	-	.	g275;OG0000026;General alpha-glucoside permease
tig00000043.H2_pilon	AUGUSTUS	transcript	26977	28021	0.54	-	.	g275.t1
tig00000043.H2_pilon	AUGUSTUS	stop_codon	26977	26979	.	-	0	transcript_id	"g275.t1";	gene_id	"g275";
tig00000043.H2_pilon	AUGUSTUS	intron	27453	27564	0.63	-	.	transcript_id	"g275.t1";	gene_id	"g275";
tig00000043.H2_pilon	AUGUSTUS	CDS	26980	27452	0.66	-	2	transcript_id	"g275.t1";	gene_id	"g275";
tig00000043.H2_pilon	AUGUSTUS	CDS	27565	28021	0.62	-	0	transcript_id	"g275.t1";	gene_id	"g275";
tig00000043.H2_pilon	AUGUSTUS	start_codon	28019	28021	.	-	0	transcript_id	"g275.t1";	gene_id	"g275";
tig00000043.H2_pilon	AUGUSTUS	gene	33755	34102	0.81	+	.	g276;OG0000022;Temperature shock-inducible protein 1
tig00000043.H2_pilon	AUGUSTUS	transcript	33755	34102	0.81	+	.	g276.t1
tig00000043.H2_pilon	AUGUSTUS	start_codon	33755	33757	.	+	0	transcript_id	"g276.t1";	gene_id	"g276";
tig00000043.H2_pilon	AUGUSTUS	CDS	33755	34099	0.81	+	0	transcript_id	"g276.t1";	gene_id	"g276";
tig00000043.H2_pilon	AUGUSTUS	stop_codon	34100	34102	.	+	0	transcript_id	"g276.t1";	gene_id	"g276";
tig00000043.H2_pilon	AUGUSTUS	gene	36298	37961	0.77	-	.	g277;OG0000066;hypothetical protein
tig00000043.H2_pilon	AUGUSTUS	transcript	36298	37961	0.77	-	.	g277.t1
tig00000043.H2_pilon	AUGUSTUS	stop_codon	36298	36300	.	-	0	transcript_id	"g277.t1";	gene_id	"g277";
tig00000043.H2_pilon	AUGUSTUS	intron	37804	37901	0.77	-	.	transcript_id	"g277.t1";	gene_id	"g277";
tig00000043.H2_pilon	AUGUSTUS	CDS	36301	37803	0.77	-	0	transcript_id	"g277.t1";	gene_id	"g277";
tig00000043.H2_pilon	AUGUSTUS	CDS	37902	37961	0.77	-	0	transcript_id	"g277.t1";	gene_id	"g277";
tig00000043.H2_pilon	AUGUSTUS	start_codon	37959	37961	.	-	0	transcript_id	"g277.t1";	gene_id	"g277";
tig00000043.H2_pilon	AUGUSTUS	gene	38009	38410	0.98	+	.	g278;;hypothetical protein
tig00000043.H2_pilon	AUGUSTUS	transcript	38009	38410	0.98	+	.	g278.t1
tig00000043.H2_pilon	AUGUSTUS	start_codon	38009	38011	.	+	0	transcript_id	"g278.t1";	gene_id	"g278";
tig00000043.H2_pilon	AUGUSTUS	CDS	38009	38407	0.98	+	0	transcript_id	"g278.t1";	gene_id	"g278";
tig00000043.H2_pilon	AUGUSTUS	stop_codon	38408	38410	.	+	0	transcript_id	"g278.t1";	gene_id	"g278";
tig00000043.H2_pilon	AUGUSTUS	gene	38472	39615	0.44	-	.	g279;OG0000066;hypothetical protein
tig00000043.H2_pilon	AUGUSTUS	transcript	38472	39615	0.44	-	.	g279.t1
tig00000043.H2_pilon	AUGUSTUS	stop_codon	38472	38474	.	-	0	transcript_id	"g279.t1";	gene_id	"g279";
tig00000043.H2_pilon	AUGUSTUS	intron	38503	38593	0.44	-	.	transcript_id	"g279.t1";	gene_id	"g279";
tig00000043.H2_pilon	AUGUSTUS	CDS	38475	38502	0.44	-	1	transcript_id	"g279.t1";	gene_id	"g279";
tig00000043.H2_pilon	AUGUSTUS	CDS	38594	39615	0.61	-	0	transcript_id	"g279.t1";	gene_id	"g279";
tig00000043.H2_pilon	AUGUSTUS	start_codon	39613	39615	.	-	0	transcript_id	"g279.t1";	gene_id	"g279";
tig00000043.H2_pilon	AUGUSTUS	gene	46798	47928	1	+	.	g280;OG0004693;Uncharacterized protein YNL134C
tig00000043.H2_pilon	AUGUSTUS	transcript	46798	47928	1	+	.	g280.t1
tig00000043.H2_pilon	AUGUSTUS	start_codon	46798	46800	.	+	0	transcript_id	"g280.t1";	gene_id	"g280";
tig00000043.H2_pilon	AUGUSTUS	CDS	46798	47925	1	+	0	transcript_id	"g280.t1";	gene_id	"g280";
tig00000043.H2_pilon	AUGUSTUS	stop_codon	47926	47928	.	+	0	transcript_id	"g280.t1";	gene_id	"g280";
tig00000043.H2_pilon	AUGUSTUS	gene	48078	49571	1	-	.	g281;OG0001762;N-acetylglucosamine kinase 1
tig00000043.H2_pilon	AUGUSTUS	transcript	48078	49571	1	-	.	g281.t1
tig00000043.H2_pilon	AUGUSTUS	stop_codon	48078	48080	.	-	0	transcript_id	"g281.t1";	gene_id	"g281";
tig00000043.H2_pilon	AUGUSTUS	CDS	48081	49571	1	-	0	transcript_id	"g281.t1";	gene_id	"g281";
tig00000043.H2_pilon	AUGUSTUS	start_codon	49569	49571	.	-	0	transcript_id	"g281.t1";	gene_id	"g281";
tig00000043.H2_pilon	AUGUSTUS	gene	50799	52328	1	+	.	g282;OG0004359;UNC93-like protein C922.05c
tig00000043.H2_pilon	AUGUSTUS	transcript	50799	52328	1	+	.	g282.t1
tig00000043.H2_pilon	AUGUSTUS	start_codon	50799	50801	.	+	0	transcript_id	"g282.t1";	gene_id	"g282";
tig00000043.H2_pilon	AUGUSTUS	CDS	50799	52325	1	+	0	transcript_id	"g282.t1";	gene_id	"g282";
tig00000043.H2_pilon	AUGUSTUS	stop_codon	52326	52328	.	+	0	transcript_id	"g282.t1";	gene_id	"g282";
tig00000043.H2_pilon	AUGUSTUS	gene	52891	53427	0.71	-	.	g283;OG0000229;Glucosamine-6-phosphate isomerase
tig00000043.H2_pilon	AUGUSTUS	transcript	52891	53427	0.71	-	.	g283.t1
tig00000043.H2_pilon	AUGUSTUS	stop_codon	52891	52893	.	-	0	transcript_id	"g283.t1";	gene_id	"g283";
tig00000043.H2_pilon	AUGUSTUS	CDS	52894	53427	0.71	-	0	transcript_id	"g283.t1";	gene_id	"g283";
tig00000043.H2_pilon	AUGUSTUS	start_codon	53425	53427	.	-	0	transcript_id	"g283.t1";	gene_id	"g283";
tig00000043.H2_pilon	AUGUSTUS	gene	54453	55508	0.97	-	.	g284;OG0000229;hypothetical protein
tig00000043.H2_pilon	AUGUSTUS	transcript	54453	55508	0.97	-	.	g284.t1
tig00000043.H2_pilon	AUGUSTUS	stop_codon	54453	54455	.	-	0	transcript_id	"g284.t1";	gene_id	"g284";
tig00000043.H2_pilon	AUGUSTUS	CDS	54456	55508	0.97	-	0	transcript_id	"g284.t1";	gene_id	"g284";
tig00000043.H2_pilon	AUGUSTUS	start_codon	55506	55508	.	-	0	transcript_id	"g284.t1";	gene_id	"g284";
tig00000043.H2_pilon	AUGUSTUS	gene	56447	57127	0.9	-	.	g285;OG0000229;Beta-hexosaminidase A
tig00000043.H2_pilon	AUGUSTUS	transcript	56447	57127	0.9	-	.	g285.t1
tig00000043.H2_pilon	AUGUSTUS	stop_codon	56447	56449	.	-	0	transcript_id	"g285.t1";	gene_id	"g285";
tig00000043.H2_pilon	AUGUSTUS	CDS	56450	57127	0.9	-	0	transcript_id	"g285.t1";	gene_id	"g285";
tig00000043.H2_pilon	AUGUSTUS	start_codon	57125	57127	.	-	0	transcript_id	"g285.t1";	gene_id	"g285";
tig00000043.H2_pilon	AUGUSTUS	gene	57685	58689	1	+	.	g286;OG0004358;N-acetylglucosamine-6-phosphate deacetylase
tig00000043.H2_pilon	AUGUSTUS	transcript	57685	58689	1	+	.	g286.t1
tig00000043.H2_pilon	AUGUSTUS	start_codon	57685	57687	.	+	0	transcript_id	"g286.t1";	gene_id	"g286";
tig00000043.H2_pilon	AUGUSTUS	CDS	57685	58686	1	+	0	transcript_id	"g286.t1";	gene_id	"g286";
tig00000043.H2_pilon	AUGUSTUS	stop_codon	58687	58689	.	+	0	transcript_id	"g286.t1";	gene_id	"g286";
tig00000043.H2_pilon	AUGUSTUS	gene	61720	62586	0.96	-	.	g287;OG0001761;hypothetical protein
tig00000043.H2_pilon	AUGUSTUS	transcript	61720	62586	0.96	-	.	g287.t1
tig00000043.H2_pilon	AUGUSTUS	stop_codon	61720	61722	.	-	0	transcript_id	"g287.t1";	gene_id	"g287";
tig00000043.H2_pilon	AUGUSTUS	CDS	61723	62586	0.96	-	0	transcript_id	"g287.t1";	gene_id	"g287";
tig00000043.H2_pilon	AUGUSTUS	start_codon	62584	62586	.	-	0	transcript_id	"g287.t1";	gene_id	"g287";
tig00000043.H2_pilon	AUGUSTUS	gene	62887	64230	0.96	-	.	g288;OG0001761;Multidrug resistance regulator 1
tig00000043.H2_pilon	AUGUSTUS	transcript	62887	64230	0.96	-	.	g288.t1
tig00000043.H2_pilon	AUGUSTUS	stop_codon	62887	62889	.	-	0	transcript_id	"g288.t1";	gene_id	"g288";
tig00000043.H2_pilon	AUGUSTUS	CDS	62890	64230	0.96	-	0	transcript_id	"g288.t1";	gene_id	"g288";
tig00000043.H2_pilon	AUGUSTUS	start_codon	64228	64230	.	-	0	transcript_id	"g288.t1";	gene_id	"g288";
tig00000043.H2_pilon	AUGUSTUS	gene	64701	65714	0.9	+	.	g289;OG0000036;Multidrug transporter QDR2
tig00000043.H2_pilon	AUGUSTUS	transcript	64701	65714	0.9	+	.	g289.t1
tig00000043.H2_pilon	AUGUSTUS	start_codon	64701	64703	.	+	0	transcript_id	"g289.t1";	gene_id	"g289";
tig00000043.H2_pilon	AUGUSTUS	CDS	64701	65711	0.9	+	0	transcript_id	"g289.t1";	gene_id	"g289";
tig00000043.H2_pilon	AUGUSTUS	stop_codon	65712	65714	.	+	0	transcript_id	"g289.t1";	gene_id	"g289";
tig00000043.H2_pilon	AUGUSTUS	gene	66359	66922	0.6	-	.	g290;OG0004357;Coenzyme Q-binding protein COQ10, mitochondrial
tig00000043.H2_pilon	AUGUSTUS	transcript	66359	66922	0.6	-	.	g290.t1
tig00000043.H2_pilon	AUGUSTUS	stop_codon	66359	66361	.	-	0	transcript_id	"g290.t1";	gene_id	"g290";
tig00000043.H2_pilon	AUGUSTUS	CDS	66362	66922	0.6	-	0	transcript_id	"g290.t1";	gene_id	"g290";
tig00000043.H2_pilon	AUGUSTUS	start_codon	66920	66922	.	-	0	transcript_id	"g290.t1";	gene_id	"g290";
tig00000043.H2_pilon	AUGUSTUS	gene	68006	69875	0.13	+	.	g291;OG0001760;Lysophospholipid acyltransferase
tig00000043.H2_pilon	AUGUSTUS	transcript	68006	69875	0.13	+	.	g291.t1
tig00000043.H2_pilon	AUGUSTUS	start_codon	68006	68008	.	+	0	transcript_id	"g291.t1";	gene_id	"g291";
tig00000043.H2_pilon	AUGUSTUS	intron	68542	68672	0.55	+	.	transcript_id	"g291.t1";	gene_id	"g291";
tig00000043.H2_pilon	AUGUSTUS	intron	69083	69198	0.25	+	.	transcript_id	"g291.t1";	gene_id	"g291";
tig00000043.H2_pilon	AUGUSTUS	CDS	68006	68541	0.61	+	0	transcript_id	"g291.t1";	gene_id	"g291";
tig00000043.H2_pilon	AUGUSTUS	CDS	68673	69082	0.17	+	1	transcript_id	"g291.t1";	gene_id	"g291";
tig00000043.H2_pilon	AUGUSTUS	CDS	69199	69872	0.56	+	2	transcript_id	"g291.t1";	gene_id	"g291";
tig00000043.H2_pilon	AUGUSTUS	stop_codon	69873	69875	.	+	0	transcript_id	"g291.t1";	gene_id	"g291";
tig00000043.H2_pilon	AUGUSTUS	gene	70145	71002	1	-	.	g292;OG0001759;Mediator of RNA polymerase II transcription subunit 4
tig00000043.H2_pilon	AUGUSTUS	transcript	70145	71002	1	-	.	g292.t1
tig00000043.H2_pilon	AUGUSTUS	stop_codon	70145	70147	.	-	0	transcript_id	"g292.t1";	gene_id	"g292";
tig00000043.H2_pilon	AUGUSTUS	CDS	70148	71002	1	-	0	transcript_id	"g292.t1";	gene_id	"g292";
tig00000043.H2_pilon	AUGUSTUS	start_codon	71000	71002	.	-	0	transcript_id	"g292.t1";	gene_id	"g292";
tig00000043.H2_pilon	AUGUSTUS	gene	71388	72179	0.42	+	.	g293;OG0004982;Sorting nexin MVP1
tig00000043.H2_pilon	AUGUSTUS	transcript	71388	72179	0.42	+	.	g293.t1
tig00000043.H2_pilon	AUGUSTUS	start_codon	71388	71390	.	+	0	transcript_id	"g293.t1";	gene_id	"g293";
tig00000043.H2_pilon	AUGUSTUS	CDS	71388	72176	0.42	+	0	transcript_id	"g293.t1";	gene_id	"g293";
tig00000043.H2_pilon	AUGUSTUS	stop_codon	72177	72179	.	+	0	transcript_id	"g293.t1";	gene_id	"g293";
tig00000043.H2_pilon	AUGUSTUS	gene	72352	73368	0.43	+	.	g294;OG0001758;Sorting nexin mvp1
tig00000043.H2_pilon	AUGUSTUS	transcript	72352	73368	0.43	+	.	g294.t1
tig00000043.H2_pilon	AUGUSTUS	start_codon	72352	72354	.	+	0	transcript_id	"g294.t1";	gene_id	"g294";
tig00000043.H2_pilon	AUGUSTUS	CDS	72352	73365	0.43	+	0	transcript_id	"g294.t1";	gene_id	"g294";
tig00000043.H2_pilon	AUGUSTUS	stop_codon	73366	73368	.	+	0	transcript_id	"g294.t1";	gene_id	"g294";
tig00000043.H2_pilon	AUGUSTUS	gene	73520	74623	1	-	.	g295;OG0001757;RNA 3'-terminal phosphate cyclase-like protein
tig00000043.H2_pilon	AUGUSTUS	transcript	73520	74623	1	-	.	g295.t1
tig00000043.H2_pilon	AUGUSTUS	stop_codon	73520	73522	.	-	0	transcript_id	"g295.t1";	gene_id	"g295";
tig00000043.H2_pilon	AUGUSTUS	CDS	73523	74623	1	-	0	transcript_id	"g295.t1";	gene_id	"g295";
tig00000043.H2_pilon	AUGUSTUS	start_codon	74621	74623	.	-	0	transcript_id	"g295.t1";	gene_id	"g295";
tig00000043.H2_pilon	AUGUSTUS	gene	75341	75994	0.84	+	.	g296;OG0001756;Transcription initiation factor TFIID subunit 4
tig00000043.H2_pilon	AUGUSTUS	transcript	75341	75994	0.84	+	.	g296.t1
tig00000043.H2_pilon	AUGUSTUS	start_codon	75341	75343	.	+	0	transcript_id	"g296.t1";	gene_id	"g296";
tig00000043.H2_pilon	AUGUSTUS	CDS	75341	75991	0.84	+	0	transcript_id	"g296.t1";	gene_id	"g296";
tig00000043.H2_pilon	AUGUSTUS	stop_codon	75992	75994	.	+	0	transcript_id	"g296.t1";	gene_id	"g296";
tig00000043.H2_pilon	AUGUSTUS	gene	76389	76901	1	-	.	g297;OG0001755;hypothetical protein
tig00000043.H2_pilon	AUGUSTUS	transcript	76389	76901	1	-	.	g297.t1
tig00000043.H2_pilon	AUGUSTUS	stop_codon	76389	76391	.	-	0	transcript_id	"g297.t1";	gene_id	"g297";
tig00000043.H2_pilon	AUGUSTUS	CDS	76392	76901	1	-	0	transcript_id	"g297.t1";	gene_id	"g297";
tig00000043.H2_pilon	AUGUSTUS	start_codon	76899	76901	.	-	0	transcript_id	"g297.t1";	gene_id	"g297";
tig00000043.H2_pilon	AUGUSTUS	gene	77503	78814	0.61	+	.	g298;;Condensin complex subunit 1
tig00000043.H2_pilon	AUGUSTUS	transcript	77503	78814	0.61	+	.	g298.t1
tig00000043.H2_pilon	AUGUSTUS	start_codon	77503	77505	.	+	0	transcript_id	"g298.t1";	gene_id	"g298";
tig00000043.H2_pilon	AUGUSTUS	intron	77860	78385	0.72	+	.	transcript_id	"g298.t1";	gene_id	"g298";
tig00000043.H2_pilon	AUGUSTUS	CDS	77503	77859	0.73	+	0	transcript_id	"g298.t1";	gene_id	"g298";
tig00000043.H2_pilon	AUGUSTUS	CDS	78386	78811	0.74	+	0	transcript_id	"g298.t1";	gene_id	"g298";
tig00000043.H2_pilon	AUGUSTUS	stop_codon	78812	78814	.	+	0	transcript_id	"g298.t1";	gene_id	"g298";
tig00000043.H2_pilon	AUGUSTUS	gene	78945	79945	0.36	+	.	g299;;Condensin complex subunit 1
tig00000043.H2_pilon	AUGUSTUS	transcript	78945	79945	0.36	+	.	g299.t1
tig00000043.H2_pilon	AUGUSTUS	start_codon	78945	78947	.	+	0	transcript_id	"g299.t1";	gene_id	"g299";
tig00000043.H2_pilon	AUGUSTUS	intron	78965	79338	0.73	+	.	transcript_id	"g299.t1";	gene_id	"g299";
tig00000043.H2_pilon	AUGUSTUS	CDS	78945	78964	0.46	+	0	transcript_id	"g299.t1";	gene_id	"g299";
tig00000043.H2_pilon	AUGUSTUS	CDS	79339	79942	0.8	+	1	transcript_id	"g299.t1";	gene_id	"g299";
tig00000043.H2_pilon	AUGUSTUS	stop_codon	79943	79945	.	+	0	transcript_id	"g299.t1";	gene_id	"g299";
tig00000043.H2_pilon	AUGUSTUS	gene	80414	80914	0.32	+	.	g300;OG0001754;Condensin complex subunit 1
tig00000043.H2_pilon	AUGUSTUS	transcript	80414	80914	0.32	+	.	g300.t1
tig00000043.H2_pilon	AUGUSTUS	start_codon	80414	80416	.	+	0	transcript_id	"g300.t1";	gene_id	"g300";
tig00000043.H2_pilon	AUGUSTUS	CDS	80414	80911	0.32	+	0	transcript_id	"g300.t1";	gene_id	"g300";
tig00000043.H2_pilon	AUGUSTUS	stop_codon	80912	80914	.	+	0	transcript_id	"g300.t1";	gene_id	"g300";
tig00000043.H2_pilon	AUGUSTUS	gene	82899	83309	0.68	-	.	g301;;Ferrochelatase, mitochondrial
tig00000043.H2_pilon	AUGUSTUS	transcript	82899	83309	0.68	-	.	g301.t1
tig00000043.H2_pilon	AUGUSTUS	stop_codon	82899	82901	.	-	0	transcript_id	"g301.t1";	gene_id	"g301";
tig00000043.H2_pilon	AUGUSTUS	CDS	82902	83309	0.68	-	0	transcript_id	"g301.t1";	gene_id	"g301";
tig00000043.H2_pilon	AUGUSTUS	start_codon	83307	83309	.	-	0	transcript_id	"g301.t1";	gene_id	"g301";
tig00000043.H2_pilon	AUGUSTUS	gene	83350	84009	0.71	-	.	g302;OG0001753;Ferrochelatase, mitochondrial
tig00000043.H2_pilon	AUGUSTUS	transcript	83350	84009	0.71	-	.	g302.t1
tig00000043.H2_pilon	AUGUSTUS	stop_codon	83350	83352	.	-	0	transcript_id	"g302.t1";	gene_id	"g302";
tig00000043.H2_pilon	AUGUSTUS	CDS	83353	84009	0.71	-	0	transcript_id	"g302.t1";	gene_id	"g302";
tig00000043.H2_pilon	AUGUSTUS	start_codon	84007	84009	.	-	0	transcript_id	"g302.t1";	gene_id	"g302";
tig00000043.H2_pilon	AUGUSTUS	gene	84668	86134	0.99	+	.	g303;OG0001752;Mitochondrial distribution and morphology protein 12
tig00000043.H2_pilon	AUGUSTUS	transcript	84668	86134	0.99	+	.	g303.t1
tig00000043.H2_pilon	AUGUSTUS	start_codon	84668	84670	.	+	0	transcript_id	"g303.t1";	gene_id	"g303";
tig00000043.H2_pilon	AUGUSTUS	CDS	84668	86131	0.99	+	0	transcript_id	"g303.t1";	gene_id	"g303";
tig00000043.H2_pilon	AUGUSTUS	stop_codon	86132	86134	.	+	0	transcript_id	"g303.t1";	gene_id	"g303";
tig00000043.H2_pilon	AUGUSTUS	gene	86463	87452	0.51	+	.	g304;OG0001751;Chaperone protein DnaJ
tig00000043.H2_pilon	AUGUSTUS	transcript	86463	87452	0.51	+	.	g304.t1
tig00000043.H2_pilon	AUGUSTUS	start_codon	86463	86465	.	+	0	transcript_id	"g304.t1";	gene_id	"g304";
tig00000043.H2_pilon	AUGUSTUS	CDS	86463	87449	0.51	+	0	transcript_id	"g304.t1";	gene_id	"g304";
tig00000043.H2_pilon	AUGUSTUS	stop_codon	87450	87452	.	+	0	transcript_id	"g304.t1";	gene_id	"g304";
tig00000043.H2_pilon	AUGUSTUS	gene	89676	91109	1	-	.	g305;OG0001750;Glucokinase-1
tig00000043.H2_pilon	AUGUSTUS	transcript	89676	91109	1	-	.	g305.t1
tig00000043.H2_pilon	AUGUSTUS	stop_codon	89676	89678	.	-	0	transcript_id	"g305.t1";	gene_id	"g305";
tig00000043.H2_pilon	AUGUSTUS	CDS	89679	91109	1	-	0	transcript_id	"g305.t1";	gene_id	"g305";
tig00000043.H2_pilon	AUGUSTUS	start_codon	91107	91109	.	-	0	transcript_id	"g305.t1";	gene_id	"g305";
tig00000043.H2_pilon	AUGUSTUS	gene	94032	94340	0.91	-	.	g306;OG0001749;3-hydroxyanthranilate 3,4-dioxygenase
tig00000043.H2_pilon	AUGUSTUS	transcript	94032	94340	0.91	-	.	g306.t1
tig00000043.H2_pilon	AUGUSTUS	stop_codon	94032	94034	.	-	0	transcript_id	"g306.t1";	gene_id	"g306";
tig00000043.H2_pilon	AUGUSTUS	CDS	94035	94340	0.91	-	0	transcript_id	"g306.t1";	gene_id	"g306";
tig00000043.H2_pilon	AUGUSTUS	start_codon	94338	94340	.	-	0	transcript_id	"g306.t1";	gene_id	"g306";
tig00000043.H2_pilon	AUGUSTUS	gene	96085	97218	0.8	+	.	g307;OG0001748;Methylenetetrahydrofolate dehydrogenase [NAD(+)]
tig00000043.H2_pilon	AUGUSTUS	transcript	96085	97218	0.8	+	.	g307.t1
tig00000043.H2_pilon	AUGUSTUS	start_codon	96085	96087	.	+	0	transcript_id	"g307.t1";	gene_id	"g307";
tig00000043.H2_pilon	AUGUSTUS	CDS	96085	97215	0.8	+	0	transcript_id	"g307.t1";	gene_id	"g307";
tig00000043.H2_pilon	AUGUSTUS	stop_codon	97216	97218	.	+	0	transcript_id	"g307.t1";	gene_id	"g307";
tig00000043.H2_pilon	AUGUSTUS	gene	97504	98806	0.52	+	.	g308;OG0001747;Pantoate--beta-alanine ligase
tig00000043.H2_pilon	AUGUSTUS	transcript	97504	98806	0.52	+	.	g308.t1
tig00000043.H2_pilon	AUGUSTUS	start_codon	97504	97506	.	+	0	transcript_id	"g308.t1";	gene_id	"g308";
tig00000043.H2_pilon	AUGUSTUS	intron	97531	97780	0.53	+	.	transcript_id	"g308.t1";	gene_id	"g308";
tig00000043.H2_pilon	AUGUSTUS	CDS	97504	97530	0.52	+	0	transcript_id	"g308.t1";	gene_id	"g308";
tig00000043.H2_pilon	AUGUSTUS	CDS	97781	98803	0.98	+	0	transcript_id	"g308.t1";	gene_id	"g308";
tig00000043.H2_pilon	AUGUSTUS	stop_codon	98804	98806	.	+	0	transcript_id	"g308.t1";	gene_id	"g308";
tig00000043.H2_pilon	AUGUSTUS	gene	99959	102958	0.98	-	.	g309;OG0001746;Pre-mRNA-splicing factor ATP-dependent RNA helicase prp16
tig00000043.H2_pilon	AUGUSTUS	transcript	99959	102958	0.98	-	.	g309.t1
tig00000043.H2_pilon	AUGUSTUS	stop_codon	99959	99961	.	-	0	transcript_id	"g309.t1";	gene_id	"g309";
tig00000043.H2_pilon	AUGUSTUS	CDS	99962	102958	0.98	-	0	transcript_id	"g309.t1";	gene_id	"g309";
tig00000043.H2_pilon	AUGUSTUS	start_codon	102956	102958	.	-	0	transcript_id	"g309.t1";	gene_id	"g309";
tig00000043.H2_pilon	AUGUSTUS	gene	104189	106987	0.67	+	.	g310;OG0000421;hypothetical protein
tig00000043.H2_pilon	AUGUSTUS	transcript	104189	106987	0.67	+	.	g310.t1
tig00000043.H2_pilon	AUGUSTUS	start_codon	104189	104191	.	+	0	transcript_id	"g310.t1";	gene_id	"g310";
tig00000043.H2_pilon	AUGUSTUS	intron	105537	105675	0.91	+	.	transcript_id	"g310.t1";	gene_id	"g310";
tig00000043.H2_pilon	AUGUSTUS	intron	106420	106535	0.79	+	.	transcript_id	"g310.t1";	gene_id	"g310";
tig00000043.H2_pilon	AUGUSTUS	CDS	104189	105536	0.85	+	0	transcript_id	"g310.t1";	gene_id	"g310";
tig00000043.H2_pilon	AUGUSTUS	CDS	105676	106419	0.86	+	2	transcript_id	"g310.t1";	gene_id	"g310";
tig00000043.H2_pilon	AUGUSTUS	CDS	106536	106984	0.79	+	2	transcript_id	"g310.t1";	gene_id	"g310";
tig00000043.H2_pilon	AUGUSTUS	stop_codon	106985	106987	.	+	0	transcript_id	"g310.t1";	gene_id	"g310";
tig00000043.H2_pilon	AUGUSTUS	gene	107385	109094	0.88	+	.	g311;OG0001745;tRNA (guanine(26)-N(2))-dimethyltransferase, mitochondrial
tig00000043.H2_pilon	AUGUSTUS	transcript	107385	109094	0.88	+	.	g311.t1
tig00000043.H2_pilon	AUGUSTUS	start_codon	107385	107387	.	+	0	transcript_id	"g311.t1";	gene_id	"g311";
tig00000043.H2_pilon	AUGUSTUS	CDS	107385	109091	0.88	+	0	transcript_id	"g311.t1";	gene_id	"g311";
tig00000043.H2_pilon	AUGUSTUS	stop_codon	109092	109094	.	+	0	transcript_id	"g311.t1";	gene_id	"g311";
tig00000043.H2_pilon	AUGUSTUS	gene	109614	110240	0.99	+	.	g312;OG0004356;hypothetical protein
tig00000043.H2_pilon	AUGUSTUS	transcript	109614	110240	0.99	+	.	g312.t1
tig00000043.H2_pilon	AUGUSTUS	start_codon	109614	109616	.	+	0	transcript_id	"g312.t1";	gene_id	"g312";
tig00000043.H2_pilon	AUGUSTUS	CDS	109614	110237	0.99	+	0	transcript_id	"g312.t1";	gene_id	"g312";
tig00000043.H2_pilon	AUGUSTUS	stop_codon	110238	110240	.	+	0	transcript_id	"g312.t1";	gene_id	"g312";
tig00000043.H2_pilon	AUGUSTUS	gene	110321	110674	0.73	-	.	g313;OG0001744;hypothetical protein
tig00000043.H2_pilon	AUGUSTUS	transcript	110321	110674	0.73	-	.	g313.t1
tig00000043.H2_pilon	AUGUSTUS	stop_codon	110321	110323	.	-	0	transcript_id	"g313.t1";	gene_id	"g313";
tig00000043.H2_pilon	AUGUSTUS	CDS	110324	110674	0.73	-	0	transcript_id	"g313.t1";	gene_id	"g313";
tig00000043.H2_pilon	AUGUSTUS	start_codon	110672	110674	.	-	0	transcript_id	"g313.t1";	gene_id	"g313";
tig00000043.H2_pilon	AUGUSTUS	gene	111090	112058	1	+	.	g314;OG0004355;hypothetical protein
tig00000043.H2_pilon	AUGUSTUS	transcript	111090	112058	1	+	.	g314.t1
tig00000043.H2_pilon	AUGUSTUS	start_codon	111090	111092	.	+	0	transcript_id	"g314.t1";	gene_id	"g314";
tig00000043.H2_pilon	AUGUSTUS	CDS	111090	112055	1	+	0	transcript_id	"g314.t1";	gene_id	"g314";
tig00000043.H2_pilon	AUGUSTUS	stop_codon	112056	112058	.	+	0	transcript_id	"g314.t1";	gene_id	"g314";
tig00000043.H2_pilon	AUGUSTUS	gene	112238	113896	1	-	.	g315;OG0001743;hypothetical protein
tig00000043.H2_pilon	AUGUSTUS	transcript	112238	113896	1	-	.	g315.t1
tig00000043.H2_pilon	AUGUSTUS	stop_codon	112238	112240	.	-	0	transcript_id	"g315.t1";	gene_id	"g315";
tig00000043.H2_pilon	AUGUSTUS	CDS	112241	113896	1	-	0	transcript_id	"g315.t1";	gene_id	"g315";
tig00000043.H2_pilon	AUGUSTUS	start_codon	113894	113896	.	-	0	transcript_id	"g315.t1";	gene_id	"g315";
tig00000043.H2_pilon	AUGUSTUS	gene	114473	116431	0.69	-	.	g316;OG0001742;hypothetical protein
tig00000043.H2_pilon	AUGUSTUS	transcript	114473	116431	0.69	-	.	g316.t1
tig00000043.H2_pilon	AUGUSTUS	stop_codon	114473	114475	.	-	0	transcript_id	"g316.t1";	gene_id	"g316";
tig00000043.H2_pilon	AUGUSTUS	CDS	114476	116431	0.69	-	0	transcript_id	"g316.t1";	gene_id	"g316";
tig00000043.H2_pilon	AUGUSTUS	start_codon	116429	116431	.	-	0	transcript_id	"g316.t1";	gene_id	"g316";
tig00000043.H2_pilon	AUGUSTUS	gene	121853	123988	1	-	.	g317;OG0000212;hypothetical protein
tig00000043.H2_pilon	AUGUSTUS	transcript	121853	123988	1	-	.	g317.t1
tig00000043.H2_pilon	AUGUSTUS	stop_codon	121853	121855	.	-	0	transcript_id	"g317.t1";	gene_id	"g317";
tig00000043.H2_pilon	AUGUSTUS	CDS	121856	123988	1	-	0	transcript_id	"g317.t1";	gene_id	"g317";
tig00000043.H2_pilon	AUGUSTUS	start_codon	123986	123988	.	-	0	transcript_id	"g317.t1";	gene_id	"g317";
tig00000043.H2_pilon	AUGUSTUS	gene	125961	126515	1	-	.	g318;OG0001741;NADH-ubiquinone oxidoreductase 20.8 kDa subunit
tig00000043.H2_pilon	AUGUSTUS	transcript	125961	126515	1	-	.	g318.t1
tig00000043.H2_pilon	AUGUSTUS	stop_codon	125961	125963	.	-	0	transcript_id	"g318.t1";	gene_id	"g318";
tig00000043.H2_pilon	AUGUSTUS	CDS	125964	126515	1	-	0	transcript_id	"g318.t1";	gene_id	"g318";
tig00000043.H2_pilon	AUGUSTUS	start_codon	126513	126515	.	-	0	transcript_id	"g318.t1";	gene_id	"g318";
tig00000043.H2_pilon	AUGUSTUS	gene	127087	128655	1	+	.	g319;OG0001740;Cleavage factor two protein 2
tig00000043.H2_pilon	AUGUSTUS	transcript	127087	128655	1	+	.	g319.t1
tig00000043.H2_pilon	AUGUSTUS	start_codon	127087	127089	.	+	0	transcript_id	"g319.t1";	gene_id	"g319";
tig00000043.H2_pilon	AUGUSTUS	CDS	127087	128652	1	+	0	transcript_id	"g319.t1";	gene_id	"g319";
tig00000043.H2_pilon	AUGUSTUS	stop_codon	128653	128655	.	+	0	transcript_id	"g319.t1";	gene_id	"g319";
tig00000043.H2_pilon	AUGUSTUS	gene	128811	129881	0.93	+	.	g320;;Cleavage factor two protein 2
tig00000043.H2_pilon	AUGUSTUS	transcript	128811	129881	0.93	+	.	g320.t1
tig00000043.H2_pilon	AUGUSTUS	start_codon	128811	128813	.	+	0	transcript_id	"g320.t1";	gene_id	"g320";
tig00000043.H2_pilon	AUGUSTUS	CDS	128811	129878	0.93	+	0	transcript_id	"g320.t1";	gene_id	"g320";
tig00000043.H2_pilon	AUGUSTUS	stop_codon	129879	129881	.	+	0	transcript_id	"g320.t1";	gene_id	"g320";
tig00000043.H2_pilon	AUGUSTUS	gene	130008	130807	0.3	-	.	g321;OG0001739;Protein transport protein SEC22
tig00000043.H2_pilon	AUGUSTUS	transcript	130008	130807	0.3	-	.	g321.t1
tig00000043.H2_pilon	AUGUSTUS	stop_codon	130008	130010	.	-	0	transcript_id	"g321.t1";	gene_id	"g321";
tig00000043.H2_pilon	AUGUSTUS	intron	130658	130773	0.66	-	.	transcript_id	"g321.t1";	gene_id	"g321";
tig00000043.H2_pilon	AUGUSTUS	CDS	130011	130657	0.9	-	2	transcript_id	"g321.t1";	gene_id	"g321";
tig00000043.H2_pilon	AUGUSTUS	CDS	130774	130807	0.3	-	0	transcript_id	"g321.t1";	gene_id	"g321";
tig00000043.H2_pilon	AUGUSTUS	start_codon	130805	130807	.	-	0	transcript_id	"g321.t1";	gene_id	"g321";
tig00000043.H2_pilon	AUGUSTUS	gene	131141	132640	0.55	-	.	g322;OG0001738;Nucleoporin NUP57
tig00000043.H2_pilon	AUGUSTUS	transcript	131141	132640	0.55	-	.	g322.t1
tig00000043.H2_pilon	AUGUSTUS	stop_codon	131141	131143	.	-	0	transcript_id	"g322.t1";	gene_id	"g322";
tig00000043.H2_pilon	AUGUSTUS	CDS	131144	132640	0.55	-	0	transcript_id	"g322.t1";	gene_id	"g322";
tig00000043.H2_pilon	AUGUSTUS	start_codon	132638	132640	.	-	0	transcript_id	"g322.t1";	gene_id	"g322";
tig00000043.H2_pilon	AUGUSTUS	gene	133986	134660	1	+	.	g323;OG0004354;eRF1 methyltransferase catalytic subunit MTQ2
tig00000043.H2_pilon	AUGUSTUS	transcript	133986	134660	1	+	.	g323.t1
tig00000043.H2_pilon	AUGUSTUS	start_codon	133986	133988	.	+	0	transcript_id	"g323.t1";	gene_id	"g323";
tig00000043.H2_pilon	AUGUSTUS	CDS	133986	134657	1	+	0	transcript_id	"g323.t1";	gene_id	"g323";
tig00000043.H2_pilon	AUGUSTUS	stop_codon	134658	134660	.	+	0	transcript_id	"g323.t1";	gene_id	"g323";
tig00000043.H2_pilon	AUGUSTUS	gene	134682	140105	0.86	-	.	g324;OG0000420;Protein dopey
tig00000043.H2_pilon	AUGUSTUS	transcript	134682	140105	0.86	-	.	g324.t1
tig00000043.H2_pilon	AUGUSTUS	stop_codon	134682	134684	.	-	0	transcript_id	"g324.t1";	gene_id	"g324";
tig00000043.H2_pilon	AUGUSTUS	CDS	134685	140105	0.86	-	0	transcript_id	"g324.t1";	gene_id	"g324";
tig00000043.H2_pilon	AUGUSTUS	start_codon	140103	140105	.	-	0	transcript_id	"g324.t1";	gene_id	"g324";
tig00000043.H2_pilon	AUGUSTUS	gene	142337	143032	0.69	-	.	g325;OG0001737;Acyl-protein thioesterase 1
tig00000043.H2_pilon	AUGUSTUS	transcript	142337	143032	0.69	-	.	g325.t1
tig00000043.H2_pilon	AUGUSTUS	stop_codon	142337	142339	.	-	0	transcript_id	"g325.t1";	gene_id	"g325";
tig00000043.H2_pilon	AUGUSTUS	CDS	142340	143032	0.69	-	0	transcript_id	"g325.t1";	gene_id	"g325";
tig00000043.H2_pilon	AUGUSTUS	start_codon	143030	143032	.	-	0	transcript_id	"g325.t1";	gene_id	"g325";
tig00000043.H2_pilon	AUGUSTUS	gene	143355	144080	1	+	.	g326;OG0001736;hypothetical protein
tig00000043.H2_pilon	AUGUSTUS	transcript	143355	144080	1	+	.	g326.t1
tig00000043.H2_pilon	AUGUSTUS	start_codon	143355	143357	.	+	0	transcript_id	"g326.t1";	gene_id	"g326";
tig00000043.H2_pilon	AUGUSTUS	CDS	143355	144077	1	+	0	transcript_id	"g326.t1";	gene_id	"g326";
tig00000043.H2_pilon	AUGUSTUS	stop_codon	144078	144080	.	+	0	transcript_id	"g326.t1";	gene_id	"g326";
tig00000043.H2_pilon	AUGUSTUS	gene	144139	148498	0.71	-	.	g327;OG0001735;Epidermal growth factor receptor substrate 15-like 1
tig00000043.H2_pilon	AUGUSTUS	transcript	144139	148498	0.71	-	.	g327.t1
tig00000043.H2_pilon	AUGUSTUS	stop_codon	144139	144141	.	-	0	transcript_id	"g327.t1";	gene_id	"g327";
tig00000043.H2_pilon	AUGUSTUS	intron	144415	144548	0.8	-	.	transcript_id	"g327.t1";	gene_id	"g327";
tig00000043.H2_pilon	AUGUSTUS	intron	148390	148487	0.87	-	.	transcript_id	"g327.t1";	gene_id	"g327";
tig00000043.H2_pilon	AUGUSTUS	CDS	144142	144414	0.8	-	0	transcript_id	"g327.t1";	gene_id	"g327";
tig00000043.H2_pilon	AUGUSTUS	CDS	144549	148389	0.84	-	1	transcript_id	"g327.t1";	gene_id	"g327";
tig00000043.H2_pilon	AUGUSTUS	CDS	148488	148498	0.87	-	0	transcript_id	"g327.t1";	gene_id	"g327";
tig00000043.H2_pilon	AUGUSTUS	start_codon	148496	148498	.	-	0	transcript_id	"g327.t1";	gene_id	"g327";
tig00000043.H2_pilon	AUGUSTUS	gene	148959	150530	1	-	.	g328;OG0001734;UBX domain-containing protein 5
tig00000043.H2_pilon	AUGUSTUS	transcript	148959	150530	1	-	.	g328.t1
tig00000043.H2_pilon	AUGUSTUS	stop_codon	148959	148961	.	-	0	transcript_id	"g328.t1";	gene_id	"g328";
tig00000043.H2_pilon	AUGUSTUS	CDS	148962	150530	1	-	0	transcript_id	"g328.t1";	gene_id	"g328";
tig00000043.H2_pilon	AUGUSTUS	start_codon	150528	150530	.	-	0	transcript_id	"g328.t1";	gene_id	"g328";
tig00000043.H2_pilon	AUGUSTUS	gene	150978	152678	0.93	-	.	g329;OG0001733;hypothetical protein
tig00000043.H2_pilon	AUGUSTUS	transcript	150978	152678	0.93	-	.	g329.t1
tig00000043.H2_pilon	AUGUSTUS	stop_codon	150978	150980	.	-	0	transcript_id	"g329.t1";	gene_id	"g329";
tig00000043.H2_pilon	AUGUSTUS	CDS	150981	152678	0.93	-	0	transcript_id	"g329.t1";	gene_id	"g329";
tig00000043.H2_pilon	AUGUSTUS	start_codon	152676	152678	.	-	0	transcript_id	"g329.t1";	gene_id	"g329";
tig00000043.H2_pilon	AUGUSTUS	gene	154443	154826	0.6	+	.	g330;OG0001732;AP-1 complex subunit sigma-1
tig00000043.H2_pilon	AUGUSTUS	transcript	154443	154826	0.6	+	.	g330.t1
tig00000043.H2_pilon	AUGUSTUS	start_codon	154443	154445	.	+	0	transcript_id	"g330.t1";	gene_id	"g330";
tig00000043.H2_pilon	AUGUSTUS	CDS	154443	154823	0.6	+	0	transcript_id	"g330.t1";	gene_id	"g330";
tig00000043.H2_pilon	AUGUSTUS	stop_codon	154824	154826	.	+	0	transcript_id	"g330.t1";	gene_id	"g330";
tig00000043.H2_pilon	AUGUSTUS	gene	155577	156767	0.82	+	.	g331;OG0001731;ATP synthase subunit 4, mitochondrial
tig00000043.H2_pilon	AUGUSTUS	transcript	155577	156767	0.82	+	.	g331.t1
tig00000043.H2_pilon	AUGUSTUS	start_codon	155577	155579	.	+	0	transcript_id	"g331.t1";	gene_id	"g331";
tig00000043.H2_pilon	AUGUSTUS	intron	155602	156006	0.82	+	.	transcript_id	"g331.t1";	gene_id	"g331";
tig00000043.H2_pilon	AUGUSTUS	CDS	155577	155601	0.9	+	0	transcript_id	"g331.t1";	gene_id	"g331";
tig00000043.H2_pilon	AUGUSTUS	CDS	156007	156764	0.84	+	2	transcript_id	"g331.t1";	gene_id	"g331";
tig00000043.H2_pilon	AUGUSTUS	stop_codon	156765	156767	.	+	0	transcript_id	"g331.t1";	gene_id	"g331";
tig00000043.H2_pilon	AUGUSTUS	gene	157004	157528	1	-	.	g332;OG0004353;hypothetical protein
tig00000043.H2_pilon	AUGUSTUS	transcript	157004	157528	1	-	.	g332.t1
tig00000043.H2_pilon	AUGUSTUS	stop_codon	157004	157006	.	-	0	transcript_id	"g332.t1";	gene_id	"g332";
tig00000043.H2_pilon	AUGUSTUS	CDS	157007	157528	1	-	0	transcript_id	"g332.t1";	gene_id	"g332";
tig00000043.H2_pilon	AUGUSTUS	start_codon	157526	157528	.	-	0	transcript_id	"g332.t1";	gene_id	"g332";
tig00000043.H2_pilon	AUGUSTUS	gene	157804	158475	1	+	.	g333;OG0001730;Mediator of RNA polymerase II transcription subunit 8
tig00000043.H2_pilon	AUGUSTUS	transcript	157804	158475	1	+	.	g333.t1
tig00000043.H2_pilon	AUGUSTUS	start_codon	157804	157806	.	+	0	transcript_id	"g333.t1";	gene_id	"g333";
tig00000043.H2_pilon	AUGUSTUS	CDS	157804	158472	1	+	0	transcript_id	"g333.t1";	gene_id	"g333";
tig00000043.H2_pilon	AUGUSTUS	stop_codon	158473	158475	.	+	0	transcript_id	"g333.t1";	gene_id	"g333";
tig00000043.H2_pilon	AUGUSTUS	gene	159638	160833	0.96	-	.	g334;OG0001729;Mitochondrial carrier protein RIM2
tig00000043.H2_pilon	AUGUSTUS	transcript	159638	160833	0.96	-	.	g334.t1
tig00000043.H2_pilon	AUGUSTUS	stop_codon	159638	159640	.	-	0	transcript_id	"g334.t1";	gene_id	"g334";
tig00000043.H2_pilon	AUGUSTUS	intron	160354	160433	0.96	-	.	transcript_id	"g334.t1";	gene_id	"g334";
tig00000043.H2_pilon	AUGUSTUS	CDS	159641	160353	0.96	-	2	transcript_id	"g334.t1";	gene_id	"g334";
tig00000043.H2_pilon	AUGUSTUS	CDS	160434	160833	1	-	0	transcript_id	"g334.t1";	gene_id	"g334";
tig00000043.H2_pilon	AUGUSTUS	start_codon	160831	160833	.	-	0	transcript_id	"g334.t1";	gene_id	"g334";
tig00000043.H2_pilon	AUGUSTUS	gene	161520	162426	0.75	-	.	g335;OG0004352;60S ribosomal protein L21-B
tig00000043.H2_pilon	AUGUSTUS	transcript	161520	162426	0.75	-	.	g335.t1
tig00000043.H2_pilon	AUGUSTUS	stop_codon	161520	161522	.	-	0	transcript_id	"g335.t1";	gene_id	"g335";
tig00000043.H2_pilon	AUGUSTUS	intron	161983	162415	0.75	-	.	transcript_id	"g335.t1";	gene_id	"g335";
tig00000043.H2_pilon	AUGUSTUS	CDS	161523	161982	1	-	1	transcript_id	"g335.t1";	gene_id	"g335";
tig00000043.H2_pilon	AUGUSTUS	CDS	162416	162426	0.75	-	0	transcript_id	"g335.t1";	gene_id	"g335";
tig00000043.H2_pilon	AUGUSTUS	start_codon	162424	162426	.	-	0	transcript_id	"g335.t1";	gene_id	"g335";
tig00000043.H2_pilon	AUGUSTUS	gene	163144	164105	0.62	-	.	g336;OG0001728;40S ribosomal protein S9-A
tig00000043.H2_pilon	AUGUSTUS	transcript	163144	164105	0.62	-	.	g336.t1
tig00000043.H2_pilon	AUGUSTUS	stop_codon	163144	163146	.	-	0	transcript_id	"g336.t1";	gene_id	"g336";
tig00000043.H2_pilon	AUGUSTUS	intron	163722	164098	0.62	-	.	transcript_id	"g336.t1";	gene_id	"g336";
tig00000043.H2_pilon	AUGUSTUS	CDS	163147	163721	0.64	-	2	transcript_id	"g336.t1";	gene_id	"g336";
tig00000043.H2_pilon	AUGUSTUS	CDS	164099	164105	0.88	-	0	transcript_id	"g336.t1";	gene_id	"g336";
tig00000043.H2_pilon	AUGUSTUS	start_codon	164103	164105	.	-	0	transcript_id	"g336.t1";	gene_id	"g336";
tig00000043.H2_pilon	AUGUSTUS	gene	166173	166412	0.67	+	.	g337;;hypothetical protein
tig00000043.H2_pilon	AUGUSTUS	transcript	166173	166412	0.67	+	.	g337.t1
tig00000043.H2_pilon	AUGUSTUS	start_codon	166173	166175	.	+	0	transcript_id	"g337.t1";	gene_id	"g337";
tig00000043.H2_pilon	AUGUSTUS	CDS	166173	166409	0.67	+	0	transcript_id	"g337.t1";	gene_id	"g337";
tig00000043.H2_pilon	AUGUSTUS	stop_codon	166410	166412	.	+	0	transcript_id	"g337.t1";	gene_id	"g337";
tig00000043.H2_pilon	AUGUSTUS	gene	166653	168057	0.28	+	.	g338;OG0000228;Beta-mannosyltransferase 4
tig00000043.H2_pilon	AUGUSTUS	transcript	166653	168057	0.28	+	.	g338.t1
tig00000043.H2_pilon	AUGUSTUS	start_codon	166653	166655	.	+	0	transcript_id	"g338.t1";	gene_id	"g338";
tig00000043.H2_pilon	AUGUSTUS	intron	167419	167494	0.48	+	.	transcript_id	"g338.t1";	gene_id	"g338";
tig00000043.H2_pilon	AUGUSTUS	CDS	166653	167418	0.28	+	0	transcript_id	"g338.t1";	gene_id	"g338";
tig00000043.H2_pilon	AUGUSTUS	CDS	167495	168054	0.98	+	2	transcript_id	"g338.t1";	gene_id	"g338";
tig00000043.H2_pilon	AUGUSTUS	stop_codon	168055	168057	.	+	0	transcript_id	"g338.t1";	gene_id	"g338";
tig00000043.H2_pilon	AUGUSTUS	gene	168383	169684	0.99	-	.	g339;OG0000227;Homocitrate synthase, mitochondrial
tig00000043.H2_pilon	AUGUSTUS	transcript	168383	169684	0.99	-	.	g339.t1
tig00000043.H2_pilon	AUGUSTUS	stop_codon	168383	168385	.	-	0	transcript_id	"g339.t1";	gene_id	"g339";
tig00000043.H2_pilon	AUGUSTUS	CDS	168386	169684	0.99	-	0	transcript_id	"g339.t1";	gene_id	"g339";
tig00000043.H2_pilon	AUGUSTUS	start_codon	169682	169684	.	-	0	transcript_id	"g339.t1";	gene_id	"g339";
tig00000043.H2_pilon	AUGUSTUS	gene	174261	177620	0.96	-	.	g340;OG0000419;Vacuolar protein sorting-associated protein 3
tig00000043.H2_pilon	AUGUSTUS	transcript	174261	177620	0.96	-	.	g340.t1
tig00000043.H2_pilon	AUGUSTUS	stop_codon	174261	174263	.	-	0	transcript_id	"g340.t1";	gene_id	"g340";
tig00000043.H2_pilon	AUGUSTUS	CDS	174264	177620	0.96	-	0	transcript_id	"g340.t1";	gene_id	"g340";
tig00000043.H2_pilon	AUGUSTUS	start_codon	177618	177620	.	-	0	transcript_id	"g340.t1";	gene_id	"g340";
tig00000043.H2_pilon	AUGUSTUS	gene	177946	179496	1	-	.	g341;OG0001727;Protein BFR2
tig00000043.H2_pilon	AUGUSTUS	transcript	177946	179496	1	-	.	g341.t1
tig00000043.H2_pilon	AUGUSTUS	stop_codon	177946	177948	.	-	0	transcript_id	"g341.t1";	gene_id	"g341";
tig00000043.H2_pilon	AUGUSTUS	CDS	177949	179496	1	-	0	transcript_id	"g341.t1";	gene_id	"g341";
tig00000043.H2_pilon	AUGUSTUS	start_codon	179494	179496	.	-	0	transcript_id	"g341.t1";	gene_id	"g341";
tig00000043.H2_pilon	AUGUSTUS	gene	179993	181288	1	-	.	g342;OG0001726;Protein LTV1
tig00000043.H2_pilon	AUGUSTUS	transcript	179993	181288	1	-	.	g342.t1
tig00000043.H2_pilon	AUGUSTUS	stop_codon	179993	179995	.	-	0	transcript_id	"g342.t1";	gene_id	"g342";
tig00000043.H2_pilon	AUGUSTUS	CDS	179996	181288	1	-	0	transcript_id	"g342.t1";	gene_id	"g342";
tig00000043.H2_pilon	AUGUSTUS	start_codon	181286	181288	.	-	0	transcript_id	"g342.t1";	gene_id	"g342";
tig00000043.H2_pilon	AUGUSTUS	gene	181669	182129	0.62	+	.	g343;OG0004895;Anaphase-promoting complex subunit 11
tig00000043.H2_pilon	AUGUSTUS	transcript	181669	182129	0.62	+	.	g343.t1
tig00000043.H2_pilon	AUGUSTUS	start_codon	181669	181671	.	+	0	transcript_id	"g343.t1";	gene_id	"g343";
tig00000043.H2_pilon	AUGUSTUS	intron	181811	181875	0.63	+	.	transcript_id	"g343.t1";	gene_id	"g343";
tig00000043.H2_pilon	AUGUSTUS	CDS	181669	181810	0.63	+	0	transcript_id	"g343.t1";	gene_id	"g343";
tig00000043.H2_pilon	AUGUSTUS	CDS	181876	182126	0.68	+	2	transcript_id	"g343.t1";	gene_id	"g343";
tig00000043.H2_pilon	AUGUSTUS	stop_codon	182127	182129	.	+	0	transcript_id	"g343.t1";	gene_id	"g343";
tig00000043.H2_pilon	AUGUSTUS	gene	182393	183712	1	+	.	g344;OG0001725;Glutamate 5-kinase
tig00000043.H2_pilon	AUGUSTUS	transcript	182393	183712	1	+	.	g344.t1
tig00000043.H2_pilon	AUGUSTUS	start_codon	182393	182395	.	+	0	transcript_id	"g344.t1";	gene_id	"g344";
tig00000043.H2_pilon	AUGUSTUS	CDS	182393	183709	1	+	0	transcript_id	"g344.t1";	gene_id	"g344";
tig00000043.H2_pilon	AUGUSTUS	stop_codon	183710	183712	.	+	0	transcript_id	"g344.t1";	gene_id	"g344";
tig00000043.H2_pilon	AUGUSTUS	gene	184146	186947	0.89	+	.	g345;OG0001724;Vacuolar amino acid transporter 4
tig00000043.H2_pilon	AUGUSTUS	transcript	184146	186947	0.89	+	.	g345.t1
tig00000043.H2_pilon	AUGUSTUS	start_codon	184146	184148	.	+	0	transcript_id	"g345.t1";	gene_id	"g345";
tig00000043.H2_pilon	AUGUSTUS	CDS	184146	186944	0.89	+	0	transcript_id	"g345.t1";	gene_id	"g345";
tig00000043.H2_pilon	AUGUSTUS	stop_codon	186945	186947	.	+	0	transcript_id	"g345.t1";	gene_id	"g345";
tig00000043.H2_pilon	AUGUSTUS	gene	187034	188875	1	-	.	g346;OG0001723;Endoplasmic reticulum membrane protein 65
tig00000043.H2_pilon	AUGUSTUS	transcript	187034	188875	1	-	.	g346.t1
tig00000043.H2_pilon	AUGUSTUS	stop_codon	187034	187036	.	-	0	transcript_id	"g346.t1";	gene_id	"g346";
tig00000043.H2_pilon	AUGUSTUS	CDS	187037	188875	1	-	0	transcript_id	"g346.t1";	gene_id	"g346";
tig00000043.H2_pilon	AUGUSTUS	start_codon	188873	188875	.	-	0	transcript_id	"g346.t1";	gene_id	"g346";
tig00000043.H2_pilon	AUGUSTUS	gene	189196	189984	1	+	.	g347;OG0001722;RNA polymerase II subunit B1 CTD phosphatase RTR1
tig00000043.H2_pilon	AUGUSTUS	transcript	189196	189984	1	+	.	g347.t1
tig00000043.H2_pilon	AUGUSTUS	start_codon	189196	189198	.	+	0	transcript_id	"g347.t1";	gene_id	"g347";
tig00000043.H2_pilon	AUGUSTUS	CDS	189196	189981	1	+	0	transcript_id	"g347.t1";	gene_id	"g347";
tig00000043.H2_pilon	AUGUSTUS	stop_codon	189982	189984	.	+	0	transcript_id	"g347.t1";	gene_id	"g347";
tig00000043.H2_pilon	AUGUSTUS	gene	190026	191204	1	-	.	g348;OG0001721;hypothetical protein
tig00000043.H2_pilon	AUGUSTUS	transcript	190026	191204	1	-	.	g348.t1
tig00000043.H2_pilon	AUGUSTUS	stop_codon	190026	190028	.	-	0	transcript_id	"g348.t1";	gene_id	"g348";
tig00000043.H2_pilon	AUGUSTUS	CDS	190029	191204	1	-	0	transcript_id	"g348.t1";	gene_id	"g348";
tig00000043.H2_pilon	AUGUSTUS	start_codon	191202	191204	.	-	0	transcript_id	"g348.t1";	gene_id	"g348";
tig00000043.H2_pilon	AUGUSTUS	gene	191583	192788	1	-	.	g349;OG0001720;Decapping nuclease RAI1
tig00000043.H2_pilon	AUGUSTUS	transcript	191583	192788	1	-	.	g349.t1
tig00000043.H2_pilon	AUGUSTUS	stop_codon	191583	191585	.	-	0	transcript_id	"g349.t1";	gene_id	"g349";
tig00000043.H2_pilon	AUGUSTUS	CDS	191586	192788	1	-	0	transcript_id	"g349.t1";	gene_id	"g349";
tig00000043.H2_pilon	AUGUSTUS	start_codon	192786	192788	.	-	0	transcript_id	"g349.t1";	gene_id	"g349";
tig00000043.H2_pilon	AUGUSTUS	gene	193342	195483	1	+	.	g350;OG0001719;Glutamate--tRNA ligase, cytoplasmic
tig00000043.H2_pilon	AUGUSTUS	transcript	193342	195483	1	+	.	g350.t1
tig00000043.H2_pilon	AUGUSTUS	start_codon	193342	193344	.	+	0	transcript_id	"g350.t1";	gene_id	"g350";
tig00000043.H2_pilon	AUGUSTUS	CDS	193342	195480	1	+	0	transcript_id	"g350.t1";	gene_id	"g350";
tig00000043.H2_pilon	AUGUSTUS	stop_codon	195481	195483	.	+	0	transcript_id	"g350.t1";	gene_id	"g350";
tig00000043.H2_pilon	AUGUSTUS	gene	195754	196485	1	-	.	g351;;Sporulation protein RMD8
tig00000043.H2_pilon	AUGUSTUS	transcript	195754	196485	1	-	.	g351.t1
tig00000043.H2_pilon	AUGUSTUS	stop_codon	195754	195756	.	-	0	transcript_id	"g351.t1";	gene_id	"g351";
tig00000043.H2_pilon	AUGUSTUS	CDS	195757	196485	1	-	0	transcript_id	"g351.t1";	gene_id	"g351";
tig00000043.H2_pilon	AUGUSTUS	start_codon	196483	196485	.	-	0	transcript_id	"g351.t1";	gene_id	"g351";
tig00000043.H2_pilon	AUGUSTUS	gene	196547	197698	1	-	.	g352;OG0001718;Sporulation protein RMD8
tig00000043.H2_pilon	AUGUSTUS	transcript	196547	197698	1	-	.	g352.t1
tig00000043.H2_pilon	AUGUSTUS	stop_codon	196547	196549	.	-	0	transcript_id	"g352.t1";	gene_id	"g352";
tig00000043.H2_pilon	AUGUSTUS	CDS	196550	197698	1	-	0	transcript_id	"g352.t1";	gene_id	"g352";
tig00000043.H2_pilon	AUGUSTUS	start_codon	197696	197698	.	-	0	transcript_id	"g352.t1";	gene_id	"g352";
tig00000043.H2_pilon	AUGUSTUS	gene	198327	199850	1	+	.	g353;OG0001717;RNA polymerase-associated protein RTF1
tig00000043.H2_pilon	AUGUSTUS	transcript	198327	199850	1	+	.	g353.t1
tig00000043.H2_pilon	AUGUSTUS	start_codon	198327	198329	.	+	0	transcript_id	"g353.t1";	gene_id	"g353";
tig00000043.H2_pilon	AUGUSTUS	CDS	198327	199847	1	+	0	transcript_id	"g353.t1";	gene_id	"g353";
tig00000043.H2_pilon	AUGUSTUS	stop_codon	199848	199850	.	+	0	transcript_id	"g353.t1";	gene_id	"g353";
tig00000043.H2_pilon	AUGUSTUS	gene	200006	203179	0.57	-	.	g354;OG0001716;Importin subunit beta-5
tig00000043.H2_pilon	AUGUSTUS	transcript	200006	203179	0.57	-	.	g354.t1
tig00000043.H2_pilon	AUGUSTUS	stop_codon	200006	200008	.	-	0	transcript_id	"g354.t1";	gene_id	"g354";
tig00000043.H2_pilon	AUGUSTUS	CDS	200009	203179	0.57	-	0	transcript_id	"g354.t1";	gene_id	"g354";
tig00000043.H2_pilon	AUGUSTUS	start_codon	203177	203179	.	-	0	transcript_id	"g354.t1";	gene_id	"g354";
tig00000043.H2_pilon	AUGUSTUS	gene	203828	205627	1	+	.	g355;OG0001715;General negative regulator of transcription subunit 4
tig00000043.H2_pilon	AUGUSTUS	transcript	203828	205627	1	+	.	g355.t1
tig00000043.H2_pilon	AUGUSTUS	start_codon	203828	203830	.	+	0	transcript_id	"g355.t1";	gene_id	"g355";
tig00000043.H2_pilon	AUGUSTUS	CDS	203828	205624	1	+	0	transcript_id	"g355.t1";	gene_id	"g355";
tig00000043.H2_pilon	AUGUSTUS	stop_codon	205625	205627	.	+	0	transcript_id	"g355.t1";	gene_id	"g355";
tig00000043.H2_pilon	AUGUSTUS	gene	205820	207388	1	-	.	g356;OG0001714;Nucleus export protein BRR6
tig00000043.H2_pilon	AUGUSTUS	transcript	205820	207388	1	-	.	g356.t1
tig00000043.H2_pilon	AUGUSTUS	stop_codon	205820	205822	.	-	0	transcript_id	"g356.t1";	gene_id	"g356";
tig00000043.H2_pilon	AUGUSTUS	CDS	205823	207388	1	-	0	transcript_id	"g356.t1";	gene_id	"g356";
tig00000043.H2_pilon	AUGUSTUS	start_codon	207386	207388	.	-	0	transcript_id	"g356.t1";	gene_id	"g356";
tig00000043.H2_pilon	AUGUSTUS	gene	208288	208929	1	+	.	g357;OG0001713;hypothetical protein
tig00000043.H2_pilon	AUGUSTUS	transcript	208288	208929	1	+	.	g357.t1
tig00000043.H2_pilon	AUGUSTUS	start_codon	208288	208290	.	+	0	transcript_id	"g357.t1";	gene_id	"g357";
tig00000043.H2_pilon	AUGUSTUS	CDS	208288	208926	1	+	0	transcript_id	"g357.t1";	gene_id	"g357";
tig00000043.H2_pilon	AUGUSTUS	stop_codon	208927	208929	.	+	0	transcript_id	"g357.t1";	gene_id	"g357";
tig00000043.H2_pilon	AUGUSTUS	gene	209145	210791	0.63	-	.	g358;OG0000418;Vitamin B6 transporter TPN1
tig00000043.H2_pilon	AUGUSTUS	transcript	209145	210791	0.63	-	.	g358.t1
tig00000043.H2_pilon	AUGUSTUS	stop_codon	209145	209147	.	-	0	transcript_id	"g358.t1";	gene_id	"g358";
tig00000043.H2_pilon	AUGUSTUS	CDS	209148	210791	0.63	-	0	transcript_id	"g358.t1";	gene_id	"g358";
tig00000043.H2_pilon	AUGUSTUS	start_codon	210789	210791	.	-	0	transcript_id	"g358.t1";	gene_id	"g358";
tig00000043.H2_pilon	AUGUSTUS	gene	211844	213067	0.87	-	.	g359;OG0001712;RNA-binding protein MRN1
tig00000043.H2_pilon	AUGUSTUS	transcript	211844	213067	0.87	-	.	g359.t1
tig00000043.H2_pilon	AUGUSTUS	stop_codon	211844	211846	.	-	0	transcript_id	"g359.t1";	gene_id	"g359";
tig00000043.H2_pilon	AUGUSTUS	CDS	211847	213067	0.87	-	0	transcript_id	"g359.t1";	gene_id	"g359";
tig00000043.H2_pilon	AUGUSTUS	start_codon	213065	213067	.	-	0	transcript_id	"g359.t1";	gene_id	"g359";
tig00000043.H2_pilon	AUGUSTUS	gene	213129	213906	0.79	-	.	g360;;RNA-binding protein MRN1
tig00000043.H2_pilon	AUGUSTUS	transcript	213129	213906	0.79	-	.	g360.t1
tig00000043.H2_pilon	AUGUSTUS	stop_codon	213129	213131	.	-	0	transcript_id	"g360.t1";	gene_id	"g360";
tig00000043.H2_pilon	AUGUSTUS	intron	213684	213756	0.91	-	.	transcript_id	"g360.t1";	gene_id	"g360";
tig00000043.H2_pilon	AUGUSTUS	CDS	213132	213683	0.79	-	0	transcript_id	"g360.t1";	gene_id	"g360";
tig00000043.H2_pilon	AUGUSTUS	CDS	213757	213906	0.92	-	0	transcript_id	"g360.t1";	gene_id	"g360";
tig00000043.H2_pilon	AUGUSTUS	start_codon	213904	213906	.	-	0	transcript_id	"g360.t1";	gene_id	"g360";
tig00000043.H2_pilon	AUGUSTUS	gene	216918	219077	1	+	.	g361;OG0001711;Transcription factor SPT20
tig00000043.H2_pilon	AUGUSTUS	transcript	216918	219077	1	+	.	g361.t1
tig00000043.H2_pilon	AUGUSTUS	start_codon	216918	216920	.	+	0	transcript_id	"g361.t1";	gene_id	"g361";
tig00000043.H2_pilon	AUGUSTUS	CDS	216918	219074	1	+	0	transcript_id	"g361.t1";	gene_id	"g361";
tig00000043.H2_pilon	AUGUSTUS	stop_codon	219075	219077	.	+	0	transcript_id	"g361.t1";	gene_id	"g361";
tig00000043.H2_pilon	AUGUSTUS	gene	219222	219785	0.99	-	.	g362;OG0001710;mRNA-decapping enzyme subunit 1
tig00000043.H2_pilon	AUGUSTUS	transcript	219222	219785	0.99	-	.	g362.t1
tig00000043.H2_pilon	AUGUSTUS	stop_codon	219222	219224	.	-	0	transcript_id	"g362.t1";	gene_id	"g362";
tig00000043.H2_pilon	AUGUSTUS	CDS	219225	219785	0.99	-	0	transcript_id	"g362.t1";	gene_id	"g362";
tig00000043.H2_pilon	AUGUSTUS	start_codon	219783	219785	.	-	0	transcript_id	"g362.t1";	gene_id	"g362";
tig00000043.H2_pilon	AUGUSTUS	gene	220120	223772	0.31	-	.	g363;OG0001709;Lon protease homolog, mitochondrial
tig00000043.H2_pilon	AUGUSTUS	transcript	220120	223772	0.31	-	.	g363.t1
tig00000043.H2_pilon	AUGUSTUS	stop_codon	220120	220122	.	-	0	transcript_id	"g363.t1";	gene_id	"g363";
tig00000043.H2_pilon	AUGUSTUS	intron	220911	221043	0.32	-	.	transcript_id	"g363.t1";	gene_id	"g363";
tig00000043.H2_pilon	AUGUSTUS	intron	222647	222716	1	-	.	transcript_id	"g363.t1";	gene_id	"g363";
tig00000043.H2_pilon	AUGUSTUS	CDS	220123	220910	0.32	-	2	transcript_id	"g363.t1";	gene_id	"g363";
tig00000043.H2_pilon	AUGUSTUS	CDS	221044	222646	0.99	-	0	transcript_id	"g363.t1";	gene_id	"g363";
tig00000043.H2_pilon	AUGUSTUS	CDS	222717	223772	0.96	-	0	transcript_id	"g363.t1";	gene_id	"g363";
tig00000043.H2_pilon	AUGUSTUS	start_codon	223770	223772	.	-	0	transcript_id	"g363.t1";	gene_id	"g363";
tig00000043.H2_pilon	AUGUSTUS	gene	224536	225933	0.77	-	.	g364;OG0001708;Fumarate hydratase, mitochondrial
tig00000043.H2_pilon	AUGUSTUS	transcript	224536	225933	0.77	-	.	g364.t1
tig00000043.H2_pilon	AUGUSTUS	stop_codon	224536	224538	.	-	0	transcript_id	"g364.t1";	gene_id	"g364";
tig00000043.H2_pilon	AUGUSTUS	CDS	224539	225933	0.77	-	0	transcript_id	"g364.t1";	gene_id	"g364";
tig00000043.H2_pilon	AUGUSTUS	start_codon	225931	225933	.	-	0	transcript_id	"g364.t1";	gene_id	"g364";
tig00000043.H2_pilon	AUGUSTUS	gene	227070	228704	1	-	.	g365;OG0001707;Coatomer subunit delta
tig00000043.H2_pilon	AUGUSTUS	transcript	227070	228704	1	-	.	g365.t1
tig00000043.H2_pilon	AUGUSTUS	stop_codon	227070	227072	.	-	0	transcript_id	"g365.t1";	gene_id	"g365";
tig00000043.H2_pilon	AUGUSTUS	CDS	227073	228704	1	-	0	transcript_id	"g365.t1";	gene_id	"g365";
tig00000043.H2_pilon	AUGUSTUS	start_codon	228702	228704	.	-	0	transcript_id	"g365.t1";	gene_id	"g365";
tig00000043.H2_pilon	AUGUSTUS	gene	229065	230852	1	+	.	g366;OG0000417;J protein JJJ1
tig00000043.H2_pilon	AUGUSTUS	transcript	229065	230852	1	+	.	g366.t1
tig00000043.H2_pilon	AUGUSTUS	start_codon	229065	229067	.	+	0	transcript_id	"g366.t1";	gene_id	"g366";
tig00000043.H2_pilon	AUGUSTUS	CDS	229065	230849	1	+	0	transcript_id	"g366.t1";	gene_id	"g366";
tig00000043.H2_pilon	AUGUSTUS	stop_codon	230850	230852	.	+	0	transcript_id	"g366.t1";	gene_id	"g366";
tig00000043.H2_pilon	AUGUSTUS	gene	233816	234439	0.96	-	.	g367;;Protein GCN20
tig00000043.H2_pilon	AUGUSTUS	transcript	233816	234439	0.96	-	.	g367.t1
tig00000043.H2_pilon	AUGUSTUS	stop_codon	233816	233818	.	-	0	transcript_id	"g367.t1";	gene_id	"g367";
tig00000043.H2_pilon	AUGUSTUS	CDS	233819	234439	0.96	-	0	transcript_id	"g367.t1";	gene_id	"g367";
tig00000043.H2_pilon	AUGUSTUS	start_codon	234437	234439	.	-	0	transcript_id	"g367.t1";	gene_id	"g367";
tig00000043.H2_pilon	AUGUSTUS	gene	234462	236062	0.35	-	.	g368;OG0001706;Protein GCN20
tig00000043.H2_pilon	AUGUSTUS	transcript	234462	236062	0.35	-	.	g368.t1
tig00000043.H2_pilon	AUGUSTUS	stop_codon	234462	234464	.	-	0	transcript_id	"g368.t1";	gene_id	"g368";
tig00000043.H2_pilon	AUGUSTUS	intron	235505	235587	0.35	-	.	transcript_id	"g368.t1";	gene_id	"g368";
tig00000043.H2_pilon	AUGUSTUS	CDS	234465	235504	0.35	-	2	transcript_id	"g368.t1";	gene_id	"g368";
tig00000043.H2_pilon	AUGUSTUS	CDS	235588	236062	1	-	0	transcript_id	"g368.t1";	gene_id	"g368";
tig00000043.H2_pilon	AUGUSTUS	start_codon	236060	236062	.	-	0	transcript_id	"g368.t1";	gene_id	"g368";
tig00000043.H2_pilon	AUGUSTUS	gene	236304	238871	0.61	-	.	g369;OG0001705;Exosome complex exonuclease DIS3
tig00000043.H2_pilon	AUGUSTUS	transcript	236304	238871	0.61	-	.	g369.t1
tig00000043.H2_pilon	AUGUSTUS	stop_codon	236304	236306	.	-	0	transcript_id	"g369.t1";	gene_id	"g369";
tig00000043.H2_pilon	AUGUSTUS	CDS	236307	238871	0.61	-	0	transcript_id	"g369.t1";	gene_id	"g369";
tig00000043.H2_pilon	AUGUSTUS	start_codon	238869	238871	.	-	0	transcript_id	"g369.t1";	gene_id	"g369";
tig00000043.H2_pilon	AUGUSTUS	gene	239516	244549	0.6	-	.	g370;OG0001704;Hsp70/Hsp90 co-chaperone CNS1
tig00000043.H2_pilon	AUGUSTUS	transcript	239516	244549	0.6	-	.	g370.t1
tig00000043.H2_pilon	AUGUSTUS	stop_codon	239516	239518	.	-	0	transcript_id	"g370.t1";	gene_id	"g370";
tig00000043.H2_pilon	AUGUSTUS	intron	240600	240939	0.63	-	.	transcript_id	"g370.t1";	gene_id	"g370";
tig00000043.H2_pilon	AUGUSTUS	intron	242291	242358	0.93	-	.	transcript_id	"g370.t1";	gene_id	"g370";
tig00000043.H2_pilon	AUGUSTUS	CDS	239519	240599	0.76	-	1	transcript_id	"g370.t1";	gene_id	"g370";
tig00000043.H2_pilon	AUGUSTUS	CDS	240940	242290	0.6	-	2	transcript_id	"g370.t1";	gene_id	"g370";
tig00000043.H2_pilon	AUGUSTUS	CDS	242359	244549	0.93	-	0	transcript_id	"g370.t1";	gene_id	"g370";
tig00000043.H2_pilon	AUGUSTUS	start_codon	244547	244549	.	-	0	transcript_id	"g370.t1";	gene_id	"g370";
tig00000043.H2_pilon	AUGUSTUS	gene	245127	247400	0.95	+	.	g371;OG0001703;Nucleoporin NUP85
tig00000043.H2_pilon	AUGUSTUS	transcript	245127	247400	0.95	+	.	g371.t1
tig00000043.H2_pilon	AUGUSTUS	start_codon	245127	245129	.	+	0	transcript_id	"g371.t1";	gene_id	"g371";
tig00000043.H2_pilon	AUGUSTUS	CDS	245127	247397	0.95	+	0	transcript_id	"g371.t1";	gene_id	"g371";
tig00000043.H2_pilon	AUGUSTUS	stop_codon	247398	247400	.	+	0	transcript_id	"g371.t1";	gene_id	"g371";
tig00000043.H2_pilon	AUGUSTUS	gene	248287	250890	1	+	.	g372;OG0000129;Aminopeptidase 2, mitochondrial
tig00000043.H2_pilon	AUGUSTUS	transcript	248287	250890	1	+	.	g372.t1
tig00000043.H2_pilon	AUGUSTUS	start_codon	248287	248289	.	+	0	transcript_id	"g372.t1";	gene_id	"g372";
tig00000043.H2_pilon	AUGUSTUS	CDS	248287	250887	1	+	0	transcript_id	"g372.t1";	gene_id	"g372";
tig00000043.H2_pilon	AUGUSTUS	stop_codon	250888	250890	.	+	0	transcript_id	"g372.t1";	gene_id	"g372";
tig00000043.H2_pilon	AUGUSTUS	gene	251374	252103	0.67	+	.	g373;OG0001702;Uracil phosphoribosyltransferase
tig00000043.H2_pilon	AUGUSTUS	transcript	251374	252103	0.67	+	.	g373.t1
tig00000043.H2_pilon	AUGUSTUS	start_codon	251374	251376	.	+	0	transcript_id	"g373.t1";	gene_id	"g373";
tig00000043.H2_pilon	AUGUSTUS	intron	251439	251520	0.88	+	.	transcript_id	"g373.t1";	gene_id	"g373";
tig00000043.H2_pilon	AUGUSTUS	CDS	251374	251438	0.88	+	0	transcript_id	"g373.t1";	gene_id	"g373";
tig00000043.H2_pilon	AUGUSTUS	CDS	251521	252100	0.69	+	1	transcript_id	"g373.t1";	gene_id	"g373";
tig00000043.H2_pilon	AUGUSTUS	stop_codon	252101	252103	.	+	0	transcript_id	"g373.t1";	gene_id	"g373";
tig00000043.H2_pilon	AUGUSTUS	gene	252470	253639	0.75	+	.	g374;OG0001701;Actin-2
tig00000043.H2_pilon	AUGUSTUS	transcript	252470	253639	0.75	+	.	g374.t1
tig00000043.H2_pilon	AUGUSTUS	start_codon	252470	252472	.	+	0	transcript_id	"g374.t1";	gene_id	"g374";
tig00000043.H2_pilon	AUGUSTUS	CDS	252470	253636	0.75	+	0	transcript_id	"g374.t1";	gene_id	"g374";
tig00000043.H2_pilon	AUGUSTUS	stop_codon	253637	253639	.	+	0	transcript_id	"g374.t1";	gene_id	"g374";
tig00000043.H2_pilon	AUGUSTUS	gene	254003	255841	1	-	.	g375;OG0001700;Forkhead transcription factor HCM1
tig00000043.H2_pilon	AUGUSTUS	transcript	254003	255841	1	-	.	g375.t1
tig00000043.H2_pilon	AUGUSTUS	stop_codon	254003	254005	.	-	0	transcript_id	"g375.t1";	gene_id	"g375";
tig00000043.H2_pilon	AUGUSTUS	CDS	254006	255841	1	-	0	transcript_id	"g375.t1";	gene_id	"g375";
tig00000043.H2_pilon	AUGUSTUS	start_codon	255839	255841	.	-	0	transcript_id	"g375.t1";	gene_id	"g375";
tig00000043.H2_pilon	AUGUSTUS	gene	257902	260685	0.44	+	.	g376;OG0001699;Probable E3 ubiquitin-protein ligase HUL4
tig00000043.H2_pilon	AUGUSTUS	transcript	257902	260685	0.44	+	.	g376.t1
tig00000043.H2_pilon	AUGUSTUS	start_codon	257902	257904	.	+	0	transcript_id	"g376.t1";	gene_id	"g376";
tig00000043.H2_pilon	AUGUSTUS	intron	259165	259268	0.77	+	.	transcript_id	"g376.t1";	gene_id	"g376";
tig00000043.H2_pilon	AUGUSTUS	intron	259989	260112	0.59	+	.	transcript_id	"g376.t1";	gene_id	"g376";
tig00000043.H2_pilon	AUGUSTUS	CDS	257902	259164	0.76	+	0	transcript_id	"g376.t1";	gene_id	"g376";
tig00000043.H2_pilon	AUGUSTUS	CDS	259269	259988	0.77	+	0	transcript_id	"g376.t1";	gene_id	"g376";
tig00000043.H2_pilon	AUGUSTUS	CDS	260113	260682	0.59	+	0	transcript_id	"g376.t1";	gene_id	"g376";
tig00000043.H2_pilon	AUGUSTUS	stop_codon	260683	260685	.	+	0	transcript_id	"g376.t1";	gene_id	"g376";
tig00000043.H2_pilon	AUGUSTUS	gene	260876	261972	0.83	-	.	g377;OG0000226;Cysteine synthase 1
tig00000043.H2_pilon	AUGUSTUS	transcript	260876	261972	0.83	-	.	g377.t1
tig00000043.H2_pilon	AUGUSTUS	stop_codon	260876	260878	.	-	0	transcript_id	"g377.t1";	gene_id	"g377";
tig00000043.H2_pilon	AUGUSTUS	intron	261270	261349	0.83	-	.	transcript_id	"g377.t1";	gene_id	"g377";
tig00000043.H2_pilon	AUGUSTUS	CDS	260879	261269	0.83	-	1	transcript_id	"g377.t1";	gene_id	"g377";
tig00000043.H2_pilon	AUGUSTUS	CDS	261350	261972	0.84	-	0	transcript_id	"g377.t1";	gene_id	"g377";
tig00000043.H2_pilon	AUGUSTUS	start_codon	261970	261972	.	-	0	transcript_id	"g377.t1";	gene_id	"g377";
tig00000043.H2_pilon	AUGUSTUS	gene	262874	263923	1	-	.	g378;OG0001698;Growth regulation protein
tig00000043.H2_pilon	AUGUSTUS	transcript	262874	263923	1	-	.	g378.t1
tig00000043.H2_pilon	AUGUSTUS	stop_codon	262874	262876	.	-	0	transcript_id	"g378.t1";	gene_id	"g378";
tig00000043.H2_pilon	AUGUSTUS	CDS	262877	263923	1	-	0	transcript_id	"g378.t1";	gene_id	"g378";
tig00000043.H2_pilon	AUGUSTUS	start_codon	263921	263923	.	-	0	transcript_id	"g378.t1";	gene_id	"g378";
tig00000043.H2_pilon	AUGUSTUS	gene	264546	264845	0.77	+	.	g379;OG0005089;hypothetical protein
tig00000043.H2_pilon	AUGUSTUS	transcript	264546	264845	0.77	+	.	g379.t1
tig00000043.H2_pilon	AUGUSTUS	start_codon	264546	264548	.	+	0	transcript_id	"g379.t1";	gene_id	"g379";
tig00000043.H2_pilon	AUGUSTUS	CDS	264546	264842	0.77	+	0	transcript_id	"g379.t1";	gene_id	"g379";
tig00000043.H2_pilon	AUGUSTUS	stop_codon	264843	264845	.	+	0	transcript_id	"g379.t1";	gene_id	"g379";
tig00000043.H2_pilon	AUGUSTUS	gene	265123	265599	1	+	.	g380;OG0001697;Uncharacterized protein YAE1
tig00000043.H2_pilon	AUGUSTUS	transcript	265123	265599	1	+	.	g380.t1
tig00000043.H2_pilon	AUGUSTUS	start_codon	265123	265125	.	+	0	transcript_id	"g380.t1";	gene_id	"g380";
tig00000043.H2_pilon	AUGUSTUS	CDS	265123	265596	1	+	0	transcript_id	"g380.t1";	gene_id	"g380";
tig00000043.H2_pilon	AUGUSTUS	stop_codon	265597	265599	.	+	0	transcript_id	"g380.t1";	gene_id	"g380";
tig00000043.H2_pilon	AUGUSTUS	gene	265708	266508	0.67	-	.	g381;;Serine/threonine-protein kinase TOR2
tig00000043.H2_pilon	AUGUSTUS	transcript	265708	266508	0.67	-	.	g381.t1
tig00000043.H2_pilon	AUGUSTUS	stop_codon	265708	265710	.	-	0	transcript_id	"g381.t1";	gene_id	"g381";
tig00000043.H2_pilon	AUGUSTUS	CDS	265711	266508	0.67	-	0	transcript_id	"g381.t1";	gene_id	"g381";
tig00000043.H2_pilon	AUGUSTUS	start_codon	266506	266508	.	-	0	transcript_id	"g381.t1";	gene_id	"g381";
tig00000043.H2_pilon	AUGUSTUS	gene	266675	273047	0.36	-	.	g382;OG0001696;Serine/threonine-protein kinase TOR2
tig00000043.H2_pilon	AUGUSTUS	transcript	266675	273047	0.36	-	.	g382.t1
tig00000043.H2_pilon	AUGUSTUS	stop_codon	266675	266677	.	-	0	transcript_id	"g382.t1";	gene_id	"g382";
tig00000043.H2_pilon	AUGUSTUS	intron	267120	267219	0.62	-	.	transcript_id	"g382.t1";	gene_id	"g382";
tig00000043.H2_pilon	AUGUSTUS	intron	270225	270407	0.75	-	.	transcript_id	"g382.t1";	gene_id	"g382";
tig00000043.H2_pilon	AUGUSTUS	CDS	266678	267119	0.51	-	1	transcript_id	"g382.t1";	gene_id	"g382";
tig00000043.H2_pilon	AUGUSTUS	CDS	267220	270224	0.5	-	0	transcript_id	"g382.t1";	gene_id	"g382";
tig00000043.H2_pilon	AUGUSTUS	CDS	270408	273047	0.76	-	0	transcript_id	"g382.t1";	gene_id	"g382";
tig00000043.H2_pilon	AUGUSTUS	start_codon	273045	273047	.	-	0	transcript_id	"g382.t1";	gene_id	"g382";
tig00000043.H2_pilon	AUGUSTUS	gene	273494	274468	0.86	-	.	g383;OG0001695;Transaldolase
tig00000043.H2_pilon	AUGUSTUS	transcript	273494	274468	0.86	-	.	g383.t1
tig00000043.H2_pilon	AUGUSTUS	stop_codon	273494	273496	.	-	0	transcript_id	"g383.t1";	gene_id	"g383";
tig00000043.H2_pilon	AUGUSTUS	CDS	273497	274468	0.86	-	0	transcript_id	"g383.t1";	gene_id	"g383";
tig00000043.H2_pilon	AUGUSTUS	start_codon	274466	274468	.	-	0	transcript_id	"g383.t1";	gene_id	"g383";
tig00000043.H2_pilon	AUGUSTUS	gene	275783	277261	0.92	+	.	g384;OG0001694;Actin-related protein 3
tig00000043.H2_pilon	AUGUSTUS	transcript	275783	277261	0.92	+	.	g384.t1
tig00000043.H2_pilon	AUGUSTUS	start_codon	275783	275785	.	+	0	transcript_id	"g384.t1";	gene_id	"g384";
tig00000043.H2_pilon	AUGUSTUS	intron	275817	275948	0.93	+	.	transcript_id	"g384.t1";	gene_id	"g384";
tig00000043.H2_pilon	AUGUSTUS	CDS	275783	275816	0.92	+	0	transcript_id	"g384.t1";	gene_id	"g384";
tig00000043.H2_pilon	AUGUSTUS	CDS	275949	277258	0.98	+	2	transcript_id	"g384.t1";	gene_id	"g384";
tig00000043.H2_pilon	AUGUSTUS	stop_codon	277259	277261	.	+	0	transcript_id	"g384.t1";	gene_id	"g384";
tig00000043.H2_pilon	AUGUSTUS	gene	277544	278635	0.93	+	.	g385;OG0001693;Uncharacterized protein C553.01c
tig00000043.H2_pilon	AUGUSTUS	transcript	277544	278635	0.93	+	.	g385.t1
tig00000043.H2_pilon	AUGUSTUS	start_codon	277544	277546	.	+	0	transcript_id	"g385.t1";	gene_id	"g385";
tig00000043.H2_pilon	AUGUSTUS	CDS	277544	278632	0.93	+	0	transcript_id	"g385.t1";	gene_id	"g385";
tig00000043.H2_pilon	AUGUSTUS	stop_codon	278633	278635	.	+	0	transcript_id	"g385.t1";	gene_id	"g385";
tig00000043.H2_pilon	AUGUSTUS	gene	278807	279010	0.89	-	.	g386;OG0004350;hypothetical protein
tig00000043.H2_pilon	AUGUSTUS	transcript	278807	279010	0.89	-	.	g386.t1
tig00000043.H2_pilon	AUGUSTUS	stop_codon	278807	278809	.	-	0	transcript_id	"g386.t1";	gene_id	"g386";
tig00000043.H2_pilon	AUGUSTUS	CDS	278810	279010	0.89	-	0	transcript_id	"g386.t1";	gene_id	"g386";
tig00000043.H2_pilon	AUGUSTUS	start_codon	279008	279010	.	-	0	transcript_id	"g386.t1";	gene_id	"g386";
tig00000043.H2_pilon	AUGUSTUS	gene	279309	280325	1	-	.	g387;OG0001692;Electron transfer flavoprotein subunit alpha, mitochondrial
tig00000043.H2_pilon	AUGUSTUS	transcript	279309	280325	1	-	.	g387.t1
tig00000043.H2_pilon	AUGUSTUS	stop_codon	279309	279311	.	-	0	transcript_id	"g387.t1";	gene_id	"g387";
tig00000043.H2_pilon	AUGUSTUS	CDS	279312	280325	1	-	0	transcript_id	"g387.t1";	gene_id	"g387";
tig00000043.H2_pilon	AUGUSTUS	start_codon	280323	280325	.	-	0	transcript_id	"g387.t1";	gene_id	"g387";
tig00000043.H2_pilon	AUGUSTUS	gene	280833	282633	0.66	-	.	g388;OG0001691;Transcription factor SKN7
tig00000043.H2_pilon	AUGUSTUS	transcript	280833	282633	0.66	-	.	g388.t1
tig00000043.H2_pilon	AUGUSTUS	stop_codon	280833	280835	.	-	0	transcript_id	"g388.t1";	gene_id	"g388";
tig00000043.H2_pilon	AUGUSTUS	intron	281576	281654	0.66	-	.	transcript_id	"g388.t1";	gene_id	"g388";
tig00000043.H2_pilon	AUGUSTUS	CDS	280836	281575	0.66	-	2	transcript_id	"g388.t1";	gene_id	"g388";
tig00000043.H2_pilon	AUGUSTUS	CDS	281655	282633	0.85	-	0	transcript_id	"g388.t1";	gene_id	"g388";
tig00000043.H2_pilon	AUGUSTUS	start_codon	282631	282633	.	-	0	transcript_id	"g388.t1";	gene_id	"g388";
tig00000043.H2_pilon	AUGUSTUS	gene	284272	284898	0.58	-	.	g389;OG0000416;hypothetical protein
tig00000043.H2_pilon	AUGUSTUS	transcript	284272	284898	0.58	-	.	g389.t1
tig00000043.H2_pilon	AUGUSTUS	stop_codon	284272	284274	.	-	0	transcript_id	"g389.t1";	gene_id	"g389";
tig00000043.H2_pilon	AUGUSTUS	CDS	284275	284898	0.58	-	0	transcript_id	"g389.t1";	gene_id	"g389";
tig00000043.H2_pilon	AUGUSTUS	start_codon	284896	284898	.	-	0	transcript_id	"g389.t1";	gene_id	"g389";
tig00000043.H2_pilon	AUGUSTUS	gene	285263	286102	0.25	-	.	g390;OG0000416;hypothetical protein
tig00000043.H2_pilon	AUGUSTUS	transcript	285263	286102	0.25	-	.	g390.t1
tig00000043.H2_pilon	AUGUSTUS	stop_codon	285263	285265	.	-	0	transcript_id	"g390.t1";	gene_id	"g390";
tig00000043.H2_pilon	AUGUSTUS	intron	285867	286010	0.66	-	.	transcript_id	"g390.t1";	gene_id	"g390";
tig00000043.H2_pilon	AUGUSTUS	CDS	285266	285866	0.41	-	1	transcript_id	"g390.t1";	gene_id	"g390";
tig00000043.H2_pilon	AUGUSTUS	CDS	286011	286102	0.43	-	0	transcript_id	"g390.t1";	gene_id	"g390";
tig00000043.H2_pilon	AUGUSTUS	start_codon	286100	286102	.	-	0	transcript_id	"g390.t1";	gene_id	"g390";
tig00000043.H2_pilon	AUGUSTUS	gene	287958	288299	0.57	+	.	g391;OG0001690;Monothiol glutaredoxin-5, mitochondrial
tig00000043.H2_pilon	AUGUSTUS	transcript	287958	288299	0.57	+	.	g391.t1
tig00000043.H2_pilon	AUGUSTUS	start_codon	287958	287960	.	+	0	transcript_id	"g391.t1";	gene_id	"g391";
tig00000043.H2_pilon	AUGUSTUS	CDS	287958	288296	0.57	+	0	transcript_id	"g391.t1";	gene_id	"g391";
tig00000043.H2_pilon	AUGUSTUS	stop_codon	288297	288299	.	+	0	transcript_id	"g391.t1";	gene_id	"g391";
tig00000043.H2_pilon	AUGUSTUS	gene	288808	289098	0.74	-	.	g392;OG0004742;Uncharacterized protein C26A3.14c
tig00000043.H2_pilon	AUGUSTUS	transcript	288808	289098	0.74	-	.	g392.t1
tig00000043.H2_pilon	AUGUSTUS	stop_codon	288808	288810	.	-	0	transcript_id	"g392.t1";	gene_id	"g392";
tig00000043.H2_pilon	AUGUSTUS	CDS	288811	289098	0.74	-	0	transcript_id	"g392.t1";	gene_id	"g392";
tig00000043.H2_pilon	AUGUSTUS	start_codon	289096	289098	.	-	0	transcript_id	"g392.t1";	gene_id	"g392";
tig00000043.H2_pilon	AUGUSTUS	gene	289491	290054	0.96	+	.	g393;OG0000415;Set1 complex component swd2
tig00000043.H2_pilon	AUGUSTUS	transcript	289491	290054	0.96	+	.	g393.t1
tig00000043.H2_pilon	AUGUSTUS	start_codon	289491	289493	.	+	0	transcript_id	"g393.t1";	gene_id	"g393";
tig00000043.H2_pilon	AUGUSTUS	CDS	289491	290051	0.96	+	0	transcript_id	"g393.t1";	gene_id	"g393";
tig00000043.H2_pilon	AUGUSTUS	stop_codon	290052	290054	.	+	0	transcript_id	"g393.t1";	gene_id	"g393";
tig00000043.H2_pilon	AUGUSTUS	gene	290125	290592	0.97	+	.	g394;OG0000415;COMPASS component SWD2
tig00000043.H2_pilon	AUGUSTUS	transcript	290125	290592	0.97	+	.	g394.t1
tig00000043.H2_pilon	AUGUSTUS	start_codon	290125	290127	.	+	0	transcript_id	"g394.t1";	gene_id	"g394";
tig00000043.H2_pilon	AUGUSTUS	CDS	290125	290589	0.97	+	0	transcript_id	"g394.t1";	gene_id	"g394";
tig00000043.H2_pilon	AUGUSTUS	stop_codon	290590	290592	.	+	0	transcript_id	"g394.t1";	gene_id	"g394";
tig00000043.H2_pilon	AUGUSTUS	gene	290630	292918	1	-	.	g395;OG0001689;DNA polymerase alpha-associated DNA helicase A
tig00000043.H2_pilon	AUGUSTUS	transcript	290630	292918	1	-	.	g395.t1
tig00000043.H2_pilon	AUGUSTUS	stop_codon	290630	290632	.	-	0	transcript_id	"g395.t1";	gene_id	"g395";
tig00000043.H2_pilon	AUGUSTUS	CDS	290633	292918	1	-	0	transcript_id	"g395.t1";	gene_id	"g395";
tig00000043.H2_pilon	AUGUSTUS	start_codon	292916	292918	.	-	0	transcript_id	"g395.t1";	gene_id	"g395";
tig00000043.H2_pilon	AUGUSTUS	gene	293236	293817	1	-	.	g396;OG0001688;ATP synthase subunit d, mitochondrial
tig00000043.H2_pilon	AUGUSTUS	transcript	293236	293817	1	-	.	g396.t1
tig00000043.H2_pilon	AUGUSTUS	stop_codon	293236	293238	.	-	0	transcript_id	"g396.t1";	gene_id	"g396";
tig00000043.H2_pilon	AUGUSTUS	CDS	293239	293817	1	-	0	transcript_id	"g396.t1";	gene_id	"g396";
tig00000043.H2_pilon	AUGUSTUS	start_codon	293815	293817	.	-	0	transcript_id	"g396.t1";	gene_id	"g396";
tig00000043.H2_pilon	AUGUSTUS	gene	294542	295741	1	-	.	g397;OG0001687;Uncharacterized protein in LEU2 3'region (Fragment)
tig00000043.H2_pilon	AUGUSTUS	transcript	294542	295741	1	-	.	g397.t1
tig00000043.H2_pilon	AUGUSTUS	stop_codon	294542	294544	.	-	0	transcript_id	"g397.t1";	gene_id	"g397";
tig00000043.H2_pilon	AUGUSTUS	CDS	294545	295741	1	-	0	transcript_id	"g397.t1";	gene_id	"g397";
tig00000043.H2_pilon	AUGUSTUS	start_codon	295739	295741	.	-	0	transcript_id	"g397.t1";	gene_id	"g397";
tig00000043.H2_pilon	AUGUSTUS	gene	297646	298740	1	-	.	g398;OG0001686;3-isopropylmalate dehydrogenase
tig00000043.H2_pilon	AUGUSTUS	transcript	297646	298740	1	-	.	g398.t1
tig00000043.H2_pilon	AUGUSTUS	stop_codon	297646	297648	.	-	0	transcript_id	"g398.t1";	gene_id	"g398";
tig00000043.H2_pilon	AUGUSTUS	CDS	297649	298740	1	-	0	transcript_id	"g398.t1";	gene_id	"g398";
tig00000043.H2_pilon	AUGUSTUS	start_codon	298738	298740	.	-	0	transcript_id	"g398.t1";	gene_id	"g398";
tig00000043.H2_pilon	AUGUSTUS	gene	299463	300347	1	-	.	g399;OG0001685;Ribosome biogenesis protein RLP7
tig00000043.H2_pilon	AUGUSTUS	transcript	299463	300347	1	-	.	g399.t1
tig00000043.H2_pilon	AUGUSTUS	stop_codon	299463	299465	.	-	0	transcript_id	"g399.t1";	gene_id	"g399";
tig00000043.H2_pilon	AUGUSTUS	CDS	299466	300347	1	-	0	transcript_id	"g399.t1";	gene_id	"g399";
tig00000043.H2_pilon	AUGUSTUS	start_codon	300345	300347	.	-	0	transcript_id	"g399.t1";	gene_id	"g399";
tig00000043.H2_pilon	AUGUSTUS	gene	300858	302195	0.48	-	.	g400;OG0001684;Cysteine desulfurase, mitochondrial
tig00000043.H2_pilon	AUGUSTUS	transcript	300858	302195	0.48	-	.	g400.t1
tig00000043.H2_pilon	AUGUSTUS	stop_codon	300858	300860	.	-	0	transcript_id	"g400.t1";	gene_id	"g400";
tig00000043.H2_pilon	AUGUSTUS	CDS	300861	302195	0.48	-	0	transcript_id	"g400.t1";	gene_id	"g400";
tig00000043.H2_pilon	AUGUSTUS	start_codon	302193	302195	.	-	0	transcript_id	"g400.t1";	gene_id	"g400";
tig00000043.H2_pilon	AUGUSTUS	gene	303538	304390	0.92	+	.	g401;OG0001683;Putative mitochondrial carrier protein PET8
tig00000043.H2_pilon	AUGUSTUS	transcript	303538	304390	0.92	+	.	g401.t1
tig00000043.H2_pilon	AUGUSTUS	start_codon	303538	303540	.	+	0	transcript_id	"g401.t1";	gene_id	"g401";
tig00000043.H2_pilon	AUGUSTUS	intron	304010	304070	0.92	+	.	transcript_id	"g401.t1";	gene_id	"g401";
tig00000043.H2_pilon	AUGUSTUS	CDS	303538	304009	0.92	+	0	transcript_id	"g401.t1";	gene_id	"g401";
tig00000043.H2_pilon	AUGUSTUS	CDS	304071	304387	0.99	+	2	transcript_id	"g401.t1";	gene_id	"g401";
tig00000043.H2_pilon	AUGUSTUS	stop_codon	304388	304390	.	+	0	transcript_id	"g401.t1";	gene_id	"g401";
tig00000043.H2_pilon	AUGUSTUS	gene	304772	306450	0.15	-	.	g402;OG0004349;F-box protein At5g06550
tig00000043.H2_pilon	AUGUSTUS	transcript	304772	306450	0.15	-	.	g402.t1
tig00000043.H2_pilon	AUGUSTUS	stop_codon	304772	304774	.	-	0	transcript_id	"g402.t1";	gene_id	"g402";
tig00000043.H2_pilon	AUGUSTUS	intron	305240	305436	0.5	-	.	transcript_id	"g402.t1";	gene_id	"g402";
tig00000043.H2_pilon	AUGUSTUS	intron	306253	306441	0.42	-	.	transcript_id	"g402.t1";	gene_id	"g402";
tig00000043.H2_pilon	AUGUSTUS	CDS	304775	305239	0.61	-	0	transcript_id	"g402.t1";	gene_id	"g402";
tig00000043.H2_pilon	AUGUSTUS	CDS	305437	306252	0.36	-	0	transcript_id	"g402.t1";	gene_id	"g402";
tig00000043.H2_pilon	AUGUSTUS	CDS	306442	306450	0.79	-	0	transcript_id	"g402.t1";	gene_id	"g402";
tig00000043.H2_pilon	AUGUSTUS	start_codon	306448	306450	.	-	0	transcript_id	"g402.t1";	gene_id	"g402";
tig00000043.H2_pilon	AUGUSTUS	gene	307863	308957	1	+	.	g403;OG0001682;Cell division control protein 10
tig00000043.H2_pilon	AUGUSTUS	transcript	307863	308957	1	+	.	g403.t1
tig00000043.H2_pilon	AUGUSTUS	start_codon	307863	307865	.	+	0	transcript_id	"g403.t1";	gene_id	"g403";
tig00000043.H2_pilon	AUGUSTUS	CDS	307863	308954	1	+	0	transcript_id	"g403.t1";	gene_id	"g403";
tig00000043.H2_pilon	AUGUSTUS	stop_codon	308955	308957	.	+	0	transcript_id	"g403.t1";	gene_id	"g403";
tig00000043.H2_pilon	AUGUSTUS	gene	309454	311918	0.83	-	.	g404;OG0001681;Glycogenin-2
tig00000043.H2_pilon	AUGUSTUS	transcript	309454	311918	0.83	-	.	g404.t1
tig00000043.H2_pilon	AUGUSTUS	stop_codon	309454	309456	.	-	0	transcript_id	"g404.t1";	gene_id	"g404";
tig00000043.H2_pilon	AUGUSTUS	intron	311181	311893	0.83	-	.	transcript_id	"g404.t1";	gene_id	"g404";
tig00000043.H2_pilon	AUGUSTUS	CDS	309457	311180	0.89	-	2	transcript_id	"g404.t1";	gene_id	"g404";
tig00000043.H2_pilon	AUGUSTUS	CDS	311894	311918	0.84	-	0	transcript_id	"g404.t1";	gene_id	"g404";
tig00000043.H2_pilon	AUGUSTUS	start_codon	311916	311918	.	-	0	transcript_id	"g404.t1";	gene_id	"g404";
tig00000043.H2_pilon	AUGUSTUS	gene	313176	314924	1	-	.	g405;OG0001680;hypothetical protein
tig00000043.H2_pilon	AUGUSTUS	transcript	313176	314924	1	-	.	g405.t1
tig00000043.H2_pilon	AUGUSTUS	stop_codon	313176	313178	.	-	0	transcript_id	"g405.t1";	gene_id	"g405";
tig00000043.H2_pilon	AUGUSTUS	CDS	313179	314924	1	-	0	transcript_id	"g405.t1";	gene_id	"g405";
tig00000043.H2_pilon	AUGUSTUS	start_codon	314922	314924	.	-	0	transcript_id	"g405.t1";	gene_id	"g405";
tig00000043.H2_pilon	AUGUSTUS	gene	316655	317251	0.96	+	.	g406;OG0000024;hypothetical protein
tig00000043.H2_pilon	AUGUSTUS	transcript	316655	317251	0.96	+	.	g406.t1
tig00000043.H2_pilon	AUGUSTUS	start_codon	316655	316657	.	+	0	transcript_id	"g406.t1";	gene_id	"g406";
tig00000043.H2_pilon	AUGUSTUS	CDS	316655	317248	0.96	+	0	transcript_id	"g406.t1";	gene_id	"g406";
tig00000043.H2_pilon	AUGUSTUS	stop_codon	317249	317251	.	+	0	transcript_id	"g406.t1";	gene_id	"g406";
tig00000043.H2_pilon	AUGUSTUS	gene	317550	318085	0.3	+	.	g407;OG0000002;hypothetical protein
tig00000043.H2_pilon	AUGUSTUS	transcript	317550	318085	0.3	+	.	g407.t1
tig00000043.H2_pilon	AUGUSTUS	start_codon	317550	317552	.	+	0	transcript_id	"g407.t1";	gene_id	"g407";
tig00000043.H2_pilon	AUGUSTUS	intron	317732	317814	0.62	+	.	transcript_id	"g407.t1";	gene_id	"g407";
tig00000043.H2_pilon	AUGUSTUS	CDS	317550	317731	0.3	+	0	transcript_id	"g407.t1";	gene_id	"g407";
tig00000043.H2_pilon	AUGUSTUS	CDS	317815	318082	0.66	+	1	transcript_id	"g407.t1";	gene_id	"g407";
tig00000043.H2_pilon	AUGUSTUS	stop_codon	318083	318085	.	+	0	transcript_id	"g407.t1";	gene_id	"g407";
tig00000043.H2_pilon	AUGUSTUS	gene	319032	319355	0.9	+	.	g408;OG0000014;hypothetical protein
tig00000043.H2_pilon	AUGUSTUS	transcript	319032	319355	0.9	+	.	g408.t1
tig00000043.H2_pilon	AUGUSTUS	start_codon	319032	319034	.	+	0	transcript_id	"g408.t1";	gene_id	"g408";
tig00000043.H2_pilon	AUGUSTUS	CDS	319032	319352	0.9	+	0	transcript_id	"g408.t1";	gene_id	"g408";
tig00000043.H2_pilon	AUGUSTUS	stop_codon	319353	319355	.	+	0	transcript_id	"g408.t1";	gene_id	"g408";
tig00000045.H2_pilon	AUGUSTUS	gene	336	723	0.14	-	.	g409;;Maltose permease MAL31
tig00000045.H2_pilon	AUGUSTUS	transcript	336	723	0.14	-	.	g409.t1
tig00000045.H2_pilon	AUGUSTUS	stop_codon	336	338	.	-	0	transcript_id	"g409.t1";	gene_id	"g409";
tig00000045.H2_pilon	AUGUSTUS	intron	497	599	0.61	-	.	transcript_id	"g409.t1";	gene_id	"g409";
tig00000045.H2_pilon	AUGUSTUS	CDS	339	496	0.24	-	2	transcript_id	"g409.t1";	gene_id	"g409";
tig00000045.H2_pilon	AUGUSTUS	CDS	600	723	0.58	-	0	transcript_id	"g409.t1";	gene_id	"g409";
tig00000045.H2_pilon	AUGUSTUS	start_codon	721	723	.	-	0	transcript_id	"g409.t1";	gene_id	"g409";
tig00000045.H2_pilon	AUGUSTUS	gene	4648	6403	1	-	.	g410;OG0000026;General alpha-glucoside permease
tig00000045.H2_pilon	AUGUSTUS	transcript	4648	6403	1	-	.	g410.t1
tig00000045.H2_pilon	AUGUSTUS	stop_codon	4648	4650	.	-	0	transcript_id	"g410.t1";	gene_id	"g410";
tig00000045.H2_pilon	AUGUSTUS	intron	4846	4918	1	-	.	transcript_id	"g410.t1";	gene_id	"g410";
tig00000045.H2_pilon	AUGUSTUS	CDS	4651	4845	1	-	0	transcript_id	"g410.t1";	gene_id	"g410";
tig00000045.H2_pilon	AUGUSTUS	CDS	4919	6403	1	-	0	transcript_id	"g410.t1";	gene_id	"g410";
tig00000045.H2_pilon	AUGUSTUS	start_codon	6401	6403	.	-	0	transcript_id	"g410.t1";	gene_id	"g410";
tig00000045.H2_pilon	AUGUSTUS	gene	10861	11154	0.96	+	.	g411;;hypothetical protein
tig00000045.H2_pilon	AUGUSTUS	transcript	10861	11154	0.96	+	.	g411.t1
tig00000045.H2_pilon	AUGUSTUS	start_codon	10861	10863	.	+	0	transcript_id	"g411.t1";	gene_id	"g411";
tig00000045.H2_pilon	AUGUSTUS	CDS	10861	11151	0.96	+	0	transcript_id	"g411.t1";	gene_id	"g411";
tig00000045.H2_pilon	AUGUSTUS	stop_codon	11152	11154	.	+	0	transcript_id	"g411.t1";	gene_id	"g411";
tig00000045.H2_pilon	AUGUSTUS	gene	12994	16330	0.04	+	.	g412;OG0000116;Dynein heavy chain-like protein PF11_0240
tig00000045.H2_pilon	AUGUSTUS	transcript	12994	16330	0.04	+	.	g412.t1
tig00000045.H2_pilon	AUGUSTUS	start_codon	12994	12996	.	+	0	transcript_id	"g412.t1";	gene_id	"g412";
tig00000045.H2_pilon	AUGUSTUS	intron	13483	13669	0.6	+	.	transcript_id	"g412.t1";	gene_id	"g412";
tig00000045.H2_pilon	AUGUSTUS	intron	14134	14198	0.17	+	.	transcript_id	"g412.t1";	gene_id	"g412";
tig00000045.H2_pilon	AUGUSTUS	intron	16114	16240	0.82	+	.	transcript_id	"g412.t1";	gene_id	"g412";
tig00000045.H2_pilon	AUGUSTUS	CDS	12994	13482	0.31	+	0	transcript_id	"g412.t1";	gene_id	"g412";
tig00000045.H2_pilon	AUGUSTUS	CDS	13670	14133	0.14	+	0	transcript_id	"g412.t1";	gene_id	"g412";
tig00000045.H2_pilon	AUGUSTUS	CDS	14199	16113	0.28	+	1	transcript_id	"g412.t1";	gene_id	"g412";
tig00000045.H2_pilon	AUGUSTUS	CDS	16241	16327	1	+	0	transcript_id	"g412.t1";	gene_id	"g412";
tig00000045.H2_pilon	AUGUSTUS	stop_codon	16328	16330	.	+	0	transcript_id	"g412.t1";	gene_id	"g412";
tig00000049.H2_pilon	AUGUSTUS	gene	4141	6252	0.5	-	.	g413;OG0004087;Multisite-specific tRNA:(cytosine-C(5))-methyltransferase
tig00000049.H2_pilon	AUGUSTUS	transcript	4141	6252	0.5	-	.	g413.t1
tig00000049.H2_pilon	AUGUSTUS	stop_codon	4141	4143	.	-	0	transcript_id	"g413.t1";	gene_id	"g413";
tig00000049.H2_pilon	AUGUSTUS	CDS	4144	6252	0.5	-	0	transcript_id	"g413.t1";	gene_id	"g413";
tig00000049.H2_pilon	AUGUSTUS	start_codon	6250	6252	.	-	0	transcript_id	"g413.t1";	gene_id	"g413";
tig00000049.H2_pilon	AUGUSTUS	gene	6602	7303	0.99	-	.	g414;OG0004215;hypothetical protein
tig00000049.H2_pilon	AUGUSTUS	transcript	6602	7303	0.99	-	.	g414.t1
tig00000049.H2_pilon	AUGUSTUS	stop_codon	6602	6604	.	-	0	transcript_id	"g414.t1";	gene_id	"g414";
tig00000049.H2_pilon	AUGUSTUS	CDS	6605	7303	0.99	-	0	transcript_id	"g414.t1";	gene_id	"g414";
tig00000049.H2_pilon	AUGUSTUS	start_codon	7301	7303	.	-	0	transcript_id	"g414.t1";	gene_id	"g414";
tig00000049.H2_pilon	AUGUSTUS	gene	7692	8210	0.72	+	.	g415;OG0004645;hypothetical protein
tig00000049.H2_pilon	AUGUSTUS	transcript	7692	8210	0.72	+	.	g415.t1
tig00000049.H2_pilon	AUGUSTUS	start_codon	7692	7694	.	+	0	transcript_id	"g415.t1";	gene_id	"g415";
tig00000049.H2_pilon	AUGUSTUS	CDS	7692	8207	0.72	+	0	transcript_id	"g415.t1";	gene_id	"g415";
tig00000049.H2_pilon	AUGUSTUS	stop_codon	8208	8210	.	+	0	transcript_id	"g415.t1";	gene_id	"g415";
tig00000049.H2_pilon	AUGUSTUS	gene	9296	10810	0.71	-	.	g416;OG0004086;Cytochrome c oxidase assembly protein COX15
tig00000049.H2_pilon	AUGUSTUS	transcript	9296	10810	0.71	-	.	g416.t1
tig00000049.H2_pilon	AUGUSTUS	stop_codon	9296	9298	.	-	0	transcript_id	"g416.t1";	gene_id	"g416";
tig00000049.H2_pilon	AUGUSTUS	CDS	9299	10810	0.71	-	0	transcript_id	"g416.t1";	gene_id	"g416";
tig00000049.H2_pilon	AUGUSTUS	start_codon	10808	10810	.	-	0	transcript_id	"g416.t1";	gene_id	"g416";
tig00000049.H2_pilon	AUGUSTUS	gene	13366	18645	0.88	+	.	g417;OG0004085;Probable phospholipid-transporting ATPase DNF3
tig00000049.H2_pilon	AUGUSTUS	transcript	13366	18645	0.88	+	.	g417.t1
tig00000049.H2_pilon	AUGUSTUS	start_codon	13366	13368	.	+	0	transcript_id	"g417.t1";	gene_id	"g417";
tig00000049.H2_pilon	AUGUSTUS	CDS	13366	18642	0.88	+	0	transcript_id	"g417.t1";	gene_id	"g417";
tig00000049.H2_pilon	AUGUSTUS	stop_codon	18643	18645	.	+	0	transcript_id	"g417.t1";	gene_id	"g417";
tig00000049.H2_pilon	AUGUSTUS	gene	19097	20550	0.73	-	.	g418;OG0004644;hypothetical protein
tig00000049.H2_pilon	AUGUSTUS	transcript	19097	20550	0.73	-	.	g418.t1
tig00000049.H2_pilon	AUGUSTUS	stop_codon	19097	19099	.	-	0	transcript_id	"g418.t1";	gene_id	"g418";
tig00000049.H2_pilon	AUGUSTUS	intron	20104	20522	0.73	-	.	transcript_id	"g418.t1";	gene_id	"g418";
tig00000049.H2_pilon	AUGUSTUS	CDS	19100	20103	0.96	-	2	transcript_id	"g418.t1";	gene_id	"g418";
tig00000049.H2_pilon	AUGUSTUS	CDS	20523	20550	0.73	-	0	transcript_id	"g418.t1";	gene_id	"g418";
tig00000049.H2_pilon	AUGUSTUS	start_codon	20548	20550	.	-	0	transcript_id	"g418.t1";	gene_id	"g418";
tig00000049.H2_pilon	AUGUSTUS	gene	22598	23212	1	+	.	g419;OG0004084;60S ribosomal protein L15-A
tig00000049.H2_pilon	AUGUSTUS	transcript	22598	23212	1	+	.	g419.t1
tig00000049.H2_pilon	AUGUSTUS	start_codon	22598	22600	.	+	0	transcript_id	"g419.t1";	gene_id	"g419";
tig00000049.H2_pilon	AUGUSTUS	CDS	22598	23209	1	+	0	transcript_id	"g419.t1";	gene_id	"g419";
tig00000049.H2_pilon	AUGUSTUS	stop_codon	23210	23212	.	+	0	transcript_id	"g419.t1";	gene_id	"g419";
tig00000049.H2_pilon	AUGUSTUS	gene	24532	26316	1	+	.	g420;OG0004083;Bifunctional purine biosynthesis protein ADE17
tig00000049.H2_pilon	AUGUSTUS	transcript	24532	26316	1	+	.	g420.t1
tig00000049.H2_pilon	AUGUSTUS	start_codon	24532	24534	.	+	0	transcript_id	"g420.t1";	gene_id	"g420";
tig00000049.H2_pilon	AUGUSTUS	CDS	24532	26313	1	+	0	transcript_id	"g420.t1";	gene_id	"g420";
tig00000049.H2_pilon	AUGUSTUS	stop_codon	26314	26316	.	+	0	transcript_id	"g420.t1";	gene_id	"g420";
tig00000049.H2_pilon	AUGUSTUS	gene	27008	32707	1	-	.	g421;OG0000015;1,3-beta-glucan synthase component FKS1
tig00000049.H2_pilon	AUGUSTUS	transcript	27008	32707	1	-	.	g421.t1
tig00000049.H2_pilon	AUGUSTUS	stop_codon	27008	27010	.	-	0	transcript_id	"g421.t1";	gene_id	"g421";
tig00000049.H2_pilon	AUGUSTUS	CDS	27011	32707	1	-	0	transcript_id	"g421.t1";	gene_id	"g421";
tig00000049.H2_pilon	AUGUSTUS	start_codon	32705	32707	.	-	0	transcript_id	"g421.t1";	gene_id	"g421";
tig00000049.H2_pilon	AUGUSTUS	gene	35511	38573	1	-	.	g422;OG0004082;Nuclear cap-binding protein complex subunit 1
tig00000049.H2_pilon	AUGUSTUS	transcript	35511	38573	1	-	.	g422.t1
tig00000049.H2_pilon	AUGUSTUS	stop_codon	35511	35513	.	-	0	transcript_id	"g422.t1";	gene_id	"g422";
tig00000049.H2_pilon	AUGUSTUS	CDS	35514	38573	1	-	0	transcript_id	"g422.t1";	gene_id	"g422";
tig00000049.H2_pilon	AUGUSTUS	start_codon	38571	38573	.	-	0	transcript_id	"g422.t1";	gene_id	"g422";
tig00000049.H2_pilon	AUGUSTUS	gene	39348	43865	0.57	-	.	g423;OG0004643;Uncharacterized protein YMR124W
tig00000049.H2_pilon	AUGUSTUS	transcript	39348	43865	0.57	-	.	g423.t1
tig00000049.H2_pilon	AUGUSTUS	stop_codon	39348	39350	.	-	0	transcript_id	"g423.t1";	gene_id	"g423";
tig00000049.H2_pilon	AUGUSTUS	CDS	39351	43865	0.57	-	0	transcript_id	"g423.t1";	gene_id	"g423";
tig00000049.H2_pilon	AUGUSTUS	start_codon	43863	43865	.	-	0	transcript_id	"g423.t1";	gene_id	"g423";
tig00000049.H2_pilon	AUGUSTUS	gene	46761	47132	0.98	-	.	g424;OG0004642;Probable steroid-binding protein 3
tig00000049.H2_pilon	AUGUSTUS	transcript	46761	47132	0.98	-	.	g424.t1
tig00000049.H2_pilon	AUGUSTUS	stop_codon	46761	46763	.	-	0	transcript_id	"g424.t1";	gene_id	"g424";
tig00000049.H2_pilon	AUGUSTUS	CDS	46764	47132	0.98	-	0	transcript_id	"g424.t1";	gene_id	"g424";
tig00000049.H2_pilon	AUGUSTUS	start_codon	47130	47132	.	-	0	transcript_id	"g424.t1";	gene_id	"g424";
tig00000049.H2_pilon	AUGUSTUS	gene	49289	51107	0.27	+	.	g425;OG0004081;Transcription factor tau 55 kDa subunit
tig00000049.H2_pilon	AUGUSTUS	transcript	49289	51107	0.27	+	.	g425.t1
tig00000049.H2_pilon	AUGUSTUS	start_codon	49289	49291	.	+	0	transcript_id	"g425.t1";	gene_id	"g425";
tig00000049.H2_pilon	AUGUSTUS	intron	50059	50332	0.27	+	.	transcript_id	"g425.t1";	gene_id	"g425";
tig00000049.H2_pilon	AUGUSTUS	CDS	49289	50058	0.7	+	0	transcript_id	"g425.t1";	gene_id	"g425";
tig00000049.H2_pilon	AUGUSTUS	CDS	50333	51104	0.27	+	1	transcript_id	"g425.t1";	gene_id	"g425";
tig00000049.H2_pilon	AUGUSTUS	stop_codon	51105	51107	.	+	0	transcript_id	"g425.t1";	gene_id	"g425";
tig00000049.H2_pilon	AUGUSTUS	gene	51413	56746	1	-	.	g426;OG0004080;Nucleolar pre-ribosomal-associated protein 1
tig00000049.H2_pilon	AUGUSTUS	transcript	51413	56746	1	-	.	g426.t1
tig00000049.H2_pilon	AUGUSTUS	stop_codon	51413	51415	.	-	0	transcript_id	"g426.t1";	gene_id	"g426";
tig00000049.H2_pilon	AUGUSTUS	CDS	51416	56746	1	-	0	transcript_id	"g426.t1";	gene_id	"g426";
tig00000049.H2_pilon	AUGUSTUS	start_codon	56744	56746	.	-	0	transcript_id	"g426.t1";	gene_id	"g426";
tig00000049.H2_pilon	AUGUSTUS	gene	57927	61205	1	+	.	g427;OG0004079;hypothetical protein
tig00000049.H2_pilon	AUGUSTUS	transcript	57927	61205	1	+	.	g427.t1
tig00000049.H2_pilon	AUGUSTUS	start_codon	57927	57929	.	+	0	transcript_id	"g427.t1";	gene_id	"g427";
tig00000049.H2_pilon	AUGUSTUS	CDS	57927	61202	1	+	0	transcript_id	"g427.t1";	gene_id	"g427";
tig00000049.H2_pilon	AUGUSTUS	stop_codon	61203	61205	.	+	0	transcript_id	"g427.t1";	gene_id	"g427";
tig00000049.H2_pilon	AUGUSTUS	gene	63027	64581	0.47	+	.	g428;OG0004078;G2/mitotic-specific cyclin CLB2
tig00000049.H2_pilon	AUGUSTUS	transcript	63027	64581	0.47	+	.	g428.t1
tig00000049.H2_pilon	AUGUSTUS	start_codon	63027	63029	.	+	0	transcript_id	"g428.t1";	gene_id	"g428";
tig00000049.H2_pilon	AUGUSTUS	intron	63479	63560	0.5	+	.	transcript_id	"g428.t1";	gene_id	"g428";
tig00000049.H2_pilon	AUGUSTUS	CDS	63027	63478	0.59	+	0	transcript_id	"g428.t1";	gene_id	"g428";
tig00000049.H2_pilon	AUGUSTUS	CDS	63561	64578	0.61	+	1	transcript_id	"g428.t1";	gene_id	"g428";
tig00000049.H2_pilon	AUGUSTUS	stop_codon	64579	64581	.	+	0	transcript_id	"g428.t1";	gene_id	"g428";
tig00000049.H2_pilon	AUGUSTUS	gene	66064	66735	0.99	+	.	g429;OG0004077;J-type co-chaperone JAC1, mitochondrial
tig00000049.H2_pilon	AUGUSTUS	transcript	66064	66735	0.99	+	.	g429.t1
tig00000049.H2_pilon	AUGUSTUS	start_codon	66064	66066	.	+	0	transcript_id	"g429.t1";	gene_id	"g429";
tig00000049.H2_pilon	AUGUSTUS	CDS	66064	66732	0.99	+	0	transcript_id	"g429.t1";	gene_id	"g429";
tig00000049.H2_pilon	AUGUSTUS	stop_codon	66733	66735	.	+	0	transcript_id	"g429.t1";	gene_id	"g429";
tig00000049.H2_pilon	AUGUSTUS	gene	67234	68277	1	+	.	g430;OG0004076;hypothetical protein
tig00000049.H2_pilon	AUGUSTUS	transcript	67234	68277	1	+	.	g430.t1
tig00000049.H2_pilon	AUGUSTUS	start_codon	67234	67236	.	+	0	transcript_id	"g430.t1";	gene_id	"g430";
tig00000049.H2_pilon	AUGUSTUS	CDS	67234	68274	1	+	0	transcript_id	"g430.t1";	gene_id	"g430";
tig00000049.H2_pilon	AUGUSTUS	stop_codon	68275	68277	.	+	0	transcript_id	"g430.t1";	gene_id	"g430";
tig00000049.H2_pilon	AUGUSTUS	gene	68619	69542	0.74	-	.	g431;OG0004075;Protein SUR7
tig00000049.H2_pilon	AUGUSTUS	transcript	68619	69542	0.74	-	.	g431.t1
tig00000049.H2_pilon	AUGUSTUS	stop_codon	68619	68621	.	-	0	transcript_id	"g431.t1";	gene_id	"g431";
tig00000049.H2_pilon	AUGUSTUS	CDS	68622	69542	0.74	-	0	transcript_id	"g431.t1";	gene_id	"g431";
tig00000049.H2_pilon	AUGUSTUS	start_codon	69540	69542	.	-	0	transcript_id	"g431.t1";	gene_id	"g431";
tig00000049.H2_pilon	AUGUSTUS	gene	70633	73347	1	+	.	g432;OG0004074;ER degradation-enhancing alpha-mannosidase-like protein 1
tig00000049.H2_pilon	AUGUSTUS	transcript	70633	73347	1	+	.	g432.t1
tig00000049.H2_pilon	AUGUSTUS	start_codon	70633	70635	.	+	0	transcript_id	"g432.t1";	gene_id	"g432";
tig00000049.H2_pilon	AUGUSTUS	CDS	70633	73344	1	+	0	transcript_id	"g432.t1";	gene_id	"g432";
tig00000049.H2_pilon	AUGUSTUS	stop_codon	73345	73347	.	+	0	transcript_id	"g432.t1";	gene_id	"g432";
tig00000049.H2_pilon	AUGUSTUS	gene	75890	78148	0.99	+	.	g433;OG0004073;Serine/threonine-protein kinase SCH9
tig00000049.H2_pilon	AUGUSTUS	transcript	75890	78148	0.99	+	.	g433.t1
tig00000049.H2_pilon	AUGUSTUS	start_codon	75890	75892	.	+	0	transcript_id	"g433.t1";	gene_id	"g433";
tig00000049.H2_pilon	AUGUSTUS	CDS	75890	78145	0.99	+	0	transcript_id	"g433.t1";	gene_id	"g433";
tig00000049.H2_pilon	AUGUSTUS	stop_codon	78146	78148	.	+	0	transcript_id	"g433.t1";	gene_id	"g433";
tig00000049.H2_pilon	AUGUSTUS	gene	78981	81038	0.83	+	.	g434;OG0004072;Uncharacterized protein YHR202W
tig00000049.H2_pilon	AUGUSTUS	transcript	78981	81038	0.83	+	.	g434.t1
tig00000049.H2_pilon	AUGUSTUS	start_codon	78981	78983	.	+	0	transcript_id	"g434.t1";	gene_id	"g434";
tig00000049.H2_pilon	AUGUSTUS	CDS	78981	81035	0.83	+	0	transcript_id	"g434.t1";	gene_id	"g434";
tig00000049.H2_pilon	AUGUSTUS	stop_codon	81036	81038	.	+	0	transcript_id	"g434.t1";	gene_id	"g434";
tig00000049.H2_pilon	AUGUSTUS	gene	82125	82859	0.6	+	.	g435;OG0004071;40S ribosomal protein S4-B
tig00000049.H2_pilon	AUGUSTUS	transcript	82125	82859	0.6	+	.	g435.t1
tig00000049.H2_pilon	AUGUSTUS	start_codon	82125	82127	.	+	0	transcript_id	"g435.t1";	gene_id	"g435";
tig00000049.H2_pilon	AUGUSTUS	CDS	82125	82856	0.6	+	0	transcript_id	"g435.t1";	gene_id	"g435";
tig00000049.H2_pilon	AUGUSTUS	stop_codon	82857	82859	.	+	0	transcript_id	"g435.t1";	gene_id	"g435";
tig00000049.H2_pilon	AUGUSTUS	gene	83498	84394	0.98	-	.	g436;OG0004070;Mitochondrial genome maintenance protein MGM101
tig00000049.H2_pilon	AUGUSTUS	transcript	83498	84394	0.98	-	.	g436.t1
tig00000049.H2_pilon	AUGUSTUS	stop_codon	83498	83500	.	-	0	transcript_id	"g436.t1";	gene_id	"g436";
tig00000049.H2_pilon	AUGUSTUS	CDS	83501	84394	0.98	-	0	transcript_id	"g436.t1";	gene_id	"g436";
tig00000049.H2_pilon	AUGUSTUS	start_codon	84392	84394	.	-	0	transcript_id	"g436.t1";	gene_id	"g436";
tig00000049.H2_pilon	AUGUSTUS	gene	85699	87975	1	+	.	g437;OG0004069;Dolichyl-phosphate-mannose--protein mannosyltransferase 4
tig00000049.H2_pilon	AUGUSTUS	transcript	85699	87975	1	+	.	g437.t1
tig00000049.H2_pilon	AUGUSTUS	start_codon	85699	85701	.	+	0	transcript_id	"g437.t1";	gene_id	"g437";
tig00000049.H2_pilon	AUGUSTUS	CDS	85699	87972	1	+	0	transcript_id	"g437.t1";	gene_id	"g437";
tig00000049.H2_pilon	AUGUSTUS	stop_codon	87973	87975	.	+	0	transcript_id	"g437.t1";	gene_id	"g437";
tig00000049.H2_pilon	AUGUSTUS	gene	88187	89143	1	-	.	g438;OG0004068;Uncharacterized protein YJR142W
tig00000049.H2_pilon	AUGUSTUS	transcript	88187	89143	1	-	.	g438.t1
tig00000049.H2_pilon	AUGUSTUS	stop_codon	88187	88189	.	-	0	transcript_id	"g438.t1";	gene_id	"g438";
tig00000049.H2_pilon	AUGUSTUS	CDS	88190	89143	1	-	0	transcript_id	"g438.t1";	gene_id	"g438";
tig00000049.H2_pilon	AUGUSTUS	start_codon	89141	89143	.	-	0	transcript_id	"g438.t1";	gene_id	"g438";
tig00000049.H2_pilon	AUGUSTUS	gene	89722	90288	0.99	+	.	g439;OG0004641;hypothetical protein
tig00000049.H2_pilon	AUGUSTUS	transcript	89722	90288	0.99	+	.	g439.t1
tig00000049.H2_pilon	AUGUSTUS	start_codon	89722	89724	.	+	0	transcript_id	"g439.t1";	gene_id	"g439";
tig00000049.H2_pilon	AUGUSTUS	CDS	89722	90285	0.99	+	0	transcript_id	"g439.t1";	gene_id	"g439";
tig00000049.H2_pilon	AUGUSTUS	stop_codon	90286	90288	.	+	0	transcript_id	"g439.t1";	gene_id	"g439";
tig00000049.H2_pilon	AUGUSTUS	gene	90379	96360	1	-	.	g440;OG0000721;Histone transcription regulator 3
tig00000049.H2_pilon	AUGUSTUS	transcript	90379	96360	1	-	.	g440.t1
tig00000049.H2_pilon	AUGUSTUS	stop_codon	90379	90381	.	-	0	transcript_id	"g440.t1";	gene_id	"g440";
tig00000049.H2_pilon	AUGUSTUS	CDS	90382	96360	1	-	0	transcript_id	"g440.t1";	gene_id	"g440";
tig00000049.H2_pilon	AUGUSTUS	start_codon	96358	96360	.	-	0	transcript_id	"g440.t1";	gene_id	"g440";
tig00000049.H2_pilon	AUGUSTUS	gene	97345	98382	1	-	.	g441;OG0004067;hypothetical protein
tig00000049.H2_pilon	AUGUSTUS	transcript	97345	98382	1	-	.	g441.t1
tig00000049.H2_pilon	AUGUSTUS	stop_codon	97345	97347	.	-	0	transcript_id	"g441.t1";	gene_id	"g441";
tig00000049.H2_pilon	AUGUSTUS	CDS	97348	98382	1	-	0	transcript_id	"g441.t1";	gene_id	"g441";
tig00000049.H2_pilon	AUGUSTUS	start_codon	98380	98382	.	-	0	transcript_id	"g441.t1";	gene_id	"g441";
tig00000049.H2_pilon	AUGUSTUS	gene	101877	102572	0.66	+	.	g442;OG0004066;5-formyltetrahydrofolate cyclo-ligase
tig00000049.H2_pilon	AUGUSTUS	transcript	101877	102572	0.66	+	.	g442.t1
tig00000049.H2_pilon	AUGUSTUS	start_codon	101877	101879	.	+	0	transcript_id	"g442.t1";	gene_id	"g442";
tig00000049.H2_pilon	AUGUSTUS	CDS	101877	102569	0.66	+	0	transcript_id	"g442.t1";	gene_id	"g442";
tig00000049.H2_pilon	AUGUSTUS	stop_codon	102570	102572	.	+	0	transcript_id	"g442.t1";	gene_id	"g442";
tig00000049.H2_pilon	AUGUSTUS	gene	102648	103016	1	-	.	g443;OG0004065;hypothetical protein
tig00000049.H2_pilon	AUGUSTUS	transcript	102648	103016	1	-	.	g443.t1
tig00000049.H2_pilon	AUGUSTUS	stop_codon	102648	102650	.	-	0	transcript_id	"g443.t1";	gene_id	"g443";
tig00000049.H2_pilon	AUGUSTUS	CDS	102651	103016	1	-	0	transcript_id	"g443.t1";	gene_id	"g443";
tig00000049.H2_pilon	AUGUSTUS	start_codon	103014	103016	.	-	0	transcript_id	"g443.t1";	gene_id	"g443";
tig00000049.H2_pilon	AUGUSTUS	gene	104915	105424	0.99	-	.	g444;OG0004064;Cytochrome c1 heme lyase
tig00000049.H2_pilon	AUGUSTUS	transcript	104915	105424	0.99	-	.	g444.t1
tig00000049.H2_pilon	AUGUSTUS	stop_codon	104915	104917	.	-	0	transcript_id	"g444.t1";	gene_id	"g444";
tig00000049.H2_pilon	AUGUSTUS	CDS	104918	105424	0.99	-	0	transcript_id	"g444.t1";	gene_id	"g444";
tig00000049.H2_pilon	AUGUSTUS	start_codon	105422	105424	.	-	0	transcript_id	"g444.t1";	gene_id	"g444";
tig00000049.H2_pilon	AUGUSTUS	gene	106663	107394	1	-	.	g445;OG0004063;hypothetical protein
tig00000049.H2_pilon	AUGUSTUS	transcript	106663	107394	1	-	.	g445.t1
tig00000049.H2_pilon	AUGUSTUS	stop_codon	106663	106665	.	-	0	transcript_id	"g445.t1";	gene_id	"g445";
tig00000049.H2_pilon	AUGUSTUS	CDS	106666	107394	1	-	0	transcript_id	"g445.t1";	gene_id	"g445";
tig00000049.H2_pilon	AUGUSTUS	start_codon	107392	107394	.	-	0	transcript_id	"g445.t1";	gene_id	"g445";
tig00000049.H2_pilon	AUGUSTUS	gene	108940	110826	0.85	-	.	g446;OG0004062;DNA-dependent ATPase MGS1
tig00000049.H2_pilon	AUGUSTUS	transcript	108940	110826	0.85	-	.	g446.t1
tig00000049.H2_pilon	AUGUSTUS	stop_codon	108940	108942	.	-	0	transcript_id	"g446.t1";	gene_id	"g446";
tig00000049.H2_pilon	AUGUSTUS	CDS	108943	110826	0.85	-	0	transcript_id	"g446.t1";	gene_id	"g446";
tig00000049.H2_pilon	AUGUSTUS	start_codon	110824	110826	.	-	0	transcript_id	"g446.t1";	gene_id	"g446";
tig00000049.H2_pilon	AUGUSTUS	gene	111075	111992	0.91	-	.	g447;OG0004061;Protein disulfide-isomerase MPD1
tig00000049.H2_pilon	AUGUSTUS	transcript	111075	111992	0.91	-	.	g447.t1
tig00000049.H2_pilon	AUGUSTUS	stop_codon	111075	111077	.	-	0	transcript_id	"g447.t1";	gene_id	"g447";
tig00000049.H2_pilon	AUGUSTUS	CDS	111078	111992	0.91	-	0	transcript_id	"g447.t1";	gene_id	"g447";
tig00000049.H2_pilon	AUGUSTUS	start_codon	111990	111992	.	-	0	transcript_id	"g447.t1";	gene_id	"g447";
tig00000049.H2_pilon	AUGUSTUS	gene	112333	112623	0.99	+	.	g448;OG0004060;54S ribosomal protein L44, mitochondrial
tig00000049.H2_pilon	AUGUSTUS	transcript	112333	112623	0.99	+	.	g448.t1
tig00000049.H2_pilon	AUGUSTUS	start_codon	112333	112335	.	+	0	transcript_id	"g448.t1";	gene_id	"g448";
tig00000049.H2_pilon	AUGUSTUS	CDS	112333	112620	0.99	+	0	transcript_id	"g448.t1";	gene_id	"g448";
tig00000049.H2_pilon	AUGUSTUS	stop_codon	112621	112623	.	+	0	transcript_id	"g448.t1";	gene_id	"g448";
tig00000049.H2_pilon	AUGUSTUS	gene	113102	114562	0.85	+	.	g449;OG0004059;Methionine--tRNA ligase, mitochondrial
tig00000049.H2_pilon	AUGUSTUS	transcript	113102	114562	0.85	+	.	g449.t1
tig00000049.H2_pilon	AUGUSTUS	start_codon	113102	113104	.	+	0	transcript_id	"g449.t1";	gene_id	"g449";
tig00000049.H2_pilon	AUGUSTUS	CDS	113102	114559	0.85	+	0	transcript_id	"g449.t1";	gene_id	"g449";
tig00000049.H2_pilon	AUGUSTUS	stop_codon	114560	114562	.	+	0	transcript_id	"g449.t1";	gene_id	"g449";
tig00000049.H2_pilon	AUGUSTUS	gene	115207	116184	0.71	-	.	g450;OG0004058;DNA polymerase delta small subunit
tig00000049.H2_pilon	AUGUSTUS	transcript	115207	116184	0.71	-	.	g450.t1
tig00000049.H2_pilon	AUGUSTUS	stop_codon	115207	115209	.	-	0	transcript_id	"g450.t1";	gene_id	"g450";
tig00000049.H2_pilon	AUGUSTUS	CDS	115210	116184	0.71	-	0	transcript_id	"g450.t1";	gene_id	"g450";
tig00000049.H2_pilon	AUGUSTUS	start_codon	116182	116184	.	-	0	transcript_id	"g450.t1";	gene_id	"g450";
tig00000049.H2_pilon	AUGUSTUS	gene	116840	117949	0.97	-	.	g451;OG0004057;UPF0658 Golgi apparatus membrane protein C23H3.04
tig00000049.H2_pilon	AUGUSTUS	transcript	116840	117949	0.97	-	.	g451.t1
tig00000049.H2_pilon	AUGUSTUS	stop_codon	116840	116842	.	-	0	transcript_id	"g451.t1";	gene_id	"g451";
tig00000049.H2_pilon	AUGUSTUS	CDS	116843	117949	0.97	-	0	transcript_id	"g451.t1";	gene_id	"g451";
tig00000049.H2_pilon	AUGUSTUS	start_codon	117947	117949	.	-	0	transcript_id	"g451.t1";	gene_id	"g451";
tig00000049.H2_pilon	AUGUSTUS	gene	119308	121320	1	+	.	g452;OG0004056;Actin-binding protein
tig00000049.H2_pilon	AUGUSTUS	transcript	119308	121320	1	+	.	g452.t1
tig00000049.H2_pilon	AUGUSTUS	start_codon	119308	119310	.	+	0	transcript_id	"g452.t1";	gene_id	"g452";
tig00000049.H2_pilon	AUGUSTUS	CDS	119308	121317	1	+	0	transcript_id	"g452.t1";	gene_id	"g452";
tig00000049.H2_pilon	AUGUSTUS	stop_codon	121318	121320	.	+	0	transcript_id	"g452.t1";	gene_id	"g452";
tig00000049.H2_pilon	AUGUSTUS	gene	122138	123511	0.98	+	.	g453;OG0004055;Phosphomevalonate kinase
tig00000049.H2_pilon	AUGUSTUS	transcript	122138	123511	0.98	+	.	g453.t1
tig00000049.H2_pilon	AUGUSTUS	start_codon	122138	122140	.	+	0	transcript_id	"g453.t1";	gene_id	"g453";
tig00000049.H2_pilon	AUGUSTUS	CDS	122138	123508	0.98	+	0	transcript_id	"g453.t1";	gene_id	"g453";
tig00000049.H2_pilon	AUGUSTUS	stop_codon	123509	123511	.	+	0	transcript_id	"g453.t1";	gene_id	"g453";
tig00000049.H2_pilon	AUGUSTUS	gene	124868	128099	0.43	+	.	g454;OG0004054;Protein transport protein BOS1
tig00000049.H2_pilon	AUGUSTUS	transcript	124868	128099	0.43	+	.	g454.t1
tig00000049.H2_pilon	AUGUSTUS	start_codon	124868	124870	.	+	0	transcript_id	"g454.t1";	gene_id	"g454";
tig00000049.H2_pilon	AUGUSTUS	intron	126879	127425	0.43	+	.	transcript_id	"g454.t1";	gene_id	"g454";
tig00000049.H2_pilon	AUGUSTUS	CDS	124868	126878	0.53	+	0	transcript_id	"g454.t1";	gene_id	"g454";
tig00000049.H2_pilon	AUGUSTUS	CDS	127426	128096	0.43	+	2	transcript_id	"g454.t1";	gene_id	"g454";
tig00000049.H2_pilon	AUGUSTUS	stop_codon	128097	128099	.	+	0	transcript_id	"g454.t1";	gene_id	"g454";
tig00000049.H2_pilon	AUGUSTUS	gene	128723	131607	0.93	+	.	g455;OG0004053;Chromatin structure-remodeling complex subunit RSC2
tig00000049.H2_pilon	AUGUSTUS	transcript	128723	131607	0.93	+	.	g455.t1
tig00000049.H2_pilon	AUGUSTUS	start_codon	128723	128725	.	+	0	transcript_id	"g455.t1";	gene_id	"g455";
tig00000049.H2_pilon	AUGUSTUS	intron	128770	128882	0.93	+	.	transcript_id	"g455.t1";	gene_id	"g455";
tig00000049.H2_pilon	AUGUSTUS	CDS	128723	128769	0.93	+	0	transcript_id	"g455.t1";	gene_id	"g455";
tig00000049.H2_pilon	AUGUSTUS	CDS	128883	131604	0.93	+	1	transcript_id	"g455.t1";	gene_id	"g455";
tig00000049.H2_pilon	AUGUSTUS	stop_codon	131605	131607	.	+	0	transcript_id	"g455.t1";	gene_id	"g455";
tig00000049.H2_pilon	AUGUSTUS	gene	131828	133052	0.47	-	.	g456;OG0004052;Cell surface mannoprotein MP65
tig00000049.H2_pilon	AUGUSTUS	transcript	131828	133052	0.47	-	.	g456.t1
tig00000049.H2_pilon	AUGUSTUS	stop_codon	131828	131830	.	-	0	transcript_id	"g456.t1";	gene_id	"g456";
tig00000049.H2_pilon	AUGUSTUS	intron	132710	132782	0.47	-	.	transcript_id	"g456.t1";	gene_id	"g456";
tig00000049.H2_pilon	AUGUSTUS	CDS	131831	132709	1	-	0	transcript_id	"g456.t1";	gene_id	"g456";
tig00000049.H2_pilon	AUGUSTUS	CDS	132783	133052	0.47	-	0	transcript_id	"g456.t1";	gene_id	"g456";
tig00000049.H2_pilon	AUGUSTUS	start_codon	133050	133052	.	-	0	transcript_id	"g456.t1";	gene_id	"g456";
tig00000049.H2_pilon	AUGUSTUS	gene	135189	136184	0.81	+	.	g457;OG0004051;Abhydrolase domain-containing protein IMO32
tig00000049.H2_pilon	AUGUSTUS	transcript	135189	136184	0.81	+	.	g457.t1
tig00000049.H2_pilon	AUGUSTUS	start_codon	135189	135191	.	+	0	transcript_id	"g457.t1";	gene_id	"g457";
tig00000049.H2_pilon	AUGUSTUS	CDS	135189	136181	0.81	+	0	transcript_id	"g457.t1";	gene_id	"g457";
tig00000049.H2_pilon	AUGUSTUS	stop_codon	136182	136184	.	+	0	transcript_id	"g457.t1";	gene_id	"g457";
tig00000049.H2_pilon	AUGUSTUS	gene	137592	139187	1	+	.	g458;OG0004050;Dihydrolipoyl dehydrogenase, mitochondrial
tig00000049.H2_pilon	AUGUSTUS	transcript	137592	139187	1	+	.	g458.t1
tig00000049.H2_pilon	AUGUSTUS	start_codon	137592	137594	.	+	0	transcript_id	"g458.t1";	gene_id	"g458";
tig00000049.H2_pilon	AUGUSTUS	intron	137656	137778	1	+	.	transcript_id	"g458.t1";	gene_id	"g458";
tig00000049.H2_pilon	AUGUSTUS	CDS	137592	137655	1	+	0	transcript_id	"g458.t1";	gene_id	"g458";
tig00000049.H2_pilon	AUGUSTUS	CDS	137779	139184	1	+	2	transcript_id	"g458.t1";	gene_id	"g458";
tig00000049.H2_pilon	AUGUSTUS	stop_codon	139185	139187	.	+	0	transcript_id	"g458.t1";	gene_id	"g458";
tig00000049.H2_pilon	AUGUSTUS	gene	140799	142043	1	+	.	g459;OG0004049;Protein kinase gsk3
tig00000049.H2_pilon	AUGUSTUS	transcript	140799	142043	1	+	.	g459.t1
tig00000049.H2_pilon	AUGUSTUS	start_codon	140799	140801	.	+	0	transcript_id	"g459.t1";	gene_id	"g459";
tig00000049.H2_pilon	AUGUSTUS	CDS	140799	142040	1	+	0	transcript_id	"g459.t1";	gene_id	"g459";
tig00000049.H2_pilon	AUGUSTUS	stop_codon	142041	142043	.	+	0	transcript_id	"g459.t1";	gene_id	"g459";
tig00000049.H2_pilon	AUGUSTUS	gene	142831	143190	1	+	.	g460;;hypothetical protein
tig00000049.H2_pilon	AUGUSTUS	transcript	142831	143190	1	+	.	g460.t1
tig00000049.H2_pilon	AUGUSTUS	start_codon	142831	142833	.	+	0	transcript_id	"g460.t1";	gene_id	"g460";
tig00000049.H2_pilon	AUGUSTUS	CDS	142831	143187	1	+	0	transcript_id	"g460.t1";	gene_id	"g460";
tig00000049.H2_pilon	AUGUSTUS	stop_codon	143188	143190	.	+	0	transcript_id	"g460.t1";	gene_id	"g460";
tig00000049.H2_pilon	AUGUSTUS	gene	143703	144647	0.54	+	.	g461;OG0004048;Vacuolar segregation protein PEP7
tig00000049.H2_pilon	AUGUSTUS	transcript	143703	144647	0.54	+	.	g461.t1
tig00000049.H2_pilon	AUGUSTUS	start_codon	143703	143705	.	+	0	transcript_id	"g461.t1";	gene_id	"g461";
tig00000049.H2_pilon	AUGUSTUS	CDS	143703	144644	0.54	+	0	transcript_id	"g461.t1";	gene_id	"g461";
tig00000049.H2_pilon	AUGUSTUS	stop_codon	144645	144647	.	+	0	transcript_id	"g461.t1";	gene_id	"g461";
tig00000049.H2_pilon	AUGUSTUS	gene	144828	146888	1	-	.	g462;OG0004047;Large subunit GTPase 1
tig00000049.H2_pilon	AUGUSTUS	transcript	144828	146888	1	-	.	g462.t1
tig00000049.H2_pilon	AUGUSTUS	stop_codon	144828	144830	.	-	0	transcript_id	"g462.t1";	gene_id	"g462";
tig00000049.H2_pilon	AUGUSTUS	CDS	144831	146888	1	-	0	transcript_id	"g462.t1";	gene_id	"g462";
tig00000049.H2_pilon	AUGUSTUS	start_codon	146886	146888	.	-	0	transcript_id	"g462.t1";	gene_id	"g462";
tig00000049.H2_pilon	AUGUSTUS	gene	147810	148655	1	+	.	g463;OG0004046;hypothetical protein
tig00000049.H2_pilon	AUGUSTUS	transcript	147810	148655	1	+	.	g463.t1
tig00000049.H2_pilon	AUGUSTUS	start_codon	147810	147812	.	+	0	transcript_id	"g463.t1";	gene_id	"g463";
tig00000049.H2_pilon	AUGUSTUS	CDS	147810	148652	1	+	0	transcript_id	"g463.t1";	gene_id	"g463";
tig00000049.H2_pilon	AUGUSTUS	stop_codon	148653	148655	.	+	0	transcript_id	"g463.t1";	gene_id	"g463";
tig00000049.H2_pilon	AUGUSTUS	gene	148804	150858	1	-	.	g464;OG0004045;Probable tyrosyl-DNA phosphodiesterase
tig00000049.H2_pilon	AUGUSTUS	transcript	148804	150858	1	-	.	g464.t1
tig00000049.H2_pilon	AUGUSTUS	stop_codon	148804	148806	.	-	0	transcript_id	"g464.t1";	gene_id	"g464";
tig00000049.H2_pilon	AUGUSTUS	CDS	148807	150858	1	-	0	transcript_id	"g464.t1";	gene_id	"g464";
tig00000049.H2_pilon	AUGUSTUS	start_codon	150856	150858	.	-	0	transcript_id	"g464.t1";	gene_id	"g464";
tig00000049.H2_pilon	AUGUSTUS	gene	151274	151927	1	-	.	g465;OG0004044;60S ribosomal protein L1-B
tig00000049.H2_pilon	AUGUSTUS	transcript	151274	151927	1	-	.	g465.t1
tig00000049.H2_pilon	AUGUSTUS	stop_codon	151274	151276	.	-	0	transcript_id	"g465.t1";	gene_id	"g465";
tig00000049.H2_pilon	AUGUSTUS	CDS	151277	151927	1	-	0	transcript_id	"g465.t1";	gene_id	"g465";
tig00000049.H2_pilon	AUGUSTUS	start_codon	151925	151927	.	-	0	transcript_id	"g465.t1";	gene_id	"g465";
tig00000049.H2_pilon	AUGUSTUS	gene	152439	153477	0.88	+	.	g466;OG0004043;rRNA methyltransferase 2, mitochondrial
tig00000049.H2_pilon	AUGUSTUS	transcript	152439	153477	0.88	+	.	g466.t1
tig00000049.H2_pilon	AUGUSTUS	start_codon	152439	152441	.	+	0	transcript_id	"g466.t1";	gene_id	"g466";
tig00000049.H2_pilon	AUGUSTUS	intron	152487	152634	0.88	+	.	transcript_id	"g466.t1";	gene_id	"g466";
tig00000049.H2_pilon	AUGUSTUS	CDS	152439	152486	0.88	+	0	transcript_id	"g466.t1";	gene_id	"g466";
tig00000049.H2_pilon	AUGUSTUS	CDS	152635	153474	0.92	+	0	transcript_id	"g466.t1";	gene_id	"g466";
tig00000049.H2_pilon	AUGUSTUS	stop_codon	153475	153477	.	+	0	transcript_id	"g466.t1";	gene_id	"g466";
tig00000049.H2_pilon	AUGUSTUS	gene	153771	156856	0.39	-	.	g467;OG0004042;Coatomer subunit beta'
tig00000049.H2_pilon	AUGUSTUS	transcript	153771	156856	0.39	-	.	g467.t1
tig00000049.H2_pilon	AUGUSTUS	stop_codon	153771	153773	.	-	0	transcript_id	"g467.t1";	gene_id	"g467";
tig00000049.H2_pilon	AUGUSTUS	intron	156376	156833	0.39	-	.	transcript_id	"g467.t1";	gene_id	"g467";
tig00000049.H2_pilon	AUGUSTUS	CDS	153774	156375	0.4	-	1	transcript_id	"g467.t1";	gene_id	"g467";
tig00000049.H2_pilon	AUGUSTUS	CDS	156834	156856	0.39	-	0	transcript_id	"g467.t1";	gene_id	"g467";
tig00000049.H2_pilon	AUGUSTUS	start_codon	156854	156856	.	-	0	transcript_id	"g467.t1";	gene_id	"g467";
tig00000049.H2_pilon	AUGUSTUS	gene	157712	158410	0.73	+	.	g468;OG0004041;Small COPII coat GTPase sar1
tig00000049.H2_pilon	AUGUSTUS	transcript	157712	158410	0.73	+	.	g468.t1
tig00000049.H2_pilon	AUGUSTUS	start_codon	157712	157714	.	+	0	transcript_id	"g468.t1";	gene_id	"g468";
tig00000049.H2_pilon	AUGUSTUS	intron	157737	157859	0.88	+	.	transcript_id	"g468.t1";	gene_id	"g468";
tig00000049.H2_pilon	AUGUSTUS	CDS	157712	157736	0.73	+	0	transcript_id	"g468.t1";	gene_id	"g468";
tig00000049.H2_pilon	AUGUSTUS	CDS	157860	158407	0.97	+	2	transcript_id	"g468.t1";	gene_id	"g468";
tig00000049.H2_pilon	AUGUSTUS	stop_codon	158408	158410	.	+	0	transcript_id	"g468.t1";	gene_id	"g468";
tig00000049.H2_pilon	AUGUSTUS	gene	158637	162179	1	-	.	g469;OG0004040;Ribosome biogenesis protein BMS1
tig00000049.H2_pilon	AUGUSTUS	transcript	158637	162179	1	-	.	g469.t1
tig00000049.H2_pilon	AUGUSTUS	stop_codon	158637	158639	.	-	0	transcript_id	"g469.t1";	gene_id	"g469";
tig00000049.H2_pilon	AUGUSTUS	CDS	158640	162179	1	-	0	transcript_id	"g469.t1";	gene_id	"g469";
tig00000049.H2_pilon	AUGUSTUS	start_codon	162177	162179	.	-	0	transcript_id	"g469.t1";	gene_id	"g469";
tig00000049.H2_pilon	AUGUSTUS	gene	163264	164286	1	+	.	g470;OG0004039;Protein ATP12, mitochondrial
tig00000049.H2_pilon	AUGUSTUS	transcript	163264	164286	1	+	.	g470.t1
tig00000049.H2_pilon	AUGUSTUS	start_codon	163264	163266	.	+	0	transcript_id	"g470.t1";	gene_id	"g470";
tig00000049.H2_pilon	AUGUSTUS	CDS	163264	164283	1	+	0	transcript_id	"g470.t1";	gene_id	"g470";
tig00000049.H2_pilon	AUGUSTUS	stop_codon	164284	164286	.	+	0	transcript_id	"g470.t1";	gene_id	"g470";
tig00000049.H2_pilon	AUGUSTUS	gene	164413	167691	1	-	.	g471;OG0000720;hypothetical protein
tig00000049.H2_pilon	AUGUSTUS	transcript	164413	167691	1	-	.	g471.t1
tig00000049.H2_pilon	AUGUSTUS	stop_codon	164413	164415	.	-	0	transcript_id	"g471.t1";	gene_id	"g471";
tig00000049.H2_pilon	AUGUSTUS	CDS	164416	167691	1	-	0	transcript_id	"g471.t1";	gene_id	"g471";
tig00000049.H2_pilon	AUGUSTUS	start_codon	167689	167691	.	-	0	transcript_id	"g471.t1";	gene_id	"g471";
tig00000049.H2_pilon	AUGUSTUS	gene	168857	171157	1	-	.	g472;OG0000719;Vacuolar protein sorting-associated protein 9
tig00000049.H2_pilon	AUGUSTUS	transcript	168857	171157	1	-	.	g472.t1
tig00000049.H2_pilon	AUGUSTUS	stop_codon	168857	168859	.	-	0	transcript_id	"g472.t1";	gene_id	"g472";
tig00000049.H2_pilon	AUGUSTUS	CDS	168860	171157	1	-	0	transcript_id	"g472.t1";	gene_id	"g472";
tig00000049.H2_pilon	AUGUSTUS	start_codon	171155	171157	.	-	0	transcript_id	"g472.t1";	gene_id	"g472";
tig00000049.H2_pilon	AUGUSTUS	gene	173516	175198	1	+	.	g473;OG0000145;Inorganic phosphate transporter PHO84
tig00000049.H2_pilon	AUGUSTUS	transcript	173516	175198	1	+	.	g473.t1
tig00000049.H2_pilon	AUGUSTUS	start_codon	173516	173518	.	+	0	transcript_id	"g473.t1";	gene_id	"g473";
tig00000049.H2_pilon	AUGUSTUS	CDS	173516	175195	1	+	0	transcript_id	"g473.t1";	gene_id	"g473";
tig00000049.H2_pilon	AUGUSTUS	stop_codon	175196	175198	.	+	0	transcript_id	"g473.t1";	gene_id	"g473";
tig00000049.H2_pilon	AUGUSTUS	gene	176264	177994	1	+	.	g474;OG0000145;Inorganic phosphate transporter PHO84
tig00000049.H2_pilon	AUGUSTUS	transcript	176264	177994	1	+	.	g474.t1
tig00000049.H2_pilon	AUGUSTUS	start_codon	176264	176266	.	+	0	transcript_id	"g474.t1";	gene_id	"g474";
tig00000049.H2_pilon	AUGUSTUS	CDS	176264	177991	1	+	0	transcript_id	"g474.t1";	gene_id	"g474";
tig00000049.H2_pilon	AUGUSTUS	stop_codon	177992	177994	.	+	0	transcript_id	"g474.t1";	gene_id	"g474";
tig00000049.H2_pilon	AUGUSTUS	gene	178798	179337	0.93	+	.	g475;OG0004038;Splicing factor U2af 38 kDa subunit
tig00000049.H2_pilon	AUGUSTUS	transcript	178798	179337	0.93	+	.	g475.t1
tig00000049.H2_pilon	AUGUSTUS	start_codon	178798	178800	.	+	0	transcript_id	"g475.t1";	gene_id	"g475";
tig00000049.H2_pilon	AUGUSTUS	CDS	178798	179334	0.93	+	0	transcript_id	"g475.t1";	gene_id	"g475";
tig00000049.H2_pilon	AUGUSTUS	stop_codon	179335	179337	.	+	0	transcript_id	"g475.t1";	gene_id	"g475";
tig00000049.H2_pilon	AUGUSTUS	gene	179730	182255	1	+	.	g476;OG0000718;hypothetical protein
tig00000049.H2_pilon	AUGUSTUS	transcript	179730	182255	1	+	.	g476.t1
tig00000049.H2_pilon	AUGUSTUS	start_codon	179730	179732	.	+	0	transcript_id	"g476.t1";	gene_id	"g476";
tig00000049.H2_pilon	AUGUSTUS	CDS	179730	182252	1	+	0	transcript_id	"g476.t1";	gene_id	"g476";
tig00000049.H2_pilon	AUGUSTUS	stop_codon	182253	182255	.	+	0	transcript_id	"g476.t1";	gene_id	"g476";
tig00000049.H2_pilon	AUGUSTUS	gene	183372	184730	0.56	+	.	g477;OG0004037;Pre-mRNA-splicing factor sap114
tig00000049.H2_pilon	AUGUSTUS	transcript	183372	184730	0.56	+	.	g477.t1
tig00000049.H2_pilon	AUGUSTUS	start_codon	183372	183374	.	+	0	transcript_id	"g477.t1";	gene_id	"g477";
tig00000049.H2_pilon	AUGUSTUS	CDS	183372	184727	0.56	+	0	transcript_id	"g477.t1";	gene_id	"g477";
tig00000049.H2_pilon	AUGUSTUS	stop_codon	184728	184730	.	+	0	transcript_id	"g477.t1";	gene_id	"g477";
tig00000049.H2_pilon	AUGUSTUS	gene	184988	185568	0.69	-	.	g478;OG0004036;Probable proteasome subunit beta type-4
tig00000049.H2_pilon	AUGUSTUS	transcript	184988	185568	0.69	-	.	g478.t1
tig00000049.H2_pilon	AUGUSTUS	stop_codon	184988	184990	.	-	0	transcript_id	"g478.t1";	gene_id	"g478";
tig00000049.H2_pilon	AUGUSTUS	intron	185362	185498	0.7	-	.	transcript_id	"g478.t1";	gene_id	"g478";
tig00000049.H2_pilon	AUGUSTUS	CDS	184991	185361	0.7	-	2	transcript_id	"g478.t1";	gene_id	"g478";
tig00000049.H2_pilon	AUGUSTUS	CDS	185499	185568	0.69	-	0	transcript_id	"g478.t1";	gene_id	"g478";
tig00000049.H2_pilon	AUGUSTUS	start_codon	185566	185568	.	-	0	transcript_id	"g478.t1";	gene_id	"g478";
tig00000049.H2_pilon	AUGUSTUS	gene	186169	187836	1	+	.	g479;OG0004035;Lipase 3
tig00000049.H2_pilon	AUGUSTUS	transcript	186169	187836	1	+	.	g479.t1
tig00000049.H2_pilon	AUGUSTUS	start_codon	186169	186171	.	+	0	transcript_id	"g479.t1";	gene_id	"g479";
tig00000049.H2_pilon	AUGUSTUS	CDS	186169	187833	1	+	0	transcript_id	"g479.t1";	gene_id	"g479";
tig00000049.H2_pilon	AUGUSTUS	stop_codon	187834	187836	.	+	0	transcript_id	"g479.t1";	gene_id	"g479";
tig00000049.H2_pilon	AUGUSTUS	gene	187931	188740	1	-	.	g480;OG0004034;hypothetical protein
tig00000049.H2_pilon	AUGUSTUS	transcript	187931	188740	1	-	.	g480.t1
tig00000049.H2_pilon	AUGUSTUS	stop_codon	187931	187933	.	-	0	transcript_id	"g480.t1";	gene_id	"g480";
tig00000049.H2_pilon	AUGUSTUS	CDS	187934	188740	1	-	0	transcript_id	"g480.t1";	gene_id	"g480";
tig00000049.H2_pilon	AUGUSTUS	start_codon	188738	188740	.	-	0	transcript_id	"g480.t1";	gene_id	"g480";
tig00000049.H2_pilon	AUGUSTUS	gene	189130	195126	0.98	+	.	g481;OG0000717;Antiviral helicase SLH1
tig00000049.H2_pilon	AUGUSTUS	transcript	189130	195126	0.98	+	.	g481.t1
tig00000049.H2_pilon	AUGUSTUS	start_codon	189130	189132	.	+	0	transcript_id	"g481.t1";	gene_id	"g481";
tig00000049.H2_pilon	AUGUSTUS	CDS	189130	195123	0.98	+	0	transcript_id	"g481.t1";	gene_id	"g481";
tig00000049.H2_pilon	AUGUSTUS	stop_codon	195124	195126	.	+	0	transcript_id	"g481.t1";	gene_id	"g481";
tig00000049.H2_pilon	AUGUSTUS	gene	195600	196532	0.98	+	.	g482;OG0004639;Vacuolar v-SNARE NYV1
tig00000049.H2_pilon	AUGUSTUS	transcript	195600	196532	0.98	+	.	g482.t1
tig00000049.H2_pilon	AUGUSTUS	start_codon	195600	195602	.	+	0	transcript_id	"g482.t1";	gene_id	"g482";
tig00000049.H2_pilon	AUGUSTUS	CDS	195600	196529	0.98	+	0	transcript_id	"g482.t1";	gene_id	"g482";
tig00000049.H2_pilon	AUGUSTUS	stop_codon	196530	196532	.	+	0	transcript_id	"g482.t1";	gene_id	"g482";
tig00000049.H2_pilon	AUGUSTUS	gene	196586	197191	0.95	-	.	g483;OG0004033;DNA polymerase epsilon subunit D
tig00000049.H2_pilon	AUGUSTUS	transcript	196586	197191	0.95	-	.	g483.t1
tig00000049.H2_pilon	AUGUSTUS	stop_codon	196586	196588	.	-	0	transcript_id	"g483.t1";	gene_id	"g483";
tig00000049.H2_pilon	AUGUSTUS	CDS	196589	197191	0.95	-	0	transcript_id	"g483.t1";	gene_id	"g483";
tig00000049.H2_pilon	AUGUSTUS	start_codon	197189	197191	.	-	0	transcript_id	"g483.t1";	gene_id	"g483";
tig00000049.H2_pilon	AUGUSTUS	gene	197659	200936	0.79	+	.	g484;OG0004032;Peroxisome biosynthesis protein PAS1
tig00000049.H2_pilon	AUGUSTUS	transcript	197659	200936	0.79	+	.	g484.t1
tig00000049.H2_pilon	AUGUSTUS	start_codon	197659	197661	.	+	0	transcript_id	"g484.t1";	gene_id	"g484";
tig00000049.H2_pilon	AUGUSTUS	intron	199217	199280	0.87	+	.	transcript_id	"g484.t1";	gene_id	"g484";
tig00000049.H2_pilon	AUGUSTUS	intron	199882	200038	0.94	+	.	transcript_id	"g484.t1";	gene_id	"g484";
tig00000049.H2_pilon	AUGUSTUS	CDS	197659	199216	0.87	+	0	transcript_id	"g484.t1";	gene_id	"g484";
tig00000049.H2_pilon	AUGUSTUS	CDS	199281	199881	0.95	+	2	transcript_id	"g484.t1";	gene_id	"g484";
tig00000049.H2_pilon	AUGUSTUS	CDS	200039	200933	0.91	+	1	transcript_id	"g484.t1";	gene_id	"g484";
tig00000049.H2_pilon	AUGUSTUS	stop_codon	200934	200936	.	+	0	transcript_id	"g484.t1";	gene_id	"g484";
tig00000049.H2_pilon	AUGUSTUS	gene	201674	202006	0.57	+	.	g485;OG0004825;hypothetical protein
tig00000049.H2_pilon	AUGUSTUS	transcript	201674	202006	0.57	+	.	g485.t1
tig00000049.H2_pilon	AUGUSTUS	start_codon	201674	201676	.	+	0	transcript_id	"g485.t1";	gene_id	"g485";
tig00000049.H2_pilon	AUGUSTUS	CDS	201674	202003	0.57	+	0	transcript_id	"g485.t1";	gene_id	"g485";
tig00000049.H2_pilon	AUGUSTUS	stop_codon	202004	202006	.	+	0	transcript_id	"g485.t1";	gene_id	"g485";
tig00000049.H2_pilon	AUGUSTUS	gene	202461	204764	0.78	-	.	g486;OG0004031;Probable Xaa-Pro aminopeptidase P
tig00000049.H2_pilon	AUGUSTUS	transcript	202461	204764	0.78	-	.	g486.t1
tig00000049.H2_pilon	AUGUSTUS	stop_codon	202461	202463	.	-	0	transcript_id	"g486.t1";	gene_id	"g486";
tig00000049.H2_pilon	AUGUSTUS	CDS	202464	204764	0.78	-	0	transcript_id	"g486.t1";	gene_id	"g486";
tig00000049.H2_pilon	AUGUSTUS	start_codon	204762	204764	.	-	0	transcript_id	"g486.t1";	gene_id	"g486";
tig00000049.H2_pilon	AUGUSTUS	gene	206469	208028	0.99	-	.	g487;OG0004030;Ammonium transporter MEP3
tig00000049.H2_pilon	AUGUSTUS	transcript	206469	208028	0.99	-	.	g487.t1
tig00000049.H2_pilon	AUGUSTUS	stop_codon	206469	206471	.	-	0	transcript_id	"g487.t1";	gene_id	"g487";
tig00000049.H2_pilon	AUGUSTUS	CDS	206472	208028	0.99	-	0	transcript_id	"g487.t1";	gene_id	"g487";
tig00000049.H2_pilon	AUGUSTUS	start_codon	208026	208028	.	-	0	transcript_id	"g487.t1";	gene_id	"g487";
tig00000049.H2_pilon	AUGUSTUS	gene	210326	211639	1	-	.	g488;OG0000059;Putative alpha-ketoglutarate-dependent sulfonate dioxygenase
tig00000049.H2_pilon	AUGUSTUS	transcript	210326	211639	1	-	.	g488.t1
tig00000049.H2_pilon	AUGUSTUS	stop_codon	210326	210328	.	-	0	transcript_id	"g488.t1";	gene_id	"g488";
tig00000049.H2_pilon	AUGUSTUS	CDS	210329	211639	1	-	0	transcript_id	"g488.t1";	gene_id	"g488";
tig00000049.H2_pilon	AUGUSTUS	start_codon	211637	211639	.	-	0	transcript_id	"g488.t1";	gene_id	"g488";
tig00000049.H2_pilon	AUGUSTUS	gene	212400	214121	1	-	.	g489;OG0000040;D-lactate dehydrogenase [cytochrome], mitochondrial
tig00000049.H2_pilon	AUGUSTUS	transcript	212400	214121	1	-	.	g489.t1
tig00000049.H2_pilon	AUGUSTUS	stop_codon	212400	212402	.	-	0	transcript_id	"g489.t1";	gene_id	"g489";
tig00000049.H2_pilon	AUGUSTUS	CDS	212403	214121	1	-	0	transcript_id	"g489.t1";	gene_id	"g489";
tig00000049.H2_pilon	AUGUSTUS	start_codon	214119	214121	.	-	0	transcript_id	"g489.t1";	gene_id	"g489";
tig00000049.H2_pilon	AUGUSTUS	gene	214994	216295	0.89	+	.	g490;OG0000059;Putative alpha-ketoglutarate-dependent sulfonate dioxygenase
tig00000049.H2_pilon	AUGUSTUS	transcript	214994	216295	0.89	+	.	g490.t1
tig00000049.H2_pilon	AUGUSTUS	start_codon	214994	214996	.	+	0	transcript_id	"g490.t1";	gene_id	"g490";
tig00000049.H2_pilon	AUGUSTUS	intron	215027	215218	0.9	+	.	transcript_id	"g490.t1";	gene_id	"g490";
tig00000049.H2_pilon	AUGUSTUS	CDS	214994	215026	0.92	+	0	transcript_id	"g490.t1";	gene_id	"g490";
tig00000049.H2_pilon	AUGUSTUS	CDS	215219	216292	0.91	+	0	transcript_id	"g490.t1";	gene_id	"g490";
tig00000049.H2_pilon	AUGUSTUS	stop_codon	216293	216295	.	+	0	transcript_id	"g490.t1";	gene_id	"g490";
tig00000049.H2_pilon	AUGUSTUS	gene	216732	218366	0.94	+	.	g491;OG0000118;Pantothenate transporter liz1
tig00000049.H2_pilon	AUGUSTUS	transcript	216732	218366	0.94	+	.	g491.t1
tig00000049.H2_pilon	AUGUSTUS	start_codon	216732	216734	.	+	0	transcript_id	"g491.t1";	gene_id	"g491";
tig00000049.H2_pilon	AUGUSTUS	CDS	216732	218363	0.94	+	0	transcript_id	"g491.t1";	gene_id	"g491";
tig00000049.H2_pilon	AUGUSTUS	stop_codon	218364	218366	.	+	0	transcript_id	"g491.t1";	gene_id	"g491";
tig00000049.H2_pilon	AUGUSTUS	gene	219198	220481	1	+	.	g492;OG0004029;Probable kynurenine--oxoglutarate transaminase BNA3
tig00000049.H2_pilon	AUGUSTUS	transcript	219198	220481	1	+	.	g492.t1
tig00000049.H2_pilon	AUGUSTUS	start_codon	219198	219200	.	+	0	transcript_id	"g492.t1";	gene_id	"g492";
tig00000049.H2_pilon	AUGUSTUS	CDS	219198	220478	1	+	0	transcript_id	"g492.t1";	gene_id	"g492";
tig00000049.H2_pilon	AUGUSTUS	stop_codon	220479	220481	.	+	0	transcript_id	"g492.t1";	gene_id	"g492";
tig00000049.H2_pilon	AUGUSTUS	gene	220729	222312	1	-	.	g493;OG0000297;Thiol-specific monooxygenase
tig00000049.H2_pilon	AUGUSTUS	transcript	220729	222312	1	-	.	g493.t1
tig00000049.H2_pilon	AUGUSTUS	stop_codon	220729	220731	.	-	0	transcript_id	"g493.t1";	gene_id	"g493";
tig00000049.H2_pilon	AUGUSTUS	CDS	220732	222312	1	-	0	transcript_id	"g493.t1";	gene_id	"g493";
tig00000049.H2_pilon	AUGUSTUS	start_codon	222310	222312	.	-	0	transcript_id	"g493.t1";	gene_id	"g493";
tig00000049.H2_pilon	AUGUSTUS	gene	225106	225852	0.37	+	.	g494;OG0004028;Mitochondrial outer membrane protein porin
tig00000049.H2_pilon	AUGUSTUS	transcript	225106	225852	0.37	+	.	g494.t1
tig00000049.H2_pilon	AUGUSTUS	start_codon	225106	225108	.	+	0	transcript_id	"g494.t1";	gene_id	"g494";
tig00000049.H2_pilon	AUGUSTUS	intron	225109	225169	0.37	+	.	transcript_id	"g494.t1";	gene_id	"g494";
tig00000049.H2_pilon	AUGUSTUS	intron	225336	225403	0.83	+	.	transcript_id	"g494.t1";	gene_id	"g494";
tig00000049.H2_pilon	AUGUSTUS	CDS	225106	225108	0.65	+	0	transcript_id	"g494.t1";	gene_id	"g494";
tig00000049.H2_pilon	AUGUSTUS	CDS	225170	225335	0.4	+	0	transcript_id	"g494.t1";	gene_id	"g494";
tig00000049.H2_pilon	AUGUSTUS	CDS	225404	225849	0.83	+	2	transcript_id	"g494.t1";	gene_id	"g494";
tig00000049.H2_pilon	AUGUSTUS	stop_codon	225850	225852	.	+	0	transcript_id	"g494.t1";	gene_id	"g494";
tig00000049.H2_pilon	AUGUSTUS	gene	226218	227102	0.99	-	.	g495;OG0004027;Tyrosine-protein phosphatase-like protein OCA2
tig00000049.H2_pilon	AUGUSTUS	transcript	226218	227102	0.99	-	.	g495.t1
tig00000049.H2_pilon	AUGUSTUS	stop_codon	226218	226220	.	-	0	transcript_id	"g495.t1";	gene_id	"g495";
tig00000049.H2_pilon	AUGUSTUS	CDS	226221	227102	0.99	-	0	transcript_id	"g495.t1";	gene_id	"g495";
tig00000049.H2_pilon	AUGUSTUS	start_codon	227100	227102	.	-	0	transcript_id	"g495.t1";	gene_id	"g495";
tig00000049.H2_pilon	AUGUSTUS	gene	228040	229911	0.76	+	.	g496;OG0000716;Transmembrane 9 superfamily member 3
tig00000049.H2_pilon	AUGUSTUS	transcript	228040	229911	0.76	+	.	g496.t1
tig00000049.H2_pilon	AUGUSTUS	start_codon	228040	228042	.	+	0	transcript_id	"g496.t1";	gene_id	"g496";
tig00000049.H2_pilon	AUGUSTUS	CDS	228040	229908	0.76	+	0	transcript_id	"g496.t1";	gene_id	"g496";
tig00000049.H2_pilon	AUGUSTUS	stop_codon	229909	229911	.	+	0	transcript_id	"g496.t1";	gene_id	"g496";
tig00000049.H2_pilon	AUGUSTUS	gene	230112	231194	1	-	.	g497;OG0004026;D-amino-acid oxidase
tig00000049.H2_pilon	AUGUSTUS	transcript	230112	231194	1	-	.	g497.t1
tig00000049.H2_pilon	AUGUSTUS	stop_codon	230112	230114	.	-	0	transcript_id	"g497.t1";	gene_id	"g497";
tig00000049.H2_pilon	AUGUSTUS	CDS	230115	231194	1	-	0	transcript_id	"g497.t1";	gene_id	"g497";
tig00000049.H2_pilon	AUGUSTUS	start_codon	231192	231194	.	-	0	transcript_id	"g497.t1";	gene_id	"g497";
tig00000049.H2_pilon	AUGUSTUS	gene	231910	233406	0.56	-	.	g498;OG0000715;Dual specificity protein phosphatase PPS1
tig00000049.H2_pilon	AUGUSTUS	transcript	231910	233406	0.56	-	.	g498.t1
tig00000049.H2_pilon	AUGUSTUS	stop_codon	231910	231912	.	-	0	transcript_id	"g498.t1";	gene_id	"g498";
tig00000049.H2_pilon	AUGUSTUS	CDS	231913	233406	0.56	-	0	transcript_id	"g498.t1";	gene_id	"g498";
tig00000049.H2_pilon	AUGUSTUS	start_codon	233404	233406	.	-	0	transcript_id	"g498.t1";	gene_id	"g498";
tig00000049.H2_pilon	AUGUSTUS	gene	233541	235670	0.93	-	.	g499;OG0000715;hypothetical protein
tig00000049.H2_pilon	AUGUSTUS	transcript	233541	235670	0.93	-	.	g499.t1
tig00000049.H2_pilon	AUGUSTUS	stop_codon	233541	233543	.	-	0	transcript_id	"g499.t1";	gene_id	"g499";
tig00000049.H2_pilon	AUGUSTUS	CDS	233544	235670	0.93	-	0	transcript_id	"g499.t1";	gene_id	"g499";
tig00000049.H2_pilon	AUGUSTUS	start_codon	235668	235670	.	-	0	transcript_id	"g499.t1";	gene_id	"g499";
tig00000049.H2_pilon	AUGUSTUS	gene	236312	239566	1	-	.	g500;OG0000714;Exportin-T
tig00000049.H2_pilon	AUGUSTUS	transcript	236312	239566	1	-	.	g500.t1
tig00000049.H2_pilon	AUGUSTUS	stop_codon	236312	236314	.	-	0	transcript_id	"g500.t1";	gene_id	"g500";
tig00000049.H2_pilon	AUGUSTUS	CDS	236315	239566	1	-	0	transcript_id	"g500.t1";	gene_id	"g500";
tig00000049.H2_pilon	AUGUSTUS	start_codon	239564	239566	.	-	0	transcript_id	"g500.t1";	gene_id	"g500";
tig00000049.H2_pilon	AUGUSTUS	gene	242905	243789	0.25	-	.	g501;OG0004025;MAP kinase kinase MKK1/SSP32
tig00000049.H2_pilon	AUGUSTUS	transcript	242905	243789	0.25	-	.	g501.t1
tig00000049.H2_pilon	AUGUSTUS	stop_codon	242905	242907	.	-	0	transcript_id	"g501.t1";	gene_id	"g501";
tig00000049.H2_pilon	AUGUSTUS	CDS	242908	243789	0.25	-	0	transcript_id	"g501.t1";	gene_id	"g501";
tig00000049.H2_pilon	AUGUSTUS	start_codon	243787	243789	.	-	0	transcript_id	"g501.t1";	gene_id	"g501";
tig00000049.H2_pilon	AUGUSTUS	gene	245422	246600	0.97	-	.	g502;OG0004024;Sphingoid long-chain base transporter RSB1
tig00000049.H2_pilon	AUGUSTUS	transcript	245422	246600	0.97	-	.	g502.t1
tig00000049.H2_pilon	AUGUSTUS	stop_codon	245422	245424	.	-	0	transcript_id	"g502.t1";	gene_id	"g502";
tig00000049.H2_pilon	AUGUSTUS	CDS	245425	246600	0.97	-	0	transcript_id	"g502.t1";	gene_id	"g502";
tig00000049.H2_pilon	AUGUSTUS	start_codon	246598	246600	.	-	0	transcript_id	"g502.t1";	gene_id	"g502";
tig00000049.H2_pilon	AUGUSTUS	gene	247623	250332	0.94	-	.	g503;OG0004023;Replication factor C subunit 1
tig00000049.H2_pilon	AUGUSTUS	transcript	247623	250332	0.94	-	.	g503.t1
tig00000049.H2_pilon	AUGUSTUS	stop_codon	247623	247625	.	-	0	transcript_id	"g503.t1";	gene_id	"g503";
tig00000049.H2_pilon	AUGUSTUS	intron	250203	250287	0.95	-	.	transcript_id	"g503.t1";	gene_id	"g503";
tig00000049.H2_pilon	AUGUSTUS	CDS	247626	250202	0.98	-	0	transcript_id	"g503.t1";	gene_id	"g503";
tig00000049.H2_pilon	AUGUSTUS	CDS	250288	250332	0.95	-	0	transcript_id	"g503.t1";	gene_id	"g503";
tig00000049.H2_pilon	AUGUSTUS	start_codon	250330	250332	.	-	0	transcript_id	"g503.t1";	gene_id	"g503";
tig00000049.H2_pilon	AUGUSTUS	gene	252946	255381	0.99	+	.	g504;OG0004022;Serine/threonine-protein kinase SKS1
tig00000049.H2_pilon	AUGUSTUS	transcript	252946	255381	0.99	+	.	g504.t1
tig00000049.H2_pilon	AUGUSTUS	start_codon	252946	252948	.	+	0	transcript_id	"g504.t1";	gene_id	"g504";
tig00000049.H2_pilon	AUGUSTUS	CDS	252946	255378	0.99	+	0	transcript_id	"g504.t1";	gene_id	"g504";
tig00000049.H2_pilon	AUGUSTUS	stop_codon	255379	255381	.	+	0	transcript_id	"g504.t1";	gene_id	"g504";
tig00000049.H2_pilon	AUGUSTUS	gene	255791	257143	0.98	+	.	g505;OG0004021;VIP36-like protein
tig00000049.H2_pilon	AUGUSTUS	transcript	255791	257143	0.98	+	.	g505.t1
tig00000049.H2_pilon	AUGUSTUS	start_codon	255791	255793	.	+	0	transcript_id	"g505.t1";	gene_id	"g505";
tig00000049.H2_pilon	AUGUSTUS	CDS	255791	257140	0.98	+	0	transcript_id	"g505.t1";	gene_id	"g505";
tig00000049.H2_pilon	AUGUSTUS	stop_codon	257141	257143	.	+	0	transcript_id	"g505.t1";	gene_id	"g505";
tig00000049.H2_pilon	AUGUSTUS	gene	257450	257917	0.95	+	.	g506;OG0004837;Transport protein particle subunit trs23
tig00000049.H2_pilon	AUGUSTUS	transcript	257450	257917	0.95	+	.	g506.t1
tig00000049.H2_pilon	AUGUSTUS	start_codon	257450	257452	.	+	0	transcript_id	"g506.t1";	gene_id	"g506";
tig00000049.H2_pilon	AUGUSTUS	CDS	257450	257914	0.95	+	0	transcript_id	"g506.t1";	gene_id	"g506";
tig00000049.H2_pilon	AUGUSTUS	stop_codon	257915	257917	.	+	0	transcript_id	"g506.t1";	gene_id	"g506";
tig00000049.H2_pilon	AUGUSTUS	gene	258270	259577	0.96	+	.	g507;OG0004020;Ribose-phosphate pyrophosphokinase 5
tig00000049.H2_pilon	AUGUSTUS	transcript	258270	259577	0.96	+	.	g507.t1
tig00000049.H2_pilon	AUGUSTUS	start_codon	258270	258272	.	+	0	transcript_id	"g507.t1";	gene_id	"g507";
tig00000049.H2_pilon	AUGUSTUS	CDS	258270	259574	0.96	+	0	transcript_id	"g507.t1";	gene_id	"g507";
tig00000049.H2_pilon	AUGUSTUS	stop_codon	259575	259577	.	+	0	transcript_id	"g507.t1";	gene_id	"g507";
tig00000049.H2_pilon	AUGUSTUS	gene	259793	261724	1	-	.	g508;OG0004019;Probable serine/threonine-protein kinase RTK1
tig00000049.H2_pilon	AUGUSTUS	transcript	259793	261724	1	-	.	g508.t1
tig00000049.H2_pilon	AUGUSTUS	stop_codon	259793	259795	.	-	0	transcript_id	"g508.t1";	gene_id	"g508";
tig00000049.H2_pilon	AUGUSTUS	CDS	259796	261724	1	-	0	transcript_id	"g508.t1";	gene_id	"g508";
tig00000049.H2_pilon	AUGUSTUS	start_codon	261722	261724	.	-	0	transcript_id	"g508.t1";	gene_id	"g508";
tig00000049.H2_pilon	AUGUSTUS	gene	262810	265031	0.47	-	.	g509;OG0004018;Protein MAM3
tig00000049.H2_pilon	AUGUSTUS	transcript	262810	265031	0.47	-	.	g509.t1
tig00000049.H2_pilon	AUGUSTUS	stop_codon	262810	262812	.	-	0	transcript_id	"g509.t1";	gene_id	"g509";
tig00000049.H2_pilon	AUGUSTUS	intron	264073	264191	0.76	-	.	transcript_id	"g509.t1";	gene_id	"g509";
tig00000049.H2_pilon	AUGUSTUS	CDS	262813	264072	0.77	-	0	transcript_id	"g509.t1";	gene_id	"g509";
tig00000049.H2_pilon	AUGUSTUS	CDS	264192	265031	0.58	-	0	transcript_id	"g509.t1";	gene_id	"g509";
tig00000049.H2_pilon	AUGUSTUS	start_codon	265029	265031	.	-	0	transcript_id	"g509.t1";	gene_id	"g509";
tig00000049.H2_pilon	AUGUSTUS	gene	265841	269057	0.25	-	.	g510;OG0004017;Nucleosome assembly protein 1
tig00000049.H2_pilon	AUGUSTUS	transcript	265841	269057	0.25	-	.	g510.t1
tig00000049.H2_pilon	AUGUSTUS	stop_codon	265841	265843	.	-	0	transcript_id	"g510.t1";	gene_id	"g510";
tig00000049.H2_pilon	AUGUSTUS	intron	266707	267697	0.38	-	.	transcript_id	"g510.t1";	gene_id	"g510";
tig00000049.H2_pilon	AUGUSTUS	CDS	265844	266706	0.59	-	2	transcript_id	"g510.t1";	gene_id	"g510";
tig00000049.H2_pilon	AUGUSTUS	CDS	267698	269057	0.3	-	0	transcript_id	"g510.t1";	gene_id	"g510";
tig00000049.H2_pilon	AUGUSTUS	start_codon	269055	269057	.	-	0	transcript_id	"g510.t1";	gene_id	"g510";
tig00000049.H2_pilon	AUGUSTUS	gene	269397	271166	0.7	-	.	g511;OG0004016;AP-2 complex subunit mu
tig00000049.H2_pilon	AUGUSTUS	transcript	269397	271166	0.7	-	.	g511.t1
tig00000049.H2_pilon	AUGUSTUS	stop_codon	269397	269399	.	-	0	transcript_id	"g511.t1";	gene_id	"g511";
tig00000049.H2_pilon	AUGUSTUS	intron	270778	271098	0.83	-	.	transcript_id	"g511.t1";	gene_id	"g511";
tig00000049.H2_pilon	AUGUSTUS	CDS	269400	270777	0.83	-	1	transcript_id	"g511.t1";	gene_id	"g511";
tig00000049.H2_pilon	AUGUSTUS	CDS	271099	271166	0.83	-	0	transcript_id	"g511.t1";	gene_id	"g511";
tig00000049.H2_pilon	AUGUSTUS	start_codon	271164	271166	.	-	0	transcript_id	"g511.t1";	gene_id	"g511";
tig00000049.H2_pilon	AUGUSTUS	gene	271233	271875	0.86	+	.	g512;OG0005065;SERF-like protein C1705.02
tig00000049.H2_pilon	AUGUSTUS	transcript	271233	271875	0.86	+	.	g512.t1
tig00000049.H2_pilon	AUGUSTUS	start_codon	271233	271235	.	+	0	transcript_id	"g512.t1";	gene_id	"g512";
tig00000049.H2_pilon	AUGUSTUS	intron	271246	271687	0.88	+	.	transcript_id	"g512.t1";	gene_id	"g512";
tig00000049.H2_pilon	AUGUSTUS	CDS	271233	271245	0.88	+	0	transcript_id	"g512.t1";	gene_id	"g512";
tig00000049.H2_pilon	AUGUSTUS	CDS	271688	271872	0.86	+	2	transcript_id	"g512.t1";	gene_id	"g512";
tig00000049.H2_pilon	AUGUSTUS	stop_codon	271873	271875	.	+	0	transcript_id	"g512.t1";	gene_id	"g512";
tig00000049.H2_pilon	AUGUSTUS	gene	272414	273505	1	-	.	g513;OG0004015;Eukaryotic translation initiation factor 3 subunit I
tig00000049.H2_pilon	AUGUSTUS	transcript	272414	273505	1	-	.	g513.t1
tig00000049.H2_pilon	AUGUSTUS	stop_codon	272414	272416	.	-	0	transcript_id	"g513.t1";	gene_id	"g513";
tig00000049.H2_pilon	AUGUSTUS	CDS	272417	273505	1	-	0	transcript_id	"g513.t1";	gene_id	"g513";
tig00000049.H2_pilon	AUGUSTUS	start_codon	273503	273505	.	-	0	transcript_id	"g513.t1";	gene_id	"g513";
tig00000049.H2_pilon	AUGUSTUS	gene	275906	276157	0.91	+	.	g514;OG0005066;Serine/threonine-protein phosphatase PP-Z2
tig00000049.H2_pilon	AUGUSTUS	transcript	275906	276157	0.91	+	.	g514.t1
tig00000049.H2_pilon	AUGUSTUS	start_codon	275906	275908	.	+	0	transcript_id	"g514.t1";	gene_id	"g514";
tig00000049.H2_pilon	AUGUSTUS	CDS	275906	276154	0.91	+	0	transcript_id	"g514.t1";	gene_id	"g514";
tig00000049.H2_pilon	AUGUSTUS	stop_codon	276155	276157	.	+	0	transcript_id	"g514.t1";	gene_id	"g514";
tig00000049.H2_pilon	AUGUSTUS	gene	276549	277295	0.97	+	.	g515;OG0004014;Phosducin-like protein 2
tig00000049.H2_pilon	AUGUSTUS	transcript	276549	277295	0.97	+	.	g515.t1
tig00000049.H2_pilon	AUGUSTUS	start_codon	276549	276551	.	+	0	transcript_id	"g515.t1";	gene_id	"g515";
tig00000049.H2_pilon	AUGUSTUS	CDS	276549	277292	0.97	+	0	transcript_id	"g515.t1";	gene_id	"g515";
tig00000049.H2_pilon	AUGUSTUS	stop_codon	277293	277295	.	+	0	transcript_id	"g515.t1";	gene_id	"g515";
tig00000049.H2_pilon	AUGUSTUS	gene	277525	278649	0.52	-	.	g516;OG0004013;Ubiquitin carboxyl-terminal hydrolase 8
tig00000049.H2_pilon	AUGUSTUS	transcript	277525	278649	0.52	-	.	g516.t1
tig00000049.H2_pilon	AUGUSTUS	stop_codon	277525	277527	.	-	0	transcript_id	"g516.t1";	gene_id	"g516";
tig00000049.H2_pilon	AUGUSTUS	CDS	277528	278649	0.52	-	0	transcript_id	"g516.t1";	gene_id	"g516";
tig00000049.H2_pilon	AUGUSTUS	start_codon	278647	278649	.	-	0	transcript_id	"g516.t1";	gene_id	"g516";
tig00000049.H2_pilon	AUGUSTUS	gene	278935	279408	0.78	-	.	g517;;hypothetical protein
tig00000049.H2_pilon	AUGUSTUS	transcript	278935	279408	0.78	-	.	g517.t1
tig00000049.H2_pilon	AUGUSTUS	stop_codon	278935	278937	.	-	0	transcript_id	"g517.t1";	gene_id	"g517";
tig00000049.H2_pilon	AUGUSTUS	CDS	278938	279408	0.78	-	0	transcript_id	"g517.t1";	gene_id	"g517";
tig00000049.H2_pilon	AUGUSTUS	start_codon	279406	279408	.	-	0	transcript_id	"g517.t1";	gene_id	"g517";
tig00000049.H2_pilon	AUGUSTUS	gene	280254	281063	0.83	-	.	g518;OG0004867;Nucleoporin POM33
tig00000049.H2_pilon	AUGUSTUS	transcript	280254	281063	0.83	-	.	g518.t1
tig00000049.H2_pilon	AUGUSTUS	stop_codon	280254	280256	.	-	0	transcript_id	"g518.t1";	gene_id	"g518";
tig00000049.H2_pilon	AUGUSTUS	CDS	280257	281063	0.83	-	0	transcript_id	"g518.t1";	gene_id	"g518";
tig00000049.H2_pilon	AUGUSTUS	start_codon	281061	281063	.	-	0	transcript_id	"g518.t1";	gene_id	"g518";
tig00000049.H2_pilon	AUGUSTUS	gene	282967	284046	0.8	-	.	g519;OG0004012;Actin
tig00000049.H2_pilon	AUGUSTUS	transcript	282967	284046	0.8	-	.	g519.t1
tig00000049.H2_pilon	AUGUSTUS	stop_codon	282967	282969	.	-	0	transcript_id	"g519.t1";	gene_id	"g519";
tig00000049.H2_pilon	AUGUSTUS	CDS	282970	284046	0.8	-	0	transcript_id	"g519.t1";	gene_id	"g519";
tig00000049.H2_pilon	AUGUSTUS	start_codon	284044	284046	.	-	0	transcript_id	"g519.t1";	gene_id	"g519";
tig00000049.H2_pilon	AUGUSTUS	gene	286995	287603	1	-	.	g520;OG0004637;Ras-related protein ORAB-1
tig00000049.H2_pilon	AUGUSTUS	transcript	286995	287603	1	-	.	g520.t1
tig00000049.H2_pilon	AUGUSTUS	stop_codon	286995	286997	.	-	0	transcript_id	"g520.t1";	gene_id	"g520";
tig00000049.H2_pilon	AUGUSTUS	CDS	286998	287603	1	-	0	transcript_id	"g520.t1";	gene_id	"g520";
tig00000049.H2_pilon	AUGUSTUS	start_codon	287601	287603	.	-	0	transcript_id	"g520.t1";	gene_id	"g520";
tig00000049.H2_pilon	AUGUSTUS	gene	289281	291338	1	+	.	g521;OG0004011;Antagonist of mitotic exit network protein 1
tig00000049.H2_pilon	AUGUSTUS	transcript	289281	291338	1	+	.	g521.t1
tig00000049.H2_pilon	AUGUSTUS	start_codon	289281	289283	.	+	0	transcript_id	"g521.t1";	gene_id	"g521";
tig00000049.H2_pilon	AUGUSTUS	CDS	289281	291335	1	+	0	transcript_id	"g521.t1";	gene_id	"g521";
tig00000049.H2_pilon	AUGUSTUS	stop_codon	291336	291338	.	+	0	transcript_id	"g521.t1";	gene_id	"g521";
tig00000049.H2_pilon	AUGUSTUS	gene	291556	292836	1	-	.	g522;OG0004010;Mannose-6-phosphate isomerase
tig00000049.H2_pilon	AUGUSTUS	transcript	291556	292836	1	-	.	g522.t1
tig00000049.H2_pilon	AUGUSTUS	stop_codon	291556	291558	.	-	0	transcript_id	"g522.t1";	gene_id	"g522";
tig00000049.H2_pilon	AUGUSTUS	CDS	291559	292836	1	-	0	transcript_id	"g522.t1";	gene_id	"g522";
tig00000049.H2_pilon	AUGUSTUS	start_codon	292834	292836	.	-	0	transcript_id	"g522.t1";	gene_id	"g522";
tig00000049.H2_pilon	AUGUSTUS	gene	293654	296191	1	-	.	g523;OG0004009;Arrestin-related trafficking adapter 5
tig00000049.H2_pilon	AUGUSTUS	transcript	293654	296191	1	-	.	g523.t1
tig00000049.H2_pilon	AUGUSTUS	stop_codon	293654	293656	.	-	0	transcript_id	"g523.t1";	gene_id	"g523";
tig00000049.H2_pilon	AUGUSTUS	CDS	293657	296191	1	-	0	transcript_id	"g523.t1";	gene_id	"g523";
tig00000049.H2_pilon	AUGUSTUS	start_codon	296189	296191	.	-	0	transcript_id	"g523.t1";	gene_id	"g523";
tig00000049.H2_pilon	AUGUSTUS	gene	296812	298068	0.75	-	.	g524;OG0004008;Probable transporter MCH1
tig00000049.H2_pilon	AUGUSTUS	transcript	296812	298068	0.75	-	.	g524.t1
tig00000049.H2_pilon	AUGUSTUS	stop_codon	296812	296814	.	-	0	transcript_id	"g524.t1";	gene_id	"g524";
tig00000049.H2_pilon	AUGUSTUS	CDS	296815	298068	0.75	-	0	transcript_id	"g524.t1";	gene_id	"g524";
tig00000049.H2_pilon	AUGUSTUS	start_codon	298066	298068	.	-	0	transcript_id	"g524.t1";	gene_id	"g524";
tig00000049.H2_pilon	AUGUSTUS	gene	298645	299007	0.97	-	.	g525;OG0000713;hypothetical protein
tig00000049.H2_pilon	AUGUSTUS	transcript	298645	299007	0.97	-	.	g525.t1
tig00000049.H2_pilon	AUGUSTUS	stop_codon	298645	298647	.	-	0	transcript_id	"g525.t1";	gene_id	"g525";
tig00000049.H2_pilon	AUGUSTUS	CDS	298648	299007	0.97	-	0	transcript_id	"g525.t1";	gene_id	"g525";
tig00000049.H2_pilon	AUGUSTUS	start_codon	299005	299007	.	-	0	transcript_id	"g525.t1";	gene_id	"g525";
tig00000049.H2_pilon	AUGUSTUS	gene	299130	299705	0.78	-	.	g526;OG0000713;hypothetical protein
tig00000049.H2_pilon	AUGUSTUS	transcript	299130	299705	0.78	-	.	g526.t1
tig00000049.H2_pilon	AUGUSTUS	stop_codon	299130	299132	.	-	0	transcript_id	"g526.t1";	gene_id	"g526";
tig00000049.H2_pilon	AUGUSTUS	CDS	299133	299705	0.78	-	0	transcript_id	"g526.t1";	gene_id	"g526";
tig00000049.H2_pilon	AUGUSTUS	start_codon	299703	299705	.	-	0	transcript_id	"g526.t1";	gene_id	"g526";
tig00000049.H2_pilon	AUGUSTUS	gene	300365	301248	0.61	+	.	g527;OG0004007;2-methoxy-6-polyprenyl-1,4-benzoquinol methylase, mitochondrial
tig00000049.H2_pilon	AUGUSTUS	transcript	300365	301248	0.61	+	.	g527.t1
tig00000049.H2_pilon	AUGUSTUS	start_codon	300365	300367	.	+	0	transcript_id	"g527.t1";	gene_id	"g527";
tig00000049.H2_pilon	AUGUSTUS	intron	300826	300947	0.64	+	.	transcript_id	"g527.t1";	gene_id	"g527";
tig00000049.H2_pilon	AUGUSTUS	CDS	300365	300825	0.61	+	0	transcript_id	"g527.t1";	gene_id	"g527";
tig00000049.H2_pilon	AUGUSTUS	CDS	300948	301245	0.64	+	1	transcript_id	"g527.t1";	gene_id	"g527";
tig00000049.H2_pilon	AUGUSTUS	stop_codon	301246	301248	.	+	0	transcript_id	"g527.t1";	gene_id	"g527";
tig00000049.H2_pilon	AUGUSTUS	gene	302197	302739	1	+	.	g528;OG0004006;Translation machinery-associated protein 20
tig00000049.H2_pilon	AUGUSTUS	transcript	302197	302739	1	+	.	g528.t1
tig00000049.H2_pilon	AUGUSTUS	start_codon	302197	302199	.	+	0	transcript_id	"g528.t1";	gene_id	"g528";
tig00000049.H2_pilon	AUGUSTUS	CDS	302197	302736	1	+	0	transcript_id	"g528.t1";	gene_id	"g528";
tig00000049.H2_pilon	AUGUSTUS	stop_codon	302737	302739	.	+	0	transcript_id	"g528.t1";	gene_id	"g528";
tig00000049.H2_pilon	AUGUSTUS	gene	303067	305062	0.48	+	.	g529;OG0004005;Golgi apyrase
tig00000049.H2_pilon	AUGUSTUS	transcript	303067	305062	0.48	+	.	g529.t1
tig00000049.H2_pilon	AUGUSTUS	start_codon	303067	303069	.	+	0	transcript_id	"g529.t1";	gene_id	"g529";
tig00000049.H2_pilon	AUGUSTUS	intron	303187	303352	0.49	+	.	transcript_id	"g529.t1";	gene_id	"g529";
tig00000049.H2_pilon	AUGUSTUS	CDS	303067	303186	0.88	+	0	transcript_id	"g529.t1";	gene_id	"g529";
tig00000049.H2_pilon	AUGUSTUS	CDS	303353	305059	0.49	+	0	transcript_id	"g529.t1";	gene_id	"g529";
tig00000049.H2_pilon	AUGUSTUS	stop_codon	305060	305062	.	+	0	transcript_id	"g529.t1";	gene_id	"g529";
tig00000049.H2_pilon	AUGUSTUS	gene	306047	308152	0.99	+	.	g530;OG0000296;Ferric/cupric reductase transmembrane component 2
tig00000049.H2_pilon	AUGUSTUS	transcript	306047	308152	0.99	+	.	g530.t1
tig00000049.H2_pilon	AUGUSTUS	start_codon	306047	306049	.	+	0	transcript_id	"g530.t1";	gene_id	"g530";
tig00000049.H2_pilon	AUGUSTUS	CDS	306047	308149	0.99	+	0	transcript_id	"g530.t1";	gene_id	"g530";
tig00000049.H2_pilon	AUGUSTUS	stop_codon	308150	308152	.	+	0	transcript_id	"g530.t1";	gene_id	"g530";
tig00000049.H2_pilon	AUGUSTUS	gene	308796	310334	0.99	+	.	g531;OG0004004;Nuclear GTP-binding protein NUG1
tig00000049.H2_pilon	AUGUSTUS	transcript	308796	310334	0.99	+	.	g531.t1
tig00000049.H2_pilon	AUGUSTUS	start_codon	308796	308798	.	+	0	transcript_id	"g531.t1";	gene_id	"g531";
tig00000049.H2_pilon	AUGUSTUS	CDS	308796	310331	0.99	+	0	transcript_id	"g531.t1";	gene_id	"g531";
tig00000049.H2_pilon	AUGUSTUS	stop_codon	310332	310334	.	+	0	transcript_id	"g531.t1";	gene_id	"g531";
tig00000049.H2_pilon	AUGUSTUS	gene	310714	311031	0.87	-	.	g532;OG0004003;Thioredoxin-1
tig00000049.H2_pilon	AUGUSTUS	transcript	310714	311031	0.87	-	.	g532.t1
tig00000049.H2_pilon	AUGUSTUS	stop_codon	310714	310716	.	-	0	transcript_id	"g532.t1";	gene_id	"g532";
tig00000049.H2_pilon	AUGUSTUS	CDS	310717	311031	0.87	-	0	transcript_id	"g532.t1";	gene_id	"g532";
tig00000049.H2_pilon	AUGUSTUS	start_codon	311029	311031	.	-	0	transcript_id	"g532.t1";	gene_id	"g532";
tig00000049.H2_pilon	AUGUSTUS	gene	313704	314969	1	+	.	g533;OG0004002;Phosphatase PSR1
tig00000049.H2_pilon	AUGUSTUS	transcript	313704	314969	1	+	.	g533.t1
tig00000049.H2_pilon	AUGUSTUS	start_codon	313704	313706	.	+	0	transcript_id	"g533.t1";	gene_id	"g533";
tig00000049.H2_pilon	AUGUSTUS	CDS	313704	314966	1	+	0	transcript_id	"g533.t1";	gene_id	"g533";
tig00000049.H2_pilon	AUGUSTUS	stop_codon	314967	314969	.	+	0	transcript_id	"g533.t1";	gene_id	"g533";
tig00000049.H2_pilon	AUGUSTUS	gene	315942	316421	0.97	+	.	g534;;ATP-dependent RNA helicase DHH1
tig00000049.H2_pilon	AUGUSTUS	transcript	315942	316421	0.97	+	.	g534.t1
tig00000049.H2_pilon	AUGUSTUS	start_codon	315942	315944	.	+	0	transcript_id	"g534.t1";	gene_id	"g534";
tig00000049.H2_pilon	AUGUSTUS	CDS	315942	316418	0.97	+	0	transcript_id	"g534.t1";	gene_id	"g534";
tig00000049.H2_pilon	AUGUSTUS	stop_codon	316419	316421	.	+	0	transcript_id	"g534.t1";	gene_id	"g534";
tig00000049.H2_pilon	AUGUSTUS	gene	316489	317322	0.83	+	.	g535;OG0004001;ATP-dependent RNA helicase DHH1
tig00000049.H2_pilon	AUGUSTUS	transcript	316489	317322	0.83	+	.	g535.t1
tig00000049.H2_pilon	AUGUSTUS	start_codon	316489	316491	.	+	0	transcript_id	"g535.t1";	gene_id	"g535";
tig00000049.H2_pilon	AUGUSTUS	CDS	316489	317319	0.83	+	0	transcript_id	"g535.t1";	gene_id	"g535";
tig00000049.H2_pilon	AUGUSTUS	stop_codon	317320	317322	.	+	0	transcript_id	"g535.t1";	gene_id	"g535";
tig00000049.H2_pilon	AUGUSTUS	gene	318056	318283	0.73	-	.	g536;OG0004675;Dolichol phosphate-mannose biosynthesis regulatory protein
tig00000049.H2_pilon	AUGUSTUS	transcript	318056	318283	0.73	-	.	g536.t1
tig00000049.H2_pilon	AUGUSTUS	stop_codon	318056	318058	.	-	0	transcript_id	"g536.t1";	gene_id	"g536";
tig00000049.H2_pilon	AUGUSTUS	CDS	318059	318283	0.73	-	0	transcript_id	"g536.t1";	gene_id	"g536";
tig00000049.H2_pilon	AUGUSTUS	start_codon	318281	318283	.	-	0	transcript_id	"g536.t1";	gene_id	"g536";
tig00000049.H2_pilon	AUGUSTUS	gene	319441	320127	0.99	+	.	g537;OG0004000;Superoxide dismutase [Mn], mitochondrial
tig00000049.H2_pilon	AUGUSTUS	transcript	319441	320127	0.99	+	.	g537.t1
tig00000049.H2_pilon	AUGUSTUS	start_codon	319441	319443	.	+	0	transcript_id	"g537.t1";	gene_id	"g537";
tig00000049.H2_pilon	AUGUSTUS	CDS	319441	320124	0.99	+	0	transcript_id	"g537.t1";	gene_id	"g537";
tig00000049.H2_pilon	AUGUSTUS	stop_codon	320125	320127	.	+	0	transcript_id	"g537.t1";	gene_id	"g537";
tig00000049.H2_pilon	AUGUSTUS	gene	320302	321297	1	-	.	g538;OG0003999;Uncharacterized protein C1711.08
tig00000049.H2_pilon	AUGUSTUS	transcript	320302	321297	1	-	.	g538.t1
tig00000049.H2_pilon	AUGUSTUS	stop_codon	320302	320304	.	-	0	transcript_id	"g538.t1";	gene_id	"g538";
tig00000049.H2_pilon	AUGUSTUS	CDS	320305	321297	1	-	0	transcript_id	"g538.t1";	gene_id	"g538";
tig00000049.H2_pilon	AUGUSTUS	start_codon	321295	321297	.	-	0	transcript_id	"g538.t1";	gene_id	"g538";
tig00000049.H2_pilon	AUGUSTUS	gene	321736	323250	1	-	.	g539;OG0004636;Putative aldehyde dehydrogenase-like protein C922.07c
tig00000049.H2_pilon	AUGUSTUS	transcript	321736	323250	1	-	.	g539.t1
tig00000049.H2_pilon	AUGUSTUS	stop_codon	321736	321738	.	-	0	transcript_id	"g539.t1";	gene_id	"g539";
tig00000049.H2_pilon	AUGUSTUS	CDS	321739	323250	1	-	0	transcript_id	"g539.t1";	gene_id	"g539";
tig00000049.H2_pilon	AUGUSTUS	start_codon	323248	323250	.	-	0	transcript_id	"g539.t1";	gene_id	"g539";
tig00000049.H2_pilon	AUGUSTUS	gene	324371	328216	1	+	.	g540;OG0003998;Nucleoporin POM152
tig00000049.H2_pilon	AUGUSTUS	transcript	324371	328216	1	+	.	g540.t1
tig00000049.H2_pilon	AUGUSTUS	start_codon	324371	324373	.	+	0	transcript_id	"g540.t1";	gene_id	"g540";
tig00000049.H2_pilon	AUGUSTUS	CDS	324371	328213	1	+	0	transcript_id	"g540.t1";	gene_id	"g540";
tig00000049.H2_pilon	AUGUSTUS	stop_codon	328214	328216	.	+	0	transcript_id	"g540.t1";	gene_id	"g540";
tig00000049.H2_pilon	AUGUSTUS	gene	328312	329319	0.9	-	.	g541;OG0000712;DNA mismatch repair protein MLH2
tig00000049.H2_pilon	AUGUSTUS	transcript	328312	329319	0.9	-	.	g541.t1
tig00000049.H2_pilon	AUGUSTUS	stop_codon	328312	328314	.	-	0	transcript_id	"g541.t1";	gene_id	"g541";
tig00000049.H2_pilon	AUGUSTUS	CDS	328315	329319	0.9	-	0	transcript_id	"g541.t1";	gene_id	"g541";
tig00000049.H2_pilon	AUGUSTUS	start_codon	329317	329319	.	-	0	transcript_id	"g541.t1";	gene_id	"g541";
tig00000049.H2_pilon	AUGUSTUS	gene	329503	329997	0.79	-	.	g542;OG0000712;DNA mismatch repair protein MutL
tig00000049.H2_pilon	AUGUSTUS	transcript	329503	329997	0.79	-	.	g542.t1
tig00000049.H2_pilon	AUGUSTUS	stop_codon	329503	329505	.	-	0	transcript_id	"g542.t1";	gene_id	"g542";
tig00000049.H2_pilon	AUGUSTUS	CDS	329506	329997	0.79	-	0	transcript_id	"g542.t1";	gene_id	"g542";
tig00000049.H2_pilon	AUGUSTUS	start_codon	329995	329997	.	-	0	transcript_id	"g542.t1";	gene_id	"g542";
tig00000049.H2_pilon	AUGUSTUS	gene	330956	332389	0.95	+	.	g543;OG0003997;Manganese transporter SMF2
tig00000049.H2_pilon	AUGUSTUS	transcript	330956	332389	0.95	+	.	g543.t1
tig00000049.H2_pilon	AUGUSTUS	start_codon	330956	330958	.	+	0	transcript_id	"g543.t1";	gene_id	"g543";
tig00000049.H2_pilon	AUGUSTUS	CDS	330956	332386	0.95	+	0	transcript_id	"g543.t1";	gene_id	"g543";
tig00000049.H2_pilon	AUGUSTUS	stop_codon	332387	332389	.	+	0	transcript_id	"g543.t1";	gene_id	"g543";
tig00000049.H2_pilon	AUGUSTUS	gene	332756	334168	0.52	-	.	g544;OG0000295;Transcriptional activator SPT7
tig00000049.H2_pilon	AUGUSTUS	transcript	332756	334168	0.52	-	.	g544.t1
tig00000049.H2_pilon	AUGUSTUS	stop_codon	332756	332758	.	-	0	transcript_id	"g544.t1";	gene_id	"g544";
tig00000049.H2_pilon	AUGUSTUS	CDS	332759	334168	0.52	-	0	transcript_id	"g544.t1";	gene_id	"g544";
tig00000049.H2_pilon	AUGUSTUS	start_codon	334166	334168	.	-	0	transcript_id	"g544.t1";	gene_id	"g544";
tig00000049.H2_pilon	AUGUSTUS	gene	334320	336950	0.99	-	.	g545;OG0000295;Transcriptional activator SPT7
tig00000049.H2_pilon	AUGUSTUS	transcript	334320	336950	0.99	-	.	g545.t1
tig00000049.H2_pilon	AUGUSTUS	stop_codon	334320	334322	.	-	0	transcript_id	"g545.t1";	gene_id	"g545";
tig00000049.H2_pilon	AUGUSTUS	CDS	334323	336950	0.99	-	0	transcript_id	"g545.t1";	gene_id	"g545";
tig00000049.H2_pilon	AUGUSTUS	start_codon	336948	336950	.	-	0	transcript_id	"g545.t1";	gene_id	"g545";
tig00000049.H2_pilon	AUGUSTUS	gene	337570	338757	1	+	.	g546;OG0003996;hypothetical protein
tig00000049.H2_pilon	AUGUSTUS	transcript	337570	338757	1	+	.	g546.t1
tig00000049.H2_pilon	AUGUSTUS	start_codon	337570	337572	.	+	0	transcript_id	"g546.t1";	gene_id	"g546";
tig00000049.H2_pilon	AUGUSTUS	CDS	337570	338754	1	+	0	transcript_id	"g546.t1";	gene_id	"g546";
tig00000049.H2_pilon	AUGUSTUS	stop_codon	338755	338757	.	+	0	transcript_id	"g546.t1";	gene_id	"g546";
tig00000049.H2_pilon	AUGUSTUS	gene	338925	341114	1	-	.	g547;OG0003995;SPS-sensor component PTR3
tig00000049.H2_pilon	AUGUSTUS	transcript	338925	341114	1	-	.	g547.t1
tig00000049.H2_pilon	AUGUSTUS	stop_codon	338925	338927	.	-	0	transcript_id	"g547.t1";	gene_id	"g547";
tig00000049.H2_pilon	AUGUSTUS	CDS	338928	341114	1	-	0	transcript_id	"g547.t1";	gene_id	"g547";
tig00000049.H2_pilon	AUGUSTUS	start_codon	341112	341114	.	-	0	transcript_id	"g547.t1";	gene_id	"g547";
tig00000049.H2_pilon	AUGUSTUS	gene	341764	343363	0.85	+	.	g548;OG0000711;Enhancer of mRNA-decapping protein 3
tig00000049.H2_pilon	AUGUSTUS	transcript	341764	343363	0.85	+	.	g548.t1
tig00000049.H2_pilon	AUGUSTUS	start_codon	341764	341766	.	+	0	transcript_id	"g548.t1";	gene_id	"g548";
tig00000049.H2_pilon	AUGUSTUS	intron	342222	342285	0.85	+	.	transcript_id	"g548.t1";	gene_id	"g548";
tig00000049.H2_pilon	AUGUSTUS	CDS	341764	342221	0.85	+	0	transcript_id	"g548.t1";	gene_id	"g548";
tig00000049.H2_pilon	AUGUSTUS	CDS	342286	343360	0.85	+	1	transcript_id	"g548.t1";	gene_id	"g548";
tig00000049.H2_pilon	AUGUSTUS	stop_codon	343361	343363	.	+	0	transcript_id	"g548.t1";	gene_id	"g548";
tig00000049.H2_pilon	AUGUSTUS	gene	343867	345378	0.96	+	.	g549;OG0000710;hypothetical protein
tig00000049.H2_pilon	AUGUSTUS	transcript	343867	345378	0.96	+	.	g549.t1
tig00000049.H2_pilon	AUGUSTUS	start_codon	343867	343869	.	+	0	transcript_id	"g549.t1";	gene_id	"g549";
tig00000049.H2_pilon	AUGUSTUS	CDS	343867	345375	0.96	+	0	transcript_id	"g549.t1";	gene_id	"g549";
tig00000049.H2_pilon	AUGUSTUS	stop_codon	345376	345378	.	+	0	transcript_id	"g549.t1";	gene_id	"g549";
tig00000049.H2_pilon	AUGUSTUS	gene	345802	346413	0.96	+	.	g550;OG0003994;DNA-directed RNA polymerase III subunit RPC9
tig00000049.H2_pilon	AUGUSTUS	transcript	345802	346413	0.96	+	.	g550.t1
tig00000049.H2_pilon	AUGUSTUS	start_codon	345802	345804	.	+	0	transcript_id	"g550.t1";	gene_id	"g550";
tig00000049.H2_pilon	AUGUSTUS	CDS	345802	346410	0.96	+	0	transcript_id	"g550.t1";	gene_id	"g550";
tig00000049.H2_pilon	AUGUSTUS	stop_codon	346411	346413	.	+	0	transcript_id	"g550.t1";	gene_id	"g550";
tig00000049.H2_pilon	AUGUSTUS	gene	346722	348836	1	-	.	g551;OG0003993;Beta-adaptin-like protein C
tig00000049.H2_pilon	AUGUSTUS	transcript	346722	348836	1	-	.	g551.t1
tig00000049.H2_pilon	AUGUSTUS	stop_codon	346722	346724	.	-	0	transcript_id	"g551.t1";	gene_id	"g551";
tig00000049.H2_pilon	AUGUSTUS	CDS	346725	348836	1	-	0	transcript_id	"g551.t1";	gene_id	"g551";
tig00000049.H2_pilon	AUGUSTUS	start_codon	348834	348836	.	-	0	transcript_id	"g551.t1";	gene_id	"g551";
tig00000049.H2_pilon	AUGUSTUS	gene	349392	350699	1	+	.	g552;OG0003992;Dihydrofolate synthetase
tig00000049.H2_pilon	AUGUSTUS	transcript	349392	350699	1	+	.	g552.t1
tig00000049.H2_pilon	AUGUSTUS	start_codon	349392	349394	.	+	0	transcript_id	"g552.t1";	gene_id	"g552";
tig00000049.H2_pilon	AUGUSTUS	CDS	349392	350696	1	+	0	transcript_id	"g552.t1";	gene_id	"g552";
tig00000049.H2_pilon	AUGUSTUS	stop_codon	350697	350699	.	+	0	transcript_id	"g552.t1";	gene_id	"g552";
tig00000049.H2_pilon	AUGUSTUS	gene	350976	352520	1	-	.	g553;OG0003991;Dual specificity protein kinase FUZ7
tig00000049.H2_pilon	AUGUSTUS	transcript	350976	352520	1	-	.	g553.t1
tig00000049.H2_pilon	AUGUSTUS	stop_codon	350976	350978	.	-	0	transcript_id	"g553.t1";	gene_id	"g553";
tig00000049.H2_pilon	AUGUSTUS	CDS	350979	352520	1	-	0	transcript_id	"g553.t1";	gene_id	"g553";
tig00000049.H2_pilon	AUGUSTUS	start_codon	352518	352520	.	-	0	transcript_id	"g553.t1";	gene_id	"g553";
tig00000049.H2_pilon	AUGUSTUS	gene	353723	354886	0.5	+	.	g554;OG0003990;Chromatin modification-related protein EAF3
tig00000049.H2_pilon	AUGUSTUS	transcript	353723	354886	0.5	+	.	g554.t1
tig00000049.H2_pilon	AUGUSTUS	start_codon	353723	353725	.	+	0	transcript_id	"g554.t1";	gene_id	"g554";
tig00000049.H2_pilon	AUGUSTUS	CDS	353723	354883	0.5	+	0	transcript_id	"g554.t1";	gene_id	"g554";
tig00000049.H2_pilon	AUGUSTUS	stop_codon	354884	354886	.	+	0	transcript_id	"g554.t1";	gene_id	"g554";
tig00000049.H2_pilon	AUGUSTUS	gene	355111	356586	1	-	.	g555;OG0003989;Protein DSE1
tig00000049.H2_pilon	AUGUSTUS	transcript	355111	356586	1	-	.	g555.t1
tig00000049.H2_pilon	AUGUSTUS	stop_codon	355111	355113	.	-	0	transcript_id	"g555.t1";	gene_id	"g555";
tig00000049.H2_pilon	AUGUSTUS	CDS	355114	356586	1	-	0	transcript_id	"g555.t1";	gene_id	"g555";
tig00000049.H2_pilon	AUGUSTUS	start_codon	356584	356586	.	-	0	transcript_id	"g555.t1";	gene_id	"g555";
tig00000049.H2_pilon	AUGUSTUS	gene	358494	360684	0.35	+	.	g556;OG0003988;E3 ubiquitin-protein ligase RSP5
tig00000049.H2_pilon	AUGUSTUS	transcript	358494	360684	0.35	+	.	g556.t1
tig00000049.H2_pilon	AUGUSTUS	start_codon	358494	358496	.	+	0	transcript_id	"g556.t1";	gene_id	"g556";
tig00000049.H2_pilon	AUGUSTUS	intron	359310	359389	0.48	+	.	transcript_id	"g556.t1";	gene_id	"g556";
tig00000049.H2_pilon	AUGUSTUS	intron	360082	360149	0.8	+	.	transcript_id	"g556.t1";	gene_id	"g556";
tig00000049.H2_pilon	AUGUSTUS	CDS	358494	359309	0.67	+	0	transcript_id	"g556.t1";	gene_id	"g556";
tig00000049.H2_pilon	AUGUSTUS	CDS	359390	360081	0.38	+	0	transcript_id	"g556.t1";	gene_id	"g556";
tig00000049.H2_pilon	AUGUSTUS	CDS	360150	360681	0.8	+	1	transcript_id	"g556.t1";	gene_id	"g556";
tig00000049.H2_pilon	AUGUSTUS	stop_codon	360682	360684	.	+	0	transcript_id	"g556.t1";	gene_id	"g556";
tig00000049.H2_pilon	AUGUSTUS	gene	362846	363712	0.76	+	.	g557;OG0003987;DNA mismatch repair protein MLH3
tig00000049.H2_pilon	AUGUSTUS	transcript	362846	363712	0.76	+	.	g557.t1
tig00000049.H2_pilon	AUGUSTUS	start_codon	362846	362848	.	+	0	transcript_id	"g557.t1";	gene_id	"g557";
tig00000049.H2_pilon	AUGUSTUS	CDS	362846	363709	0.76	+	0	transcript_id	"g557.t1";	gene_id	"g557";
tig00000049.H2_pilon	AUGUSTUS	stop_codon	363710	363712	.	+	0	transcript_id	"g557.t1";	gene_id	"g557";
tig00000049.H2_pilon	AUGUSTUS	gene	365570	367321	1	+	.	g558;OG0003986;Glycogen [starch] synthase
tig00000049.H2_pilon	AUGUSTUS	transcript	365570	367321	1	+	.	g558.t1
tig00000049.H2_pilon	AUGUSTUS	start_codon	365570	365572	.	+	0	transcript_id	"g558.t1";	gene_id	"g558";
tig00000049.H2_pilon	AUGUSTUS	CDS	365570	367318	1	+	0	transcript_id	"g558.t1";	gene_id	"g558";
tig00000049.H2_pilon	AUGUSTUS	stop_codon	367319	367321	.	+	0	transcript_id	"g558.t1";	gene_id	"g558";
tig00000049.H2_pilon	AUGUSTUS	gene	368196	369071	1	+	.	g559;OG0003985;hypothetical protein
tig00000049.H2_pilon	AUGUSTUS	transcript	368196	369071	1	+	.	g559.t1
tig00000049.H2_pilon	AUGUSTUS	start_codon	368196	368198	.	+	0	transcript_id	"g559.t1";	gene_id	"g559";
tig00000049.H2_pilon	AUGUSTUS	CDS	368196	369068	1	+	0	transcript_id	"g559.t1";	gene_id	"g559";
tig00000049.H2_pilon	AUGUSTUS	stop_codon	369069	369071	.	+	0	transcript_id	"g559.t1";	gene_id	"g559";
tig00000049.H2_pilon	AUGUSTUS	gene	369707	370411	0.72	+	.	g560;OG0003984;Ubiquitin-conjugating enzyme E2 5
tig00000049.H2_pilon	AUGUSTUS	transcript	369707	370411	0.72	+	.	g560.t1
tig00000049.H2_pilon	AUGUSTUS	start_codon	369707	369709	.	+	0	transcript_id	"g560.t1";	gene_id	"g560";
tig00000049.H2_pilon	AUGUSTUS	CDS	369707	370408	0.72	+	0	transcript_id	"g560.t1";	gene_id	"g560";
tig00000049.H2_pilon	AUGUSTUS	stop_codon	370409	370411	.	+	0	transcript_id	"g560.t1";	gene_id	"g560";
tig00000049.H2_pilon	AUGUSTUS	gene	371328	373907	1	+	.	g561;OG0003983;Ubiquitin carboxyl-terminal hydrolase 7
tig00000049.H2_pilon	AUGUSTUS	transcript	371328	373907	1	+	.	g561.t1
tig00000049.H2_pilon	AUGUSTUS	start_codon	371328	371330	.	+	0	transcript_id	"g561.t1";	gene_id	"g561";
tig00000049.H2_pilon	AUGUSTUS	CDS	371328	373904	1	+	0	transcript_id	"g561.t1";	gene_id	"g561";
tig00000049.H2_pilon	AUGUSTUS	stop_codon	373905	373907	.	+	0	transcript_id	"g561.t1";	gene_id	"g561";
tig00000049.H2_pilon	AUGUSTUS	gene	374088	375143	1	+	.	g562;OG0003982;Exosome complex component RRP4
tig00000049.H2_pilon	AUGUSTUS	transcript	374088	375143	1	+	.	g562.t1
tig00000049.H2_pilon	AUGUSTUS	start_codon	374088	374090	.	+	0	transcript_id	"g562.t1";	gene_id	"g562";
tig00000049.H2_pilon	AUGUSTUS	CDS	374088	375140	1	+	0	transcript_id	"g562.t1";	gene_id	"g562";
tig00000049.H2_pilon	AUGUSTUS	stop_codon	375141	375143	.	+	0	transcript_id	"g562.t1";	gene_id	"g562";
tig00000049.H2_pilon	AUGUSTUS	gene	376197	378182	1	+	.	g563;OG0003981;Glycerol-3-phosphate dehydrogenase, mitochondrial
tig00000049.H2_pilon	AUGUSTUS	transcript	376197	378182	1	+	.	g563.t1
tig00000049.H2_pilon	AUGUSTUS	start_codon	376197	376199	.	+	0	transcript_id	"g563.t1";	gene_id	"g563";
tig00000049.H2_pilon	AUGUSTUS	CDS	376197	378179	1	+	0	transcript_id	"g563.t1";	gene_id	"g563";
tig00000049.H2_pilon	AUGUSTUS	stop_codon	378180	378182	.	+	0	transcript_id	"g563.t1";	gene_id	"g563";
tig00000049.H2_pilon	AUGUSTUS	gene	378327	379472	1	-	.	g564;OG0003980;Peroxisomal coenzyme A diphosphatase 1, peroxisomal
tig00000049.H2_pilon	AUGUSTUS	transcript	378327	379472	1	-	.	g564.t1
tig00000049.H2_pilon	AUGUSTUS	stop_codon	378327	378329	.	-	0	transcript_id	"g564.t1";	gene_id	"g564";
tig00000049.H2_pilon	AUGUSTUS	CDS	378330	379472	1	-	0	transcript_id	"g564.t1";	gene_id	"g564";
tig00000049.H2_pilon	AUGUSTUS	start_codon	379470	379472	.	-	0	transcript_id	"g564.t1";	gene_id	"g564";
tig00000049.H2_pilon	AUGUSTUS	gene	380105	385504	0.99	-	.	g565;OG0003979;Adenylate cyclase
tig00000049.H2_pilon	AUGUSTUS	transcript	380105	385504	0.99	-	.	g565.t1
tig00000049.H2_pilon	AUGUSTUS	stop_codon	380105	380107	.	-	0	transcript_id	"g565.t1";	gene_id	"g565";
tig00000049.H2_pilon	AUGUSTUS	CDS	380108	385504	0.99	-	0	transcript_id	"g565.t1";	gene_id	"g565";
tig00000049.H2_pilon	AUGUSTUS	start_codon	385502	385504	.	-	0	transcript_id	"g565.t1";	gene_id	"g565";
tig00000049.H2_pilon	AUGUSTUS	gene	387563	390574	1	+	.	g566;OG0003978;Protein LST4
tig00000049.H2_pilon	AUGUSTUS	transcript	387563	390574	1	+	.	g566.t1
tig00000049.H2_pilon	AUGUSTUS	start_codon	387563	387565	.	+	0	transcript_id	"g566.t1";	gene_id	"g566";
tig00000049.H2_pilon	AUGUSTUS	CDS	387563	390571	1	+	0	transcript_id	"g566.t1";	gene_id	"g566";
tig00000049.H2_pilon	AUGUSTUS	stop_codon	390572	390574	.	+	0	transcript_id	"g566.t1";	gene_id	"g566";
tig00000049.H2_pilon	AUGUSTUS	gene	390734	394201	0.98	-	.	g567;OG0003977;Structural maintenance of chromosomes protein 6
tig00000049.H2_pilon	AUGUSTUS	transcript	390734	394201	0.98	-	.	g567.t1
tig00000049.H2_pilon	AUGUSTUS	stop_codon	390734	390736	.	-	0	transcript_id	"g567.t1";	gene_id	"g567";
tig00000049.H2_pilon	AUGUSTUS	CDS	390737	394201	0.98	-	0	transcript_id	"g567.t1";	gene_id	"g567";
tig00000049.H2_pilon	AUGUSTUS	start_codon	394199	394201	.	-	0	transcript_id	"g567.t1";	gene_id	"g567";
tig00000049.H2_pilon	AUGUSTUS	gene	394550	397297	0.96	+	.	g568;OG0003976;Leucine--tRNA ligase, mitochondrial
tig00000049.H2_pilon	AUGUSTUS	transcript	394550	397297	0.96	+	.	g568.t1
tig00000049.H2_pilon	AUGUSTUS	start_codon	394550	394552	.	+	0	transcript_id	"g568.t1";	gene_id	"g568";
tig00000049.H2_pilon	AUGUSTUS	CDS	394550	397294	0.96	+	0	transcript_id	"g568.t1";	gene_id	"g568";
tig00000049.H2_pilon	AUGUSTUS	stop_codon	397295	397297	.	+	0	transcript_id	"g568.t1";	gene_id	"g568";
tig00000049.H2_pilon	AUGUSTUS	gene	397936	398892	0.94	+	.	g569;OG0004635;hypothetical protein
tig00000049.H2_pilon	AUGUSTUS	transcript	397936	398892	0.94	+	.	g569.t1
tig00000049.H2_pilon	AUGUSTUS	start_codon	397936	397938	.	+	0	transcript_id	"g569.t1";	gene_id	"g569";
tig00000049.H2_pilon	AUGUSTUS	CDS	397936	398889	0.94	+	0	transcript_id	"g569.t1";	gene_id	"g569";
tig00000049.H2_pilon	AUGUSTUS	stop_codon	398890	398892	.	+	0	transcript_id	"g569.t1";	gene_id	"g569";
tig00000049.H2_pilon	AUGUSTUS	gene	401394	402287	0.48	+	.	g570;OG0003975;hypothetical protein
tig00000049.H2_pilon	AUGUSTUS	transcript	401394	402287	0.48	+	.	g570.t1
tig00000049.H2_pilon	AUGUSTUS	start_codon	401394	401396	.	+	0	transcript_id	"g570.t1";	gene_id	"g570";
tig00000049.H2_pilon	AUGUSTUS	CDS	401394	402284	0.48	+	0	transcript_id	"g570.t1";	gene_id	"g570";
tig00000049.H2_pilon	AUGUSTUS	stop_codon	402285	402287	.	+	0	transcript_id	"g570.t1";	gene_id	"g570";
tig00000049.H2_pilon	AUGUSTUS	gene	403603	404496	0.53	+	.	g571;;Vacuolar cation-transporting ATPase YPK9
tig00000049.H2_pilon	AUGUSTUS	transcript	403603	404496	0.53	+	.	g571.t1
tig00000049.H2_pilon	AUGUSTUS	start_codon	403603	403605	.	+	0	transcript_id	"g571.t1";	gene_id	"g571";
tig00000049.H2_pilon	AUGUSTUS	CDS	403603	404493	0.53	+	0	transcript_id	"g571.t1";	gene_id	"g571";
tig00000049.H2_pilon	AUGUSTUS	stop_codon	404494	404496	.	+	0	transcript_id	"g571.t1";	gene_id	"g571";
tig00000049.H2_pilon	AUGUSTUS	gene	404687	405401	0.53	+	.	g572;;Vacuolar cation-transporting ATPase YPK9
tig00000049.H2_pilon	AUGUSTUS	transcript	404687	405401	0.53	+	.	g572.t1
tig00000049.H2_pilon	AUGUSTUS	start_codon	404687	404689	.	+	0	transcript_id	"g572.t1";	gene_id	"g572";
tig00000049.H2_pilon	AUGUSTUS	intron	404917	404986	0.74	+	.	transcript_id	"g572.t1";	gene_id	"g572";
tig00000049.H2_pilon	AUGUSTUS	CDS	404687	404916	0.65	+	0	transcript_id	"g572.t1";	gene_id	"g572";
tig00000049.H2_pilon	AUGUSTUS	CDS	404987	405398	0.8	+	1	transcript_id	"g572.t1";	gene_id	"g572";
tig00000049.H2_pilon	AUGUSTUS	stop_codon	405399	405401	.	+	0	transcript_id	"g572.t1";	gene_id	"g572";
tig00000049.H2_pilon	AUGUSTUS	gene	405563	407479	0.99	+	.	g573;OG0003974;Vacuolar cation-transporting ATPase YPK9
tig00000049.H2_pilon	AUGUSTUS	transcript	405563	407479	0.99	+	.	g573.t1
tig00000049.H2_pilon	AUGUSTUS	start_codon	405563	405565	.	+	0	transcript_id	"g573.t1";	gene_id	"g573";
tig00000049.H2_pilon	AUGUSTUS	CDS	405563	407476	0.99	+	0	transcript_id	"g573.t1";	gene_id	"g573";
tig00000049.H2_pilon	AUGUSTUS	stop_codon	407477	407479	.	+	0	transcript_id	"g573.t1";	gene_id	"g573";
tig00000049.H2_pilon	AUGUSTUS	gene	408294	412828	0.56	-	.	g574;OG0000091;Metal resistance protein YCF1
tig00000049.H2_pilon	AUGUSTUS	transcript	408294	412828	0.56	-	.	g574.t1
tig00000049.H2_pilon	AUGUSTUS	stop_codon	408294	408296	.	-	0	transcript_id	"g574.t1";	gene_id	"g574";
tig00000049.H2_pilon	AUGUSTUS	intron	410752	410861	0.62	-	.	transcript_id	"g574.t1";	gene_id	"g574";
tig00000049.H2_pilon	AUGUSTUS	CDS	408297	410751	0.62	-	1	transcript_id	"g574.t1";	gene_id	"g574";
tig00000049.H2_pilon	AUGUSTUS	CDS	410862	412828	0.61	-	0	transcript_id	"g574.t1";	gene_id	"g574";
tig00000049.H2_pilon	AUGUSTUS	start_codon	412826	412828	.	-	0	transcript_id	"g574.t1";	gene_id	"g574";
tig00000049.H2_pilon	AUGUSTUS	gene	414377	418987	1	-	.	g575;OG0000091;Metal resistance protein YCF1
tig00000049.H2_pilon	AUGUSTUS	transcript	414377	418987	1	-	.	g575.t1
tig00000049.H2_pilon	AUGUSTUS	stop_codon	414377	414379	.	-	0	transcript_id	"g575.t1";	gene_id	"g575";
tig00000049.H2_pilon	AUGUSTUS	CDS	414380	418987	1	-	0	transcript_id	"g575.t1";	gene_id	"g575";
tig00000049.H2_pilon	AUGUSTUS	start_codon	418985	418987	.	-	0	transcript_id	"g575.t1";	gene_id	"g575";
tig00000049.H2_pilon	AUGUSTUS	gene	420203	421129	0.31	+	.	g576;OG0003973;NAD-dependent histone deacetylase HST4
tig00000049.H2_pilon	AUGUSTUS	transcript	420203	421129	0.31	+	.	g576.t1
tig00000049.H2_pilon	AUGUSTUS	start_codon	420203	420205	.	+	0	transcript_id	"g576.t1";	gene_id	"g576";
tig00000049.H2_pilon	AUGUSTUS	CDS	420203	421126	0.31	+	0	transcript_id	"g576.t1";	gene_id	"g576";
tig00000049.H2_pilon	AUGUSTUS	stop_codon	421127	421129	.	+	0	transcript_id	"g576.t1";	gene_id	"g576";
tig00000049.H2_pilon	AUGUSTUS	gene	421224	421529	0.38	-	.	g577;;GPN-loop GTPase 3
tig00000049.H2_pilon	AUGUSTUS	transcript	421224	421529	0.38	-	.	g577.t1
tig00000049.H2_pilon	AUGUSTUS	stop_codon	421224	421226	.	-	0	transcript_id	"g577.t1";	gene_id	"g577";
tig00000049.H2_pilon	AUGUSTUS	CDS	421227	421529	0.38	-	0	transcript_id	"g577.t1";	gene_id	"g577";
tig00000049.H2_pilon	AUGUSTUS	start_codon	421527	421529	.	-	0	transcript_id	"g577.t1";	gene_id	"g577";
tig00000049.H2_pilon	AUGUSTUS	gene	421565	422071	0.39	-	.	g578;OG0003972;GPN-loop GTPase 3
tig00000049.H2_pilon	AUGUSTUS	transcript	421565	422071	0.39	-	.	g578.t1
tig00000049.H2_pilon	AUGUSTUS	stop_codon	421565	421567	.	-	0	transcript_id	"g578.t1";	gene_id	"g578";
tig00000049.H2_pilon	AUGUSTUS	CDS	421568	422071	0.39	-	0	transcript_id	"g578.t1";	gene_id	"g578";
tig00000049.H2_pilon	AUGUSTUS	start_codon	422069	422071	.	-	0	transcript_id	"g578.t1";	gene_id	"g578";
tig00000049.H2_pilon	AUGUSTUS	gene	422694	424262	0.79	-	.	g579;OG0003971;Transcription initiation factor TFIID subunit 11
tig00000049.H2_pilon	AUGUSTUS	transcript	422694	424262	0.79	-	.	g579.t1
tig00000049.H2_pilon	AUGUSTUS	stop_codon	422694	422696	.	-	0	transcript_id	"g579.t1";	gene_id	"g579";
tig00000049.H2_pilon	AUGUSTUS	CDS	422697	424262	0.79	-	0	transcript_id	"g579.t1";	gene_id	"g579";
tig00000049.H2_pilon	AUGUSTUS	start_codon	424260	424262	.	-	0	transcript_id	"g579.t1";	gene_id	"g579";
tig00000049.H2_pilon	AUGUSTUS	gene	424601	426193	0.57	-	.	g580;OG0003970;Manganese transporter SMF2
tig00000049.H2_pilon	AUGUSTUS	transcript	424601	426193	0.57	-	.	g580.t1
tig00000049.H2_pilon	AUGUSTUS	stop_codon	424601	424603	.	-	0	transcript_id	"g580.t1";	gene_id	"g580";
tig00000049.H2_pilon	AUGUSTUS	CDS	424604	426193	0.57	-	0	transcript_id	"g580.t1";	gene_id	"g580";
tig00000049.H2_pilon	AUGUSTUS	start_codon	426191	426193	.	-	0	transcript_id	"g580.t1";	gene_id	"g580";
tig00000049.H2_pilon	AUGUSTUS	gene	427591	428588	0.25	+	.	g581;OG0003969;Protein arginine methyltransferase NDUFAF7, mitochondrial
tig00000049.H2_pilon	AUGUSTUS	transcript	427591	428588	0.25	+	.	g581.t1
tig00000049.H2_pilon	AUGUSTUS	start_codon	427591	427593	.	+	0	transcript_id	"g581.t1";	gene_id	"g581";
tig00000049.H2_pilon	AUGUSTUS	intron	428075	428148	0.88	+	.	transcript_id	"g581.t1";	gene_id	"g581";
tig00000049.H2_pilon	AUGUSTUS	CDS	427591	428074	0.25	+	0	transcript_id	"g581.t1";	gene_id	"g581";
tig00000049.H2_pilon	AUGUSTUS	CDS	428149	428585	0.9	+	2	transcript_id	"g581.t1";	gene_id	"g581";
tig00000049.H2_pilon	AUGUSTUS	stop_codon	428586	428588	.	+	0	transcript_id	"g581.t1";	gene_id	"g581";
tig00000049.H2_pilon	AUGUSTUS	gene	428674	429792	0.94	-	.	g582;OG0003968;tRNA-dihydrouridine(20) synthase [NAD(P)+]
tig00000049.H2_pilon	AUGUSTUS	transcript	428674	429792	0.94	-	.	g582.t1
tig00000049.H2_pilon	AUGUSTUS	stop_codon	428674	428676	.	-	0	transcript_id	"g582.t1";	gene_id	"g582";
tig00000049.H2_pilon	AUGUSTUS	CDS	428677	429792	0.94	-	0	transcript_id	"g582.t1";	gene_id	"g582";
tig00000049.H2_pilon	AUGUSTUS	start_codon	429790	429792	.	-	0	transcript_id	"g582.t1";	gene_id	"g582";
tig00000049.H2_pilon	AUGUSTUS	gene	430091	430738	0.85	-	.	g583;OG0004633;Uncharacterized RNA-binding protein C22E12.02
tig00000049.H2_pilon	AUGUSTUS	transcript	430091	430738	0.85	-	.	g583.t1
tig00000049.H2_pilon	AUGUSTUS	stop_codon	430091	430093	.	-	0	transcript_id	"g583.t1";	gene_id	"g583";
tig00000049.H2_pilon	AUGUSTUS	CDS	430094	430738	0.85	-	0	transcript_id	"g583.t1";	gene_id	"g583";
tig00000049.H2_pilon	AUGUSTUS	start_codon	430736	430738	.	-	0	transcript_id	"g583.t1";	gene_id	"g583";
tig00000049.H2_pilon	AUGUSTUS	gene	430979	432217	1	+	.	g584;OG0003967;hypothetical protein
tig00000049.H2_pilon	AUGUSTUS	transcript	430979	432217	1	+	.	g584.t1
tig00000049.H2_pilon	AUGUSTUS	start_codon	430979	430981	.	+	0	transcript_id	"g584.t1";	gene_id	"g584";
tig00000049.H2_pilon	AUGUSTUS	CDS	430979	432214	1	+	0	transcript_id	"g584.t1";	gene_id	"g584";
tig00000049.H2_pilon	AUGUSTUS	stop_codon	432215	432217	.	+	0	transcript_id	"g584.t1";	gene_id	"g584";
tig00000049.H2_pilon	AUGUSTUS	gene	432360	435270	0.35	-	.	g585;OG0003966;Cytokinesis protein sepH
tig00000049.H2_pilon	AUGUSTUS	transcript	432360	435270	0.35	-	.	g585.t1
tig00000049.H2_pilon	AUGUSTUS	stop_codon	432360	432362	.	-	0	transcript_id	"g585.t1";	gene_id	"g585";
tig00000049.H2_pilon	AUGUSTUS	intron	434589	434658	0.36	-	.	transcript_id	"g585.t1";	gene_id	"g585";
tig00000049.H2_pilon	AUGUSTUS	CDS	432363	434588	0.68	-	0	transcript_id	"g585.t1";	gene_id	"g585";
tig00000049.H2_pilon	AUGUSTUS	CDS	434659	435270	0.36	-	0	transcript_id	"g585.t1";	gene_id	"g585";
tig00000049.H2_pilon	AUGUSTUS	start_codon	435268	435270	.	-	0	transcript_id	"g585.t1";	gene_id	"g585";
tig00000049.H2_pilon	AUGUSTUS	gene	435826	436224	0.77	-	.	g586;;Meiotically up-regulated gene 89 protein
tig00000049.H2_pilon	AUGUSTUS	transcript	435826	436224	0.77	-	.	g586.t1
tig00000049.H2_pilon	AUGUSTUS	stop_codon	435826	435828	.	-	0	transcript_id	"g586.t1";	gene_id	"g586";
tig00000049.H2_pilon	AUGUSTUS	CDS	435829	436224	0.77	-	0	transcript_id	"g586.t1";	gene_id	"g586";
tig00000049.H2_pilon	AUGUSTUS	start_codon	436222	436224	.	-	0	transcript_id	"g586.t1";	gene_id	"g586";
tig00000049.H2_pilon	AUGUSTUS	gene	436296	437165	0.94	-	.	g587;OG0003965;Alkylphosphocholine resistance protein LEM3
tig00000049.H2_pilon	AUGUSTUS	transcript	436296	437165	0.94	-	.	g587.t1
tig00000049.H2_pilon	AUGUSTUS	stop_codon	436296	436298	.	-	0	transcript_id	"g587.t1";	gene_id	"g587";
tig00000049.H2_pilon	AUGUSTUS	CDS	436299	437165	0.94	-	0	transcript_id	"g587.t1";	gene_id	"g587";
tig00000049.H2_pilon	AUGUSTUS	start_codon	437163	437165	.	-	0	transcript_id	"g587.t1";	gene_id	"g587";
tig00000049.H2_pilon	AUGUSTUS	gene	438312	438776	0.82	-	.	g588;OG0003964;hypothetical protein
tig00000049.H2_pilon	AUGUSTUS	transcript	438312	438776	0.82	-	.	g588.t1
tig00000049.H2_pilon	AUGUSTUS	stop_codon	438312	438314	.	-	0	transcript_id	"g588.t1";	gene_id	"g588";
tig00000049.H2_pilon	AUGUSTUS	CDS	438315	438776	0.82	-	0	transcript_id	"g588.t1";	gene_id	"g588";
tig00000049.H2_pilon	AUGUSTUS	start_codon	438774	438776	.	-	0	transcript_id	"g588.t1";	gene_id	"g588";
tig00000051.H2_pilon	AUGUSTUS	gene	537	1013	0.98	-	.	g589;OG0000285;hypothetical protein
tig00000051.H2_pilon	AUGUSTUS	transcript	537	1013	0.98	-	.	g589.t1
tig00000051.H2_pilon	AUGUSTUS	stop_codon	537	539	.	-	0	transcript_id	"g589.t1";	gene_id	"g589";
tig00000051.H2_pilon	AUGUSTUS	CDS	540	1013	0.98	-	0	transcript_id	"g589.t1";	gene_id	"g589";
tig00000051.H2_pilon	AUGUSTUS	start_codon	1011	1013	.	-	0	transcript_id	"g589.t1";	gene_id	"g589";
tig00000051.H2_pilon	AUGUSTUS	gene	2924	3292	0.59	-	.	g590;;Tubulin alpha chain
tig00000051.H2_pilon	AUGUSTUS	transcript	2924	3292	0.59	-	.	g590.t1
tig00000051.H2_pilon	AUGUSTUS	stop_codon	2924	2926	.	-	0	transcript_id	"g590.t1";	gene_id	"g590";
tig00000051.H2_pilon	AUGUSTUS	CDS	2927	3292	0.59	-	0	transcript_id	"g590.t1";	gene_id	"g590";
tig00000051.H2_pilon	AUGUSTUS	start_codon	3290	3292	.	-	0	transcript_id	"g590.t1";	gene_id	"g590";
tig00000051.H2_pilon	AUGUSTUS	gene	3796	4239	0.34	-	.	g591;;Tubulin alpha chain
tig00000051.H2_pilon	AUGUSTUS	transcript	3796	4239	0.34	-	.	g591.t1
tig00000051.H2_pilon	AUGUSTUS	stop_codon	3796	3798	.	-	0	transcript_id	"g591.t1";	gene_id	"g591";
tig00000051.H2_pilon	AUGUSTUS	intron	4074	4190	0.48	-	.	transcript_id	"g591.t1";	gene_id	"g591";
tig00000051.H2_pilon	AUGUSTUS	CDS	3799	4073	0.36	-	2	transcript_id	"g591.t1";	gene_id	"g591";
tig00000051.H2_pilon	AUGUSTUS	CDS	4191	4239	0.48	-	0	transcript_id	"g591.t1";	gene_id	"g591";
tig00000051.H2_pilon	AUGUSTUS	start_codon	4237	4239	.	-	0	transcript_id	"g591.t1";	gene_id	"g591";
tig00000051.H2_pilon	AUGUSTUS	gene	5217	6400	0.22	+	.	g592;OG0000286;Cell wall acid trehalase ATC1
tig00000051.H2_pilon	AUGUSTUS	transcript	5217	6400	0.22	+	.	g592.t1
tig00000051.H2_pilon	AUGUSTUS	start_codon	5217	5219	.	+	0	transcript_id	"g592.t1";	gene_id	"g592";
tig00000051.H2_pilon	AUGUSTUS	intron	5245	5540	0.22	+	.	transcript_id	"g592.t1";	gene_id	"g592";
tig00000051.H2_pilon	AUGUSTUS	CDS	5217	5244	0.22	+	0	transcript_id	"g592.t1";	gene_id	"g592";
tig00000051.H2_pilon	AUGUSTUS	CDS	5541	6397	0.64	+	2	transcript_id	"g592.t1";	gene_id	"g592";
tig00000051.H2_pilon	AUGUSTUS	stop_codon	6398	6400	.	+	0	transcript_id	"g592.t1";	gene_id	"g592";
tig00000051.H2_pilon	AUGUSTUS	gene	6508	7077	0.99	+	.	g593;;Cell wall acid trehalase ATC1
tig00000051.H2_pilon	AUGUSTUS	transcript	6508	7077	0.99	+	.	g593.t1
tig00000051.H2_pilon	AUGUSTUS	start_codon	6508	6510	.	+	0	transcript_id	"g593.t1";	gene_id	"g593";
tig00000051.H2_pilon	AUGUSTUS	CDS	6508	7074	0.99	+	0	transcript_id	"g593.t1";	gene_id	"g593";
tig00000051.H2_pilon	AUGUSTUS	stop_codon	7075	7077	.	+	0	transcript_id	"g593.t1";	gene_id	"g593";
tig00000051.H2_pilon	AUGUSTUS	gene	7151	8431	0.99	+	.	g594;OG0000286;Cell wall acid trehalase ATC1
tig00000051.H2_pilon	AUGUSTUS	transcript	7151	8431	0.99	+	.	g594.t1
tig00000051.H2_pilon	AUGUSTUS	start_codon	7151	7153	.	+	0	transcript_id	"g594.t1";	gene_id	"g594";
tig00000051.H2_pilon	AUGUSTUS	CDS	7151	8428	0.99	+	0	transcript_id	"g594.t1";	gene_id	"g594";
tig00000051.H2_pilon	AUGUSTUS	stop_codon	8429	8431	.	+	0	transcript_id	"g594.t1";	gene_id	"g594";
tig00000051.H2_pilon	AUGUSTUS	gene	8795	10072	0.84	-	.	g595;OG0000679;RNA exonuclease NGL2
tig00000051.H2_pilon	AUGUSTUS	transcript	8795	10072	0.84	-	.	g595.t1
tig00000051.H2_pilon	AUGUSTUS	stop_codon	8795	8797	.	-	0	transcript_id	"g595.t1";	gene_id	"g595";
tig00000051.H2_pilon	AUGUSTUS	CDS	8798	10072	0.84	-	0	transcript_id	"g595.t1";	gene_id	"g595";
tig00000051.H2_pilon	AUGUSTUS	start_codon	10070	10072	.	-	0	transcript_id	"g595.t1";	gene_id	"g595";
tig00000051.H2_pilon	AUGUSTUS	gene	10403	10702	1	+	.	g596;OG0003727;hypothetical protein
tig00000051.H2_pilon	AUGUSTUS	transcript	10403	10702	1	+	.	g596.t1
tig00000051.H2_pilon	AUGUSTUS	start_codon	10403	10405	.	+	0	transcript_id	"g596.t1";	gene_id	"g596";
tig00000051.H2_pilon	AUGUSTUS	CDS	10403	10699	1	+	0	transcript_id	"g596.t1";	gene_id	"g596";
tig00000051.H2_pilon	AUGUSTUS	stop_codon	10700	10702	.	+	0	transcript_id	"g596.t1";	gene_id	"g596";
tig00000051.H2_pilon	AUGUSTUS	gene	11020	11541	0.45	+	.	g597;OG0000287;hypothetical protein
tig00000051.H2_pilon	AUGUSTUS	transcript	11020	11541	0.45	+	.	g597.t1
tig00000051.H2_pilon	AUGUSTUS	start_codon	11020	11022	.	+	0	transcript_id	"g597.t1";	gene_id	"g597";
tig00000051.H2_pilon	AUGUSTUS	CDS	11020	11538	0.45	+	0	transcript_id	"g597.t1";	gene_id	"g597";
tig00000051.H2_pilon	AUGUSTUS	stop_codon	11539	11541	.	+	0	transcript_id	"g597.t1";	gene_id	"g597";
tig00000051.H2_pilon	AUGUSTUS	gene	11570	11887	0.39	+	.	g598;OG0000287;hypothetical protein
tig00000051.H2_pilon	AUGUSTUS	transcript	11570	11887	0.39	+	.	g598.t1
tig00000051.H2_pilon	AUGUSTUS	start_codon	11570	11572	.	+	0	transcript_id	"g598.t1";	gene_id	"g598";
tig00000051.H2_pilon	AUGUSTUS	CDS	11570	11884	0.39	+	0	transcript_id	"g598.t1";	gene_id	"g598";
tig00000051.H2_pilon	AUGUSTUS	stop_codon	11885	11887	.	+	0	transcript_id	"g598.t1";	gene_id	"g598";
tig00000051.H2_pilon	AUGUSTUS	gene	12430	13515	0.47	-	.	g599;OG0000288;hypothetical protein
tig00000051.H2_pilon	AUGUSTUS	transcript	12430	13515	0.47	-	.	g599.t1
tig00000051.H2_pilon	AUGUSTUS	stop_codon	12430	12432	.	-	0	transcript_id	"g599.t1";	gene_id	"g599";
tig00000051.H2_pilon	AUGUSTUS	CDS	12433	13515	0.47	-	0	transcript_id	"g599.t1";	gene_id	"g599";
tig00000051.H2_pilon	AUGUSTUS	start_codon	13513	13515	.	-	0	transcript_id	"g599.t1";	gene_id	"g599";
tig00000051.H2_pilon	AUGUSTUS	gene	14397	15692	0.63	+	.	g600;OG0003728;Membrane protein TMS1
tig00000051.H2_pilon	AUGUSTUS	transcript	14397	15692	0.63	+	.	g600.t1
tig00000051.H2_pilon	AUGUSTUS	start_codon	14397	14399	.	+	0	transcript_id	"g600.t1";	gene_id	"g600";
tig00000051.H2_pilon	AUGUSTUS	CDS	14397	15689	0.63	+	0	transcript_id	"g600.t1";	gene_id	"g600";
tig00000051.H2_pilon	AUGUSTUS	stop_codon	15690	15692	.	+	0	transcript_id	"g600.t1";	gene_id	"g600";
tig00000051.H2_pilon	AUGUSTUS	gene	15955	16212	0.99	+	.	g601;;hypothetical protein
tig00000051.H2_pilon	AUGUSTUS	transcript	15955	16212	0.99	+	.	g601.t1
tig00000051.H2_pilon	AUGUSTUS	start_codon	15955	15957	.	+	0	transcript_id	"g601.t1";	gene_id	"g601";
tig00000051.H2_pilon	AUGUSTUS	CDS	15955	16209	0.99	+	0	transcript_id	"g601.t1";	gene_id	"g601";
tig00000051.H2_pilon	AUGUSTUS	stop_codon	16210	16212	.	+	0	transcript_id	"g601.t1";	gene_id	"g601";
tig00000051.H2_pilon	AUGUSTUS	gene	17225	17599	1	+	.	g602;OG0003729;DNA polymerase epsilon subunit C
tig00000051.H2_pilon	AUGUSTUS	transcript	17225	17599	1	+	.	g602.t1
tig00000051.H2_pilon	AUGUSTUS	start_codon	17225	17227	.	+	0	transcript_id	"g602.t1";	gene_id	"g602";
tig00000051.H2_pilon	AUGUSTUS	CDS	17225	17596	1	+	0	transcript_id	"g602.t1";	gene_id	"g602";
tig00000051.H2_pilon	AUGUSTUS	stop_codon	17597	17599	.	+	0	transcript_id	"g602.t1";	gene_id	"g602";
tig00000051.H2_pilon	AUGUSTUS	gene	18594	20687	1	+	.	g603;OG0003730;Uncharacterized sugar kinase YDR109C
tig00000051.H2_pilon	AUGUSTUS	transcript	18594	20687	1	+	.	g603.t1
tig00000051.H2_pilon	AUGUSTUS	start_codon	18594	18596	.	+	0	transcript_id	"g603.t1";	gene_id	"g603";
tig00000051.H2_pilon	AUGUSTUS	CDS	18594	20684	1	+	0	transcript_id	"g603.t1";	gene_id	"g603";
tig00000051.H2_pilon	AUGUSTUS	stop_codon	20685	20687	.	+	0	transcript_id	"g603.t1";	gene_id	"g603";
tig00000051.H2_pilon	AUGUSTUS	gene	22090	23907	1	+	.	g604;OG0003731;Glutamate decarboxylase
tig00000051.H2_pilon	AUGUSTUS	transcript	22090	23907	1	+	.	g604.t1
tig00000051.H2_pilon	AUGUSTUS	start_codon	22090	22092	.	+	0	transcript_id	"g604.t1";	gene_id	"g604";
tig00000051.H2_pilon	AUGUSTUS	CDS	22090	23904	1	+	0	transcript_id	"g604.t1";	gene_id	"g604";
tig00000051.H2_pilon	AUGUSTUS	stop_codon	23905	23907	.	+	0	transcript_id	"g604.t1";	gene_id	"g604";
tig00000051.H2_pilon	AUGUSTUS	gene	24094	25110	1	-	.	g605;OG0003732;Vacuolar morphogenesis protein 7 homolog
tig00000051.H2_pilon	AUGUSTUS	transcript	24094	25110	1	-	.	g605.t1
tig00000051.H2_pilon	AUGUSTUS	stop_codon	24094	24096	.	-	0	transcript_id	"g605.t1";	gene_id	"g605";
tig00000051.H2_pilon	AUGUSTUS	CDS	24097	25110	1	-	0	transcript_id	"g605.t1";	gene_id	"g605";
tig00000051.H2_pilon	AUGUSTUS	start_codon	25108	25110	.	-	0	transcript_id	"g605.t1";	gene_id	"g605";
tig00000051.H2_pilon	AUGUSTUS	gene	25491	26648	1	+	.	g606;OG0003733;Antiviral protein SKI8
tig00000051.H2_pilon	AUGUSTUS	transcript	25491	26648	1	+	.	g606.t1
tig00000051.H2_pilon	AUGUSTUS	start_codon	25491	25493	.	+	0	transcript_id	"g606.t1";	gene_id	"g606";
tig00000051.H2_pilon	AUGUSTUS	CDS	25491	26645	1	+	0	transcript_id	"g606.t1";	gene_id	"g606";
tig00000051.H2_pilon	AUGUSTUS	stop_codon	26646	26648	.	+	0	transcript_id	"g606.t1";	gene_id	"g606";
tig00000051.H2_pilon	AUGUSTUS	gene	26826	27980	0.99	-	.	g607;OG0000289;Bud site selection protein 5
tig00000051.H2_pilon	AUGUSTUS	transcript	26826	27980	0.99	-	.	g607.t1
tig00000051.H2_pilon	AUGUSTUS	stop_codon	26826	26828	.	-	0	transcript_id	"g607.t1";	gene_id	"g607";
tig00000051.H2_pilon	AUGUSTUS	CDS	26829	27980	0.99	-	0	transcript_id	"g607.t1";	gene_id	"g607";
tig00000051.H2_pilon	AUGUSTUS	start_codon	27978	27980	.	-	0	transcript_id	"g607.t1";	gene_id	"g607";
tig00000051.H2_pilon	AUGUSTUS	gene	28006	32767	0.46	-	.	g608;OG0000289;hypothetical protein
tig00000051.H2_pilon	AUGUSTUS	transcript	28006	32767	0.46	-	.	g608.t1
tig00000051.H2_pilon	AUGUSTUS	stop_codon	28006	28008	.	-	0	transcript_id	"g608.t1";	gene_id	"g608";
tig00000051.H2_pilon	AUGUSTUS	intron	28625	28724	0.88	-	.	transcript_id	"g608.t1";	gene_id	"g608";
tig00000051.H2_pilon	AUGUSTUS	CDS	28009	28624	0.97	-	1	transcript_id	"g608.t1";	gene_id	"g608";
tig00000051.H2_pilon	AUGUSTUS	CDS	28725	32767	0.47	-	0	transcript_id	"g608.t1";	gene_id	"g608";
tig00000051.H2_pilon	AUGUSTUS	start_codon	32765	32767	.	-	0	transcript_id	"g608.t1";	gene_id	"g608";
tig00000051.H2_pilon	AUGUSTUS	gene	34064	35669	0.74	-	.	g609;OG0003734;Phosphoacetylglucosamine mutase
tig00000051.H2_pilon	AUGUSTUS	transcript	34064	35669	0.74	-	.	g609.t1
tig00000051.H2_pilon	AUGUSTUS	stop_codon	34064	34066	.	-	0	transcript_id	"g609.t1";	gene_id	"g609";
tig00000051.H2_pilon	AUGUSTUS	intron	34587	34680	0.74	-	.	transcript_id	"g609.t1";	gene_id	"g609";
tig00000051.H2_pilon	AUGUSTUS	CDS	34067	34586	0.81	-	1	transcript_id	"g609.t1";	gene_id	"g609";
tig00000051.H2_pilon	AUGUSTUS	CDS	34681	35669	0.74	-	0	transcript_id	"g609.t1";	gene_id	"g609";
tig00000051.H2_pilon	AUGUSTUS	start_codon	35667	35669	.	-	0	transcript_id	"g609.t1";	gene_id	"g609";
tig00000051.H2_pilon	AUGUSTUS	gene	36414	36911	0.81	+	.	g610;OG0004807;Protein SOM1, mitochondrial
tig00000051.H2_pilon	AUGUSTUS	transcript	36414	36911	0.81	+	.	g610.t1
tig00000051.H2_pilon	AUGUSTUS	start_codon	36414	36416	.	+	0	transcript_id	"g610.t1";	gene_id	"g610";
tig00000051.H2_pilon	AUGUSTUS	CDS	36414	36908	0.81	+	0	transcript_id	"g610.t1";	gene_id	"g610";
tig00000051.H2_pilon	AUGUSTUS	stop_codon	36909	36911	.	+	0	transcript_id	"g610.t1";	gene_id	"g610";
tig00000051.H2_pilon	AUGUSTUS	gene	37318	37808	0.85	-	.	g611;OG0004862;Ubiquitin-conjugating enzyme variant MMS2
tig00000051.H2_pilon	AUGUSTUS	transcript	37318	37808	0.85	-	.	g611.t1
tig00000051.H2_pilon	AUGUSTUS	stop_codon	37318	37320	.	-	0	transcript_id	"g611.t1";	gene_id	"g611";
tig00000051.H2_pilon	AUGUSTUS	intron	37724	37797	0.85	-	.	transcript_id	"g611.t1";	gene_id	"g611";
tig00000051.H2_pilon	AUGUSTUS	CDS	37321	37723	0.85	-	1	transcript_id	"g611.t1";	gene_id	"g611";
tig00000051.H2_pilon	AUGUSTUS	CDS	37798	37808	0.85	-	0	transcript_id	"g611.t1";	gene_id	"g611";
tig00000051.H2_pilon	AUGUSTUS	start_codon	37806	37808	.	-	0	transcript_id	"g611.t1";	gene_id	"g611";
tig00000051.H2_pilon	AUGUSTUS	gene	38157	39179	1	+	.	g612;OG0003735;Spindle assembly checkpoint component MAD1
tig00000051.H2_pilon	AUGUSTUS	transcript	38157	39179	1	+	.	g612.t1
tig00000051.H2_pilon	AUGUSTUS	start_codon	38157	38159	.	+	0	transcript_id	"g612.t1";	gene_id	"g612";
tig00000051.H2_pilon	AUGUSTUS	CDS	38157	39176	1	+	0	transcript_id	"g612.t1";	gene_id	"g612";
tig00000051.H2_pilon	AUGUSTUS	stop_codon	39177	39179	.	+	0	transcript_id	"g612.t1";	gene_id	"g612";
tig00000051.H2_pilon	AUGUSTUS	gene	42442	43515	1	+	.	g613;OG0003736;2-methylcitrate synthase, mitochondrial
tig00000051.H2_pilon	AUGUSTUS	transcript	42442	43515	1	+	.	g613.t1
tig00000051.H2_pilon	AUGUSTUS	start_codon	42442	42444	.	+	0	transcript_id	"g613.t1";	gene_id	"g613";
tig00000051.H2_pilon	AUGUSTUS	CDS	42442	43512	1	+	0	transcript_id	"g613.t1";	gene_id	"g613";
tig00000051.H2_pilon	AUGUSTUS	stop_codon	43513	43515	.	+	0	transcript_id	"g613.t1";	gene_id	"g613";
tig00000051.H2_pilon	AUGUSTUS	gene	44825	47077	1	+	.	g614;OG0003737;hypothetical protein
tig00000051.H2_pilon	AUGUSTUS	transcript	44825	47077	1	+	.	g614.t1
tig00000051.H2_pilon	AUGUSTUS	start_codon	44825	44827	.	+	0	transcript_id	"g614.t1";	gene_id	"g614";
tig00000051.H2_pilon	AUGUSTUS	CDS	44825	47074	1	+	0	transcript_id	"g614.t1";	gene_id	"g614";
tig00000051.H2_pilon	AUGUSTUS	stop_codon	47075	47077	.	+	0	transcript_id	"g614.t1";	gene_id	"g614";
tig00000051.H2_pilon	AUGUSTUS	gene	48251	50335	1	+	.	g615;OG0004601;Transcriptional regulatory protein GAT1
tig00000051.H2_pilon	AUGUSTUS	transcript	48251	50335	1	+	.	g615.t1
tig00000051.H2_pilon	AUGUSTUS	start_codon	48251	48253	.	+	0	transcript_id	"g615.t1";	gene_id	"g615";
tig00000051.H2_pilon	AUGUSTUS	CDS	48251	50332	1	+	0	transcript_id	"g615.t1";	gene_id	"g615";
tig00000051.H2_pilon	AUGUSTUS	stop_codon	50333	50335	.	+	0	transcript_id	"g615.t1";	gene_id	"g615";
tig00000051.H2_pilon	AUGUSTUS	gene	51686	54601	0.91	-	.	g616;OG0003738;Pre-mRNA-splicing factor ATP-dependent RNA helicase prp22
tig00000051.H2_pilon	AUGUSTUS	transcript	51686	54601	0.91	-	.	g616.t1
tig00000051.H2_pilon	AUGUSTUS	stop_codon	51686	51688	.	-	0	transcript_id	"g616.t1";	gene_id	"g616";
tig00000051.H2_pilon	AUGUSTUS	CDS	51689	54601	0.91	-	0	transcript_id	"g616.t1";	gene_id	"g616";
tig00000051.H2_pilon	AUGUSTUS	start_codon	54599	54601	.	-	0	transcript_id	"g616.t1";	gene_id	"g616";
tig00000051.H2_pilon	AUGUSTUS	gene	55169	56548	1	-	.	g617;OG0000680;MFS transporter asaE
tig00000051.H2_pilon	AUGUSTUS	transcript	55169	56548	1	-	.	g617.t1
tig00000051.H2_pilon	AUGUSTUS	stop_codon	55169	55171	.	-	0	transcript_id	"g617.t1";	gene_id	"g617";
tig00000051.H2_pilon	AUGUSTUS	CDS	55172	56548	1	-	0	transcript_id	"g617.t1";	gene_id	"g617";
tig00000051.H2_pilon	AUGUSTUS	start_codon	56546	56548	.	-	0	transcript_id	"g617.t1";	gene_id	"g617";
tig00000051.H2_pilon	AUGUSTUS	gene	57667	59184	0.46	-	.	g618;OG0003739;Transaminated amino acid decarboxylase
tig00000051.H2_pilon	AUGUSTUS	transcript	57667	59184	0.46	-	.	g618.t1
tig00000051.H2_pilon	AUGUSTUS	stop_codon	57667	57669	.	-	0	transcript_id	"g618.t1";	gene_id	"g618";
tig00000051.H2_pilon	AUGUSTUS	CDS	57670	59184	0.46	-	0	transcript_id	"g618.t1";	gene_id	"g618";
tig00000051.H2_pilon	AUGUSTUS	start_codon	59182	59184	.	-	0	transcript_id	"g618.t1";	gene_id	"g618";
tig00000051.H2_pilon	AUGUSTUS	gene	60456	64319	0.9	-	.	g619;OG0003740;Autophagy-related protein 11
tig00000051.H2_pilon	AUGUSTUS	transcript	60456	64319	0.9	-	.	g619.t1
tig00000051.H2_pilon	AUGUSTUS	stop_codon	60456	60458	.	-	0	transcript_id	"g619.t1";	gene_id	"g619";
tig00000051.H2_pilon	AUGUSTUS	CDS	60459	64319	0.9	-	0	transcript_id	"g619.t1";	gene_id	"g619";
tig00000051.H2_pilon	AUGUSTUS	start_codon	64317	64319	.	-	0	transcript_id	"g619.t1";	gene_id	"g619";
tig00000051.H2_pilon	AUGUSTUS	gene	66191	67201	0.97	-	.	g620;OG0003741;Proliferating cell nuclear antigen
tig00000051.H2_pilon	AUGUSTUS	transcript	66191	67201	0.97	-	.	g620.t1
tig00000051.H2_pilon	AUGUSTUS	stop_codon	66191	66193	.	-	0	transcript_id	"g620.t1";	gene_id	"g620";
tig00000051.H2_pilon	AUGUSTUS	intron	66932	67159	0.98	-	.	transcript_id	"g620.t1";	gene_id	"g620";
tig00000051.H2_pilon	AUGUSTUS	CDS	66194	66931	0.98	-	0	transcript_id	"g620.t1";	gene_id	"g620";
tig00000051.H2_pilon	AUGUSTUS	CDS	67160	67201	0.98	-	0	transcript_id	"g620.t1";	gene_id	"g620";
tig00000051.H2_pilon	AUGUSTUS	start_codon	67199	67201	.	-	0	transcript_id	"g620.t1";	gene_id	"g620";
tig00000051.H2_pilon	AUGUSTUS	gene	67671	68348	0.82	+	.	g621;OG0003742;Vacuolar protein-sorting-associated protein 24
tig00000051.H2_pilon	AUGUSTUS	transcript	67671	68348	0.82	+	.	g621.t1
tig00000051.H2_pilon	AUGUSTUS	start_codon	67671	67673	.	+	0	transcript_id	"g621.t1";	gene_id	"g621";
tig00000051.H2_pilon	AUGUSTUS	CDS	67671	68345	0.82	+	0	transcript_id	"g621.t1";	gene_id	"g621";
tig00000051.H2_pilon	AUGUSTUS	stop_codon	68346	68348	.	+	0	transcript_id	"g621.t1";	gene_id	"g621";
tig00000051.H2_pilon	AUGUSTUS	gene	68523	69416	0.78	-	.	g622;OG0003743;hypothetical protein
tig00000051.H2_pilon	AUGUSTUS	transcript	68523	69416	0.78	-	.	g622.t1
tig00000051.H2_pilon	AUGUSTUS	stop_codon	68523	68525	.	-	0	transcript_id	"g622.t1";	gene_id	"g622";
tig00000051.H2_pilon	AUGUSTUS	CDS	68526	69416	0.78	-	0	transcript_id	"g622.t1";	gene_id	"g622";
tig00000051.H2_pilon	AUGUSTUS	start_codon	69414	69416	.	-	0	transcript_id	"g622.t1";	gene_id	"g622";
tig00000051.H2_pilon	AUGUSTUS	gene	69745	70629	1	-	.	g623;OG0003744;Iron-sulfur protein IND1
tig00000051.H2_pilon	AUGUSTUS	transcript	69745	70629	1	-	.	g623.t1
tig00000051.H2_pilon	AUGUSTUS	stop_codon	69745	69747	.	-	0	transcript_id	"g623.t1";	gene_id	"g623";
tig00000051.H2_pilon	AUGUSTUS	CDS	69748	70629	1	-	0	transcript_id	"g623.t1";	gene_id	"g623";
tig00000051.H2_pilon	AUGUSTUS	start_codon	70627	70629	.	-	0	transcript_id	"g623.t1";	gene_id	"g623";
tig00000051.H2_pilon	AUGUSTUS	gene	71021	72751	1	+	.	g624;OG0003745;hypothetical protein
tig00000051.H2_pilon	AUGUSTUS	transcript	71021	72751	1	+	.	g624.t1
tig00000051.H2_pilon	AUGUSTUS	start_codon	71021	71023	.	+	0	transcript_id	"g624.t1";	gene_id	"g624";
tig00000051.H2_pilon	AUGUSTUS	CDS	71021	72748	1	+	0	transcript_id	"g624.t1";	gene_id	"g624";
tig00000051.H2_pilon	AUGUSTUS	stop_codon	72749	72751	.	+	0	transcript_id	"g624.t1";	gene_id	"g624";
tig00000051.H2_pilon	AUGUSTUS	gene	73041	75374	1	-	.	g625;OG0003746;Dolichyl-phosphate-mannose--protein mannosyltransferase 2
tig00000051.H2_pilon	AUGUSTUS	transcript	73041	75374	1	-	.	g625.t1
tig00000051.H2_pilon	AUGUSTUS	stop_codon	73041	73043	.	-	0	transcript_id	"g625.t1";	gene_id	"g625";
tig00000051.H2_pilon	AUGUSTUS	CDS	73044	75374	1	-	0	transcript_id	"g625.t1";	gene_id	"g625";
tig00000051.H2_pilon	AUGUSTUS	start_codon	75372	75374	.	-	0	transcript_id	"g625.t1";	gene_id	"g625";
tig00000051.H2_pilon	AUGUSTUS	gene	76574	78484	1	-	.	g626;OG0003747;Uncharacterized transporter YHL008C
tig00000051.H2_pilon	AUGUSTUS	transcript	76574	78484	1	-	.	g626.t1
tig00000051.H2_pilon	AUGUSTUS	stop_codon	76574	76576	.	-	0	transcript_id	"g626.t1";	gene_id	"g626";
tig00000051.H2_pilon	AUGUSTUS	CDS	76577	78484	1	-	0	transcript_id	"g626.t1";	gene_id	"g626";
tig00000051.H2_pilon	AUGUSTUS	start_codon	78482	78484	.	-	0	transcript_id	"g626.t1";	gene_id	"g626";
tig00000051.H2_pilon	AUGUSTUS	gene	81184	81865	0.5	-	.	g627;OG0003748;Uncharacterized protein PB7E8.02
tig00000051.H2_pilon	AUGUSTUS	transcript	81184	81865	0.5	-	.	g627.t1
tig00000051.H2_pilon	AUGUSTUS	stop_codon	81184	81186	.	-	0	transcript_id	"g627.t1";	gene_id	"g627";
tig00000051.H2_pilon	AUGUSTUS	intron	81744	81852	0.5	-	.	transcript_id	"g627.t1";	gene_id	"g627";
tig00000051.H2_pilon	AUGUSTUS	CDS	81187	81743	0.64	-	2	transcript_id	"g627.t1";	gene_id	"g627";
tig00000051.H2_pilon	AUGUSTUS	CDS	81853	81865	0.5	-	0	transcript_id	"g627.t1";	gene_id	"g627";
tig00000051.H2_pilon	AUGUSTUS	start_codon	81863	81865	.	-	0	transcript_id	"g627.t1";	gene_id	"g627";
tig00000051.H2_pilon	AUGUSTUS	gene	81923	83398	0.75	-	.	g628;;hypothetical protein
tig00000051.H2_pilon	AUGUSTUS	transcript	81923	83398	0.75	-	.	g628.t1
tig00000051.H2_pilon	AUGUSTUS	stop_codon	81923	81925	.	-	0	transcript_id	"g628.t1";	gene_id	"g628";
tig00000051.H2_pilon	AUGUSTUS	CDS	81926	83398	0.75	-	0	transcript_id	"g628.t1";	gene_id	"g628";
tig00000051.H2_pilon	AUGUSTUS	start_codon	83396	83398	.	-	0	transcript_id	"g628.t1";	gene_id	"g628";
tig00000051.H2_pilon	AUGUSTUS	gene	85134	86951	0.44	-	.	g629;OG0003749;Mitochondrial distribution and morphology protein 32
tig00000051.H2_pilon	AUGUSTUS	transcript	85134	86951	0.44	-	.	g629.t1
tig00000051.H2_pilon	AUGUSTUS	stop_codon	85134	85136	.	-	0	transcript_id	"g629.t1";	gene_id	"g629";
tig00000051.H2_pilon	AUGUSTUS	CDS	85137	86951	0.44	-	0	transcript_id	"g629.t1";	gene_id	"g629";
tig00000051.H2_pilon	AUGUSTUS	start_codon	86949	86951	.	-	0	transcript_id	"g629.t1";	gene_id	"g629";
tig00000051.H2_pilon	AUGUSTUS	gene	87947	89245	0.5	+	.	g630;OG0003750;Putative glycosyltransferase HOC1
tig00000051.H2_pilon	AUGUSTUS	transcript	87947	89245	0.5	+	.	g630.t1
tig00000051.H2_pilon	AUGUSTUS	start_codon	87947	87949	.	+	0	transcript_id	"g630.t1";	gene_id	"g630";
tig00000051.H2_pilon	AUGUSTUS	CDS	87947	89242	0.5	+	0	transcript_id	"g630.t1";	gene_id	"g630";
tig00000051.H2_pilon	AUGUSTUS	stop_codon	89243	89245	.	+	0	transcript_id	"g630.t1";	gene_id	"g630";
tig00000051.H2_pilon	AUGUSTUS	gene	90551	91870	1	+	.	g631;OG0003751;Protein TOS1
tig00000051.H2_pilon	AUGUSTUS	transcript	90551	91870	1	+	.	g631.t1
tig00000051.H2_pilon	AUGUSTUS	start_codon	90551	90553	.	+	0	transcript_id	"g631.t1";	gene_id	"g631";
tig00000051.H2_pilon	AUGUSTUS	CDS	90551	91867	1	+	0	transcript_id	"g631.t1";	gene_id	"g631";
tig00000051.H2_pilon	AUGUSTUS	stop_codon	91868	91870	.	+	0	transcript_id	"g631.t1";	gene_id	"g631";
tig00000051.H2_pilon	AUGUSTUS	gene	93993	94325	0.77	-	.	g632;OG0003752;Glutaredoxin-like protein YDR286C homolog
tig00000051.H2_pilon	AUGUSTUS	transcript	93993	94325	0.77	-	.	g632.t1
tig00000051.H2_pilon	AUGUSTUS	stop_codon	93993	93995	.	-	0	transcript_id	"g632.t1";	gene_id	"g632";
tig00000051.H2_pilon	AUGUSTUS	CDS	93996	94325	0.77	-	0	transcript_id	"g632.t1";	gene_id	"g632";
tig00000051.H2_pilon	AUGUSTUS	start_codon	94323	94325	.	-	0	transcript_id	"g632.t1";	gene_id	"g632";
tig00000051.H2_pilon	AUGUSTUS	gene	95143	98405	0.13	-	.	g633;OG0004219;SH3 domain-containing protein C23A1.17
tig00000051.H2_pilon	AUGUSTUS	transcript	95143	98405	0.13	-	.	g633.t1
tig00000051.H2_pilon	AUGUSTUS	stop_codon	95143	95145	.	-	0	transcript_id	"g633.t1";	gene_id	"g633";
tig00000051.H2_pilon	AUGUSTUS	intron	97948	98033	0.39	-	.	transcript_id	"g633.t1";	gene_id	"g633";
tig00000051.H2_pilon	AUGUSTUS	CDS	95146	97947	0.25	-	0	transcript_id	"g633.t1";	gene_id	"g633";
tig00000051.H2_pilon	AUGUSTUS	CDS	98034	98405	0.52	-	0	transcript_id	"g633.t1";	gene_id	"g633";
tig00000051.H2_pilon	AUGUSTUS	start_codon	98403	98405	.	-	0	transcript_id	"g633.t1";	gene_id	"g633";
tig00000051.H2_pilon	AUGUSTUS	gene	98427	98657	0.44	-	.	g634;OG0004219;Myosin tail region-interacting protein MTI1
tig00000051.H2_pilon	AUGUSTUS	transcript	98427	98657	0.44	-	.	g634.t1
tig00000051.H2_pilon	AUGUSTUS	stop_codon	98427	98429	.	-	0	transcript_id	"g634.t1";	gene_id	"g634";
tig00000051.H2_pilon	AUGUSTUS	CDS	98430	98657	0.44	-	0	transcript_id	"g634.t1";	gene_id	"g634";
tig00000051.H2_pilon	AUGUSTUS	start_codon	98655	98657	.	-	0	transcript_id	"g634.t1";	gene_id	"g634";
tig00000051.H2_pilon	AUGUSTUS	gene	99528	101657	0.34	+	.	g635;;DNA replication ATP-dependent helicase/nuclease DNA2
tig00000051.H2_pilon	AUGUSTUS	transcript	99528	101657	0.34	+	.	g635.t1
tig00000051.H2_pilon	AUGUSTUS	start_codon	99528	99530	.	+	0	transcript_id	"g635.t1";	gene_id	"g635";
tig00000051.H2_pilon	AUGUSTUS	intron	100932	101291	0.36	+	.	transcript_id	"g635.t1";	gene_id	"g635";
tig00000051.H2_pilon	AUGUSTUS	CDS	99528	100931	0.52	+	0	transcript_id	"g635.t1";	gene_id	"g635";
tig00000051.H2_pilon	AUGUSTUS	CDS	101292	101654	0.37	+	0	transcript_id	"g635.t1";	gene_id	"g635";
tig00000051.H2_pilon	AUGUSTUS	stop_codon	101655	101657	.	+	0	transcript_id	"g635.t1";	gene_id	"g635";
tig00000051.H2_pilon	AUGUSTUS	gene	101904	102872	0.86	+	.	g636;;DNA replication ATP-dependent helicase/nuclease DNA2
tig00000051.H2_pilon	AUGUSTUS	transcript	101904	102872	0.86	+	.	g636.t1
tig00000051.H2_pilon	AUGUSTUS	start_codon	101904	101906	.	+	0	transcript_id	"g636.t1";	gene_id	"g636";
tig00000051.H2_pilon	AUGUSTUS	CDS	101904	102869	0.86	+	0	transcript_id	"g636.t1";	gene_id	"g636";
tig00000051.H2_pilon	AUGUSTUS	stop_codon	102870	102872	.	+	0	transcript_id	"g636.t1";	gene_id	"g636";
tig00000051.H2_pilon	AUGUSTUS	gene	102909	104414	0.95	+	.	g637;OG0003753;DNA replication ATP-dependent helicase/nuclease DNA2
tig00000051.H2_pilon	AUGUSTUS	transcript	102909	104414	0.95	+	.	g637.t1
tig00000051.H2_pilon	AUGUSTUS	start_codon	102909	102911	.	+	0	transcript_id	"g637.t1";	gene_id	"g637";
tig00000051.H2_pilon	AUGUSTUS	CDS	102909	104411	0.95	+	0	transcript_id	"g637.t1";	gene_id	"g637";
tig00000051.H2_pilon	AUGUSTUS	stop_codon	104412	104414	.	+	0	transcript_id	"g637.t1";	gene_id	"g637";
tig00000051.H2_pilon	AUGUSTUS	gene	104889	106446	0.45	-	.	g638;OG0004602;Ethanolamine kinase 1
tig00000051.H2_pilon	AUGUSTUS	transcript	104889	106446	0.45	-	.	g638.t1
tig00000051.H2_pilon	AUGUSTUS	stop_codon	104889	104891	.	-	0	transcript_id	"g638.t1";	gene_id	"g638";
tig00000051.H2_pilon	AUGUSTUS	intron	105890	105965	0.46	-	.	transcript_id	"g638.t1";	gene_id	"g638";
tig00000051.H2_pilon	AUGUSTUS	CDS	104892	105889	0.46	-	2	transcript_id	"g638.t1";	gene_id	"g638";
tig00000051.H2_pilon	AUGUSTUS	CDS	105966	106446	0.61	-	0	transcript_id	"g638.t1";	gene_id	"g638";
tig00000051.H2_pilon	AUGUSTUS	start_codon	106444	106446	.	-	0	transcript_id	"g638.t1";	gene_id	"g638";
tig00000051.H2_pilon	AUGUSTUS	gene	107953	108945	0.98	-	.	g639;OG0003754;Diacylglycerol pyrophosphate phosphatase 1
tig00000051.H2_pilon	AUGUSTUS	transcript	107953	108945	0.98	-	.	g639.t1
tig00000051.H2_pilon	AUGUSTUS	stop_codon	107953	107955	.	-	0	transcript_id	"g639.t1";	gene_id	"g639";
tig00000051.H2_pilon	AUGUSTUS	CDS	107956	108945	0.98	-	0	transcript_id	"g639.t1";	gene_id	"g639";
tig00000051.H2_pilon	AUGUSTUS	start_codon	108943	108945	.	-	0	transcript_id	"g639.t1";	gene_id	"g639";
tig00000051.H2_pilon	AUGUSTUS	gene	109642	110049	1	-	.	g640;OG0003755;Uncharacterized protein YGL108C
tig00000051.H2_pilon	AUGUSTUS	transcript	109642	110049	1	-	.	g640.t1
tig00000051.H2_pilon	AUGUSTUS	stop_codon	109642	109644	.	-	0	transcript_id	"g640.t1";	gene_id	"g640";
tig00000051.H2_pilon	AUGUSTUS	CDS	109645	110049	1	-	0	transcript_id	"g640.t1";	gene_id	"g640";
tig00000051.H2_pilon	AUGUSTUS	start_codon	110047	110049	.	-	0	transcript_id	"g640.t1";	gene_id	"g640";
tig00000051.H2_pilon	AUGUSTUS	gene	110547	112427	0.99	-	.	g641;OG0003756;Protein RMD9, mitochondrial
tig00000051.H2_pilon	AUGUSTUS	transcript	110547	112427	0.99	-	.	g641.t1
tig00000051.H2_pilon	AUGUSTUS	stop_codon	110547	110549	.	-	0	transcript_id	"g641.t1";	gene_id	"g641";
tig00000051.H2_pilon	AUGUSTUS	CDS	110550	112427	0.99	-	0	transcript_id	"g641.t1";	gene_id	"g641";
tig00000051.H2_pilon	AUGUSTUS	start_codon	112425	112427	.	-	0	transcript_id	"g641.t1";	gene_id	"g641";
tig00000051.H2_pilon	AUGUSTUS	gene	112893	113741	0.68	+	.	g642;OG0004603;2,5-diamino-6-ribosylamino-4(3H)-pyrimidinone 5'-phosphate reductase
tig00000051.H2_pilon	AUGUSTUS	transcript	112893	113741	0.68	+	.	g642.t1
tig00000051.H2_pilon	AUGUSTUS	start_codon	112893	112895	.	+	0	transcript_id	"g642.t1";	gene_id	"g642";
tig00000051.H2_pilon	AUGUSTUS	CDS	112893	113738	0.68	+	0	transcript_id	"g642.t1";	gene_id	"g642";
tig00000051.H2_pilon	AUGUSTUS	stop_codon	113739	113741	.	+	0	transcript_id	"g642.t1";	gene_id	"g642";
tig00000051.H2_pilon	AUGUSTUS	gene	113831	114475	1	-	.	g643;OG0003757;DNA-directed RNA polymerases I, II, and III subunit RPABC1
tig00000051.H2_pilon	AUGUSTUS	transcript	113831	114475	1	-	.	g643.t1
tig00000051.H2_pilon	AUGUSTUS	stop_codon	113831	113833	.	-	0	transcript_id	"g643.t1";	gene_id	"g643";
tig00000051.H2_pilon	AUGUSTUS	CDS	113834	114475	1	-	0	transcript_id	"g643.t1";	gene_id	"g643";
tig00000051.H2_pilon	AUGUSTUS	start_codon	114473	114475	.	-	0	transcript_id	"g643.t1";	gene_id	"g643";
tig00000051.H2_pilon	AUGUSTUS	gene	115372	116541	1	-	.	g644;OG0003758;Protein ATS1
tig00000051.H2_pilon	AUGUSTUS	transcript	115372	116541	1	-	.	g644.t1
tig00000051.H2_pilon	AUGUSTUS	stop_codon	115372	115374	.	-	0	transcript_id	"g644.t1";	gene_id	"g644";
tig00000051.H2_pilon	AUGUSTUS	CDS	115375	116541	1	-	0	transcript_id	"g644.t1";	gene_id	"g644";
tig00000051.H2_pilon	AUGUSTUS	start_codon	116539	116541	.	-	0	transcript_id	"g644.t1";	gene_id	"g644";
tig00000051.H2_pilon	AUGUSTUS	gene	116966	120889	1	+	.	g645;OG0003759;ATP-dependent helicase FUN30
tig00000051.H2_pilon	AUGUSTUS	transcript	116966	120889	1	+	.	g645.t1
tig00000051.H2_pilon	AUGUSTUS	start_codon	116966	116968	.	+	0	transcript_id	"g645.t1";	gene_id	"g645";
tig00000051.H2_pilon	AUGUSTUS	CDS	116966	120886	1	+	0	transcript_id	"g645.t1";	gene_id	"g645";
tig00000051.H2_pilon	AUGUSTUS	stop_codon	120887	120889	.	+	0	transcript_id	"g645.t1";	gene_id	"g645";
tig00000051.H2_pilon	AUGUSTUS	gene	121040	122440	0.92	-	.	g646;OG0003760;Mitochondrial distribution and morphology protein 10
tig00000051.H2_pilon	AUGUSTUS	transcript	121040	122440	0.92	-	.	g646.t1
tig00000051.H2_pilon	AUGUSTUS	stop_codon	121040	121042	.	-	0	transcript_id	"g646.t1";	gene_id	"g646";
tig00000051.H2_pilon	AUGUSTUS	CDS	121043	122440	0.92	-	0	transcript_id	"g646.t1";	gene_id	"g646";
tig00000051.H2_pilon	AUGUSTUS	start_codon	122438	122440	.	-	0	transcript_id	"g646.t1";	gene_id	"g646";
tig00000051.H2_pilon	AUGUSTUS	gene	123372	125876	1	-	.	g647;OG0000003;hypothetical protein
tig00000051.H2_pilon	AUGUSTUS	transcript	123372	125876	1	-	.	g647.t1
tig00000051.H2_pilon	AUGUSTUS	stop_codon	123372	123374	.	-	0	transcript_id	"g647.t1";	gene_id	"g647";
tig00000051.H2_pilon	AUGUSTUS	CDS	123375	125876	1	-	0	transcript_id	"g647.t1";	gene_id	"g647";
tig00000051.H2_pilon	AUGUSTUS	start_codon	125874	125876	.	-	0	transcript_id	"g647.t1";	gene_id	"g647";
tig00000051.H2_pilon	AUGUSTUS	gene	126462	127712	0.98	+	.	g648;OG0003761;Sporulation-specific protein SPO7
tig00000051.H2_pilon	AUGUSTUS	transcript	126462	127712	0.98	+	.	g648.t1
tig00000051.H2_pilon	AUGUSTUS	start_codon	126462	126464	.	+	0	transcript_id	"g648.t1";	gene_id	"g648";
tig00000051.H2_pilon	AUGUSTUS	CDS	126462	127709	0.98	+	0	transcript_id	"g648.t1";	gene_id	"g648";
tig00000051.H2_pilon	AUGUSTUS	stop_codon	127710	127712	.	+	0	transcript_id	"g648.t1";	gene_id	"g648";
tig00000051.H2_pilon	AUGUSTUS	gene	128181	129182	1	+	.	g649;OG0004808;hypothetical protein
tig00000051.H2_pilon	AUGUSTUS	transcript	128181	129182	1	+	.	g649.t1
tig00000051.H2_pilon	AUGUSTUS	start_codon	128181	128183	.	+	0	transcript_id	"g649.t1";	gene_id	"g649";
tig00000051.H2_pilon	AUGUSTUS	CDS	128181	129179	1	+	0	transcript_id	"g649.t1";	gene_id	"g649";
tig00000051.H2_pilon	AUGUSTUS	stop_codon	129180	129182	.	+	0	transcript_id	"g649.t1";	gene_id	"g649";
tig00000051.H2_pilon	AUGUSTUS	gene	129418	130269	1	+	.	g650;OG0003762;mRNA 3'-end-processing protein YTH1
tig00000051.H2_pilon	AUGUSTUS	transcript	129418	130269	1	+	.	g650.t1
tig00000051.H2_pilon	AUGUSTUS	start_codon	129418	129420	.	+	0	transcript_id	"g650.t1";	gene_id	"g650";
tig00000051.H2_pilon	AUGUSTUS	CDS	129418	130266	1	+	0	transcript_id	"g650.t1";	gene_id	"g650";
tig00000051.H2_pilon	AUGUSTUS	stop_codon	130267	130269	.	+	0	transcript_id	"g650.t1";	gene_id	"g650";
tig00000051.H2_pilon	AUGUSTUS	gene	130723	133458	1	-	.	g651;OG0003763;Conserved oligomeric Golgi complex subunit 4
tig00000051.H2_pilon	AUGUSTUS	transcript	130723	133458	1	-	.	g651.t1
tig00000051.H2_pilon	AUGUSTUS	stop_codon	130723	130725	.	-	0	transcript_id	"g651.t1";	gene_id	"g651";
tig00000051.H2_pilon	AUGUSTUS	CDS	130726	133458	1	-	0	transcript_id	"g651.t1";	gene_id	"g651";
tig00000051.H2_pilon	AUGUSTUS	start_codon	133456	133458	.	-	0	transcript_id	"g651.t1";	gene_id	"g651";
tig00000051.H2_pilon	AUGUSTUS	gene	133844	134947	0.99	+	.	g652;OG0003764;Ribosome-interacting GTPase 1
tig00000051.H2_pilon	AUGUSTUS	transcript	133844	134947	0.99	+	.	g652.t1
tig00000051.H2_pilon	AUGUSTUS	start_codon	133844	133846	.	+	0	transcript_id	"g652.t1";	gene_id	"g652";
tig00000051.H2_pilon	AUGUSTUS	CDS	133844	134944	0.99	+	0	transcript_id	"g652.t1";	gene_id	"g652";
tig00000051.H2_pilon	AUGUSTUS	stop_codon	134945	134947	.	+	0	transcript_id	"g652.t1";	gene_id	"g652";
tig00000051.H2_pilon	AUGUSTUS	gene	135001	135687	0.55	-	.	g653;OG0003765;Protein FUN14
tig00000051.H2_pilon	AUGUSTUS	transcript	135001	135687	0.55	-	.	g653.t1
tig00000051.H2_pilon	AUGUSTUS	stop_codon	135001	135003	.	-	0	transcript_id	"g653.t1";	gene_id	"g653";
tig00000051.H2_pilon	AUGUSTUS	CDS	135004	135687	0.55	-	0	transcript_id	"g653.t1";	gene_id	"g653";
tig00000051.H2_pilon	AUGUSTUS	start_codon	135685	135687	.	-	0	transcript_id	"g653.t1";	gene_id	"g653";
tig00000051.H2_pilon	AUGUSTUS	gene	137433	138563	1	-	.	g654;OG0004604;hypothetical protein
tig00000051.H2_pilon	AUGUSTUS	transcript	137433	138563	1	-	.	g654.t1
tig00000051.H2_pilon	AUGUSTUS	stop_codon	137433	137435	.	-	0	transcript_id	"g654.t1";	gene_id	"g654";
tig00000051.H2_pilon	AUGUSTUS	CDS	137436	138563	1	-	0	transcript_id	"g654.t1";	gene_id	"g654";
tig00000051.H2_pilon	AUGUSTUS	start_codon	138561	138563	.	-	0	transcript_id	"g654.t1";	gene_id	"g654";
tig00000051.H2_pilon	AUGUSTUS	gene	139733	142810	1	+	.	g655;OG0003766;Eukaryotic translation initiation factor 5B
tig00000051.H2_pilon	AUGUSTUS	transcript	139733	142810	1	+	.	g655.t1
tig00000051.H2_pilon	AUGUSTUS	start_codon	139733	139735	.	+	0	transcript_id	"g655.t1";	gene_id	"g655";
tig00000051.H2_pilon	AUGUSTUS	CDS	139733	142807	1	+	0	transcript_id	"g655.t1";	gene_id	"g655";
tig00000051.H2_pilon	AUGUSTUS	stop_codon	142808	142810	.	+	0	transcript_id	"g655.t1";	gene_id	"g655";
tig00000051.H2_pilon	AUGUSTUS	gene	143123	144901	1	-	.	g656;OG0003767;Sorting nexin-41
tig00000051.H2_pilon	AUGUSTUS	transcript	143123	144901	1	-	.	g656.t1
tig00000051.H2_pilon	AUGUSTUS	stop_codon	143123	143125	.	-	0	transcript_id	"g656.t1";	gene_id	"g656";
tig00000051.H2_pilon	AUGUSTUS	CDS	143126	144901	1	-	0	transcript_id	"g656.t1";	gene_id	"g656";
tig00000051.H2_pilon	AUGUSTUS	start_codon	144899	144901	.	-	0	transcript_id	"g656.t1";	gene_id	"g656";
tig00000051.H2_pilon	AUGUSTUS	gene	145673	146260	0.7	-	.	g657;OG0003768;hypothetical protein
tig00000051.H2_pilon	AUGUSTUS	transcript	145673	146260	0.7	-	.	g657.t1
tig00000051.H2_pilon	AUGUSTUS	stop_codon	145673	145675	.	-	0	transcript_id	"g657.t1";	gene_id	"g657";
tig00000051.H2_pilon	AUGUSTUS	CDS	145676	146260	0.7	-	0	transcript_id	"g657.t1";	gene_id	"g657";
tig00000051.H2_pilon	AUGUSTUS	start_codon	146258	146260	.	-	0	transcript_id	"g657.t1";	gene_id	"g657";
tig00000051.H2_pilon	AUGUSTUS	gene	147947	148444	0.68	+	.	g658;OG0005113;hypothetical protein
tig00000051.H2_pilon	AUGUSTUS	transcript	147947	148444	0.68	+	.	g658.t1
tig00000051.H2_pilon	AUGUSTUS	start_codon	147947	147949	.	+	0	transcript_id	"g658.t1";	gene_id	"g658";
tig00000051.H2_pilon	AUGUSTUS	CDS	147947	148441	0.68	+	0	transcript_id	"g658.t1";	gene_id	"g658";
tig00000051.H2_pilon	AUGUSTUS	stop_codon	148442	148444	.	+	0	transcript_id	"g658.t1";	gene_id	"g658";
tig00000051.H2_pilon	AUGUSTUS	gene	152983	154734	1	+	.	g659;OG0004953;hypothetical protein
tig00000051.H2_pilon	AUGUSTUS	transcript	152983	154734	1	+	.	g659.t1
tig00000051.H2_pilon	AUGUSTUS	start_codon	152983	152985	.	+	0	transcript_id	"g659.t1";	gene_id	"g659";
tig00000051.H2_pilon	AUGUSTUS	CDS	152983	154731	1	+	0	transcript_id	"g659.t1";	gene_id	"g659";
tig00000051.H2_pilon	AUGUSTUS	stop_codon	154732	154734	.	+	0	transcript_id	"g659.t1";	gene_id	"g659";
tig00000051.H2_pilon	AUGUSTUS	gene	154921	157143	1	-	.	g660;OG0003769;Iron-sulfur clusters transporter ATM1, mitochondrial
tig00000051.H2_pilon	AUGUSTUS	transcript	154921	157143	1	-	.	g660.t1
tig00000051.H2_pilon	AUGUSTUS	stop_codon	154921	154923	.	-	0	transcript_id	"g660.t1";	gene_id	"g660";
tig00000051.H2_pilon	AUGUSTUS	CDS	154924	157143	1	-	0	transcript_id	"g660.t1";	gene_id	"g660";
tig00000051.H2_pilon	AUGUSTUS	start_codon	157141	157143	.	-	0	transcript_id	"g660.t1";	gene_id	"g660";
tig00000051.H2_pilon	AUGUSTUS	gene	158996	160840	1	+	.	g661;OG0003770;Bromodomain-containing factor 1
tig00000051.H2_pilon	AUGUSTUS	transcript	158996	160840	1	+	.	g661.t1
tig00000051.H2_pilon	AUGUSTUS	start_codon	158996	158998	.	+	0	transcript_id	"g661.t1";	gene_id	"g661";
tig00000051.H2_pilon	AUGUSTUS	CDS	158996	160837	1	+	0	transcript_id	"g661.t1";	gene_id	"g661";
tig00000051.H2_pilon	AUGUSTUS	stop_codon	160838	160840	.	+	0	transcript_id	"g661.t1";	gene_id	"g661";
tig00000051.H2_pilon	AUGUSTUS	gene	162113	163984	1	+	.	g662;OG0000681;Probable tRNA-splicing endonuclease subunit sen34
tig00000051.H2_pilon	AUGUSTUS	transcript	162113	163984	1	+	.	g662.t1
tig00000051.H2_pilon	AUGUSTUS	start_codon	162113	162115	.	+	0	transcript_id	"g662.t1";	gene_id	"g662";
tig00000051.H2_pilon	AUGUSTUS	CDS	162113	163981	1	+	0	transcript_id	"g662.t1";	gene_id	"g662";
tig00000051.H2_pilon	AUGUSTUS	stop_codon	163982	163984	.	+	0	transcript_id	"g662.t1";	gene_id	"g662";
tig00000051.H2_pilon	AUGUSTUS	gene	164791	165828	1	+	.	g663;OG0003771;Polyamine oxidase FMS1
tig00000051.H2_pilon	AUGUSTUS	transcript	164791	165828	1	+	.	g663.t1
tig00000051.H2_pilon	AUGUSTUS	start_codon	164791	164793	.	+	0	transcript_id	"g663.t1";	gene_id	"g663";
tig00000051.H2_pilon	AUGUSTUS	CDS	164791	165825	1	+	0	transcript_id	"g663.t1";	gene_id	"g663";
tig00000051.H2_pilon	AUGUSTUS	stop_codon	165826	165828	.	+	0	transcript_id	"g663.t1";	gene_id	"g663";
tig00000051.H2_pilon	AUGUSTUS	gene	165901	166314	1	+	.	g664;;Corticosteroid-binding protein
tig00000051.H2_pilon	AUGUSTUS	transcript	165901	166314	1	+	.	g664.t1
tig00000051.H2_pilon	AUGUSTUS	start_codon	165901	165903	.	+	0	transcript_id	"g664.t1";	gene_id	"g664";
tig00000051.H2_pilon	AUGUSTUS	CDS	165901	166311	1	+	0	transcript_id	"g664.t1";	gene_id	"g664";
tig00000051.H2_pilon	AUGUSTUS	stop_codon	166312	166314	.	+	0	transcript_id	"g664.t1";	gene_id	"g664";
tig00000051.H2_pilon	AUGUSTUS	gene	166458	167183	0.75	-	.	g665;OG0003772;Polyadenylate-binding protein 3
tig00000051.H2_pilon	AUGUSTUS	transcript	166458	167183	0.75	-	.	g665.t1
tig00000051.H2_pilon	AUGUSTUS	stop_codon	166458	166460	.	-	0	transcript_id	"g665.t1";	gene_id	"g665";
tig00000051.H2_pilon	AUGUSTUS	CDS	166461	167183	0.75	-	0	transcript_id	"g665.t1";	gene_id	"g665";
tig00000051.H2_pilon	AUGUSTUS	start_codon	167181	167183	.	-	0	transcript_id	"g665.t1";	gene_id	"g665";
tig00000051.H2_pilon	AUGUSTUS	gene	168576	170873	0.9	+	.	g666;OG0003773;FAS1 domain-containing protein YLR001C
tig00000051.H2_pilon	AUGUSTUS	transcript	168576	170873	0.9	+	.	g666.t1
tig00000051.H2_pilon	AUGUSTUS	start_codon	168576	168578	.	+	0	transcript_id	"g666.t1";	gene_id	"g666";
tig00000051.H2_pilon	AUGUSTUS	CDS	168576	170870	0.9	+	0	transcript_id	"g666.t1";	gene_id	"g666";
tig00000051.H2_pilon	AUGUSTUS	stop_codon	170871	170873	.	+	0	transcript_id	"g666.t1";	gene_id	"g666";
tig00000051.H2_pilon	AUGUSTUS	gene	171542	173109	0.27	-	.	g667;OG0003774;ADIPOR-like receptor IZH3
tig00000051.H2_pilon	AUGUSTUS	transcript	171542	173109	0.27	-	.	g667.t1
tig00000051.H2_pilon	AUGUSTUS	stop_codon	171542	171544	.	-	0	transcript_id	"g667.t1";	gene_id	"g667";
tig00000051.H2_pilon	AUGUSTUS	intron	171849	171925	0.59	-	.	transcript_id	"g667.t1";	gene_id	"g667";
tig00000051.H2_pilon	AUGUSTUS	CDS	171545	171848	0.75	-	1	transcript_id	"g667.t1";	gene_id	"g667";
tig00000051.H2_pilon	AUGUSTUS	CDS	171926	173109	0.27	-	0	transcript_id	"g667.t1";	gene_id	"g667";
tig00000051.H2_pilon	AUGUSTUS	start_codon	173107	173109	.	-	0	transcript_id	"g667.t1";	gene_id	"g667";
tig00000051.H2_pilon	AUGUSTUS	gene	173969	176037	0.32	+	.	g668;OG0003775;Folylpolyglutamate synthase
tig00000051.H2_pilon	AUGUSTUS	transcript	173969	176037	0.32	+	.	g668.t1
tig00000051.H2_pilon	AUGUSTUS	start_codon	173969	173971	.	+	0	transcript_id	"g668.t1";	gene_id	"g668";
tig00000051.H2_pilon	AUGUSTUS	intron	174038	174295	0.7	+	.	transcript_id	"g668.t1";	gene_id	"g668";
tig00000051.H2_pilon	AUGUSTUS	intron	175343	175440	0.46	+	.	transcript_id	"g668.t1";	gene_id	"g668";
tig00000051.H2_pilon	AUGUSTUS	CDS	173969	174037	0.7	+	0	transcript_id	"g668.t1";	gene_id	"g668";
tig00000051.H2_pilon	AUGUSTUS	CDS	174296	175342	0.51	+	0	transcript_id	"g668.t1";	gene_id	"g668";
tig00000051.H2_pilon	AUGUSTUS	CDS	175441	176034	0.57	+	0	transcript_id	"g668.t1";	gene_id	"g668";
tig00000051.H2_pilon	AUGUSTUS	stop_codon	176035	176037	.	+	0	transcript_id	"g668.t1";	gene_id	"g668";
tig00000051.H2_pilon	AUGUSTUS	gene	176979	179714	0.99	+	.	g669;OG0004954;Putative serine/threonine-protein kinase YPL150W
tig00000051.H2_pilon	AUGUSTUS	transcript	176979	179714	0.99	+	.	g669.t1
tig00000051.H2_pilon	AUGUSTUS	start_codon	176979	176981	.	+	0	transcript_id	"g669.t1";	gene_id	"g669";
tig00000051.H2_pilon	AUGUSTUS	CDS	176979	179711	0.99	+	0	transcript_id	"g669.t1";	gene_id	"g669";
tig00000051.H2_pilon	AUGUSTUS	stop_codon	179712	179714	.	+	0	transcript_id	"g669.t1";	gene_id	"g669";
tig00000051.H2_pilon	AUGUSTUS	gene	183010	185636	0.97	-	.	g670;OG0003776;ATP synthase subunit alpha, mitochondrial
tig00000051.H2_pilon	AUGUSTUS	transcript	183010	185636	0.97	-	.	g670.t1
tig00000051.H2_pilon	AUGUSTUS	stop_codon	183010	183012	.	-	0	transcript_id	"g670.t1";	gene_id	"g670";
tig00000051.H2_pilon	AUGUSTUS	intron	184433	185133	0.99	-	.	transcript_id	"g670.t1";	gene_id	"g670";
tig00000051.H2_pilon	AUGUSTUS	intron	185268	185549	0.98	-	.	transcript_id	"g670.t1";	gene_id	"g670";
tig00000051.H2_pilon	AUGUSTUS	CDS	183013	184432	1	-	1	transcript_id	"g670.t1";	gene_id	"g670";
tig00000051.H2_pilon	AUGUSTUS	CDS	185134	185267	0.98	-	0	transcript_id	"g670.t1";	gene_id	"g670";
tig00000051.H2_pilon	AUGUSTUS	CDS	185550	185636	0.98	-	0	transcript_id	"g670.t1";	gene_id	"g670";
tig00000051.H2_pilon	AUGUSTUS	start_codon	185634	185636	.	-	0	transcript_id	"g670.t1";	gene_id	"g670";
tig00000051.H2_pilon	AUGUSTUS	gene	186499	187815	1	+	.	g671;OG0003777;Lipase 2
tig00000051.H2_pilon	AUGUSTUS	transcript	186499	187815	1	+	.	g671.t1
tig00000051.H2_pilon	AUGUSTUS	start_codon	186499	186501	.	+	0	transcript_id	"g671.t1";	gene_id	"g671";
tig00000051.H2_pilon	AUGUSTUS	CDS	186499	187812	1	+	0	transcript_id	"g671.t1";	gene_id	"g671";
tig00000051.H2_pilon	AUGUSTUS	stop_codon	187813	187815	.	+	0	transcript_id	"g671.t1";	gene_id	"g671";
tig00000051.H2_pilon	AUGUSTUS	gene	187884	191411	0.88	-	.	g672;OG0003778;Membrane-anchored lipid-binding protein SIP3
tig00000051.H2_pilon	AUGUSTUS	transcript	187884	191411	0.88	-	.	g672.t1
tig00000051.H2_pilon	AUGUSTUS	stop_codon	187884	187886	.	-	0	transcript_id	"g672.t1";	gene_id	"g672";
tig00000051.H2_pilon	AUGUSTUS	CDS	187887	191411	0.88	-	0	transcript_id	"g672.t1";	gene_id	"g672";
tig00000051.H2_pilon	AUGUSTUS	start_codon	191409	191411	.	-	0	transcript_id	"g672.t1";	gene_id	"g672";
tig00000051.H2_pilon	AUGUSTUS	gene	191940	192824	1	-	.	g673;OG0003779;54S ribosomal protein L17, mitochondrial
tig00000051.H2_pilon	AUGUSTUS	transcript	191940	192824	1	-	.	g673.t1
tig00000051.H2_pilon	AUGUSTUS	stop_codon	191940	191942	.	-	0	transcript_id	"g673.t1";	gene_id	"g673";
tig00000051.H2_pilon	AUGUSTUS	CDS	191943	192824	1	-	0	transcript_id	"g673.t1";	gene_id	"g673";
tig00000051.H2_pilon	AUGUSTUS	start_codon	192822	192824	.	-	0	transcript_id	"g673.t1";	gene_id	"g673";
tig00000051.H2_pilon	AUGUSTUS	gene	193896	194750	0.99	+	.	g674;OG0003780;Heme-binding protein HMX1
tig00000051.H2_pilon	AUGUSTUS	transcript	193896	194750	0.99	+	.	g674.t1
tig00000051.H2_pilon	AUGUSTUS	start_codon	193896	193898	.	+	0	transcript_id	"g674.t1";	gene_id	"g674";
tig00000051.H2_pilon	AUGUSTUS	CDS	193896	194747	0.99	+	0	transcript_id	"g674.t1";	gene_id	"g674";
tig00000051.H2_pilon	AUGUSTUS	stop_codon	194748	194750	.	+	0	transcript_id	"g674.t1";	gene_id	"g674";
tig00000051.H2_pilon	AUGUSTUS	gene	194850	195371	0.87	-	.	g675;OG0003781;Inosine triphosphate pyrophosphatase
tig00000051.H2_pilon	AUGUSTUS	transcript	194850	195371	0.87	-	.	g675.t1
tig00000051.H2_pilon	AUGUSTUS	stop_codon	194850	194852	.	-	0	transcript_id	"g675.t1";	gene_id	"g675";
tig00000051.H2_pilon	AUGUSTUS	CDS	194853	195371	0.87	-	0	transcript_id	"g675.t1";	gene_id	"g675";
tig00000051.H2_pilon	AUGUSTUS	start_codon	195369	195371	.	-	0	transcript_id	"g675.t1";	gene_id	"g675";
tig00000051.H2_pilon	AUGUSTUS	gene	196240	197172	1	+	.	g676;OG0003782;Uncharacterized methyltransferase C1347.09
tig00000051.H2_pilon	AUGUSTUS	transcript	196240	197172	1	+	.	g676.t1
tig00000051.H2_pilon	AUGUSTUS	start_codon	196240	196242	.	+	0	transcript_id	"g676.t1";	gene_id	"g676";
tig00000051.H2_pilon	AUGUSTUS	CDS	196240	197169	1	+	0	transcript_id	"g676.t1";	gene_id	"g676";
tig00000051.H2_pilon	AUGUSTUS	stop_codon	197170	197172	.	+	0	transcript_id	"g676.t1";	gene_id	"g676";
tig00000051.H2_pilon	AUGUSTUS	gene	197603	199239	1	-	.	g677;OG0003783;Uncharacterized protein YNL193W
tig00000051.H2_pilon	AUGUSTUS	transcript	197603	199239	1	-	.	g677.t1
tig00000051.H2_pilon	AUGUSTUS	stop_codon	197603	197605	.	-	0	transcript_id	"g677.t1";	gene_id	"g677";
tig00000051.H2_pilon	AUGUSTUS	intron	199134	199222	1	-	.	transcript_id	"g677.t1";	gene_id	"g677";
tig00000051.H2_pilon	AUGUSTUS	CDS	197606	199133	1	-	1	transcript_id	"g677.t1";	gene_id	"g677";
tig00000051.H2_pilon	AUGUSTUS	CDS	199223	199239	1	-	0	transcript_id	"g677.t1";	gene_id	"g677";
tig00000051.H2_pilon	AUGUSTUS	start_codon	199237	199239	.	-	0	transcript_id	"g677.t1";	gene_id	"g677";
tig00000051.H2_pilon	AUGUSTUS	gene	199862	201049	1	+	.	g678;OG0003784;hypothetical protein
tig00000051.H2_pilon	AUGUSTUS	transcript	199862	201049	1	+	.	g678.t1
tig00000051.H2_pilon	AUGUSTUS	start_codon	199862	199864	.	+	0	transcript_id	"g678.t1";	gene_id	"g678";
tig00000051.H2_pilon	AUGUSTUS	CDS	199862	201046	1	+	0	transcript_id	"g678.t1";	gene_id	"g678";
tig00000051.H2_pilon	AUGUSTUS	stop_codon	201047	201049	.	+	0	transcript_id	"g678.t1";	gene_id	"g678";
tig00000051.H2_pilon	AUGUSTUS	gene	201821	202618	0.99	+	.	g679;OG0003785;DNA-(apurinic or apyrimidinic site) lyase 1
tig00000051.H2_pilon	AUGUSTUS	transcript	201821	202618	0.99	+	.	g679.t1
tig00000051.H2_pilon	AUGUSTUS	start_codon	201821	201823	.	+	0	transcript_id	"g679.t1";	gene_id	"g679";
tig00000051.H2_pilon	AUGUSTUS	CDS	201821	202615	0.99	+	0	transcript_id	"g679.t1";	gene_id	"g679";
tig00000051.H2_pilon	AUGUSTUS	stop_codon	202616	202618	.	+	0	transcript_id	"g679.t1";	gene_id	"g679";
tig00000051.H2_pilon	AUGUSTUS	gene	202707	204263	1	-	.	g680;OG0000197;Probable transporter MCH4
tig00000051.H2_pilon	AUGUSTUS	transcript	202707	204263	1	-	.	g680.t1
tig00000051.H2_pilon	AUGUSTUS	stop_codon	202707	202709	.	-	0	transcript_id	"g680.t1";	gene_id	"g680";
tig00000051.H2_pilon	AUGUSTUS	CDS	202710	204263	1	-	0	transcript_id	"g680.t1";	gene_id	"g680";
tig00000051.H2_pilon	AUGUSTUS	start_codon	204261	204263	.	-	0	transcript_id	"g680.t1";	gene_id	"g680";
tig00000051.H2_pilon	AUGUSTUS	gene	205032	206528	1	-	.	g681;OG0000197;Probable transporter MCH4
tig00000051.H2_pilon	AUGUSTUS	transcript	205032	206528	1	-	.	g681.t1
tig00000051.H2_pilon	AUGUSTUS	stop_codon	205032	205034	.	-	0	transcript_id	"g681.t1";	gene_id	"g681";
tig00000051.H2_pilon	AUGUSTUS	CDS	205035	206528	1	-	0	transcript_id	"g681.t1";	gene_id	"g681";
tig00000051.H2_pilon	AUGUSTUS	start_codon	206526	206528	.	-	0	transcript_id	"g681.t1";	gene_id	"g681";
tig00000051.H2_pilon	AUGUSTUS	gene	207180	209414	0.78	-	.	g682;OG0003786;Mannosyl-oligosaccharide 1,2-alpha-mannosidase
tig00000051.H2_pilon	AUGUSTUS	transcript	207180	209414	0.78	-	.	g682.t1
tig00000051.H2_pilon	AUGUSTUS	stop_codon	207180	207182	.	-	0	transcript_id	"g682.t1";	gene_id	"g682";
tig00000051.H2_pilon	AUGUSTUS	CDS	207183	209414	0.78	-	0	transcript_id	"g682.t1";	gene_id	"g682";
tig00000051.H2_pilon	AUGUSTUS	start_codon	209412	209414	.	-	0	transcript_id	"g682.t1";	gene_id	"g682";
tig00000051.H2_pilon	AUGUSTUS	gene	210830	212602	1	+	.	g683;OG0003787;Probable cystathionine gamma-synthase
tig00000051.H2_pilon	AUGUSTUS	transcript	210830	212602	1	+	.	g683.t1
tig00000051.H2_pilon	AUGUSTUS	start_codon	210830	210832	.	+	0	transcript_id	"g683.t1";	gene_id	"g683";
tig00000051.H2_pilon	AUGUSTUS	CDS	210830	212599	1	+	0	transcript_id	"g683.t1";	gene_id	"g683";
tig00000051.H2_pilon	AUGUSTUS	stop_codon	212600	212602	.	+	0	transcript_id	"g683.t1";	gene_id	"g683";
tig00000051.H2_pilon	AUGUSTUS	gene	215976	216344	0.67	+	.	g684;OG0000682;hypothetical protein
tig00000051.H2_pilon	AUGUSTUS	transcript	215976	216344	0.67	+	.	g684.t1
tig00000051.H2_pilon	AUGUSTUS	start_codon	215976	215978	.	+	0	transcript_id	"g684.t1";	gene_id	"g684";
tig00000051.H2_pilon	AUGUSTUS	CDS	215976	216341	0.67	+	0	transcript_id	"g684.t1";	gene_id	"g684";
tig00000051.H2_pilon	AUGUSTUS	stop_codon	216342	216344	.	+	0	transcript_id	"g684.t1";	gene_id	"g684";
tig00000051.H2_pilon	AUGUSTUS	gene	216448	217740	0.72	+	.	g685;OG0000682;hypothetical protein
tig00000051.H2_pilon	AUGUSTUS	transcript	216448	217740	0.72	+	.	g685.t1
tig00000051.H2_pilon	AUGUSTUS	start_codon	216448	216450	.	+	0	transcript_id	"g685.t1";	gene_id	"g685";
tig00000051.H2_pilon	AUGUSTUS	CDS	216448	217737	0.72	+	0	transcript_id	"g685.t1";	gene_id	"g685";
tig00000051.H2_pilon	AUGUSTUS	stop_codon	217738	217740	.	+	0	transcript_id	"g685.t1";	gene_id	"g685";
tig00000051.H2_pilon	AUGUSTUS	gene	219462	220052	0.95	-	.	g686;OG0003788;Succinate dehydrogenase cytochrome B subunit, mitochondrial
tig00000051.H2_pilon	AUGUSTUS	transcript	219462	220052	0.95	-	.	g686.t1
tig00000051.H2_pilon	AUGUSTUS	stop_codon	219462	219464	.	-	0	transcript_id	"g686.t1";	gene_id	"g686";
tig00000051.H2_pilon	AUGUSTUS	CDS	219465	220052	0.95	-	0	transcript_id	"g686.t1";	gene_id	"g686";
tig00000051.H2_pilon	AUGUSTUS	start_codon	220050	220052	.	-	0	transcript_id	"g686.t1";	gene_id	"g686";
tig00000051.H2_pilon	AUGUSTUS	gene	221630	223114	0.42	-	.	g687;OG0003789;Protein NAM8
tig00000051.H2_pilon	AUGUSTUS	transcript	221630	223114	0.42	-	.	g687.t1
tig00000051.H2_pilon	AUGUSTUS	stop_codon	221630	221632	.	-	0	transcript_id	"g687.t1";	gene_id	"g687";
tig00000051.H2_pilon	AUGUSTUS	CDS	221633	223114	0.42	-	0	transcript_id	"g687.t1";	gene_id	"g687";
tig00000051.H2_pilon	AUGUSTUS	start_codon	223112	223114	.	-	0	transcript_id	"g687.t1";	gene_id	"g687";
tig00000051.H2_pilon	AUGUSTUS	gene	227479	229390	0.08	-	.	g688;OG0003790;Alpha-1,2-mannosyltransferase MNN21
tig00000051.H2_pilon	AUGUSTUS	transcript	227479	229390	0.08	-	.	g688.t1
tig00000051.H2_pilon	AUGUSTUS	stop_codon	227479	227481	.	-	0	transcript_id	"g688.t1";	gene_id	"g688";
tig00000051.H2_pilon	AUGUSTUS	intron	227759	227888	0.46	-	.	transcript_id	"g688.t1";	gene_id	"g688";
tig00000051.H2_pilon	AUGUSTUS	intron	228536	228651	0.82	-	.	transcript_id	"g688.t1";	gene_id	"g688";
tig00000051.H2_pilon	AUGUSTUS	intron	229015	229078	0.38	-	.	transcript_id	"g688.t1";	gene_id	"g688";
tig00000051.H2_pilon	AUGUSTUS	CDS	227482	227758	0.63	-	1	transcript_id	"g688.t1";	gene_id	"g688";
tig00000051.H2_pilon	AUGUSTUS	CDS	227889	228535	0.4	-	0	transcript_id	"g688.t1";	gene_id	"g688";
tig00000051.H2_pilon	AUGUSTUS	CDS	228652	229014	0.58	-	0	transcript_id	"g688.t1";	gene_id	"g688";
tig00000051.H2_pilon	AUGUSTUS	CDS	229079	229390	0.28	-	0	transcript_id	"g688.t1";	gene_id	"g688";
tig00000051.H2_pilon	AUGUSTUS	start_codon	229388	229390	.	-	0	transcript_id	"g688.t1";	gene_id	"g688";
tig00000051.H2_pilon	AUGUSTUS	gene	231837	232622	0.72	+	.	g689;OG0003791;Cyclin CCL1
tig00000051.H2_pilon	AUGUSTUS	transcript	231837	232622	0.72	+	.	g689.t1
tig00000051.H2_pilon	AUGUSTUS	start_codon	231837	231839	.	+	0	transcript_id	"g689.t1";	gene_id	"g689";
tig00000051.H2_pilon	AUGUSTUS	CDS	231837	232619	0.72	+	0	transcript_id	"g689.t1";	gene_id	"g689";
tig00000051.H2_pilon	AUGUSTUS	stop_codon	232620	232622	.	+	0	transcript_id	"g689.t1";	gene_id	"g689";
tig00000051.H2_pilon	AUGUSTUS	gene	233154	234306	0.75	-	.	g690;OG0003792;hypothetical protein
tig00000051.H2_pilon	AUGUSTUS	transcript	233154	234306	0.75	-	.	g690.t1
tig00000051.H2_pilon	AUGUSTUS	stop_codon	233154	233156	.	-	0	transcript_id	"g690.t1";	gene_id	"g690";
tig00000051.H2_pilon	AUGUSTUS	intron	233452	233791	0.85	-	.	transcript_id	"g690.t1";	gene_id	"g690";
tig00000051.H2_pilon	AUGUSTUS	CDS	233157	233451	0.85	-	1	transcript_id	"g690.t1";	gene_id	"g690";
tig00000051.H2_pilon	AUGUSTUS	CDS	233792	234306	0.89	-	0	transcript_id	"g690.t1";	gene_id	"g690";
tig00000051.H2_pilon	AUGUSTUS	start_codon	234304	234306	.	-	0	transcript_id	"g690.t1";	gene_id	"g690";
tig00000051.H2_pilon	AUGUSTUS	gene	234780	235239	0.99	+	.	g691;OG0000290;hypothetical protein
tig00000051.H2_pilon	AUGUSTUS	transcript	234780	235239	0.99	+	.	g691.t1
tig00000051.H2_pilon	AUGUSTUS	start_codon	234780	234782	.	+	0	transcript_id	"g691.t1";	gene_id	"g691";
tig00000051.H2_pilon	AUGUSTUS	intron	234945	235017	0.99	+	.	transcript_id	"g691.t1";	gene_id	"g691";
tig00000051.H2_pilon	AUGUSTUS	CDS	234780	234944	0.99	+	0	transcript_id	"g691.t1";	gene_id	"g691";
tig00000051.H2_pilon	AUGUSTUS	CDS	235018	235236	0.99	+	0	transcript_id	"g691.t1";	gene_id	"g691";
tig00000051.H2_pilon	AUGUSTUS	stop_codon	235237	235239	.	+	0	transcript_id	"g691.t1";	gene_id	"g691";
tig00000051.H2_pilon	AUGUSTUS	gene	235642	236479	0.72	+	.	g692;OG0000290;Something about silencing protein 10
tig00000051.H2_pilon	AUGUSTUS	transcript	235642	236479	0.72	+	.	g692.t1
tig00000051.H2_pilon	AUGUSTUS	start_codon	235642	235644	.	+	0	transcript_id	"g692.t1";	gene_id	"g692";
tig00000051.H2_pilon	AUGUSTUS	intron	235645	235926	0.74	+	.	transcript_id	"g692.t1";	gene_id	"g692";
tig00000051.H2_pilon	AUGUSTUS	intron	236094	236178	0.85	+	.	transcript_id	"g692.t1";	gene_id	"g692";
tig00000051.H2_pilon	AUGUSTUS	CDS	235642	235644	0.74	+	0	transcript_id	"g692.t1";	gene_id	"g692";
tig00000051.H2_pilon	AUGUSTUS	CDS	235927	236093	0.75	+	0	transcript_id	"g692.t1";	gene_id	"g692";
tig00000051.H2_pilon	AUGUSTUS	CDS	236179	236476	1	+	1	transcript_id	"g692.t1";	gene_id	"g692";
tig00000051.H2_pilon	AUGUSTUS	stop_codon	236477	236479	.	+	0	transcript_id	"g692.t1";	gene_id	"g692";
tig00000051.H2_pilon	AUGUSTUS	gene	237592	237831	0.97	-	.	g693;;hypothetical protein
tig00000051.H2_pilon	AUGUSTUS	transcript	237592	237831	0.97	-	.	g693.t1
tig00000051.H2_pilon	AUGUSTUS	stop_codon	237592	237594	.	-	0	transcript_id	"g693.t1";	gene_id	"g693";
tig00000051.H2_pilon	AUGUSTUS	CDS	237595	237831	0.97	-	0	transcript_id	"g693.t1";	gene_id	"g693";
tig00000051.H2_pilon	AUGUSTUS	start_codon	237829	237831	.	-	0	transcript_id	"g693.t1";	gene_id	"g693";
tig00000051.H2_pilon	AUGUSTUS	gene	239378	240285	0.62	-	.	g694;OG0003793;Cell division cycle protein 123
tig00000051.H2_pilon	AUGUSTUS	transcript	239378	240285	0.62	-	.	g694.t1
tig00000051.H2_pilon	AUGUSTUS	stop_codon	239378	239380	.	-	0	transcript_id	"g694.t1";	gene_id	"g694";
tig00000051.H2_pilon	AUGUSTUS	intron	239767	240191	0.63	-	.	transcript_id	"g694.t1";	gene_id	"g694";
tig00000051.H2_pilon	AUGUSTUS	CDS	239381	239766	0.68	-	2	transcript_id	"g694.t1";	gene_id	"g694";
tig00000051.H2_pilon	AUGUSTUS	CDS	240192	240285	0.62	-	0	transcript_id	"g694.t1";	gene_id	"g694";
tig00000051.H2_pilon	AUGUSTUS	start_codon	240283	240285	.	-	0	transcript_id	"g694.t1";	gene_id	"g694";
tig00000051.H2_pilon	AUGUSTUS	gene	241122	241676	0.67	+	.	g695;;T-complex protein 1 subunit delta
tig00000051.H2_pilon	AUGUSTUS	transcript	241122	241676	0.67	+	.	g695.t1
tig00000051.H2_pilon	AUGUSTUS	start_codon	241122	241124	.	+	0	transcript_id	"g695.t1";	gene_id	"g695";
tig00000051.H2_pilon	AUGUSTUS	CDS	241122	241673	0.67	+	0	transcript_id	"g695.t1";	gene_id	"g695";
tig00000051.H2_pilon	AUGUSTUS	stop_codon	241674	241676	.	+	0	transcript_id	"g695.t1";	gene_id	"g695";
tig00000051.H2_pilon	AUGUSTUS	gene	241728	242562	0.49	+	.	g696;OG0003794;T-complex protein 1 subunit delta
tig00000051.H2_pilon	AUGUSTUS	transcript	241728	242562	0.49	+	.	g696.t1
tig00000051.H2_pilon	AUGUSTUS	start_codon	241728	241730	.	+	0	transcript_id	"g696.t1";	gene_id	"g696";
tig00000051.H2_pilon	AUGUSTUS	intron	241790	242045	0.54	+	.	transcript_id	"g696.t1";	gene_id	"g696";
tig00000051.H2_pilon	AUGUSTUS	CDS	241728	241789	0.6	+	0	transcript_id	"g696.t1";	gene_id	"g696";
tig00000051.H2_pilon	AUGUSTUS	CDS	242046	242559	0.68	+	1	transcript_id	"g696.t1";	gene_id	"g696";
tig00000051.H2_pilon	AUGUSTUS	stop_codon	242560	242562	.	+	0	transcript_id	"g696.t1";	gene_id	"g696";
tig00000051.H2_pilon	AUGUSTUS	gene	242813	243601	0.56	-	.	g697;OG0003795;hypothetical protein
tig00000051.H2_pilon	AUGUSTUS	transcript	242813	243601	0.56	-	.	g697.t1
tig00000051.H2_pilon	AUGUSTUS	stop_codon	242813	242815	.	-	0	transcript_id	"g697.t1";	gene_id	"g697";
tig00000051.H2_pilon	AUGUSTUS	intron	243198	243488	0.57	-	.	transcript_id	"g697.t1";	gene_id	"g697";
tig00000051.H2_pilon	AUGUSTUS	CDS	242816	243197	0.74	-	1	transcript_id	"g697.t1";	gene_id	"g697";
tig00000051.H2_pilon	AUGUSTUS	CDS	243489	243601	0.69	-	0	transcript_id	"g697.t1";	gene_id	"g697";
tig00000051.H2_pilon	AUGUSTUS	start_codon	243599	243601	.	-	0	transcript_id	"g697.t1";	gene_id	"g697";
tig00000051.H2_pilon	AUGUSTUS	gene	245996	247609	0.24	+	.	g698;OG0003796;Biotin--protein ligase
tig00000051.H2_pilon	AUGUSTUS	transcript	245996	247609	0.24	+	.	g698.t1
tig00000051.H2_pilon	AUGUSTUS	start_codon	245996	245998	.	+	0	transcript_id	"g698.t1";	gene_id	"g698";
tig00000051.H2_pilon	AUGUSTUS	intron	246136	246202	0.69	+	.	transcript_id	"g698.t1";	gene_id	"g698";
tig00000051.H2_pilon	AUGUSTUS	intron	246564	246793	0.38	+	.	transcript_id	"g698.t1";	gene_id	"g698";
tig00000051.H2_pilon	AUGUSTUS	CDS	245996	246135	0.65	+	0	transcript_id	"g698.t1";	gene_id	"g698";
tig00000051.H2_pilon	AUGUSTUS	CDS	246203	246563	0.43	+	1	transcript_id	"g698.t1";	gene_id	"g698";
tig00000051.H2_pilon	AUGUSTUS	CDS	246794	247606	0.41	+	0	transcript_id	"g698.t1";	gene_id	"g698";
tig00000051.H2_pilon	AUGUSTUS	stop_codon	247607	247609	.	+	0	transcript_id	"g698.t1";	gene_id	"g698";
tig00000051.H2_pilon	AUGUSTUS	gene	248948	251998	0.89	-	.	g699;OG0000683;DNA-directed RNA polymerase II subunit RPB1 (Fragments)
tig00000051.H2_pilon	AUGUSTUS	transcript	248948	251998	0.89	-	.	g699.t1
tig00000051.H2_pilon	AUGUSTUS	stop_codon	248948	248950	.	-	0	transcript_id	"g699.t1";	gene_id	"g699";
tig00000051.H2_pilon	AUGUSTUS	CDS	248951	251998	0.89	-	0	transcript_id	"g699.t1";	gene_id	"g699";
tig00000051.H2_pilon	AUGUSTUS	start_codon	251996	251998	.	-	0	transcript_id	"g699.t1";	gene_id	"g699";
tig00000051.H2_pilon	AUGUSTUS	gene	252108	254267	1	-	.	g700;OG0000683;DNA-directed RNA polymerase II subunit RPB1
tig00000051.H2_pilon	AUGUSTUS	transcript	252108	254267	1	-	.	g700.t1
tig00000051.H2_pilon	AUGUSTUS	stop_codon	252108	252110	.	-	0	transcript_id	"g700.t1";	gene_id	"g700";
tig00000051.H2_pilon	AUGUSTUS	CDS	252111	254267	1	-	0	transcript_id	"g700.t1";	gene_id	"g700";
tig00000051.H2_pilon	AUGUSTUS	start_codon	254265	254267	.	-	0	transcript_id	"g700.t1";	gene_id	"g700";
tig00000051.H2_pilon	AUGUSTUS	gene	255456	258184	0.83	-	.	g701;OG0003797;Peptidyl-prolyl cis-trans isomerase D
tig00000051.H2_pilon	AUGUSTUS	transcript	255456	258184	0.83	-	.	g701.t1
tig00000051.H2_pilon	AUGUSTUS	stop_codon	255456	255458	.	-	0	transcript_id	"g701.t1";	gene_id	"g701";
tig00000051.H2_pilon	AUGUSTUS	intron	256629	257386	0.88	-	.	transcript_id	"g701.t1";	gene_id	"g701";
tig00000051.H2_pilon	AUGUSTUS	CDS	255459	256628	0.92	-	0	transcript_id	"g701.t1";	gene_id	"g701";
tig00000051.H2_pilon	AUGUSTUS	CDS	257387	258184	0.83	-	0	transcript_id	"g701.t1";	gene_id	"g701";
tig00000051.H2_pilon	AUGUSTUS	start_codon	258182	258184	.	-	0	transcript_id	"g701.t1";	gene_id	"g701";
tig00000051.H2_pilon	AUGUSTUS	gene	259194	259406	0.99	-	.	g702;;hypothetical protein
tig00000051.H2_pilon	AUGUSTUS	transcript	259194	259406	0.99	-	.	g702.t1
tig00000051.H2_pilon	AUGUSTUS	stop_codon	259194	259196	.	-	0	transcript_id	"g702.t1";	gene_id	"g702";
tig00000051.H2_pilon	AUGUSTUS	CDS	259197	259406	0.99	-	0	transcript_id	"g702.t1";	gene_id	"g702";
tig00000051.H2_pilon	AUGUSTUS	start_codon	259404	259406	.	-	0	transcript_id	"g702.t1";	gene_id	"g702";
tig00000051.H2_pilon	AUGUSTUS	gene	259949	261566	0.18	+	.	g703;OG0003798;Protein transport protein SEC31
tig00000051.H2_pilon	AUGUSTUS	transcript	259949	261566	0.18	+	.	g703.t1
tig00000051.H2_pilon	AUGUSTUS	start_codon	259949	259951	.	+	0	transcript_id	"g703.t1";	gene_id	"g703";
tig00000051.H2_pilon	AUGUSTUS	intron	261064	261190	0.34	+	.	transcript_id	"g703.t1";	gene_id	"g703";
tig00000051.H2_pilon	AUGUSTUS	CDS	259949	261063	0.56	+	0	transcript_id	"g703.t1";	gene_id	"g703";
tig00000051.H2_pilon	AUGUSTUS	CDS	261191	261563	0.19	+	1	transcript_id	"g703.t1";	gene_id	"g703";
tig00000051.H2_pilon	AUGUSTUS	stop_codon	261564	261566	.	+	0	transcript_id	"g703.t1";	gene_id	"g703";
tig00000051.H2_pilon	AUGUSTUS	gene	261682	263838	0.06	+	.	g704;;Protein transport protein SEC31
tig00000051.H2_pilon	AUGUSTUS	transcript	261682	263838	0.06	+	.	g704.t1
tig00000051.H2_pilon	AUGUSTUS	start_codon	261682	261684	.	+	0	transcript_id	"g704.t1";	gene_id	"g704";
tig00000051.H2_pilon	AUGUSTUS	intron	262336	262835	0.37	+	.	transcript_id	"g704.t1";	gene_id	"g704";
tig00000051.H2_pilon	AUGUSTUS	intron	263475	263562	0.29	+	.	transcript_id	"g704.t1";	gene_id	"g704";
tig00000051.H2_pilon	AUGUSTUS	CDS	261682	262335	0.25	+	0	transcript_id	"g704.t1";	gene_id	"g704";
tig00000051.H2_pilon	AUGUSTUS	CDS	262836	263474	0.31	+	0	transcript_id	"g704.t1";	gene_id	"g704";
tig00000051.H2_pilon	AUGUSTUS	CDS	263563	263835	0.38	+	0	transcript_id	"g704.t1";	gene_id	"g704";
tig00000051.H2_pilon	AUGUSTUS	stop_codon	263836	263838	.	+	0	transcript_id	"g704.t1";	gene_id	"g704";
tig00000051.H2_pilon	AUGUSTUS	gene	265544	266160	0.94	+	.	g705;OG0004955;hypothetical protein
tig00000051.H2_pilon	AUGUSTUS	transcript	265544	266160	0.94	+	.	g705.t1
tig00000051.H2_pilon	AUGUSTUS	start_codon	265544	265546	.	+	0	transcript_id	"g705.t1";	gene_id	"g705";
tig00000051.H2_pilon	AUGUSTUS	intron	265936	265997	0.94	+	.	transcript_id	"g705.t1";	gene_id	"g705";
tig00000051.H2_pilon	AUGUSTUS	CDS	265544	265935	0.95	+	0	transcript_id	"g705.t1";	gene_id	"g705";
tig00000051.H2_pilon	AUGUSTUS	CDS	265998	266157	0.95	+	1	transcript_id	"g705.t1";	gene_id	"g705";
tig00000051.H2_pilon	AUGUSTUS	stop_codon	266158	266160	.	+	0	transcript_id	"g705.t1";	gene_id	"g705";
tig00000051.H2_pilon	AUGUSTUS	gene	269240	270058	0.1	+	.	g706;OG0000684;hypothetical protein
tig00000051.H2_pilon	AUGUSTUS	transcript	269240	270058	0.1	+	.	g706.t1
tig00000051.H2_pilon	AUGUSTUS	start_codon	269240	269242	.	+	0	transcript_id	"g706.t1";	gene_id	"g706";
tig00000051.H2_pilon	AUGUSTUS	intron	269702	269788	0.72	+	.	transcript_id	"g706.t1";	gene_id	"g706";
tig00000051.H2_pilon	AUGUSTUS	CDS	269240	269701	0.1	+	0	transcript_id	"g706.t1";	gene_id	"g706";
tig00000051.H2_pilon	AUGUSTUS	CDS	269789	270055	0.94	+	0	transcript_id	"g706.t1";	gene_id	"g706";
tig00000051.H2_pilon	AUGUSTUS	stop_codon	270056	270058	.	+	0	transcript_id	"g706.t1";	gene_id	"g706";
tig00000051.H2_pilon	AUGUSTUS	gene	270423	270755	0.91	-	.	g707;OG0005115;hypothetical protein
tig00000051.H2_pilon	AUGUSTUS	transcript	270423	270755	0.91	-	.	g707.t1
tig00000051.H2_pilon	AUGUSTUS	stop_codon	270423	270425	.	-	0	transcript_id	"g707.t1";	gene_id	"g707";
tig00000051.H2_pilon	AUGUSTUS	CDS	270426	270755	0.91	-	0	transcript_id	"g707.t1";	gene_id	"g707";
tig00000051.H2_pilon	AUGUSTUS	start_codon	270753	270755	.	-	0	transcript_id	"g707.t1";	gene_id	"g707";
tig00000051.H2_pilon	AUGUSTUS	gene	271223	271477	0.61	-	.	g708;;hypothetical protein
tig00000051.H2_pilon	AUGUSTUS	transcript	271223	271477	0.61	-	.	g708.t1
tig00000051.H2_pilon	AUGUSTUS	stop_codon	271223	271225	.	-	0	transcript_id	"g708.t1";	gene_id	"g708";
tig00000051.H2_pilon	AUGUSTUS	CDS	271226	271477	0.61	-	0	transcript_id	"g708.t1";	gene_id	"g708";
tig00000051.H2_pilon	AUGUSTUS	start_codon	271475	271477	.	-	0	transcript_id	"g708.t1";	gene_id	"g708";
tig00000055.H2_pilon	AUGUSTUS	gene	1594	2013	0.94	+	.	g709;;hypothetical protein
tig00000055.H2_pilon	AUGUSTUS	transcript	1594	2013	0.94	+	.	g709.t1
tig00000055.H2_pilon	AUGUSTUS	start_codon	1594	1596	.	+	0	transcript_id	"g709.t1";	gene_id	"g709";
tig00000055.H2_pilon	AUGUSTUS	CDS	1594	2010	0.94	+	0	transcript_id	"g709.t1";	gene_id	"g709";
tig00000055.H2_pilon	AUGUSTUS	stop_codon	2011	2013	.	+	0	transcript_id	"g709.t1";	gene_id	"g709";
tig00000055.H2_pilon	AUGUSTUS	gene	2452	2824	0.98	-	.	g710;;NADPH-dependent alpha-keto amide reductase
tig00000055.H2_pilon	AUGUSTUS	transcript	2452	2824	0.98	-	.	g710.t1
tig00000055.H2_pilon	AUGUSTUS	stop_codon	2452	2454	.	-	0	transcript_id	"g710.t1";	gene_id	"g710";
tig00000055.H2_pilon	AUGUSTUS	intron	2622	2706	0.98	-	.	transcript_id	"g710.t1";	gene_id	"g710";
tig00000055.H2_pilon	AUGUSTUS	CDS	2455	2621	0.98	-	2	transcript_id	"g710.t1";	gene_id	"g710";
tig00000055.H2_pilon	AUGUSTUS	CDS	2707	2824	0.98	-	0	transcript_id	"g710.t1";	gene_id	"g710";
tig00000055.H2_pilon	AUGUSTUS	start_codon	2822	2824	.	-	0	transcript_id	"g710.t1";	gene_id	"g710";
tig00000055.H2_pilon	AUGUSTUS	gene	6387	7382	0.31	+	.	g711;;Glyceraldehyde-3-phosphate dehydrogenase
tig00000055.H2_pilon	AUGUSTUS	transcript	6387	7382	0.31	+	.	g711.t1
tig00000055.H2_pilon	AUGUSTUS	start_codon	6387	6389	.	+	0	transcript_id	"g711.t1";	gene_id	"g711";
tig00000055.H2_pilon	AUGUSTUS	intron	6555	6647	0.7	+	.	transcript_id	"g711.t1";	gene_id	"g711";
tig00000055.H2_pilon	AUGUSTUS	intron	6679	6758	0.86	+	.	transcript_id	"g711.t1";	gene_id	"g711";
tig00000055.H2_pilon	AUGUSTUS	intron	7053	7173	0.51	+	.	transcript_id	"g711.t1";	gene_id	"g711";
tig00000055.H2_pilon	AUGUSTUS	CDS	6387	6554	0.72	+	0	transcript_id	"g711.t1";	gene_id	"g711";
tig00000055.H2_pilon	AUGUSTUS	CDS	6648	6678	0.78	+	0	transcript_id	"g711.t1";	gene_id	"g711";
tig00000055.H2_pilon	AUGUSTUS	CDS	6759	7052	0.43	+	2	transcript_id	"g711.t1";	gene_id	"g711";
tig00000055.H2_pilon	AUGUSTUS	CDS	7174	7379	0.72	+	2	transcript_id	"g711.t1";	gene_id	"g711";
tig00000055.H2_pilon	AUGUSTUS	stop_codon	7380	7382	.	+	0	transcript_id	"g711.t1";	gene_id	"g711";
tig00000055.H2_pilon	AUGUSTUS	gene	9618	12659	1	+	.	g712;OG0003206;RNA-binding protein NAB6
tig00000055.H2_pilon	AUGUSTUS	transcript	9618	12659	1	+	.	g712.t1
tig00000055.H2_pilon	AUGUSTUS	start_codon	9618	9620	.	+	0	transcript_id	"g712.t1";	gene_id	"g712";
tig00000055.H2_pilon	AUGUSTUS	CDS	9618	12656	1	+	0	transcript_id	"g712.t1";	gene_id	"g712";
tig00000055.H2_pilon	AUGUSTUS	stop_codon	12657	12659	.	+	0	transcript_id	"g712.t1";	gene_id	"g712";
tig00000055.H2_pilon	AUGUSTUS	gene	12913	14367	1	-	.	g713;OG0003205;tRNA A64-2'-O-ribosylphosphate transferase
tig00000055.H2_pilon	AUGUSTUS	transcript	12913	14367	1	-	.	g713.t1
tig00000055.H2_pilon	AUGUSTUS	stop_codon	12913	12915	.	-	0	transcript_id	"g713.t1";	gene_id	"g713";
tig00000055.H2_pilon	AUGUSTUS	CDS	12916	14367	1	-	0	transcript_id	"g713.t1";	gene_id	"g713";
tig00000055.H2_pilon	AUGUSTUS	start_codon	14365	14367	.	-	0	transcript_id	"g713.t1";	gene_id	"g713";
tig00000055.H2_pilon	AUGUSTUS	gene	14666	15238	0.97	+	.	g714;OG0004535;ADP-ribose 1''-phosphate phosphatase
tig00000055.H2_pilon	AUGUSTUS	transcript	14666	15238	0.97	+	.	g714.t1
tig00000055.H2_pilon	AUGUSTUS	start_codon	14666	14668	.	+	0	transcript_id	"g714.t1";	gene_id	"g714";
tig00000055.H2_pilon	AUGUSTUS	CDS	14666	15235	0.97	+	0	transcript_id	"g714.t1";	gene_id	"g714";
tig00000055.H2_pilon	AUGUSTUS	stop_codon	15236	15238	.	+	0	transcript_id	"g714.t1";	gene_id	"g714";
tig00000055.H2_pilon	AUGUSTUS	gene	15256	16446	0.96	-	.	g715;OG0003204;Peptidyl-prolyl cis-trans isomerase CYP7
tig00000055.H2_pilon	AUGUSTUS	transcript	15256	16446	0.96	-	.	g715.t1
tig00000055.H2_pilon	AUGUSTUS	stop_codon	15256	15258	.	-	0	transcript_id	"g715.t1";	gene_id	"g715";
tig00000055.H2_pilon	AUGUSTUS	CDS	15259	16446	0.96	-	0	transcript_id	"g715.t1";	gene_id	"g715";
tig00000055.H2_pilon	AUGUSTUS	start_codon	16444	16446	.	-	0	transcript_id	"g715.t1";	gene_id	"g715";
tig00000055.H2_pilon	AUGUSTUS	gene	17003	17578	0.98	+	.	g716;OG0004534;37S ribosomal protein S18, mitochondrial
tig00000055.H2_pilon	AUGUSTUS	transcript	17003	17578	0.98	+	.	g716.t1
tig00000055.H2_pilon	AUGUSTUS	start_codon	17003	17005	.	+	0	transcript_id	"g716.t1";	gene_id	"g716";
tig00000055.H2_pilon	AUGUSTUS	CDS	17003	17575	0.98	+	0	transcript_id	"g716.t1";	gene_id	"g716";
tig00000055.H2_pilon	AUGUSTUS	stop_codon	17576	17578	.	+	0	transcript_id	"g716.t1";	gene_id	"g716";
tig00000055.H2_pilon	AUGUSTUS	gene	18058	18924	0.37	+	.	g717;OG0003203;60S ribosomal protein L25
tig00000055.H2_pilon	AUGUSTUS	transcript	18058	18924	0.37	+	.	g717.t1
tig00000055.H2_pilon	AUGUSTUS	start_codon	18058	18060	.	+	0	transcript_id	"g717.t1";	gene_id	"g717";
tig00000055.H2_pilon	AUGUSTUS	intron	18104	18517	0.37	+	.	transcript_id	"g717.t1";	gene_id	"g717";
tig00000055.H2_pilon	AUGUSTUS	CDS	18058	18103	0.68	+	0	transcript_id	"g717.t1";	gene_id	"g717";
tig00000055.H2_pilon	AUGUSTUS	CDS	18518	18921	0.52	+	2	transcript_id	"g717.t1";	gene_id	"g717";
tig00000055.H2_pilon	AUGUSTUS	stop_codon	18922	18924	.	+	0	transcript_id	"g717.t1";	gene_id	"g717";
tig00000055.H2_pilon	AUGUSTUS	gene	19315	20373	0.97	-	.	g718;OG0004533;Malate dehydrogenase, cytoplasmic
tig00000055.H2_pilon	AUGUSTUS	transcript	19315	20373	0.97	-	.	g718.t1
tig00000055.H2_pilon	AUGUSTUS	stop_codon	19315	19317	.	-	0	transcript_id	"g718.t1";	gene_id	"g718";
tig00000055.H2_pilon	AUGUSTUS	CDS	19318	20373	0.97	-	0	transcript_id	"g718.t1";	gene_id	"g718";
tig00000055.H2_pilon	AUGUSTUS	start_codon	20371	20373	.	-	0	transcript_id	"g718.t1";	gene_id	"g718";
tig00000055.H2_pilon	AUGUSTUS	gene	22189	22902	1	+	.	g719;OG0003202;Riboflavin synthase
tig00000055.H2_pilon	AUGUSTUS	transcript	22189	22902	1	+	.	g719.t1
tig00000055.H2_pilon	AUGUSTUS	start_codon	22189	22191	.	+	0	transcript_id	"g719.t1";	gene_id	"g719";
tig00000055.H2_pilon	AUGUSTUS	CDS	22189	22899	1	+	0	transcript_id	"g719.t1";	gene_id	"g719";
tig00000055.H2_pilon	AUGUSTUS	stop_codon	22900	22902	.	+	0	transcript_id	"g719.t1";	gene_id	"g719";
tig00000055.H2_pilon	AUGUSTUS	gene	23045	24307	1	-	.	g720;OG0003201;Ribosome assembly protein SQT1
tig00000055.H2_pilon	AUGUSTUS	transcript	23045	24307	1	-	.	g720.t1
tig00000055.H2_pilon	AUGUSTUS	stop_codon	23045	23047	.	-	0	transcript_id	"g720.t1";	gene_id	"g720";
tig00000055.H2_pilon	AUGUSTUS	CDS	23048	24307	1	-	0	transcript_id	"g720.t1";	gene_id	"g720";
tig00000055.H2_pilon	AUGUSTUS	start_codon	24305	24307	.	-	0	transcript_id	"g720.t1";	gene_id	"g720";
tig00000055.H2_pilon	AUGUSTUS	gene	24600	25991	1	+	.	g721;OG0003200;Pre-mRNA-splicing factor PRP46
tig00000055.H2_pilon	AUGUSTUS	transcript	24600	25991	1	+	.	g721.t1
tig00000055.H2_pilon	AUGUSTUS	start_codon	24600	24602	.	+	0	transcript_id	"g721.t1";	gene_id	"g721";
tig00000055.H2_pilon	AUGUSTUS	CDS	24600	25988	1	+	0	transcript_id	"g721.t1";	gene_id	"g721";
tig00000055.H2_pilon	AUGUSTUS	stop_codon	25989	25991	.	+	0	transcript_id	"g721.t1";	gene_id	"g721";
tig00000055.H2_pilon	AUGUSTUS	gene	26153	27352	0.98	-	.	g722;OG0003199;Autophagy-related protein 3
tig00000055.H2_pilon	AUGUSTUS	transcript	26153	27352	0.98	-	.	g722.t1
tig00000055.H2_pilon	AUGUSTUS	stop_codon	26153	26155	.	-	0	transcript_id	"g722.t1";	gene_id	"g722";
tig00000055.H2_pilon	AUGUSTUS	CDS	26156	27352	0.98	-	0	transcript_id	"g722.t1";	gene_id	"g722";
tig00000055.H2_pilon	AUGUSTUS	start_codon	27350	27352	.	-	0	transcript_id	"g722.t1";	gene_id	"g722";
tig00000055.H2_pilon	AUGUSTUS	gene	28387	30345	1	+	.	g723;OG0003198;Phospholipid:diacylglycerol acyltransferase
tig00000055.H2_pilon	AUGUSTUS	transcript	28387	30345	1	+	.	g723.t1
tig00000055.H2_pilon	AUGUSTUS	start_codon	28387	28389	.	+	0	transcript_id	"g723.t1";	gene_id	"g723";
tig00000055.H2_pilon	AUGUSTUS	CDS	28387	30342	1	+	0	transcript_id	"g723.t1";	gene_id	"g723";
tig00000055.H2_pilon	AUGUSTUS	stop_codon	30343	30345	.	+	0	transcript_id	"g723.t1";	gene_id	"g723";
tig00000055.H2_pilon	AUGUSTUS	gene	31353	32516	1	+	.	g724;OG0003197;hypothetical protein
tig00000055.H2_pilon	AUGUSTUS	transcript	31353	32516	1	+	.	g724.t1
tig00000055.H2_pilon	AUGUSTUS	start_codon	31353	31355	.	+	0	transcript_id	"g724.t1";	gene_id	"g724";
tig00000055.H2_pilon	AUGUSTUS	CDS	31353	32513	1	+	0	transcript_id	"g724.t1";	gene_id	"g724";
tig00000055.H2_pilon	AUGUSTUS	stop_codon	32514	32516	.	+	0	transcript_id	"g724.t1";	gene_id	"g724";
tig00000055.H2_pilon	AUGUSTUS	gene	33315	34478	0.9	-	.	g725;OG0003196;UDP-galactose transporter homolog 1
tig00000055.H2_pilon	AUGUSTUS	transcript	33315	34478	0.9	-	.	g725.t1
tig00000055.H2_pilon	AUGUSTUS	stop_codon	33315	33317	.	-	0	transcript_id	"g725.t1";	gene_id	"g725";
tig00000055.H2_pilon	AUGUSTUS	CDS	33318	34478	0.9	-	0	transcript_id	"g725.t1";	gene_id	"g725";
tig00000055.H2_pilon	AUGUSTUS	start_codon	34476	34478	.	-	0	transcript_id	"g725.t1";	gene_id	"g725";
tig00000055.H2_pilon	AUGUSTUS	gene	35547	36146	0.99	-	.	g726;OG0004532;hypothetical protein
tig00000055.H2_pilon	AUGUSTUS	transcript	35547	36146	0.99	-	.	g726.t1
tig00000055.H2_pilon	AUGUSTUS	stop_codon	35547	35549	.	-	0	transcript_id	"g726.t1";	gene_id	"g726";
tig00000055.H2_pilon	AUGUSTUS	CDS	35550	36146	0.99	-	0	transcript_id	"g726.t1";	gene_id	"g726";
tig00000055.H2_pilon	AUGUSTUS	start_codon	36144	36146	.	-	0	transcript_id	"g726.t1";	gene_id	"g726";
tig00000055.H2_pilon	AUGUSTUS	gene	36406	37602	0.63	-	.	g727;OG0003195;Serine/threonine-protein kinase ENV7
tig00000055.H2_pilon	AUGUSTUS	transcript	36406	37602	0.63	-	.	g727.t1
tig00000055.H2_pilon	AUGUSTUS	stop_codon	36406	36408	.	-	0	transcript_id	"g727.t1";	gene_id	"g727";
tig00000055.H2_pilon	AUGUSTUS	CDS	36409	37602	0.63	-	0	transcript_id	"g727.t1";	gene_id	"g727";
tig00000055.H2_pilon	AUGUSTUS	start_codon	37600	37602	.	-	0	transcript_id	"g727.t1";	gene_id	"g727";
tig00000055.H2_pilon	AUGUSTUS	gene	38011	39428	0.7	+	.	g728;OG0003194;RuvB-like protein 2
tig00000055.H2_pilon	AUGUSTUS	transcript	38011	39428	0.7	+	.	g728.t1
tig00000055.H2_pilon	AUGUSTUS	start_codon	38011	38013	.	+	0	transcript_id	"g728.t1";	gene_id	"g728";
tig00000055.H2_pilon	AUGUSTUS	intron	38378	38496	0.7	+	.	transcript_id	"g728.t1";	gene_id	"g728";
tig00000055.H2_pilon	AUGUSTUS	CDS	38011	38377	0.74	+	0	transcript_id	"g728.t1";	gene_id	"g728";
tig00000055.H2_pilon	AUGUSTUS	CDS	38497	39425	0.74	+	2	transcript_id	"g728.t1";	gene_id	"g728";
tig00000055.H2_pilon	AUGUSTUS	stop_codon	39426	39428	.	+	0	transcript_id	"g728.t1";	gene_id	"g728";
tig00000055.H2_pilon	AUGUSTUS	gene	39701	40240	0.75	-	.	g729;OG0003193;V-type proton ATPase 16 kDa proteolipid subunit 2
tig00000055.H2_pilon	AUGUSTUS	transcript	39701	40240	0.75	-	.	g729.t1
tig00000055.H2_pilon	AUGUSTUS	stop_codon	39701	39703	.	-	0	transcript_id	"g729.t1";	gene_id	"g729";
tig00000055.H2_pilon	AUGUSTUS	CDS	39704	40240	0.75	-	0	transcript_id	"g729.t1";	gene_id	"g729";
tig00000055.H2_pilon	AUGUSTUS	start_codon	40238	40240	.	-	0	transcript_id	"g729.t1";	gene_id	"g729";
tig00000055.H2_pilon	AUGUSTUS	gene	40710	41411	0.96	+	.	g730;OG0003192;Kinetochore protein mis14
tig00000055.H2_pilon	AUGUSTUS	transcript	40710	41411	0.96	+	.	g730.t1
tig00000055.H2_pilon	AUGUSTUS	start_codon	40710	40712	.	+	0	transcript_id	"g730.t1";	gene_id	"g730";
tig00000055.H2_pilon	AUGUSTUS	CDS	40710	41408	0.96	+	0	transcript_id	"g730.t1";	gene_id	"g730";
tig00000055.H2_pilon	AUGUSTUS	stop_codon	41409	41411	.	+	0	transcript_id	"g730.t1";	gene_id	"g730";
tig00000055.H2_pilon	AUGUSTUS	gene	41883	42455	0.89	+	.	g731;OG0003191;Rhomboid protein 2
tig00000055.H2_pilon	AUGUSTUS	transcript	41883	42455	0.89	+	.	g731.t1
tig00000055.H2_pilon	AUGUSTUS	start_codon	41883	41885	.	+	0	transcript_id	"g731.t1";	gene_id	"g731";
tig00000055.H2_pilon	AUGUSTUS	CDS	41883	42452	0.89	+	0	transcript_id	"g731.t1";	gene_id	"g731";
tig00000055.H2_pilon	AUGUSTUS	stop_codon	42453	42455	.	+	0	transcript_id	"g731.t1";	gene_id	"g731";
tig00000055.H2_pilon	AUGUSTUS	gene	43064	43645	0.47	-	.	g732;OG0003190;Calmodulin
tig00000055.H2_pilon	AUGUSTUS	transcript	43064	43645	0.47	-	.	g732.t1
tig00000055.H2_pilon	AUGUSTUS	stop_codon	43064	43066	.	-	0	transcript_id	"g732.t1";	gene_id	"g732";
tig00000055.H2_pilon	AUGUSTUS	intron	43511	43597	0.82	-	.	transcript_id	"g732.t1";	gene_id	"g732";
tig00000055.H2_pilon	AUGUSTUS	CDS	43067	43510	0.88	-	0	transcript_id	"g732.t1";	gene_id	"g732";
tig00000055.H2_pilon	AUGUSTUS	CDS	43598	43645	0.51	-	0	transcript_id	"g732.t1";	gene_id	"g732";
tig00000055.H2_pilon	AUGUSTUS	start_codon	43643	43645	.	-	0	transcript_id	"g732.t1";	gene_id	"g732";
tig00000055.H2_pilon	AUGUSTUS	gene	44242	46555	0.21	-	.	g733;;Ribonucleoside-diphosphate reductase large chain 1
tig00000055.H2_pilon	AUGUSTUS	transcript	44242	46555	0.21	-	.	g733.t1
tig00000055.H2_pilon	AUGUSTUS	stop_codon	44242	44244	.	-	0	transcript_id	"g733.t1";	gene_id	"g733";
tig00000055.H2_pilon	AUGUSTUS	intron	44495	44609	0.89	-	.	transcript_id	"g733.t1";	gene_id	"g733";
tig00000055.H2_pilon	AUGUSTUS	intron	45350	45636	0.85	-	.	transcript_id	"g733.t1";	gene_id	"g733";
tig00000055.H2_pilon	AUGUSTUS	intron	46288	46372	0.31	-	.	transcript_id	"g733.t1";	gene_id	"g733";
tig00000055.H2_pilon	AUGUSTUS	CDS	44245	44494	0.92	-	1	transcript_id	"g733.t1";	gene_id	"g733";
tig00000055.H2_pilon	AUGUSTUS	CDS	44610	45349	0.77	-	0	transcript_id	"g733.t1";	gene_id	"g733";
tig00000055.H2_pilon	AUGUSTUS	CDS	45637	46287	0.31	-	0	transcript_id	"g733.t1";	gene_id	"g733";
tig00000055.H2_pilon	AUGUSTUS	CDS	46373	46555	0.3	-	0	transcript_id	"g733.t1";	gene_id	"g733";
tig00000055.H2_pilon	AUGUSTUS	start_codon	46553	46555	.	-	0	transcript_id	"g733.t1";	gene_id	"g733";
tig00000055.H2_pilon	AUGUSTUS	gene	46582	46974	0.44	-	.	g734;;Ribonucleoside-diphosphate reductase large chain 1
tig00000055.H2_pilon	AUGUSTUS	transcript	46582	46974	0.44	-	.	g734.t1
tig00000055.H2_pilon	AUGUSTUS	stop_codon	46582	46584	.	-	0	transcript_id	"g734.t1";	gene_id	"g734";
tig00000055.H2_pilon	AUGUSTUS	CDS	46585	46974	0.44	-	0	transcript_id	"g734.t1";	gene_id	"g734";
tig00000055.H2_pilon	AUGUSTUS	start_codon	46972	46974	.	-	0	transcript_id	"g734.t1";	gene_id	"g734";
tig00000055.H2_pilon	AUGUSTUS	gene	48083	48862	0.7	+	.	g735;OG0003189;60S ribosomal protein L26-A
tig00000055.H2_pilon	AUGUSTUS	transcript	48083	48862	0.7	+	.	g735.t1
tig00000055.H2_pilon	AUGUSTUS	start_codon	48083	48085	.	+	0	transcript_id	"g735.t1";	gene_id	"g735";
tig00000055.H2_pilon	AUGUSTUS	intron	48131	48382	0.7	+	.	transcript_id	"g735.t1";	gene_id	"g735";
tig00000055.H2_pilon	AUGUSTUS	CDS	48083	48130	0.71	+	0	transcript_id	"g735.t1";	gene_id	"g735";
tig00000055.H2_pilon	AUGUSTUS	CDS	48383	48859	0.78	+	0	transcript_id	"g735.t1";	gene_id	"g735";
tig00000055.H2_pilon	AUGUSTUS	stop_codon	48860	48862	.	+	0	transcript_id	"g735.t1";	gene_id	"g735";
tig00000055.H2_pilon	AUGUSTUS	gene	48997	49719	0.56	-	.	g736;OG0003188;Trans-aconitate 3-methyltransferase
tig00000055.H2_pilon	AUGUSTUS	transcript	48997	49719	0.56	-	.	g736.t1
tig00000055.H2_pilon	AUGUSTUS	stop_codon	48997	48999	.	-	0	transcript_id	"g736.t1";	gene_id	"g736";
tig00000055.H2_pilon	AUGUSTUS	CDS	49000	49719	0.56	-	0	transcript_id	"g736.t1";	gene_id	"g736";
tig00000055.H2_pilon	AUGUSTUS	start_codon	49717	49719	.	-	0	transcript_id	"g736.t1";	gene_id	"g736";
tig00000055.H2_pilon	AUGUSTUS	gene	50626	53302	0.88	-	.	g737;OG0003187;Importin subunit beta-1
tig00000055.H2_pilon	AUGUSTUS	transcript	50626	53302	0.88	-	.	g737.t1
tig00000055.H2_pilon	AUGUSTUS	stop_codon	50626	50628	.	-	0	transcript_id	"g737.t1";	gene_id	"g737";
tig00000055.H2_pilon	AUGUSTUS	intron	53154	53298	0.88	-	.	transcript_id	"g737.t1";	gene_id	"g737";
tig00000055.H2_pilon	AUGUSTUS	CDS	50629	53153	0.89	-	2	transcript_id	"g737.t1";	gene_id	"g737";
tig00000055.H2_pilon	AUGUSTUS	CDS	53299	53302	0.97	-	0	transcript_id	"g737.t1";	gene_id	"g737";
tig00000055.H2_pilon	AUGUSTUS	start_codon	53300	53302	.	-	0	transcript_id	"g737.t1";	gene_id	"g737";
tig00000055.H2_pilon	AUGUSTUS	gene	54337	55953	0.97	-	.	g738;OG0003186;DNA cross-link repair protein pso2/snm1
tig00000055.H2_pilon	AUGUSTUS	transcript	54337	55953	0.97	-	.	g738.t1
tig00000055.H2_pilon	AUGUSTUS	stop_codon	54337	54339	.	-	0	transcript_id	"g738.t1";	gene_id	"g738";
tig00000055.H2_pilon	AUGUSTUS	CDS	54340	55953	0.97	-	0	transcript_id	"g738.t1";	gene_id	"g738";
tig00000055.H2_pilon	AUGUSTUS	start_codon	55951	55953	.	-	0	transcript_id	"g738.t1";	gene_id	"g738";
tig00000055.H2_pilon	AUGUSTUS	gene	56907	57953	1	-	.	g739;OG0004530;Alpha-1,2 mannosyltransferase KTR1
tig00000055.H2_pilon	AUGUSTUS	transcript	56907	57953	1	-	.	g739.t1
tig00000055.H2_pilon	AUGUSTUS	stop_codon	56907	56909	.	-	0	transcript_id	"g739.t1";	gene_id	"g739";
tig00000055.H2_pilon	AUGUSTUS	CDS	56910	57953	1	-	0	transcript_id	"g739.t1";	gene_id	"g739";
tig00000055.H2_pilon	AUGUSTUS	start_codon	57951	57953	.	-	0	transcript_id	"g739.t1";	gene_id	"g739";
tig00000055.H2_pilon	AUGUSTUS	gene	59139	59603	0.68	+	.	g740;OG0004856;NADH-ubiquinone oxidoreductase assembly factor N7BML
tig00000055.H2_pilon	AUGUSTUS	transcript	59139	59603	0.68	+	.	g740.t1
tig00000055.H2_pilon	AUGUSTUS	start_codon	59139	59141	.	+	0	transcript_id	"g740.t1";	gene_id	"g740";
tig00000055.H2_pilon	AUGUSTUS	CDS	59139	59600	0.68	+	0	transcript_id	"g740.t1";	gene_id	"g740";
tig00000055.H2_pilon	AUGUSTUS	stop_codon	59601	59603	.	+	0	transcript_id	"g740.t1";	gene_id	"g740";
tig00000055.H2_pilon	AUGUSTUS	gene	59978	61731	0.74	+	.	g741;OG0003185;Crossover junction endonuclease MUS81
tig00000055.H2_pilon	AUGUSTUS	transcript	59978	61731	0.74	+	.	g741.t1
tig00000055.H2_pilon	AUGUSTUS	start_codon	59978	59980	.	+	0	transcript_id	"g741.t1";	gene_id	"g741";
tig00000055.H2_pilon	AUGUSTUS	intron	60852	60955	0.8	+	.	transcript_id	"g741.t1";	gene_id	"g741";
tig00000055.H2_pilon	AUGUSTUS	CDS	59978	60851	0.83	+	0	transcript_id	"g741.t1";	gene_id	"g741";
tig00000055.H2_pilon	AUGUSTUS	CDS	60956	61728	0.82	+	2	transcript_id	"g741.t1";	gene_id	"g741";
tig00000055.H2_pilon	AUGUSTUS	stop_codon	61729	61731	.	+	0	transcript_id	"g741.t1";	gene_id	"g741";
tig00000055.H2_pilon	AUGUSTUS	gene	63260	65106	0.64	+	.	g742;OG0003184;Alpha-1,2-mannosyltransferase MNN21
tig00000055.H2_pilon	AUGUSTUS	transcript	63260	65106	0.64	+	.	g742.t1
tig00000055.H2_pilon	AUGUSTUS	start_codon	63260	63262	.	+	0	transcript_id	"g742.t1";	gene_id	"g742";
tig00000055.H2_pilon	AUGUSTUS	intron	63849	63907	0.99	+	.	transcript_id	"g742.t1";	gene_id	"g742";
tig00000055.H2_pilon	AUGUSTUS	intron	64120	64371	0.88	+	.	transcript_id	"g742.t1";	gene_id	"g742";
tig00000055.H2_pilon	AUGUSTUS	CDS	63260	63848	0.73	+	0	transcript_id	"g742.t1";	gene_id	"g742";
tig00000055.H2_pilon	AUGUSTUS	CDS	63908	64119	0.92	+	2	transcript_id	"g742.t1";	gene_id	"g742";
tig00000055.H2_pilon	AUGUSTUS	CDS	64372	65103	0.91	+	0	transcript_id	"g742.t1";	gene_id	"g742";
tig00000055.H2_pilon	AUGUSTUS	stop_codon	65104	65106	.	+	0	transcript_id	"g742.t1";	gene_id	"g742";
tig00000055.H2_pilon	AUGUSTUS	gene	65247	66149	0.78	-	.	g743;OG0003183;UPF0655 protein YCR015C
tig00000055.H2_pilon	AUGUSTUS	transcript	65247	66149	0.78	-	.	g743.t1
tig00000055.H2_pilon	AUGUSTUS	stop_codon	65247	65249	.	-	0	transcript_id	"g743.t1";	gene_id	"g743";
tig00000055.H2_pilon	AUGUSTUS	CDS	65250	66149	0.78	-	0	transcript_id	"g743.t1";	gene_id	"g743";
tig00000055.H2_pilon	AUGUSTUS	start_codon	66147	66149	.	-	0	transcript_id	"g743.t1";	gene_id	"g743";
tig00000055.H2_pilon	AUGUSTUS	gene	66530	67780	1	-	.	g744;OG0003182;Phosphoglycerate kinase
tig00000055.H2_pilon	AUGUSTUS	transcript	66530	67780	1	-	.	g744.t1
tig00000055.H2_pilon	AUGUSTUS	stop_codon	66530	66532	.	-	0	transcript_id	"g744.t1";	gene_id	"g744";
tig00000055.H2_pilon	AUGUSTUS	CDS	66533	67780	1	-	0	transcript_id	"g744.t1";	gene_id	"g744";
tig00000055.H2_pilon	AUGUSTUS	start_codon	67778	67780	.	-	0	transcript_id	"g744.t1";	gene_id	"g744";
tig00000055.H2_pilon	AUGUSTUS	gene	69534	69962	0.67	-	.	g745;OG0000612;Copper transport protein CTR3
tig00000055.H2_pilon	AUGUSTUS	transcript	69534	69962	0.67	-	.	g745.t1
tig00000055.H2_pilon	AUGUSTUS	stop_codon	69534	69536	.	-	0	transcript_id	"g745.t1";	gene_id	"g745";
tig00000055.H2_pilon	AUGUSTUS	CDS	69537	69962	0.67	-	0	transcript_id	"g745.t1";	gene_id	"g745";
tig00000055.H2_pilon	AUGUSTUS	start_codon	69960	69962	.	-	0	transcript_id	"g745.t1";	gene_id	"g745";
tig00000055.H2_pilon	AUGUSTUS	gene	70770	71291	0.98	+	.	g746;OG0003181;Copper transport protein CTR3
tig00000055.H2_pilon	AUGUSTUS	transcript	70770	71291	0.98	+	.	g746.t1
tig00000055.H2_pilon	AUGUSTUS	start_codon	70770	70772	.	+	0	transcript_id	"g746.t1";	gene_id	"g746";
tig00000055.H2_pilon	AUGUSTUS	CDS	70770	71288	0.98	+	0	transcript_id	"g746.t1";	gene_id	"g746";
tig00000055.H2_pilon	AUGUSTUS	stop_codon	71289	71291	.	+	0	transcript_id	"g746.t1";	gene_id	"g746";
tig00000055.H2_pilon	AUGUSTUS	gene	73137	74882	0.36	+	.	g747;OG0000611;Protein CWH43
tig00000055.H2_pilon	AUGUSTUS	transcript	73137	74882	0.36	+	.	g747.t1
tig00000055.H2_pilon	AUGUSTUS	start_codon	73137	73139	.	+	0	transcript_id	"g747.t1";	gene_id	"g747";
tig00000055.H2_pilon	AUGUSTUS	intron	73617	74120	0.37	+	.	transcript_id	"g747.t1";	gene_id	"g747";
tig00000055.H2_pilon	AUGUSTUS	CDS	73137	73616	0.95	+	0	transcript_id	"g747.t1";	gene_id	"g747";
tig00000055.H2_pilon	AUGUSTUS	CDS	74121	74879	0.37	+	0	transcript_id	"g747.t1";	gene_id	"g747";
tig00000055.H2_pilon	AUGUSTUS	stop_codon	74880	74882	.	+	0	transcript_id	"g747.t1";	gene_id	"g747";
tig00000055.H2_pilon	AUGUSTUS	gene	75441	75989	0.98	+	.	g748;OG0000611;Protein CWH43
tig00000055.H2_pilon	AUGUSTUS	transcript	75441	75989	0.98	+	.	g748.t1
tig00000055.H2_pilon	AUGUSTUS	start_codon	75441	75443	.	+	0	transcript_id	"g748.t1";	gene_id	"g748";
tig00000055.H2_pilon	AUGUSTUS	CDS	75441	75986	0.98	+	0	transcript_id	"g748.t1";	gene_id	"g748";
tig00000055.H2_pilon	AUGUSTUS	stop_codon	75987	75989	.	+	0	transcript_id	"g748.t1";	gene_id	"g748";
tig00000055.H2_pilon	AUGUSTUS	gene	77392	77844	0.65	+	.	g749;;Probable proline-specific permease put4
tig00000055.H2_pilon	AUGUSTUS	transcript	77392	77844	0.65	+	.	g749.t1
tig00000055.H2_pilon	AUGUSTUS	start_codon	77392	77394	.	+	0	transcript_id	"g749.t1";	gene_id	"g749";
tig00000055.H2_pilon	AUGUSTUS	CDS	77392	77841	0.65	+	0	transcript_id	"g749.t1";	gene_id	"g749";
tig00000055.H2_pilon	AUGUSTUS	stop_codon	77842	77844	.	+	0	transcript_id	"g749.t1";	gene_id	"g749";
tig00000055.H2_pilon	AUGUSTUS	gene	78529	78984	0.66	+	.	g750;OG0000610;Proline-specific permease
tig00000055.H2_pilon	AUGUSTUS	transcript	78529	78984	0.66	+	.	g750.t1
tig00000055.H2_pilon	AUGUSTUS	start_codon	78529	78531	.	+	0	transcript_id	"g750.t1";	gene_id	"g750";
tig00000055.H2_pilon	AUGUSTUS	CDS	78529	78981	0.66	+	0	transcript_id	"g750.t1";	gene_id	"g750";
tig00000055.H2_pilon	AUGUSTUS	stop_codon	78982	78984	.	+	0	transcript_id	"g750.t1";	gene_id	"g750";
tig00000055.H2_pilon	AUGUSTUS	gene	80753	82723	0.92	+	.	g751;OG0003180;hypothetical protein
tig00000055.H2_pilon	AUGUSTUS	transcript	80753	82723	0.92	+	.	g751.t1
tig00000055.H2_pilon	AUGUSTUS	start_codon	80753	80755	.	+	0	transcript_id	"g751.t1";	gene_id	"g751";
tig00000055.H2_pilon	AUGUSTUS	CDS	80753	82720	0.92	+	0	transcript_id	"g751.t1";	gene_id	"g751";
tig00000055.H2_pilon	AUGUSTUS	stop_codon	82721	82723	.	+	0	transcript_id	"g751.t1";	gene_id	"g751";
tig00000055.H2_pilon	AUGUSTUS	gene	83760	84296	0.62	+	.	g752;OG0003179;hypothetical protein
tig00000055.H2_pilon	AUGUSTUS	transcript	83760	84296	0.62	+	.	g752.t1
tig00000055.H2_pilon	AUGUSTUS	start_codon	83760	83762	.	+	0	transcript_id	"g752.t1";	gene_id	"g752";
tig00000055.H2_pilon	AUGUSTUS	CDS	83760	84293	0.62	+	0	transcript_id	"g752.t1";	gene_id	"g752";
tig00000055.H2_pilon	AUGUSTUS	stop_codon	84294	84296	.	+	0	transcript_id	"g752.t1";	gene_id	"g752";
tig00000055.H2_pilon	AUGUSTUS	gene	84564	85669	0.66	-	.	g753;OG0003178;hypothetical protein
tig00000055.H2_pilon	AUGUSTUS	transcript	84564	85669	0.66	-	.	g753.t1
tig00000055.H2_pilon	AUGUSTUS	stop_codon	84564	84566	.	-	0	transcript_id	"g753.t1";	gene_id	"g753";
tig00000055.H2_pilon	AUGUSTUS	intron	85412	85542	0.66	-	.	transcript_id	"g753.t1";	gene_id	"g753";
tig00000055.H2_pilon	AUGUSTUS	CDS	84567	85411	0.72	-	2	transcript_id	"g753.t1";	gene_id	"g753";
tig00000055.H2_pilon	AUGUSTUS	CDS	85543	85669	0.67	-	0	transcript_id	"g753.t1";	gene_id	"g753";
tig00000055.H2_pilon	AUGUSTUS	start_codon	85667	85669	.	-	0	transcript_id	"g753.t1";	gene_id	"g753";
tig00000055.H2_pilon	AUGUSTUS	gene	86118	87585	0.36	-	.	g754;OG0003177;Protein arginine methyltransferase NDUFAF7 homolog, mitochondrial
tig00000055.H2_pilon	AUGUSTUS	transcript	86118	87585	0.36	-	.	g754.t1
tig00000055.H2_pilon	AUGUSTUS	stop_codon	86118	86120	.	-	0	transcript_id	"g754.t1";	gene_id	"g754";
tig00000055.H2_pilon	AUGUSTUS	intron	86334	86644	0.74	-	.	transcript_id	"g754.t1";	gene_id	"g754";
tig00000055.H2_pilon	AUGUSTUS	intron	87377	87522	0.62	-	.	transcript_id	"g754.t1";	gene_id	"g754";
tig00000055.H2_pilon	AUGUSTUS	CDS	86121	86333	0.73	-	0	transcript_id	"g754.t1";	gene_id	"g754";
tig00000055.H2_pilon	AUGUSTUS	CDS	86645	87376	0.75	-	0	transcript_id	"g754.t1";	gene_id	"g754";
tig00000055.H2_pilon	AUGUSTUS	CDS	87523	87585	0.48	-	0	transcript_id	"g754.t1";	gene_id	"g754";
tig00000055.H2_pilon	AUGUSTUS	start_codon	87583	87585	.	-	0	transcript_id	"g754.t1";	gene_id	"g754";
tig00000055.H2_pilon	AUGUSTUS	gene	88097	88542	0.57	+	.	g755;;5'-3' exoribonuclease 2
tig00000055.H2_pilon	AUGUSTUS	transcript	88097	88542	0.57	+	.	g755.t1
tig00000055.H2_pilon	AUGUSTUS	start_codon	88097	88099	.	+	0	transcript_id	"g755.t1";	gene_id	"g755";
tig00000055.H2_pilon	AUGUSTUS	intron	88318	88427	0.58	+	.	transcript_id	"g755.t1";	gene_id	"g755";
tig00000055.H2_pilon	AUGUSTUS	CDS	88097	88317	0.72	+	0	transcript_id	"g755.t1";	gene_id	"g755";
tig00000055.H2_pilon	AUGUSTUS	CDS	88428	88539	0.57	+	1	transcript_id	"g755.t1";	gene_id	"g755";
tig00000055.H2_pilon	AUGUSTUS	stop_codon	88540	88542	.	+	0	transcript_id	"g755.t1";	gene_id	"g755";
tig00000055.H2_pilon	AUGUSTUS	gene	88568	89203	0.5	+	.	g756;OG0003176;5'-3' exoribonuclease 2
tig00000055.H2_pilon	AUGUSTUS	transcript	88568	89203	0.5	+	.	g756.t1
tig00000055.H2_pilon	AUGUSTUS	start_codon	88568	88570	.	+	0	transcript_id	"g756.t1";	gene_id	"g756";
tig00000055.H2_pilon	AUGUSTUS	CDS	88568	89200	0.5	+	0	transcript_id	"g756.t1";	gene_id	"g756";
tig00000055.H2_pilon	AUGUSTUS	stop_codon	89201	89203	.	+	0	transcript_id	"g756.t1";	gene_id	"g756";
tig00000055.H2_pilon	AUGUSTUS	gene	89434	90360	0.12	+	.	g757;;5'-3' exoribonuclease 2
tig00000055.H2_pilon	AUGUSTUS	transcript	89434	90360	0.12	+	.	g757.t1
tig00000055.H2_pilon	AUGUSTUS	start_codon	89434	89436	.	+	0	transcript_id	"g757.t1";	gene_id	"g757";
tig00000055.H2_pilon	AUGUSTUS	intron	89821	89946	0.44	+	.	transcript_id	"g757.t1";	gene_id	"g757";
tig00000055.H2_pilon	AUGUSTUS	CDS	89434	89820	0.15	+	0	transcript_id	"g757.t1";	gene_id	"g757";
tig00000055.H2_pilon	AUGUSTUS	CDS	89947	90357	0.74	+	0	transcript_id	"g757.t1";	gene_id	"g757";
tig00000055.H2_pilon	AUGUSTUS	stop_codon	90358	90360	.	+	0	transcript_id	"g757.t1";	gene_id	"g757";
tig00000055.H2_pilon	AUGUSTUS	gene	90903	92143	0.7	+	.	g758;OG0003175;hypothetical protein
tig00000055.H2_pilon	AUGUSTUS	transcript	90903	92143	0.7	+	.	g758.t1
tig00000055.H2_pilon	AUGUSTUS	start_codon	90903	90905	.	+	0	transcript_id	"g758.t1";	gene_id	"g758";
tig00000055.H2_pilon	AUGUSTUS	intron	91189	91592	0.93	+	.	transcript_id	"g758.t1";	gene_id	"g758";
tig00000055.H2_pilon	AUGUSTUS	CDS	90903	91188	0.73	+	0	transcript_id	"g758.t1";	gene_id	"g758";
tig00000055.H2_pilon	AUGUSTUS	CDS	91593	92140	0.96	+	2	transcript_id	"g758.t1";	gene_id	"g758";
tig00000055.H2_pilon	AUGUSTUS	stop_codon	92141	92143	.	+	0	transcript_id	"g758.t1";	gene_id	"g758";
tig00000055.H2_pilon	AUGUSTUS	gene	92751	93926	0.97	-	.	g759;OG0003174;ATPase synthesis protein 25, mitochondrial
tig00000055.H2_pilon	AUGUSTUS	transcript	92751	93926	0.97	-	.	g759.t1
tig00000055.H2_pilon	AUGUSTUS	stop_codon	92751	92753	.	-	0	transcript_id	"g759.t1";	gene_id	"g759";
tig00000055.H2_pilon	AUGUSTUS	CDS	92754	93926	0.97	-	0	transcript_id	"g759.t1";	gene_id	"g759";
tig00000055.H2_pilon	AUGUSTUS	start_codon	93924	93926	.	-	0	transcript_id	"g759.t1";	gene_id	"g759";
tig00000055.H2_pilon	AUGUSTUS	gene	94328	94819	0.98	+	.	g760;OG0004695;PX domain-containing protein YPT35
tig00000055.H2_pilon	AUGUSTUS	transcript	94328	94819	0.98	+	.	g760.t1
tig00000055.H2_pilon	AUGUSTUS	start_codon	94328	94330	.	+	0	transcript_id	"g760.t1";	gene_id	"g760";
tig00000055.H2_pilon	AUGUSTUS	CDS	94328	94816	0.98	+	0	transcript_id	"g760.t1";	gene_id	"g760";
tig00000055.H2_pilon	AUGUSTUS	stop_codon	94817	94819	.	+	0	transcript_id	"g760.t1";	gene_id	"g760";
tig00000055.H2_pilon	AUGUSTUS	gene	95309	95797	0.57	+	.	g761;OG0003173;Thioredoxin reductase 1
tig00000055.H2_pilon	AUGUSTUS	transcript	95309	95797	0.57	+	.	g761.t1
tig00000055.H2_pilon	AUGUSTUS	start_codon	95309	95311	.	+	0	transcript_id	"g761.t1";	gene_id	"g761";
tig00000055.H2_pilon	AUGUSTUS	CDS	95309	95794	0.57	+	0	transcript_id	"g761.t1";	gene_id	"g761";
tig00000055.H2_pilon	AUGUSTUS	stop_codon	95795	95797	.	+	0	transcript_id	"g761.t1";	gene_id	"g761";
tig00000055.H2_pilon	AUGUSTUS	gene	95904	96323	0.5	+	.	g762;;Thioredoxin reductase
tig00000055.H2_pilon	AUGUSTUS	transcript	95904	96323	0.5	+	.	g762.t1
tig00000055.H2_pilon	AUGUSTUS	start_codon	95904	95906	.	+	0	transcript_id	"g762.t1";	gene_id	"g762";
tig00000055.H2_pilon	AUGUSTUS	CDS	95904	96320	0.5	+	0	transcript_id	"g762.t1";	gene_id	"g762";
tig00000055.H2_pilon	AUGUSTUS	stop_codon	96321	96323	.	+	0	transcript_id	"g762.t1";	gene_id	"g762";
tig00000055.H2_pilon	AUGUSTUS	gene	97305	98600	0.61	-	.	g763;OG0003172;Translation factor GUF1, mitochondrial
tig00000055.H2_pilon	AUGUSTUS	transcript	97305	98600	0.61	-	.	g763.t1
tig00000055.H2_pilon	AUGUSTUS	stop_codon	97305	97307	.	-	0	transcript_id	"g763.t1";	gene_id	"g763";
tig00000055.H2_pilon	AUGUSTUS	CDS	97308	98600	0.61	-	0	transcript_id	"g763.t1";	gene_id	"g763";
tig00000055.H2_pilon	AUGUSTUS	start_codon	98598	98600	.	-	0	transcript_id	"g763.t1";	gene_id	"g763";
tig00000055.H2_pilon	AUGUSTUS	gene	99035	99379	0.93	-	.	g764;OG0003171;Small nuclear ribonucleoprotein Sm D2
tig00000055.H2_pilon	AUGUSTUS	transcript	99035	99379	0.93	-	.	g764.t1
tig00000055.H2_pilon	AUGUSTUS	stop_codon	99035	99037	.	-	0	transcript_id	"g764.t1";	gene_id	"g764";
tig00000055.H2_pilon	AUGUSTUS	CDS	99038	99379	0.93	-	0	transcript_id	"g764.t1";	gene_id	"g764";
tig00000055.H2_pilon	AUGUSTUS	start_codon	99377	99379	.	-	0	transcript_id	"g764.t1";	gene_id	"g764";
tig00000055.H2_pilon	AUGUSTUS	gene	99447	100918	0.96	+	.	g765;OG0003170;Uncharacterized protein YLR283W, mitochondrial
tig00000055.H2_pilon	AUGUSTUS	transcript	99447	100918	0.96	+	.	g765.t1
tig00000055.H2_pilon	AUGUSTUS	start_codon	99447	99449	.	+	0	transcript_id	"g765.t1";	gene_id	"g765";
tig00000055.H2_pilon	AUGUSTUS	intron	99518	99872	0.97	+	.	transcript_id	"g765.t1";	gene_id	"g765";
tig00000055.H2_pilon	AUGUSTUS	intron	100282	100372	0.97	+	.	transcript_id	"g765.t1";	gene_id	"g765";
tig00000055.H2_pilon	AUGUSTUS	CDS	99447	99517	0.97	+	0	transcript_id	"g765.t1";	gene_id	"g765";
tig00000055.H2_pilon	AUGUSTUS	CDS	99873	100281	0.97	+	1	transcript_id	"g765.t1";	gene_id	"g765";
tig00000055.H2_pilon	AUGUSTUS	CDS	100373	100915	0.97	+	0	transcript_id	"g765.t1";	gene_id	"g765";
tig00000055.H2_pilon	AUGUSTUS	stop_codon	100916	100918	.	+	0	transcript_id	"g765.t1";	gene_id	"g765";
tig00000055.H2_pilon	AUGUSTUS	gene	101371	102167	0.66	-	.	g766;OG0004528;3,2-trans-enoyl-CoA isomerase
tig00000055.H2_pilon	AUGUSTUS	transcript	101371	102167	0.66	-	.	g766.t1
tig00000055.H2_pilon	AUGUSTUS	stop_codon	101371	101373	.	-	0	transcript_id	"g766.t1";	gene_id	"g766";
tig00000055.H2_pilon	AUGUSTUS	intron	101551	101621	0.75	-	.	transcript_id	"g766.t1";	gene_id	"g766";
tig00000055.H2_pilon	AUGUSTUS	CDS	101374	101550	0.75	-	0	transcript_id	"g766.t1";	gene_id	"g766";
tig00000055.H2_pilon	AUGUSTUS	CDS	101622	102167	0.66	-	0	transcript_id	"g766.t1";	gene_id	"g766";
tig00000055.H2_pilon	AUGUSTUS	start_codon	102165	102167	.	-	0	transcript_id	"g766.t1";	gene_id	"g766";
tig00000055.H2_pilon	AUGUSTUS	gene	102948	104654	1	+	.	g767;OG0003169;Delta-1-pyrroline-5-carboxylate dehydrogenase, mitochondrial
tig00000055.H2_pilon	AUGUSTUS	transcript	102948	104654	1	+	.	g767.t1
tig00000055.H2_pilon	AUGUSTUS	start_codon	102948	102950	.	+	0	transcript_id	"g767.t1";	gene_id	"g767";
tig00000055.H2_pilon	AUGUSTUS	CDS	102948	104651	1	+	0	transcript_id	"g767.t1";	gene_id	"g767";
tig00000055.H2_pilon	AUGUSTUS	stop_codon	104652	104654	.	+	0	transcript_id	"g767.t1";	gene_id	"g767";
tig00000055.H2_pilon	AUGUSTUS	gene	105269	106661	0.36	-	.	g768;OG0000609;hypothetical protein
tig00000055.H2_pilon	AUGUSTUS	transcript	105269	106661	0.36	-	.	g768.t1
tig00000055.H2_pilon	AUGUSTUS	stop_codon	105269	105271	.	-	0	transcript_id	"g768.t1";	gene_id	"g768";
tig00000055.H2_pilon	AUGUSTUS	intron	106076	106166	0.41	-	.	transcript_id	"g768.t1";	gene_id	"g768";
tig00000055.H2_pilon	AUGUSTUS	CDS	105272	106075	0.41	-	0	transcript_id	"g768.t1";	gene_id	"g768";
tig00000055.H2_pilon	AUGUSTUS	CDS	106167	106661	0.6	-	0	transcript_id	"g768.t1";	gene_id	"g768";
tig00000055.H2_pilon	AUGUSTUS	start_codon	106659	106661	.	-	0	transcript_id	"g768.t1";	gene_id	"g768";
tig00000055.H2_pilon	AUGUSTUS	gene	106699	107148	1	-	.	g769;;hypothetical protein
tig00000055.H2_pilon	AUGUSTUS	transcript	106699	107148	1	-	.	g769.t1
tig00000055.H2_pilon	AUGUSTUS	stop_codon	106699	106701	.	-	0	transcript_id	"g769.t1";	gene_id	"g769";
tig00000055.H2_pilon	AUGUSTUS	CDS	106702	107148	1	-	0	transcript_id	"g769.t1";	gene_id	"g769";
tig00000055.H2_pilon	AUGUSTUS	start_codon	107146	107148	.	-	0	transcript_id	"g769.t1";	gene_id	"g769";
tig00000055.H2_pilon	AUGUSTUS	gene	109806	110432	0.99	+	.	g770;OG0004527;hypothetical protein
tig00000055.H2_pilon	AUGUSTUS	transcript	109806	110432	0.99	+	.	g770.t1
tig00000055.H2_pilon	AUGUSTUS	start_codon	109806	109808	.	+	0	transcript_id	"g770.t1";	gene_id	"g770";
tig00000055.H2_pilon	AUGUSTUS	CDS	109806	110429	0.99	+	0	transcript_id	"g770.t1";	gene_id	"g770";
tig00000055.H2_pilon	AUGUSTUS	stop_codon	110430	110432	.	+	0	transcript_id	"g770.t1";	gene_id	"g770";
tig00000055.H2_pilon	AUGUSTUS	gene	110632	111477	0.97	-	.	g771;OG0003168;60S ribosomal protein L11-B
tig00000055.H2_pilon	AUGUSTUS	transcript	110632	111477	0.97	-	.	g771.t1
tig00000055.H2_pilon	AUGUSTUS	stop_codon	110632	110634	.	-	0	transcript_id	"g771.t1";	gene_id	"g771";
tig00000055.H2_pilon	AUGUSTUS	intron	111148	111474	0.97	-	.	transcript_id	"g771.t1";	gene_id	"g771";
tig00000055.H2_pilon	AUGUSTUS	CDS	110635	111147	0.97	-	0	transcript_id	"g771.t1";	gene_id	"g771";
tig00000055.H2_pilon	AUGUSTUS	CDS	111475	111477	0.98	-	0	transcript_id	"g771.t1";	gene_id	"g771";
tig00000055.H2_pilon	AUGUSTUS	start_codon	111475	111477	.	-	0	transcript_id	"g771.t1";	gene_id	"g771";
tig00000055.H2_pilon	AUGUSTUS	gene	112073	112927	1	+	.	g772;OG0003167;Proteasome subunit beta type-5
tig00000055.H2_pilon	AUGUSTUS	transcript	112073	112927	1	+	.	g772.t1
tig00000055.H2_pilon	AUGUSTUS	start_codon	112073	112075	.	+	0	transcript_id	"g772.t1";	gene_id	"g772";
tig00000055.H2_pilon	AUGUSTUS	CDS	112073	112924	1	+	0	transcript_id	"g772.t1";	gene_id	"g772";
tig00000055.H2_pilon	AUGUSTUS	stop_codon	112925	112927	.	+	0	transcript_id	"g772.t1";	gene_id	"g772";
tig00000055.H2_pilon	AUGUSTUS	gene	113080	116034	1	-	.	g773;OG0000608;Pre-rRNA-processing protein FHL1
tig00000055.H2_pilon	AUGUSTUS	transcript	113080	116034	1	-	.	g773.t1
tig00000055.H2_pilon	AUGUSTUS	stop_codon	113080	113082	.	-	0	transcript_id	"g773.t1";	gene_id	"g773";
tig00000055.H2_pilon	AUGUSTUS	CDS	113083	116034	1	-	0	transcript_id	"g773.t1";	gene_id	"g773";
tig00000055.H2_pilon	AUGUSTUS	start_codon	116032	116034	.	-	0	transcript_id	"g773.t1";	gene_id	"g773";
tig00000055.H2_pilon	AUGUSTUS	gene	117018	118247	0.66	-	.	g774;OG0003166;Serine/threonine-protein kinase ISR1
tig00000055.H2_pilon	AUGUSTUS	transcript	117018	118247	0.66	-	.	g774.t1
tig00000055.H2_pilon	AUGUSTUS	stop_codon	117018	117020	.	-	0	transcript_id	"g774.t1";	gene_id	"g774";
tig00000055.H2_pilon	AUGUSTUS	CDS	117021	118247	0.66	-	0	transcript_id	"g774.t1";	gene_id	"g774";
tig00000055.H2_pilon	AUGUSTUS	start_codon	118245	118247	.	-	0	transcript_id	"g774.t1";	gene_id	"g774";
tig00000055.H2_pilon	AUGUSTUS	gene	118640	120436	0.52	+	.	g775;OG0003165;GPI mannosyltransferase 3
tig00000055.H2_pilon	AUGUSTUS	transcript	118640	120436	0.52	+	.	g775.t1
tig00000055.H2_pilon	AUGUSTUS	start_codon	118640	118642	.	+	0	transcript_id	"g775.t1";	gene_id	"g775";
tig00000055.H2_pilon	AUGUSTUS	intron	118736	118798	0.55	+	.	transcript_id	"g775.t1";	gene_id	"g775";
tig00000055.H2_pilon	AUGUSTUS	CDS	118640	118735	0.56	+	0	transcript_id	"g775.t1";	gene_id	"g775";
tig00000055.H2_pilon	AUGUSTUS	CDS	118799	120433	0.56	+	0	transcript_id	"g775.t1";	gene_id	"g775";
tig00000055.H2_pilon	AUGUSTUS	stop_codon	120434	120436	.	+	0	transcript_id	"g775.t1";	gene_id	"g775";
tig00000055.H2_pilon	AUGUSTUS	gene	120538	121680	0.99	-	.	g776;OG0003164;Protein MSS2, mitochondrial
tig00000055.H2_pilon	AUGUSTUS	transcript	120538	121680	0.99	-	.	g776.t1
tig00000055.H2_pilon	AUGUSTUS	stop_codon	120538	120540	.	-	0	transcript_id	"g776.t1";	gene_id	"g776";
tig00000055.H2_pilon	AUGUSTUS	CDS	120541	121680	0.99	-	0	transcript_id	"g776.t1";	gene_id	"g776";
tig00000055.H2_pilon	AUGUSTUS	start_codon	121678	121680	.	-	0	transcript_id	"g776.t1";	gene_id	"g776";
tig00000055.H2_pilon	AUGUSTUS	gene	121909	122421	0.5	+	.	g777;OG0003163;hypothetical protein
tig00000055.H2_pilon	AUGUSTUS	transcript	121909	122421	0.5	+	.	g777.t1
tig00000055.H2_pilon	AUGUSTUS	start_codon	121909	121911	.	+	0	transcript_id	"g777.t1";	gene_id	"g777";
tig00000055.H2_pilon	AUGUSTUS	CDS	121909	122418	0.5	+	0	transcript_id	"g777.t1";	gene_id	"g777";
tig00000055.H2_pilon	AUGUSTUS	stop_codon	122419	122421	.	+	0	transcript_id	"g777.t1";	gene_id	"g777";
tig00000055.H2_pilon	AUGUSTUS	gene	122503	123510	0.97	-	.	g778;OG0004526;Dolichyl-diphosphooligosaccharide--protein glycosyltransferase subunit 3
tig00000055.H2_pilon	AUGUSTUS	transcript	122503	123510	0.97	-	.	g778.t1
tig00000055.H2_pilon	AUGUSTUS	stop_codon	122503	122505	.	-	0	transcript_id	"g778.t1";	gene_id	"g778";
tig00000055.H2_pilon	AUGUSTUS	CDS	122506	123510	0.97	-	0	transcript_id	"g778.t1";	gene_id	"g778";
tig00000055.H2_pilon	AUGUSTUS	start_codon	123508	123510	.	-	0	transcript_id	"g778.t1";	gene_id	"g778";
tig00000055.H2_pilon	AUGUSTUS	gene	124074	126290	1	+	.	g779;OG0003162;Protein MKT1
tig00000055.H2_pilon	AUGUSTUS	transcript	124074	126290	1	+	.	g779.t1
tig00000055.H2_pilon	AUGUSTUS	start_codon	124074	124076	.	+	0	transcript_id	"g779.t1";	gene_id	"g779";
tig00000055.H2_pilon	AUGUSTUS	CDS	124074	126287	1	+	0	transcript_id	"g779.t1";	gene_id	"g779";
tig00000055.H2_pilon	AUGUSTUS	stop_codon	126288	126290	.	+	0	transcript_id	"g779.t1";	gene_id	"g779";
tig00000055.H2_pilon	AUGUSTUS	gene	126445	129000	1	-	.	g780;OG0003161;Putative zinc metalloprotease TRE2
tig00000055.H2_pilon	AUGUSTUS	transcript	126445	129000	1	-	.	g780.t1
tig00000055.H2_pilon	AUGUSTUS	stop_codon	126445	126447	.	-	0	transcript_id	"g780.t1";	gene_id	"g780";
tig00000055.H2_pilon	AUGUSTUS	CDS	126448	129000	1	-	0	transcript_id	"g780.t1";	gene_id	"g780";
tig00000055.H2_pilon	AUGUSTUS	start_codon	128998	129000	.	-	0	transcript_id	"g780.t1";	gene_id	"g780";
tig00000055.H2_pilon	AUGUSTUS	gene	129656	131005	0.86	+	.	g781;OG0003160;Phosphatidylinositol N-acetylglucosaminyltransferase gpi3 subunit
tig00000055.H2_pilon	AUGUSTUS	transcript	129656	131005	0.86	+	.	g781.t1
tig00000055.H2_pilon	AUGUSTUS	start_codon	129656	129658	.	+	0	transcript_id	"g781.t1";	gene_id	"g781";
tig00000055.H2_pilon	AUGUSTUS	CDS	129656	131002	0.86	+	0	transcript_id	"g781.t1";	gene_id	"g781";
tig00000055.H2_pilon	AUGUSTUS	stop_codon	131003	131005	.	+	0	transcript_id	"g781.t1";	gene_id	"g781";
tig00000055.H2_pilon	AUGUSTUS	gene	131173	133548	0.9	-	.	g782;OG0003159;hypothetical protein
tig00000055.H2_pilon	AUGUSTUS	transcript	131173	133548	0.9	-	.	g782.t1
tig00000055.H2_pilon	AUGUSTUS	stop_codon	131173	131175	.	-	0	transcript_id	"g782.t1";	gene_id	"g782";
tig00000055.H2_pilon	AUGUSTUS	CDS	131176	133548	0.9	-	0	transcript_id	"g782.t1";	gene_id	"g782";
tig00000055.H2_pilon	AUGUSTUS	start_codon	133546	133548	.	-	0	transcript_id	"g782.t1";	gene_id	"g782";
tig00000055.H2_pilon	AUGUSTUS	gene	133918	134508	0.88	+	.	g783;OG0003158;Cell division control protein 31
tig00000055.H2_pilon	AUGUSTUS	transcript	133918	134508	0.88	+	.	g783.t1
tig00000055.H2_pilon	AUGUSTUS	start_codon	133918	133920	.	+	0	transcript_id	"g783.t1";	gene_id	"g783";
tig00000055.H2_pilon	AUGUSTUS	intron	134017	134106	0.88	+	.	transcript_id	"g783.t1";	gene_id	"g783";
tig00000055.H2_pilon	AUGUSTUS	CDS	133918	134016	0.88	+	0	transcript_id	"g783.t1";	gene_id	"g783";
tig00000055.H2_pilon	AUGUSTUS	CDS	134107	134505	0.89	+	0	transcript_id	"g783.t1";	gene_id	"g783";
tig00000055.H2_pilon	AUGUSTUS	stop_codon	134506	134508	.	+	0	transcript_id	"g783.t1";	gene_id	"g783";
tig00000055.H2_pilon	AUGUSTUS	gene	136011	136967	0.99	+	.	g784;OG0003157;hypothetical protein
tig00000055.H2_pilon	AUGUSTUS	transcript	136011	136967	0.99	+	.	g784.t1
tig00000055.H2_pilon	AUGUSTUS	start_codon	136011	136013	.	+	0	transcript_id	"g784.t1";	gene_id	"g784";
tig00000055.H2_pilon	AUGUSTUS	CDS	136011	136964	0.99	+	0	transcript_id	"g784.t1";	gene_id	"g784";
tig00000055.H2_pilon	AUGUSTUS	stop_codon	136965	136967	.	+	0	transcript_id	"g784.t1";	gene_id	"g784";
tig00000055.H2_pilon	AUGUSTUS	gene	139640	140731	1	+	.	g785;OG0003156;Pyruvate dehydrogenase E1 component subunit beta, mitochondrial
tig00000055.H2_pilon	AUGUSTUS	transcript	139640	140731	1	+	.	g785.t1
tig00000055.H2_pilon	AUGUSTUS	start_codon	139640	139642	.	+	0	transcript_id	"g785.t1";	gene_id	"g785";
tig00000055.H2_pilon	AUGUSTUS	CDS	139640	140728	1	+	0	transcript_id	"g785.t1";	gene_id	"g785";
tig00000055.H2_pilon	AUGUSTUS	stop_codon	140729	140731	.	+	0	transcript_id	"g785.t1";	gene_id	"g785";
tig00000055.H2_pilon	AUGUSTUS	gene	141215	143440	1	-	.	g786;OG0003155;Pre-mRNA-splicing factor ATP-dependent RNA helicase PRP43
tig00000055.H2_pilon	AUGUSTUS	transcript	141215	143440	1	-	.	g786.t1
tig00000055.H2_pilon	AUGUSTUS	stop_codon	141215	141217	.	-	0	transcript_id	"g786.t1";	gene_id	"g786";
tig00000055.H2_pilon	AUGUSTUS	CDS	141218	143440	1	-	0	transcript_id	"g786.t1";	gene_id	"g786";
tig00000055.H2_pilon	AUGUSTUS	start_codon	143438	143440	.	-	0	transcript_id	"g786.t1";	gene_id	"g786";
tig00000055.H2_pilon	AUGUSTUS	gene	145364	147241	0.6	+	.	g787;OG0004788;hypothetical protein
tig00000055.H2_pilon	AUGUSTUS	transcript	145364	147241	0.6	+	.	g787.t1
tig00000055.H2_pilon	AUGUSTUS	start_codon	145364	145366	.	+	0	transcript_id	"g787.t1";	gene_id	"g787";
tig00000055.H2_pilon	AUGUSTUS	CDS	145364	147238	0.6	+	0	transcript_id	"g787.t1";	gene_id	"g787";
tig00000055.H2_pilon	AUGUSTUS	stop_codon	147239	147241	.	+	0	transcript_id	"g787.t1";	gene_id	"g787";
tig00000055.H2_pilon	AUGUSTUS	gene	149305	150909	1	+	.	g788;OG0003154;Glycerophosphocholine permease GIT4
tig00000055.H2_pilon	AUGUSTUS	transcript	149305	150909	1	+	.	g788.t1
tig00000055.H2_pilon	AUGUSTUS	start_codon	149305	149307	.	+	0	transcript_id	"g788.t1";	gene_id	"g788";
tig00000055.H2_pilon	AUGUSTUS	CDS	149305	150906	1	+	0	transcript_id	"g788.t1";	gene_id	"g788";
tig00000055.H2_pilon	AUGUSTUS	stop_codon	150907	150909	.	+	0	transcript_id	"g788.t1";	gene_id	"g788";
tig00000055.H2_pilon	AUGUSTUS	gene	151472	152122	0.99	+	.	g789;OG0004525;hypothetical protein
tig00000055.H2_pilon	AUGUSTUS	transcript	151472	152122	0.99	+	.	g789.t1
tig00000055.H2_pilon	AUGUSTUS	start_codon	151472	151474	.	+	0	transcript_id	"g789.t1";	gene_id	"g789";
tig00000055.H2_pilon	AUGUSTUS	CDS	151472	152119	0.99	+	0	transcript_id	"g789.t1";	gene_id	"g789";
tig00000055.H2_pilon	AUGUSTUS	stop_codon	152120	152122	.	+	0	transcript_id	"g789.t1";	gene_id	"g789";
tig00000055.H2_pilon	AUGUSTUS	gene	152872	153333	1	-	.	g790;OG0003153;Nascent polypeptide-associated complex subunit beta
tig00000055.H2_pilon	AUGUSTUS	transcript	152872	153333	1	-	.	g790.t1
tig00000055.H2_pilon	AUGUSTUS	stop_codon	152872	152874	.	-	0	transcript_id	"g790.t1";	gene_id	"g790";
tig00000055.H2_pilon	AUGUSTUS	CDS	152875	153333	1	-	0	transcript_id	"g790.t1";	gene_id	"g790";
tig00000055.H2_pilon	AUGUSTUS	start_codon	153331	153333	.	-	0	transcript_id	"g790.t1";	gene_id	"g790";
tig00000055.H2_pilon	AUGUSTUS	gene	153836	155719	1	-	.	g791;OG0003152;Adenylosuccinate synthetase
tig00000055.H2_pilon	AUGUSTUS	transcript	153836	155719	1	-	.	g791.t1
tig00000055.H2_pilon	AUGUSTUS	stop_codon	153836	153838	.	-	0	transcript_id	"g791.t1";	gene_id	"g791";
tig00000055.H2_pilon	AUGUSTUS	CDS	153839	155719	1	-	0	transcript_id	"g791.t1";	gene_id	"g791";
tig00000055.H2_pilon	AUGUSTUS	start_codon	155717	155719	.	-	0	transcript_id	"g791.t1";	gene_id	"g791";
tig00000055.H2_pilon	AUGUSTUS	gene	158706	159479	0.97	-	.	g792;OG0003151;hypothetical protein
tig00000055.H2_pilon	AUGUSTUS	transcript	158706	159479	0.97	-	.	g792.t1
tig00000055.H2_pilon	AUGUSTUS	stop_codon	158706	158708	.	-	0	transcript_id	"g792.t1";	gene_id	"g792";
tig00000055.H2_pilon	AUGUSTUS	CDS	158709	159479	0.97	-	0	transcript_id	"g792.t1";	gene_id	"g792";
tig00000055.H2_pilon	AUGUSTUS	start_codon	159477	159479	.	-	0	transcript_id	"g792.t1";	gene_id	"g792";
tig00000055.H2_pilon	AUGUSTUS	gene	163021	163842	0.94	+	.	g793;OG0003150;Maintenance of telomere capping protein 6
tig00000055.H2_pilon	AUGUSTUS	transcript	163021	163842	0.94	+	.	g793.t1
tig00000055.H2_pilon	AUGUSTUS	start_codon	163021	163023	.	+	0	transcript_id	"g793.t1";	gene_id	"g793";
tig00000055.H2_pilon	AUGUSTUS	CDS	163021	163839	0.94	+	0	transcript_id	"g793.t1";	gene_id	"g793";
tig00000055.H2_pilon	AUGUSTUS	stop_codon	163840	163842	.	+	0	transcript_id	"g793.t1";	gene_id	"g793";
tig00000055.H2_pilon	AUGUSTUS	gene	164502	165860	0.94	-	.	g794;OG0003149;Meiosis-specific APC/C activator protein AMA1
tig00000055.H2_pilon	AUGUSTUS	transcript	164502	165860	0.94	-	.	g794.t1
tig00000055.H2_pilon	AUGUSTUS	stop_codon	164502	164504	.	-	0	transcript_id	"g794.t1";	gene_id	"g794";
tig00000055.H2_pilon	AUGUSTUS	CDS	164505	165860	0.94	-	0	transcript_id	"g794.t1";	gene_id	"g794";
tig00000055.H2_pilon	AUGUSTUS	start_codon	165858	165860	.	-	0	transcript_id	"g794.t1";	gene_id	"g794";
tig00000055.H2_pilon	AUGUSTUS	gene	166180	168161	0.1	-	.	g795;OG0003148;Probable ferric reductase transmembrane component
tig00000055.H2_pilon	AUGUSTUS	transcript	166180	168161	0.1	-	.	g795.t1
tig00000055.H2_pilon	AUGUSTUS	stop_codon	166180	166182	.	-	0	transcript_id	"g795.t1";	gene_id	"g795";
tig00000055.H2_pilon	AUGUSTUS	intron	166710	166803	0.29	-	.	transcript_id	"g795.t1";	gene_id	"g795";
tig00000055.H2_pilon	AUGUSTUS	intron	167543	168119	0.28	-	.	transcript_id	"g795.t1";	gene_id	"g795";
tig00000055.H2_pilon	AUGUSTUS	CDS	166183	166709	0.29	-	2	transcript_id	"g795.t1";	gene_id	"g795";
tig00000055.H2_pilon	AUGUSTUS	CDS	166804	167542	0.1	-	0	transcript_id	"g795.t1";	gene_id	"g795";
tig00000055.H2_pilon	AUGUSTUS	CDS	168120	168161	0.32	-	0	transcript_id	"g795.t1";	gene_id	"g795";
tig00000055.H2_pilon	AUGUSTUS	start_codon	168159	168161	.	-	0	transcript_id	"g795.t1";	gene_id	"g795";
tig00000055.H2_pilon	AUGUSTUS	gene	169692	170897	0.5	+	.	g796;OG0003147;40S ribosomal protein S0
tig00000055.H2_pilon	AUGUSTUS	transcript	169692	170897	0.5	+	.	g796.t1
tig00000055.H2_pilon	AUGUSTUS	start_codon	169692	169694	.	+	0	transcript_id	"g796.t1";	gene_id	"g796";
tig00000055.H2_pilon	AUGUSTUS	intron	169819	170175	0.51	+	.	transcript_id	"g796.t1";	gene_id	"g796";
tig00000055.H2_pilon	AUGUSTUS	CDS	169692	169818	0.51	+	0	transcript_id	"g796.t1";	gene_id	"g796";
tig00000055.H2_pilon	AUGUSTUS	CDS	170176	170894	0.5	+	2	transcript_id	"g796.t1";	gene_id	"g796";
tig00000055.H2_pilon	AUGUSTUS	stop_codon	170895	170897	.	+	0	transcript_id	"g796.t1";	gene_id	"g796";
tig00000055.H2_pilon	AUGUSTUS	gene	172065	174002	1	+	.	g797;OG0003146;N-acetylglucosaminyl-phosphatidylinositol biosynthetic protein gpi1
tig00000055.H2_pilon	AUGUSTUS	transcript	172065	174002	1	+	.	g797.t1
tig00000055.H2_pilon	AUGUSTUS	start_codon	172065	172067	.	+	0	transcript_id	"g797.t1";	gene_id	"g797";
tig00000055.H2_pilon	AUGUSTUS	CDS	172065	173999	1	+	0	transcript_id	"g797.t1";	gene_id	"g797";
tig00000055.H2_pilon	AUGUSTUS	stop_codon	174000	174002	.	+	0	transcript_id	"g797.t1";	gene_id	"g797";
tig00000055.H2_pilon	AUGUSTUS	gene	174214	174564	0.98	-	.	g798;OG0004523;Mitochondrial 37S ribosomal protein S27
tig00000055.H2_pilon	AUGUSTUS	transcript	174214	174564	0.98	-	.	g798.t1
tig00000055.H2_pilon	AUGUSTUS	stop_codon	174214	174216	.	-	0	transcript_id	"g798.t1";	gene_id	"g798";
tig00000055.H2_pilon	AUGUSTUS	CDS	174217	174564	0.98	-	0	transcript_id	"g798.t1";	gene_id	"g798";
tig00000055.H2_pilon	AUGUSTUS	start_codon	174562	174564	.	-	0	transcript_id	"g798.t1";	gene_id	"g798";
tig00000055.H2_pilon	AUGUSTUS	gene	174881	178714	1	+	.	g799;OG0003145;DNA repair protein RAD5
tig00000055.H2_pilon	AUGUSTUS	transcript	174881	178714	1	+	.	g799.t1
tig00000055.H2_pilon	AUGUSTUS	start_codon	174881	174883	.	+	0	transcript_id	"g799.t1";	gene_id	"g799";
tig00000055.H2_pilon	AUGUSTUS	CDS	174881	178711	1	+	0	transcript_id	"g799.t1";	gene_id	"g799";
tig00000055.H2_pilon	AUGUSTUS	stop_codon	178712	178714	.	+	0	transcript_id	"g799.t1";	gene_id	"g799";
tig00000055.H2_pilon	AUGUSTUS	gene	178818	179846	0.98	-	.	g800;OG0003144;U5 small nuclear ribonucleoprotein 40 kDa protein
tig00000055.H2_pilon	AUGUSTUS	transcript	178818	179846	0.98	-	.	g800.t1
tig00000055.H2_pilon	AUGUSTUS	stop_codon	178818	178820	.	-	0	transcript_id	"g800.t1";	gene_id	"g800";
tig00000055.H2_pilon	AUGUSTUS	CDS	178821	179846	0.98	-	0	transcript_id	"g800.t1";	gene_id	"g800";
tig00000055.H2_pilon	AUGUSTUS	start_codon	179844	179846	.	-	0	transcript_id	"g800.t1";	gene_id	"g800";
tig00000055.H2_pilon	AUGUSTUS	gene	181570	181976	0.69	+	.	g801;OG0004522;ATPase inhibitor, mitochondrial
tig00000055.H2_pilon	AUGUSTUS	transcript	181570	181976	0.69	+	.	g801.t1
tig00000055.H2_pilon	AUGUSTUS	start_codon	181570	181572	.	+	0	transcript_id	"g801.t1";	gene_id	"g801";
tig00000055.H2_pilon	AUGUSTUS	intron	181702	181841	0.99	+	.	transcript_id	"g801.t1";	gene_id	"g801";
tig00000055.H2_pilon	AUGUSTUS	CDS	181570	181701	0.7	+	0	transcript_id	"g801.t1";	gene_id	"g801";
tig00000055.H2_pilon	AUGUSTUS	CDS	181842	181973	0.99	+	0	transcript_id	"g801.t1";	gene_id	"g801";
tig00000055.H2_pilon	AUGUSTUS	stop_codon	181974	181976	.	+	0	transcript_id	"g801.t1";	gene_id	"g801";
tig00000055.H2_pilon	AUGUSTUS	gene	182490	183650	1	-	.	g802;OG0000227;Homocitrate synthase, cytosolic isozyme
tig00000055.H2_pilon	AUGUSTUS	transcript	182490	183650	1	-	.	g802.t1
tig00000055.H2_pilon	AUGUSTUS	stop_codon	182490	182492	.	-	0	transcript_id	"g802.t1";	gene_id	"g802";
tig00000055.H2_pilon	AUGUSTUS	CDS	182493	183650	1	-	0	transcript_id	"g802.t1";	gene_id	"g802";
tig00000055.H2_pilon	AUGUSTUS	start_codon	183648	183650	.	-	0	transcript_id	"g802.t1";	gene_id	"g802";
tig00000055.H2_pilon	AUGUSTUS	gene	184568	185239	0.99	-	.	g803;;Cell division control protein 53
tig00000055.H2_pilon	AUGUSTUS	transcript	184568	185239	0.99	-	.	g803.t1
tig00000055.H2_pilon	AUGUSTUS	stop_codon	184568	184570	.	-	0	transcript_id	"g803.t1";	gene_id	"g803";
tig00000055.H2_pilon	AUGUSTUS	CDS	184571	185239	0.99	-	0	transcript_id	"g803.t1";	gene_id	"g803";
tig00000055.H2_pilon	AUGUSTUS	start_codon	185237	185239	.	-	0	transcript_id	"g803.t1";	gene_id	"g803";
tig00000055.H2_pilon	AUGUSTUS	gene	185286	186923	1	-	.	g804;OG0003143;Cell division control protein 53
tig00000055.H2_pilon	AUGUSTUS	transcript	185286	186923	1	-	.	g804.t1
tig00000055.H2_pilon	AUGUSTUS	stop_codon	185286	185288	.	-	0	transcript_id	"g804.t1";	gene_id	"g804";
tig00000055.H2_pilon	AUGUSTUS	CDS	185289	186923	1	-	0	transcript_id	"g804.t1";	gene_id	"g804";
tig00000055.H2_pilon	AUGUSTUS	start_codon	186921	186923	.	-	0	transcript_id	"g804.t1";	gene_id	"g804";
tig00000055.H2_pilon	AUGUSTUS	gene	188019	188710	0.72	-	.	g805;OG0003142;hypothetical protein
tig00000055.H2_pilon	AUGUSTUS	transcript	188019	188710	0.72	-	.	g805.t1
tig00000055.H2_pilon	AUGUSTUS	stop_codon	188019	188021	.	-	0	transcript_id	"g805.t1";	gene_id	"g805";
tig00000055.H2_pilon	AUGUSTUS	intron	188622	188707	0.72	-	.	transcript_id	"g805.t1";	gene_id	"g805";
tig00000055.H2_pilon	AUGUSTUS	CDS	188022	188621	0.73	-	0	transcript_id	"g805.t1";	gene_id	"g805";
tig00000055.H2_pilon	AUGUSTUS	CDS	188708	188710	0.95	-	0	transcript_id	"g805.t1";	gene_id	"g805";
tig00000055.H2_pilon	AUGUSTUS	start_codon	188708	188710	.	-	0	transcript_id	"g805.t1";	gene_id	"g805";
tig00000055.H2_pilon	AUGUSTUS	gene	190737	190976	0.51	+	.	g806;OG0003141;hypothetical protein
tig00000055.H2_pilon	AUGUSTUS	transcript	190737	190976	0.51	+	.	g806.t1
tig00000055.H2_pilon	AUGUSTUS	start_codon	190737	190739	.	+	0	transcript_id	"g806.t1";	gene_id	"g806";
tig00000055.H2_pilon	AUGUSTUS	CDS	190737	190973	0.51	+	0	transcript_id	"g806.t1";	gene_id	"g806";
tig00000055.H2_pilon	AUGUSTUS	stop_codon	190974	190976	.	+	0	transcript_id	"g806.t1";	gene_id	"g806";
tig00000055.H2_pilon	AUGUSTUS	gene	193480	194616	0.78	+	.	g807;OG0003140;Serine/threonine-protein phosphatase PP2A-1 catalytic subunit
tig00000055.H2_pilon	AUGUSTUS	transcript	193480	194616	0.78	+	.	g807.t1
tig00000055.H2_pilon	AUGUSTUS	start_codon	193480	193482	.	+	0	transcript_id	"g807.t1";	gene_id	"g807";
tig00000055.H2_pilon	AUGUSTUS	CDS	193480	194613	0.78	+	0	transcript_id	"g807.t1";	gene_id	"g807";
tig00000055.H2_pilon	AUGUSTUS	stop_codon	194614	194616	.	+	0	transcript_id	"g807.t1";	gene_id	"g807";
tig00000055.H2_pilon	AUGUSTUS	gene	195294	195890	1	-	.	g808;OG0003139;Rho GDP-dissociation inhibitor
tig00000055.H2_pilon	AUGUSTUS	transcript	195294	195890	1	-	.	g808.t1
tig00000055.H2_pilon	AUGUSTUS	stop_codon	195294	195296	.	-	0	transcript_id	"g808.t1";	gene_id	"g808";
tig00000055.H2_pilon	AUGUSTUS	CDS	195297	195890	1	-	0	transcript_id	"g808.t1";	gene_id	"g808";
tig00000055.H2_pilon	AUGUSTUS	start_codon	195888	195890	.	-	0	transcript_id	"g808.t1";	gene_id	"g808";
tig00000055.H2_pilon	AUGUSTUS	gene	196623	197183	0.95	+	.	g809;OG0003138;Probable allantoinase 1
tig00000055.H2_pilon	AUGUSTUS	transcript	196623	197183	0.95	+	.	g809.t1
tig00000055.H2_pilon	AUGUSTUS	start_codon	196623	196625	.	+	0	transcript_id	"g809.t1";	gene_id	"g809";
tig00000055.H2_pilon	AUGUSTUS	CDS	196623	197180	0.95	+	0	transcript_id	"g809.t1";	gene_id	"g809";
tig00000055.H2_pilon	AUGUSTUS	stop_codon	197181	197183	.	+	0	transcript_id	"g809.t1";	gene_id	"g809";
tig00000055.H2_pilon	AUGUSTUS	gene	197300	199756	1	-	.	g810;OG0000264;hypothetical protein
tig00000055.H2_pilon	AUGUSTUS	transcript	197300	199756	1	-	.	g810.t1
tig00000055.H2_pilon	AUGUSTUS	stop_codon	197300	197302	.	-	0	transcript_id	"g810.t1";	gene_id	"g810";
tig00000055.H2_pilon	AUGUSTUS	CDS	197303	199756	1	-	0	transcript_id	"g810.t1";	gene_id	"g810";
tig00000055.H2_pilon	AUGUSTUS	start_codon	199754	199756	.	-	0	transcript_id	"g810.t1";	gene_id	"g810";
tig00000055.H2_pilon	AUGUSTUS	gene	201612	204833	1	-	.	g811;OG0000607;E4 ubiquitin-protein ligase UFD2
tig00000055.H2_pilon	AUGUSTUS	transcript	201612	204833	1	-	.	g811.t1
tig00000055.H2_pilon	AUGUSTUS	stop_codon	201612	201614	.	-	0	transcript_id	"g811.t1";	gene_id	"g811";
tig00000055.H2_pilon	AUGUSTUS	CDS	201615	204833	1	-	0	transcript_id	"g811.t1";	gene_id	"g811";
tig00000055.H2_pilon	AUGUSTUS	start_codon	204831	204833	.	-	0	transcript_id	"g811.t1";	gene_id	"g811";
tig00000055.H2_pilon	AUGUSTUS	gene	205421	206285	0.72	-	.	g812;OG0003137;60S ribosomal protein L35-B
tig00000055.H2_pilon	AUGUSTUS	transcript	205421	206285	0.72	-	.	g812.t1
tig00000055.H2_pilon	AUGUSTUS	stop_codon	205421	205423	.	-	0	transcript_id	"g812.t1";	gene_id	"g812";
tig00000055.H2_pilon	AUGUSTUS	intron	205769	206282	0.72	-	.	transcript_id	"g812.t1";	gene_id	"g812";
tig00000055.H2_pilon	AUGUSTUS	CDS	205424	205768	0.9	-	0	transcript_id	"g812.t1";	gene_id	"g812";
tig00000055.H2_pilon	AUGUSTUS	CDS	206283	206285	0.79	-	0	transcript_id	"g812.t1";	gene_id	"g812";
tig00000055.H2_pilon	AUGUSTUS	start_codon	206283	206285	.	-	0	transcript_id	"g812.t1";	gene_id	"g812";
tig00000055.H2_pilon	AUGUSTUS	gene	207744	208286	1	-	.	g813;OG0003136;ADP-ribosylation factor 1
tig00000055.H2_pilon	AUGUSTUS	transcript	207744	208286	1	-	.	g813.t1
tig00000055.H2_pilon	AUGUSTUS	stop_codon	207744	207746	.	-	0	transcript_id	"g813.t1";	gene_id	"g813";
tig00000055.H2_pilon	AUGUSTUS	CDS	207747	208286	1	-	0	transcript_id	"g813.t1";	gene_id	"g813";
tig00000055.H2_pilon	AUGUSTUS	start_codon	208284	208286	.	-	0	transcript_id	"g813.t1";	gene_id	"g813";
tig00000055.H2_pilon	AUGUSTUS	gene	210065	211213	1	-	.	g814;OG0003135;Dehydrodolichyl diphosphate synthase complex subunit NUS1
tig00000055.H2_pilon	AUGUSTUS	transcript	210065	211213	1	-	.	g814.t1
tig00000055.H2_pilon	AUGUSTUS	stop_codon	210065	210067	.	-	0	transcript_id	"g814.t1";	gene_id	"g814";
tig00000055.H2_pilon	AUGUSTUS	CDS	210068	211213	1	-	0	transcript_id	"g814.t1";	gene_id	"g814";
tig00000055.H2_pilon	AUGUSTUS	start_codon	211211	211213	.	-	0	transcript_id	"g814.t1";	gene_id	"g814";
tig00000055.H2_pilon	AUGUSTUS	gene	212324	213748	0.93	-	.	g815;OG0000137;High-affinity glucose transporter SNF3
tig00000055.H2_pilon	AUGUSTUS	transcript	212324	213748	0.93	-	.	g815.t1
tig00000055.H2_pilon	AUGUSTUS	stop_codon	212324	212326	.	-	0	transcript_id	"g815.t1";	gene_id	"g815";
tig00000055.H2_pilon	AUGUSTUS	CDS	212327	213748	0.93	-	0	transcript_id	"g815.t1";	gene_id	"g815";
tig00000055.H2_pilon	AUGUSTUS	start_codon	213746	213748	.	-	0	transcript_id	"g815.t1";	gene_id	"g815";
tig00000055.H2_pilon	AUGUSTUS	gene	214312	214695	0.64	-	.	g816;OG0000137;hypothetical protein
tig00000055.H2_pilon	AUGUSTUS	transcript	214312	214695	0.64	-	.	g816.t1
tig00000055.H2_pilon	AUGUSTUS	stop_codon	214312	214314	.	-	0	transcript_id	"g816.t1";	gene_id	"g816";
tig00000055.H2_pilon	AUGUSTUS	CDS	214315	214695	0.64	-	0	transcript_id	"g816.t1";	gene_id	"g816";
tig00000055.H2_pilon	AUGUSTUS	start_codon	214693	214695	.	-	0	transcript_id	"g816.t1";	gene_id	"g816";
tig00000055.H2_pilon	AUGUSTUS	gene	217778	219919	0.89	-	.	g817;OG0003134;hypothetical protein
tig00000055.H2_pilon	AUGUSTUS	transcript	217778	219919	0.89	-	.	g817.t1
tig00000055.H2_pilon	AUGUSTUS	stop_codon	217778	217780	.	-	0	transcript_id	"g817.t1";	gene_id	"g817";
tig00000055.H2_pilon	AUGUSTUS	CDS	217781	219919	0.89	-	0	transcript_id	"g817.t1";	gene_id	"g817";
tig00000055.H2_pilon	AUGUSTUS	start_codon	219917	219919	.	-	0	transcript_id	"g817.t1";	gene_id	"g817";
tig00000055.H2_pilon	AUGUSTUS	gene	222694	225173	0.78	+	.	g818;OG0003133;Transcription factor MBP1
tig00000055.H2_pilon	AUGUSTUS	transcript	222694	225173	0.78	+	.	g818.t1
tig00000055.H2_pilon	AUGUSTUS	start_codon	222694	222696	.	+	0	transcript_id	"g818.t1";	gene_id	"g818";
tig00000055.H2_pilon	AUGUSTUS	intron	224437	224750	0.8	+	.	transcript_id	"g818.t1";	gene_id	"g818";
tig00000055.H2_pilon	AUGUSTUS	CDS	222694	224436	0.84	+	0	transcript_id	"g818.t1";	gene_id	"g818";
tig00000055.H2_pilon	AUGUSTUS	CDS	224751	225170	0.8	+	0	transcript_id	"g818.t1";	gene_id	"g818";
tig00000055.H2_pilon	AUGUSTUS	stop_codon	225171	225173	.	+	0	transcript_id	"g818.t1";	gene_id	"g818";
tig00000055.H2_pilon	AUGUSTUS	gene	225723	227488	0.72	+	.	g819;OG0003132;Putative uncharacterized protein YDL057W
tig00000055.H2_pilon	AUGUSTUS	transcript	225723	227488	0.72	+	.	g819.t1
tig00000055.H2_pilon	AUGUSTUS	start_codon	225723	225725	.	+	0	transcript_id	"g819.t1";	gene_id	"g819";
tig00000055.H2_pilon	AUGUSTUS	intron	226166	226239	0.72	+	.	transcript_id	"g819.t1";	gene_id	"g819";
tig00000055.H2_pilon	AUGUSTUS	CDS	225723	226165	0.92	+	0	transcript_id	"g819.t1";	gene_id	"g819";
tig00000055.H2_pilon	AUGUSTUS	CDS	226240	227485	0.73	+	1	transcript_id	"g819.t1";	gene_id	"g819";
tig00000055.H2_pilon	AUGUSTUS	stop_codon	227486	227488	.	+	0	transcript_id	"g819.t1";	gene_id	"g819";
tig00000055.H2_pilon	AUGUSTUS	gene	228054	228536	1	+	.	g820;OG0000055;2-isopropylmalate synthase
tig00000055.H2_pilon	AUGUSTUS	transcript	228054	228536	1	+	.	g820.t1
tig00000055.H2_pilon	AUGUSTUS	start_codon	228054	228056	.	+	0	transcript_id	"g820.t1";	gene_id	"g820";
tig00000055.H2_pilon	AUGUSTUS	CDS	228054	228533	1	+	0	transcript_id	"g820.t1";	gene_id	"g820";
tig00000055.H2_pilon	AUGUSTUS	stop_codon	228534	228536	.	+	0	transcript_id	"g820.t1";	gene_id	"g820";
tig00000055.H2_pilon	AUGUSTUS	gene	228701	229873	0.98	+	.	g821;OG0000055;2-isopropylmalate synthase
tig00000055.H2_pilon	AUGUSTUS	transcript	228701	229873	0.98	+	.	g821.t1
tig00000055.H2_pilon	AUGUSTUS	start_codon	228701	228703	.	+	0	transcript_id	"g821.t1";	gene_id	"g821";
tig00000055.H2_pilon	AUGUSTUS	CDS	228701	229870	0.98	+	0	transcript_id	"g821.t1";	gene_id	"g821";
tig00000055.H2_pilon	AUGUSTUS	stop_codon	229871	229873	.	+	0	transcript_id	"g821.t1";	gene_id	"g821";
tig00000055.H2_pilon	AUGUSTUS	gene	231855	233705	0.32	-	.	g822;OG0003131;DNA-(apurinic or apyrimidinic site) lyase 2
tig00000055.H2_pilon	AUGUSTUS	transcript	231855	233705	0.32	-	.	g822.t1
tig00000055.H2_pilon	AUGUSTUS	stop_codon	231855	231857	.	-	0	transcript_id	"g822.t1";	gene_id	"g822";
tig00000055.H2_pilon	AUGUSTUS	intron	232070	232155	0.69	-	.	transcript_id	"g822.t1";	gene_id	"g822";
tig00000055.H2_pilon	AUGUSTUS	intron	233011	233071	0.93	-	.	transcript_id	"g822.t1";	gene_id	"g822";
tig00000055.H2_pilon	AUGUSTUS	CDS	231858	232069	0.78	-	2	transcript_id	"g822.t1";	gene_id	"g822";
tig00000055.H2_pilon	AUGUSTUS	CDS	232156	233010	0.76	-	2	transcript_id	"g822.t1";	gene_id	"g822";
tig00000055.H2_pilon	AUGUSTUS	CDS	233072	233705	0.49	-	0	transcript_id	"g822.t1";	gene_id	"g822";
tig00000055.H2_pilon	AUGUSTUS	start_codon	233703	233705	.	-	0	transcript_id	"g822.t1";	gene_id	"g822";
tig00000055.H2_pilon	AUGUSTUS	gene	234181	234696	1	-	.	g823;OG0003130;hypothetical protein
tig00000055.H2_pilon	AUGUSTUS	transcript	234181	234696	1	-	.	g823.t1
tig00000055.H2_pilon	AUGUSTUS	stop_codon	234181	234183	.	-	0	transcript_id	"g823.t1";	gene_id	"g823";
tig00000055.H2_pilon	AUGUSTUS	CDS	234184	234696	1	-	0	transcript_id	"g823.t1";	gene_id	"g823";
tig00000055.H2_pilon	AUGUSTUS	start_codon	234694	234696	.	-	0	transcript_id	"g823.t1";	gene_id	"g823";
tig00000055.H2_pilon	AUGUSTUS	gene	235547	236017	0.99	-	.	g824;OG0003129;Chromosome transmission fidelity protein 8
tig00000055.H2_pilon	AUGUSTUS	transcript	235547	236017	0.99	-	.	g824.t1
tig00000055.H2_pilon	AUGUSTUS	stop_codon	235547	235549	.	-	0	transcript_id	"g824.t1";	gene_id	"g824";
tig00000055.H2_pilon	AUGUSTUS	CDS	235550	236017	0.99	-	0	transcript_id	"g824.t1";	gene_id	"g824";
tig00000055.H2_pilon	AUGUSTUS	start_codon	236015	236017	.	-	0	transcript_id	"g824.t1";	gene_id	"g824";
tig00000055.H2_pilon	AUGUSTUS	gene	238145	240034	1	-	.	g825;OG0000263;Lipid droplet hydrolase 1
tig00000055.H2_pilon	AUGUSTUS	transcript	238145	240034	1	-	.	g825.t1
tig00000055.H2_pilon	AUGUSTUS	stop_codon	238145	238147	.	-	0	transcript_id	"g825.t1";	gene_id	"g825";
tig00000055.H2_pilon	AUGUSTUS	CDS	238148	240034	1	-	0	transcript_id	"g825.t1";	gene_id	"g825";
tig00000055.H2_pilon	AUGUSTUS	start_codon	240032	240034	.	-	0	transcript_id	"g825.t1";	gene_id	"g825";
tig00000055.H2_pilon	AUGUSTUS	gene	241783	243426	0.45	+	.	g826;OG0000606;Meiosis induction protein kinase IME2/SME1
tig00000055.H2_pilon	AUGUSTUS	transcript	241783	243426	0.45	+	.	g826.t1
tig00000055.H2_pilon	AUGUSTUS	start_codon	241783	241785	.	+	0	transcript_id	"g826.t1";	gene_id	"g826";
tig00000055.H2_pilon	AUGUSTUS	CDS	241783	243423	0.45	+	0	transcript_id	"g826.t1";	gene_id	"g826";
tig00000055.H2_pilon	AUGUSTUS	stop_codon	243424	243426	.	+	0	transcript_id	"g826.t1";	gene_id	"g826";
tig00000055.H2_pilon	AUGUSTUS	gene	243591	244772	0.59	-	.	g827;OG0003128;Zinc finger CCCH domain-containing protein 3
tig00000055.H2_pilon	AUGUSTUS	transcript	243591	244772	0.59	-	.	g827.t1
tig00000055.H2_pilon	AUGUSTUS	stop_codon	243591	243593	.	-	0	transcript_id	"g827.t1";	gene_id	"g827";
tig00000055.H2_pilon	AUGUSTUS	CDS	243594	244772	0.59	-	0	transcript_id	"g827.t1";	gene_id	"g827";
tig00000055.H2_pilon	AUGUSTUS	start_codon	244770	244772	.	-	0	transcript_id	"g827.t1";	gene_id	"g827";
tig00000055.H2_pilon	AUGUSTUS	gene	245070	246698	1	+	.	g828;OG0003127;Uncharacterized protein YKR023W
tig00000055.H2_pilon	AUGUSTUS	transcript	245070	246698	1	+	.	g828.t1
tig00000055.H2_pilon	AUGUSTUS	start_codon	245070	245072	.	+	0	transcript_id	"g828.t1";	gene_id	"g828";
tig00000055.H2_pilon	AUGUSTUS	CDS	245070	246695	1	+	0	transcript_id	"g828.t1";	gene_id	"g828";
tig00000055.H2_pilon	AUGUSTUS	stop_codon	246696	246698	.	+	0	transcript_id	"g828.t1";	gene_id	"g828";
tig00000055.H2_pilon	AUGUSTUS	gene	247576	248001	0.85	-	.	g829;OG0003126;Mitochondrial import inner membrane translocase subunit TIM16
tig00000055.H2_pilon	AUGUSTUS	transcript	247576	248001	0.85	-	.	g829.t1
tig00000055.H2_pilon	AUGUSTUS	stop_codon	247576	247578	.	-	0	transcript_id	"g829.t1";	gene_id	"g829";
tig00000055.H2_pilon	AUGUSTUS	CDS	247579	248001	0.85	-	0	transcript_id	"g829.t1";	gene_id	"g829";
tig00000055.H2_pilon	AUGUSTUS	start_codon	247999	248001	.	-	0	transcript_id	"g829.t1";	gene_id	"g829";
tig00000055.H2_pilon	AUGUSTUS	gene	249595	251857	0.15	+	.	g830;OG0003125;SET domain-containing protein 3
tig00000055.H2_pilon	AUGUSTUS	transcript	249595	251857	0.15	+	.	g830.t1
tig00000055.H2_pilon	AUGUSTUS	start_codon	249595	249597	.	+	0	transcript_id	"g830.t1";	gene_id	"g830";
tig00000055.H2_pilon	AUGUSTUS	intron	250005	250069	0.8	+	.	transcript_id	"g830.t1";	gene_id	"g830";
tig00000055.H2_pilon	AUGUSTUS	intron	250851	251536	0.43	+	.	transcript_id	"g830.t1";	gene_id	"g830";
tig00000055.H2_pilon	AUGUSTUS	CDS	249595	250004	0.44	+	0	transcript_id	"g830.t1";	gene_id	"g830";
tig00000055.H2_pilon	AUGUSTUS	CDS	250070	250850	0.49	+	1	transcript_id	"g830.t1";	gene_id	"g830";
tig00000055.H2_pilon	AUGUSTUS	CDS	251537	251854	0.43	+	0	transcript_id	"g830.t1";	gene_id	"g830";
tig00000055.H2_pilon	AUGUSTUS	stop_codon	251855	251857	.	+	0	transcript_id	"g830.t1";	gene_id	"g830";
tig00000055.H2_pilon	AUGUSTUS	gene	253320	254009	1	-	.	g831;OG0004520;Uncharacterized transcriptional regulatory protein C15D4.02
tig00000055.H2_pilon	AUGUSTUS	transcript	253320	254009	1	-	.	g831.t1
tig00000055.H2_pilon	AUGUSTUS	stop_codon	253320	253322	.	-	0	transcript_id	"g831.t1";	gene_id	"g831";
tig00000055.H2_pilon	AUGUSTUS	CDS	253323	254009	1	-	0	transcript_id	"g831.t1";	gene_id	"g831";
tig00000055.H2_pilon	AUGUSTUS	start_codon	254007	254009	.	-	0	transcript_id	"g831.t1";	gene_id	"g831";
tig00000055.H2_pilon	AUGUSTUS	gene	255540	256482	0.14	-	.	g832;OG0000018;hypothetical protein
tig00000055.H2_pilon	AUGUSTUS	transcript	255540	256482	0.14	-	.	g832.t1
tig00000055.H2_pilon	AUGUSTUS	stop_codon	255540	255542	.	-	0	transcript_id	"g832.t1";	gene_id	"g832";
tig00000055.H2_pilon	AUGUSTUS	intron	255838	255901	0.65	-	.	transcript_id	"g832.t1";	gene_id	"g832";
tig00000055.H2_pilon	AUGUSTUS	CDS	255543	255837	0.83	-	1	transcript_id	"g832.t1";	gene_id	"g832";
tig00000055.H2_pilon	AUGUSTUS	CDS	255902	256482	0.15	-	0	transcript_id	"g832.t1";	gene_id	"g832";
tig00000055.H2_pilon	AUGUSTUS	start_codon	256480	256482	.	-	0	transcript_id	"g832.t1";	gene_id	"g832";
tig00000055.H2_pilon	AUGUSTUS	gene	257504	258034	0.96	-	.	g833;OG0000003;hypothetical protein
tig00000055.H2_pilon	AUGUSTUS	transcript	257504	258034	0.96	-	.	g833.t1
tig00000055.H2_pilon	AUGUSTUS	stop_codon	257504	257506	.	-	0	transcript_id	"g833.t1";	gene_id	"g833";
tig00000055.H2_pilon	AUGUSTUS	CDS	257507	258034	0.96	-	0	transcript_id	"g833.t1";	gene_id	"g833";
tig00000055.H2_pilon	AUGUSTUS	start_codon	258032	258034	.	-	0	transcript_id	"g833.t1";	gene_id	"g833";
tig00000055.H2_pilon	AUGUSTUS	gene	258934	265303	0.98	-	.	g834;OG0004787;Midasin
tig00000055.H2_pilon	AUGUSTUS	transcript	258934	265303	0.98	-	.	g834.t1
tig00000055.H2_pilon	AUGUSTUS	stop_codon	258934	258936	.	-	0	transcript_id	"g834.t1";	gene_id	"g834";
tig00000055.H2_pilon	AUGUSTUS	intron	264973	265273	0.98	-	.	transcript_id	"g834.t1";	gene_id	"g834";
tig00000055.H2_pilon	AUGUSTUS	CDS	258937	264972	0.98	-	0	transcript_id	"g834.t1";	gene_id	"g834";
tig00000055.H2_pilon	AUGUSTUS	CDS	265274	265303	0.99	-	0	transcript_id	"g834.t1";	gene_id	"g834";
tig00000055.H2_pilon	AUGUSTUS	start_codon	265301	265303	.	-	0	transcript_id	"g834.t1";	gene_id	"g834";
tig00000055.H2_pilon	AUGUSTUS	gene	265799	267049	0.86	-	.	g835;;Midasin
tig00000055.H2_pilon	AUGUSTUS	transcript	265799	267049	0.86	-	.	g835.t1
tig00000055.H2_pilon	AUGUSTUS	stop_codon	265799	265801	.	-	0	transcript_id	"g835.t1";	gene_id	"g835";
tig00000055.H2_pilon	AUGUSTUS	CDS	265802	267049	0.86	-	0	transcript_id	"g835.t1";	gene_id	"g835";
tig00000055.H2_pilon	AUGUSTUS	start_codon	267047	267049	.	-	0	transcript_id	"g835.t1";	gene_id	"g835";
tig00000055.H2_pilon	AUGUSTUS	gene	267834	269423	0.6	-	.	g836;OG0005098;Midasin
tig00000055.H2_pilon	AUGUSTUS	transcript	267834	269423	0.6	-	.	g836.t1
tig00000055.H2_pilon	AUGUSTUS	stop_codon	267834	267836	.	-	0	transcript_id	"g836.t1";	gene_id	"g836";
tig00000055.H2_pilon	AUGUSTUS	CDS	267837	269423	0.6	-	0	transcript_id	"g836.t1";	gene_id	"g836";
tig00000055.H2_pilon	AUGUSTUS	start_codon	269421	269423	.	-	0	transcript_id	"g836.t1";	gene_id	"g836";
tig00000055.H2_pilon	AUGUSTUS	gene	269723	273962	0.25	-	.	g837;OG0000605;Midasin
tig00000055.H2_pilon	AUGUSTUS	transcript	269723	273962	0.25	-	.	g837.t1
tig00000055.H2_pilon	AUGUSTUS	stop_codon	269723	269725	.	-	0	transcript_id	"g837.t1";	gene_id	"g837";
tig00000055.H2_pilon	AUGUSTUS	intron	270046	270187	0.47	-	.	transcript_id	"g837.t1";	gene_id	"g837";
tig00000055.H2_pilon	AUGUSTUS	CDS	269726	270045	0.41	-	2	transcript_id	"g837.t1";	gene_id	"g837";
tig00000055.H2_pilon	AUGUSTUS	CDS	270188	273962	0.42	-	0	transcript_id	"g837.t1";	gene_id	"g837";
tig00000055.H2_pilon	AUGUSTUS	start_codon	273960	273962	.	-	0	transcript_id	"g837.t1";	gene_id	"g837";
tig00000055.H2_pilon	AUGUSTUS	gene	274606	275739	0.85	-	.	g838;OG0003124;Peptide-N(4)-(N-acetyl-beta-glucosaminyl)asparagine amidase
tig00000055.H2_pilon	AUGUSTUS	transcript	274606	275739	0.85	-	.	g838.t1
tig00000055.H2_pilon	AUGUSTUS	stop_codon	274606	274608	.	-	0	transcript_id	"g838.t1";	gene_id	"g838";
tig00000055.H2_pilon	AUGUSTUS	CDS	274609	275739	0.85	-	0	transcript_id	"g838.t1";	gene_id	"g838";
tig00000055.H2_pilon	AUGUSTUS	start_codon	275737	275739	.	-	0	transcript_id	"g838.t1";	gene_id	"g838";
tig00000055.H2_pilon	AUGUSTUS	gene	276647	278186	0.26	-	.	g839;OG0003123;Tyrosine--tRNA ligase
tig00000055.H2_pilon	AUGUSTUS	transcript	276647	278186	0.26	-	.	g839.t1
tig00000055.H2_pilon	AUGUSTUS	stop_codon	276647	276649	.	-	0	transcript_id	"g839.t1";	gene_id	"g839";
tig00000055.H2_pilon	AUGUSTUS	intron	277451	277544	0.33	-	.	transcript_id	"g839.t1";	gene_id	"g839";
tig00000055.H2_pilon	AUGUSTUS	CDS	276650	277450	0.33	-	0	transcript_id	"g839.t1";	gene_id	"g839";
tig00000055.H2_pilon	AUGUSTUS	CDS	277545	278186	0.32	-	0	transcript_id	"g839.t1";	gene_id	"g839";
tig00000055.H2_pilon	AUGUSTUS	start_codon	278184	278186	.	-	0	transcript_id	"g839.t1";	gene_id	"g839";
tig00000055.H2_pilon	AUGUSTUS	gene	278478	279041	0.59	-	.	g840;OG0005097;tRNA-dihydrouridine(16/17) synthase [NAD(P)(+)]
tig00000055.H2_pilon	AUGUSTUS	transcript	278478	279041	0.59	-	.	g840.t1
tig00000055.H2_pilon	AUGUSTUS	stop_codon	278478	278480	.	-	0	transcript_id	"g840.t1";	gene_id	"g840";
tig00000055.H2_pilon	AUGUSTUS	CDS	278481	279041	0.59	-	0	transcript_id	"g840.t1";	gene_id	"g840";
tig00000055.H2_pilon	AUGUSTUS	start_codon	279039	279041	.	-	0	transcript_id	"g840.t1";	gene_id	"g840";
tig00000055.H2_pilon	AUGUSTUS	gene	279082	279918	0.68	-	.	g841;OG0003122;tRNA-dihydrouridine(16/17) synthase [NAD(P)(+)]
tig00000055.H2_pilon	AUGUSTUS	transcript	279082	279918	0.68	-	.	g841.t1
tig00000055.H2_pilon	AUGUSTUS	stop_codon	279082	279084	.	-	0	transcript_id	"g841.t1";	gene_id	"g841";
tig00000055.H2_pilon	AUGUSTUS	CDS	279085	279918	0.68	-	0	transcript_id	"g841.t1";	gene_id	"g841";
tig00000055.H2_pilon	AUGUSTUS	start_codon	279916	279918	.	-	0	transcript_id	"g841.t1";	gene_id	"g841";
tig00000055.H2_pilon	AUGUSTUS	gene	281104	282075	0.85	-	.	g842;OG0000604;Probable transcription factor TDA9
tig00000055.H2_pilon	AUGUSTUS	transcript	281104	282075	0.85	-	.	g842.t1
tig00000055.H2_pilon	AUGUSTUS	stop_codon	281104	281106	.	-	0	transcript_id	"g842.t1";	gene_id	"g842";
tig00000055.H2_pilon	AUGUSTUS	CDS	281107	282075	0.85	-	0	transcript_id	"g842.t1";	gene_id	"g842";
tig00000055.H2_pilon	AUGUSTUS	start_codon	282073	282075	.	-	0	transcript_id	"g842.t1";	gene_id	"g842";
tig00000055.H2_pilon	AUGUSTUS	gene	282340	284055	1	-	.	g843;OG0000604;Probable transcription factor TDA9
tig00000055.H2_pilon	AUGUSTUS	transcript	282340	284055	1	-	.	g843.t1
tig00000055.H2_pilon	AUGUSTUS	stop_codon	282340	282342	.	-	0	transcript_id	"g843.t1";	gene_id	"g843";
tig00000055.H2_pilon	AUGUSTUS	CDS	282343	284055	1	-	0	transcript_id	"g843.t1";	gene_id	"g843";
tig00000055.H2_pilon	AUGUSTUS	start_codon	284053	284055	.	-	0	transcript_id	"g843.t1";	gene_id	"g843";
tig00000055.H2_pilon	AUGUSTUS	gene	286369	287775	0.99	+	.	g844;OG0003121;Putative mitochondrial translation system component PET127
tig00000055.H2_pilon	AUGUSTUS	transcript	286369	287775	0.99	+	.	g844.t1
tig00000055.H2_pilon	AUGUSTUS	start_codon	286369	286371	.	+	0	transcript_id	"g844.t1";	gene_id	"g844";
tig00000055.H2_pilon	AUGUSTUS	CDS	286369	287772	0.99	+	0	transcript_id	"g844.t1";	gene_id	"g844";
tig00000055.H2_pilon	AUGUSTUS	stop_codon	287773	287775	.	+	0	transcript_id	"g844.t1";	gene_id	"g844";
tig00000055.H2_pilon	AUGUSTUS	gene	287991	290069	1	-	.	g845;OG0000603;Protein scd2/ral3
tig00000055.H2_pilon	AUGUSTUS	transcript	287991	290069	1	-	.	g845.t1
tig00000055.H2_pilon	AUGUSTUS	stop_codon	287991	287993	.	-	0	transcript_id	"g845.t1";	gene_id	"g845";
tig00000055.H2_pilon	AUGUSTUS	CDS	287994	290069	1	-	0	transcript_id	"g845.t1";	gene_id	"g845";
tig00000055.H2_pilon	AUGUSTUS	start_codon	290067	290069	.	-	0	transcript_id	"g845.t1";	gene_id	"g845";
tig00000055.H2_pilon	AUGUSTUS	gene	291807	292751	0.67	-	.	g846;OG0004786;Arabinose 5-phosphate isomerase KpsF
tig00000055.H2_pilon	AUGUSTUS	transcript	291807	292751	0.67	-	.	g846.t1
tig00000055.H2_pilon	AUGUSTUS	stop_codon	291807	291809	.	-	0	transcript_id	"g846.t1";	gene_id	"g846";
tig00000055.H2_pilon	AUGUSTUS	CDS	291810	292751	0.67	-	0	transcript_id	"g846.t1";	gene_id	"g846";
tig00000055.H2_pilon	AUGUSTUS	start_codon	292749	292751	.	-	0	transcript_id	"g846.t1";	gene_id	"g846";
tig00000055.H2_pilon	AUGUSTUS	gene	293723	296202	0.5	-	.	g847;OG0003120;NADPH--cytochrome P450 reductase
tig00000055.H2_pilon	AUGUSTUS	transcript	293723	296202	0.5	-	.	g847.t1
tig00000055.H2_pilon	AUGUSTUS	stop_codon	293723	293725	.	-	0	transcript_id	"g847.t1";	gene_id	"g847";
tig00000055.H2_pilon	AUGUSTUS	intron	295584	295918	0.63	-	.	transcript_id	"g847.t1";	gene_id	"g847";
tig00000055.H2_pilon	AUGUSTUS	CDS	293726	295583	0.52	-	1	transcript_id	"g847.t1";	gene_id	"g847";
tig00000055.H2_pilon	AUGUSTUS	CDS	295919	296202	0.61	-	0	transcript_id	"g847.t1";	gene_id	"g847";
tig00000055.H2_pilon	AUGUSTUS	start_codon	296200	296202	.	-	0	transcript_id	"g847.t1";	gene_id	"g847";
tig00000055.H2_pilon	AUGUSTUS	gene	296295	297023	0.96	-	.	g848;OG0004519;hypothetical protein
tig00000055.H2_pilon	AUGUSTUS	transcript	296295	297023	0.96	-	.	g848.t1
tig00000055.H2_pilon	AUGUSTUS	stop_codon	296295	296297	.	-	0	transcript_id	"g848.t1";	gene_id	"g848";
tig00000055.H2_pilon	AUGUSTUS	CDS	296298	297023	0.96	-	0	transcript_id	"g848.t1";	gene_id	"g848";
tig00000055.H2_pilon	AUGUSTUS	start_codon	297021	297023	.	-	0	transcript_id	"g848.t1";	gene_id	"g848";
tig00000055.H2_pilon	AUGUSTUS	gene	297236	298178	0.93	-	.	g849;OG0003119;25S rRNA (uridine(2634)-N(3))-methyltransferase
tig00000055.H2_pilon	AUGUSTUS	transcript	297236	298178	0.93	-	.	g849.t1
tig00000055.H2_pilon	AUGUSTUS	stop_codon	297236	297238	.	-	0	transcript_id	"g849.t1";	gene_id	"g849";
tig00000055.H2_pilon	AUGUSTUS	intron	297684	297753	0.94	-	.	transcript_id	"g849.t1";	gene_id	"g849";
tig00000055.H2_pilon	AUGUSTUS	CDS	297239	297683	0.94	-	1	transcript_id	"g849.t1";	gene_id	"g849";
tig00000055.H2_pilon	AUGUSTUS	CDS	297754	298178	0.93	-	0	transcript_id	"g849.t1";	gene_id	"g849";
tig00000055.H2_pilon	AUGUSTUS	start_codon	298176	298178	.	-	0	transcript_id	"g849.t1";	gene_id	"g849";
tig00000055.H2_pilon	AUGUSTUS	gene	298385	300082	0.99	-	.	g850;OG0003118;Protein FYV10
tig00000055.H2_pilon	AUGUSTUS	transcript	298385	300082	0.99	-	.	g850.t1
tig00000055.H2_pilon	AUGUSTUS	stop_codon	298385	298387	.	-	0	transcript_id	"g850.t1";	gene_id	"g850";
tig00000055.H2_pilon	AUGUSTUS	CDS	298388	300082	0.99	-	0	transcript_id	"g850.t1";	gene_id	"g850";
tig00000055.H2_pilon	AUGUSTUS	start_codon	300080	300082	.	-	0	transcript_id	"g850.t1";	gene_id	"g850";
tig00000055.H2_pilon	AUGUSTUS	gene	300593	301285	0.96	-	.	g851;OG0003117;Isocitrate dehydrogenase [NAD] subunit 1, mitochondrial
tig00000055.H2_pilon	AUGUSTUS	transcript	300593	301285	0.96	-	.	g851.t1
tig00000055.H2_pilon	AUGUSTUS	stop_codon	300593	300595	.	-	0	transcript_id	"g851.t1";	gene_id	"g851";
tig00000055.H2_pilon	AUGUSTUS	CDS	300596	301285	0.96	-	0	transcript_id	"g851.t1";	gene_id	"g851";
tig00000055.H2_pilon	AUGUSTUS	start_codon	301283	301285	.	-	0	transcript_id	"g851.t1";	gene_id	"g851";
tig00000055.H2_pilon	AUGUSTUS	gene	301396	301650	0.93	-	.	g852;;Isocitrate dehydrogenase [NAD] subunit 1, mitochondrial
tig00000055.H2_pilon	AUGUSTUS	transcript	301396	301650	0.93	-	.	g852.t1
tig00000055.H2_pilon	AUGUSTUS	stop_codon	301396	301398	.	-	0	transcript_id	"g852.t1";	gene_id	"g852";
tig00000055.H2_pilon	AUGUSTUS	CDS	301399	301650	0.93	-	0	transcript_id	"g852.t1";	gene_id	"g852";
tig00000055.H2_pilon	AUGUSTUS	start_codon	301648	301650	.	-	0	transcript_id	"g852.t1";	gene_id	"g852";
tig00000055.H2_pilon	AUGUSTUS	gene	303139	303933	0.99	-	.	g853;OG0003116;hypothetical protein
tig00000055.H2_pilon	AUGUSTUS	transcript	303139	303933	0.99	-	.	g853.t1
tig00000055.H2_pilon	AUGUSTUS	stop_codon	303139	303141	.	-	0	transcript_id	"g853.t1";	gene_id	"g853";
tig00000055.H2_pilon	AUGUSTUS	CDS	303142	303933	0.99	-	0	transcript_id	"g853.t1";	gene_id	"g853";
tig00000055.H2_pilon	AUGUSTUS	start_codon	303931	303933	.	-	0	transcript_id	"g853.t1";	gene_id	"g853";
tig00000055.H2_pilon	AUGUSTUS	gene	304944	305267	0.64	-	.	g854;OG0005096;hypothetical protein
tig00000055.H2_pilon	AUGUSTUS	transcript	304944	305267	0.64	-	.	g854.t1
tig00000055.H2_pilon	AUGUSTUS	stop_codon	304944	304946	.	-	0	transcript_id	"g854.t1";	gene_id	"g854";
tig00000055.H2_pilon	AUGUSTUS	CDS	304947	305267	0.64	-	0	transcript_id	"g854.t1";	gene_id	"g854";
tig00000055.H2_pilon	AUGUSTUS	start_codon	305265	305267	.	-	0	transcript_id	"g854.t1";	gene_id	"g854";
tig00000055.H2_pilon	AUGUSTUS	gene	305338	307017	0.46	+	.	g855;OG0003115;hypothetical protein
tig00000055.H2_pilon	AUGUSTUS	transcript	305338	307017	0.46	+	.	g855.t1
tig00000055.H2_pilon	AUGUSTUS	start_codon	305338	305340	.	+	0	transcript_id	"g855.t1";	gene_id	"g855";
tig00000055.H2_pilon	AUGUSTUS	CDS	305338	307014	0.46	+	0	transcript_id	"g855.t1";	gene_id	"g855";
tig00000055.H2_pilon	AUGUSTUS	stop_codon	307015	307017	.	+	0	transcript_id	"g855.t1";	gene_id	"g855";
tig00000055.H2_pilon	AUGUSTUS	gene	307210	307938	1	-	.	g856;OG0003114;Sedoheptulose 1,7-bisphosphatase
tig00000055.H2_pilon	AUGUSTUS	transcript	307210	307938	1	-	.	g856.t1
tig00000055.H2_pilon	AUGUSTUS	stop_codon	307210	307212	.	-	0	transcript_id	"g856.t1";	gene_id	"g856";
tig00000055.H2_pilon	AUGUSTUS	CDS	307213	307938	1	-	0	transcript_id	"g856.t1";	gene_id	"g856";
tig00000055.H2_pilon	AUGUSTUS	start_codon	307936	307938	.	-	0	transcript_id	"g856.t1";	gene_id	"g856";
tig00000055.H2_pilon	AUGUSTUS	gene	310917	312689	0.97	-	.	g857;OG0000602;Maintenance of telomere capping protein 4
tig00000055.H2_pilon	AUGUSTUS	transcript	310917	312689	0.97	-	.	g857.t1
tig00000055.H2_pilon	AUGUSTUS	stop_codon	310917	310919	.	-	0	transcript_id	"g857.t1";	gene_id	"g857";
tig00000055.H2_pilon	AUGUSTUS	CDS	310920	312689	0.97	-	0	transcript_id	"g857.t1";	gene_id	"g857";
tig00000055.H2_pilon	AUGUSTUS	start_codon	312687	312689	.	-	0	transcript_id	"g857.t1";	gene_id	"g857";
tig00000055.H2_pilon	AUGUSTUS	gene	313631	315571	1	-	.	g858;OG0003113;Kinetochore protein mis13
tig00000055.H2_pilon	AUGUSTUS	transcript	313631	315571	1	-	.	g858.t1
tig00000055.H2_pilon	AUGUSTUS	stop_codon	313631	313633	.	-	0	transcript_id	"g858.t1";	gene_id	"g858";
tig00000055.H2_pilon	AUGUSTUS	CDS	313634	315571	1	-	0	transcript_id	"g858.t1";	gene_id	"g858";
tig00000055.H2_pilon	AUGUSTUS	start_codon	315569	315571	.	-	0	transcript_id	"g858.t1";	gene_id	"g858";
tig00000055.H2_pilon	AUGUSTUS	gene	315999	318704	0.84	-	.	g859;OG0003112;Phosphatidylinositol 4,5-bisphosphate-binding protein SLM1
tig00000055.H2_pilon	AUGUSTUS	transcript	315999	318704	0.84	-	.	g859.t1
tig00000055.H2_pilon	AUGUSTUS	stop_codon	315999	316001	.	-	0	transcript_id	"g859.t1";	gene_id	"g859";
tig00000055.H2_pilon	AUGUSTUS	CDS	316002	318704	0.84	-	0	transcript_id	"g859.t1";	gene_id	"g859";
tig00000055.H2_pilon	AUGUSTUS	start_codon	318702	318704	.	-	0	transcript_id	"g859.t1";	gene_id	"g859";
tig00000055.H2_pilon	AUGUSTUS	gene	318754	319050	0.83	-	.	g860;;hypothetical protein
tig00000055.H2_pilon	AUGUSTUS	transcript	318754	319050	0.83	-	.	g860.t1
tig00000055.H2_pilon	AUGUSTUS	stop_codon	318754	318756	.	-	0	transcript_id	"g860.t1";	gene_id	"g860";
tig00000055.H2_pilon	AUGUSTUS	CDS	318757	319050	0.83	-	0	transcript_id	"g860.t1";	gene_id	"g860";
tig00000055.H2_pilon	AUGUSTUS	start_codon	319048	319050	.	-	0	transcript_id	"g860.t1";	gene_id	"g860";
tig00000055.H2_pilon	AUGUSTUS	gene	319973	320866	0.65	-	.	g861;OG0003111;hypothetical protein
tig00000055.H2_pilon	AUGUSTUS	transcript	319973	320866	0.65	-	.	g861.t1
tig00000055.H2_pilon	AUGUSTUS	stop_codon	319973	319975	.	-	0	transcript_id	"g861.t1";	gene_id	"g861";
tig00000055.H2_pilon	AUGUSTUS	CDS	319976	320866	0.65	-	0	transcript_id	"g861.t1";	gene_id	"g861";
tig00000055.H2_pilon	AUGUSTUS	start_codon	320864	320866	.	-	0	transcript_id	"g861.t1";	gene_id	"g861";
tig00000055.H2_pilon	AUGUSTUS	gene	321490	321963	0.45	+	.	g862;;Mitochondrial distribution and morphology protein 38
tig00000055.H2_pilon	AUGUSTUS	transcript	321490	321963	0.45	+	.	g862.t1
tig00000055.H2_pilon	AUGUSTUS	start_codon	321490	321492	.	+	0	transcript_id	"g862.t1";	gene_id	"g862";
tig00000055.H2_pilon	AUGUSTUS	CDS	321490	321960	0.45	+	0	transcript_id	"g862.t1";	gene_id	"g862";
tig00000055.H2_pilon	AUGUSTUS	stop_codon	321961	321963	.	+	0	transcript_id	"g862.t1";	gene_id	"g862";
tig00000055.H2_pilon	AUGUSTUS	gene	322082	322836	0.93	+	.	g863;OG0003110;LETM1 domain-containing protein YLH47, mitochondrial
tig00000055.H2_pilon	AUGUSTUS	transcript	322082	322836	0.93	+	.	g863.t1
tig00000055.H2_pilon	AUGUSTUS	start_codon	322082	322084	.	+	0	transcript_id	"g863.t1";	gene_id	"g863";
tig00000055.H2_pilon	AUGUSTUS	intron	322425	322567	0.99	+	.	transcript_id	"g863.t1";	gene_id	"g863";
tig00000055.H2_pilon	AUGUSTUS	CDS	322082	322424	0.93	+	0	transcript_id	"g863.t1";	gene_id	"g863";
tig00000055.H2_pilon	AUGUSTUS	CDS	322568	322833	0.99	+	2	transcript_id	"g863.t1";	gene_id	"g863";
tig00000055.H2_pilon	AUGUSTUS	stop_codon	322834	322836	.	+	0	transcript_id	"g863.t1";	gene_id	"g863";
tig00000055.H2_pilon	AUGUSTUS	gene	323489	323770	0.97	-	.	g864;OG0005101;ATP-dependent RNA helicase FAL1
tig00000055.H2_pilon	AUGUSTUS	transcript	323489	323770	0.97	-	.	g864.t1
tig00000055.H2_pilon	AUGUSTUS	stop_codon	323489	323491	.	-	0	transcript_id	"g864.t1";	gene_id	"g864";
tig00000055.H2_pilon	AUGUSTUS	CDS	323492	323770	0.97	-	0	transcript_id	"g864.t1";	gene_id	"g864";
tig00000055.H2_pilon	AUGUSTUS	start_codon	323768	323770	.	-	0	transcript_id	"g864.t1";	gene_id	"g864";
tig00000055.H2_pilon	AUGUSTUS	gene	324190	324801	0.98	-	.	g865;OG0000089;ATP-dependent RNA helicase eIF4A
tig00000055.H2_pilon	AUGUSTUS	transcript	324190	324801	0.98	-	.	g865.t1
tig00000055.H2_pilon	AUGUSTUS	stop_codon	324190	324192	.	-	0	transcript_id	"g865.t1";	gene_id	"g865";
tig00000055.H2_pilon	AUGUSTUS	CDS	324193	324801	0.98	-	0	transcript_id	"g865.t1";	gene_id	"g865";
tig00000055.H2_pilon	AUGUSTUS	start_codon	324799	324801	.	-	0	transcript_id	"g865.t1";	gene_id	"g865";
tig00000055.H2_pilon	AUGUSTUS	gene	325474	326050	0.99	-	.	g866;OG0004517;40S ribosomal protein S21
tig00000055.H2_pilon	AUGUSTUS	transcript	325474	326050	0.99	-	.	g866.t1
tig00000055.H2_pilon	AUGUSTUS	stop_codon	325474	325476	.	-	0	transcript_id	"g866.t1";	gene_id	"g866";
tig00000055.H2_pilon	AUGUSTUS	intron	325714	326026	1	-	.	transcript_id	"g866.t1";	gene_id	"g866";
tig00000055.H2_pilon	AUGUSTUS	CDS	325477	325713	0.99	-	0	transcript_id	"g866.t1";	gene_id	"g866";
tig00000055.H2_pilon	AUGUSTUS	CDS	326027	326050	1	-	0	transcript_id	"g866.t1";	gene_id	"g866";
tig00000055.H2_pilon	AUGUSTUS	start_codon	326048	326050	.	-	0	transcript_id	"g866.t1";	gene_id	"g866";
tig00000055.H2_pilon	AUGUSTUS	gene	326676	329270	1	-	.	g867;OG0003109;Glycogen phosphorylase
tig00000055.H2_pilon	AUGUSTUS	transcript	326676	329270	1	-	.	g867.t1
tig00000055.H2_pilon	AUGUSTUS	stop_codon	326676	326678	.	-	0	transcript_id	"g867.t1";	gene_id	"g867";
tig00000055.H2_pilon	AUGUSTUS	CDS	326679	329270	1	-	0	transcript_id	"g867.t1";	gene_id	"g867";
tig00000055.H2_pilon	AUGUSTUS	start_codon	329268	329270	.	-	0	transcript_id	"g867.t1";	gene_id	"g867";
tig00000055.H2_pilon	AUGUSTUS	gene	330235	333589	0.18	-	.	g868;OG0003108;UDP-N-acetylglucosamine pyrophosphorylase
tig00000055.H2_pilon	AUGUSTUS	transcript	330235	333589	0.18	-	.	g868.t1
tig00000055.H2_pilon	AUGUSTUS	stop_codon	330235	330237	.	-	0	transcript_id	"g868.t1";	gene_id	"g868";
tig00000055.H2_pilon	AUGUSTUS	intron	331046	331115	0.85	-	.	transcript_id	"g868.t1";	gene_id	"g868";
tig00000055.H2_pilon	AUGUSTUS	intron	331731	332380	0.33	-	.	transcript_id	"g868.t1";	gene_id	"g868";
tig00000055.H2_pilon	AUGUSTUS	intron	333141	333531	0.46	-	.	transcript_id	"g868.t1";	gene_id	"g868";
tig00000055.H2_pilon	AUGUSTUS	CDS	330238	331045	0.87	-	1	transcript_id	"g868.t1";	gene_id	"g868";
tig00000055.H2_pilon	AUGUSTUS	CDS	331116	331730	0.32	-	1	transcript_id	"g868.t1";	gene_id	"g868";
tig00000055.H2_pilon	AUGUSTUS	CDS	332381	333140	0.31	-	2	transcript_id	"g868.t1";	gene_id	"g868";
tig00000055.H2_pilon	AUGUSTUS	CDS	333532	333589	0.59	-	0	transcript_id	"g868.t1";	gene_id	"g868";
tig00000055.H2_pilon	AUGUSTUS	start_codon	333587	333589	.	-	0	transcript_id	"g868.t1";	gene_id	"g868";
tig00000055.H2_pilon	AUGUSTUS	gene	336322	337374	0.8	+	.	g869;OG0000070;High-affinity methionine permease
tig00000055.H2_pilon	AUGUSTUS	transcript	336322	337374	0.8	+	.	g869.t1
tig00000055.H2_pilon	AUGUSTUS	start_codon	336322	336324	.	+	0	transcript_id	"g869.t1";	gene_id	"g869";
tig00000055.H2_pilon	AUGUSTUS	CDS	336322	337371	0.8	+	0	transcript_id	"g869.t1";	gene_id	"g869";
tig00000055.H2_pilon	AUGUSTUS	stop_codon	337372	337374	.	+	0	transcript_id	"g869.t1";	gene_id	"g869";
tig00000055.H2_pilon	AUGUSTUS	gene	337710	338113	0.67	+	.	g870;;hypothetical protein
tig00000055.H2_pilon	AUGUSTUS	transcript	337710	338113	0.67	+	.	g870.t1
tig00000055.H2_pilon	AUGUSTUS	start_codon	337710	337712	.	+	0	transcript_id	"g870.t1";	gene_id	"g870";
tig00000055.H2_pilon	AUGUSTUS	intron	337772	337881	0.68	+	.	transcript_id	"g870.t1";	gene_id	"g870";
tig00000055.H2_pilon	AUGUSTUS	CDS	337710	337771	0.67	+	0	transcript_id	"g870.t1";	gene_id	"g870";
tig00000055.H2_pilon	AUGUSTUS	CDS	337882	338110	0.91	+	1	transcript_id	"g870.t1";	gene_id	"g870";
tig00000055.H2_pilon	AUGUSTUS	stop_codon	338111	338113	.	+	0	transcript_id	"g870.t1";	gene_id	"g870";
tig00000055.H2_pilon	AUGUSTUS	gene	338358	339902	1	-	.	g871;OG0003107;ATP-dependent RNA helicase HAS1
tig00000055.H2_pilon	AUGUSTUS	transcript	338358	339902	1	-	.	g871.t1
tig00000055.H2_pilon	AUGUSTUS	stop_codon	338358	338360	.	-	0	transcript_id	"g871.t1";	gene_id	"g871";
tig00000055.H2_pilon	AUGUSTUS	CDS	338361	339902	1	-	0	transcript_id	"g871.t1";	gene_id	"g871";
tig00000055.H2_pilon	AUGUSTUS	start_codon	339900	339902	.	-	0	transcript_id	"g871.t1";	gene_id	"g871";
tig00000055.H2_pilon	AUGUSTUS	gene	340712	341460	0.29	+	.	g872;OG0003106;GTPase HRas
tig00000055.H2_pilon	AUGUSTUS	transcript	340712	341460	0.29	+	.	g872.t1
tig00000055.H2_pilon	AUGUSTUS	start_codon	340712	340714	.	+	0	transcript_id	"g872.t1";	gene_id	"g872";
tig00000055.H2_pilon	AUGUSTUS	intron	340721	340822	0.68	+	.	transcript_id	"g872.t1";	gene_id	"g872";
tig00000055.H2_pilon	AUGUSTUS	intron	341169	341230	0.4	+	.	transcript_id	"g872.t1";	gene_id	"g872";
tig00000055.H2_pilon	AUGUSTUS	CDS	340712	340720	0.68	+	0	transcript_id	"g872.t1";	gene_id	"g872";
tig00000055.H2_pilon	AUGUSTUS	CDS	340823	341168	0.42	+	0	transcript_id	"g872.t1";	gene_id	"g872";
tig00000055.H2_pilon	AUGUSTUS	CDS	341231	341457	0.4	+	2	transcript_id	"g872.t1";	gene_id	"g872";
tig00000055.H2_pilon	AUGUSTUS	stop_codon	341458	341460	.	+	0	transcript_id	"g872.t1";	gene_id	"g872";
tig00000055.H2_pilon	AUGUSTUS	gene	342058	342897	1	-	.	g873;OG0003105;Reticulon-like protein 1
tig00000055.H2_pilon	AUGUSTUS	transcript	342058	342897	1	-	.	g873.t1
tig00000055.H2_pilon	AUGUSTUS	stop_codon	342058	342060	.	-	0	transcript_id	"g873.t1";	gene_id	"g873";
tig00000055.H2_pilon	AUGUSTUS	CDS	342061	342897	1	-	0	transcript_id	"g873.t1";	gene_id	"g873";
tig00000055.H2_pilon	AUGUSTUS	start_codon	342895	342897	.	-	0	transcript_id	"g873.t1";	gene_id	"g873";
tig00000055.H2_pilon	AUGUSTUS	gene	344251	345297	1	+	.	g874;OG0003104;Mitochondrial tRNA-specific 2-thiouridylase 1
tig00000055.H2_pilon	AUGUSTUS	transcript	344251	345297	1	+	.	g874.t1
tig00000055.H2_pilon	AUGUSTUS	start_codon	344251	344253	.	+	0	transcript_id	"g874.t1";	gene_id	"g874";
tig00000055.H2_pilon	AUGUSTUS	CDS	344251	345294	1	+	0	transcript_id	"g874.t1";	gene_id	"g874";
tig00000055.H2_pilon	AUGUSTUS	stop_codon	345295	345297	.	+	0	transcript_id	"g874.t1";	gene_id	"g874";
tig00000055.H2_pilon	AUGUSTUS	gene	345634	346227	1	-	.	g875;OG0004514;hypothetical protein
tig00000055.H2_pilon	AUGUSTUS	transcript	345634	346227	1	-	.	g875.t1
tig00000055.H2_pilon	AUGUSTUS	stop_codon	345634	345636	.	-	0	transcript_id	"g875.t1";	gene_id	"g875";
tig00000055.H2_pilon	AUGUSTUS	CDS	345637	346227	1	-	0	transcript_id	"g875.t1";	gene_id	"g875";
tig00000055.H2_pilon	AUGUSTUS	start_codon	346225	346227	.	-	0	transcript_id	"g875.t1";	gene_id	"g875";
tig00000055.H2_pilon	AUGUSTUS	gene	346707	347323	0.29	+	.	g876;OG0003103;Cofilin
tig00000055.H2_pilon	AUGUSTUS	transcript	346707	347323	0.29	+	.	g876.t1
tig00000055.H2_pilon	AUGUSTUS	start_codon	346707	346709	.	+	0	transcript_id	"g876.t1";	gene_id	"g876";
tig00000055.H2_pilon	AUGUSTUS	intron	346735	346819	0.43	+	.	transcript_id	"g876.t1";	gene_id	"g876";
tig00000055.H2_pilon	AUGUSTUS	intron	346839	346911	0.87	+	.	transcript_id	"g876.t1";	gene_id	"g876";
tig00000055.H2_pilon	AUGUSTUS	CDS	346707	346734	0.3	+	0	transcript_id	"g876.t1";	gene_id	"g876";
tig00000055.H2_pilon	AUGUSTUS	CDS	346820	346838	0.86	+	2	transcript_id	"g876.t1";	gene_id	"g876";
tig00000055.H2_pilon	AUGUSTUS	CDS	346912	347320	0.87	+	1	transcript_id	"g876.t1";	gene_id	"g876";
tig00000055.H2_pilon	AUGUSTUS	stop_codon	347321	347323	.	+	0	transcript_id	"g876.t1";	gene_id	"g876";
tig00000055.H2_pilon	AUGUSTUS	gene	347721	348893	1	-	.	g877;OG0004513;Diphosphomevalonate decarboxylase
tig00000055.H2_pilon	AUGUSTUS	transcript	347721	348893	1	-	.	g877.t1
tig00000055.H2_pilon	AUGUSTUS	stop_codon	347721	347723	.	-	0	transcript_id	"g877.t1";	gene_id	"g877";
tig00000055.H2_pilon	AUGUSTUS	CDS	347724	348893	1	-	0	transcript_id	"g877.t1";	gene_id	"g877";
tig00000055.H2_pilon	AUGUSTUS	start_codon	348891	348893	.	-	0	transcript_id	"g877.t1";	gene_id	"g877";
tig00000055.H2_pilon	AUGUSTUS	gene	349395	350504	1	-	.	g878;OG0003102;Mitogen-activated protein kinase HOG1
tig00000055.H2_pilon	AUGUSTUS	transcript	349395	350504	1	-	.	g878.t1
tig00000055.H2_pilon	AUGUSTUS	stop_codon	349395	349397	.	-	0	transcript_id	"g878.t1";	gene_id	"g878";
tig00000055.H2_pilon	AUGUSTUS	CDS	349398	350504	1	-	0	transcript_id	"g878.t1";	gene_id	"g878";
tig00000055.H2_pilon	AUGUSTUS	start_codon	350502	350504	.	-	0	transcript_id	"g878.t1";	gene_id	"g878";
tig00000055.H2_pilon	AUGUSTUS	gene	351510	353390	0.54	+	.	g879;OG0003101;Vacuolar protein sorting-associated protein 64
tig00000055.H2_pilon	AUGUSTUS	transcript	351510	353390	0.54	+	.	g879.t1
tig00000055.H2_pilon	AUGUSTUS	start_codon	351510	351512	.	+	0	transcript_id	"g879.t1";	gene_id	"g879";
tig00000055.H2_pilon	AUGUSTUS	CDS	351510	353387	0.54	+	0	transcript_id	"g879.t1";	gene_id	"g879";
tig00000055.H2_pilon	AUGUSTUS	stop_codon	353388	353390	.	+	0	transcript_id	"g879.t1";	gene_id	"g879";
tig00000055.H2_pilon	AUGUSTUS	gene	353606	354501	0.88	-	.	g880;OG0003100;Octanoyltransferase, mitochondrial
tig00000055.H2_pilon	AUGUSTUS	transcript	353606	354501	0.88	-	.	g880.t1
tig00000055.H2_pilon	AUGUSTUS	stop_codon	353606	353608	.	-	0	transcript_id	"g880.t1";	gene_id	"g880";
tig00000055.H2_pilon	AUGUSTUS	intron	353962	354035	0.88	-	.	transcript_id	"g880.t1";	gene_id	"g880";
tig00000055.H2_pilon	AUGUSTUS	CDS	353609	353961	0.95	-	2	transcript_id	"g880.t1";	gene_id	"g880";
tig00000055.H2_pilon	AUGUSTUS	CDS	354036	354501	0.88	-	0	transcript_id	"g880.t1";	gene_id	"g880";
tig00000055.H2_pilon	AUGUSTUS	start_codon	354499	354501	.	-	0	transcript_id	"g880.t1";	gene_id	"g880";
tig00000055.H2_pilon	AUGUSTUS	gene	354913	356799	0.98	+	.	g881;OG0003099;DNA topoisomerase 3
tig00000055.H2_pilon	AUGUSTUS	transcript	354913	356799	0.98	+	.	g881.t1
tig00000055.H2_pilon	AUGUSTUS	start_codon	354913	354915	.	+	0	transcript_id	"g881.t1";	gene_id	"g881";
tig00000055.H2_pilon	AUGUSTUS	CDS	354913	356796	0.98	+	0	transcript_id	"g881.t1";	gene_id	"g881";
tig00000055.H2_pilon	AUGUSTUS	stop_codon	356797	356799	.	+	0	transcript_id	"g881.t1";	gene_id	"g881";
tig00000055.H2_pilon	AUGUSTUS	gene	356893	357918	1	-	.	g882;OG0003098;Nucleoporin NUP42
tig00000055.H2_pilon	AUGUSTUS	transcript	356893	357918	1	-	.	g882.t1
tig00000055.H2_pilon	AUGUSTUS	stop_codon	356893	356895	.	-	0	transcript_id	"g882.t1";	gene_id	"g882";
tig00000055.H2_pilon	AUGUSTUS	CDS	356896	357918	1	-	0	transcript_id	"g882.t1";	gene_id	"g882";
tig00000055.H2_pilon	AUGUSTUS	start_codon	357916	357918	.	-	0	transcript_id	"g882.t1";	gene_id	"g882";
tig00000055.H2_pilon	AUGUSTUS	gene	358350	359291	0.9	+	.	g883;OG0004512;Protein ARV1
tig00000055.H2_pilon	AUGUSTUS	transcript	358350	359291	0.9	+	.	g883.t1
tig00000055.H2_pilon	AUGUSTUS	start_codon	358350	358352	.	+	0	transcript_id	"g883.t1";	gene_id	"g883";
tig00000055.H2_pilon	AUGUSTUS	CDS	358350	359288	0.9	+	0	transcript_id	"g883.t1";	gene_id	"g883";
tig00000055.H2_pilon	AUGUSTUS	stop_codon	359289	359291	.	+	0	transcript_id	"g883.t1";	gene_id	"g883";
tig00000055.H2_pilon	AUGUSTUS	gene	359336	361965	0.65	-	.	g884;OG0003097;Calcium permeable stress-gated cation channel 1
tig00000055.H2_pilon	AUGUSTUS	transcript	359336	361965	0.65	-	.	g884.t1
tig00000055.H2_pilon	AUGUSTUS	stop_codon	359336	359338	.	-	0	transcript_id	"g884.t1";	gene_id	"g884";
tig00000055.H2_pilon	AUGUSTUS	intron	359770	359948	0.97	-	.	transcript_id	"g884.t1";	gene_id	"g884";
tig00000055.H2_pilon	AUGUSTUS	CDS	359339	359769	0.98	-	2	transcript_id	"g884.t1";	gene_id	"g884";
tig00000055.H2_pilon	AUGUSTUS	CDS	359949	361965	0.67	-	0	transcript_id	"g884.t1";	gene_id	"g884";
tig00000055.H2_pilon	AUGUSTUS	start_codon	361963	361965	.	-	0	transcript_id	"g884.t1";	gene_id	"g884";
tig00000055.H2_pilon	AUGUSTUS	gene	362887	365763	0.99	+	.	g885;OG0000601;Protein EBS1
tig00000055.H2_pilon	AUGUSTUS	transcript	362887	365763	0.99	+	.	g885.t1
tig00000055.H2_pilon	AUGUSTUS	start_codon	362887	362889	.	+	0	transcript_id	"g885.t1";	gene_id	"g885";
tig00000055.H2_pilon	AUGUSTUS	CDS	362887	365760	0.99	+	0	transcript_id	"g885.t1";	gene_id	"g885";
tig00000055.H2_pilon	AUGUSTUS	stop_codon	365761	365763	.	+	0	transcript_id	"g885.t1";	gene_id	"g885";
tig00000055.H2_pilon	AUGUSTUS	gene	365951	367369	0.61	-	.	g886;OG0003096;Transcriptional regulatory protein UME6
tig00000055.H2_pilon	AUGUSTUS	transcript	365951	367369	0.61	-	.	g886.t1
tig00000055.H2_pilon	AUGUSTUS	stop_codon	365951	365953	.	-	0	transcript_id	"g886.t1";	gene_id	"g886";
tig00000055.H2_pilon	AUGUSTUS	CDS	365954	367369	0.61	-	0	transcript_id	"g886.t1";	gene_id	"g886";
tig00000055.H2_pilon	AUGUSTUS	start_codon	367367	367369	.	-	0	transcript_id	"g886.t1";	gene_id	"g886";
tig00000055.H2_pilon	AUGUSTUS	gene	367891	368799	0.97	-	.	g887;OG0003095;Probable 2-dehydropantoate 2-reductase
tig00000055.H2_pilon	AUGUSTUS	transcript	367891	368799	0.97	-	.	g887.t1
tig00000055.H2_pilon	AUGUSTUS	stop_codon	367891	367893	.	-	0	transcript_id	"g887.t1";	gene_id	"g887";
tig00000055.H2_pilon	AUGUSTUS	CDS	367894	368799	0.97	-	0	transcript_id	"g887.t1";	gene_id	"g887";
tig00000055.H2_pilon	AUGUSTUS	start_codon	368797	368799	.	-	0	transcript_id	"g887.t1";	gene_id	"g887";
tig00000055.H2_pilon	AUGUSTUS	gene	369493	371550	1	+	.	g888;OG0003094;ATP-dependent RNA helicase MSS116, mitochondrial
tig00000055.H2_pilon	AUGUSTUS	transcript	369493	371550	1	+	.	g888.t1
tig00000055.H2_pilon	AUGUSTUS	start_codon	369493	369495	.	+	0	transcript_id	"g888.t1";	gene_id	"g888";
tig00000055.H2_pilon	AUGUSTUS	CDS	369493	371547	1	+	0	transcript_id	"g888.t1";	gene_id	"g888";
tig00000055.H2_pilon	AUGUSTUS	stop_codon	371548	371550	.	+	0	transcript_id	"g888.t1";	gene_id	"g888";
tig00000055.H2_pilon	AUGUSTUS	gene	371776	372801	0.81	-	.	g889;OG0003093;Ribosomal lysine N-methyltransferase 2
tig00000055.H2_pilon	AUGUSTUS	transcript	371776	372801	0.81	-	.	g889.t1
tig00000055.H2_pilon	AUGUSTUS	stop_codon	371776	371778	.	-	0	transcript_id	"g889.t1";	gene_id	"g889";
tig00000055.H2_pilon	AUGUSTUS	CDS	371779	372801	0.81	-	0	transcript_id	"g889.t1";	gene_id	"g889";
tig00000055.H2_pilon	AUGUSTUS	start_codon	372799	372801	.	-	0	transcript_id	"g889.t1";	gene_id	"g889";
tig00000055.H2_pilon	AUGUSTUS	gene	373449	374982	0.31	+	.	g890;OG0003092;Dephospho-CoA kinase CAB5
tig00000055.H2_pilon	AUGUSTUS	transcript	373449	374982	0.31	+	.	g890.t1
tig00000055.H2_pilon	AUGUSTUS	start_codon	373449	373451	.	+	0	transcript_id	"g890.t1";	gene_id	"g890";
tig00000055.H2_pilon	AUGUSTUS	intron	374156	374531	0.31	+	.	transcript_id	"g890.t1";	gene_id	"g890";
tig00000055.H2_pilon	AUGUSTUS	CDS	373449	374155	0.67	+	0	transcript_id	"g890.t1";	gene_id	"g890";
tig00000055.H2_pilon	AUGUSTUS	CDS	374532	374979	0.36	+	1	transcript_id	"g890.t1";	gene_id	"g890";
tig00000055.H2_pilon	AUGUSTUS	stop_codon	374980	374982	.	+	0	transcript_id	"g890.t1";	gene_id	"g890";
tig00000055.H2_pilon	AUGUSTUS	gene	375271	376284	1	-	.	g891;OG0003091;hypothetical protein
tig00000055.H2_pilon	AUGUSTUS	transcript	375271	376284	1	-	.	g891.t1
tig00000055.H2_pilon	AUGUSTUS	stop_codon	375271	375273	.	-	0	transcript_id	"g891.t1";	gene_id	"g891";
tig00000055.H2_pilon	AUGUSTUS	CDS	375274	376284	1	-	0	transcript_id	"g891.t1";	gene_id	"g891";
tig00000055.H2_pilon	AUGUSTUS	start_codon	376282	376284	.	-	0	transcript_id	"g891.t1";	gene_id	"g891";
tig00000055.H2_pilon	AUGUSTUS	gene	377021	377464	1	-	.	g892;OG0004511;Ubiquitin-40S ribosomal protein S27a
tig00000055.H2_pilon	AUGUSTUS	transcript	377021	377464	1	-	.	g892.t1
tig00000055.H2_pilon	AUGUSTUS	stop_codon	377021	377023	.	-	0	transcript_id	"g892.t1";	gene_id	"g892";
tig00000055.H2_pilon	AUGUSTUS	CDS	377024	377464	1	-	0	transcript_id	"g892.t1";	gene_id	"g892";
tig00000055.H2_pilon	AUGUSTUS	start_codon	377462	377464	.	-	0	transcript_id	"g892.t1";	gene_id	"g892";
tig00000055.H2_pilon	AUGUSTUS	gene	377907	379424	1	-	.	g893;OG0003090;Sorting nexin-13
tig00000055.H2_pilon	AUGUSTUS	transcript	377907	379424	1	-	.	g893.t1
tig00000055.H2_pilon	AUGUSTUS	stop_codon	377907	377909	.	-	0	transcript_id	"g893.t1";	gene_id	"g893";
tig00000055.H2_pilon	AUGUSTUS	CDS	377910	379424	1	-	0	transcript_id	"g893.t1";	gene_id	"g893";
tig00000055.H2_pilon	AUGUSTUS	start_codon	379422	379424	.	-	0	transcript_id	"g893.t1";	gene_id	"g893";
tig00000055.H2_pilon	AUGUSTUS	gene	379919	380671	0.64	+	.	g894;OG0003089;Ubiquinone biosynthesis protein COQ4, mitochondrial
tig00000055.H2_pilon	AUGUSTUS	transcript	379919	380671	0.64	+	.	g894.t1
tig00000055.H2_pilon	AUGUSTUS	start_codon	379919	379921	.	+	0	transcript_id	"g894.t1";	gene_id	"g894";
tig00000055.H2_pilon	AUGUSTUS	CDS	379919	380668	0.64	+	0	transcript_id	"g894.t1";	gene_id	"g894";
tig00000055.H2_pilon	AUGUSTUS	stop_codon	380669	380671	.	+	0	transcript_id	"g894.t1";	gene_id	"g894";
tig00000055.H2_pilon	AUGUSTUS	gene	382687	383796	1	+	.	g895;OG0003088;Glutamine synthetase
tig00000055.H2_pilon	AUGUSTUS	transcript	382687	383796	1	+	.	g895.t1
tig00000055.H2_pilon	AUGUSTUS	start_codon	382687	382689	.	+	0	transcript_id	"g895.t1";	gene_id	"g895";
tig00000055.H2_pilon	AUGUSTUS	CDS	382687	383793	1	+	0	transcript_id	"g895.t1";	gene_id	"g895";
tig00000055.H2_pilon	AUGUSTUS	stop_codon	383794	383796	.	+	0	transcript_id	"g895.t1";	gene_id	"g895";
tig00000055.H2_pilon	AUGUSTUS	gene	384565	385605	1	+	.	g896;OG0003087;ER membrane protein complex subunit 2
tig00000055.H2_pilon	AUGUSTUS	transcript	384565	385605	1	+	.	g896.t1
tig00000055.H2_pilon	AUGUSTUS	start_codon	384565	384567	.	+	0	transcript_id	"g896.t1";	gene_id	"g896";
tig00000055.H2_pilon	AUGUSTUS	CDS	384565	385602	1	+	0	transcript_id	"g896.t1";	gene_id	"g896";
tig00000055.H2_pilon	AUGUSTUS	stop_codon	385603	385605	.	+	0	transcript_id	"g896.t1";	gene_id	"g896";
tig00000055.H2_pilon	AUGUSTUS	gene	387082	390518	0.74	-	.	g897;OG0000600;Protein JSN1
tig00000055.H2_pilon	AUGUSTUS	transcript	387082	390518	0.74	-	.	g897.t1
tig00000055.H2_pilon	AUGUSTUS	stop_codon	387082	387084	.	-	0	transcript_id	"g897.t1";	gene_id	"g897";
tig00000055.H2_pilon	AUGUSTUS	intron	388197	388284	1	-	.	transcript_id	"g897.t1";	gene_id	"g897";
tig00000055.H2_pilon	AUGUSTUS	intron	389901	389982	0.74	-	.	transcript_id	"g897.t1";	gene_id	"g897";
tig00000055.H2_pilon	AUGUSTUS	CDS	387085	388196	0.99	-	2	transcript_id	"g897.t1";	gene_id	"g897";
tig00000055.H2_pilon	AUGUSTUS	CDS	388285	389900	0.99	-	1	transcript_id	"g897.t1";	gene_id	"g897";
tig00000055.H2_pilon	AUGUSTUS	CDS	389983	390518	0.74	-	0	transcript_id	"g897.t1";	gene_id	"g897";
tig00000055.H2_pilon	AUGUSTUS	start_codon	390516	390518	.	-	0	transcript_id	"g897.t1";	gene_id	"g897";
tig00000055.H2_pilon	AUGUSTUS	gene	392618	395180	0.61	-	.	g898;OG0003086;SCF E3 ubiquitin ligase complex F-box protein grrA
tig00000055.H2_pilon	AUGUSTUS	transcript	392618	395180	0.61	-	.	g898.t1
tig00000055.H2_pilon	AUGUSTUS	stop_codon	392618	392620	.	-	0	transcript_id	"g898.t1";	gene_id	"g898";
tig00000055.H2_pilon	AUGUSTUS	intron	393435	393565	0.86	-	.	transcript_id	"g898.t1";	gene_id	"g898";
tig00000055.H2_pilon	AUGUSTUS	intron	394344	394531	0.74	-	.	transcript_id	"g898.t1";	gene_id	"g898";
tig00000055.H2_pilon	AUGUSTUS	CDS	392621	393434	0.87	-	1	transcript_id	"g898.t1";	gene_id	"g898";
tig00000055.H2_pilon	AUGUSTUS	CDS	393566	394343	0.65	-	2	transcript_id	"g898.t1";	gene_id	"g898";
tig00000055.H2_pilon	AUGUSTUS	CDS	394532	395180	0.83	-	0	transcript_id	"g898.t1";	gene_id	"g898";
tig00000055.H2_pilon	AUGUSTUS	start_codon	395178	395180	.	-	0	transcript_id	"g898.t1";	gene_id	"g898";
tig00000055.H2_pilon	AUGUSTUS	gene	396184	397680	0.59	-	.	g899;OG0000599;hypothetical protein
tig00000055.H2_pilon	AUGUSTUS	transcript	396184	397680	0.59	-	.	g899.t1
tig00000055.H2_pilon	AUGUSTUS	stop_codon	396184	396186	.	-	0	transcript_id	"g899.t1";	gene_id	"g899";
tig00000055.H2_pilon	AUGUSTUS	CDS	396187	397680	0.59	-	0	transcript_id	"g899.t1";	gene_id	"g899";
tig00000055.H2_pilon	AUGUSTUS	start_codon	397678	397680	.	-	0	transcript_id	"g899.t1";	gene_id	"g899";
tig00000055.H2_pilon	AUGUSTUS	gene	397829	399295	1	-	.	g900;OG0000599;Protein bir1
tig00000055.H2_pilon	AUGUSTUS	transcript	397829	399295	1	-	.	g900.t1
tig00000055.H2_pilon	AUGUSTUS	stop_codon	397829	397831	.	-	0	transcript_id	"g900.t1";	gene_id	"g900";
tig00000055.H2_pilon	AUGUSTUS	CDS	397832	399295	1	-	0	transcript_id	"g900.t1";	gene_id	"g900";
tig00000055.H2_pilon	AUGUSTUS	start_codon	399293	399295	.	-	0	transcript_id	"g900.t1";	gene_id	"g900";
tig00000055.H2_pilon	AUGUSTUS	gene	399745	400948	0.49	-	.	g901;OG0003085;Eukaryotic translation initiation factor 5
tig00000055.H2_pilon	AUGUSTUS	transcript	399745	400948	0.49	-	.	g901.t1
tig00000055.H2_pilon	AUGUSTUS	stop_codon	399745	399747	.	-	0	transcript_id	"g901.t1";	gene_id	"g901";
tig00000055.H2_pilon	AUGUSTUS	intron	400356	400453	0.77	-	.	transcript_id	"g901.t1";	gene_id	"g901";
tig00000055.H2_pilon	AUGUSTUS	intron	400782	400861	0.62	-	.	transcript_id	"g901.t1";	gene_id	"g901";
tig00000055.H2_pilon	AUGUSTUS	CDS	399748	400355	0.77	-	2	transcript_id	"g901.t1";	gene_id	"g901";
tig00000055.H2_pilon	AUGUSTUS	CDS	400454	400781	0.85	-	0	transcript_id	"g901.t1";	gene_id	"g901";
tig00000055.H2_pilon	AUGUSTUS	CDS	400862	400948	0.63	-	0	transcript_id	"g901.t1";	gene_id	"g901";
tig00000055.H2_pilon	AUGUSTUS	start_codon	400946	400948	.	-	0	transcript_id	"g901.t1";	gene_id	"g901";
tig00000055.H2_pilon	AUGUSTUS	gene	401524	402900	0.99	-	.	g902;OG0003084;V-type proton ATPase subunit H
tig00000055.H2_pilon	AUGUSTUS	transcript	401524	402900	0.99	-	.	g902.t1
tig00000055.H2_pilon	AUGUSTUS	stop_codon	401524	401526	.	-	0	transcript_id	"g902.t1";	gene_id	"g902";
tig00000055.H2_pilon	AUGUSTUS	CDS	401527	402900	0.99	-	0	transcript_id	"g902.t1";	gene_id	"g902";
tig00000055.H2_pilon	AUGUSTUS	start_codon	402898	402900	.	-	0	transcript_id	"g902.t1";	gene_id	"g902";
tig00000055.H2_pilon	AUGUSTUS	gene	404205	404678	0.89	-	.	g903;OG0003083;hypothetical protein
tig00000055.H2_pilon	AUGUSTUS	transcript	404205	404678	0.89	-	.	g903.t1
tig00000055.H2_pilon	AUGUSTUS	stop_codon	404205	404207	.	-	0	transcript_id	"g903.t1";	gene_id	"g903";
tig00000055.H2_pilon	AUGUSTUS	CDS	404208	404678	0.89	-	0	transcript_id	"g903.t1";	gene_id	"g903";
tig00000055.H2_pilon	AUGUSTUS	start_codon	404676	404678	.	-	0	transcript_id	"g903.t1";	gene_id	"g903";
tig00000055.H2_pilon	AUGUSTUS	gene	405959	407920	1	-	.	g904;OG0003082;Heat shock protein SSC1, mitochondrial
tig00000055.H2_pilon	AUGUSTUS	transcript	405959	407920	1	-	.	g904.t1
tig00000055.H2_pilon	AUGUSTUS	stop_codon	405959	405961	.	-	0	transcript_id	"g904.t1";	gene_id	"g904";
tig00000055.H2_pilon	AUGUSTUS	CDS	405962	407920	1	-	0	transcript_id	"g904.t1";	gene_id	"g904";
tig00000055.H2_pilon	AUGUSTUS	start_codon	407918	407920	.	-	0	transcript_id	"g904.t1";	gene_id	"g904";
tig00000055.H2_pilon	AUGUSTUS	gene	408845	409756	0.67	-	.	g905;OG0004785;hypothetical protein
tig00000055.H2_pilon	AUGUSTUS	transcript	408845	409756	0.67	-	.	g905.t1
tig00000055.H2_pilon	AUGUSTUS	stop_codon	408845	408847	.	-	0	transcript_id	"g905.t1";	gene_id	"g905";
tig00000055.H2_pilon	AUGUSTUS	CDS	408848	409756	0.67	-	0	transcript_id	"g905.t1";	gene_id	"g905";
tig00000055.H2_pilon	AUGUSTUS	start_codon	409754	409756	.	-	0	transcript_id	"g905.t1";	gene_id	"g905";
tig00000055.H2_pilon	AUGUSTUS	gene	410044	411009	0.97	-	.	g906;OG0000136;Replication factor C subunit 4
tig00000055.H2_pilon	AUGUSTUS	transcript	410044	411009	0.97	-	.	g906.t1
tig00000055.H2_pilon	AUGUSTUS	stop_codon	410044	410046	.	-	0	transcript_id	"g906.t1";	gene_id	"g906";
tig00000055.H2_pilon	AUGUSTUS	CDS	410047	411009	0.97	-	0	transcript_id	"g906.t1";	gene_id	"g906";
tig00000055.H2_pilon	AUGUSTUS	start_codon	411007	411009	.	-	0	transcript_id	"g906.t1";	gene_id	"g906";
tig00000055.H2_pilon	AUGUSTUS	gene	411509	411892	0.91	-	.	g907;OG0000136;NASP-related protein sim3
tig00000055.H2_pilon	AUGUSTUS	transcript	411509	411892	0.91	-	.	g907.t1
tig00000055.H2_pilon	AUGUSTUS	stop_codon	411509	411511	.	-	0	transcript_id	"g907.t1";	gene_id	"g907";
tig00000055.H2_pilon	AUGUSTUS	CDS	411512	411892	0.91	-	0	transcript_id	"g907.t1";	gene_id	"g907";
tig00000055.H2_pilon	AUGUSTUS	start_codon	411890	411892	.	-	0	transcript_id	"g907.t1";	gene_id	"g907";
tig00000055.H2_pilon	AUGUSTUS	gene	412092	412504	0.58	-	.	g908;;hypothetical protein
tig00000055.H2_pilon	AUGUSTUS	transcript	412092	412504	0.58	-	.	g908.t1
tig00000055.H2_pilon	AUGUSTUS	stop_codon	412092	412094	.	-	0	transcript_id	"g908.t1";	gene_id	"g908";
tig00000055.H2_pilon	AUGUSTUS	intron	412267	412343	0.6	-	.	transcript_id	"g908.t1";	gene_id	"g908";
tig00000055.H2_pilon	AUGUSTUS	CDS	412095	412266	0.6	-	1	transcript_id	"g908.t1";	gene_id	"g908";
tig00000055.H2_pilon	AUGUSTUS	CDS	412344	412504	0.98	-	0	transcript_id	"g908.t1";	gene_id	"g908";
tig00000055.H2_pilon	AUGUSTUS	start_codon	412502	412504	.	-	0	transcript_id	"g908.t1";	gene_id	"g908";
tig00000055.H2_pilon	AUGUSTUS	gene	413707	415397	0.72	+	.	g909;OG0003081;Cell division control protein 3
tig00000055.H2_pilon	AUGUSTUS	transcript	413707	415397	0.72	+	.	g909.t1
tig00000055.H2_pilon	AUGUSTUS	start_codon	413707	413709	.	+	0	transcript_id	"g909.t1";	gene_id	"g909";
tig00000055.H2_pilon	AUGUSTUS	intron	413720	413895	0.72	+	.	transcript_id	"g909.t1";	gene_id	"g909";
tig00000055.H2_pilon	AUGUSTUS	CDS	413707	413719	0.72	+	0	transcript_id	"g909.t1";	gene_id	"g909";
tig00000055.H2_pilon	AUGUSTUS	CDS	413896	415394	0.73	+	2	transcript_id	"g909.t1";	gene_id	"g909";
tig00000055.H2_pilon	AUGUSTUS	stop_codon	415395	415397	.	+	0	transcript_id	"g909.t1";	gene_id	"g909";
tig00000055.H2_pilon	AUGUSTUS	gene	416073	417182	1	+	.	g910;OG0003080;DnaJ protein homolog xdj1
tig00000055.H2_pilon	AUGUSTUS	transcript	416073	417182	1	+	.	g910.t1
tig00000055.H2_pilon	AUGUSTUS	start_codon	416073	416075	.	+	0	transcript_id	"g910.t1";	gene_id	"g910";
tig00000055.H2_pilon	AUGUSTUS	CDS	416073	417179	1	+	0	transcript_id	"g910.t1";	gene_id	"g910";
tig00000055.H2_pilon	AUGUSTUS	stop_codon	417180	417182	.	+	0	transcript_id	"g910.t1";	gene_id	"g910";
tig00000055.H2_pilon	AUGUSTUS	gene	417747	418031	0.65	-	.	g911;OG0000598;hypothetical protein
tig00000055.H2_pilon	AUGUSTUS	transcript	417747	418031	0.65	-	.	g911.t1
tig00000055.H2_pilon	AUGUSTUS	stop_codon	417747	417749	.	-	0	transcript_id	"g911.t1";	gene_id	"g911";
tig00000055.H2_pilon	AUGUSTUS	CDS	417750	418031	0.65	-	0	transcript_id	"g911.t1";	gene_id	"g911";
tig00000055.H2_pilon	AUGUSTUS	start_codon	418029	418031	.	-	0	transcript_id	"g911.t1";	gene_id	"g911";
tig00000055.H2_pilon	AUGUSTUS	gene	418110	418754	0.65	-	.	g912;OG0000598;hypothetical protein
tig00000055.H2_pilon	AUGUSTUS	transcript	418110	418754	0.65	-	.	g912.t1
tig00000055.H2_pilon	AUGUSTUS	stop_codon	418110	418112	.	-	0	transcript_id	"g912.t1";	gene_id	"g912";
tig00000055.H2_pilon	AUGUSTUS	CDS	418113	418754	0.65	-	0	transcript_id	"g912.t1";	gene_id	"g912";
tig00000055.H2_pilon	AUGUSTUS	start_codon	418752	418754	.	-	0	transcript_id	"g912.t1";	gene_id	"g912";
tig00000055.H2_pilon	AUGUSTUS	gene	419538	420125	0.72	+	.	g913;OG0003079;hypothetical protein
tig00000055.H2_pilon	AUGUSTUS	transcript	419538	420125	0.72	+	.	g913.t1
tig00000055.H2_pilon	AUGUSTUS	start_codon	419538	419540	.	+	0	transcript_id	"g913.t1";	gene_id	"g913";
tig00000055.H2_pilon	AUGUSTUS	CDS	419538	420122	0.72	+	0	transcript_id	"g913.t1";	gene_id	"g913";
tig00000055.H2_pilon	AUGUSTUS	stop_codon	420123	420125	.	+	0	transcript_id	"g913.t1";	gene_id	"g913";
tig00000055.H2_pilon	AUGUSTUS	gene	420145	420879	0.37	-	.	g914;OG0000597;hypothetical protein
tig00000055.H2_pilon	AUGUSTUS	transcript	420145	420879	0.37	-	.	g914.t1
tig00000055.H2_pilon	AUGUSTUS	stop_codon	420145	420147	.	-	0	transcript_id	"g914.t1";	gene_id	"g914";
tig00000055.H2_pilon	AUGUSTUS	CDS	420148	420879	0.37	-	0	transcript_id	"g914.t1";	gene_id	"g914";
tig00000055.H2_pilon	AUGUSTUS	start_codon	420877	420879	.	-	0	transcript_id	"g914.t1";	gene_id	"g914";
tig00000055.H2_pilon	AUGUSTUS	gene	421272	422078	0.27	-	.	g915;OG0000597;Anaphase-promoting complex subunit 4
tig00000055.H2_pilon	AUGUSTUS	transcript	421272	422078	0.27	-	.	g915.t1
tig00000055.H2_pilon	AUGUSTUS	stop_codon	421272	421274	.	-	0	transcript_id	"g915.t1";	gene_id	"g915";
tig00000055.H2_pilon	AUGUSTUS	CDS	421275	422078	0.27	-	0	transcript_id	"g915.t1";	gene_id	"g915";
tig00000055.H2_pilon	AUGUSTUS	start_codon	422076	422078	.	-	0	transcript_id	"g915.t1";	gene_id	"g915";
tig00000055.H2_pilon	AUGUSTUS	gene	422344	424143	0.84	+	.	g916;OG0003078;Translation machinery-associated protein 64
tig00000055.H2_pilon	AUGUSTUS	transcript	422344	424143	0.84	+	.	g916.t1
tig00000055.H2_pilon	AUGUSTUS	start_codon	422344	422346	.	+	0	transcript_id	"g916.t1";	gene_id	"g916";
tig00000055.H2_pilon	AUGUSTUS	CDS	422344	424140	0.84	+	0	transcript_id	"g916.t1";	gene_id	"g916";
tig00000055.H2_pilon	AUGUSTUS	stop_codon	424141	424143	.	+	0	transcript_id	"g916.t1";	gene_id	"g916";
tig00000055.H2_pilon	AUGUSTUS	gene	425746	426750	0.85	-	.	g917;OG0000262;Pheromone-regulated membrane protein 10
tig00000055.H2_pilon	AUGUSTUS	transcript	425746	426750	0.85	-	.	g917.t1
tig00000055.H2_pilon	AUGUSTUS	stop_codon	425746	425748	.	-	0	transcript_id	"g917.t1";	gene_id	"g917";
tig00000055.H2_pilon	AUGUSTUS	CDS	425749	426750	0.85	-	0	transcript_id	"g917.t1";	gene_id	"g917";
tig00000055.H2_pilon	AUGUSTUS	start_codon	426748	426750	.	-	0	transcript_id	"g917.t1";	gene_id	"g917";
tig00000055.H2_pilon	AUGUSTUS	gene	426792	428513	0.99	-	.	g918;OG0000262;Pheromone-regulated membrane protein 10
tig00000055.H2_pilon	AUGUSTUS	transcript	426792	428513	0.99	-	.	g918.t1
tig00000055.H2_pilon	AUGUSTUS	stop_codon	426792	426794	.	-	0	transcript_id	"g918.t1";	gene_id	"g918";
tig00000055.H2_pilon	AUGUSTUS	CDS	426795	428513	0.99	-	0	transcript_id	"g918.t1";	gene_id	"g918";
tig00000055.H2_pilon	AUGUSTUS	start_codon	428511	428513	.	-	0	transcript_id	"g918.t1";	gene_id	"g918";
tig00000055.H2_pilon	AUGUSTUS	gene	428988	430529	1	+	.	g919;OG0003077;DNA-binding protein RAP1
tig00000055.H2_pilon	AUGUSTUS	transcript	428988	430529	1	+	.	g919.t1
tig00000055.H2_pilon	AUGUSTUS	start_codon	428988	428990	.	+	0	transcript_id	"g919.t1";	gene_id	"g919";
tig00000055.H2_pilon	AUGUSTUS	CDS	428988	430526	1	+	0	transcript_id	"g919.t1";	gene_id	"g919";
tig00000055.H2_pilon	AUGUSTUS	stop_codon	430527	430529	.	+	0	transcript_id	"g919.t1";	gene_id	"g919";
tig00000055.H2_pilon	AUGUSTUS	gene	430856	431356	0.33	-	.	g920;OG0003076;Uncharacterized peptide chain release factor-like protein YLR281C, mitochondrial
tig00000055.H2_pilon	AUGUSTUS	transcript	430856	431356	0.33	-	.	g920.t1
tig00000055.H2_pilon	AUGUSTUS	stop_codon	430856	430858	.	-	0	transcript_id	"g920.t1";	gene_id	"g920";
tig00000055.H2_pilon	AUGUSTUS	CDS	430859	431356	0.33	-	0	transcript_id	"g920.t1";	gene_id	"g920";
tig00000055.H2_pilon	AUGUSTUS	start_codon	431354	431356	.	-	0	transcript_id	"g920.t1";	gene_id	"g920";
tig00000055.H2_pilon	AUGUSTUS	gene	432245	432760	0.99	+	.	g921;OG0003075;54S ribosomal protein L4, mitochondrial
tig00000055.H2_pilon	AUGUSTUS	transcript	432245	432760	0.99	+	.	g921.t1
tig00000055.H2_pilon	AUGUSTUS	start_codon	432245	432247	.	+	0	transcript_id	"g921.t1";	gene_id	"g921";
tig00000055.H2_pilon	AUGUSTUS	CDS	432245	432757	0.99	+	0	transcript_id	"g921.t1";	gene_id	"g921";
tig00000055.H2_pilon	AUGUSTUS	stop_codon	432758	432760	.	+	0	transcript_id	"g921.t1";	gene_id	"g921";
tig00000055.H2_pilon	AUGUSTUS	gene	432923	433690	0.98	-	.	g922;OG0003074;hypothetical protein
tig00000055.H2_pilon	AUGUSTUS	transcript	432923	433690	0.98	-	.	g922.t1
tig00000055.H2_pilon	AUGUSTUS	stop_codon	432923	432925	.	-	0	transcript_id	"g922.t1";	gene_id	"g922";
tig00000055.H2_pilon	AUGUSTUS	CDS	432926	433690	0.98	-	0	transcript_id	"g922.t1";	gene_id	"g922";
tig00000055.H2_pilon	AUGUSTUS	start_codon	433688	433690	.	-	0	transcript_id	"g922.t1";	gene_id	"g922";
tig00000055.H2_pilon	AUGUSTUS	gene	434336	434932	0.86	-	.	g923;OG0003073;Replication factor C subunit 3
tig00000055.H2_pilon	AUGUSTUS	transcript	434336	434932	0.86	-	.	g923.t1
tig00000055.H2_pilon	AUGUSTUS	stop_codon	434336	434338	.	-	0	transcript_id	"g923.t1";	gene_id	"g923";
tig00000055.H2_pilon	AUGUSTUS	CDS	434339	434932	0.86	-	0	transcript_id	"g923.t1";	gene_id	"g923";
tig00000055.H2_pilon	AUGUSTUS	start_codon	434930	434932	.	-	0	transcript_id	"g923.t1";	gene_id	"g923";
tig00000055.H2_pilon	AUGUSTUS	gene	435930	436893	0.6	+	.	g924;OG0003072;hypothetical protein
tig00000055.H2_pilon	AUGUSTUS	transcript	435930	436893	0.6	+	.	g924.t1
tig00000055.H2_pilon	AUGUSTUS	start_codon	435930	435932	.	+	0	transcript_id	"g924.t1";	gene_id	"g924";
tig00000055.H2_pilon	AUGUSTUS	intron	436269	436377	0.6	+	.	transcript_id	"g924.t1";	gene_id	"g924";
tig00000055.H2_pilon	AUGUSTUS	CDS	435930	436268	0.6	+	0	transcript_id	"g924.t1";	gene_id	"g924";
tig00000055.H2_pilon	AUGUSTUS	CDS	436378	436890	0.63	+	0	transcript_id	"g924.t1";	gene_id	"g924";
tig00000055.H2_pilon	AUGUSTUS	stop_codon	436891	436893	.	+	0	transcript_id	"g924.t1";	gene_id	"g924";
tig00000055.H2_pilon	AUGUSTUS	gene	437436	438183	0.39	-	.	g925;OG0003071;hypothetical protein
tig00000055.H2_pilon	AUGUSTUS	transcript	437436	438183	0.39	-	.	g925.t1
tig00000055.H2_pilon	AUGUSTUS	stop_codon	437436	437438	.	-	0	transcript_id	"g925.t1";	gene_id	"g925";
tig00000055.H2_pilon	AUGUSTUS	intron	437675	437786	0.41	-	.	transcript_id	"g925.t1";	gene_id	"g925";
tig00000055.H2_pilon	AUGUSTUS	CDS	437439	437674	0.93	-	2	transcript_id	"g925.t1";	gene_id	"g925";
tig00000055.H2_pilon	AUGUSTUS	CDS	437787	438183	0.45	-	0	transcript_id	"g925.t1";	gene_id	"g925";
tig00000055.H2_pilon	AUGUSTUS	start_codon	438181	438183	.	-	0	transcript_id	"g925.t1";	gene_id	"g925";
tig00000055.H2_pilon	AUGUSTUS	gene	438555	439169	0.5	-	.	g926;OG0003070;hypothetical protein
tig00000055.H2_pilon	AUGUSTUS	transcript	438555	439169	0.5	-	.	g926.t1
tig00000055.H2_pilon	AUGUSTUS	stop_codon	438555	438557	.	-	0	transcript_id	"g926.t1";	gene_id	"g926";
tig00000055.H2_pilon	AUGUSTUS	CDS	438558	439169	0.5	-	0	transcript_id	"g926.t1";	gene_id	"g926";
tig00000055.H2_pilon	AUGUSTUS	start_codon	439167	439169	.	-	0	transcript_id	"g926.t1";	gene_id	"g926";
tig00000055.H2_pilon	AUGUSTUS	gene	439629	444482	1	+	.	g927;OG0003069;DNA polymerase zeta catalytic subunit
tig00000055.H2_pilon	AUGUSTUS	transcript	439629	444482	1	+	.	g927.t1
tig00000055.H2_pilon	AUGUSTUS	start_codon	439629	439631	.	+	0	transcript_id	"g927.t1";	gene_id	"g927";
tig00000055.H2_pilon	AUGUSTUS	CDS	439629	444479	1	+	0	transcript_id	"g927.t1";	gene_id	"g927";
tig00000055.H2_pilon	AUGUSTUS	stop_codon	444480	444482	.	+	0	transcript_id	"g927.t1";	gene_id	"g927";
tig00000055.H2_pilon	AUGUSTUS	gene	444522	446954	0.99	-	.	g928;OG0000596;Anaphase-promoting complex subunit 5
tig00000055.H2_pilon	AUGUSTUS	transcript	444522	446954	0.99	-	.	g928.t1
tig00000055.H2_pilon	AUGUSTUS	stop_codon	444522	444524	.	-	0	transcript_id	"g928.t1";	gene_id	"g928";
tig00000055.H2_pilon	AUGUSTUS	CDS	444525	446954	0.99	-	0	transcript_id	"g928.t1";	gene_id	"g928";
tig00000055.H2_pilon	AUGUSTUS	start_codon	446952	446954	.	-	0	transcript_id	"g928.t1";	gene_id	"g928";
tig00000055.H2_pilon	AUGUSTUS	gene	447217	448872	1	-	.	g929;OG0003068;APC/C activator protein CDH1
tig00000055.H2_pilon	AUGUSTUS	transcript	447217	448872	1	-	.	g929.t1
tig00000055.H2_pilon	AUGUSTUS	stop_codon	447217	447219	.	-	0	transcript_id	"g929.t1";	gene_id	"g929";
tig00000055.H2_pilon	AUGUSTUS	CDS	447220	448872	1	-	0	transcript_id	"g929.t1";	gene_id	"g929";
tig00000055.H2_pilon	AUGUSTUS	start_codon	448870	448872	.	-	0	transcript_id	"g929.t1";	gene_id	"g929";
tig00000055.H2_pilon	AUGUSTUS	gene	449691	450984	0.84	+	.	g930;OG0003067;DNA repair protein RAD14
tig00000055.H2_pilon	AUGUSTUS	transcript	449691	450984	0.84	+	.	g930.t1
tig00000055.H2_pilon	AUGUSTUS	start_codon	449691	449693	.	+	0	transcript_id	"g930.t1";	gene_id	"g930";
tig00000055.H2_pilon	AUGUSTUS	intron	449722	449791	0.84	+	.	transcript_id	"g930.t1";	gene_id	"g930";
tig00000055.H2_pilon	AUGUSTUS	CDS	449691	449721	0.84	+	0	transcript_id	"g930.t1";	gene_id	"g930";
tig00000055.H2_pilon	AUGUSTUS	CDS	449792	450981	0.84	+	2	transcript_id	"g930.t1";	gene_id	"g930";
tig00000055.H2_pilon	AUGUSTUS	stop_codon	450982	450984	.	+	0	transcript_id	"g930.t1";	gene_id	"g930";
tig00000055.H2_pilon	AUGUSTUS	gene	453875	455481	0.38	+	.	g931;OG0003066;hypothetical protein
tig00000055.H2_pilon	AUGUSTUS	transcript	453875	455481	0.38	+	.	g931.t1
tig00000055.H2_pilon	AUGUSTUS	start_codon	453875	453877	.	+	0	transcript_id	"g931.t1";	gene_id	"g931";
tig00000055.H2_pilon	AUGUSTUS	intron	454604	454680	0.69	+	.	transcript_id	"g931.t1";	gene_id	"g931";
tig00000055.H2_pilon	AUGUSTUS	CDS	453875	454603	0.98	+	0	transcript_id	"g931.t1";	gene_id	"g931";
tig00000055.H2_pilon	AUGUSTUS	CDS	454681	455478	0.38	+	0	transcript_id	"g931.t1";	gene_id	"g931";
tig00000055.H2_pilon	AUGUSTUS	stop_codon	455479	455481	.	+	0	transcript_id	"g931.t1";	gene_id	"g931";
tig00000055.H2_pilon	AUGUSTUS	gene	455925	456524	0.49	+	.	g932;OG0003065;Adenylyl-sulfate kinase
tig00000055.H2_pilon	AUGUSTUS	transcript	455925	456524	0.49	+	.	g932.t1
tig00000055.H2_pilon	AUGUSTUS	start_codon	455925	455927	.	+	0	transcript_id	"g932.t1";	gene_id	"g932";
tig00000055.H2_pilon	AUGUSTUS	CDS	455925	456521	0.49	+	0	transcript_id	"g932.t1";	gene_id	"g932";
tig00000055.H2_pilon	AUGUSTUS	stop_codon	456522	456524	.	+	0	transcript_id	"g932.t1";	gene_id	"g932";
tig00000055.H2_pilon	AUGUSTUS	gene	456918	458054	1	+	.	g933;OG0003064;Capreomycidine synthase
tig00000055.H2_pilon	AUGUSTUS	transcript	456918	458054	1	+	.	g933.t1
tig00000055.H2_pilon	AUGUSTUS	start_codon	456918	456920	.	+	0	transcript_id	"g933.t1";	gene_id	"g933";
tig00000055.H2_pilon	AUGUSTUS	CDS	456918	458051	1	+	0	transcript_id	"g933.t1";	gene_id	"g933";
tig00000055.H2_pilon	AUGUSTUS	stop_codon	458052	458054	.	+	0	transcript_id	"g933.t1";	gene_id	"g933";
tig00000055.H2_pilon	AUGUSTUS	gene	458436	460862	1	+	.	g934;OG0003063;hypothetical protein
tig00000055.H2_pilon	AUGUSTUS	transcript	458436	460862	1	+	.	g934.t1
tig00000055.H2_pilon	AUGUSTUS	start_codon	458436	458438	.	+	0	transcript_id	"g934.t1";	gene_id	"g934";
tig00000055.H2_pilon	AUGUSTUS	CDS	458436	460859	1	+	0	transcript_id	"g934.t1";	gene_id	"g934";
tig00000055.H2_pilon	AUGUSTUS	stop_codon	460860	460862	.	+	0	transcript_id	"g934.t1";	gene_id	"g934";
tig00000055.H2_pilon	AUGUSTUS	gene	461090	462343	1	-	.	g935;OG0003062;Uncharacterized acyltransferase CST26
tig00000055.H2_pilon	AUGUSTUS	transcript	461090	462343	1	-	.	g935.t1
tig00000055.H2_pilon	AUGUSTUS	stop_codon	461090	461092	.	-	0	transcript_id	"g935.t1";	gene_id	"g935";
tig00000055.H2_pilon	AUGUSTUS	CDS	461093	462343	1	-	0	transcript_id	"g935.t1";	gene_id	"g935";
tig00000055.H2_pilon	AUGUSTUS	start_codon	462341	462343	.	-	0	transcript_id	"g935.t1";	gene_id	"g935";
tig00000055.H2_pilon	AUGUSTUS	gene	463230	464036	0.97	-	.	g936;OG0003061;Protein PRY1
tig00000055.H2_pilon	AUGUSTUS	transcript	463230	464036	0.97	-	.	g936.t1
tig00000055.H2_pilon	AUGUSTUS	stop_codon	463230	463232	.	-	0	transcript_id	"g936.t1";	gene_id	"g936";
tig00000055.H2_pilon	AUGUSTUS	CDS	463233	464036	0.97	-	0	transcript_id	"g936.t1";	gene_id	"g936";
tig00000055.H2_pilon	AUGUSTUS	start_codon	464034	464036	.	-	0	transcript_id	"g936.t1";	gene_id	"g936";
tig00000055.H2_pilon	AUGUSTUS	gene	465692	466393	0.37	-	.	g937;OG0003060;Putative prephenate dehydratase
tig00000055.H2_pilon	AUGUSTUS	transcript	465692	466393	0.37	-	.	g937.t1
tig00000055.H2_pilon	AUGUSTUS	stop_codon	465692	465694	.	-	0	transcript_id	"g937.t1";	gene_id	"g937";
tig00000055.H2_pilon	AUGUSTUS	intron	466244	466339	0.38	-	.	transcript_id	"g937.t1";	gene_id	"g937";
tig00000055.H2_pilon	AUGUSTUS	CDS	465695	466243	0.42	-	0	transcript_id	"g937.t1";	gene_id	"g937";
tig00000055.H2_pilon	AUGUSTUS	CDS	466340	466393	0.9	-	0	transcript_id	"g937.t1";	gene_id	"g937";
tig00000055.H2_pilon	AUGUSTUS	start_codon	466391	466393	.	-	0	transcript_id	"g937.t1";	gene_id	"g937";
tig00000055.H2_pilon	AUGUSTUS	gene	466712	467689	1	-	.	g938;OG0003059;Protein ATP11, mitochondrial
tig00000055.H2_pilon	AUGUSTUS	transcript	466712	467689	1	-	.	g938.t1
tig00000055.H2_pilon	AUGUSTUS	stop_codon	466712	466714	.	-	0	transcript_id	"g938.t1";	gene_id	"g938";
tig00000055.H2_pilon	AUGUSTUS	CDS	466715	467689	1	-	0	transcript_id	"g938.t1";	gene_id	"g938";
tig00000055.H2_pilon	AUGUSTUS	start_codon	467687	467689	.	-	0	transcript_id	"g938.t1";	gene_id	"g938";
tig00000055.H2_pilon	AUGUSTUS	gene	468356	469457	0.76	+	.	g939;OG0003058;hypothetical protein
tig00000055.H2_pilon	AUGUSTUS	transcript	468356	469457	0.76	+	.	g939.t1
tig00000055.H2_pilon	AUGUSTUS	start_codon	468356	468358	.	+	0	transcript_id	"g939.t1";	gene_id	"g939";
tig00000055.H2_pilon	AUGUSTUS	intron	468675	468765	0.99	+	.	transcript_id	"g939.t1";	gene_id	"g939";
tig00000055.H2_pilon	AUGUSTUS	CDS	468356	468674	0.76	+	0	transcript_id	"g939.t1";	gene_id	"g939";
tig00000055.H2_pilon	AUGUSTUS	CDS	468766	469454	1	+	2	transcript_id	"g939.t1";	gene_id	"g939";
tig00000055.H2_pilon	AUGUSTUS	stop_codon	469455	469457	.	+	0	transcript_id	"g939.t1";	gene_id	"g939";
tig00000055.H2_pilon	AUGUSTUS	gene	469951	470631	1	-	.	g940;OG0003057;GTP-binding protein RHO3
tig00000055.H2_pilon	AUGUSTUS	transcript	469951	470631	1	-	.	g940.t1
tig00000055.H2_pilon	AUGUSTUS	stop_codon	469951	469953	.	-	0	transcript_id	"g940.t1";	gene_id	"g940";
tig00000055.H2_pilon	AUGUSTUS	CDS	469954	470631	1	-	0	transcript_id	"g940.t1";	gene_id	"g940";
tig00000055.H2_pilon	AUGUSTUS	start_codon	470629	470631	.	-	0	transcript_id	"g940.t1";	gene_id	"g940";
tig00000055.H2_pilon	AUGUSTUS	gene	471405	472373	1	+	.	g941;OG0004694;hypothetical protein
tig00000055.H2_pilon	AUGUSTUS	transcript	471405	472373	1	+	.	g941.t1
tig00000055.H2_pilon	AUGUSTUS	start_codon	471405	471407	.	+	0	transcript_id	"g941.t1";	gene_id	"g941";
tig00000055.H2_pilon	AUGUSTUS	CDS	471405	472370	1	+	0	transcript_id	"g941.t1";	gene_id	"g941";
tig00000055.H2_pilon	AUGUSTUS	stop_codon	472371	472373	.	+	0	transcript_id	"g941.t1";	gene_id	"g941";
tig00000055.H2_pilon	AUGUSTUS	gene	472878	473765	0.67	+	.	g942;OG0003056;54S ribosomal protein L10, mitochondrial
tig00000055.H2_pilon	AUGUSTUS	transcript	472878	473765	0.67	+	.	g942.t1
tig00000055.H2_pilon	AUGUSTUS	start_codon	472878	472880	.	+	0	transcript_id	"g942.t1";	gene_id	"g942";
tig00000055.H2_pilon	AUGUSTUS	CDS	472878	473762	0.67	+	0	transcript_id	"g942.t1";	gene_id	"g942";
tig00000055.H2_pilon	AUGUSTUS	stop_codon	473763	473765	.	+	0	transcript_id	"g942.t1";	gene_id	"g942";
tig00000055.H2_pilon	AUGUSTUS	gene	474009	476937	0.51	-	.	g943;OG0003055;hypothetical protein
tig00000055.H2_pilon	AUGUSTUS	transcript	474009	476937	0.51	-	.	g943.t1
tig00000055.H2_pilon	AUGUSTUS	stop_codon	474009	474011	.	-	0	transcript_id	"g943.t1";	gene_id	"g943";
tig00000055.H2_pilon	AUGUSTUS	intron	476512	476596	0.56	-	.	transcript_id	"g943.t1";	gene_id	"g943";
tig00000055.H2_pilon	AUGUSTUS	CDS	474012	476511	0.56	-	1	transcript_id	"g943.t1";	gene_id	"g943";
tig00000055.H2_pilon	AUGUSTUS	CDS	476597	476937	0.62	-	0	transcript_id	"g943.t1";	gene_id	"g943";
tig00000055.H2_pilon	AUGUSTUS	start_codon	476935	476937	.	-	0	transcript_id	"g943.t1";	gene_id	"g943";
tig00000055.H2_pilon	AUGUSTUS	gene	479369	480805	0.99	-	.	g944;OG0003054;Regulation of nuclear pre-mRNA domain-containing protein 1B
tig00000055.H2_pilon	AUGUSTUS	transcript	479369	480805	0.99	-	.	g944.t1
tig00000055.H2_pilon	AUGUSTUS	stop_codon	479369	479371	.	-	0	transcript_id	"g944.t1";	gene_id	"g944";
tig00000055.H2_pilon	AUGUSTUS	CDS	479372	480805	0.99	-	0	transcript_id	"g944.t1";	gene_id	"g944";
tig00000055.H2_pilon	AUGUSTUS	start_codon	480803	480805	.	-	0	transcript_id	"g944.t1";	gene_id	"g944";
tig00000055.H2_pilon	AUGUSTUS	gene	481504	482205	1	+	.	g945;OG0003053;Clathrin light chain
tig00000055.H2_pilon	AUGUSTUS	transcript	481504	482205	1	+	.	g945.t1
tig00000055.H2_pilon	AUGUSTUS	start_codon	481504	481506	.	+	0	transcript_id	"g945.t1";	gene_id	"g945";
tig00000055.H2_pilon	AUGUSTUS	CDS	481504	482202	1	+	0	transcript_id	"g945.t1";	gene_id	"g945";
tig00000055.H2_pilon	AUGUSTUS	stop_codon	482203	482205	.	+	0	transcript_id	"g945.t1";	gene_id	"g945";
tig00000055.H2_pilon	AUGUSTUS	gene	483194	486837	0.37	+	.	g946;OG0000595;Mediator of RNA polymerase II transcription subunit 15
tig00000055.H2_pilon	AUGUSTUS	transcript	483194	486837	0.37	+	.	g946.t1
tig00000055.H2_pilon	AUGUSTUS	start_codon	483194	483196	.	+	0	transcript_id	"g946.t1";	gene_id	"g946";
tig00000055.H2_pilon	AUGUSTUS	intron	483824	483884	0.95	+	.	transcript_id	"g946.t1";	gene_id	"g946";
tig00000055.H2_pilon	AUGUSTUS	intron	484658	484724	0.62	+	.	transcript_id	"g946.t1";	gene_id	"g946";
tig00000055.H2_pilon	AUGUSTUS	CDS	483194	483823	0.61	+	0	transcript_id	"g946.t1";	gene_id	"g946";
tig00000055.H2_pilon	AUGUSTUS	CDS	483885	484657	0.82	+	0	transcript_id	"g946.t1";	gene_id	"g946";
tig00000055.H2_pilon	AUGUSTUS	CDS	484725	486834	0.62	+	1	transcript_id	"g946.t1";	gene_id	"g946";
tig00000055.H2_pilon	AUGUSTUS	stop_codon	486835	486837	.	+	0	transcript_id	"g946.t1";	gene_id	"g946";
tig00000055.H2_pilon	AUGUSTUS	gene	487625	488428	1	+	.	g947;OG0000261;DNA repair protein RAD16
tig00000055.H2_pilon	AUGUSTUS	transcript	487625	488428	1	+	.	g947.t1
tig00000055.H2_pilon	AUGUSTUS	start_codon	487625	487627	.	+	0	transcript_id	"g947.t1";	gene_id	"g947";
tig00000055.H2_pilon	AUGUSTUS	CDS	487625	488425	1	+	0	transcript_id	"g947.t1";	gene_id	"g947";
tig00000055.H2_pilon	AUGUSTUS	stop_codon	488426	488428	.	+	0	transcript_id	"g947.t1";	gene_id	"g947";
tig00000055.H2_pilon	AUGUSTUS	gene	488482	490156	0.38	+	.	g948;OG0000261;DNA repair protein RAD16
tig00000055.H2_pilon	AUGUSTUS	transcript	488482	490156	0.38	+	.	g948.t1
tig00000055.H2_pilon	AUGUSTUS	start_codon	488482	488484	.	+	0	transcript_id	"g948.t1";	gene_id	"g948";
tig00000055.H2_pilon	AUGUSTUS	intron	488667	488742	0.66	+	.	transcript_id	"g948.t1";	gene_id	"g948";
tig00000055.H2_pilon	AUGUSTUS	intron	489824	490030	0.57	+	.	transcript_id	"g948.t1";	gene_id	"g948";
tig00000055.H2_pilon	AUGUSTUS	CDS	488482	488666	0.6	+	0	transcript_id	"g948.t1";	gene_id	"g948";
tig00000055.H2_pilon	AUGUSTUS	CDS	488743	489823	0.47	+	1	transcript_id	"g948.t1";	gene_id	"g948";
tig00000055.H2_pilon	AUGUSTUS	CDS	490031	490153	0.57	+	0	transcript_id	"g948.t1";	gene_id	"g948";
tig00000055.H2_pilon	AUGUSTUS	stop_codon	490154	490156	.	+	0	transcript_id	"g948.t1";	gene_id	"g948";
tig00000055.H2_pilon	AUGUSTUS	gene	491334	493907	0.92	+	.	g949;OG0003052;Histidine biosynthesis trifunctional protein
tig00000055.H2_pilon	AUGUSTUS	transcript	491334	493907	0.92	+	.	g949.t1
tig00000055.H2_pilon	AUGUSTUS	start_codon	491334	491336	.	+	0	transcript_id	"g949.t1";	gene_id	"g949";
tig00000055.H2_pilon	AUGUSTUS	CDS	491334	493904	0.92	+	0	transcript_id	"g949.t1";	gene_id	"g949";
tig00000055.H2_pilon	AUGUSTUS	stop_codon	493905	493907	.	+	0	transcript_id	"g949.t1";	gene_id	"g949";
tig00000055.H2_pilon	AUGUSTUS	gene	495428	496312	0.56	+	.	g950;OG0000594;Protein PUN1
tig00000055.H2_pilon	AUGUSTUS	transcript	495428	496312	0.56	+	.	g950.t1
tig00000055.H2_pilon	AUGUSTUS	start_codon	495428	495430	.	+	0	transcript_id	"g950.t1";	gene_id	"g950";
tig00000055.H2_pilon	AUGUSTUS	CDS	495428	496309	0.56	+	0	transcript_id	"g950.t1";	gene_id	"g950";
tig00000055.H2_pilon	AUGUSTUS	stop_codon	496310	496312	.	+	0	transcript_id	"g950.t1";	gene_id	"g950";
tig00000055.H2_pilon	AUGUSTUS	gene	496885	497379	1	+	.	g951;OG0003051;Uncharacterized mitochondrial outer membrane protein YPR098C
tig00000055.H2_pilon	AUGUSTUS	transcript	496885	497379	1	+	.	g951.t1
tig00000055.H2_pilon	AUGUSTUS	start_codon	496885	496887	.	+	0	transcript_id	"g951.t1";	gene_id	"g951";
tig00000055.H2_pilon	AUGUSTUS	CDS	496885	497376	1	+	0	transcript_id	"g951.t1";	gene_id	"g951";
tig00000055.H2_pilon	AUGUSTUS	stop_codon	497377	497379	.	+	0	transcript_id	"g951.t1";	gene_id	"g951";
tig00000055.H2_pilon	AUGUSTUS	gene	497455	498040	0.39	-	.	g952;OG0003050;hypothetical protein
tig00000055.H2_pilon	AUGUSTUS	transcript	497455	498040	0.39	-	.	g952.t1
tig00000055.H2_pilon	AUGUSTUS	stop_codon	497455	497457	.	-	0	transcript_id	"g952.t1";	gene_id	"g952";
tig00000055.H2_pilon	AUGUSTUS	intron	497719	497827	0.83	-	.	transcript_id	"g952.t1";	gene_id	"g952";
tig00000055.H2_pilon	AUGUSTUS	CDS	497458	497718	0.83	-	0	transcript_id	"g952.t1";	gene_id	"g952";
tig00000055.H2_pilon	AUGUSTUS	CDS	497828	498040	0.49	-	0	transcript_id	"g952.t1";	gene_id	"g952";
tig00000055.H2_pilon	AUGUSTUS	start_codon	498038	498040	.	-	0	transcript_id	"g952.t1";	gene_id	"g952";
tig00000055.H2_pilon	AUGUSTUS	gene	498806	500095	1	-	.	g953;OG0000109;(R,R)-butanediol dehydrogenase
tig00000055.H2_pilon	AUGUSTUS	transcript	498806	500095	1	-	.	g953.t1
tig00000055.H2_pilon	AUGUSTUS	stop_codon	498806	498808	.	-	0	transcript_id	"g953.t1";	gene_id	"g953";
tig00000055.H2_pilon	AUGUSTUS	CDS	498809	500095	1	-	0	transcript_id	"g953.t1";	gene_id	"g953";
tig00000055.H2_pilon	AUGUSTUS	start_codon	500093	500095	.	-	0	transcript_id	"g953.t1";	gene_id	"g953";
tig00000055.H2_pilon	AUGUSTUS	gene	501576	502001	1	+	.	g954;OG0003049;54S ribosomal protein L51, mitochondrial
tig00000055.H2_pilon	AUGUSTUS	transcript	501576	502001	1	+	.	g954.t1
tig00000055.H2_pilon	AUGUSTUS	start_codon	501576	501578	.	+	0	transcript_id	"g954.t1";	gene_id	"g954";
tig00000055.H2_pilon	AUGUSTUS	CDS	501576	501998	1	+	0	transcript_id	"g954.t1";	gene_id	"g954";
tig00000055.H2_pilon	AUGUSTUS	stop_codon	501999	502001	.	+	0	transcript_id	"g954.t1";	gene_id	"g954";
tig00000055.H2_pilon	AUGUSTUS	gene	502205	504400	0.84	-	.	g955;OG0003048;hypothetical protein
tig00000055.H2_pilon	AUGUSTUS	transcript	502205	504400	0.84	-	.	g955.t1
tig00000055.H2_pilon	AUGUSTUS	stop_codon	502205	502207	.	-	0	transcript_id	"g955.t1";	gene_id	"g955";
tig00000055.H2_pilon	AUGUSTUS	intron	503005	503231	0.85	-	.	transcript_id	"g955.t1";	gene_id	"g955";
tig00000055.H2_pilon	AUGUSTUS	intron	503370	503463	0.89	-	.	transcript_id	"g955.t1";	gene_id	"g955";
tig00000055.H2_pilon	AUGUSTUS	CDS	502208	503004	0.95	-	2	transcript_id	"g955.t1";	gene_id	"g955";
tig00000055.H2_pilon	AUGUSTUS	CDS	503232	503369	0.87	-	2	transcript_id	"g955.t1";	gene_id	"g955";
tig00000055.H2_pilon	AUGUSTUS	CDS	503464	504400	0.97	-	0	transcript_id	"g955.t1";	gene_id	"g955";
tig00000055.H2_pilon	AUGUSTUS	start_codon	504398	504400	.	-	0	transcript_id	"g955.t1";	gene_id	"g955";
tig00000055.H2_pilon	AUGUSTUS	gene	504787	505915	0.39	-	.	g956;OG0000109;(R,R)-butanediol dehydrogenase
tig00000055.H2_pilon	AUGUSTUS	transcript	504787	505915	0.39	-	.	g956.t1
tig00000055.H2_pilon	AUGUSTUS	stop_codon	504787	504789	.	-	0	transcript_id	"g956.t1";	gene_id	"g956";
tig00000055.H2_pilon	AUGUSTUS	intron	505242	505317	0.39	-	.	transcript_id	"g956.t1";	gene_id	"g956";
tig00000055.H2_pilon	AUGUSTUS	CDS	504790	505241	0.58	-	2	transcript_id	"g956.t1";	gene_id	"g956";
tig00000055.H2_pilon	AUGUSTUS	CDS	505318	505915	0.39	-	0	transcript_id	"g956.t1";	gene_id	"g956";
tig00000055.H2_pilon	AUGUSTUS	start_codon	505913	505915	.	-	0	transcript_id	"g956.t1";	gene_id	"g956";
tig00000055.H2_pilon	AUGUSTUS	gene	507746	508621	0.96	+	.	g957;OG0000593;Sterol uptake control protein 2
tig00000055.H2_pilon	AUGUSTUS	transcript	507746	508621	0.96	+	.	g957.t1
tig00000055.H2_pilon	AUGUSTUS	start_codon	507746	507748	.	+	0	transcript_id	"g957.t1";	gene_id	"g957";
tig00000055.H2_pilon	AUGUSTUS	CDS	507746	508618	0.96	+	0	transcript_id	"g957.t1";	gene_id	"g957";
tig00000055.H2_pilon	AUGUSTUS	stop_codon	508619	508621	.	+	0	transcript_id	"g957.t1";	gene_id	"g957";
tig00000055.H2_pilon	AUGUSTUS	gene	508763	509623	0.9	+	.	g958;OG0000593;hypothetical protein
tig00000055.H2_pilon	AUGUSTUS	transcript	508763	509623	0.9	+	.	g958.t1
tig00000055.H2_pilon	AUGUSTUS	start_codon	508763	508765	.	+	0	transcript_id	"g958.t1";	gene_id	"g958";
tig00000055.H2_pilon	AUGUSTUS	CDS	508763	509620	0.9	+	0	transcript_id	"g958.t1";	gene_id	"g958";
tig00000055.H2_pilon	AUGUSTUS	stop_codon	509621	509623	.	+	0	transcript_id	"g958.t1";	gene_id	"g958";
tig00000055.H2_pilon	AUGUSTUS	gene	510850	513698	0.01	+	.	g959;OG0003047;DNA replication licensing factor MCM6
tig00000055.H2_pilon	AUGUSTUS	transcript	510850	513698	0.01	+	.	g959.t1
tig00000055.H2_pilon	AUGUSTUS	start_codon	510850	510852	.	+	0	transcript_id	"g959.t1";	gene_id	"g959";
tig00000055.H2_pilon	AUGUSTUS	intron	511097	511264	0.32	+	.	transcript_id	"g959.t1";	gene_id	"g959";
tig00000055.H2_pilon	AUGUSTUS	intron	511685	511791	0.52	+	.	transcript_id	"g959.t1";	gene_id	"g959";
tig00000055.H2_pilon	AUGUSTUS	intron	511970	512088	0.35	+	.	transcript_id	"g959.t1";	gene_id	"g959";
tig00000055.H2_pilon	AUGUSTUS	intron	512532	512610	0.3	+	.	transcript_id	"g959.t1";	gene_id	"g959";
tig00000055.H2_pilon	AUGUSTUS	CDS	510850	511096	0.76	+	0	transcript_id	"g959.t1";	gene_id	"g959";
tig00000055.H2_pilon	AUGUSTUS	CDS	511265	511684	0.23	+	2	transcript_id	"g959.t1";	gene_id	"g959";
tig00000055.H2_pilon	AUGUSTUS	CDS	511792	511969	0.31	+	2	transcript_id	"g959.t1";	gene_id	"g959";
tig00000055.H2_pilon	AUGUSTUS	CDS	512089	512531	0.29	+	1	transcript_id	"g959.t1";	gene_id	"g959";
tig00000055.H2_pilon	AUGUSTUS	CDS	512611	513695	0.44	+	2	transcript_id	"g959.t1";	gene_id	"g959";
tig00000055.H2_pilon	AUGUSTUS	stop_codon	513696	513698	.	+	0	transcript_id	"g959.t1";	gene_id	"g959";
tig00000055.H2_pilon	AUGUSTUS	gene	514452	516428	0.09	-	.	g960;OG0003046;Peroxisomal biogenesis factor 8
tig00000055.H2_pilon	AUGUSTUS	transcript	514452	516428	0.09	-	.	g960.t1
tig00000055.H2_pilon	AUGUSTUS	stop_codon	514452	514454	.	-	0	transcript_id	"g960.t1";	gene_id	"g960";
tig00000055.H2_pilon	AUGUSTUS	intron	515084	515376	0.26	-	.	transcript_id	"g960.t1";	gene_id	"g960";
tig00000055.H2_pilon	AUGUSTUS	intron	515955	516045	0.46	-	.	transcript_id	"g960.t1";	gene_id	"g960";
tig00000055.H2_pilon	AUGUSTUS	CDS	514455	515083	0.38	-	2	transcript_id	"g960.t1";	gene_id	"g960";
tig00000055.H2_pilon	AUGUSTUS	CDS	515377	515954	0.21	-	1	transcript_id	"g960.t1";	gene_id	"g960";
tig00000055.H2_pilon	AUGUSTUS	CDS	516046	516428	0.36	-	0	transcript_id	"g960.t1";	gene_id	"g960";
tig00000055.H2_pilon	AUGUSTUS	start_codon	516426	516428	.	-	0	transcript_id	"g960.t1";	gene_id	"g960";
tig00000055.H2_pilon	AUGUSTUS	gene	516868	517815	0.9	+	.	g961;OG0003045;Uncharacterized membrane protein YOL073C
tig00000055.H2_pilon	AUGUSTUS	transcript	516868	517815	0.9	+	.	g961.t1
tig00000055.H2_pilon	AUGUSTUS	start_codon	516868	516870	.	+	0	transcript_id	"g961.t1";	gene_id	"g961";
tig00000055.H2_pilon	AUGUSTUS	CDS	516868	517812	0.9	+	0	transcript_id	"g961.t1";	gene_id	"g961";
tig00000055.H2_pilon	AUGUSTUS	stop_codon	517813	517815	.	+	0	transcript_id	"g961.t1";	gene_id	"g961";
tig00000055.H2_pilon	AUGUSTUS	gene	518013	518504	0.71	-	.	g962;OG0003044;Prefoldin subunit 3
tig00000055.H2_pilon	AUGUSTUS	transcript	518013	518504	0.71	-	.	g962.t1
tig00000055.H2_pilon	AUGUSTUS	stop_codon	518013	518015	.	-	0	transcript_id	"g962.t1";	gene_id	"g962";
tig00000055.H2_pilon	AUGUSTUS	CDS	518016	518504	0.71	-	0	transcript_id	"g962.t1";	gene_id	"g962";
tig00000055.H2_pilon	AUGUSTUS	start_codon	518502	518504	.	-	0	transcript_id	"g962.t1";	gene_id	"g962";
tig00000055.H2_pilon	AUGUSTUS	gene	519514	519900	0.57	-	.	g963;;hypothetical protein
tig00000055.H2_pilon	AUGUSTUS	transcript	519514	519900	0.57	-	.	g963.t1
tig00000055.H2_pilon	AUGUSTUS	stop_codon	519514	519516	.	-	0	transcript_id	"g963.t1";	gene_id	"g963";
tig00000055.H2_pilon	AUGUSTUS	CDS	519517	519900	0.57	-	0	transcript_id	"g963.t1";	gene_id	"g963";
tig00000055.H2_pilon	AUGUSTUS	start_codon	519898	519900	.	-	0	transcript_id	"g963.t1";	gene_id	"g963";
tig00000055.H2_pilon	AUGUSTUS	gene	520696	521674	0.83	+	.	g964;OG0004509;40S ribosomal protein S19-B
tig00000055.H2_pilon	AUGUSTUS	transcript	520696	521674	0.83	+	.	g964.t1
tig00000055.H2_pilon	AUGUSTUS	start_codon	520696	520698	.	+	0	transcript_id	"g964.t1";	gene_id	"g964";
tig00000055.H2_pilon	AUGUSTUS	intron	520716	521217	0.83	+	.	transcript_id	"g964.t1";	gene_id	"g964";
tig00000055.H2_pilon	AUGUSTUS	CDS	520696	520715	0.87	+	0	transcript_id	"g964.t1";	gene_id	"g964";
tig00000055.H2_pilon	AUGUSTUS	CDS	521218	521671	0.86	+	1	transcript_id	"g964.t1";	gene_id	"g964";
tig00000055.H2_pilon	AUGUSTUS	stop_codon	521672	521674	.	+	0	transcript_id	"g964.t1";	gene_id	"g964";
tig00000055.H2_pilon	AUGUSTUS	gene	521966	523288	1	-	.	g965;OG0003043;tRNA (guanine(10)-N2)-methyltransferase
tig00000055.H2_pilon	AUGUSTUS	transcript	521966	523288	1	-	.	g965.t1
tig00000055.H2_pilon	AUGUSTUS	stop_codon	521966	521968	.	-	0	transcript_id	"g965.t1";	gene_id	"g965";
tig00000055.H2_pilon	AUGUSTUS	CDS	521969	523288	1	-	0	transcript_id	"g965.t1";	gene_id	"g965";
tig00000055.H2_pilon	AUGUSTUS	start_codon	523286	523288	.	-	0	transcript_id	"g965.t1";	gene_id	"g965";
tig00000055.H2_pilon	AUGUSTUS	gene	524548	526152	0.99	+	.	g966;OG0000592;Nuclear polyadenylated RNA-binding protein 4
tig00000055.H2_pilon	AUGUSTUS	transcript	524548	526152	0.99	+	.	g966.t1
tig00000055.H2_pilon	AUGUSTUS	start_codon	524548	524550	.	+	0	transcript_id	"g966.t1";	gene_id	"g966";
tig00000055.H2_pilon	AUGUSTUS	CDS	524548	526149	0.99	+	0	transcript_id	"g966.t1";	gene_id	"g966";
tig00000055.H2_pilon	AUGUSTUS	stop_codon	526150	526152	.	+	0	transcript_id	"g966.t1";	gene_id	"g966";
tig00000055.H2_pilon	AUGUSTUS	gene	526763	527323	0.4	+	.	g967;OG0000591;ATP-dependent RNA helicase DBP10
tig00000055.H2_pilon	AUGUSTUS	transcript	526763	527323	0.4	+	.	g967.t1
tig00000055.H2_pilon	AUGUSTUS	start_codon	526763	526765	.	+	0	transcript_id	"g967.t1";	gene_id	"g967";
tig00000055.H2_pilon	AUGUSTUS	CDS	526763	527320	0.4	+	0	transcript_id	"g967.t1";	gene_id	"g967";
tig00000055.H2_pilon	AUGUSTUS	stop_codon	527321	527323	.	+	0	transcript_id	"g967.t1";	gene_id	"g967";
tig00000055.H2_pilon	AUGUSTUS	gene	527496	529817	0.33	+	.	g968;OG0000591;ATP-dependent RNA helicase DBP10
tig00000055.H2_pilon	AUGUSTUS	transcript	527496	529817	0.33	+	.	g968.t1
tig00000055.H2_pilon	AUGUSTUS	start_codon	527496	527498	.	+	0	transcript_id	"g968.t1";	gene_id	"g968";
tig00000055.H2_pilon	AUGUSTUS	CDS	527496	529814	0.33	+	0	transcript_id	"g968.t1";	gene_id	"g968";
tig00000055.H2_pilon	AUGUSTUS	stop_codon	529815	529817	.	+	0	transcript_id	"g968.t1";	gene_id	"g968";
tig00000055.H2_pilon	AUGUSTUS	gene	531721	533190	0.75	+	.	g969;OG0003042;Iron-regulated transcriptional activator AFT2
tig00000055.H2_pilon	AUGUSTUS	transcript	531721	533190	0.75	+	.	g969.t1
tig00000055.H2_pilon	AUGUSTUS	start_codon	531721	531723	.	+	0	transcript_id	"g969.t1";	gene_id	"g969";
tig00000055.H2_pilon	AUGUSTUS	CDS	531721	533187	0.75	+	0	transcript_id	"g969.t1";	gene_id	"g969";
tig00000055.H2_pilon	AUGUSTUS	stop_codon	533188	533190	.	+	0	transcript_id	"g969.t1";	gene_id	"g969";
tig00000055.H2_pilon	AUGUSTUS	gene	534333	534683	0.74	-	.	g970;OG0004853;DNA-directed RNA polymerase II subunit RPB9
tig00000055.H2_pilon	AUGUSTUS	transcript	534333	534683	0.74	-	.	g970.t1
tig00000055.H2_pilon	AUGUSTUS	stop_codon	534333	534335	.	-	0	transcript_id	"g970.t1";	gene_id	"g970";
tig00000055.H2_pilon	AUGUSTUS	CDS	534336	534683	0.74	-	0	transcript_id	"g970.t1";	gene_id	"g970";
tig00000055.H2_pilon	AUGUSTUS	start_codon	534681	534683	.	-	0	transcript_id	"g970.t1";	gene_id	"g970";
tig00000055.H2_pilon	AUGUSTUS	gene	535222	535803	0.95	+	.	g971;OG0003041;54S ribosomal protein L12, mitochondrial
tig00000055.H2_pilon	AUGUSTUS	transcript	535222	535803	0.95	+	.	g971.t1
tig00000055.H2_pilon	AUGUSTUS	start_codon	535222	535224	.	+	0	transcript_id	"g971.t1";	gene_id	"g971";
tig00000055.H2_pilon	AUGUSTUS	CDS	535222	535800	0.95	+	0	transcript_id	"g971.t1";	gene_id	"g971";
tig00000055.H2_pilon	AUGUSTUS	stop_codon	535801	535803	.	+	0	transcript_id	"g971.t1";	gene_id	"g971";
tig00000055.H2_pilon	AUGUSTUS	gene	535942	538532	0.44	-	.	g972;OG0000083;cAMP-dependent protein kinase type 2
tig00000055.H2_pilon	AUGUSTUS	transcript	535942	538532	0.44	-	.	g972.t1
tig00000055.H2_pilon	AUGUSTUS	stop_codon	535942	535944	.	-	0	transcript_id	"g972.t1";	gene_id	"g972";
tig00000055.H2_pilon	AUGUSTUS	intron	536525	536984	0.52	-	.	transcript_id	"g972.t1";	gene_id	"g972";
tig00000055.H2_pilon	AUGUSTUS	intron	537820	537886	0.87	-	.	transcript_id	"g972.t1";	gene_id	"g972";
tig00000055.H2_pilon	AUGUSTUS	CDS	535945	536524	0.75	-	1	transcript_id	"g972.t1";	gene_id	"g972";
tig00000055.H2_pilon	AUGUSTUS	CDS	536985	537819	0.47	-	2	transcript_id	"g972.t1";	gene_id	"g972";
tig00000055.H2_pilon	AUGUSTUS	CDS	537887	538532	1	-	0	transcript_id	"g972.t1";	gene_id	"g972";
tig00000055.H2_pilon	AUGUSTUS	start_codon	538530	538532	.	-	0	transcript_id	"g972.t1";	gene_id	"g972";
tig00000055.H2_pilon	AUGUSTUS	gene	539749	541162	0.99	+	.	g973;OG0003040;Eukaryotic translation initiation factor 3 subunit E
tig00000055.H2_pilon	AUGUSTUS	transcript	539749	541162	0.99	+	.	g973.t1
tig00000055.H2_pilon	AUGUSTUS	start_codon	539749	539751	.	+	0	transcript_id	"g973.t1";	gene_id	"g973";
tig00000055.H2_pilon	AUGUSTUS	intron	539991	540075	1	+	.	transcript_id	"g973.t1";	gene_id	"g973";
tig00000055.H2_pilon	AUGUSTUS	CDS	539749	539990	0.99	+	0	transcript_id	"g973.t1";	gene_id	"g973";
tig00000055.H2_pilon	AUGUSTUS	CDS	540076	541159	1	+	1	transcript_id	"g973.t1";	gene_id	"g973";
tig00000055.H2_pilon	AUGUSTUS	stop_codon	541160	541162	.	+	0	transcript_id	"g973.t1";	gene_id	"g973";
tig00000055.H2_pilon	AUGUSTUS	gene	541476	541784	0.78	-	.	g974;OG0000590;hypothetical protein
tig00000055.H2_pilon	AUGUSTUS	transcript	541476	541784	0.78	-	.	g974.t1
tig00000055.H2_pilon	AUGUSTUS	stop_codon	541476	541478	.	-	0	transcript_id	"g974.t1";	gene_id	"g974";
tig00000055.H2_pilon	AUGUSTUS	CDS	541479	541784	0.78	-	0	transcript_id	"g974.t1";	gene_id	"g974";
tig00000055.H2_pilon	AUGUSTUS	start_codon	541782	541784	.	-	0	transcript_id	"g974.t1";	gene_id	"g974";
tig00000055.H2_pilon	AUGUSTUS	gene	541817	542143	0.58	-	.	g975;OG0000590;54S ribosomal protein L8, mitochondrial
tig00000055.H2_pilon	AUGUSTUS	transcript	541817	542143	0.58	-	.	g975.t1
tig00000055.H2_pilon	AUGUSTUS	stop_codon	541817	541819	.	-	0	transcript_id	"g975.t1";	gene_id	"g975";
tig00000055.H2_pilon	AUGUSTUS	CDS	541820	542143	0.58	-	0	transcript_id	"g975.t1";	gene_id	"g975";
tig00000055.H2_pilon	AUGUSTUS	start_codon	542141	542143	.	-	0	transcript_id	"g975.t1";	gene_id	"g975";
tig00000055.H2_pilon	AUGUSTUS	gene	543185	544264	0.96	-	.	g976;OG0003039;3-ketodihydrosphingosine reductase TSC10
tig00000055.H2_pilon	AUGUSTUS	transcript	543185	544264	0.96	-	.	g976.t1
tig00000055.H2_pilon	AUGUSTUS	stop_codon	543185	543187	.	-	0	transcript_id	"g976.t1";	gene_id	"g976";
tig00000055.H2_pilon	AUGUSTUS	CDS	543188	544264	0.96	-	0	transcript_id	"g976.t1";	gene_id	"g976";
tig00000055.H2_pilon	AUGUSTUS	start_codon	544262	544264	.	-	0	transcript_id	"g976.t1";	gene_id	"g976";
tig00000055.H2_pilon	AUGUSTUS	gene	545928	546581	1	+	.	g977;OG0003038;Uncharacterized protein MRP8
tig00000055.H2_pilon	AUGUSTUS	transcript	545928	546581	1	+	.	g977.t1
tig00000055.H2_pilon	AUGUSTUS	start_codon	545928	545930	.	+	0	transcript_id	"g977.t1";	gene_id	"g977";
tig00000055.H2_pilon	AUGUSTUS	CDS	545928	546578	1	+	0	transcript_id	"g977.t1";	gene_id	"g977";
tig00000055.H2_pilon	AUGUSTUS	stop_codon	546579	546581	.	+	0	transcript_id	"g977.t1";	gene_id	"g977";
tig00000055.H2_pilon	AUGUSTUS	gene	546715	547740	1	-	.	g978;OG0003037;ATP-dependent (S)-NAD(P)H-hydrate dehydratase
tig00000055.H2_pilon	AUGUSTUS	transcript	546715	547740	1	-	.	g978.t1
tig00000055.H2_pilon	AUGUSTUS	stop_codon	546715	546717	.	-	0	transcript_id	"g978.t1";	gene_id	"g978";
tig00000055.H2_pilon	AUGUSTUS	CDS	546718	547740	1	-	0	transcript_id	"g978.t1";	gene_id	"g978";
tig00000055.H2_pilon	AUGUSTUS	start_codon	547738	547740	.	-	0	transcript_id	"g978.t1";	gene_id	"g978";
tig00000055.H2_pilon	AUGUSTUS	gene	548844	549707	1	+	.	g979;OG0003036;NADH-cytochrome b5 reductase 2
tig00000055.H2_pilon	AUGUSTUS	transcript	548844	549707	1	+	.	g979.t1
tig00000055.H2_pilon	AUGUSTUS	start_codon	548844	548846	.	+	0	transcript_id	"g979.t1";	gene_id	"g979";
tig00000055.H2_pilon	AUGUSTUS	CDS	548844	549704	1	+	0	transcript_id	"g979.t1";	gene_id	"g979";
tig00000055.H2_pilon	AUGUSTUS	stop_codon	549705	549707	.	+	0	transcript_id	"g979.t1";	gene_id	"g979";
tig00000055.H2_pilon	AUGUSTUS	gene	550280	550879	1	+	.	g980;OG0003035;Shuttling pre-60S factor ECM1
tig00000055.H2_pilon	AUGUSTUS	transcript	550280	550879	1	+	.	g980.t1
tig00000055.H2_pilon	AUGUSTUS	start_codon	550280	550282	.	+	0	transcript_id	"g980.t1";	gene_id	"g980";
tig00000055.H2_pilon	AUGUSTUS	CDS	550280	550876	1	+	0	transcript_id	"g980.t1";	gene_id	"g980";
tig00000055.H2_pilon	AUGUSTUS	stop_codon	550877	550879	.	+	0	transcript_id	"g980.t1";	gene_id	"g980";
tig00000055.H2_pilon	AUGUSTUS	gene	551045	553774	0.18	-	.	g981;OG0003034;RNA polymerase II assembly factor RTP1
tig00000055.H2_pilon	AUGUSTUS	transcript	551045	553774	0.18	-	.	g981.t1
tig00000055.H2_pilon	AUGUSTUS	stop_codon	551045	551047	.	-	0	transcript_id	"g981.t1";	gene_id	"g981";
tig00000055.H2_pilon	AUGUSTUS	intron	551595	551791	0.54	-	.	transcript_id	"g981.t1";	gene_id	"g981";
tig00000055.H2_pilon	AUGUSTUS	intron	552155	552313	0.76	-	.	transcript_id	"g981.t1";	gene_id	"g981";
tig00000055.H2_pilon	AUGUSTUS	intron	552555	553053	0.8	-	.	transcript_id	"g981.t1";	gene_id	"g981";
tig00000055.H2_pilon	AUGUSTUS	intron	553504	553761	0.44	-	.	transcript_id	"g981.t1";	gene_id	"g981";
tig00000055.H2_pilon	AUGUSTUS	CDS	551048	551594	0.54	-	1	transcript_id	"g981.t1";	gene_id	"g981";
tig00000055.H2_pilon	AUGUSTUS	CDS	551792	552154	0.5	-	1	transcript_id	"g981.t1";	gene_id	"g981";
tig00000055.H2_pilon	AUGUSTUS	CDS	552314	552554	0.73	-	2	transcript_id	"g981.t1";	gene_id	"g981";
tig00000055.H2_pilon	AUGUSTUS	CDS	553054	553503	0.46	-	2	transcript_id	"g981.t1";	gene_id	"g981";
tig00000055.H2_pilon	AUGUSTUS	CDS	553762	553774	0.47	-	0	transcript_id	"g981.t1";	gene_id	"g981";
tig00000055.H2_pilon	AUGUSTUS	start_codon	553772	553774	.	-	0	transcript_id	"g981.t1";	gene_id	"g981";
tig00000055.H2_pilon	AUGUSTUS	gene	554236	554856	0.99	+	.	g982;OG0003033;Ankyrin repeat-containing protein YAR1
tig00000055.H2_pilon	AUGUSTUS	transcript	554236	554856	0.99	+	.	g982.t1
tig00000055.H2_pilon	AUGUSTUS	start_codon	554236	554238	.	+	0	transcript_id	"g982.t1";	gene_id	"g982";
tig00000055.H2_pilon	AUGUSTUS	CDS	554236	554853	0.99	+	0	transcript_id	"g982.t1";	gene_id	"g982";
tig00000055.H2_pilon	AUGUSTUS	stop_codon	554854	554856	.	+	0	transcript_id	"g982.t1";	gene_id	"g982";
tig00000055.H2_pilon	AUGUSTUS	gene	555466	556362	0.85	+	.	g983;OG0003032;Eukaryotic translation initiation factor 2 subunit beta
tig00000055.H2_pilon	AUGUSTUS	transcript	555466	556362	0.85	+	.	g983.t1
tig00000055.H2_pilon	AUGUSTUS	start_codon	555466	555468	.	+	0	transcript_id	"g983.t1";	gene_id	"g983";
tig00000055.H2_pilon	AUGUSTUS	CDS	555466	556359	0.85	+	0	transcript_id	"g983.t1";	gene_id	"g983";
tig00000055.H2_pilon	AUGUSTUS	stop_codon	556360	556362	.	+	0	transcript_id	"g983.t1";	gene_id	"g983";
tig00000055.H2_pilon	AUGUSTUS	gene	557488	559146	1	+	.	g984;OG0004784;Vacuolar membrane amino acid uptake transporter fnx2
tig00000055.H2_pilon	AUGUSTUS	transcript	557488	559146	1	+	.	g984.t1
tig00000055.H2_pilon	AUGUSTUS	start_codon	557488	557490	.	+	0	transcript_id	"g984.t1";	gene_id	"g984";
tig00000055.H2_pilon	AUGUSTUS	CDS	557488	559143	1	+	0	transcript_id	"g984.t1";	gene_id	"g984";
tig00000055.H2_pilon	AUGUSTUS	stop_codon	559144	559146	.	+	0	transcript_id	"g984.t1";	gene_id	"g984";
tig00000055.H2_pilon	AUGUSTUS	gene	559305	560162	0.76	-	.	g985;OG0000049;S-formylglutathione hydrolase
tig00000055.H2_pilon	AUGUSTUS	transcript	559305	560162	0.76	-	.	g985.t1
tig00000055.H2_pilon	AUGUSTUS	stop_codon	559305	559307	.	-	0	transcript_id	"g985.t1";	gene_id	"g985";
tig00000055.H2_pilon	AUGUSTUS	CDS	559308	560162	0.76	-	0	transcript_id	"g985.t1";	gene_id	"g985";
tig00000055.H2_pilon	AUGUSTUS	start_codon	560160	560162	.	-	0	transcript_id	"g985.t1";	gene_id	"g985";
tig00000055.H2_pilon	AUGUSTUS	gene	561490	562712	0.33	-	.	g986;OG0003031;hypothetical protein
tig00000055.H2_pilon	AUGUSTUS	transcript	561490	562712	0.33	-	.	g986.t1
tig00000055.H2_pilon	AUGUSTUS	stop_codon	561490	561492	.	-	0	transcript_id	"g986.t1";	gene_id	"g986";
tig00000055.H2_pilon	AUGUSTUS	intron	561830	561948	0.4	-	.	transcript_id	"g986.t1";	gene_id	"g986";
tig00000055.H2_pilon	AUGUSTUS	CDS	561493	561829	0.46	-	1	transcript_id	"g986.t1";	gene_id	"g986";
tig00000055.H2_pilon	AUGUSTUS	CDS	561949	562712	0.4	-	0	transcript_id	"g986.t1";	gene_id	"g986";
tig00000055.H2_pilon	AUGUSTUS	start_codon	562710	562712	.	-	0	transcript_id	"g986.t1";	gene_id	"g986";
tig00000055.H2_pilon	AUGUSTUS	gene	563045	564796	1	-	.	g987;OG0003030;Signal recognition particle subunit SRP68
tig00000055.H2_pilon	AUGUSTUS	transcript	563045	564796	1	-	.	g987.t1
tig00000055.H2_pilon	AUGUSTUS	stop_codon	563045	563047	.	-	0	transcript_id	"g987.t1";	gene_id	"g987";
tig00000055.H2_pilon	AUGUSTUS	CDS	563048	564796	1	-	0	transcript_id	"g987.t1";	gene_id	"g987";
tig00000055.H2_pilon	AUGUSTUS	start_codon	564794	564796	.	-	0	transcript_id	"g987.t1";	gene_id	"g987";
tig00000055.H2_pilon	AUGUSTUS	gene	565266	568473	0.1	-	.	g988;OG0003029;Peroxisomal biogenesis factor 6
tig00000055.H2_pilon	AUGUSTUS	transcript	565266	568473	0.1	-	.	g988.t1
tig00000055.H2_pilon	AUGUSTUS	stop_codon	565266	565268	.	-	0	transcript_id	"g988.t1";	gene_id	"g988";
tig00000055.H2_pilon	AUGUSTUS	intron	566906	567030	0.61	-	.	transcript_id	"g988.t1";	gene_id	"g988";
tig00000055.H2_pilon	AUGUSTUS	intron	567528	567832	0.26	-	.	transcript_id	"g988.t1";	gene_id	"g988";
tig00000055.H2_pilon	AUGUSTUS	CDS	565269	566905	0.62	-	2	transcript_id	"g988.t1";	gene_id	"g988";
tig00000055.H2_pilon	AUGUSTUS	CDS	567031	567527	0.36	-	1	transcript_id	"g988.t1";	gene_id	"g988";
tig00000055.H2_pilon	AUGUSTUS	CDS	567833	568473	0.13	-	0	transcript_id	"g988.t1";	gene_id	"g988";
tig00000055.H2_pilon	AUGUSTUS	start_codon	568471	568473	.	-	0	transcript_id	"g988.t1";	gene_id	"g988";
tig00000055.H2_pilon	AUGUSTUS	gene	568778	569962	1	-	.	g989;OG0003028;hypothetical protein
tig00000055.H2_pilon	AUGUSTUS	transcript	568778	569962	1	-	.	g989.t1
tig00000055.H2_pilon	AUGUSTUS	stop_codon	568778	568780	.	-	0	transcript_id	"g989.t1";	gene_id	"g989";
tig00000055.H2_pilon	AUGUSTUS	CDS	568781	569962	1	-	0	transcript_id	"g989.t1";	gene_id	"g989";
tig00000055.H2_pilon	AUGUSTUS	start_codon	569960	569962	.	-	0	transcript_id	"g989.t1";	gene_id	"g989";
tig00000055.H2_pilon	AUGUSTUS	gene	570737	571255	0.51	+	.	g990;OG0003027;hypothetical protein
tig00000055.H2_pilon	AUGUSTUS	transcript	570737	571255	0.51	+	.	g990.t1
tig00000055.H2_pilon	AUGUSTUS	start_codon	570737	570739	.	+	0	transcript_id	"g990.t1";	gene_id	"g990";
tig00000055.H2_pilon	AUGUSTUS	CDS	570737	571252	0.51	+	0	transcript_id	"g990.t1";	gene_id	"g990";
tig00000055.H2_pilon	AUGUSTUS	stop_codon	571253	571255	.	+	0	transcript_id	"g990.t1";	gene_id	"g990";
tig00000055.H2_pilon	AUGUSTUS	gene	571833	572243	1	+	.	g991;OG0003026;Uncharacterized protein C1F12.10c
tig00000055.H2_pilon	AUGUSTUS	transcript	571833	572243	1	+	.	g991.t1
tig00000055.H2_pilon	AUGUSTUS	start_codon	571833	571835	.	+	0	transcript_id	"g991.t1";	gene_id	"g991";
tig00000055.H2_pilon	AUGUSTUS	CDS	571833	572240	1	+	0	transcript_id	"g991.t1";	gene_id	"g991";
tig00000055.H2_pilon	AUGUSTUS	stop_codon	572241	572243	.	+	0	transcript_id	"g991.t1";	gene_id	"g991";
tig00000055.H2_pilon	AUGUSTUS	gene	572516	573001	0.6	-	.	g992;OG0000260;hypothetical protein
tig00000055.H2_pilon	AUGUSTUS	transcript	572516	573001	0.6	-	.	g992.t1
tig00000055.H2_pilon	AUGUSTUS	stop_codon	572516	572518	.	-	0	transcript_id	"g992.t1";	gene_id	"g992";
tig00000055.H2_pilon	AUGUSTUS	CDS	572519	573001	0.6	-	0	transcript_id	"g992.t1";	gene_id	"g992";
tig00000055.H2_pilon	AUGUSTUS	start_codon	572999	573001	.	-	0	transcript_id	"g992.t1";	gene_id	"g992";
tig00000055.H2_pilon	AUGUSTUS	gene	573072	575324	0.84	-	.	g993;OG0000260;hypothetical protein
tig00000055.H2_pilon	AUGUSTUS	transcript	573072	575324	0.84	-	.	g993.t1
tig00000055.H2_pilon	AUGUSTUS	stop_codon	573072	573074	.	-	0	transcript_id	"g993.t1";	gene_id	"g993";
tig00000055.H2_pilon	AUGUSTUS	CDS	573075	575324	0.84	-	0	transcript_id	"g993.t1";	gene_id	"g993";
tig00000055.H2_pilon	AUGUSTUS	start_codon	575322	575324	.	-	0	transcript_id	"g993.t1";	gene_id	"g993";
tig00000055.H2_pilon	AUGUSTUS	gene	576137	577509	0.52	-	.	g994;OG0003025;hypothetical protein
tig00000055.H2_pilon	AUGUSTUS	transcript	576137	577509	0.52	-	.	g994.t1
tig00000055.H2_pilon	AUGUSTUS	stop_codon	576137	576139	.	-	0	transcript_id	"g994.t1";	gene_id	"g994";
tig00000055.H2_pilon	AUGUSTUS	intron	576938	577029	0.73	-	.	transcript_id	"g994.t1";	gene_id	"g994";
tig00000055.H2_pilon	AUGUSTUS	CDS	576140	576937	0.73	-	0	transcript_id	"g994.t1";	gene_id	"g994";
tig00000055.H2_pilon	AUGUSTUS	CDS	577030	577509	0.52	-	0	transcript_id	"g994.t1";	gene_id	"g994";
tig00000055.H2_pilon	AUGUSTUS	start_codon	577507	577509	.	-	0	transcript_id	"g994.t1";	gene_id	"g994";
tig00000055.H2_pilon	AUGUSTUS	gene	577992	578396	1	-	.	g995;OG0003024;Uncharacterized protein YMR074C
tig00000055.H2_pilon	AUGUSTUS	transcript	577992	578396	1	-	.	g995.t1
tig00000055.H2_pilon	AUGUSTUS	stop_codon	577992	577994	.	-	0	transcript_id	"g995.t1";	gene_id	"g995";
tig00000055.H2_pilon	AUGUSTUS	CDS	577995	578396	1	-	0	transcript_id	"g995.t1";	gene_id	"g995";
tig00000055.H2_pilon	AUGUSTUS	start_codon	578394	578396	.	-	0	transcript_id	"g995.t1";	gene_id	"g995";
tig00000055.H2_pilon	AUGUSTUS	gene	579018	580718	1	+	.	g996;OG0003023;Peptide transporter PTR2
tig00000055.H2_pilon	AUGUSTUS	transcript	579018	580718	1	+	.	g996.t1
tig00000055.H2_pilon	AUGUSTUS	start_codon	579018	579020	.	+	0	transcript_id	"g996.t1";	gene_id	"g996";
tig00000055.H2_pilon	AUGUSTUS	CDS	579018	580715	1	+	0	transcript_id	"g996.t1";	gene_id	"g996";
tig00000055.H2_pilon	AUGUSTUS	stop_codon	580716	580718	.	+	0	transcript_id	"g996.t1";	gene_id	"g996";
tig00000055.H2_pilon	AUGUSTUS	gene	581273	582352	0.98	-	.	g997;OG0003022;Porphobilinogen deaminase
tig00000055.H2_pilon	AUGUSTUS	transcript	581273	582352	0.98	-	.	g997.t1
tig00000055.H2_pilon	AUGUSTUS	stop_codon	581273	581275	.	-	0	transcript_id	"g997.t1";	gene_id	"g997";
tig00000055.H2_pilon	AUGUSTUS	CDS	581276	582352	0.98	-	0	transcript_id	"g997.t1";	gene_id	"g997";
tig00000055.H2_pilon	AUGUSTUS	start_codon	582350	582352	.	-	0	transcript_id	"g997.t1";	gene_id	"g997";
tig00000055.H2_pilon	AUGUSTUS	gene	583770	584630	0.83	+	.	g998;OG0003021;hypothetical protein
tig00000055.H2_pilon	AUGUSTUS	transcript	583770	584630	0.83	+	.	g998.t1
tig00000055.H2_pilon	AUGUSTUS	start_codon	583770	583772	.	+	0	transcript_id	"g998.t1";	gene_id	"g998";
tig00000055.H2_pilon	AUGUSTUS	intron	584145	584246	0.86	+	.	transcript_id	"g998.t1";	gene_id	"g998";
tig00000055.H2_pilon	AUGUSTUS	CDS	583770	584144	0.87	+	0	transcript_id	"g998.t1";	gene_id	"g998";
tig00000055.H2_pilon	AUGUSTUS	CDS	584247	584627	0.86	+	0	transcript_id	"g998.t1";	gene_id	"g998";
tig00000055.H2_pilon	AUGUSTUS	stop_codon	584628	584630	.	+	0	transcript_id	"g998.t1";	gene_id	"g998";
tig00000055.H2_pilon	AUGUSTUS	gene	584635	585714	1	-	.	g999;OG0003020;25S rRNA (adenine(2142)-N(1))-methyltransferase
tig00000055.H2_pilon	AUGUSTUS	transcript	584635	585714	1	-	.	g999.t1
tig00000055.H2_pilon	AUGUSTUS	stop_codon	584635	584637	.	-	0	transcript_id	"g999.t1";	gene_id	"g999";
tig00000055.H2_pilon	AUGUSTUS	CDS	584638	585714	1	-	0	transcript_id	"g999.t1";	gene_id	"g999";
tig00000055.H2_pilon	AUGUSTUS	start_codon	585712	585714	.	-	0	transcript_id	"g999.t1";	gene_id	"g999";
tig00000055.H2_pilon	AUGUSTUS	gene	585984	588355	0.48	+	.	g1000;OG0000589;ATP-dependent RNA helicase MAK5
tig00000055.H2_pilon	AUGUSTUS	transcript	585984	588355	0.48	+	.	g1000.t1
tig00000055.H2_pilon	AUGUSTUS	start_codon	585984	585986	.	+	0	transcript_id	"g1000.t1";	gene_id	"g1000";
tig00000055.H2_pilon	AUGUSTUS	intron	586562	586902	0.48	+	.	transcript_id	"g1000.t1";	gene_id	"g1000";
tig00000055.H2_pilon	AUGUSTUS	CDS	585984	586561	0.98	+	0	transcript_id	"g1000.t1";	gene_id	"g1000";
tig00000055.H2_pilon	AUGUSTUS	CDS	586903	588352	0.48	+	1	transcript_id	"g1000.t1";	gene_id	"g1000";
tig00000055.H2_pilon	AUGUSTUS	stop_codon	588353	588355	.	+	0	transcript_id	"g1000.t1";	gene_id	"g1000";
tig00000055.H2_pilon	AUGUSTUS	gene	588651	589954	0.31	-	.	g1001;OG0003019;Eukaryotic peptide chain release factor subunit 1
tig00000055.H2_pilon	AUGUSTUS	transcript	588651	589954	0.31	-	.	g1001.t1
tig00000055.H2_pilon	AUGUSTUS	stop_codon	588651	588653	.	-	0	transcript_id	"g1001.t1";	gene_id	"g1001";
tig00000055.H2_pilon	AUGUSTUS	intron	589603	589865	0.31	-	.	transcript_id	"g1001.t1";	gene_id	"g1001";
tig00000055.H2_pilon	AUGUSTUS	CDS	588654	589602	0.48	-	1	transcript_id	"g1001.t1";	gene_id	"g1001";
tig00000055.H2_pilon	AUGUSTUS	CDS	589866	589954	0.8	-	0	transcript_id	"g1001.t1";	gene_id	"g1001";
tig00000055.H2_pilon	AUGUSTUS	start_codon	589952	589954	.	-	0	transcript_id	"g1001.t1";	gene_id	"g1001";
tig00000055.H2_pilon	AUGUSTUS	gene	591398	592159	0.87	+	.	g1002;OG0000588;Translation initiation factor eIF-2B subunit delta
tig00000055.H2_pilon	AUGUSTUS	transcript	591398	592159	0.87	+	.	g1002.t1
tig00000055.H2_pilon	AUGUSTUS	start_codon	591398	591400	.	+	0	transcript_id	"g1002.t1";	gene_id	"g1002";
tig00000055.H2_pilon	AUGUSTUS	CDS	591398	592156	0.87	+	0	transcript_id	"g1002.t1";	gene_id	"g1002";
tig00000055.H2_pilon	AUGUSTUS	stop_codon	592157	592159	.	+	0	transcript_id	"g1002.t1";	gene_id	"g1002";
tig00000055.H2_pilon	AUGUSTUS	gene	592844	594082	0.99	-	.	g1003;OG0003018;Serine/threonine-protein phosphatase 2A 56 kDa regulatory subunit delta isoform
tig00000055.H2_pilon	AUGUSTUS	transcript	592844	594082	0.99	-	.	g1003.t1
tig00000055.H2_pilon	AUGUSTUS	stop_codon	592844	592846	.	-	0	transcript_id	"g1003.t1";	gene_id	"g1003";
tig00000055.H2_pilon	AUGUSTUS	CDS	592847	594082	0.99	-	0	transcript_id	"g1003.t1";	gene_id	"g1003";
tig00000055.H2_pilon	AUGUSTUS	start_codon	594080	594082	.	-	0	transcript_id	"g1003.t1";	gene_id	"g1003";
tig00000055.H2_pilon	AUGUSTUS	gene	594298	594870	0.87	-	.	g1004;;hypothetical protein
tig00000055.H2_pilon	AUGUSTUS	transcript	594298	594870	0.87	-	.	g1004.t1
tig00000055.H2_pilon	AUGUSTUS	stop_codon	594298	594300	.	-	0	transcript_id	"g1004.t1";	gene_id	"g1004";
tig00000055.H2_pilon	AUGUSTUS	CDS	594301	594870	0.87	-	0	transcript_id	"g1004.t1";	gene_id	"g1004";
tig00000055.H2_pilon	AUGUSTUS	start_codon	594868	594870	.	-	0	transcript_id	"g1004.t1";	gene_id	"g1004";
tig00000055.H2_pilon	AUGUSTUS	gene	598862	599628	0.61	+	.	g1005;OG0003017;Sphingolipid long chain base-responsive protein PIL1
tig00000055.H2_pilon	AUGUSTUS	transcript	598862	599628	0.61	+	.	g1005.t1
tig00000055.H2_pilon	AUGUSTUS	start_codon	598862	598864	.	+	0	transcript_id	"g1005.t1";	gene_id	"g1005";
tig00000055.H2_pilon	AUGUSTUS	intron	599271	599335	0.62	+	.	transcript_id	"g1005.t1";	gene_id	"g1005";
tig00000055.H2_pilon	AUGUSTUS	CDS	598862	599270	0.61	+	0	transcript_id	"g1005.t1";	gene_id	"g1005";
tig00000055.H2_pilon	AUGUSTUS	CDS	599336	599625	0.62	+	2	transcript_id	"g1005.t1";	gene_id	"g1005";
tig00000055.H2_pilon	AUGUSTUS	stop_codon	599626	599628	.	+	0	transcript_id	"g1005.t1";	gene_id	"g1005";
tig00000055.H2_pilon	AUGUSTUS	gene	600028	600435	0.81	-	.	g1006;OG0003016;hypothetical protein
tig00000055.H2_pilon	AUGUSTUS	transcript	600028	600435	0.81	-	.	g1006.t1
tig00000055.H2_pilon	AUGUSTUS	stop_codon	600028	600030	.	-	0	transcript_id	"g1006.t1";	gene_id	"g1006";
tig00000055.H2_pilon	AUGUSTUS	CDS	600031	600435	0.81	-	0	transcript_id	"g1006.t1";	gene_id	"g1006";
tig00000055.H2_pilon	AUGUSTUS	start_codon	600433	600435	.	-	0	transcript_id	"g1006.t1";	gene_id	"g1006";
tig00000055.H2_pilon	AUGUSTUS	gene	601509	603307	0.26	+	.	g1007;OG0003015;Nitrogen permease regulator 2
tig00000055.H2_pilon	AUGUSTUS	transcript	601509	603307	0.26	+	.	g1007.t1
tig00000055.H2_pilon	AUGUSTUS	start_codon	601509	601511	.	+	0	transcript_id	"g1007.t1";	gene_id	"g1007";
tig00000055.H2_pilon	AUGUSTUS	intron	601561	601678	0.37	+	.	transcript_id	"g1007.t1";	gene_id	"g1007";
tig00000055.H2_pilon	AUGUSTUS	intron	602306	602399	0.74	+	.	transcript_id	"g1007.t1";	gene_id	"g1007";
tig00000055.H2_pilon	AUGUSTUS	intron	602769	602873	0.88	+	.	transcript_id	"g1007.t1";	gene_id	"g1007";
tig00000055.H2_pilon	AUGUSTUS	CDS	601509	601560	0.37	+	0	transcript_id	"g1007.t1";	gene_id	"g1007";
tig00000055.H2_pilon	AUGUSTUS	CDS	601679	602305	0.48	+	2	transcript_id	"g1007.t1";	gene_id	"g1007";
tig00000055.H2_pilon	AUGUSTUS	CDS	602400	602768	0.95	+	2	transcript_id	"g1007.t1";	gene_id	"g1007";
tig00000055.H2_pilon	AUGUSTUS	CDS	602874	603304	0.87	+	2	transcript_id	"g1007.t1";	gene_id	"g1007";
tig00000055.H2_pilon	AUGUSTUS	stop_codon	603305	603307	.	+	0	transcript_id	"g1007.t1";	gene_id	"g1007";
tig00000055.H2_pilon	AUGUSTUS	gene	603599	604885	0.95	+	.	g1008;OG0000587;Kinesin-like protein bimC
tig00000055.H2_pilon	AUGUSTUS	transcript	603599	604885	0.95	+	.	g1008.t1
tig00000055.H2_pilon	AUGUSTUS	start_codon	603599	603601	.	+	0	transcript_id	"g1008.t1";	gene_id	"g1008";
tig00000055.H2_pilon	AUGUSTUS	CDS	603599	604882	0.95	+	0	transcript_id	"g1008.t1";	gene_id	"g1008";
tig00000055.H2_pilon	AUGUSTUS	stop_codon	604883	604885	.	+	0	transcript_id	"g1008.t1";	gene_id	"g1008";
tig00000055.H2_pilon	AUGUSTUS	gene	605126	606385	0.95	+	.	g1009;OG0000587;hypothetical protein
tig00000055.H2_pilon	AUGUSTUS	transcript	605126	606385	0.95	+	.	g1009.t1
tig00000055.H2_pilon	AUGUSTUS	start_codon	605126	605128	.	+	0	transcript_id	"g1009.t1";	gene_id	"g1009";
tig00000055.H2_pilon	AUGUSTUS	CDS	605126	606382	0.95	+	0	transcript_id	"g1009.t1";	gene_id	"g1009";
tig00000055.H2_pilon	AUGUSTUS	stop_codon	606383	606385	.	+	0	transcript_id	"g1009.t1";	gene_id	"g1009";
tig00000055.H2_pilon	AUGUSTUS	gene	607131	608582	1	-	.	g1010;OG0003014;Protein SDS23
tig00000055.H2_pilon	AUGUSTUS	transcript	607131	608582	1	-	.	g1010.t1
tig00000055.H2_pilon	AUGUSTUS	stop_codon	607131	607133	.	-	0	transcript_id	"g1010.t1";	gene_id	"g1010";
tig00000055.H2_pilon	AUGUSTUS	CDS	607134	608582	1	-	0	transcript_id	"g1010.t1";	gene_id	"g1010";
tig00000055.H2_pilon	AUGUSTUS	start_codon	608580	608582	.	-	0	transcript_id	"g1010.t1";	gene_id	"g1010";
tig00000055.H2_pilon	AUGUSTUS	gene	610315	612201	0.97	+	.	g1011;OG0003013;hypothetical protein
tig00000055.H2_pilon	AUGUSTUS	transcript	610315	612201	0.97	+	.	g1011.t1
tig00000055.H2_pilon	AUGUSTUS	start_codon	610315	610317	.	+	0	transcript_id	"g1011.t1";	gene_id	"g1011";
tig00000055.H2_pilon	AUGUSTUS	CDS	610315	612198	0.97	+	0	transcript_id	"g1011.t1";	gene_id	"g1011";
tig00000055.H2_pilon	AUGUSTUS	stop_codon	612199	612201	.	+	0	transcript_id	"g1011.t1";	gene_id	"g1011";
tig00000055.H2_pilon	AUGUSTUS	gene	613180	617304	0.18	-	.	g1012;OG0000004;Transposon Ty3-G Gag-Pol polyprotein
tig00000055.H2_pilon	AUGUSTUS	transcript	613180	617304	0.18	-	.	g1012.t1
tig00000055.H2_pilon	AUGUSTUS	stop_codon	613180	613182	.	-	0	transcript_id	"g1012.t1";	gene_id	"g1012";
tig00000055.H2_pilon	AUGUSTUS	intron	615387	615518	0.49	-	.	transcript_id	"g1012.t1";	gene_id	"g1012";
tig00000055.H2_pilon	AUGUSTUS	intron	615891	616439	0.33	-	.	transcript_id	"g1012.t1";	gene_id	"g1012";
tig00000055.H2_pilon	AUGUSTUS	CDS	613183	615386	0.61	-	2	transcript_id	"g1012.t1";	gene_id	"g1012";
tig00000055.H2_pilon	AUGUSTUS	CDS	615519	615890	0.54	-	2	transcript_id	"g1012.t1";	gene_id	"g1012";
tig00000055.H2_pilon	AUGUSTUS	CDS	616440	617304	0.29	-	0	transcript_id	"g1012.t1";	gene_id	"g1012";
tig00000055.H2_pilon	AUGUSTUS	start_codon	617302	617304	.	-	0	transcript_id	"g1012.t1";	gene_id	"g1012";
tig00000055.H2_pilon	AUGUSTUS	gene	617358	618350	0.99	-	.	g1013;OG0000029;hypothetical protein
tig00000055.H2_pilon	AUGUSTUS	transcript	617358	618350	0.99	-	.	g1013.t1
tig00000055.H2_pilon	AUGUSTUS	stop_codon	617358	617360	.	-	0	transcript_id	"g1013.t1";	gene_id	"g1013";
tig00000055.H2_pilon	AUGUSTUS	CDS	617361	618350	0.99	-	0	transcript_id	"g1013.t1";	gene_id	"g1013";
tig00000055.H2_pilon	AUGUSTUS	start_codon	618348	618350	.	-	0	transcript_id	"g1013.t1";	gene_id	"g1013";
tig00000055.H2_pilon	AUGUSTUS	gene	620318	620770	0.97	-	.	g1014;OG0004981;Peroxisomal targeting signal receptor
tig00000055.H2_pilon	AUGUSTUS	transcript	620318	620770	0.97	-	.	g1014.t1
tig00000055.H2_pilon	AUGUSTUS	stop_codon	620318	620320	.	-	0	transcript_id	"g1014.t1";	gene_id	"g1014";
tig00000055.H2_pilon	AUGUSTUS	CDS	620321	620770	0.97	-	0	transcript_id	"g1014.t1";	gene_id	"g1014";
tig00000055.H2_pilon	AUGUSTUS	start_codon	620768	620770	.	-	0	transcript_id	"g1014.t1";	gene_id	"g1014";
tig00000055.H2_pilon	AUGUSTUS	gene	625770	627737	1	+	.	g1015;OG0003012;Serine/threonine-protein phosphatase PP-Z1
tig00000055.H2_pilon	AUGUSTUS	transcript	625770	627737	1	+	.	g1015.t1
tig00000055.H2_pilon	AUGUSTUS	start_codon	625770	625772	.	+	0	transcript_id	"g1015.t1";	gene_id	"g1015";
tig00000055.H2_pilon	AUGUSTUS	CDS	625770	627734	1	+	0	transcript_id	"g1015.t1";	gene_id	"g1015";
tig00000055.H2_pilon	AUGUSTUS	stop_codon	627735	627737	.	+	0	transcript_id	"g1015.t1";	gene_id	"g1015";
tig00000055.H2_pilon	AUGUSTUS	gene	627966	628781	1	-	.	g1016;OG0003011;tRNA (carboxymethyluridine(34)-5-O)-methyltransferase
tig00000055.H2_pilon	AUGUSTUS	transcript	627966	628781	1	-	.	g1016.t1
tig00000055.H2_pilon	AUGUSTUS	stop_codon	627966	627968	.	-	0	transcript_id	"g1016.t1";	gene_id	"g1016";
tig00000055.H2_pilon	AUGUSTUS	CDS	627969	628781	1	-	0	transcript_id	"g1016.t1";	gene_id	"g1016";
tig00000055.H2_pilon	AUGUSTUS	start_codon	628779	628781	.	-	0	transcript_id	"g1016.t1";	gene_id	"g1016";
tig00000055.H2_pilon	AUGUSTUS	gene	629057	630580	1	+	.	g1017;OG0003010;GPI transamidase component GPI17
tig00000055.H2_pilon	AUGUSTUS	transcript	629057	630580	1	+	.	g1017.t1
tig00000055.H2_pilon	AUGUSTUS	start_codon	629057	629059	.	+	0	transcript_id	"g1017.t1";	gene_id	"g1017";
tig00000055.H2_pilon	AUGUSTUS	CDS	629057	630577	1	+	0	transcript_id	"g1017.t1";	gene_id	"g1017";
tig00000055.H2_pilon	AUGUSTUS	stop_codon	630578	630580	.	+	0	transcript_id	"g1017.t1";	gene_id	"g1017";
tig00000055.H2_pilon	AUGUSTUS	gene	631490	631936	0.32	+	.	g1018;OG0005078;hypothetical protein
tig00000055.H2_pilon	AUGUSTUS	transcript	631490	631936	0.32	+	.	g1018.t1
tig00000055.H2_pilon	AUGUSTUS	start_codon	631490	631492	.	+	0	transcript_id	"g1018.t1";	gene_id	"g1018";
tig00000055.H2_pilon	AUGUSTUS	CDS	631490	631933	0.32	+	0	transcript_id	"g1018.t1";	gene_id	"g1018";
tig00000055.H2_pilon	AUGUSTUS	stop_codon	631934	631936	.	+	0	transcript_id	"g1018.t1";	gene_id	"g1018";
tig00000055.H2_pilon	AUGUSTUS	gene	632162	633302	0.93	+	.	g1019;OG0000135;hypothetical protein
tig00000055.H2_pilon	AUGUSTUS	transcript	632162	633302	0.93	+	.	g1019.t1
tig00000055.H2_pilon	AUGUSTUS	start_codon	632162	632164	.	+	0	transcript_id	"g1019.t1";	gene_id	"g1019";
tig00000055.H2_pilon	AUGUSTUS	intron	632477	632801	0.93	+	.	transcript_id	"g1019.t1";	gene_id	"g1019";
tig00000055.H2_pilon	AUGUSTUS	CDS	632162	632476	0.93	+	0	transcript_id	"g1019.t1";	gene_id	"g1019";
tig00000055.H2_pilon	AUGUSTUS	CDS	632802	633299	0.96	+	0	transcript_id	"g1019.t1";	gene_id	"g1019";
tig00000055.H2_pilon	AUGUSTUS	stop_codon	633300	633302	.	+	0	transcript_id	"g1019.t1";	gene_id	"g1019";
tig00000055.H2_pilon	AUGUSTUS	gene	633675	634154	0.98	+	.	g1020;OG0000135;Cytochrome B pre-mRNA-processing protein 6
tig00000055.H2_pilon	AUGUSTUS	transcript	633675	634154	0.98	+	.	g1020.t1
tig00000055.H2_pilon	AUGUSTUS	start_codon	633675	633677	.	+	0	transcript_id	"g1020.t1";	gene_id	"g1020";
tig00000055.H2_pilon	AUGUSTUS	CDS	633675	634151	0.98	+	0	transcript_id	"g1020.t1";	gene_id	"g1020";
tig00000055.H2_pilon	AUGUSTUS	stop_codon	634152	634154	.	+	0	transcript_id	"g1020.t1";	gene_id	"g1020";
tig00000055.H2_pilon	AUGUSTUS	gene	634248	634748	0.42	-	.	g1021;OG0003009;U1 small nuclear ribonucleoprotein usp102
tig00000055.H2_pilon	AUGUSTUS	transcript	634248	634748	0.42	-	.	g1021.t1
tig00000055.H2_pilon	AUGUSTUS	stop_codon	634248	634250	.	-	0	transcript_id	"g1021.t1";	gene_id	"g1021";
tig00000055.H2_pilon	AUGUSTUS	CDS	634251	634748	0.42	-	0	transcript_id	"g1021.t1";	gene_id	"g1021";
tig00000055.H2_pilon	AUGUSTUS	start_codon	634746	634748	.	-	0	transcript_id	"g1021.t1";	gene_id	"g1021";
tig00000055.H2_pilon	AUGUSTUS	gene	636296	636859	0.69	+	.	g1022;OG0000024;hypothetical protein
tig00000055.H2_pilon	AUGUSTUS	transcript	636296	636859	0.69	+	.	g1022.t1
tig00000055.H2_pilon	AUGUSTUS	start_codon	636296	636298	.	+	0	transcript_id	"g1022.t1";	gene_id	"g1022";
tig00000055.H2_pilon	AUGUSTUS	CDS	636296	636856	0.69	+	0	transcript_id	"g1022.t1";	gene_id	"g1022";
tig00000055.H2_pilon	AUGUSTUS	stop_codon	636857	636859	.	+	0	transcript_id	"g1022.t1";	gene_id	"g1022";
tig00000055.H2_pilon	AUGUSTUS	gene	637410	637694	0.55	+	.	g1023;OG0000002;hypothetical protein
tig00000055.H2_pilon	AUGUSTUS	transcript	637410	637694	0.55	+	.	g1023.t1
tig00000055.H2_pilon	AUGUSTUS	start_codon	637410	637412	.	+	0	transcript_id	"g1023.t1";	gene_id	"g1023";
tig00000055.H2_pilon	AUGUSTUS	CDS	637410	637691	0.55	+	0	transcript_id	"g1023.t1";	gene_id	"g1023";
tig00000055.H2_pilon	AUGUSTUS	stop_codon	637692	637694	.	+	0	transcript_id	"g1023.t1";	gene_id	"g1023";
tig00000055.H2_pilon	AUGUSTUS	gene	640761	642950	0.85	-	.	g1024;OG0003008;Saccharolysin
tig00000055.H2_pilon	AUGUSTUS	transcript	640761	642950	0.85	-	.	g1024.t1
tig00000055.H2_pilon	AUGUSTUS	stop_codon	640761	640763	.	-	0	transcript_id	"g1024.t1";	gene_id	"g1024";
tig00000055.H2_pilon	AUGUSTUS	CDS	640764	642950	0.85	-	0	transcript_id	"g1024.t1";	gene_id	"g1024";
tig00000055.H2_pilon	AUGUSTUS	start_codon	642948	642950	.	-	0	transcript_id	"g1024.t1";	gene_id	"g1024";
tig00000055.H2_pilon	AUGUSTUS	gene	643208	644107	0.62	+	.	g1025;OG0003007;Mitochondrial import inner membrane translocase subunit TIM14
tig00000055.H2_pilon	AUGUSTUS	transcript	643208	644107	0.62	+	.	g1025.t1
tig00000055.H2_pilon	AUGUSTUS	start_codon	643208	643210	.	+	0	transcript_id	"g1025.t1";	gene_id	"g1025";
tig00000055.H2_pilon	AUGUSTUS	intron	643284	643733	0.7	+	.	transcript_id	"g1025.t1";	gene_id	"g1025";
tig00000055.H2_pilon	AUGUSTUS	CDS	643208	643283	0.66	+	0	transcript_id	"g1025.t1";	gene_id	"g1025";
tig00000055.H2_pilon	AUGUSTUS	CDS	643734	644104	0.83	+	2	transcript_id	"g1025.t1";	gene_id	"g1025";
tig00000055.H2_pilon	AUGUSTUS	stop_codon	644105	644107	.	+	0	transcript_id	"g1025.t1";	gene_id	"g1025";
tig00000055.H2_pilon	AUGUSTUS	gene	644288	645076	1	-	.	g1026;OG0003006;hypothetical protein
tig00000055.H2_pilon	AUGUSTUS	transcript	644288	645076	1	-	.	g1026.t1
tig00000055.H2_pilon	AUGUSTUS	stop_codon	644288	644290	.	-	0	transcript_id	"g1026.t1";	gene_id	"g1026";
tig00000055.H2_pilon	AUGUSTUS	CDS	644291	645076	1	-	0	transcript_id	"g1026.t1";	gene_id	"g1026";
tig00000055.H2_pilon	AUGUSTUS	start_codon	645074	645076	.	-	0	transcript_id	"g1026.t1";	gene_id	"g1026";
tig00000055.H2_pilon	AUGUSTUS	gene	645529	647316	0.65	+	.	g1027;OG0003005;Glycerol uptake protein 1
tig00000055.H2_pilon	AUGUSTUS	transcript	645529	647316	0.65	+	.	g1027.t1
tig00000055.H2_pilon	AUGUSTUS	start_codon	645529	645531	.	+	0	transcript_id	"g1027.t1";	gene_id	"g1027";
tig00000055.H2_pilon	AUGUSTUS	CDS	645529	647313	0.65	+	0	transcript_id	"g1027.t1";	gene_id	"g1027";
tig00000055.H2_pilon	AUGUSTUS	stop_codon	647314	647316	.	+	0	transcript_id	"g1027.t1";	gene_id	"g1027";
tig00000055.H2_pilon	AUGUSTUS	gene	647552	648127	0.93	-	.	g1028;OG0003004;Probable endonuclease LCL3
tig00000055.H2_pilon	AUGUSTUS	transcript	647552	648127	0.93	-	.	g1028.t1
tig00000055.H2_pilon	AUGUSTUS	stop_codon	647552	647554	.	-	0	transcript_id	"g1028.t1";	gene_id	"g1028";
tig00000055.H2_pilon	AUGUSTUS	CDS	647555	648127	0.93	-	0	transcript_id	"g1028.t1";	gene_id	"g1028";
tig00000055.H2_pilon	AUGUSTUS	start_codon	648125	648127	.	-	0	transcript_id	"g1028.t1";	gene_id	"g1028";
tig00000055.H2_pilon	AUGUSTUS	gene	648509	649609	0.98	+	.	g1029;OG0003003;Mitochondrial metalloendopeptidase OMA1
tig00000055.H2_pilon	AUGUSTUS	transcript	648509	649609	0.98	+	.	g1029.t1
tig00000055.H2_pilon	AUGUSTUS	start_codon	648509	648511	.	+	0	transcript_id	"g1029.t1";	gene_id	"g1029";
tig00000055.H2_pilon	AUGUSTUS	CDS	648509	649606	0.98	+	0	transcript_id	"g1029.t1";	gene_id	"g1029";
tig00000055.H2_pilon	AUGUSTUS	stop_codon	649607	649609	.	+	0	transcript_id	"g1029.t1";	gene_id	"g1029";
tig00000055.H2_pilon	AUGUSTUS	gene	650127	653645	0.99	+	.	g1030;OG0000586;Cullin-associated NEDD8-dissociated protein 1
tig00000055.H2_pilon	AUGUSTUS	transcript	650127	653645	0.99	+	.	g1030.t1
tig00000055.H2_pilon	AUGUSTUS	start_codon	650127	650129	.	+	0	transcript_id	"g1030.t1";	gene_id	"g1030";
tig00000055.H2_pilon	AUGUSTUS	CDS	650127	653642	0.99	+	0	transcript_id	"g1030.t1";	gene_id	"g1030";
tig00000055.H2_pilon	AUGUSTUS	stop_codon	653643	653645	.	+	0	transcript_id	"g1030.t1";	gene_id	"g1030";
tig00000055.H2_pilon	AUGUSTUS	gene	653977	655458	1	-	.	g1031;OG0003002;Uncharacterized glycosyl hydrolase YBR056W
tig00000055.H2_pilon	AUGUSTUS	transcript	653977	655458	1	-	.	g1031.t1
tig00000055.H2_pilon	AUGUSTUS	stop_codon	653977	653979	.	-	0	transcript_id	"g1031.t1";	gene_id	"g1031";
tig00000055.H2_pilon	AUGUSTUS	CDS	653980	655458	1	-	0	transcript_id	"g1031.t1";	gene_id	"g1031";
tig00000055.H2_pilon	AUGUSTUS	start_codon	655456	655458	.	-	0	transcript_id	"g1031.t1";	gene_id	"g1031";
tig00000055.H2_pilon	AUGUSTUS	gene	655786	656505	0.99	+	.	g1032;OG0004508;MICOS subunit MIC26
tig00000055.H2_pilon	AUGUSTUS	transcript	655786	656505	0.99	+	.	g1032.t1
tig00000055.H2_pilon	AUGUSTUS	start_codon	655786	655788	.	+	0	transcript_id	"g1032.t1";	gene_id	"g1032";
tig00000055.H2_pilon	AUGUSTUS	CDS	655786	656502	0.99	+	0	transcript_id	"g1032.t1";	gene_id	"g1032";
tig00000055.H2_pilon	AUGUSTUS	stop_codon	656503	656505	.	+	0	transcript_id	"g1032.t1";	gene_id	"g1032";
tig00000055.H2_pilon	AUGUSTUS	gene	656575	659611	0.32	-	.	g1033;OG0003001;Uncharacterized protein YOL098C
tig00000055.H2_pilon	AUGUSTUS	transcript	656575	659611	0.32	-	.	g1033.t1
tig00000055.H2_pilon	AUGUSTUS	stop_codon	656575	656577	.	-	0	transcript_id	"g1033.t1";	gene_id	"g1033";
tig00000055.H2_pilon	AUGUSTUS	intron	658707	658803	0.32	-	.	transcript_id	"g1033.t1";	gene_id	"g1033";
tig00000055.H2_pilon	AUGUSTUS	CDS	656578	658706	0.32	-	2	transcript_id	"g1033.t1";	gene_id	"g1033";
tig00000055.H2_pilon	AUGUSTUS	CDS	658804	659611	0.44	-	0	transcript_id	"g1033.t1";	gene_id	"g1033";
tig00000055.H2_pilon	AUGUSTUS	start_codon	659609	659611	.	-	0	transcript_id	"g1033.t1";	gene_id	"g1033";
tig00000055.H2_pilon	AUGUSTUS	gene	660157	661191	0.66	+	.	g1034;OG0003000;hypothetical protein
tig00000055.H2_pilon	AUGUSTUS	transcript	660157	661191	0.66	+	.	g1034.t1
tig00000055.H2_pilon	AUGUSTUS	start_codon	660157	660159	.	+	0	transcript_id	"g1034.t1";	gene_id	"g1034";
tig00000055.H2_pilon	AUGUSTUS	CDS	660157	661188	0.66	+	0	transcript_id	"g1034.t1";	gene_id	"g1034";
tig00000055.H2_pilon	AUGUSTUS	stop_codon	661189	661191	.	+	0	transcript_id	"g1034.t1";	gene_id	"g1034";
tig00000055.H2_pilon	AUGUSTUS	gene	661716	662945	1	-	.	g1035;OG0002999;Mitochondrial carrier protein MTM1
tig00000055.H2_pilon	AUGUSTUS	transcript	661716	662945	1	-	.	g1035.t1
tig00000055.H2_pilon	AUGUSTUS	stop_codon	661716	661718	.	-	0	transcript_id	"g1035.t1";	gene_id	"g1035";
tig00000055.H2_pilon	AUGUSTUS	CDS	661719	662945	1	-	0	transcript_id	"g1035.t1";	gene_id	"g1035";
tig00000055.H2_pilon	AUGUSTUS	start_codon	662943	662945	.	-	0	transcript_id	"g1035.t1";	gene_id	"g1035";
tig00000055.H2_pilon	AUGUSTUS	gene	663754	664690	0.38	-	.	g1036;OG0002998;Pirin-like protein
tig00000055.H2_pilon	AUGUSTUS	transcript	663754	664690	0.38	-	.	g1036.t1
tig00000055.H2_pilon	AUGUSTUS	stop_codon	663754	663756	.	-	0	transcript_id	"g1036.t1";	gene_id	"g1036";
tig00000055.H2_pilon	AUGUSTUS	intron	664350	664446	0.38	-	.	transcript_id	"g1036.t1";	gene_id	"g1036";
tig00000055.H2_pilon	AUGUSTUS	CDS	663757	664349	0.38	-	2	transcript_id	"g1036.t1";	gene_id	"g1036";
tig00000055.H2_pilon	AUGUSTUS	CDS	664447	664690	0.42	-	0	transcript_id	"g1036.t1";	gene_id	"g1036";
tig00000055.H2_pilon	AUGUSTUS	start_codon	664688	664690	.	-	0	transcript_id	"g1036.t1";	gene_id	"g1036";
tig00000055.H2_pilon	AUGUSTUS	gene	665227	665604	0.73	-	.	g1037;OG0005079;Target of rapamycin complex 1 subunit KOG1
tig00000055.H2_pilon	AUGUSTUS	transcript	665227	665604	0.73	-	.	g1037.t1
tig00000055.H2_pilon	AUGUSTUS	stop_codon	665227	665229	.	-	0	transcript_id	"g1037.t1";	gene_id	"g1037";
tig00000055.H2_pilon	AUGUSTUS	CDS	665230	665604	0.73	-	0	transcript_id	"g1037.t1";	gene_id	"g1037";
tig00000055.H2_pilon	AUGUSTUS	start_codon	665602	665604	.	-	0	transcript_id	"g1037.t1";	gene_id	"g1037";
tig00000055.H2_pilon	AUGUSTUS	gene	665648	668335	0.56	-	.	g1038;OG0000259;Target of rapamycin complex 1 subunit mip1
tig00000055.H2_pilon	AUGUSTUS	transcript	665648	668335	0.56	-	.	g1038.t1
tig00000055.H2_pilon	AUGUSTUS	stop_codon	665648	665650	.	-	0	transcript_id	"g1038.t1";	gene_id	"g1038";
tig00000055.H2_pilon	AUGUSTUS	CDS	665651	668335	0.56	-	0	transcript_id	"g1038.t1";	gene_id	"g1038";
tig00000055.H2_pilon	AUGUSTUS	start_codon	668333	668335	.	-	0	transcript_id	"g1038.t1";	gene_id	"g1038";
tig00000055.H2_pilon	AUGUSTUS	gene	668542	669411	0.97	-	.	g1039;OG0000259;Target of rapamycin complex 1 subunit KOG1
tig00000055.H2_pilon	AUGUSTUS	transcript	668542	669411	0.97	-	.	g1039.t1
tig00000055.H2_pilon	AUGUSTUS	stop_codon	668542	668544	.	-	0	transcript_id	"g1039.t1";	gene_id	"g1039";
tig00000055.H2_pilon	AUGUSTUS	CDS	668545	669411	0.97	-	0	transcript_id	"g1039.t1";	gene_id	"g1039";
tig00000055.H2_pilon	AUGUSTUS	start_codon	669409	669411	.	-	0	transcript_id	"g1039.t1";	gene_id	"g1039";
tig00000055.H2_pilon	AUGUSTUS	gene	669935	674287	1	-	.	g1040;OG0002997;RHO1 GDP-GTP exchange protein 2
tig00000055.H2_pilon	AUGUSTUS	transcript	669935	674287	1	-	.	g1040.t1
tig00000055.H2_pilon	AUGUSTUS	stop_codon	669935	669937	.	-	0	transcript_id	"g1040.t1";	gene_id	"g1040";
tig00000055.H2_pilon	AUGUSTUS	CDS	669938	674287	1	-	0	transcript_id	"g1040.t1";	gene_id	"g1040";
tig00000055.H2_pilon	AUGUSTUS	start_codon	674285	674287	.	-	0	transcript_id	"g1040.t1";	gene_id	"g1040";
tig00000055.H2_pilon	AUGUSTUS	gene	675657	676184	1	+	.	g1041;OG0002996;Actin-related protein 2/3 complex subunit 3
tig00000055.H2_pilon	AUGUSTUS	transcript	675657	676184	1	+	.	g1041.t1
tig00000055.H2_pilon	AUGUSTUS	start_codon	675657	675659	.	+	0	transcript_id	"g1041.t1";	gene_id	"g1041";
tig00000055.H2_pilon	AUGUSTUS	CDS	675657	676181	1	+	0	transcript_id	"g1041.t1";	gene_id	"g1041";
tig00000055.H2_pilon	AUGUSTUS	stop_codon	676182	676184	.	+	0	transcript_id	"g1041.t1";	gene_id	"g1041";
tig00000055.H2_pilon	AUGUSTUS	gene	676395	677795	0.83	-	.	g1042;OG0002995;F-box protein YDR306C
tig00000055.H2_pilon	AUGUSTUS	transcript	676395	677795	0.83	-	.	g1042.t1
tig00000055.H2_pilon	AUGUSTUS	stop_codon	676395	676397	.	-	0	transcript_id	"g1042.t1";	gene_id	"g1042";
tig00000055.H2_pilon	AUGUSTUS	intron	676973	677056	0.92	-	.	transcript_id	"g1042.t1";	gene_id	"g1042";
tig00000055.H2_pilon	AUGUSTUS	CDS	676398	676972	0.97	-	2	transcript_id	"g1042.t1";	gene_id	"g1042";
tig00000055.H2_pilon	AUGUSTUS	CDS	677057	677795	0.83	-	0	transcript_id	"g1042.t1";	gene_id	"g1042";
tig00000055.H2_pilon	AUGUSTUS	start_codon	677793	677795	.	-	0	transcript_id	"g1042.t1";	gene_id	"g1042";
tig00000055.H2_pilon	AUGUSTUS	gene	680187	683707	0.28	+	.	g1043;OG0000004;Transposon Ty3-G Gag-Pol polyprotein
tig00000055.H2_pilon	AUGUSTUS	transcript	680187	683707	0.28	+	.	g1043.t1
tig00000055.H2_pilon	AUGUSTUS	start_codon	680187	680189	.	+	0	transcript_id	"g1043.t1";	gene_id	"g1043";
tig00000055.H2_pilon	AUGUSTUS	intron	680251	680939	0.69	+	.	transcript_id	"g1043.t1";	gene_id	"g1043";
tig00000055.H2_pilon	AUGUSTUS	intron	681312	681443	0.4	+	.	transcript_id	"g1043.t1";	gene_id	"g1043";
tig00000055.H2_pilon	AUGUSTUS	CDS	680187	680250	0.69	+	0	transcript_id	"g1043.t1";	gene_id	"g1043";
tig00000055.H2_pilon	AUGUSTUS	CDS	680940	681311	0.58	+	2	transcript_id	"g1043.t1";	gene_id	"g1043";
tig00000055.H2_pilon	AUGUSTUS	CDS	681444	683704	0.57	+	2	transcript_id	"g1043.t1";	gene_id	"g1043";
tig00000055.H2_pilon	AUGUSTUS	stop_codon	683705	683707	.	+	0	transcript_id	"g1043.t1";	gene_id	"g1043";
tig00000055.H2_pilon	AUGUSTUS	gene	684706	687429	1	+	.	g1044;OG0002994;Probable di- and tripeptidase DUG2
tig00000055.H2_pilon	AUGUSTUS	transcript	684706	687429	1	+	.	g1044.t1
tig00000055.H2_pilon	AUGUSTUS	start_codon	684706	684708	.	+	0	transcript_id	"g1044.t1";	gene_id	"g1044";
tig00000055.H2_pilon	AUGUSTUS	CDS	684706	687426	1	+	0	transcript_id	"g1044.t1";	gene_id	"g1044";
tig00000055.H2_pilon	AUGUSTUS	stop_codon	687427	687429	.	+	0	transcript_id	"g1044.t1";	gene_id	"g1044";
tig00000055.H2_pilon	AUGUSTUS	gene	687561	688463	1	-	.	g1045;OG0002993;Thiamine biosynthesis protein THI22
tig00000055.H2_pilon	AUGUSTUS	transcript	687561	688463	1	-	.	g1045.t1
tig00000055.H2_pilon	AUGUSTUS	stop_codon	687561	687563	.	-	0	transcript_id	"g1045.t1";	gene_id	"g1045";
tig00000055.H2_pilon	AUGUSTUS	CDS	687564	688463	1	-	0	transcript_id	"g1045.t1";	gene_id	"g1045";
tig00000055.H2_pilon	AUGUSTUS	start_codon	688461	688463	.	-	0	transcript_id	"g1045.t1";	gene_id	"g1045";
tig00000055.H2_pilon	AUGUSTUS	gene	689102	689350	0.98	-	.	g1046;OG0000079;40S ribosomal protein S27-B
tig00000055.H2_pilon	AUGUSTUS	transcript	689102	689350	0.98	-	.	g1046.t1
tig00000055.H2_pilon	AUGUSTUS	stop_codon	689102	689104	.	-	0	transcript_id	"g1046.t1";	gene_id	"g1046";
tig00000055.H2_pilon	AUGUSTUS	CDS	689105	689350	0.98	-	0	transcript_id	"g1046.t1";	gene_id	"g1046";
tig00000055.H2_pilon	AUGUSTUS	start_codon	689348	689350	.	-	0	transcript_id	"g1046.t1";	gene_id	"g1046";
tig00000055.H2_pilon	AUGUSTUS	gene	690710	692602	0.94	-	.	g1047;OG0002992;GDP-Man:Man(3)GlcNAc(2)-PP-Dol alpha-1,2-mannosyltransferase
tig00000055.H2_pilon	AUGUSTUS	transcript	690710	692602	0.94	-	.	g1047.t1
tig00000055.H2_pilon	AUGUSTUS	stop_codon	690710	690712	.	-	0	transcript_id	"g1047.t1";	gene_id	"g1047";
tig00000055.H2_pilon	AUGUSTUS	CDS	690713	692602	0.94	-	0	transcript_id	"g1047.t1";	gene_id	"g1047";
tig00000055.H2_pilon	AUGUSTUS	start_codon	692600	692602	.	-	0	transcript_id	"g1047.t1";	gene_id	"g1047";
tig00000055.H2_pilon	AUGUSTUS	gene	693053	695138	0.84	-	.	g1048;OG0002991;Phosphatidylinositol 4,5-bisphosphate-binding protein SLM1
tig00000055.H2_pilon	AUGUSTUS	transcript	693053	695138	0.84	-	.	g1048.t1
tig00000055.H2_pilon	AUGUSTUS	stop_codon	693053	693055	.	-	0	transcript_id	"g1048.t1";	gene_id	"g1048";
tig00000055.H2_pilon	AUGUSTUS	intron	694769	694844	0.97	-	.	transcript_id	"g1048.t1";	gene_id	"g1048";
tig00000055.H2_pilon	AUGUSTUS	CDS	693056	694768	0.9	-	0	transcript_id	"g1048.t1";	gene_id	"g1048";
tig00000055.H2_pilon	AUGUSTUS	CDS	694845	695138	0.93	-	0	transcript_id	"g1048.t1";	gene_id	"g1048";
tig00000055.H2_pilon	AUGUSTUS	start_codon	695136	695138	.	-	0	transcript_id	"g1048.t1";	gene_id	"g1048";
tig00000055.H2_pilon	AUGUSTUS	gene	696771	698962	0.85	+	.	g1049;OG0000585;Endopolyphosphatase
tig00000055.H2_pilon	AUGUSTUS	transcript	696771	698962	0.85	+	.	g1049.t1
tig00000055.H2_pilon	AUGUSTUS	start_codon	696771	696773	.	+	0	transcript_id	"g1049.t1";	gene_id	"g1049";
tig00000055.H2_pilon	AUGUSTUS	intron	696800	696901	0.86	+	.	transcript_id	"g1049.t1";	gene_id	"g1049";
tig00000055.H2_pilon	AUGUSTUS	intron	698263	698558	0.87	+	.	transcript_id	"g1049.t1";	gene_id	"g1049";
tig00000055.H2_pilon	AUGUSTUS	CDS	696771	696799	0.86	+	0	transcript_id	"g1049.t1";	gene_id	"g1049";
tig00000055.H2_pilon	AUGUSTUS	CDS	696902	698262	0.85	+	1	transcript_id	"g1049.t1";	gene_id	"g1049";
tig00000055.H2_pilon	AUGUSTUS	CDS	698559	698959	0.87	+	2	transcript_id	"g1049.t1";	gene_id	"g1049";
tig00000055.H2_pilon	AUGUSTUS	stop_codon	698960	698962	.	+	0	transcript_id	"g1049.t1";	gene_id	"g1049";
tig00000055.H2_pilon	AUGUSTUS	gene	699329	700894	1	+	.	g1050;OG0002990;hypothetical protein
tig00000055.H2_pilon	AUGUSTUS	transcript	699329	700894	1	+	.	g1050.t1
tig00000055.H2_pilon	AUGUSTUS	start_codon	699329	699331	.	+	0	transcript_id	"g1050.t1";	gene_id	"g1050";
tig00000055.H2_pilon	AUGUSTUS	CDS	699329	700891	1	+	0	transcript_id	"g1050.t1";	gene_id	"g1050";
tig00000055.H2_pilon	AUGUSTUS	stop_codon	700892	700894	.	+	0	transcript_id	"g1050.t1";	gene_id	"g1050";
tig00000055.H2_pilon	AUGUSTUS	gene	701336	702847	0.97	-	.	g1051;OG0000584;Oxidative stress response two-component system protein SSK1
tig00000055.H2_pilon	AUGUSTUS	transcript	701336	702847	0.97	-	.	g1051.t1
tig00000055.H2_pilon	AUGUSTUS	stop_codon	701336	701338	.	-	0	transcript_id	"g1051.t1";	gene_id	"g1051";
tig00000055.H2_pilon	AUGUSTUS	CDS	701339	702847	0.97	-	0	transcript_id	"g1051.t1";	gene_id	"g1051";
tig00000055.H2_pilon	AUGUSTUS	start_codon	702845	702847	.	-	0	transcript_id	"g1051.t1";	gene_id	"g1051";
tig00000055.H2_pilon	AUGUSTUS	gene	703471	704496	0.48	+	.	g1052;OG0002989;hypothetical protein
tig00000055.H2_pilon	AUGUSTUS	transcript	703471	704496	0.48	+	.	g1052.t1
tig00000055.H2_pilon	AUGUSTUS	start_codon	703471	703473	.	+	0	transcript_id	"g1052.t1";	gene_id	"g1052";
tig00000055.H2_pilon	AUGUSTUS	CDS	703471	704493	0.48	+	0	transcript_id	"g1052.t1";	gene_id	"g1052";
tig00000055.H2_pilon	AUGUSTUS	stop_codon	704494	704496	.	+	0	transcript_id	"g1052.t1";	gene_id	"g1052";
tig00000055.H2_pilon	AUGUSTUS	gene	704552	705634	1	-	.	g1053;OG0004507;Uncharacterized protein C18B11.02c
tig00000055.H2_pilon	AUGUSTUS	transcript	704552	705634	1	-	.	g1053.t1
tig00000055.H2_pilon	AUGUSTUS	stop_codon	704552	704554	.	-	0	transcript_id	"g1053.t1";	gene_id	"g1053";
tig00000055.H2_pilon	AUGUSTUS	CDS	704555	705634	1	-	0	transcript_id	"g1053.t1";	gene_id	"g1053";
tig00000055.H2_pilon	AUGUSTUS	start_codon	705632	705634	.	-	0	transcript_id	"g1053.t1";	gene_id	"g1053";
tig00000055.H2_pilon	AUGUSTUS	gene	705864	706847	0.98	-	.	g1054;OG0002988;Dolichyl-phosphate beta-glucosyltransferase
tig00000055.H2_pilon	AUGUSTUS	transcript	705864	706847	0.98	-	.	g1054.t1
tig00000055.H2_pilon	AUGUSTUS	stop_codon	705864	705866	.	-	0	transcript_id	"g1054.t1";	gene_id	"g1054";
tig00000055.H2_pilon	AUGUSTUS	CDS	705867	706847	0.98	-	0	transcript_id	"g1054.t1";	gene_id	"g1054";
tig00000055.H2_pilon	AUGUSTUS	start_codon	706845	706847	.	-	0	transcript_id	"g1054.t1";	gene_id	"g1054";
tig00000055.H2_pilon	AUGUSTUS	gene	707296	709065	1	-	.	g1055;OG0002987;mRNA-capping enzyme subunit beta
tig00000055.H2_pilon	AUGUSTUS	transcript	707296	709065	1	-	.	g1055.t1
tig00000055.H2_pilon	AUGUSTUS	stop_codon	707296	707298	.	-	0	transcript_id	"g1055.t1";	gene_id	"g1055";
tig00000055.H2_pilon	AUGUSTUS	CDS	707299	709065	1	-	0	transcript_id	"g1055.t1";	gene_id	"g1055";
tig00000055.H2_pilon	AUGUSTUS	start_codon	709063	709065	.	-	0	transcript_id	"g1055.t1";	gene_id	"g1055";
tig00000055.H2_pilon	AUGUSTUS	gene	709703	711028	0.99	-	.	g1056;OG0002986;Serine/threonine-protein kinase PTK2
tig00000055.H2_pilon	AUGUSTUS	transcript	709703	711028	0.99	-	.	g1056.t1
tig00000055.H2_pilon	AUGUSTUS	stop_codon	709703	709705	.	-	0	transcript_id	"g1056.t1";	gene_id	"g1056";
tig00000055.H2_pilon	AUGUSTUS	CDS	709706	711028	0.99	-	0	transcript_id	"g1056.t1";	gene_id	"g1056";
tig00000055.H2_pilon	AUGUSTUS	start_codon	711026	711028	.	-	0	transcript_id	"g1056.t1";	gene_id	"g1056";
tig00000055.H2_pilon	AUGUSTUS	gene	711383	712198	0.77	-	.	g1057;;Serine/threonine-protein kinase PTK1/STK1
tig00000055.H2_pilon	AUGUSTUS	transcript	711383	712198	0.77	-	.	g1057.t1
tig00000055.H2_pilon	AUGUSTUS	stop_codon	711383	711385	.	-	0	transcript_id	"g1057.t1";	gene_id	"g1057";
tig00000055.H2_pilon	AUGUSTUS	CDS	711386	712198	0.77	-	0	transcript_id	"g1057.t1";	gene_id	"g1057";
tig00000055.H2_pilon	AUGUSTUS	start_codon	712196	712198	.	-	0	transcript_id	"g1057.t1";	gene_id	"g1057";
tig00000055.H2_pilon	AUGUSTUS	gene	716478	720945	0.26	+	.	g1058;OG0000007;Transposon Ty3-G Gag-Pol polyprotein
tig00000055.H2_pilon	AUGUSTUS	transcript	716478	720945	0.26	+	.	g1058.t1
tig00000055.H2_pilon	AUGUSTUS	start_codon	716478	716480	.	+	0	transcript_id	"g1058.t1";	gene_id	"g1058";
tig00000055.H2_pilon	AUGUSTUS	intron	718210	718312	0.91	+	.	transcript_id	"g1058.t1";	gene_id	"g1058";
tig00000055.H2_pilon	AUGUSTUS	intron	718694	718820	0.75	+	.	transcript_id	"g1058.t1";	gene_id	"g1058";
tig00000055.H2_pilon	AUGUSTUS	intron	719186	719247	0.49	+	.	transcript_id	"g1058.t1";	gene_id	"g1058";
tig00000055.H2_pilon	AUGUSTUS	CDS	716478	718209	0.92	+	0	transcript_id	"g1058.t1";	gene_id	"g1058";
tig00000055.H2_pilon	AUGUSTUS	CDS	718313	718693	0.68	+	2	transcript_id	"g1058.t1";	gene_id	"g1058";
tig00000055.H2_pilon	AUGUSTUS	CDS	718821	719185	0.37	+	2	transcript_id	"g1058.t1";	gene_id	"g1058";
tig00000055.H2_pilon	AUGUSTUS	CDS	719248	720942	0.55	+	0	transcript_id	"g1058.t1";	gene_id	"g1058";
tig00000055.H2_pilon	AUGUSTUS	stop_codon	720943	720945	.	+	0	transcript_id	"g1058.t1";	gene_id	"g1058";
tig00000055.H2_pilon	AUGUSTUS	gene	721952	725509	0.34	+	.	g1059;OG0000004;Transposon Tf2-6 polyprotein
tig00000055.H2_pilon	AUGUSTUS	transcript	721952	725509	0.34	+	.	g1059.t1
tig00000055.H2_pilon	AUGUSTUS	start_codon	721952	721954	.	+	0	transcript_id	"g1059.t1";	gene_id	"g1059";
tig00000055.H2_pilon	AUGUSTUS	intron	722016	722741	0.38	+	.	transcript_id	"g1059.t1";	gene_id	"g1059";
tig00000055.H2_pilon	AUGUSTUS	CDS	721952	722015	0.37	+	0	transcript_id	"g1059.t1";	gene_id	"g1059";
tig00000055.H2_pilon	AUGUSTUS	CDS	722742	725506	0.56	+	2	transcript_id	"g1059.t1";	gene_id	"g1059";
tig00000055.H2_pilon	AUGUSTUS	stop_codon	725507	725509	.	+	0	transcript_id	"g1059.t1";	gene_id	"g1059";
tig00000055.H2_pilon	AUGUSTUS	gene	725910	728202	0.3	+	.	g1060;OG0000000;hypothetical protein
tig00000055.H2_pilon	AUGUSTUS	transcript	725910	728202	0.3	+	.	g1060.t1
tig00000055.H2_pilon	AUGUSTUS	start_codon	725910	725912	.	+	0	transcript_id	"g1060.t1";	gene_id	"g1060";
tig00000055.H2_pilon	AUGUSTUS	intron	725937	727140	0.46	+	.	transcript_id	"g1060.t1";	gene_id	"g1060";
tig00000055.H2_pilon	AUGUSTUS	intron	727508	727669	0.71	+	.	transcript_id	"g1060.t1";	gene_id	"g1060";
tig00000055.H2_pilon	AUGUSTUS	CDS	725910	725936	0.67	+	0	transcript_id	"g1060.t1";	gene_id	"g1060";
tig00000055.H2_pilon	AUGUSTUS	CDS	727141	727507	0.89	+	0	transcript_id	"g1060.t1";	gene_id	"g1060";
tig00000055.H2_pilon	AUGUSTUS	CDS	727670	728199	0.78	+	2	transcript_id	"g1060.t1";	gene_id	"g1060";
tig00000055.H2_pilon	AUGUSTUS	stop_codon	728200	728202	.	+	0	transcript_id	"g1060.t1";	gene_id	"g1060";
tig00000055.H2_pilon	AUGUSTUS	gene	728273	730319	0.25	+	.	g1061;OG0000000;Copia protein
tig00000055.H2_pilon	AUGUSTUS	transcript	728273	730319	0.25	+	.	g1061.t1
tig00000055.H2_pilon	AUGUSTUS	start_codon	728273	728275	.	+	0	transcript_id	"g1061.t1";	gene_id	"g1061";
tig00000055.H2_pilon	AUGUSTUS	intron	728643	729307	0.72	+	.	transcript_id	"g1061.t1";	gene_id	"g1061";
tig00000055.H2_pilon	AUGUSTUS	intron	729486	729546	0.68	+	.	transcript_id	"g1061.t1";	gene_id	"g1061";
tig00000055.H2_pilon	AUGUSTUS	intron	729563	729953	0.37	+	.	transcript_id	"g1061.t1";	gene_id	"g1061";
tig00000055.H2_pilon	AUGUSTUS	CDS	728273	728642	0.9	+	0	transcript_id	"g1061.t1";	gene_id	"g1061";
tig00000055.H2_pilon	AUGUSTUS	CDS	729308	729485	0.62	+	2	transcript_id	"g1061.t1";	gene_id	"g1061";
tig00000055.H2_pilon	AUGUSTUS	CDS	729547	729562	0.37	+	1	transcript_id	"g1061.t1";	gene_id	"g1061";
tig00000055.H2_pilon	AUGUSTUS	CDS	729954	730316	0.52	+	0	transcript_id	"g1061.t1";	gene_id	"g1061";
tig00000055.H2_pilon	AUGUSTUS	stop_codon	730317	730319	.	+	0	transcript_id	"g1061.t1";	gene_id	"g1061";
tig00000057.H2_pilon	AUGUSTUS	gene	2757	3008	0.6	-	.	g1062;;hypothetical protein
tig00000057.H2_pilon	AUGUSTUS	transcript	2757	3008	0.6	-	.	g1062.t1
tig00000057.H2_pilon	AUGUSTUS	stop_codon	2757	2759	.	-	0	transcript_id	"g1062.t1";	gene_id	"g1062";
tig00000057.H2_pilon	AUGUSTUS	CDS	2760	3008	0.6	-	0	transcript_id	"g1062.t1";	gene_id	"g1062";
tig00000057.H2_pilon	AUGUSTUS	start_codon	3006	3008	.	-	0	transcript_id	"g1062.t1";	gene_id	"g1062";
tig00000057.H2_pilon	AUGUSTUS	gene	8663	9874	0.54	-	.	g1063;OG0000116;Dynein heavy chain-like protein PF11_0240
tig00000057.H2_pilon	AUGUSTUS	transcript	8663	9874	0.54	-	.	g1063.t1
tig00000057.H2_pilon	AUGUSTUS	stop_codon	8663	8665	.	-	0	transcript_id	"g1063.t1";	gene_id	"g1063";
tig00000057.H2_pilon	AUGUSTUS	CDS	8666	9874	0.54	-	0	transcript_id	"g1063.t1";	gene_id	"g1063";
tig00000057.H2_pilon	AUGUSTUS	start_codon	9872	9874	.	-	0	transcript_id	"g1063.t1";	gene_id	"g1063";
tig00000057.H2_pilon	AUGUSTUS	gene	10044	12000	0.12	-	.	g1064;OG0000116;hypothetical protein
tig00000057.H2_pilon	AUGUSTUS	transcript	10044	12000	0.12	-	.	g1064.t1
tig00000057.H2_pilon	AUGUSTUS	stop_codon	10044	10046	.	-	0	transcript_id	"g1064.t1";	gene_id	"g1064";
tig00000057.H2_pilon	AUGUSTUS	intron	10580	10649	0.33	-	.	transcript_id	"g1064.t1";	gene_id	"g1064";
tig00000057.H2_pilon	AUGUSTUS	intron	11261	11376	0.65	-	.	transcript_id	"g1064.t1";	gene_id	"g1064";
tig00000057.H2_pilon	AUGUSTUS	intron	11597	11840	0.59	-	.	transcript_id	"g1064.t1";	gene_id	"g1064";
tig00000057.H2_pilon	AUGUSTUS	CDS	10047	10579	0.33	-	2	transcript_id	"g1064.t1";	gene_id	"g1064";
tig00000057.H2_pilon	AUGUSTUS	CDS	10650	11260	0.53	-	1	transcript_id	"g1064.t1";	gene_id	"g1064";
tig00000057.H2_pilon	AUGUSTUS	CDS	11377	11596	0.68	-	2	transcript_id	"g1064.t1";	gene_id	"g1064";
tig00000057.H2_pilon	AUGUSTUS	CDS	11841	12000	0.5	-	0	transcript_id	"g1064.t1";	gene_id	"g1064";
tig00000057.H2_pilon	AUGUSTUS	start_codon	11998	12000	.	-	0	transcript_id	"g1064.t1";	gene_id	"g1064";
tig00000057.H2_pilon	AUGUSTUS	gene	12211	12840	0.79	-	.	g1065;OG0000202;hypothetical protein
tig00000057.H2_pilon	AUGUSTUS	transcript	12211	12840	0.79	-	.	g1065.t1
tig00000057.H2_pilon	AUGUSTUS	stop_codon	12211	12213	.	-	0	transcript_id	"g1065.t1";	gene_id	"g1065";
tig00000057.H2_pilon	AUGUSTUS	CDS	12214	12840	0.79	-	0	transcript_id	"g1065.t1";	gene_id	"g1065";
tig00000057.H2_pilon	AUGUSTUS	start_codon	12838	12840	.	-	0	transcript_id	"g1065.t1";	gene_id	"g1065";
tig00000057.H2_pilon	AUGUSTUS	gene	12945	13988	0.81	-	.	g1066;OG0000202;hypothetical protein
tig00000057.H2_pilon	AUGUSTUS	transcript	12945	13988	0.81	-	.	g1066.t1
tig00000057.H2_pilon	AUGUSTUS	stop_codon	12945	12947	.	-	0	transcript_id	"g1066.t1";	gene_id	"g1066";
tig00000057.H2_pilon	AUGUSTUS	CDS	12948	13988	0.81	-	0	transcript_id	"g1066.t1";	gene_id	"g1066";
tig00000057.H2_pilon	AUGUSTUS	start_codon	13986	13988	.	-	0	transcript_id	"g1066.t1";	gene_id	"g1066";
tig00000057.H2_pilon	AUGUSTUS	gene	20222	20752	0.19	-	.	g1067;;hypothetical protein
tig00000057.H2_pilon	AUGUSTUS	transcript	20222	20752	0.19	-	.	g1067.t1
tig00000057.H2_pilon	AUGUSTUS	stop_codon	20222	20224	.	-	0	transcript_id	"g1067.t1";	gene_id	"g1067";
tig00000057.H2_pilon	AUGUSTUS	intron	20562	20660	0.2	-	.	transcript_id	"g1067.t1";	gene_id	"g1067";
tig00000057.H2_pilon	AUGUSTUS	CDS	20225	20561	0.19	-	1	transcript_id	"g1067.t1";	gene_id	"g1067";
tig00000057.H2_pilon	AUGUSTUS	CDS	20661	20752	0.52	-	0	transcript_id	"g1067.t1";	gene_id	"g1067";
tig00000057.H2_pilon	AUGUSTUS	start_codon	20750	20752	.	-	0	transcript_id	"g1067.t1";	gene_id	"g1067";
tig00000057.H2_pilon	AUGUSTUS	gene	27224	28198	1	+	.	g1068;OG0000191;Mannosyl phosphorylinositol ceramide synthase CSH1
tig00000057.H2_pilon	AUGUSTUS	transcript	27224	28198	1	+	.	g1068.t1
tig00000057.H2_pilon	AUGUSTUS	start_codon	27224	27226	.	+	0	transcript_id	"g1068.t1";	gene_id	"g1068";
tig00000057.H2_pilon	AUGUSTUS	CDS	27224	28195	1	+	0	transcript_id	"g1068.t1";	gene_id	"g1068";
tig00000057.H2_pilon	AUGUSTUS	stop_codon	28196	28198	.	+	0	transcript_id	"g1068.t1";	gene_id	"g1068";
tig00000057.H2_pilon	AUGUSTUS	gene	28774	30197	0.5	-	.	g1069;OG0000203;Lactose permease
tig00000057.H2_pilon	AUGUSTUS	transcript	28774	30197	0.5	-	.	g1069.t1
tig00000057.H2_pilon	AUGUSTUS	stop_codon	28774	28776	.	-	0	transcript_id	"g1069.t1";	gene_id	"g1069";
tig00000057.H2_pilon	AUGUSTUS	intron	29637	29713	0.88	-	.	transcript_id	"g1069.t1";	gene_id	"g1069";
tig00000057.H2_pilon	AUGUSTUS	intron	29996	30103	0.69	-	.	transcript_id	"g1069.t1";	gene_id	"g1069";
tig00000057.H2_pilon	AUGUSTUS	CDS	28777	29636	0.88	-	2	transcript_id	"g1069.t1";	gene_id	"g1069";
tig00000057.H2_pilon	AUGUSTUS	CDS	29714	29995	0.94	-	2	transcript_id	"g1069.t1";	gene_id	"g1069";
tig00000057.H2_pilon	AUGUSTUS	CDS	30104	30197	0.61	-	0	transcript_id	"g1069.t1";	gene_id	"g1069";
tig00000057.H2_pilon	AUGUSTUS	start_codon	30195	30197	.	-	0	transcript_id	"g1069.t1";	gene_id	"g1069";
tig00000057.H2_pilon	AUGUSTUS	gene	31831	33549	0.6	+	.	g1070;OG0000171;hypothetical protein
tig00000057.H2_pilon	AUGUSTUS	transcript	31831	33549	0.6	+	.	g1070.t1
tig00000057.H2_pilon	AUGUSTUS	start_codon	31831	31833	.	+	0	transcript_id	"g1070.t1";	gene_id	"g1070";
tig00000057.H2_pilon	AUGUSTUS	CDS	31831	33546	0.6	+	0	transcript_id	"g1070.t1";	gene_id	"g1070";
tig00000057.H2_pilon	AUGUSTUS	stop_codon	33547	33549	.	+	0	transcript_id	"g1070.t1";	gene_id	"g1070";
tig00000057.H2_pilon	AUGUSTUS	gene	36580	37689	0.97	+	.	g1071;OG0000467;Beta-mannosidase B
tig00000057.H2_pilon	AUGUSTUS	transcript	36580	37689	0.97	+	.	g1071.t1
tig00000057.H2_pilon	AUGUSTUS	start_codon	36580	36582	.	+	0	transcript_id	"g1071.t1";	gene_id	"g1071";
tig00000057.H2_pilon	AUGUSTUS	CDS	36580	37686	0.97	+	0	transcript_id	"g1071.t1";	gene_id	"g1071";
tig00000057.H2_pilon	AUGUSTUS	stop_codon	37687	37689	.	+	0	transcript_id	"g1071.t1";	gene_id	"g1071";
tig00000057.H2_pilon	AUGUSTUS	gene	37724	39103	0.97	+	.	g1072;OG0000467;Beta-mannosidase B
tig00000057.H2_pilon	AUGUSTUS	transcript	37724	39103	0.97	+	.	g1072.t1
tig00000057.H2_pilon	AUGUSTUS	start_codon	37724	37726	.	+	0	transcript_id	"g1072.t1";	gene_id	"g1072";
tig00000057.H2_pilon	AUGUSTUS	CDS	37724	39100	0.97	+	0	transcript_id	"g1072.t1";	gene_id	"g1072";
tig00000057.H2_pilon	AUGUSTUS	stop_codon	39101	39103	.	+	0	transcript_id	"g1072.t1";	gene_id	"g1072";
tig00000057.H2_pilon	AUGUSTUS	gene	39692	41419	0.66	-	.	g1073;OG0000031;Allantoate permease
tig00000057.H2_pilon	AUGUSTUS	transcript	39692	41419	0.66	-	.	g1073.t1
tig00000057.H2_pilon	AUGUSTUS	stop_codon	39692	39694	.	-	0	transcript_id	"g1073.t1";	gene_id	"g1073";
tig00000057.H2_pilon	AUGUSTUS	intron	40954	41094	0.66	-	.	transcript_id	"g1073.t1";	gene_id	"g1073";
tig00000057.H2_pilon	AUGUSTUS	CDS	39695	40953	0.66	-	2	transcript_id	"g1073.t1";	gene_id	"g1073";
tig00000057.H2_pilon	AUGUSTUS	CDS	41095	41419	0.68	-	0	transcript_id	"g1073.t1";	gene_id	"g1073";
tig00000057.H2_pilon	AUGUSTUS	start_codon	41417	41419	.	-	0	transcript_id	"g1073.t1";	gene_id	"g1073";
tig00000057.H2_pilon	AUGUSTUS	gene	42448	44247	0.09	+	.	g1074;;hypothetical protein
tig00000057.H2_pilon	AUGUSTUS	transcript	42448	44247	0.09	+	.	g1074.t1
tig00000057.H2_pilon	AUGUSTUS	start_codon	42448	42450	.	+	0	transcript_id	"g1074.t1";	gene_id	"g1074";
tig00000057.H2_pilon	AUGUSTUS	intron	42467	42728	0.26	+	.	transcript_id	"g1074.t1";	gene_id	"g1074";
tig00000057.H2_pilon	AUGUSTUS	intron	43229	43566	0.61	+	.	transcript_id	"g1074.t1";	gene_id	"g1074";
tig00000057.H2_pilon	AUGUSTUS	CDS	42448	42466	0.27	+	0	transcript_id	"g1074.t1";	gene_id	"g1074";
tig00000057.H2_pilon	AUGUSTUS	CDS	42729	43228	0.34	+	2	transcript_id	"g1074.t1";	gene_id	"g1074";
tig00000057.H2_pilon	AUGUSTUS	CDS	43567	44244	0.61	+	0	transcript_id	"g1074.t1";	gene_id	"g1074";
tig00000057.H2_pilon	AUGUSTUS	stop_codon	44245	44247	.	+	0	transcript_id	"g1074.t1";	gene_id	"g1074";
tig00000057.H2_pilon	AUGUSTUS	gene	44309	46914	0.08	+	.	g1075;OG0005068;Retrovirus-related Pol polyprotein from transposon RE2
tig00000057.H2_pilon	AUGUSTUS	transcript	44309	46914	0.08	+	.	g1075.t1
tig00000057.H2_pilon	AUGUSTUS	start_codon	44309	44311	.	+	0	transcript_id	"g1075.t1";	gene_id	"g1075";
tig00000057.H2_pilon	AUGUSTUS	intron	44673	44885	0.5	+	.	transcript_id	"g1075.t1";	gene_id	"g1075";
tig00000057.H2_pilon	AUGUSTUS	intron	45168	45419	0.7	+	.	transcript_id	"g1075.t1";	gene_id	"g1075";
tig00000057.H2_pilon	AUGUSTUS	intron	46094	46314	0.93	+	.	transcript_id	"g1075.t1";	gene_id	"g1075";
tig00000057.H2_pilon	AUGUSTUS	CDS	44309	44672	0.3	+	0	transcript_id	"g1075.t1";	gene_id	"g1075";
tig00000057.H2_pilon	AUGUSTUS	CDS	44886	45167	0.5	+	2	transcript_id	"g1075.t1";	gene_id	"g1075";
tig00000057.H2_pilon	AUGUSTUS	CDS	45420	46093	0.72	+	2	transcript_id	"g1075.t1";	gene_id	"g1075";
tig00000057.H2_pilon	AUGUSTUS	CDS	46315	46911	0.48	+	0	transcript_id	"g1075.t1";	gene_id	"g1075";
tig00000057.H2_pilon	AUGUSTUS	stop_codon	46912	46914	.	+	0	transcript_id	"g1075.t1";	gene_id	"g1075";
tig00000057.H2_pilon	AUGUSTUS	gene	47008	47313	0.52	+	.	g1076;OG0000011;hypothetical protein
tig00000057.H2_pilon	AUGUSTUS	transcript	47008	47313	0.52	+	.	g1076.t1
tig00000057.H2_pilon	AUGUSTUS	start_codon	47008	47010	.	+	0	transcript_id	"g1076.t1";	gene_id	"g1076";
tig00000057.H2_pilon	AUGUSTUS	CDS	47008	47310	0.52	+	0	transcript_id	"g1076.t1";	gene_id	"g1076";
tig00000057.H2_pilon	AUGUSTUS	stop_codon	47311	47313	.	+	0	transcript_id	"g1076.t1";	gene_id	"g1076";
tig00000057.H2_pilon	AUGUSTUS	gene	48923	50545	0.88	+	.	g1077;OG0000031;Allantoate permease
tig00000057.H2_pilon	AUGUSTUS	transcript	48923	50545	0.88	+	.	g1077.t1
tig00000057.H2_pilon	AUGUSTUS	start_codon	48923	48925	.	+	0	transcript_id	"g1077.t1";	gene_id	"g1077";
tig00000057.H2_pilon	AUGUSTUS	CDS	48923	50542	0.88	+	0	transcript_id	"g1077.t1";	gene_id	"g1077";
tig00000057.H2_pilon	AUGUSTUS	stop_codon	50543	50545	.	+	0	transcript_id	"g1077.t1";	gene_id	"g1077";
tig00000057.H2_pilon	AUGUSTUS	gene	50954	52714	0.98	-	.	g1078;OG0000034;Carboxypeptidase S
tig00000057.H2_pilon	AUGUSTUS	transcript	50954	52714	0.98	-	.	g1078.t1
tig00000057.H2_pilon	AUGUSTUS	stop_codon	50954	50956	.	-	0	transcript_id	"g1078.t1";	gene_id	"g1078";
tig00000057.H2_pilon	AUGUSTUS	CDS	50957	52714	0.98	-	0	transcript_id	"g1078.t1";	gene_id	"g1078";
tig00000057.H2_pilon	AUGUSTUS	start_codon	52712	52714	.	-	0	transcript_id	"g1078.t1";	gene_id	"g1078";
tig00000057.H2_pilon	AUGUSTUS	gene	53875	54777	0.74	+	.	g1079;OG0000031;Allantoate permease
tig00000057.H2_pilon	AUGUSTUS	transcript	53875	54777	0.74	+	.	g1079.t1
tig00000057.H2_pilon	AUGUSTUS	start_codon	53875	53877	.	+	0	transcript_id	"g1079.t1";	gene_id	"g1079";
tig00000057.H2_pilon	AUGUSTUS	CDS	53875	54774	0.74	+	0	transcript_id	"g1079.t1";	gene_id	"g1079";
tig00000057.H2_pilon	AUGUSTUS	stop_codon	54775	54777	.	+	0	transcript_id	"g1079.t1";	gene_id	"g1079";
tig00000057.H2_pilon	AUGUSTUS	gene	55985	58090	1	-	.	g1080;OG0002156;Uncharacterized transcriptional regulatory protein C965.10
tig00000057.H2_pilon	AUGUSTUS	transcript	55985	58090	1	-	.	g1080.t1
tig00000057.H2_pilon	AUGUSTUS	stop_codon	55985	55987	.	-	0	transcript_id	"g1080.t1";	gene_id	"g1080";
tig00000057.H2_pilon	AUGUSTUS	CDS	55988	58090	1	-	0	transcript_id	"g1080.t1";	gene_id	"g1080";
tig00000057.H2_pilon	AUGUSTUS	start_codon	58088	58090	.	-	0	transcript_id	"g1080.t1";	gene_id	"g1080";
tig00000057.H2_pilon	AUGUSTUS	gene	59001	61547	1	-	.	g1081;OG0000050;Sialidase
tig00000057.H2_pilon	AUGUSTUS	transcript	59001	61547	1	-	.	g1081.t1
tig00000057.H2_pilon	AUGUSTUS	stop_codon	59001	59003	.	-	0	transcript_id	"g1081.t1";	gene_id	"g1081";
tig00000057.H2_pilon	AUGUSTUS	CDS	59004	61547	1	-	0	transcript_id	"g1081.t1";	gene_id	"g1081";
tig00000057.H2_pilon	AUGUSTUS	start_codon	61545	61547	.	-	0	transcript_id	"g1081.t1";	gene_id	"g1081";
tig00000057.H2_pilon	AUGUSTUS	gene	64579	66426	1	-	.	g1082;OG0000050;Putative cell agglutination protein pfl5
tig00000057.H2_pilon	AUGUSTUS	transcript	64579	66426	1	-	.	g1082.t1
tig00000057.H2_pilon	AUGUSTUS	stop_codon	64579	64581	.	-	0	transcript_id	"g1082.t1";	gene_id	"g1082";
tig00000057.H2_pilon	AUGUSTUS	CDS	64582	66426	1	-	0	transcript_id	"g1082.t1";	gene_id	"g1082";
tig00000057.H2_pilon	AUGUSTUS	start_codon	66424	66426	.	-	0	transcript_id	"g1082.t1";	gene_id	"g1082";
tig00000057.H2_pilon	AUGUSTUS	gene	69757	70994	0.34	+	.	g1083;OG0002155;Chromatin structure-remodeling complex subunit RSC9
tig00000057.H2_pilon	AUGUSTUS	transcript	69757	70994	0.34	+	.	g1083.t1
tig00000057.H2_pilon	AUGUSTUS	start_codon	69757	69759	.	+	0	transcript_id	"g1083.t1";	gene_id	"g1083";
tig00000057.H2_pilon	AUGUSTUS	intron	69836	69897	0.62	+	.	transcript_id	"g1083.t1";	gene_id	"g1083";
tig00000057.H2_pilon	AUGUSTUS	intron	70503	70646	0.56	+	.	transcript_id	"g1083.t1";	gene_id	"g1083";
tig00000057.H2_pilon	AUGUSTUS	CDS	69757	69835	0.62	+	0	transcript_id	"g1083.t1";	gene_id	"g1083";
tig00000057.H2_pilon	AUGUSTUS	CDS	69898	70502	0.6	+	2	transcript_id	"g1083.t1";	gene_id	"g1083";
tig00000057.H2_pilon	AUGUSTUS	CDS	70647	70991	0.56	+	0	transcript_id	"g1083.t1";	gene_id	"g1083";
tig00000057.H2_pilon	AUGUSTUS	stop_codon	70992	70994	.	+	0	transcript_id	"g1083.t1";	gene_id	"g1083";
tig00000057.H2_pilon	AUGUSTUS	gene	71565	72124	0.53	-	.	g1084;OG0002154;Prefoldin subunit 5
tig00000057.H2_pilon	AUGUSTUS	transcript	71565	72124	0.53	-	.	g1084.t1
tig00000057.H2_pilon	AUGUSTUS	stop_codon	71565	71567	.	-	0	transcript_id	"g1084.t1";	gene_id	"g1084";
tig00000057.H2_pilon	AUGUSTUS	intron	72011	72108	0.53	-	.	transcript_id	"g1084.t1";	gene_id	"g1084";
tig00000057.H2_pilon	AUGUSTUS	CDS	71568	72010	0.53	-	2	transcript_id	"g1084.t1";	gene_id	"g1084";
tig00000057.H2_pilon	AUGUSTUS	CDS	72109	72124	0.56	-	0	transcript_id	"g1084.t1";	gene_id	"g1084";
tig00000057.H2_pilon	AUGUSTUS	start_codon	72122	72124	.	-	0	transcript_id	"g1084.t1";	gene_id	"g1084";
tig00000057.H2_pilon	AUGUSTUS	gene	72396	73433	0.97	+	.	g1085;OG0002153;DNA excision repair protein ERCC-1
tig00000057.H2_pilon	AUGUSTUS	transcript	72396	73433	0.97	+	.	g1085.t1
tig00000057.H2_pilon	AUGUSTUS	start_codon	72396	72398	.	+	0	transcript_id	"g1085.t1";	gene_id	"g1085";
tig00000057.H2_pilon	AUGUSTUS	CDS	72396	73430	0.97	+	0	transcript_id	"g1085.t1";	gene_id	"g1085";
tig00000057.H2_pilon	AUGUSTUS	stop_codon	73431	73433	.	+	0	transcript_id	"g1085.t1";	gene_id	"g1085";
tig00000057.H2_pilon	AUGUSTUS	gene	73791	75095	1	-	.	g1086;OG0002152;hypothetical protein
tig00000057.H2_pilon	AUGUSTUS	transcript	73791	75095	1	-	.	g1086.t1
tig00000057.H2_pilon	AUGUSTUS	stop_codon	73791	73793	.	-	0	transcript_id	"g1086.t1";	gene_id	"g1086";
tig00000057.H2_pilon	AUGUSTUS	CDS	73794	75095	1	-	0	transcript_id	"g1086.t1";	gene_id	"g1086";
tig00000057.H2_pilon	AUGUSTUS	start_codon	75093	75095	.	-	0	transcript_id	"g1086.t1";	gene_id	"g1086";
tig00000057.H2_pilon	AUGUSTUS	gene	76032	77696	1	+	.	g1087;OG0002151;D-arabinono-1,4-lactone oxidase
tig00000057.H2_pilon	AUGUSTUS	transcript	76032	77696	1	+	.	g1087.t1
tig00000057.H2_pilon	AUGUSTUS	start_codon	76032	76034	.	+	0	transcript_id	"g1087.t1";	gene_id	"g1087";
tig00000057.H2_pilon	AUGUSTUS	CDS	76032	77693	1	+	0	transcript_id	"g1087.t1";	gene_id	"g1087";
tig00000057.H2_pilon	AUGUSTUS	stop_codon	77694	77696	.	+	0	transcript_id	"g1087.t1";	gene_id	"g1087";
tig00000057.H2_pilon	AUGUSTUS	gene	78175	80802	0.97	+	.	g1088;OG0002150;ATP-dependent DNA helicase PIF1
tig00000057.H2_pilon	AUGUSTUS	transcript	78175	80802	0.97	+	.	g1088.t1
tig00000057.H2_pilon	AUGUSTUS	start_codon	78175	78177	.	+	0	transcript_id	"g1088.t1";	gene_id	"g1088";
tig00000057.H2_pilon	AUGUSTUS	intron	78933	79016	0.99	+	.	transcript_id	"g1088.t1";	gene_id	"g1088";
tig00000057.H2_pilon	AUGUSTUS	CDS	78175	78932	1	+	0	transcript_id	"g1088.t1";	gene_id	"g1088";
tig00000057.H2_pilon	AUGUSTUS	CDS	79017	80799	0.97	+	1	transcript_id	"g1088.t1";	gene_id	"g1088";
tig00000057.H2_pilon	AUGUSTUS	stop_codon	80800	80802	.	+	0	transcript_id	"g1088.t1";	gene_id	"g1088";
tig00000057.H2_pilon	AUGUSTUS	gene	81078	83042	1	+	.	g1089;OG0002149;hypothetical protein
tig00000057.H2_pilon	AUGUSTUS	transcript	81078	83042	1	+	.	g1089.t1
tig00000057.H2_pilon	AUGUSTUS	start_codon	81078	81080	.	+	0	transcript_id	"g1089.t1";	gene_id	"g1089";
tig00000057.H2_pilon	AUGUSTUS	CDS	81078	83039	1	+	0	transcript_id	"g1089.t1";	gene_id	"g1089";
tig00000057.H2_pilon	AUGUSTUS	stop_codon	83040	83042	.	+	0	transcript_id	"g1089.t1";	gene_id	"g1089";
tig00000057.H2_pilon	AUGUSTUS	gene	83149	83922	1	-	.	g1090;OG0002148;U3 small nucleolar RNA-associated protein 11
tig00000057.H2_pilon	AUGUSTUS	transcript	83149	83922	1	-	.	g1090.t1
tig00000057.H2_pilon	AUGUSTUS	stop_codon	83149	83151	.	-	0	transcript_id	"g1090.t1";	gene_id	"g1090";
tig00000057.H2_pilon	AUGUSTUS	CDS	83152	83922	1	-	0	transcript_id	"g1090.t1";	gene_id	"g1090";
tig00000057.H2_pilon	AUGUSTUS	start_codon	83920	83922	.	-	0	transcript_id	"g1090.t1";	gene_id	"g1090";
tig00000057.H2_pilon	AUGUSTUS	gene	84254	85204	1	+	.	g1091;OG0002147;Maintenance of telomere capping protein 2
tig00000057.H2_pilon	AUGUSTUS	transcript	84254	85204	1	+	.	g1091.t1
tig00000057.H2_pilon	AUGUSTUS	start_codon	84254	84256	.	+	0	transcript_id	"g1091.t1";	gene_id	"g1091";
tig00000057.H2_pilon	AUGUSTUS	CDS	84254	85201	1	+	0	transcript_id	"g1091.t1";	gene_id	"g1091";
tig00000057.H2_pilon	AUGUSTUS	stop_codon	85202	85204	.	+	0	transcript_id	"g1091.t1";	gene_id	"g1091";
tig00000057.H2_pilon	AUGUSTUS	gene	85425	87218	1	-	.	g1092;OG0002146;Uncharacterized WD repeat-containing protein C9G1.05
tig00000057.H2_pilon	AUGUSTUS	transcript	85425	87218	1	-	.	g1092.t1
tig00000057.H2_pilon	AUGUSTUS	stop_codon	85425	85427	.	-	0	transcript_id	"g1092.t1";	gene_id	"g1092";
tig00000057.H2_pilon	AUGUSTUS	CDS	85428	87218	1	-	0	transcript_id	"g1092.t1";	gene_id	"g1092";
tig00000057.H2_pilon	AUGUSTUS	start_codon	87216	87218	.	-	0	transcript_id	"g1092.t1";	gene_id	"g1092";
tig00000057.H2_pilon	AUGUSTUS	gene	87562	89817	0.82	-	.	g1093;OG0002145;ATP-dependent DNA helicase II subunit 2
tig00000057.H2_pilon	AUGUSTUS	transcript	87562	89817	0.82	-	.	g1093.t1
tig00000057.H2_pilon	AUGUSTUS	stop_codon	87562	87564	.	-	0	transcript_id	"g1093.t1";	gene_id	"g1093";
tig00000057.H2_pilon	AUGUSTUS	CDS	87565	89817	0.82	-	0	transcript_id	"g1093.t1";	gene_id	"g1093";
tig00000057.H2_pilon	AUGUSTUS	start_codon	89815	89817	.	-	0	transcript_id	"g1093.t1";	gene_id	"g1093";
tig00000057.H2_pilon	AUGUSTUS	gene	90111	91685	0.46	+	.	g1094;OG0002144;Mitochondrial inner membrane i-AAA protease supercomplex subunit MGR3
tig00000057.H2_pilon	AUGUSTUS	transcript	90111	91685	0.46	+	.	g1094.t1
tig00000057.H2_pilon	AUGUSTUS	start_codon	90111	90113	.	+	0	transcript_id	"g1094.t1";	gene_id	"g1094";
tig00000057.H2_pilon	AUGUSTUS	CDS	90111	91682	0.46	+	0	transcript_id	"g1094.t1";	gene_id	"g1094";
tig00000057.H2_pilon	AUGUSTUS	stop_codon	91683	91685	.	+	0	transcript_id	"g1094.t1";	gene_id	"g1094";
tig00000057.H2_pilon	AUGUSTUS	gene	92054	93910	1	-	.	g1095;OG0002143;Guanine nucleotide-binding protein subunit beta-like protein
tig00000057.H2_pilon	AUGUSTUS	transcript	92054	93910	1	-	.	g1095.t1
tig00000057.H2_pilon	AUGUSTUS	stop_codon	92054	92056	.	-	0	transcript_id	"g1095.t1";	gene_id	"g1095";
tig00000057.H2_pilon	AUGUSTUS	intron	92468	92881	1	-	.	transcript_id	"g1095.t1";	gene_id	"g1095";
tig00000057.H2_pilon	AUGUSTUS	intron	93361	93858	1	-	.	transcript_id	"g1095.t1";	gene_id	"g1095";
tig00000057.H2_pilon	AUGUSTUS	CDS	92057	92467	1	-	0	transcript_id	"g1095.t1";	gene_id	"g1095";
tig00000057.H2_pilon	AUGUSTUS	CDS	92882	93360	1	-	2	transcript_id	"g1095.t1";	gene_id	"g1095";
tig00000057.H2_pilon	AUGUSTUS	CDS	93859	93910	1	-	0	transcript_id	"g1095.t1";	gene_id	"g1095";
tig00000057.H2_pilon	AUGUSTUS	start_codon	93908	93910	.	-	0	transcript_id	"g1095.t1";	gene_id	"g1095";
tig00000057.H2_pilon	AUGUSTUS	gene	94766	95374	0.9	+	.	g1096;OG0002142;Mediator of RNA polymerase II transcription subunit 11
tig00000057.H2_pilon	AUGUSTUS	transcript	94766	95374	0.9	+	.	g1096.t1
tig00000057.H2_pilon	AUGUSTUS	start_codon	94766	94768	.	+	0	transcript_id	"g1096.t1";	gene_id	"g1096";
tig00000057.H2_pilon	AUGUSTUS	CDS	94766	95371	0.9	+	0	transcript_id	"g1096.t1";	gene_id	"g1096";
tig00000057.H2_pilon	AUGUSTUS	stop_codon	95372	95374	.	+	0	transcript_id	"g1096.t1";	gene_id	"g1096";
tig00000057.H2_pilon	AUGUSTUS	gene	95573	97093	1	-	.	g1097;OG0002141;Putative aldehyde dehydrogenase YwdH
tig00000057.H2_pilon	AUGUSTUS	transcript	95573	97093	1	-	.	g1097.t1
tig00000057.H2_pilon	AUGUSTUS	stop_codon	95573	95575	.	-	0	transcript_id	"g1097.t1";	gene_id	"g1097";
tig00000057.H2_pilon	AUGUSTUS	CDS	95576	97093	1	-	0	transcript_id	"g1097.t1";	gene_id	"g1097";
tig00000057.H2_pilon	AUGUSTUS	start_codon	97091	97093	.	-	0	transcript_id	"g1097.t1";	gene_id	"g1097";
tig00000057.H2_pilon	AUGUSTUS	gene	97658	99341	0.35	-	.	g1098;OG0002140;U3 small nucleolar ribonucleoprotein protein IMP3
tig00000057.H2_pilon	AUGUSTUS	transcript	97658	99341	0.35	-	.	g1098.t1
tig00000057.H2_pilon	AUGUSTUS	stop_codon	97658	97660	.	-	0	transcript_id	"g1098.t1";	gene_id	"g1098";
tig00000057.H2_pilon	AUGUSTUS	intron	98476	99193	0.35	-	.	transcript_id	"g1098.t1";	gene_id	"g1098";
tig00000057.H2_pilon	AUGUSTUS	CDS	97661	98475	0.39	-	2	transcript_id	"g1098.t1";	gene_id	"g1098";
tig00000057.H2_pilon	AUGUSTUS	CDS	99194	99341	0.45	-	0	transcript_id	"g1098.t1";	gene_id	"g1098";
tig00000057.H2_pilon	AUGUSTUS	start_codon	99339	99341	.	-	0	transcript_id	"g1098.t1";	gene_id	"g1098";
tig00000057.H2_pilon	AUGUSTUS	gene	99380	99685	0.77	-	.	g1099;OG0002139;U3 small nucleolar ribonucleoprotein protein IMP3
tig00000057.H2_pilon	AUGUSTUS	transcript	99380	99685	0.77	-	.	g1099.t1
tig00000057.H2_pilon	AUGUSTUS	stop_codon	99380	99382	.	-	0	transcript_id	"g1099.t1";	gene_id	"g1099";
tig00000057.H2_pilon	AUGUSTUS	CDS	99383	99685	0.77	-	0	transcript_id	"g1099.t1";	gene_id	"g1099";
tig00000057.H2_pilon	AUGUSTUS	start_codon	99683	99685	.	-	0	transcript_id	"g1099.t1";	gene_id	"g1099";
tig00000057.H2_pilon	AUGUSTUS	gene	100025	100498	0.53	+	.	g1100;OG0002138;54S ribosomal protein L6, mitochondrial
tig00000057.H2_pilon	AUGUSTUS	transcript	100025	100498	0.53	+	.	g1100.t1
tig00000057.H2_pilon	AUGUSTUS	start_codon	100025	100027	.	+	0	transcript_id	"g1100.t1";	gene_id	"g1100";
tig00000057.H2_pilon	AUGUSTUS	CDS	100025	100495	0.53	+	0	transcript_id	"g1100.t1";	gene_id	"g1100";
tig00000057.H2_pilon	AUGUSTUS	stop_codon	100496	100498	.	+	0	transcript_id	"g1100.t1";	gene_id	"g1100";
tig00000057.H2_pilon	AUGUSTUS	gene	101722	103083	1	+	.	g1101;OG0002137;Casein kinase I homolog hhp1
tig00000057.H2_pilon	AUGUSTUS	transcript	101722	103083	1	+	.	g1101.t1
tig00000057.H2_pilon	AUGUSTUS	start_codon	101722	101724	.	+	0	transcript_id	"g1101.t1";	gene_id	"g1101";
tig00000057.H2_pilon	AUGUSTUS	CDS	101722	103080	1	+	0	transcript_id	"g1101.t1";	gene_id	"g1101";
tig00000057.H2_pilon	AUGUSTUS	stop_codon	103081	103083	.	+	0	transcript_id	"g1101.t1";	gene_id	"g1101";
tig00000057.H2_pilon	AUGUSTUS	gene	103961	105160	1	+	.	g1102;OG0002136;NADH pyrophosphatase
tig00000057.H2_pilon	AUGUSTUS	transcript	103961	105160	1	+	.	g1102.t1
tig00000057.H2_pilon	AUGUSTUS	start_codon	103961	103963	.	+	0	transcript_id	"g1102.t1";	gene_id	"g1102";
tig00000057.H2_pilon	AUGUSTUS	CDS	103961	105157	1	+	0	transcript_id	"g1102.t1";	gene_id	"g1102";
tig00000057.H2_pilon	AUGUSTUS	stop_codon	105158	105160	.	+	0	transcript_id	"g1102.t1";	gene_id	"g1102";
tig00000057.H2_pilon	AUGUSTUS	gene	105544	106573	0.25	-	.	g1103;OG0002135;Uncharacterized protein YIL067C
tig00000057.H2_pilon	AUGUSTUS	transcript	105544	106573	0.25	-	.	g1103.t1
tig00000057.H2_pilon	AUGUSTUS	stop_codon	105544	105546	.	-	0	transcript_id	"g1103.t1";	gene_id	"g1103";
tig00000057.H2_pilon	AUGUSTUS	intron	106155	106266	0.83	-	.	transcript_id	"g1103.t1";	gene_id	"g1103";
tig00000057.H2_pilon	AUGUSTUS	CDS	105547	106154	0.83	-	2	transcript_id	"g1103.t1";	gene_id	"g1103";
tig00000057.H2_pilon	AUGUSTUS	CDS	106267	106573	0.25	-	0	transcript_id	"g1103.t1";	gene_id	"g1103";
tig00000057.H2_pilon	AUGUSTUS	start_codon	106571	106573	.	-	0	transcript_id	"g1103.t1";	gene_id	"g1103";
tig00000057.H2_pilon	AUGUSTUS	gene	106712	107575	0.54	-	.	g1104;;Uncharacterized protein YIL067C
tig00000057.H2_pilon	AUGUSTUS	transcript	106712	107575	0.54	-	.	g1104.t1
tig00000057.H2_pilon	AUGUSTUS	stop_codon	106712	106714	.	-	0	transcript_id	"g1104.t1";	gene_id	"g1104";
tig00000057.H2_pilon	AUGUSTUS	CDS	106715	107575	0.54	-	0	transcript_id	"g1104.t1";	gene_id	"g1104";
tig00000057.H2_pilon	AUGUSTUS	start_codon	107573	107575	.	-	0	transcript_id	"g1104.t1";	gene_id	"g1104";
tig00000057.H2_pilon	AUGUSTUS	gene	108813	110044	0.52	+	.	g1105;OG0000068;Phospho-2-dehydro-3-deoxyheptonate aldolase, tyrosine-inhibited
tig00000057.H2_pilon	AUGUSTUS	transcript	108813	110044	0.52	+	.	g1105.t1
tig00000057.H2_pilon	AUGUSTUS	start_codon	108813	108815	.	+	0	transcript_id	"g1105.t1";	gene_id	"g1105";
tig00000057.H2_pilon	AUGUSTUS	intron	108819	108961	0.53	+	.	transcript_id	"g1105.t1";	gene_id	"g1105";
tig00000057.H2_pilon	AUGUSTUS	CDS	108813	108818	0.97	+	0	transcript_id	"g1105.t1";	gene_id	"g1105";
tig00000057.H2_pilon	AUGUSTUS	CDS	108962	110041	0.54	+	0	transcript_id	"g1105.t1";	gene_id	"g1105";
tig00000057.H2_pilon	AUGUSTUS	stop_codon	110042	110044	.	+	0	transcript_id	"g1105.t1";	gene_id	"g1105";
tig00000057.H2_pilon	AUGUSTUS	gene	110479	112167	0.5	+	.	g1106;OG0002134;Imidazole glycerol phosphate synthase hisHF
tig00000057.H2_pilon	AUGUSTUS	transcript	110479	112167	0.5	+	.	g1106.t1
tig00000057.H2_pilon	AUGUSTUS	start_codon	110479	110481	.	+	0	transcript_id	"g1106.t1";	gene_id	"g1106";
tig00000057.H2_pilon	AUGUSTUS	intron	110644	110755	0.87	+	.	transcript_id	"g1106.t1";	gene_id	"g1106";
tig00000057.H2_pilon	AUGUSTUS	intron	111225	111283	0.55	+	.	transcript_id	"g1106.t1";	gene_id	"g1106";
tig00000057.H2_pilon	AUGUSTUS	CDS	110479	110643	0.99	+	0	transcript_id	"g1106.t1";	gene_id	"g1106";
tig00000057.H2_pilon	AUGUSTUS	CDS	110756	111224	0.53	+	0	transcript_id	"g1106.t1";	gene_id	"g1106";
tig00000057.H2_pilon	AUGUSTUS	CDS	111284	112164	0.55	+	2	transcript_id	"g1106.t1";	gene_id	"g1106";
tig00000057.H2_pilon	AUGUSTUS	stop_codon	112165	112167	.	+	0	transcript_id	"g1106.t1";	gene_id	"g1106";
tig00000057.H2_pilon	AUGUSTUS	gene	112401	113873	0.75	-	.	g1107;OG0002133;Guanine nucleotide exchange factor SRM1
tig00000057.H2_pilon	AUGUSTUS	transcript	112401	113873	0.75	-	.	g1107.t1
tig00000057.H2_pilon	AUGUSTUS	stop_codon	112401	112403	.	-	0	transcript_id	"g1107.t1";	gene_id	"g1107";
tig00000057.H2_pilon	AUGUSTUS	CDS	112404	113873	0.75	-	0	transcript_id	"g1107.t1";	gene_id	"g1107";
tig00000057.H2_pilon	AUGUSTUS	start_codon	113871	113873	.	-	0	transcript_id	"g1107.t1";	gene_id	"g1107";
tig00000057.H2_pilon	AUGUSTUS	gene	114165	115681	0.81	+	.	g1108;OG0002132;Essential nuclear protein 1
tig00000057.H2_pilon	AUGUSTUS	transcript	114165	115681	0.81	+	.	g1108.t1
tig00000057.H2_pilon	AUGUSTUS	start_codon	114165	114167	.	+	0	transcript_id	"g1108.t1";	gene_id	"g1108";
tig00000057.H2_pilon	AUGUSTUS	intron	114353	114431	0.92	+	.	transcript_id	"g1108.t1";	gene_id	"g1108";
tig00000057.H2_pilon	AUGUSTUS	intron	115160	115280	0.9	+	.	transcript_id	"g1108.t1";	gene_id	"g1108";
tig00000057.H2_pilon	AUGUSTUS	CDS	114165	114352	0.9	+	0	transcript_id	"g1108.t1";	gene_id	"g1108";
tig00000057.H2_pilon	AUGUSTUS	CDS	114432	115159	0.89	+	1	transcript_id	"g1108.t1";	gene_id	"g1108";
tig00000057.H2_pilon	AUGUSTUS	CDS	115281	115678	0.92	+	2	transcript_id	"g1108.t1";	gene_id	"g1108";
tig00000057.H2_pilon	AUGUSTUS	stop_codon	115679	115681	.	+	0	transcript_id	"g1108.t1";	gene_id	"g1108";
tig00000057.H2_pilon	AUGUSTUS	gene	115810	116160	0.51	-	.	g1109;;1-phosphatidylinositol 4,5-bisphosphate phosphodiesterase 1
tig00000057.H2_pilon	AUGUSTUS	transcript	115810	116160	0.51	-	.	g1109.t1
tig00000057.H2_pilon	AUGUSTUS	stop_codon	115810	115812	.	-	0	transcript_id	"g1109.t1";	gene_id	"g1109";
tig00000057.H2_pilon	AUGUSTUS	CDS	115813	116160	0.51	-	0	transcript_id	"g1109.t1";	gene_id	"g1109";
tig00000057.H2_pilon	AUGUSTUS	start_codon	116158	116160	.	-	0	transcript_id	"g1109.t1";	gene_id	"g1109";
tig00000057.H2_pilon	AUGUSTUS	gene	116234	116998	0.7	-	.	g1110;;1-phosphatidylinositol 4,5-bisphosphate phosphodiesterase 1
tig00000057.H2_pilon	AUGUSTUS	transcript	116234	116998	0.7	-	.	g1110.t1
tig00000057.H2_pilon	AUGUSTUS	stop_codon	116234	116236	.	-	0	transcript_id	"g1110.t1";	gene_id	"g1110";
tig00000057.H2_pilon	AUGUSTUS	CDS	116237	116998	0.7	-	0	transcript_id	"g1110.t1";	gene_id	"g1110";
tig00000057.H2_pilon	AUGUSTUS	start_codon	116996	116998	.	-	0	transcript_id	"g1110.t1";	gene_id	"g1110";
tig00000057.H2_pilon	AUGUSTUS	gene	117159	118670	0.99	-	.	g1111;OG0002131;1-phosphatidylinositol 4,5-bisphosphate phosphodiesterase 1
tig00000057.H2_pilon	AUGUSTUS	transcript	117159	118670	0.99	-	.	g1111.t1
tig00000057.H2_pilon	AUGUSTUS	stop_codon	117159	117161	.	-	0	transcript_id	"g1111.t1";	gene_id	"g1111";
tig00000057.H2_pilon	AUGUSTUS	CDS	117162	118670	0.99	-	0	transcript_id	"g1111.t1";	gene_id	"g1111";
tig00000057.H2_pilon	AUGUSTUS	start_codon	118668	118670	.	-	0	transcript_id	"g1111.t1";	gene_id	"g1111";
tig00000057.H2_pilon	AUGUSTUS	gene	121692	122591	0.76	+	.	g1112;OG0002130;Spindle assembly checkpoint kinase
tig00000057.H2_pilon	AUGUSTUS	transcript	121692	122591	0.76	+	.	g1112.t1
tig00000057.H2_pilon	AUGUSTUS	start_codon	121692	121694	.	+	0	transcript_id	"g1112.t1";	gene_id	"g1112";
tig00000057.H2_pilon	AUGUSTUS	CDS	121692	122588	0.76	+	0	transcript_id	"g1112.t1";	gene_id	"g1112";
tig00000057.H2_pilon	AUGUSTUS	stop_codon	122589	122591	.	+	0	transcript_id	"g1112.t1";	gene_id	"g1112";
tig00000057.H2_pilon	AUGUSTUS	gene	122780	124549	0.98	-	.	g1113;OG0000466;ATP-dependent RNA helicase MRH4, mitochondrial
tig00000057.H2_pilon	AUGUSTUS	transcript	122780	124549	0.98	-	.	g1113.t1
tig00000057.H2_pilon	AUGUSTUS	stop_codon	122780	122782	.	-	0	transcript_id	"g1113.t1";	gene_id	"g1113";
tig00000057.H2_pilon	AUGUSTUS	CDS	122783	124549	0.98	-	0	transcript_id	"g1113.t1";	gene_id	"g1113";
tig00000057.H2_pilon	AUGUSTUS	start_codon	124547	124549	.	-	0	transcript_id	"g1113.t1";	gene_id	"g1113";
tig00000057.H2_pilon	AUGUSTUS	gene	124941	126860	1	+	.	g1114;OG0002129;Signal recognition particle subunit SRP72
tig00000057.H2_pilon	AUGUSTUS	transcript	124941	126860	1	+	.	g1114.t1
tig00000057.H2_pilon	AUGUSTUS	start_codon	124941	124943	.	+	0	transcript_id	"g1114.t1";	gene_id	"g1114";
tig00000057.H2_pilon	AUGUSTUS	CDS	124941	126857	1	+	0	transcript_id	"g1114.t1";	gene_id	"g1114";
tig00000057.H2_pilon	AUGUSTUS	stop_codon	126858	126860	.	+	0	transcript_id	"g1114.t1";	gene_id	"g1114";
tig00000057.H2_pilon	AUGUSTUS	gene	127064	127531	0.54	-	.	g1115;OG0002128;60S ribosome subunit biogenesis protein NIP7
tig00000057.H2_pilon	AUGUSTUS	transcript	127064	127531	0.54	-	.	g1115.t1
tig00000057.H2_pilon	AUGUSTUS	stop_codon	127064	127066	.	-	0	transcript_id	"g1115.t1";	gene_id	"g1115";
tig00000057.H2_pilon	AUGUSTUS	CDS	127067	127531	0.54	-	0	transcript_id	"g1115.t1";	gene_id	"g1115";
tig00000057.H2_pilon	AUGUSTUS	start_codon	127529	127531	.	-	0	transcript_id	"g1115.t1";	gene_id	"g1115";
tig00000057.H2_pilon	AUGUSTUS	gene	127904	129612	0.81	+	.	g1116;OG0002127;tRNA pseudouridine synthase 1
tig00000057.H2_pilon	AUGUSTUS	transcript	127904	129612	0.81	+	.	g1116.t1
tig00000057.H2_pilon	AUGUSTUS	start_codon	127904	127906	.	+	0	transcript_id	"g1116.t1";	gene_id	"g1116";
tig00000057.H2_pilon	AUGUSTUS	intron	128151	128284	0.81	+	.	transcript_id	"g1116.t1";	gene_id	"g1116";
tig00000057.H2_pilon	AUGUSTUS	CDS	127904	128150	0.81	+	0	transcript_id	"g1116.t1";	gene_id	"g1116";
tig00000057.H2_pilon	AUGUSTUS	CDS	128285	129609	0.81	+	2	transcript_id	"g1116.t1";	gene_id	"g1116";
tig00000057.H2_pilon	AUGUSTUS	stop_codon	129610	129612	.	+	0	transcript_id	"g1116.t1";	gene_id	"g1116";
tig00000057.H2_pilon	AUGUSTUS	gene	131808	133820	1	+	.	g1117;OG0002126;Very long-chain fatty acid transport protein
tig00000057.H2_pilon	AUGUSTUS	transcript	131808	133820	1	+	.	g1117.t1
tig00000057.H2_pilon	AUGUSTUS	start_codon	131808	131810	.	+	0	transcript_id	"g1117.t1";	gene_id	"g1117";
tig00000057.H2_pilon	AUGUSTUS	CDS	131808	133817	1	+	0	transcript_id	"g1117.t1";	gene_id	"g1117";
tig00000057.H2_pilon	AUGUSTUS	stop_codon	133818	133820	.	+	0	transcript_id	"g1117.t1";	gene_id	"g1117";
tig00000057.H2_pilon	AUGUSTUS	gene	134730	135857	0.96	+	.	g1118;OG0000068;Phospho-2-dehydro-3-deoxyheptonate aldolase, phenylalanine-inhibited
tig00000057.H2_pilon	AUGUSTUS	transcript	134730	135857	0.96	+	.	g1118.t1
tig00000057.H2_pilon	AUGUSTUS	start_codon	134730	134732	.	+	0	transcript_id	"g1118.t1";	gene_id	"g1118";
tig00000057.H2_pilon	AUGUSTUS	CDS	134730	135854	0.96	+	0	transcript_id	"g1118.t1";	gene_id	"g1118";
tig00000057.H2_pilon	AUGUSTUS	stop_codon	135855	135857	.	+	0	transcript_id	"g1118.t1";	gene_id	"g1118";
tig00000065.H2_pilon	AUGUSTUS	gene	85	1162	0.17	-	.	g1119;OG0002904;Flavohemoprotein
tig00000065.H2_pilon	AUGUSTUS	transcript	85	1162	0.17	-	.	g1119.t1
tig00000065.H2_pilon	AUGUSTUS	stop_codon	85	87	.	-	0	transcript_id	"g1119.t1";	gene_id	"g1119";
tig00000065.H2_pilon	AUGUSTUS	intron	618	1155	0.17	-	.	transcript_id	"g1119.t1";	gene_id	"g1119";
tig00000065.H2_pilon	AUGUSTUS	CDS	88	617	0.53	-	2	transcript_id	"g1119.t1";	gene_id	"g1119";
tig00000065.H2_pilon	AUGUSTUS	CDS	1156	1162	0.29	-	0	transcript_id	"g1119.t1";	gene_id	"g1119";
tig00000065.H2_pilon	AUGUSTUS	start_codon	1160	1162	.	-	0	transcript_id	"g1119.t1";	gene_id	"g1119";
tig00000065.H2_pilon	AUGUSTUS	gene	1599	2875	0.38	+	.	g1120;OG0000278;hypothetical protein
tig00000065.H2_pilon	AUGUSTUS	transcript	1599	2875	0.38	+	.	g1120.t1
tig00000065.H2_pilon	AUGUSTUS	start_codon	1599	1601	.	+	0	transcript_id	"g1120.t1";	gene_id	"g1120";
tig00000065.H2_pilon	AUGUSTUS	intron	1679	1906	0.41	+	.	transcript_id	"g1120.t1";	gene_id	"g1120";
tig00000065.H2_pilon	AUGUSTUS	intron	2168	2298	0.71	+	.	transcript_id	"g1120.t1";	gene_id	"g1120";
tig00000065.H2_pilon	AUGUSTUS	CDS	1599	1678	0.45	+	0	transcript_id	"g1120.t1";	gene_id	"g1120";
tig00000065.H2_pilon	AUGUSTUS	CDS	1907	2167	0.63	+	1	transcript_id	"g1120.t1";	gene_id	"g1120";
tig00000065.H2_pilon	AUGUSTUS	CDS	2299	2872	0.71	+	1	transcript_id	"g1120.t1";	gene_id	"g1120";
tig00000065.H2_pilon	AUGUSTUS	stop_codon	2873	2875	.	+	0	transcript_id	"g1120.t1";	gene_id	"g1120";
tig00000065.H2_pilon	AUGUSTUS	gene	3190	4217	0.58	+	.	g1121;;hypothetical protein
tig00000065.H2_pilon	AUGUSTUS	transcript	3190	4217	0.58	+	.	g1121.t1
tig00000065.H2_pilon	AUGUSTUS	start_codon	3190	3192	.	+	0	transcript_id	"g1121.t1";	gene_id	"g1121";
tig00000065.H2_pilon	AUGUSTUS	intron	3356	4023	0.66	+	.	transcript_id	"g1121.t1";	gene_id	"g1121";
tig00000065.H2_pilon	AUGUSTUS	CDS	3190	3355	0.59	+	0	transcript_id	"g1121.t1";	gene_id	"g1121";
tig00000065.H2_pilon	AUGUSTUS	CDS	4024	4214	0.75	+	2	transcript_id	"g1121.t1";	gene_id	"g1121";
tig00000065.H2_pilon	AUGUSTUS	stop_codon	4215	4217	.	+	0	transcript_id	"g1121.t1";	gene_id	"g1121";
tig00000065.H2_pilon	AUGUSTUS	gene	4977	6542	0.53	+	.	g1122;OG0000279;hypothetical protein
tig00000065.H2_pilon	AUGUSTUS	transcript	4977	6542	0.53	+	.	g1122.t1
tig00000065.H2_pilon	AUGUSTUS	start_codon	4977	4979	.	+	0	transcript_id	"g1122.t1";	gene_id	"g1122";
tig00000065.H2_pilon	AUGUSTUS	intron	4991	5275	0.58	+	.	transcript_id	"g1122.t1";	gene_id	"g1122";
tig00000065.H2_pilon	AUGUSTUS	intron	5837	6247	0.93	+	.	transcript_id	"g1122.t1";	gene_id	"g1122";
tig00000065.H2_pilon	AUGUSTUS	CDS	4977	4990	0.56	+	0	transcript_id	"g1122.t1";	gene_id	"g1122";
tig00000065.H2_pilon	AUGUSTUS	CDS	5276	5836	0.88	+	1	transcript_id	"g1122.t1";	gene_id	"g1122";
tig00000065.H2_pilon	AUGUSTUS	CDS	6248	6539	0.94	+	1	transcript_id	"g1122.t1";	gene_id	"g1122";
tig00000065.H2_pilon	AUGUSTUS	stop_codon	6540	6542	.	+	0	transcript_id	"g1122.t1";	gene_id	"g1122";
tig00000065.H2_pilon	AUGUSTUS	gene	9285	9953	0.97	-	.	g1123;OG0004801;Protein PET18
tig00000065.H2_pilon	AUGUSTUS	transcript	9285	9953	0.97	-	.	g1123.t1
tig00000065.H2_pilon	AUGUSTUS	stop_codon	9285	9287	.	-	0	transcript_id	"g1123.t1";	gene_id	"g1123";
tig00000065.H2_pilon	AUGUSTUS	CDS	9288	9953	0.97	-	0	transcript_id	"g1123.t1";	gene_id	"g1123";
tig00000065.H2_pilon	AUGUSTUS	start_codon	9951	9953	.	-	0	transcript_id	"g1123.t1";	gene_id	"g1123";
tig00000065.H2_pilon	AUGUSTUS	gene	10793	11590	0.76	+	.	g1124;OG0000002;hypothetical protein
tig00000065.H2_pilon	AUGUSTUS	transcript	10793	11590	0.76	+	.	g1124.t1
tig00000065.H2_pilon	AUGUSTUS	start_codon	10793	10795	.	+	0	transcript_id	"g1124.t1";	gene_id	"g1124";
tig00000065.H2_pilon	AUGUSTUS	CDS	10793	11587	0.76	+	0	transcript_id	"g1124.t1";	gene_id	"g1124";
tig00000065.H2_pilon	AUGUSTUS	stop_codon	11588	11590	.	+	0	transcript_id	"g1124.t1";	gene_id	"g1124";
tig00000065.H2_pilon	AUGUSTUS	gene	12321	12965	0.36	+	.	g1125;OG0000002;hypothetical protein
tig00000065.H2_pilon	AUGUSTUS	transcript	12321	12965	0.36	+	.	g1125.t1
tig00000065.H2_pilon	AUGUSTUS	start_codon	12321	12323	.	+	0	transcript_id	"g1125.t1";	gene_id	"g1125";
tig00000065.H2_pilon	AUGUSTUS	CDS	12321	12962	0.36	+	0	transcript_id	"g1125.t1";	gene_id	"g1125";
tig00000065.H2_pilon	AUGUSTUS	stop_codon	12963	12965	.	+	0	transcript_id	"g1125.t1";	gene_id	"g1125";
tig00000065.H2_pilon	AUGUSTUS	gene	16306	16893	0.87	+	.	g1126;OG0000124;hypothetical protein
tig00000065.H2_pilon	AUGUSTUS	transcript	16306	16893	0.87	+	.	g1126.t1
tig00000065.H2_pilon	AUGUSTUS	start_codon	16306	16308	.	+	0	transcript_id	"g1126.t1";	gene_id	"g1126";
tig00000065.H2_pilon	AUGUSTUS	CDS	16306	16890	0.87	+	0	transcript_id	"g1126.t1";	gene_id	"g1126";
tig00000065.H2_pilon	AUGUSTUS	stop_codon	16891	16893	.	+	0	transcript_id	"g1126.t1";	gene_id	"g1126";
tig00000065.H2_pilon	AUGUSTUS	gene	17094	17429	0.57	+	.	g1127;OG0000124;hypothetical protein
tig00000065.H2_pilon	AUGUSTUS	transcript	17094	17429	0.57	+	.	g1127.t1
tig00000065.H2_pilon	AUGUSTUS	start_codon	17094	17096	.	+	0	transcript_id	"g1127.t1";	gene_id	"g1127";
tig00000065.H2_pilon	AUGUSTUS	CDS	17094	17426	0.57	+	0	transcript_id	"g1127.t1";	gene_id	"g1127";
tig00000065.H2_pilon	AUGUSTUS	stop_codon	17427	17429	.	+	0	transcript_id	"g1127.t1";	gene_id	"g1127";
tig00000065.H2_pilon	AUGUSTUS	gene	17718	18973	0.33	+	.	g1128;OG0000124;hypothetical protein
tig00000065.H2_pilon	AUGUSTUS	transcript	17718	18973	0.33	+	.	g1128.t1
tig00000065.H2_pilon	AUGUSTUS	start_codon	17718	17720	.	+	0	transcript_id	"g1128.t1";	gene_id	"g1128";
tig00000065.H2_pilon	AUGUSTUS	intron	17976	18472	0.52	+	.	transcript_id	"g1128.t1";	gene_id	"g1128";
tig00000065.H2_pilon	AUGUSTUS	CDS	17718	17975	0.33	+	0	transcript_id	"g1128.t1";	gene_id	"g1128";
tig00000065.H2_pilon	AUGUSTUS	CDS	18473	18970	0.91	+	0	transcript_id	"g1128.t1";	gene_id	"g1128";
tig00000065.H2_pilon	AUGUSTUS	stop_codon	18971	18973	.	+	0	transcript_id	"g1128.t1";	gene_id	"g1128";
tig00000065.H2_pilon	AUGUSTUS	gene	19119	19436	0.98	+	.	g1129;OG0000124;hypothetical protein
tig00000065.H2_pilon	AUGUSTUS	transcript	19119	19436	0.98	+	.	g1129.t1
tig00000065.H2_pilon	AUGUSTUS	start_codon	19119	19121	.	+	0	transcript_id	"g1129.t1";	gene_id	"g1129";
tig00000065.H2_pilon	AUGUSTUS	CDS	19119	19433	0.98	+	0	transcript_id	"g1129.t1";	gene_id	"g1129";
tig00000065.H2_pilon	AUGUSTUS	stop_codon	19434	19436	.	+	0	transcript_id	"g1129.t1";	gene_id	"g1129";
tig00000065.H2_pilon	AUGUSTUS	gene	20188	20796	0.85	+	.	g1130;;hypothetical protein
tig00000065.H2_pilon	AUGUSTUS	transcript	20188	20796	0.85	+	.	g1130.t1
tig00000065.H2_pilon	AUGUSTUS	start_codon	20188	20190	.	+	0	transcript_id	"g1130.t1";	gene_id	"g1130";
tig00000065.H2_pilon	AUGUSTUS	intron	20412	20591	0.85	+	.	transcript_id	"g1130.t1";	gene_id	"g1130";
tig00000065.H2_pilon	AUGUSTUS	CDS	20188	20411	0.86	+	0	transcript_id	"g1130.t1";	gene_id	"g1130";
tig00000065.H2_pilon	AUGUSTUS	CDS	20592	20793	0.85	+	1	transcript_id	"g1130.t1";	gene_id	"g1130";
tig00000065.H2_pilon	AUGUSTUS	stop_codon	20794	20796	.	+	0	transcript_id	"g1130.t1";	gene_id	"g1130";
tig00000065.H2_pilon	AUGUSTUS	gene	21101	21610	0.75	+	.	g1131;OG0000124;hypothetical protein
tig00000065.H2_pilon	AUGUSTUS	transcript	21101	21610	0.75	+	.	g1131.t1
tig00000065.H2_pilon	AUGUSTUS	start_codon	21101	21103	.	+	0	transcript_id	"g1131.t1";	gene_id	"g1131";
tig00000065.H2_pilon	AUGUSTUS	CDS	21101	21607	0.75	+	0	transcript_id	"g1131.t1";	gene_id	"g1131";
tig00000065.H2_pilon	AUGUSTUS	stop_codon	21608	21610	.	+	0	transcript_id	"g1131.t1";	gene_id	"g1131";
tig00000065.H2_pilon	AUGUSTUS	gene	22002	22382	0.81	+	.	g1132;OG0000124;hypothetical protein
tig00000065.H2_pilon	AUGUSTUS	transcript	22002	22382	0.81	+	.	g1132.t1
tig00000065.H2_pilon	AUGUSTUS	start_codon	22002	22004	.	+	0	transcript_id	"g1132.t1";	gene_id	"g1132";
tig00000065.H2_pilon	AUGUSTUS	CDS	22002	22379	0.81	+	0	transcript_id	"g1132.t1";	gene_id	"g1132";
tig00000065.H2_pilon	AUGUSTUS	stop_codon	22380	22382	.	+	0	transcript_id	"g1132.t1";	gene_id	"g1132";
tig00000065.H2_pilon	AUGUSTUS	gene	22459	22977	0.66	+	.	g1133;OG0000124;hypothetical protein
tig00000065.H2_pilon	AUGUSTUS	transcript	22459	22977	0.66	+	.	g1133.t1
tig00000065.H2_pilon	AUGUSTUS	start_codon	22459	22461	.	+	0	transcript_id	"g1133.t1";	gene_id	"g1133";
tig00000065.H2_pilon	AUGUSTUS	intron	22463	22612	0.66	+	.	transcript_id	"g1133.t1";	gene_id	"g1133";
tig00000065.H2_pilon	AUGUSTUS	CDS	22459	22462	0.72	+	0	transcript_id	"g1133.t1";	gene_id	"g1133";
tig00000065.H2_pilon	AUGUSTUS	CDS	22613	22974	0.77	+	2	transcript_id	"g1133.t1";	gene_id	"g1133";
tig00000065.H2_pilon	AUGUSTUS	stop_codon	22975	22977	.	+	0	transcript_id	"g1133.t1";	gene_id	"g1133";
tig00000065.H2_pilon	AUGUSTUS	gene	23209	23424	0.99	+	.	g1134;;hypothetical protein
tig00000065.H2_pilon	AUGUSTUS	transcript	23209	23424	0.99	+	.	g1134.t1
tig00000065.H2_pilon	AUGUSTUS	start_codon	23209	23211	.	+	0	transcript_id	"g1134.t1";	gene_id	"g1134";
tig00000065.H2_pilon	AUGUSTUS	CDS	23209	23421	0.99	+	0	transcript_id	"g1134.t1";	gene_id	"g1134";
tig00000065.H2_pilon	AUGUSTUS	stop_codon	23422	23424	.	+	0	transcript_id	"g1134.t1";	gene_id	"g1134";
tig00000065.H2_pilon	AUGUSTUS	gene	24436	25239	0.91	+	.	g1135;OG0000215;hypothetical protein
tig00000065.H2_pilon	AUGUSTUS	transcript	24436	25239	0.91	+	.	g1135.t1
tig00000065.H2_pilon	AUGUSTUS	start_codon	24436	24438	.	+	0	transcript_id	"g1135.t1";	gene_id	"g1135";
tig00000065.H2_pilon	AUGUSTUS	intron	24455	24613	0.93	+	.	transcript_id	"g1135.t1";	gene_id	"g1135";
tig00000065.H2_pilon	AUGUSTUS	CDS	24436	24454	0.93	+	0	transcript_id	"g1135.t1";	gene_id	"g1135";
tig00000065.H2_pilon	AUGUSTUS	CDS	24614	25236	0.98	+	2	transcript_id	"g1135.t1";	gene_id	"g1135";
tig00000065.H2_pilon	AUGUSTUS	stop_codon	25237	25239	.	+	0	transcript_id	"g1135.t1";	gene_id	"g1135";
tig00000065.H2_pilon	AUGUSTUS	gene	25691	26561	0.23	+	.	g1136;;hypothetical protein
tig00000065.H2_pilon	AUGUSTUS	transcript	25691	26561	0.23	+	.	g1136.t1
tig00000065.H2_pilon	AUGUSTUS	start_codon	25691	25693	.	+	0	transcript_id	"g1136.t1";	gene_id	"g1136";
tig00000065.H2_pilon	AUGUSTUS	intron	25940	26300	0.42	+	.	transcript_id	"g1136.t1";	gene_id	"g1136";
tig00000065.H2_pilon	AUGUSTUS	CDS	25691	25939	0.4	+	0	transcript_id	"g1136.t1";	gene_id	"g1136";
tig00000065.H2_pilon	AUGUSTUS	CDS	26301	26558	0.48	+	0	transcript_id	"g1136.t1";	gene_id	"g1136";
tig00000065.H2_pilon	AUGUSTUS	stop_codon	26559	26561	.	+	0	transcript_id	"g1136.t1";	gene_id	"g1136";
tig00000065.H2_pilon	AUGUSTUS	gene	26898	27377	0.72	+	.	g1137;OG0000215;Phosphatidylinositol 4,5-bisphosphate 5-phosphatase INP51
tig00000065.H2_pilon	AUGUSTUS	transcript	26898	27377	0.72	+	.	g1137.t1
tig00000065.H2_pilon	AUGUSTUS	start_codon	26898	26900	.	+	0	transcript_id	"g1137.t1";	gene_id	"g1137";
tig00000065.H2_pilon	AUGUSTUS	CDS	26898	27374	0.72	+	0	transcript_id	"g1137.t1";	gene_id	"g1137";
tig00000065.H2_pilon	AUGUSTUS	stop_codon	27375	27377	.	+	0	transcript_id	"g1137.t1";	gene_id	"g1137";
tig00000077.H2_pilon	AUGUSTUS	gene	1	173	0.86	-	.	g1138;;hypothetical protein
tig00000077.H2_pilon	AUGUSTUS	transcript	1	173	0.86	-	.	g1138.t1
tig00000077.H2_pilon	AUGUSTUS	CDS	1	173	0.86	-	0	transcript_id	"g1138.t1";	gene_id	"g1138";
tig00000077.H2_pilon	AUGUSTUS	start_codon	171	173	.	-	0	transcript_id	"g1138.t1";	gene_id	"g1138";
tig00000077.H2_pilon	AUGUSTUS	gene	433	999	0.87	-	.	g1139;OG0000282;Transcription initiation factor IIF subunit alpha
tig00000077.H2_pilon	AUGUSTUS	transcript	433	999	0.87	-	.	g1139.t1
tig00000077.H2_pilon	AUGUSTUS	stop_codon	433	435	.	-	0	transcript_id	"g1139.t1";	gene_id	"g1139";
tig00000077.H2_pilon	AUGUSTUS	CDS	436	999	0.87	-	0	transcript_id	"g1139.t1";	gene_id	"g1139";
tig00000077.H2_pilon	AUGUSTUS	start_codon	997	999	.	-	0	transcript_id	"g1139.t1";	gene_id	"g1139";
tig00000077.H2_pilon	AUGUSTUS	gene	2076	3135	0.13	-	.	g1140;OG0000193;Glycolipid 2-alpha-mannosyltransferase 2
tig00000077.H2_pilon	AUGUSTUS	transcript	2076	3135	0.13	-	.	g1140.t1
tig00000077.H2_pilon	AUGUSTUS	stop_codon	2076	2078	.	-	0	transcript_id	"g1140.t1";	gene_id	"g1140";
tig00000077.H2_pilon	AUGUSTUS	intron	2613	2742	0.13	-	.	transcript_id	"g1140.t1";	gene_id	"g1140";
tig00000077.H2_pilon	AUGUSTUS	CDS	2079	2612	0.46	-	0	transcript_id	"g1140.t1";	gene_id	"g1140";
tig00000077.H2_pilon	AUGUSTUS	CDS	2743	3135	0.13	-	0	transcript_id	"g1140.t1";	gene_id	"g1140";
tig00000077.H2_pilon	AUGUSTUS	start_codon	3133	3135	.	-	0	transcript_id	"g1140.t1";	gene_id	"g1140";
tig00000077.H2_pilon	AUGUSTUS	gene	3369	4208	0.97	-	.	g1141;OG0000662;hypothetical protein
tig00000077.H2_pilon	AUGUSTUS	transcript	3369	4208	0.97	-	.	g1141.t1
tig00000077.H2_pilon	AUGUSTUS	stop_codon	3369	3371	.	-	0	transcript_id	"g1141.t1";	gene_id	"g1141";
tig00000077.H2_pilon	AUGUSTUS	CDS	3372	4208	0.97	-	0	transcript_id	"g1141.t1";	gene_id	"g1141";
tig00000077.H2_pilon	AUGUSTUS	start_codon	4206	4208	.	-	0	transcript_id	"g1141.t1";	gene_id	"g1141";
tig00000077.H2_pilon	AUGUSTUS	gene	4410	5201	0.91	-	.	g1142;OG0000283;hypothetical protein
tig00000077.H2_pilon	AUGUSTUS	transcript	4410	5201	0.91	-	.	g1142.t1
tig00000077.H2_pilon	AUGUSTUS	stop_codon	4410	4412	.	-	0	transcript_id	"g1142.t1";	gene_id	"g1142";
tig00000077.H2_pilon	AUGUSTUS	CDS	4413	5201	0.91	-	0	transcript_id	"g1142.t1";	gene_id	"g1142";
tig00000077.H2_pilon	AUGUSTUS	start_codon	5199	5201	.	-	0	transcript_id	"g1142.t1";	gene_id	"g1142";
tig00000077.H2_pilon	AUGUSTUS	gene	8057	9279	0.72	+	.	g1143;OG0000002;hypothetical protein
tig00000077.H2_pilon	AUGUSTUS	transcript	8057	9279	0.72	+	.	g1143.t1
tig00000077.H2_pilon	AUGUSTUS	start_codon	8057	8059	.	+	0	transcript_id	"g1143.t1";	gene_id	"g1143";
tig00000077.H2_pilon	AUGUSTUS	intron	8391	8575	0.92	+	.	transcript_id	"g1143.t1";	gene_id	"g1143";
tig00000077.H2_pilon	AUGUSTUS	intron	8925	9008	0.83	+	.	transcript_id	"g1143.t1";	gene_id	"g1143";
tig00000077.H2_pilon	AUGUSTUS	CDS	8057	8390	0.91	+	0	transcript_id	"g1143.t1";	gene_id	"g1143";
tig00000077.H2_pilon	AUGUSTUS	CDS	8576	8924	0.76	+	2	transcript_id	"g1143.t1";	gene_id	"g1143";
tig00000077.H2_pilon	AUGUSTUS	CDS	9009	9276	0.85	+	1	transcript_id	"g1143.t1";	gene_id	"g1143";
tig00000077.H2_pilon	AUGUSTUS	stop_codon	9277	9279	.	+	0	transcript_id	"g1143.t1";	gene_id	"g1143";
tig00000077.H2_pilon	AUGUSTUS	gene	12719	14227	0.97	+	.	g1144;OG0002119;Glycerophosphoinositol permease 1
tig00000077.H2_pilon	AUGUSTUS	transcript	12719	14227	0.97	+	.	g1144.t1
tig00000077.H2_pilon	AUGUSTUS	start_codon	12719	12721	.	+	0	transcript_id	"g1144.t1";	gene_id	"g1144";
tig00000077.H2_pilon	AUGUSTUS	intron	12838	12922	0.97	+	.	transcript_id	"g1144.t1";	gene_id	"g1144";
tig00000077.H2_pilon	AUGUSTUS	intron	13795	13868	1	+	.	transcript_id	"g1144.t1";	gene_id	"g1144";
tig00000077.H2_pilon	AUGUSTUS	CDS	12719	12837	0.97	+	0	transcript_id	"g1144.t1";	gene_id	"g1144";
tig00000077.H2_pilon	AUGUSTUS	CDS	12923	13794	1	+	1	transcript_id	"g1144.t1";	gene_id	"g1144";
tig00000077.H2_pilon	AUGUSTUS	CDS	13869	14224	1	+	2	transcript_id	"g1144.t1";	gene_id	"g1144";
tig00000077.H2_pilon	AUGUSTUS	stop_codon	14225	14227	.	+	0	transcript_id	"g1144.t1";	gene_id	"g1144";
tig00000077.H2_pilon	AUGUSTUS	gene	15450	17939	0.88	+	.	g1145;OG0003649;DNA replication checkpoint protein tel2
tig00000077.H2_pilon	AUGUSTUS	transcript	15450	17939	0.88	+	.	g1145.t1
tig00000077.H2_pilon	AUGUSTUS	start_codon	15450	15452	.	+	0	transcript_id	"g1145.t1";	gene_id	"g1145";
tig00000077.H2_pilon	AUGUSTUS	CDS	15450	17936	0.88	+	0	transcript_id	"g1145.t1";	gene_id	"g1145";
tig00000077.H2_pilon	AUGUSTUS	stop_codon	17937	17939	.	+	0	transcript_id	"g1145.t1";	gene_id	"g1145";
tig00000077.H2_pilon	AUGUSTUS	gene	18176	19129	0.88	+	.	g1146;OG0004803;Hydroxyacyl-thioester dehydratase type 2, mitochondrial
tig00000077.H2_pilon	AUGUSTUS	transcript	18176	19129	0.88	+	.	g1146.t1
tig00000077.H2_pilon	AUGUSTUS	start_codon	18176	18178	.	+	0	transcript_id	"g1146.t1";	gene_id	"g1146";
tig00000077.H2_pilon	AUGUSTUS	CDS	18176	19126	0.88	+	0	transcript_id	"g1146.t1";	gene_id	"g1146";
tig00000077.H2_pilon	AUGUSTUS	stop_codon	19127	19129	.	+	0	transcript_id	"g1146.t1";	gene_id	"g1146";
tig00000077.H2_pilon	AUGUSTUS	gene	20228	24890	0.24	-	.	g1147;OG0003650;Protein CFT1
tig00000077.H2_pilon	AUGUSTUS	transcript	20228	24890	0.24	-	.	g1147.t1
tig00000077.H2_pilon	AUGUSTUS	stop_codon	20228	20230	.	-	0	transcript_id	"g1147.t1";	gene_id	"g1147";
tig00000077.H2_pilon	AUGUSTUS	intron	24205	24865	0.24	-	.	transcript_id	"g1147.t1";	gene_id	"g1147";
tig00000077.H2_pilon	AUGUSTUS	CDS	20231	24204	0.26	-	2	transcript_id	"g1147.t1";	gene_id	"g1147";
tig00000077.H2_pilon	AUGUSTUS	CDS	24866	24890	0.4	-	0	transcript_id	"g1147.t1";	gene_id	"g1147";
tig00000077.H2_pilon	AUGUSTUS	start_codon	24888	24890	.	-	0	transcript_id	"g1147.t1";	gene_id	"g1147";
tig00000077.H2_pilon	AUGUSTUS	gene	25182	26650	0.5	+	.	g1148;OG0003651;hypothetical protein
tig00000077.H2_pilon	AUGUSTUS	transcript	25182	26650	0.5	+	.	g1148.t1
tig00000077.H2_pilon	AUGUSTUS	start_codon	25182	25184	.	+	0	transcript_id	"g1148.t1";	gene_id	"g1148";
tig00000077.H2_pilon	AUGUSTUS	intron	25300	25631	0.5	+	.	transcript_id	"g1148.t1";	gene_id	"g1148";
tig00000077.H2_pilon	AUGUSTUS	CDS	25182	25299	0.6	+	0	transcript_id	"g1148.t1";	gene_id	"g1148";
tig00000077.H2_pilon	AUGUSTUS	CDS	25632	26647	0.8	+	2	transcript_id	"g1148.t1";	gene_id	"g1148";
tig00000077.H2_pilon	AUGUSTUS	stop_codon	26648	26650	.	+	0	transcript_id	"g1148.t1";	gene_id	"g1148";
tig00000077.H2_pilon	AUGUSTUS	gene	26798	27144	0.98	-	.	g1149;OG0003652;37S ribosomal protein YMR-31, mitochondrial
tig00000077.H2_pilon	AUGUSTUS	transcript	26798	27144	0.98	-	.	g1149.t1
tig00000077.H2_pilon	AUGUSTUS	stop_codon	26798	26800	.	-	0	transcript_id	"g1149.t1";	gene_id	"g1149";
tig00000077.H2_pilon	AUGUSTUS	intron	27004	27068	0.98	-	.	transcript_id	"g1149.t1";	gene_id	"g1149";
tig00000077.H2_pilon	AUGUSTUS	CDS	26801	27003	0.98	-	2	transcript_id	"g1149.t1";	gene_id	"g1149";
tig00000077.H2_pilon	AUGUSTUS	CDS	27069	27144	0.98	-	0	transcript_id	"g1149.t1";	gene_id	"g1149";
tig00000077.H2_pilon	AUGUSTUS	start_codon	27142	27144	.	-	0	transcript_id	"g1149.t1";	gene_id	"g1149";
tig00000077.H2_pilon	AUGUSTUS	gene	27647	28474	1	+	.	g1150;OG0003653;Proteasome subunit beta type-7
tig00000077.H2_pilon	AUGUSTUS	transcript	27647	28474	1	+	.	g1150.t1
tig00000077.H2_pilon	AUGUSTUS	start_codon	27647	27649	.	+	0	transcript_id	"g1150.t1";	gene_id	"g1150";
tig00000077.H2_pilon	AUGUSTUS	CDS	27647	28471	1	+	0	transcript_id	"g1150.t1";	gene_id	"g1150";
tig00000077.H2_pilon	AUGUSTUS	stop_codon	28472	28474	.	+	0	transcript_id	"g1150.t1";	gene_id	"g1150";
tig00000077.H2_pilon	AUGUSTUS	gene	28677	29852	1	-	.	g1151;OG0003654;3',5'-cyclic-nucleotide phosphodiesterase
tig00000077.H2_pilon	AUGUSTUS	transcript	28677	29852	1	-	.	g1151.t1
tig00000077.H2_pilon	AUGUSTUS	stop_codon	28677	28679	.	-	0	transcript_id	"g1151.t1";	gene_id	"g1151";
tig00000077.H2_pilon	AUGUSTUS	CDS	28680	29852	1	-	0	transcript_id	"g1151.t1";	gene_id	"g1151";
tig00000077.H2_pilon	AUGUSTUS	start_codon	29850	29852	.	-	0	transcript_id	"g1151.t1";	gene_id	"g1151";
tig00000077.H2_pilon	AUGUSTUS	gene	31611	33032	0.53	+	.	g1152;OG0003655;Uncharacterized transcriptional regulatory protein C965.10
tig00000077.H2_pilon	AUGUSTUS	transcript	31611	33032	0.53	+	.	g1152.t1
tig00000077.H2_pilon	AUGUSTUS	start_codon	31611	31613	.	+	0	transcript_id	"g1152.t1";	gene_id	"g1152";
tig00000077.H2_pilon	AUGUSTUS	CDS	31611	33029	0.53	+	0	transcript_id	"g1152.t1";	gene_id	"g1152";
tig00000077.H2_pilon	AUGUSTUS	stop_codon	33030	33032	.	+	0	transcript_id	"g1152.t1";	gene_id	"g1152";
tig00000077.H2_pilon	AUGUSTUS	gene	33406	34002	1	+	.	g1153;OG0000663;Uncharacterized dipeptidase C965.12
tig00000077.H2_pilon	AUGUSTUS	transcript	33406	34002	1	+	.	g1153.t1
tig00000077.H2_pilon	AUGUSTUS	start_codon	33406	33408	.	+	0	transcript_id	"g1153.t1";	gene_id	"g1153";
tig00000077.H2_pilon	AUGUSTUS	CDS	33406	33999	1	+	0	transcript_id	"g1153.t1";	gene_id	"g1153";
tig00000077.H2_pilon	AUGUSTUS	stop_codon	34000	34002	.	+	0	transcript_id	"g1153.t1";	gene_id	"g1153";
tig00000077.H2_pilon	AUGUSTUS	gene	34049	34504	0.99	+	.	g1154;OG0000663;Uncharacterized dipeptidase C965.12
tig00000077.H2_pilon	AUGUSTUS	transcript	34049	34504	0.99	+	.	g1154.t1
tig00000077.H2_pilon	AUGUSTUS	start_codon	34049	34051	.	+	0	transcript_id	"g1154.t1";	gene_id	"g1154";
tig00000077.H2_pilon	AUGUSTUS	CDS	34049	34501	0.99	+	0	transcript_id	"g1154.t1";	gene_id	"g1154";
tig00000077.H2_pilon	AUGUSTUS	stop_codon	34502	34504	.	+	0	transcript_id	"g1154.t1";	gene_id	"g1154";
tig00000077.H2_pilon	AUGUSTUS	gene	35304	36341	0.99	+	.	g1155;OG0000664;D-amino-acid oxidase
tig00000077.H2_pilon	AUGUSTUS	transcript	35304	36341	0.99	+	.	g1155.t1
tig00000077.H2_pilon	AUGUSTUS	start_codon	35304	35306	.	+	0	transcript_id	"g1155.t1";	gene_id	"g1155";
tig00000077.H2_pilon	AUGUSTUS	CDS	35304	36338	0.99	+	0	transcript_id	"g1155.t1";	gene_id	"g1155";
tig00000077.H2_pilon	AUGUSTUS	stop_codon	36339	36341	.	+	0	transcript_id	"g1155.t1";	gene_id	"g1155";
tig00000077.H2_pilon	AUGUSTUS	gene	36572	37639	0.98	-	.	g1156;OG0003656;Mevalonate kinase
tig00000077.H2_pilon	AUGUSTUS	transcript	36572	37639	0.98	-	.	g1156.t1
tig00000077.H2_pilon	AUGUSTUS	stop_codon	36572	36574	.	-	0	transcript_id	"g1156.t1";	gene_id	"g1156";
tig00000077.H2_pilon	AUGUSTUS	CDS	36575	37639	0.98	-	0	transcript_id	"g1156.t1";	gene_id	"g1156";
tig00000077.H2_pilon	AUGUSTUS	start_codon	37637	37639	.	-	0	transcript_id	"g1156.t1";	gene_id	"g1156";
tig00000077.H2_pilon	AUGUSTUS	gene	38826	40190	1	+	.	g1157;OG0003657;Ribosome biogenesis protein YTM1
tig00000077.H2_pilon	AUGUSTUS	transcript	38826	40190	1	+	.	g1157.t1
tig00000077.H2_pilon	AUGUSTUS	start_codon	38826	38828	.	+	0	transcript_id	"g1157.t1";	gene_id	"g1157";
tig00000077.H2_pilon	AUGUSTUS	CDS	38826	40187	1	+	0	transcript_id	"g1157.t1";	gene_id	"g1157";
tig00000077.H2_pilon	AUGUSTUS	stop_codon	40188	40190	.	+	0	transcript_id	"g1157.t1";	gene_id	"g1157";
tig00000077.H2_pilon	AUGUSTUS	gene	40966	42138	0.99	-	.	g1158;OG0003658;GMP synthase [glutamine-hydrolyzing]
tig00000077.H2_pilon	AUGUSTUS	transcript	40966	42138	0.99	-	.	g1158.t1
tig00000077.H2_pilon	AUGUSTUS	stop_codon	40966	40968	.	-	0	transcript_id	"g1158.t1";	gene_id	"g1158";
tig00000077.H2_pilon	AUGUSTUS	CDS	40969	42138	0.99	-	0	transcript_id	"g1158.t1";	gene_id	"g1158";
tig00000077.H2_pilon	AUGUSTUS	start_codon	42136	42138	.	-	0	transcript_id	"g1158.t1";	gene_id	"g1158";
tig00000077.H2_pilon	AUGUSTUS	gene	42246	42548	0.76	-	.	g1159;;GMP synthase [glutamine-hydrolyzing]
tig00000077.H2_pilon	AUGUSTUS	transcript	42246	42548	0.76	-	.	g1159.t1
tig00000077.H2_pilon	AUGUSTUS	stop_codon	42246	42248	.	-	0	transcript_id	"g1159.t1";	gene_id	"g1159";
tig00000077.H2_pilon	AUGUSTUS	CDS	42249	42548	0.76	-	0	transcript_id	"g1159.t1";	gene_id	"g1159";
tig00000077.H2_pilon	AUGUSTUS	start_codon	42546	42548	.	-	0	transcript_id	"g1159.t1";	gene_id	"g1159";
tig00000077.H2_pilon	AUGUSTUS	gene	45270	45893	0.94	+	.	g1160;OG0003659;Thymidylate kinase
tig00000077.H2_pilon	AUGUSTUS	transcript	45270	45893	0.94	+	.	g1160.t1
tig00000077.H2_pilon	AUGUSTUS	start_codon	45270	45272	.	+	0	transcript_id	"g1160.t1";	gene_id	"g1160";
tig00000077.H2_pilon	AUGUSTUS	CDS	45270	45890	0.94	+	0	transcript_id	"g1160.t1";	gene_id	"g1160";
tig00000077.H2_pilon	AUGUSTUS	stop_codon	45891	45893	.	+	0	transcript_id	"g1160.t1";	gene_id	"g1160";
tig00000077.H2_pilon	AUGUSTUS	gene	46292	47341	1	-	.	g1161;OG0003660;Glutathione transferase 3
tig00000077.H2_pilon	AUGUSTUS	transcript	46292	47341	1	-	.	g1161.t1
tig00000077.H2_pilon	AUGUSTUS	stop_codon	46292	46294	.	-	0	transcript_id	"g1161.t1";	gene_id	"g1161";
tig00000077.H2_pilon	AUGUSTUS	CDS	46295	47341	1	-	0	transcript_id	"g1161.t1";	gene_id	"g1161";
tig00000077.H2_pilon	AUGUSTUS	start_codon	47339	47341	.	-	0	transcript_id	"g1161.t1";	gene_id	"g1161";
tig00000077.H2_pilon	AUGUSTUS	gene	48013	49067	0.73	-	.	g1162;OG0003661;Protein farnesyltransferase/geranylgeranyltransferase type-1 subunit alpha
tig00000077.H2_pilon	AUGUSTUS	transcript	48013	49067	0.73	-	.	g1162.t1
tig00000077.H2_pilon	AUGUSTUS	stop_codon	48013	48015	.	-	0	transcript_id	"g1162.t1";	gene_id	"g1162";
tig00000077.H2_pilon	AUGUSTUS	intron	48973	49040	0.75	-	.	transcript_id	"g1162.t1";	gene_id	"g1162";
tig00000077.H2_pilon	AUGUSTUS	CDS	48016	48972	0.96	-	0	transcript_id	"g1162.t1";	gene_id	"g1162";
tig00000077.H2_pilon	AUGUSTUS	CDS	49041	49067	0.73	-	0	transcript_id	"g1162.t1";	gene_id	"g1162";
tig00000077.H2_pilon	AUGUSTUS	start_codon	49065	49067	.	-	0	transcript_id	"g1162.t1";	gene_id	"g1162";
tig00000077.H2_pilon	AUGUSTUS	gene	49561	50319	0.68	-	.	g1163;OG0003662;Transcriptional regulatory protein PHO23
tig00000077.H2_pilon	AUGUSTUS	transcript	49561	50319	0.68	-	.	g1163.t1
tig00000077.H2_pilon	AUGUSTUS	stop_codon	49561	49563	.	-	0	transcript_id	"g1163.t1";	gene_id	"g1163";
tig00000077.H2_pilon	AUGUSTUS	CDS	49564	50319	0.68	-	0	transcript_id	"g1163.t1";	gene_id	"g1163";
tig00000077.H2_pilon	AUGUSTUS	start_codon	50317	50319	.	-	0	transcript_id	"g1163.t1";	gene_id	"g1163";
tig00000077.H2_pilon	AUGUSTUS	gene	54002	55271	0.62	-	.	g1164;OG0003663;Cell division control protein 11
tig00000077.H2_pilon	AUGUSTUS	transcript	54002	55271	0.62	-	.	g1164.t1
tig00000077.H2_pilon	AUGUSTUS	stop_codon	54002	54004	.	-	0	transcript_id	"g1164.t1";	gene_id	"g1164";
tig00000077.H2_pilon	AUGUSTUS	intron	54411	54555	0.81	-	.	transcript_id	"g1164.t1";	gene_id	"g1164";
tig00000077.H2_pilon	AUGUSTUS	CDS	54005	54410	0.81	-	1	transcript_id	"g1164.t1";	gene_id	"g1164";
tig00000077.H2_pilon	AUGUSTUS	CDS	54556	55271	0.62	-	0	transcript_id	"g1164.t1";	gene_id	"g1164";
tig00000077.H2_pilon	AUGUSTUS	start_codon	55269	55271	.	-	0	transcript_id	"g1164.t1";	gene_id	"g1164";
tig00000079.H2_pilon	AUGUSTUS	gene	4633	5127	0.75	-	.	g1165;OG0004089;Probable ATP-dependent kinase TDA10
tig00000079.H2_pilon	AUGUSTUS	transcript	4633	5127	0.75	-	.	g1165.t1
tig00000079.H2_pilon	AUGUSTUS	stop_codon	4633	4635	.	-	0	transcript_id	"g1165.t1";	gene_id	"g1165";
tig00000079.H2_pilon	AUGUSTUS	CDS	4636	5127	0.75	-	0	transcript_id	"g1165.t1";	gene_id	"g1165";
tig00000079.H2_pilon	AUGUSTUS	start_codon	5125	5127	.	-	0	transcript_id	"g1165.t1";	gene_id	"g1165";
tig00000079.H2_pilon	AUGUSTUS	gene	5696	6466	1	-	.	g1166;OG0004090;Probable electron transfer flavoprotein subunit beta
tig00000079.H2_pilon	AUGUSTUS	transcript	5696	6466	1	-	.	g1166.t1
tig00000079.H2_pilon	AUGUSTUS	stop_codon	5696	5698	.	-	0	transcript_id	"g1166.t1";	gene_id	"g1166";
tig00000079.H2_pilon	AUGUSTUS	CDS	5699	6466	1	-	0	transcript_id	"g1166.t1";	gene_id	"g1166";
tig00000079.H2_pilon	AUGUSTUS	start_codon	6464	6466	.	-	0	transcript_id	"g1166.t1";	gene_id	"g1166";
tig00000079.H2_pilon	AUGUSTUS	gene	6941	9171	0.16	-	.	g1167;OG0004091;Spindle pole body component alp14
tig00000079.H2_pilon	AUGUSTUS	transcript	6941	9171	0.16	-	.	g1167.t1
tig00000079.H2_pilon	AUGUSTUS	stop_codon	6941	6943	.	-	0	transcript_id	"g1167.t1";	gene_id	"g1167";
tig00000079.H2_pilon	AUGUSTUS	intron	7301	7382	0.56	-	.	transcript_id	"g1167.t1";	gene_id	"g1167";
tig00000079.H2_pilon	AUGUSTUS	intron	7524	7851	0.52	-	.	transcript_id	"g1167.t1";	gene_id	"g1167";
tig00000079.H2_pilon	AUGUSTUS	intron	8495	8609	0.38	-	.	transcript_id	"g1167.t1";	gene_id	"g1167";
tig00000079.H2_pilon	AUGUSTUS	intron	8731	8789	1	-	.	transcript_id	"g1167.t1";	gene_id	"g1167";
tig00000079.H2_pilon	AUGUSTUS	CDS	6944	7300	0.62	-	0	transcript_id	"g1167.t1";	gene_id	"g1167";
tig00000079.H2_pilon	AUGUSTUS	CDS	7383	7523	0.49	-	0	transcript_id	"g1167.t1";	gene_id	"g1167";
tig00000079.H2_pilon	AUGUSTUS	CDS	7852	8494	0.52	-	1	transcript_id	"g1167.t1";	gene_id	"g1167";
tig00000079.H2_pilon	AUGUSTUS	CDS	8610	8730	0.39	-	2	transcript_id	"g1167.t1";	gene_id	"g1167";
tig00000079.H2_pilon	AUGUSTUS	CDS	8790	9171	0.78	-	0	transcript_id	"g1167.t1";	gene_id	"g1167";
tig00000079.H2_pilon	AUGUSTUS	start_codon	9169	9171	.	-	0	transcript_id	"g1167.t1";	gene_id	"g1167";
tig00000079.H2_pilon	AUGUSTUS	gene	9273	9527	0.75	-	.	g1168;;Protein STU2
tig00000079.H2_pilon	AUGUSTUS	transcript	9273	9527	0.75	-	.	g1168.t1
tig00000079.H2_pilon	AUGUSTUS	stop_codon	9273	9275	.	-	0	transcript_id	"g1168.t1";	gene_id	"g1168";
tig00000079.H2_pilon	AUGUSTUS	CDS	9276	9527	0.75	-	0	transcript_id	"g1168.t1";	gene_id	"g1168";
tig00000079.H2_pilon	AUGUSTUS	start_codon	9525	9527	.	-	0	transcript_id	"g1168.t1";	gene_id	"g1168";
tig00000079.H2_pilon	AUGUSTUS	gene	10155	10526	0.99	+	.	g1169;OG0004647;Sulfiredoxin
tig00000079.H2_pilon	AUGUSTUS	transcript	10155	10526	0.99	+	.	g1169.t1
tig00000079.H2_pilon	AUGUSTUS	start_codon	10155	10157	.	+	0	transcript_id	"g1169.t1";	gene_id	"g1169";
tig00000079.H2_pilon	AUGUSTUS	CDS	10155	10523	0.99	+	0	transcript_id	"g1169.t1";	gene_id	"g1169";
tig00000079.H2_pilon	AUGUSTUS	stop_codon	10524	10526	.	+	0	transcript_id	"g1169.t1";	gene_id	"g1169";
tig00000079.H2_pilon	AUGUSTUS	gene	10599	11903	0.91	-	.	g1170;OG0004092;MIOREX complex component 8
tig00000079.H2_pilon	AUGUSTUS	transcript	10599	11903	0.91	-	.	g1170.t1
tig00000079.H2_pilon	AUGUSTUS	stop_codon	10599	10601	.	-	0	transcript_id	"g1170.t1";	gene_id	"g1170";
tig00000079.H2_pilon	AUGUSTUS	CDS	10602	11903	0.91	-	0	transcript_id	"g1170.t1";	gene_id	"g1170";
tig00000079.H2_pilon	AUGUSTUS	start_codon	11901	11903	.	-	0	transcript_id	"g1170.t1";	gene_id	"g1170";
tig00000079.H2_pilon	AUGUSTUS	gene	12202	14961	0.99	-	.	g1171;OG0000722;Zinc-responsive transcriptional regulator ZAP1
tig00000079.H2_pilon	AUGUSTUS	transcript	12202	14961	0.99	-	.	g1171.t1
tig00000079.H2_pilon	AUGUSTUS	stop_codon	12202	12204	.	-	0	transcript_id	"g1171.t1";	gene_id	"g1171";
tig00000079.H2_pilon	AUGUSTUS	CDS	12205	14961	0.99	-	0	transcript_id	"g1171.t1";	gene_id	"g1171";
tig00000079.H2_pilon	AUGUSTUS	start_codon	14959	14961	.	-	0	transcript_id	"g1171.t1";	gene_id	"g1171";
tig00000079.H2_pilon	AUGUSTUS	gene	16381	16818	1	-	.	g1172;OG0004093;hypothetical protein
tig00000079.H2_pilon	AUGUSTUS	transcript	16381	16818	1	-	.	g1172.t1
tig00000079.H2_pilon	AUGUSTUS	stop_codon	16381	16383	.	-	0	transcript_id	"g1172.t1";	gene_id	"g1172";
tig00000079.H2_pilon	AUGUSTUS	CDS	16384	16818	1	-	0	transcript_id	"g1172.t1";	gene_id	"g1172";
tig00000079.H2_pilon	AUGUSTUS	start_codon	16816	16818	.	-	0	transcript_id	"g1172.t1";	gene_id	"g1172";
tig00000079.H2_pilon	AUGUSTUS	gene	18548	21685	0.88	+	.	g1173;OG0004094;Zinc finger protein YPR022C
tig00000079.H2_pilon	AUGUSTUS	transcript	18548	21685	0.88	+	.	g1173.t1
tig00000079.H2_pilon	AUGUSTUS	start_codon	18548	18550	.	+	0	transcript_id	"g1173.t1";	gene_id	"g1173";
tig00000079.H2_pilon	AUGUSTUS	CDS	18548	21682	0.88	+	0	transcript_id	"g1173.t1";	gene_id	"g1173";
tig00000079.H2_pilon	AUGUSTUS	stop_codon	21683	21685	.	+	0	transcript_id	"g1173.t1";	gene_id	"g1173";
tig00000079.H2_pilon	AUGUSTUS	gene	22237	22917	1	-	.	g1174;OG0004095;Vacuolar-sorting protein SNF7
tig00000079.H2_pilon	AUGUSTUS	transcript	22237	22917	1	-	.	g1174.t1
tig00000079.H2_pilon	AUGUSTUS	stop_codon	22237	22239	.	-	0	transcript_id	"g1174.t1";	gene_id	"g1174";
tig00000079.H2_pilon	AUGUSTUS	CDS	22240	22917	1	-	0	transcript_id	"g1174.t1";	gene_id	"g1174";
tig00000079.H2_pilon	AUGUSTUS	start_codon	22915	22917	.	-	0	transcript_id	"g1174.t1";	gene_id	"g1174";
tig00000079.H2_pilon	AUGUSTUS	gene	23668	24966	0.99	-	.	g1175;OG0004096;Protein ecdysoneless homolog
tig00000079.H2_pilon	AUGUSTUS	transcript	23668	24966	0.99	-	.	g1175.t1
tig00000079.H2_pilon	AUGUSTUS	stop_codon	23668	23670	.	-	0	transcript_id	"g1175.t1";	gene_id	"g1175";
tig00000079.H2_pilon	AUGUSTUS	CDS	23671	24966	0.99	-	0	transcript_id	"g1175.t1";	gene_id	"g1175";
tig00000079.H2_pilon	AUGUSTUS	start_codon	24964	24966	.	-	0	transcript_id	"g1175.t1";	gene_id	"g1175";
tig00000079.H2_pilon	AUGUSTUS	gene	25282	26259	1	-	.	g1176;OG0004097;Uracil-DNA glycosylase
tig00000079.H2_pilon	AUGUSTUS	transcript	25282	26259	1	-	.	g1176.t1
tig00000079.H2_pilon	AUGUSTUS	stop_codon	25282	25284	.	-	0	transcript_id	"g1176.t1";	gene_id	"g1176";
tig00000079.H2_pilon	AUGUSTUS	CDS	25285	26259	1	-	0	transcript_id	"g1176.t1";	gene_id	"g1176";
tig00000079.H2_pilon	AUGUSTUS	start_codon	26257	26259	.	-	0	transcript_id	"g1176.t1";	gene_id	"g1176";
tig00000079.H2_pilon	AUGUSTUS	gene	27421	30153	0.11	+	.	g1177;OG0000002;hypothetical protein
tig00000079.H2_pilon	AUGUSTUS	transcript	27421	30153	0.11	+	.	g1177.t1
tig00000079.H2_pilon	AUGUSTUS	start_codon	27421	27423	.	+	0	transcript_id	"g1177.t1";	gene_id	"g1177";
tig00000079.H2_pilon	AUGUSTUS	intron	28115	28209	0.48	+	.	transcript_id	"g1177.t1";	gene_id	"g1177";
tig00000079.H2_pilon	AUGUSTUS	intron	29156	29291	0.56	+	.	transcript_id	"g1177.t1";	gene_id	"g1177";
tig00000079.H2_pilon	AUGUSTUS	CDS	27421	28114	0.22	+	0	transcript_id	"g1177.t1";	gene_id	"g1177";
tig00000079.H2_pilon	AUGUSTUS	CDS	28210	29155	0.35	+	2	transcript_id	"g1177.t1";	gene_id	"g1177";
tig00000079.H2_pilon	AUGUSTUS	CDS	29292	30150	0.44	+	1	transcript_id	"g1177.t1";	gene_id	"g1177";
tig00000079.H2_pilon	AUGUSTUS	stop_codon	30151	30153	.	+	0	transcript_id	"g1177.t1";	gene_id	"g1177";
tig00000079.H2_pilon	AUGUSTUS	gene	32663	34714	0.49	+	.	g1178;OG0000723;Uncharacterized protein YML020W
tig00000079.H2_pilon	AUGUSTUS	transcript	32663	34714	0.49	+	.	g1178.t1
tig00000079.H2_pilon	AUGUSTUS	start_codon	32663	32665	.	+	0	transcript_id	"g1178.t1";	gene_id	"g1178";
tig00000079.H2_pilon	AUGUSTUS	CDS	32663	34711	0.49	+	0	transcript_id	"g1178.t1";	gene_id	"g1178";
tig00000079.H2_pilon	AUGUSTUS	stop_codon	34712	34714	.	+	0	transcript_id	"g1178.t1";	gene_id	"g1178";
tig00000079.H2_pilon	AUGUSTUS	gene	35009	35242	0.51	+	.	g1179;;Mitochondrial oxaloacetate transport protein
tig00000079.H2_pilon	AUGUSTUS	transcript	35009	35242	0.51	+	.	g1179.t1
tig00000079.H2_pilon	AUGUSTUS	start_codon	35009	35011	.	+	0	transcript_id	"g1179.t1";	gene_id	"g1179";
tig00000079.H2_pilon	AUGUSTUS	CDS	35009	35239	0.51	+	0	transcript_id	"g1179.t1";	gene_id	"g1179";
tig00000079.H2_pilon	AUGUSTUS	stop_codon	35240	35242	.	+	0	transcript_id	"g1179.t1";	gene_id	"g1179";
tig00000079.H2_pilon	AUGUSTUS	gene	35392	35964	1	+	.	g1180;OG0004098;Mitochondrial oxaloacetate transport protein
tig00000079.H2_pilon	AUGUSTUS	transcript	35392	35964	1	+	.	g1180.t1
tig00000079.H2_pilon	AUGUSTUS	start_codon	35392	35394	.	+	0	transcript_id	"g1180.t1";	gene_id	"g1180";
tig00000079.H2_pilon	AUGUSTUS	CDS	35392	35961	1	+	0	transcript_id	"g1180.t1";	gene_id	"g1180";
tig00000079.H2_pilon	AUGUSTUS	stop_codon	35962	35964	.	+	0	transcript_id	"g1180.t1";	gene_id	"g1180";
tig00000079.H2_pilon	AUGUSTUS	gene	36224	38519	0.47	-	.	g1181;OG0004099;MYND-type zinc finger protein samB
tig00000079.H2_pilon	AUGUSTUS	transcript	36224	38519	0.47	-	.	g1181.t1
tig00000079.H2_pilon	AUGUSTUS	stop_codon	36224	36226	.	-	0	transcript_id	"g1181.t1";	gene_id	"g1181";
tig00000079.H2_pilon	AUGUSTUS	intron	36525	36637	0.85	-	.	transcript_id	"g1181.t1";	gene_id	"g1181";
tig00000079.H2_pilon	AUGUSTUS	intron	37038	37114	0.9	-	.	transcript_id	"g1181.t1";	gene_id	"g1181";
tig00000079.H2_pilon	AUGUSTUS	CDS	36227	36524	0.89	-	1	transcript_id	"g1181.t1";	gene_id	"g1181";
tig00000079.H2_pilon	AUGUSTUS	CDS	36638	37037	0.77	-	2	transcript_id	"g1181.t1";	gene_id	"g1181";
tig00000079.H2_pilon	AUGUSTUS	CDS	37115	38519	0.59	-	0	transcript_id	"g1181.t1";	gene_id	"g1181";
tig00000079.H2_pilon	AUGUSTUS	start_codon	38517	38519	.	-	0	transcript_id	"g1181.t1";	gene_id	"g1181";
tig00000079.H2_pilon	AUGUSTUS	gene	41640	42863	0.99	-	.	g1182;OG0004100;26S proteasome regulatory subunit RPN9
tig00000079.H2_pilon	AUGUSTUS	transcript	41640	42863	0.99	-	.	g1182.t1
tig00000079.H2_pilon	AUGUSTUS	stop_codon	41640	41642	.	-	0	transcript_id	"g1182.t1";	gene_id	"g1182";
tig00000079.H2_pilon	AUGUSTUS	CDS	41643	42863	0.99	-	0	transcript_id	"g1182.t1";	gene_id	"g1182";
tig00000079.H2_pilon	AUGUSTUS	start_codon	42861	42863	.	-	0	transcript_id	"g1182.t1";	gene_id	"g1182";
tig00000079.H2_pilon	AUGUSTUS	gene	43316	45796	1	+	.	g1183;OG0004101;Exosome complex exonuclease RRP6
tig00000079.H2_pilon	AUGUSTUS	transcript	43316	45796	1	+	.	g1183.t1
tig00000079.H2_pilon	AUGUSTUS	start_codon	43316	43318	.	+	0	transcript_id	"g1183.t1";	gene_id	"g1183";
tig00000079.H2_pilon	AUGUSTUS	CDS	43316	45793	1	+	0	transcript_id	"g1183.t1";	gene_id	"g1183";
tig00000079.H2_pilon	AUGUSTUS	stop_codon	45794	45796	.	+	0	transcript_id	"g1183.t1";	gene_id	"g1183";
tig00000079.H2_pilon	AUGUSTUS	gene	46486	47106	1	-	.	g1184;OG0004102;Adenine phosphoribosyltransferase
tig00000079.H2_pilon	AUGUSTUS	transcript	46486	47106	1	-	.	g1184.t1
tig00000079.H2_pilon	AUGUSTUS	stop_codon	46486	46488	.	-	0	transcript_id	"g1184.t1";	gene_id	"g1184";
tig00000079.H2_pilon	AUGUSTUS	CDS	46489	47106	1	-	0	transcript_id	"g1184.t1";	gene_id	"g1184";
tig00000079.H2_pilon	AUGUSTUS	start_codon	47104	47106	.	-	0	transcript_id	"g1184.t1";	gene_id	"g1184";
tig00000079.H2_pilon	AUGUSTUS	gene	48414	50706	0.38	-	.	g1185;OG0004103;Histone-lysine N-methyltransferase, H3 lysine-79 specific
tig00000079.H2_pilon	AUGUSTUS	transcript	48414	50706	0.38	-	.	g1185.t1
tig00000079.H2_pilon	AUGUSTUS	stop_codon	48414	48416	.	-	0	transcript_id	"g1185.t1";	gene_id	"g1185";
tig00000079.H2_pilon	AUGUSTUS	intron	50031	50214	0.4	-	.	transcript_id	"g1185.t1";	gene_id	"g1185";
tig00000079.H2_pilon	AUGUSTUS	CDS	48417	50030	0.71	-	0	transcript_id	"g1185.t1";	gene_id	"g1185";
tig00000079.H2_pilon	AUGUSTUS	CDS	50215	50706	0.44	-	0	transcript_id	"g1185.t1";	gene_id	"g1185";
tig00000079.H2_pilon	AUGUSTUS	start_codon	50704	50706	.	-	0	transcript_id	"g1185.t1";	gene_id	"g1185";
tig00000079.H2_pilon	AUGUSTUS	gene	51585	53513	0.61	-	.	g1186;OG0004104;RAD50-interacting protein 1
tig00000079.H2_pilon	AUGUSTUS	transcript	51585	53513	0.61	-	.	g1186.t1
tig00000079.H2_pilon	AUGUSTUS	stop_codon	51585	51587	.	-	0	transcript_id	"g1186.t1";	gene_id	"g1186";
tig00000079.H2_pilon	AUGUSTUS	CDS	51588	53513	0.61	-	0	transcript_id	"g1186.t1";	gene_id	"g1186";
tig00000079.H2_pilon	AUGUSTUS	start_codon	53511	53513	.	-	0	transcript_id	"g1186.t1";	gene_id	"g1186";
tig00000079.H2_pilon	AUGUSTUS	gene	53915	55216	1	-	.	g1187;OG0004105;Biotin synthase, mitochondrial
tig00000079.H2_pilon	AUGUSTUS	transcript	53915	55216	1	-	.	g1187.t1
tig00000079.H2_pilon	AUGUSTUS	stop_codon	53915	53917	.	-	0	transcript_id	"g1187.t1";	gene_id	"g1187";
tig00000079.H2_pilon	AUGUSTUS	CDS	53918	55216	1	-	0	transcript_id	"g1187.t1";	gene_id	"g1187";
tig00000079.H2_pilon	AUGUSTUS	start_codon	55214	55216	.	-	0	transcript_id	"g1187.t1";	gene_id	"g1187";
tig00000079.H2_pilon	AUGUSTUS	gene	57401	58429	1	+	.	g1188;OG0004106;Malate dehydrogenase, mitochondrial
tig00000079.H2_pilon	AUGUSTUS	transcript	57401	58429	1	+	.	g1188.t1
tig00000079.H2_pilon	AUGUSTUS	start_codon	57401	57403	.	+	0	transcript_id	"g1188.t1";	gene_id	"g1188";
tig00000079.H2_pilon	AUGUSTUS	CDS	57401	58426	1	+	0	transcript_id	"g1188.t1";	gene_id	"g1188";
tig00000079.H2_pilon	AUGUSTUS	stop_codon	58427	58429	.	+	0	transcript_id	"g1188.t1";	gene_id	"g1188";
tig00000079.H2_pilon	AUGUSTUS	gene	59149	62938	0.89	-	.	g1189;OG0004107;Chitin synthase regulatory factor 3
tig00000079.H2_pilon	AUGUSTUS	transcript	59149	62938	0.89	-	.	g1189.t1
tig00000079.H2_pilon	AUGUSTUS	stop_codon	59149	59151	.	-	0	transcript_id	"g1189.t1";	gene_id	"g1189";
tig00000079.H2_pilon	AUGUSTUS	intron	59807	59882	1	-	.	transcript_id	"g1189.t1";	gene_id	"g1189";
tig00000079.H2_pilon	AUGUSTUS	CDS	59152	59806	1	-	1	transcript_id	"g1189.t1";	gene_id	"g1189";
tig00000079.H2_pilon	AUGUSTUS	CDS	59883	62938	0.89	-	0	transcript_id	"g1189.t1";	gene_id	"g1189";
tig00000079.H2_pilon	AUGUSTUS	start_codon	62936	62938	.	-	0	transcript_id	"g1189.t1";	gene_id	"g1189";
tig00000079.H2_pilon	AUGUSTUS	gene	66093	66768	0.57	-	.	g1190;OG0004108;60S ribosomal protein L43
tig00000079.H2_pilon	AUGUSTUS	transcript	66093	66768	0.57	-	.	g1190.t1
tig00000079.H2_pilon	AUGUSTUS	stop_codon	66093	66095	.	-	0	transcript_id	"g1190.t1";	gene_id	"g1190";
tig00000079.H2_pilon	AUGUSTUS	intron	66370	66622	0.57	-	.	transcript_id	"g1190.t1";	gene_id	"g1190";
tig00000079.H2_pilon	AUGUSTUS	CDS	66096	66369	0.92	-	1	transcript_id	"g1190.t1";	gene_id	"g1190";
tig00000079.H2_pilon	AUGUSTUS	CDS	66623	66768	0.57	-	0	transcript_id	"g1190.t1";	gene_id	"g1190";
tig00000079.H2_pilon	AUGUSTUS	start_codon	66766	66768	.	-	0	transcript_id	"g1190.t1";	gene_id	"g1190";
tig00000079.H2_pilon	AUGUSTUS	gene	67497	68387	0.45	+	.	g1191;OG0004961;hypothetical protein
tig00000079.H2_pilon	AUGUSTUS	transcript	67497	68387	0.45	+	.	g1191.t1
tig00000079.H2_pilon	AUGUSTUS	start_codon	67497	67499	.	+	0	transcript_id	"g1191.t1";	gene_id	"g1191";
tig00000079.H2_pilon	AUGUSTUS	intron	67538	67630	0.45	+	.	transcript_id	"g1191.t1";	gene_id	"g1191";
tig00000079.H2_pilon	AUGUSTUS	CDS	67497	67537	0.45	+	0	transcript_id	"g1191.t1";	gene_id	"g1191";
tig00000079.H2_pilon	AUGUSTUS	CDS	67631	68384	0.46	+	1	transcript_id	"g1191.t1";	gene_id	"g1191";
tig00000079.H2_pilon	AUGUSTUS	stop_codon	68385	68387	.	+	0	transcript_id	"g1191.t1";	gene_id	"g1191";
tig00000079.H2_pilon	AUGUSTUS	gene	68885	70024	1	+	.	g1192;OG0004109;Pre-mRNA polyadenylation factor FIP1
tig00000079.H2_pilon	AUGUSTUS	transcript	68885	70024	1	+	.	g1192.t1
tig00000079.H2_pilon	AUGUSTUS	start_codon	68885	68887	.	+	0	transcript_id	"g1192.t1";	gene_id	"g1192";
tig00000079.H2_pilon	AUGUSTUS	CDS	68885	70021	1	+	0	transcript_id	"g1192.t1";	gene_id	"g1192";
tig00000079.H2_pilon	AUGUSTUS	stop_codon	70022	70024	.	+	0	transcript_id	"g1192.t1";	gene_id	"g1192";
tig00000079.H2_pilon	AUGUSTUS	gene	70474	71538	0.48	-	.	g1193;OG0004110;Putative dioxygenase C576.01c
tig00000079.H2_pilon	AUGUSTUS	transcript	70474	71538	0.48	-	.	g1193.t1
tig00000079.H2_pilon	AUGUSTUS	stop_codon	70474	70476	.	-	0	transcript_id	"g1193.t1";	gene_id	"g1193";
tig00000079.H2_pilon	AUGUSTUS	CDS	70477	71538	0.48	-	0	transcript_id	"g1193.t1";	gene_id	"g1193";
tig00000079.H2_pilon	AUGUSTUS	start_codon	71536	71538	.	-	0	transcript_id	"g1193.t1";	gene_id	"g1193";
tig00000079.H2_pilon	AUGUSTUS	gene	72345	76481	0.97	-	.	g1194;OG0000146;Bud site selection protein BUD4
tig00000079.H2_pilon	AUGUSTUS	transcript	72345	76481	0.97	-	.	g1194.t1
tig00000079.H2_pilon	AUGUSTUS	stop_codon	72345	72347	.	-	0	transcript_id	"g1194.t1";	gene_id	"g1194";
tig00000079.H2_pilon	AUGUSTUS	CDS	72348	76481	0.97	-	0	transcript_id	"g1194.t1";	gene_id	"g1194";
tig00000079.H2_pilon	AUGUSTUS	start_codon	76479	76481	.	-	0	transcript_id	"g1194.t1";	gene_id	"g1194";
tig00000079.H2_pilon	AUGUSTUS	gene	77813	78544	1	-	.	g1195;OG0004111;Protein UPS2, mitochondrial
tig00000079.H2_pilon	AUGUSTUS	transcript	77813	78544	1	-	.	g1195.t1
tig00000079.H2_pilon	AUGUSTUS	stop_codon	77813	77815	.	-	0	transcript_id	"g1195.t1";	gene_id	"g1195";
tig00000079.H2_pilon	AUGUSTUS	CDS	77816	78544	1	-	0	transcript_id	"g1195.t1";	gene_id	"g1195";
tig00000079.H2_pilon	AUGUSTUS	start_codon	78542	78544	.	-	0	transcript_id	"g1195.t1";	gene_id	"g1195";
tig00000079.H2_pilon	AUGUSTUS	gene	79577	80821	1	-	.	g1196;OG0004868;Palmitoyltransferase ERF2
tig00000079.H2_pilon	AUGUSTUS	transcript	79577	80821	1	-	.	g1196.t1
tig00000079.H2_pilon	AUGUSTUS	stop_codon	79577	79579	.	-	0	transcript_id	"g1196.t1";	gene_id	"g1196";
tig00000079.H2_pilon	AUGUSTUS	CDS	79580	80821	1	-	0	transcript_id	"g1196.t1";	gene_id	"g1196";
tig00000079.H2_pilon	AUGUSTUS	start_codon	80819	80821	.	-	0	transcript_id	"g1196.t1";	gene_id	"g1196";
tig00000079.H2_pilon	AUGUSTUS	gene	81911	82654	1	+	.	g1197;OG0004112;High mobility group protein 1
tig00000079.H2_pilon	AUGUSTUS	transcript	81911	82654	1	+	.	g1197.t1
tig00000079.H2_pilon	AUGUSTUS	start_codon	81911	81913	.	+	0	transcript_id	"g1197.t1";	gene_id	"g1197";
tig00000079.H2_pilon	AUGUSTUS	CDS	81911	82651	1	+	0	transcript_id	"g1197.t1";	gene_id	"g1197";
tig00000079.H2_pilon	AUGUSTUS	stop_codon	82652	82654	.	+	0	transcript_id	"g1197.t1";	gene_id	"g1197";
tig00000079.H2_pilon	AUGUSTUS	gene	84080	86249	0.34	-	.	g1198;OG0004113;hypothetical protein
tig00000079.H2_pilon	AUGUSTUS	transcript	84080	86249	0.34	-	.	g1198.t1
tig00000079.H2_pilon	AUGUSTUS	stop_codon	84080	84082	.	-	0	transcript_id	"g1198.t1";	gene_id	"g1198";
tig00000079.H2_pilon	AUGUSTUS	intron	84798	85121	0.76	-	.	transcript_id	"g1198.t1";	gene_id	"g1198";
tig00000079.H2_pilon	AUGUSTUS	intron	85862	85955	0.47	-	.	transcript_id	"g1198.t1";	gene_id	"g1198";
tig00000079.H2_pilon	AUGUSTUS	CDS	84083	84797	0.8	-	1	transcript_id	"g1198.t1";	gene_id	"g1198";
tig00000079.H2_pilon	AUGUSTUS	CDS	85122	85861	0.55	-	0	transcript_id	"g1198.t1";	gene_id	"g1198";
tig00000079.H2_pilon	AUGUSTUS	CDS	85956	86249	0.47	-	0	transcript_id	"g1198.t1";	gene_id	"g1198";
tig00000079.H2_pilon	AUGUSTUS	start_codon	86247	86249	.	-	0	transcript_id	"g1198.t1";	gene_id	"g1198";
tig00000079.H2_pilon	AUGUSTUS	gene	88824	89966	1	+	.	g1199;OG0004114;37S ribosomal protein S24, mitochondrial
tig00000079.H2_pilon	AUGUSTUS	transcript	88824	89966	1	+	.	g1199.t1
tig00000079.H2_pilon	AUGUSTUS	start_codon	88824	88826	.	+	0	transcript_id	"g1199.t1";	gene_id	"g1199";
tig00000079.H2_pilon	AUGUSTUS	CDS	88824	89963	1	+	0	transcript_id	"g1199.t1";	gene_id	"g1199";
tig00000079.H2_pilon	AUGUSTUS	stop_codon	89964	89966	.	+	0	transcript_id	"g1199.t1";	gene_id	"g1199";
tig00000079.H2_pilon	AUGUSTUS	gene	90561	92990	0.99	+	.	g1200;OG0004115;Chromatin-remodeling complexes subunit NGG1
tig00000079.H2_pilon	AUGUSTUS	transcript	90561	92990	0.99	+	.	g1200.t1
tig00000079.H2_pilon	AUGUSTUS	start_codon	90561	90563	.	+	0	transcript_id	"g1200.t1";	gene_id	"g1200";
tig00000079.H2_pilon	AUGUSTUS	CDS	90561	92987	0.99	+	0	transcript_id	"g1200.t1";	gene_id	"g1200";
tig00000079.H2_pilon	AUGUSTUS	stop_codon	92988	92990	.	+	0	transcript_id	"g1200.t1";	gene_id	"g1200";
tig00000079.H2_pilon	AUGUSTUS	gene	93238	93899	0.43	+	.	g1201;OG0004116;hypothetical protein
tig00000079.H2_pilon	AUGUSTUS	transcript	93238	93899	0.43	+	.	g1201.t1
tig00000079.H2_pilon	AUGUSTUS	start_codon	93238	93240	.	+	0	transcript_id	"g1201.t1";	gene_id	"g1201";
tig00000079.H2_pilon	AUGUSTUS	intron	93386	93447	0.43	+	.	transcript_id	"g1201.t1";	gene_id	"g1201";
tig00000079.H2_pilon	AUGUSTUS	CDS	93238	93385	0.73	+	0	transcript_id	"g1201.t1";	gene_id	"g1201";
tig00000079.H2_pilon	AUGUSTUS	CDS	93448	93896	0.65	+	2	transcript_id	"g1201.t1";	gene_id	"g1201";
tig00000079.H2_pilon	AUGUSTUS	stop_codon	93897	93899	.	+	0	transcript_id	"g1201.t1";	gene_id	"g1201";
tig00000079.H2_pilon	AUGUSTUS	gene	94303	94833	0.64	-	.	g1202;OG0004117;Succinate dehydrogenase [ubiquinone] cytochrome b small subunit, mitochondrial
tig00000079.H2_pilon	AUGUSTUS	transcript	94303	94833	0.64	-	.	g1202.t1
tig00000079.H2_pilon	AUGUSTUS	stop_codon	94303	94305	.	-	0	transcript_id	"g1202.t1";	gene_id	"g1202";
tig00000079.H2_pilon	AUGUSTUS	CDS	94306	94833	0.64	-	0	transcript_id	"g1202.t1";	gene_id	"g1202";
tig00000079.H2_pilon	AUGUSTUS	start_codon	94831	94833	.	-	0	transcript_id	"g1202.t1";	gene_id	"g1202";
tig00000079.H2_pilon	AUGUSTUS	gene	96426	98384	0.99	+	.	g1203;OG0004648;Golgi apyrase
tig00000079.H2_pilon	AUGUSTUS	transcript	96426	98384	0.99	+	.	g1203.t1
tig00000079.H2_pilon	AUGUSTUS	start_codon	96426	96428	.	+	0	transcript_id	"g1203.t1";	gene_id	"g1203";
tig00000079.H2_pilon	AUGUSTUS	CDS	96426	98381	0.99	+	0	transcript_id	"g1203.t1";	gene_id	"g1203";
tig00000079.H2_pilon	AUGUSTUS	stop_codon	98382	98384	.	+	0	transcript_id	"g1203.t1";	gene_id	"g1203";
tig00000079.H2_pilon	AUGUSTUS	gene	98877	100073	1	-	.	g1204;OG0004118;Uncharacterized protein YBL086C
tig00000079.H2_pilon	AUGUSTUS	transcript	98877	100073	1	-	.	g1204.t1
tig00000079.H2_pilon	AUGUSTUS	stop_codon	98877	98879	.	-	0	transcript_id	"g1204.t1";	gene_id	"g1204";
tig00000079.H2_pilon	AUGUSTUS	CDS	98880	100073	1	-	0	transcript_id	"g1204.t1";	gene_id	"g1204";
tig00000079.H2_pilon	AUGUSTUS	start_codon	100071	100073	.	-	0	transcript_id	"g1204.t1";	gene_id	"g1204";
tig00000079.H2_pilon	AUGUSTUS	gene	101211	103310	1	+	.	g1205;OG0004119;Serine/threonine-protein kinase YPK1
tig00000079.H2_pilon	AUGUSTUS	transcript	101211	103310	1	+	.	g1205.t1
tig00000079.H2_pilon	AUGUSTUS	start_codon	101211	101213	.	+	0	transcript_id	"g1205.t1";	gene_id	"g1205";
tig00000079.H2_pilon	AUGUSTUS	CDS	101211	103307	1	+	0	transcript_id	"g1205.t1";	gene_id	"g1205";
tig00000079.H2_pilon	AUGUSTUS	stop_codon	103308	103310	.	+	0	transcript_id	"g1205.t1";	gene_id	"g1205";
tig00000079.H2_pilon	AUGUSTUS	gene	103472	104467	1	-	.	g1206;OG0004120;Probable vacuolar amino acid transporter YPQ3
tig00000079.H2_pilon	AUGUSTUS	transcript	103472	104467	1	-	.	g1206.t1
tig00000079.H2_pilon	AUGUSTUS	stop_codon	103472	103474	.	-	0	transcript_id	"g1206.t1";	gene_id	"g1206";
tig00000079.H2_pilon	AUGUSTUS	CDS	103475	104467	1	-	0	transcript_id	"g1206.t1";	gene_id	"g1206";
tig00000079.H2_pilon	AUGUSTUS	start_codon	104465	104467	.	-	0	transcript_id	"g1206.t1";	gene_id	"g1206";
tig00000079.H2_pilon	AUGUSTUS	gene	106082	106879	0.97	+	.	g1207;OG0000106;60S ribosomal protein L8-B
tig00000079.H2_pilon	AUGUSTUS	transcript	106082	106879	0.97	+	.	g1207.t1
tig00000079.H2_pilon	AUGUSTUS	start_codon	106082	106084	.	+	0	transcript_id	"g1207.t1";	gene_id	"g1207";
tig00000079.H2_pilon	AUGUSTUS	CDS	106082	106876	0.97	+	0	transcript_id	"g1207.t1";	gene_id	"g1207";
tig00000079.H2_pilon	AUGUSTUS	stop_codon	106877	106879	.	+	0	transcript_id	"g1207.t1";	gene_id	"g1207";
tig00000079.H2_pilon	AUGUSTUS	gene	107894	108188	0.82	+	.	g1208;OG0004649;60S ribosomal protein L29
tig00000079.H2_pilon	AUGUSTUS	transcript	107894	108188	0.82	+	.	g1208.t1
tig00000079.H2_pilon	AUGUSTUS	start_codon	107894	107896	.	+	0	transcript_id	"g1208.t1";	gene_id	"g1208";
tig00000079.H2_pilon	AUGUSTUS	intron	107942	108008	0.82	+	.	transcript_id	"g1208.t1";	gene_id	"g1208";
tig00000079.H2_pilon	AUGUSTUS	CDS	107894	107941	0.82	+	0	transcript_id	"g1208.t1";	gene_id	"g1208";
tig00000079.H2_pilon	AUGUSTUS	CDS	108009	108185	0.96	+	0	transcript_id	"g1208.t1";	gene_id	"g1208";
tig00000079.H2_pilon	AUGUSTUS	stop_codon	108186	108188	.	+	0	transcript_id	"g1208.t1";	gene_id	"g1208";
tig00000079.H2_pilon	AUGUSTUS	gene	109042	110070	0.48	+	.	g1209;OG0004962;hypothetical protein
tig00000079.H2_pilon	AUGUSTUS	transcript	109042	110070	0.48	+	.	g1209.t1
tig00000079.H2_pilon	AUGUSTUS	start_codon	109042	109044	.	+	0	transcript_id	"g1209.t1";	gene_id	"g1209";
tig00000079.H2_pilon	AUGUSTUS	intron	109303	109389	0.48	+	.	transcript_id	"g1209.t1";	gene_id	"g1209";
tig00000079.H2_pilon	AUGUSTUS	CDS	109042	109302	0.68	+	0	transcript_id	"g1209.t1";	gene_id	"g1209";
tig00000079.H2_pilon	AUGUSTUS	CDS	109390	110067	0.49	+	0	transcript_id	"g1209.t1";	gene_id	"g1209";
tig00000079.H2_pilon	AUGUSTUS	stop_codon	110068	110070	.	+	0	transcript_id	"g1209.t1";	gene_id	"g1209";
tig00000079.H2_pilon	AUGUSTUS	gene	110269	111552	0.64	-	.	g1210;OG0000105;60S ribosomal protein L2
tig00000079.H2_pilon	AUGUSTUS	transcript	110269	111552	0.64	-	.	g1210.t1
tig00000079.H2_pilon	AUGUSTUS	stop_codon	110269	110271	.	-	0	transcript_id	"g1210.t1";	gene_id	"g1210";
tig00000079.H2_pilon	AUGUSTUS	intron	111023	111544	0.64	-	.	transcript_id	"g1210.t1";	gene_id	"g1210";
tig00000079.H2_pilon	AUGUSTUS	CDS	110272	111022	0.77	-	1	transcript_id	"g1210.t1";	gene_id	"g1210";
tig00000079.H2_pilon	AUGUSTUS	CDS	111545	111552	0.79	-	0	transcript_id	"g1210.t1";	gene_id	"g1210";
tig00000079.H2_pilon	AUGUSTUS	start_codon	111550	111552	.	-	0	transcript_id	"g1210.t1";	gene_id	"g1210";
tig00000079.H2_pilon	AUGUSTUS	gene	112416	113270	0.77	+	.	g1211;OG0004121;Guanidinobutyrase
tig00000079.H2_pilon	AUGUSTUS	transcript	112416	113270	0.77	+	.	g1211.t1
tig00000079.H2_pilon	AUGUSTUS	start_codon	112416	112418	.	+	0	transcript_id	"g1211.t1";	gene_id	"g1211";
tig00000079.H2_pilon	AUGUSTUS	CDS	112416	113267	0.77	+	0	transcript_id	"g1211.t1";	gene_id	"g1211";
tig00000079.H2_pilon	AUGUSTUS	stop_codon	113268	113270	.	+	0	transcript_id	"g1211.t1";	gene_id	"g1211";
tig00000079.H2_pilon	AUGUSTUS	gene	114028	115638	1	-	.	g1212;OG0004122;Putative metallocarboxypeptidase ECM14
tig00000079.H2_pilon	AUGUSTUS	transcript	114028	115638	1	-	.	g1212.t1
tig00000079.H2_pilon	AUGUSTUS	stop_codon	114028	114030	.	-	0	transcript_id	"g1212.t1";	gene_id	"g1212";
tig00000079.H2_pilon	AUGUSTUS	CDS	114031	115638	1	-	0	transcript_id	"g1212.t1";	gene_id	"g1212";
tig00000079.H2_pilon	AUGUSTUS	start_codon	115636	115638	.	-	0	transcript_id	"g1212.t1";	gene_id	"g1212";
tig00000079.H2_pilon	AUGUSTUS	gene	117624	118439	0.99	+	.	g1213;OG0004123;D-arabinitol 2-dehydrogenase [ribulose-forming]
tig00000079.H2_pilon	AUGUSTUS	transcript	117624	118439	0.99	+	.	g1213.t1
tig00000079.H2_pilon	AUGUSTUS	start_codon	117624	117626	.	+	0	transcript_id	"g1213.t1";	gene_id	"g1213";
tig00000079.H2_pilon	AUGUSTUS	CDS	117624	118436	0.99	+	0	transcript_id	"g1213.t1";	gene_id	"g1213";
tig00000079.H2_pilon	AUGUSTUS	stop_codon	118437	118439	.	+	0	transcript_id	"g1213.t1";	gene_id	"g1213";
tig00000079.H2_pilon	AUGUSTUS	gene	119205	119594	0.99	+	.	g1214;OG0004650;Chromatin-remodeling complex subunit IES6
tig00000079.H2_pilon	AUGUSTUS	transcript	119205	119594	0.99	+	.	g1214.t1
tig00000079.H2_pilon	AUGUSTUS	start_codon	119205	119207	.	+	0	transcript_id	"g1214.t1";	gene_id	"g1214";
tig00000079.H2_pilon	AUGUSTUS	CDS	119205	119591	0.99	+	0	transcript_id	"g1214.t1";	gene_id	"g1214";
tig00000079.H2_pilon	AUGUSTUS	stop_codon	119592	119594	.	+	0	transcript_id	"g1214.t1";	gene_id	"g1214";
tig00000079.H2_pilon	AUGUSTUS	gene	120091	120402	1	-	.	g1215;OG0004651;hypothetical protein
tig00000079.H2_pilon	AUGUSTUS	transcript	120091	120402	1	-	.	g1215.t1
tig00000079.H2_pilon	AUGUSTUS	stop_codon	120091	120093	.	-	0	transcript_id	"g1215.t1";	gene_id	"g1215";
tig00000079.H2_pilon	AUGUSTUS	CDS	120094	120402	1	-	0	transcript_id	"g1215.t1";	gene_id	"g1215";
tig00000079.H2_pilon	AUGUSTUS	start_codon	120400	120402	.	-	0	transcript_id	"g1215.t1";	gene_id	"g1215";
tig00000079.H2_pilon	AUGUSTUS	gene	120745	122889	1	-	.	g1216;OG0004652;Molybdenum cofactor sulfurase
tig00000079.H2_pilon	AUGUSTUS	transcript	120745	122889	1	-	.	g1216.t1
tig00000079.H2_pilon	AUGUSTUS	stop_codon	120745	120747	.	-	0	transcript_id	"g1216.t1";	gene_id	"g1216";
tig00000079.H2_pilon	AUGUSTUS	CDS	120748	122889	1	-	0	transcript_id	"g1216.t1";	gene_id	"g1216";
tig00000079.H2_pilon	AUGUSTUS	start_codon	122887	122889	.	-	0	transcript_id	"g1216.t1";	gene_id	"g1216";
tig00000079.H2_pilon	AUGUSTUS	gene	124791	126833	1	+	.	g1217;OG0004124;Protein translocation protein SEC63
tig00000079.H2_pilon	AUGUSTUS	transcript	124791	126833	1	+	.	g1217.t1
tig00000079.H2_pilon	AUGUSTUS	start_codon	124791	124793	.	+	0	transcript_id	"g1217.t1";	gene_id	"g1217";
tig00000079.H2_pilon	AUGUSTUS	CDS	124791	126830	1	+	0	transcript_id	"g1217.t1";	gene_id	"g1217";
tig00000079.H2_pilon	AUGUSTUS	stop_codon	126831	126833	.	+	0	transcript_id	"g1217.t1";	gene_id	"g1217";
tig00000079.H2_pilon	AUGUSTUS	gene	127061	128854	0.57	-	.	g1218;OG0004125;General transcription and DNA repair factor IIH subunit TFB2
tig00000079.H2_pilon	AUGUSTUS	transcript	127061	128854	0.57	-	.	g1218.t1
tig00000079.H2_pilon	AUGUSTUS	stop_codon	127061	127063	.	-	0	transcript_id	"g1218.t1";	gene_id	"g1218";
tig00000079.H2_pilon	AUGUSTUS	CDS	127064	128854	0.57	-	0	transcript_id	"g1218.t1";	gene_id	"g1218";
tig00000079.H2_pilon	AUGUSTUS	start_codon	128852	128854	.	-	0	transcript_id	"g1218.t1";	gene_id	"g1218";
tig00000079.H2_pilon	AUGUSTUS	gene	129723	132830	0.33	+	.	g1219;OG0004126;DNA-directed RNA polymerase III subunit RPC2
tig00000079.H2_pilon	AUGUSTUS	transcript	129723	132830	0.33	+	.	g1219.t1
tig00000079.H2_pilon	AUGUSTUS	start_codon	129723	129725	.	+	0	transcript_id	"g1219.t1";	gene_id	"g1219";
tig00000079.H2_pilon	AUGUSTUS	CDS	129723	132827	0.33	+	0	transcript_id	"g1219.t1";	gene_id	"g1219";
tig00000079.H2_pilon	AUGUSTUS	stop_codon	132828	132830	.	+	0	transcript_id	"g1219.t1";	gene_id	"g1219";
tig00000079.H2_pilon	AUGUSTUS	gene	133274	134347	1	-	.	g1220;OG0004127;Meiosis protein 5
tig00000079.H2_pilon	AUGUSTUS	transcript	133274	134347	1	-	.	g1220.t1
tig00000079.H2_pilon	AUGUSTUS	stop_codon	133274	133276	.	-	0	transcript_id	"g1220.t1";	gene_id	"g1220";
tig00000079.H2_pilon	AUGUSTUS	CDS	133277	134347	1	-	0	transcript_id	"g1220.t1";	gene_id	"g1220";
tig00000079.H2_pilon	AUGUSTUS	start_codon	134345	134347	.	-	0	transcript_id	"g1220.t1";	gene_id	"g1220";
tig00000079.H2_pilon	AUGUSTUS	gene	135178	137376	1	+	.	g1221;OG0004128;Nucleolar complex protein 2
tig00000079.H2_pilon	AUGUSTUS	transcript	135178	137376	1	+	.	g1221.t1
tig00000079.H2_pilon	AUGUSTUS	start_codon	135178	135180	.	+	0	transcript_id	"g1221.t1";	gene_id	"g1221";
tig00000079.H2_pilon	AUGUSTUS	CDS	135178	137373	1	+	0	transcript_id	"g1221.t1";	gene_id	"g1221";
tig00000079.H2_pilon	AUGUSTUS	stop_codon	137374	137376	.	+	0	transcript_id	"g1221.t1";	gene_id	"g1221";
tig00000079.H2_pilon	AUGUSTUS	gene	138037	138852	1	+	.	g1222;OG0004129;Ribonuclease T2-like
tig00000079.H2_pilon	AUGUSTUS	transcript	138037	138852	1	+	.	g1222.t1
tig00000079.H2_pilon	AUGUSTUS	start_codon	138037	138039	.	+	0	transcript_id	"g1222.t1";	gene_id	"g1222";
tig00000079.H2_pilon	AUGUSTUS	CDS	138037	138849	1	+	0	transcript_id	"g1222.t1";	gene_id	"g1222";
tig00000079.H2_pilon	AUGUSTUS	stop_codon	138850	138852	.	+	0	transcript_id	"g1222.t1";	gene_id	"g1222";
tig00000079.H2_pilon	AUGUSTUS	gene	139177	140088	1	+	.	g1223;OG0004130;MDM10-complementing protein 1
tig00000079.H2_pilon	AUGUSTUS	transcript	139177	140088	1	+	.	g1223.t1
tig00000079.H2_pilon	AUGUSTUS	start_codon	139177	139179	.	+	0	transcript_id	"g1223.t1";	gene_id	"g1223";
tig00000079.H2_pilon	AUGUSTUS	CDS	139177	140085	1	+	0	transcript_id	"g1223.t1";	gene_id	"g1223";
tig00000079.H2_pilon	AUGUSTUS	stop_codon	140086	140088	.	+	0	transcript_id	"g1223.t1";	gene_id	"g1223";
tig00000079.H2_pilon	AUGUSTUS	gene	140319	145240	0.29	-	.	g1224;OG0000110;Ribonucleoside-diphosphate reductase large chain 1
tig00000079.H2_pilon	AUGUSTUS	transcript	140319	145240	0.29	-	.	g1224.t1
tig00000079.H2_pilon	AUGUSTUS	stop_codon	140319	140321	.	-	0	transcript_id	"g1224.t1";	gene_id	"g1224";
tig00000079.H2_pilon	AUGUSTUS	intron	142750	143322	0.39	-	.	transcript_id	"g1224.t1";	gene_id	"g1224";
tig00000079.H2_pilon	AUGUSTUS	intron	144723	145210	0.8	-	.	transcript_id	"g1224.t1";	gene_id	"g1224";
tig00000079.H2_pilon	AUGUSTUS	CDS	140322	142749	0.89	-	1	transcript_id	"g1224.t1";	gene_id	"g1224";
tig00000079.H2_pilon	AUGUSTUS	CDS	143323	144722	0.37	-	0	transcript_id	"g1224.t1";	gene_id	"g1224";
tig00000079.H2_pilon	AUGUSTUS	CDS	145211	145240	0.89	-	0	transcript_id	"g1224.t1";	gene_id	"g1224";
tig00000079.H2_pilon	AUGUSTUS	start_codon	145238	145240	.	-	0	transcript_id	"g1224.t1";	gene_id	"g1224";
tig00000079.H2_pilon	AUGUSTUS	gene	145346	146380	1	-	.	g1225;OG0004131;ATPase GET3
tig00000079.H2_pilon	AUGUSTUS	transcript	145346	146380	1	-	.	g1225.t1
tig00000079.H2_pilon	AUGUSTUS	stop_codon	145346	145348	.	-	0	transcript_id	"g1225.t1";	gene_id	"g1225";
tig00000079.H2_pilon	AUGUSTUS	CDS	145349	146380	1	-	0	transcript_id	"g1225.t1";	gene_id	"g1225";
tig00000079.H2_pilon	AUGUSTUS	start_codon	146378	146380	.	-	0	transcript_id	"g1225.t1";	gene_id	"g1225";
tig00000079.H2_pilon	AUGUSTUS	gene	146986	148869	1	-	.	g1226;OG0004132;ATP-dependent DNA helicase CHL1
tig00000079.H2_pilon	AUGUSTUS	transcript	146986	148869	1	-	.	g1226.t1
tig00000079.H2_pilon	AUGUSTUS	stop_codon	146986	146988	.	-	0	transcript_id	"g1226.t1";	gene_id	"g1226";
tig00000079.H2_pilon	AUGUSTUS	CDS	146989	148869	1	-	0	transcript_id	"g1226.t1";	gene_id	"g1226";
tig00000079.H2_pilon	AUGUSTUS	start_codon	148867	148869	.	-	0	transcript_id	"g1226.t1";	gene_id	"g1226";
tig00000079.H2_pilon	AUGUSTUS	gene	148928	149680	0.99	-	.	g1227;;ATP-dependent DNA helicase CHL1
tig00000079.H2_pilon	AUGUSTUS	transcript	148928	149680	0.99	-	.	g1227.t1
tig00000079.H2_pilon	AUGUSTUS	stop_codon	148928	148930	.	-	0	transcript_id	"g1227.t1";	gene_id	"g1227";
tig00000079.H2_pilon	AUGUSTUS	CDS	148931	149680	0.99	-	0	transcript_id	"g1227.t1";	gene_id	"g1227";
tig00000079.H2_pilon	AUGUSTUS	start_codon	149678	149680	.	-	0	transcript_id	"g1227.t1";	gene_id	"g1227";
tig00000079.H2_pilon	AUGUSTUS	gene	150079	150804	0.76	+	.	g1228;OG0004133;Vacuolar ATPase assembly integral membrane protein VPH2
tig00000079.H2_pilon	AUGUSTUS	transcript	150079	150804	0.76	+	.	g1228.t1
tig00000079.H2_pilon	AUGUSTUS	start_codon	150079	150081	.	+	0	transcript_id	"g1228.t1";	gene_id	"g1228";
tig00000079.H2_pilon	AUGUSTUS	CDS	150079	150801	0.76	+	0	transcript_id	"g1228.t1";	gene_id	"g1228";
tig00000079.H2_pilon	AUGUSTUS	stop_codon	150802	150804	.	+	0	transcript_id	"g1228.t1";	gene_id	"g1228";
tig00000079.H2_pilon	AUGUSTUS	gene	151281	153131	0.99	+	.	g1229;OG0004134;Genetic interactor of prohibitins 3, mitochondrial
tig00000079.H2_pilon	AUGUSTUS	transcript	151281	153131	0.99	+	.	g1229.t1
tig00000079.H2_pilon	AUGUSTUS	start_codon	151281	151283	.	+	0	transcript_id	"g1229.t1";	gene_id	"g1229";
tig00000079.H2_pilon	AUGUSTUS	CDS	151281	153128	0.99	+	0	transcript_id	"g1229.t1";	gene_id	"g1229";
tig00000079.H2_pilon	AUGUSTUS	stop_codon	153129	153131	.	+	0	transcript_id	"g1229.t1";	gene_id	"g1229";
tig00000079.H2_pilon	AUGUSTUS	gene	153935	156841	0.38	+	.	g1230;OG0004135;Nucleoporin NIC96
tig00000079.H2_pilon	AUGUSTUS	transcript	153935	156841	0.38	+	.	g1230.t1
tig00000079.H2_pilon	AUGUSTUS	start_codon	153935	153937	.	+	0	transcript_id	"g1230.t1";	gene_id	"g1230";
tig00000079.H2_pilon	AUGUSTUS	intron	154002	154664	0.52	+	.	transcript_id	"g1230.t1";	gene_id	"g1230";
tig00000079.H2_pilon	AUGUSTUS	CDS	153935	154001	0.47	+	0	transcript_id	"g1230.t1";	gene_id	"g1230";
tig00000079.H2_pilon	AUGUSTUS	CDS	154665	156838	0.75	+	2	transcript_id	"g1230.t1";	gene_id	"g1230";
tig00000079.H2_pilon	AUGUSTUS	stop_codon	156839	156841	.	+	0	transcript_id	"g1230.t1";	gene_id	"g1230";
tig00000079.H2_pilon	AUGUSTUS	gene	157636	158070	1	-	.	g1231;OG0004136;Type 1 phosphatases regulator YPI1
tig00000079.H2_pilon	AUGUSTUS	transcript	157636	158070	1	-	.	g1231.t1
tig00000079.H2_pilon	AUGUSTUS	stop_codon	157636	157638	.	-	0	transcript_id	"g1231.t1";	gene_id	"g1231";
tig00000079.H2_pilon	AUGUSTUS	CDS	157639	158070	1	-	0	transcript_id	"g1231.t1";	gene_id	"g1231";
tig00000079.H2_pilon	AUGUSTUS	start_codon	158068	158070	.	-	0	transcript_id	"g1231.t1";	gene_id	"g1231";
tig00000079.H2_pilon	AUGUSTUS	gene	158804	160755	0.24	-	.	g1232;OG0004137;hypothetical protein
tig00000079.H2_pilon	AUGUSTUS	transcript	158804	160755	0.24	-	.	g1232.t1
tig00000079.H2_pilon	AUGUSTUS	stop_codon	158804	158806	.	-	0	transcript_id	"g1232.t1";	gene_id	"g1232";
tig00000079.H2_pilon	AUGUSTUS	intron	159781	160216	0.45	-	.	transcript_id	"g1232.t1";	gene_id	"g1232";
tig00000079.H2_pilon	AUGUSTUS	intron	160428	160587	0.5	-	.	transcript_id	"g1232.t1";	gene_id	"g1232";
tig00000079.H2_pilon	AUGUSTUS	CDS	158807	159780	0.98	-	2	transcript_id	"g1232.t1";	gene_id	"g1232";
tig00000079.H2_pilon	AUGUSTUS	CDS	160217	160427	0.25	-	0	transcript_id	"g1232.t1";	gene_id	"g1232";
tig00000079.H2_pilon	AUGUSTUS	CDS	160588	160755	0.81	-	0	transcript_id	"g1232.t1";	gene_id	"g1232";
tig00000079.H2_pilon	AUGUSTUS	start_codon	160753	160755	.	-	0	transcript_id	"g1232.t1";	gene_id	"g1232";
tig00000079.H2_pilon	AUGUSTUS	gene	162749	163604	0.57	-	.	g1233;OG0004138;hypothetical protein
tig00000079.H2_pilon	AUGUSTUS	transcript	162749	163604	0.57	-	.	g1233.t1
tig00000079.H2_pilon	AUGUSTUS	stop_codon	162749	162751	.	-	0	transcript_id	"g1233.t1";	gene_id	"g1233";
tig00000079.H2_pilon	AUGUSTUS	intron	163246	163372	0.57	-	.	transcript_id	"g1233.t1";	gene_id	"g1233";
tig00000079.H2_pilon	AUGUSTUS	CDS	162752	163245	0.57	-	2	transcript_id	"g1233.t1";	gene_id	"g1233";
tig00000079.H2_pilon	AUGUSTUS	CDS	163373	163604	0.74	-	0	transcript_id	"g1233.t1";	gene_id	"g1233";
tig00000079.H2_pilon	AUGUSTUS	start_codon	163602	163604	.	-	0	transcript_id	"g1233.t1";	gene_id	"g1233";
tig00000079.H2_pilon	AUGUSTUS	gene	165760	167067	0.94	-	.	g1234;OG0004139;Signal transduction protein MDG1
tig00000079.H2_pilon	AUGUSTUS	transcript	165760	167067	0.94	-	.	g1234.t1
tig00000079.H2_pilon	AUGUSTUS	stop_codon	165760	165762	.	-	0	transcript_id	"g1234.t1";	gene_id	"g1234";
tig00000079.H2_pilon	AUGUSTUS	intron	166925	167044	0.94	-	.	transcript_id	"g1234.t1";	gene_id	"g1234";
tig00000079.H2_pilon	AUGUSTUS	CDS	165763	166924	0.94	-	1	transcript_id	"g1234.t1";	gene_id	"g1234";
tig00000079.H2_pilon	AUGUSTUS	CDS	167045	167067	0.94	-	0	transcript_id	"g1234.t1";	gene_id	"g1234";
tig00000079.H2_pilon	AUGUSTUS	start_codon	167065	167067	.	-	0	transcript_id	"g1234.t1";	gene_id	"g1234";
tig00000079.H2_pilon	AUGUSTUS	gene	168529	169896	1	-	.	g1235;OG0004140;Uncharacterized transporter YBR287W
tig00000079.H2_pilon	AUGUSTUS	transcript	168529	169896	1	-	.	g1235.t1
tig00000079.H2_pilon	AUGUSTUS	stop_codon	168529	168531	.	-	0	transcript_id	"g1235.t1";	gene_id	"g1235";
tig00000079.H2_pilon	AUGUSTUS	CDS	168532	169896	1	-	0	transcript_id	"g1235.t1";	gene_id	"g1235";
tig00000079.H2_pilon	AUGUSTUS	start_codon	169894	169896	.	-	0	transcript_id	"g1235.t1";	gene_id	"g1235";
tig00000079.H2_pilon	AUGUSTUS	gene	171960	172910	0.45	-	.	g1236;OG0004141;Transcriptional repressor XBP1
tig00000079.H2_pilon	AUGUSTUS	transcript	171960	172910	0.45	-	.	g1236.t1
tig00000079.H2_pilon	AUGUSTUS	stop_codon	171960	171962	.	-	0	transcript_id	"g1236.t1";	gene_id	"g1236";
tig00000079.H2_pilon	AUGUSTUS	CDS	171963	172910	0.45	-	0	transcript_id	"g1236.t1";	gene_id	"g1236";
tig00000079.H2_pilon	AUGUSTUS	start_codon	172908	172910	.	-	0	transcript_id	"g1236.t1";	gene_id	"g1236";
tig00000079.H2_pilon	AUGUSTUS	gene	175716	178118	0.98	-	.	g1237;OG0004142;Late secretory pathway protein AVL9
tig00000079.H2_pilon	AUGUSTUS	transcript	175716	178118	0.98	-	.	g1237.t1
tig00000079.H2_pilon	AUGUSTUS	stop_codon	175716	175718	.	-	0	transcript_id	"g1237.t1";	gene_id	"g1237";
tig00000079.H2_pilon	AUGUSTUS	CDS	175719	178118	0.98	-	0	transcript_id	"g1237.t1";	gene_id	"g1237";
tig00000079.H2_pilon	AUGUSTUS	start_codon	178116	178118	.	-	0	transcript_id	"g1237.t1";	gene_id	"g1237";
tig00000079.H2_pilon	AUGUSTUS	gene	178581	179036	1	-	.	g1238;OG0004143;Actin-related protein 2/3 complex subunit 5
tig00000079.H2_pilon	AUGUSTUS	transcript	178581	179036	1	-	.	g1238.t1
tig00000079.H2_pilon	AUGUSTUS	stop_codon	178581	178583	.	-	0	transcript_id	"g1238.t1";	gene_id	"g1238";
tig00000079.H2_pilon	AUGUSTUS	CDS	178584	179036	1	-	0	transcript_id	"g1238.t1";	gene_id	"g1238";
tig00000079.H2_pilon	AUGUSTUS	start_codon	179034	179036	.	-	0	transcript_id	"g1238.t1";	gene_id	"g1238";
tig00000079.H2_pilon	AUGUSTUS	gene	179584	180452	0.38	+	.	g1239;OG0004144;Pre-mRNA-splicing factor CWC26
tig00000079.H2_pilon	AUGUSTUS	transcript	179584	180452	0.38	+	.	g1239.t1
tig00000079.H2_pilon	AUGUSTUS	start_codon	179584	179586	.	+	0	transcript_id	"g1239.t1";	gene_id	"g1239";
tig00000079.H2_pilon	AUGUSTUS	intron	179613	179689	0.38	+	.	transcript_id	"g1239.t1";	gene_id	"g1239";
tig00000079.H2_pilon	AUGUSTUS	CDS	179584	179612	0.8	+	0	transcript_id	"g1239.t1";	gene_id	"g1239";
tig00000079.H2_pilon	AUGUSTUS	CDS	179690	180449	0.38	+	1	transcript_id	"g1239.t1";	gene_id	"g1239";
tig00000079.H2_pilon	AUGUSTUS	stop_codon	180450	180452	.	+	0	transcript_id	"g1239.t1";	gene_id	"g1239";
tig00000079.H2_pilon	AUGUSTUS	gene	180937	185295	0.56	-	.	g1240;OG0004145;5'-3' exoribonuclease 1
tig00000079.H2_pilon	AUGUSTUS	transcript	180937	185295	0.56	-	.	g1240.t1
tig00000079.H2_pilon	AUGUSTUS	stop_codon	180937	180939	.	-	0	transcript_id	"g1240.t1";	gene_id	"g1240";
tig00000079.H2_pilon	AUGUSTUS	intron	181622	181695	0.73	-	.	transcript_id	"g1240.t1";	gene_id	"g1240";
tig00000079.H2_pilon	AUGUSTUS	intron	182710	182884	0.73	-	.	transcript_id	"g1240.t1";	gene_id	"g1240";
tig00000079.H2_pilon	AUGUSTUS	CDS	180940	181621	0.85	-	1	transcript_id	"g1240.t1";	gene_id	"g1240";
tig00000079.H2_pilon	AUGUSTUS	CDS	181696	182709	0.72	-	1	transcript_id	"g1240.t1";	gene_id	"g1240";
tig00000079.H2_pilon	AUGUSTUS	CDS	182885	185295	0.73	-	0	transcript_id	"g1240.t1";	gene_id	"g1240";
tig00000079.H2_pilon	AUGUSTUS	start_codon	185293	185295	.	-	0	transcript_id	"g1240.t1";	gene_id	"g1240";
tig00000079.H2_pilon	AUGUSTUS	gene	185752	187994	0.77	+	.	g1241;OG0004146;Nucleoporin NUP49/NSP49
tig00000079.H2_pilon	AUGUSTUS	transcript	185752	187994	0.77	+	.	g1241.t1
tig00000079.H2_pilon	AUGUSTUS	start_codon	185752	185754	.	+	0	transcript_id	"g1241.t1";	gene_id	"g1241";
tig00000079.H2_pilon	AUGUSTUS	intron	185809	186251	0.96	+	.	transcript_id	"g1241.t1";	gene_id	"g1241";
tig00000079.H2_pilon	AUGUSTUS	CDS	185752	185808	0.96	+	0	transcript_id	"g1241.t1";	gene_id	"g1241";
tig00000079.H2_pilon	AUGUSTUS	CDS	186252	187991	0.8	+	0	transcript_id	"g1241.t1";	gene_id	"g1241";
tig00000079.H2_pilon	AUGUSTUS	stop_codon	187992	187994	.	+	0	transcript_id	"g1241.t1";	gene_id	"g1241";
tig00000079.H2_pilon	AUGUSTUS	gene	188774	190033	1	-	.	g1242;OG0004147;Protein AIR1
tig00000079.H2_pilon	AUGUSTUS	transcript	188774	190033	1	-	.	g1242.t1
tig00000079.H2_pilon	AUGUSTUS	stop_codon	188774	188776	.	-	0	transcript_id	"g1242.t1";	gene_id	"g1242";
tig00000079.H2_pilon	AUGUSTUS	CDS	188777	190033	1	-	0	transcript_id	"g1242.t1";	gene_id	"g1242";
tig00000079.H2_pilon	AUGUSTUS	start_codon	190031	190033	.	-	0	transcript_id	"g1242.t1";	gene_id	"g1242";
tig00000079.H2_pilon	AUGUSTUS	gene	191143	193311	1	+	.	g1243;OG0004148;Threonine--tRNA ligase, cytoplasmic
tig00000079.H2_pilon	AUGUSTUS	transcript	191143	193311	1	+	.	g1243.t1
tig00000079.H2_pilon	AUGUSTUS	start_codon	191143	191145	.	+	0	transcript_id	"g1243.t1";	gene_id	"g1243";
tig00000079.H2_pilon	AUGUSTUS	CDS	191143	193308	1	+	0	transcript_id	"g1243.t1";	gene_id	"g1243";
tig00000079.H2_pilon	AUGUSTUS	stop_codon	193309	193311	.	+	0	transcript_id	"g1243.t1";	gene_id	"g1243";
tig00000079.H2_pilon	AUGUSTUS	gene	193968	195320	1	+	.	g1244;OG0000724;hypothetical protein
tig00000079.H2_pilon	AUGUSTUS	transcript	193968	195320	1	+	.	g1244.t1
tig00000079.H2_pilon	AUGUSTUS	start_codon	193968	193970	.	+	0	transcript_id	"g1244.t1";	gene_id	"g1244";
tig00000079.H2_pilon	AUGUSTUS	CDS	193968	195317	1	+	0	transcript_id	"g1244.t1";	gene_id	"g1244";
tig00000079.H2_pilon	AUGUSTUS	stop_codon	195318	195320	.	+	0	transcript_id	"g1244.t1";	gene_id	"g1244";
tig00000079.H2_pilon	AUGUSTUS	gene	196006	197397	1	+	.	g1245;OG0000250;Protein YTP1
tig00000079.H2_pilon	AUGUSTUS	transcript	196006	197397	1	+	.	g1245.t1
tig00000079.H2_pilon	AUGUSTUS	start_codon	196006	196008	.	+	0	transcript_id	"g1245.t1";	gene_id	"g1245";
tig00000079.H2_pilon	AUGUSTUS	CDS	196006	197394	1	+	0	transcript_id	"g1245.t1";	gene_id	"g1245";
tig00000079.H2_pilon	AUGUSTUS	stop_codon	197395	197397	.	+	0	transcript_id	"g1245.t1";	gene_id	"g1245";
tig00000079.H2_pilon	AUGUSTUS	gene	199590	200132	0.79	-	.	g1246;OG0004654;N-alpha-acetyltransferase NAT5
tig00000079.H2_pilon	AUGUSTUS	transcript	199590	200132	0.79	-	.	g1246.t1
tig00000079.H2_pilon	AUGUSTUS	stop_codon	199590	199592	.	-	0	transcript_id	"g1246.t1";	gene_id	"g1246";
tig00000079.H2_pilon	AUGUSTUS	CDS	199593	200132	0.79	-	0	transcript_id	"g1246.t1";	gene_id	"g1246";
tig00000079.H2_pilon	AUGUSTUS	start_codon	200130	200132	.	-	0	transcript_id	"g1246.t1";	gene_id	"g1246";
tig00000079.H2_pilon	AUGUSTUS	gene	200381	200896	0.88	-	.	g1247;OG0004149;Damage response protein 1
tig00000079.H2_pilon	AUGUSTUS	transcript	200381	200896	0.88	-	.	g1247.t1
tig00000079.H2_pilon	AUGUSTUS	stop_codon	200381	200383	.	-	0	transcript_id	"g1247.t1";	gene_id	"g1247";
tig00000079.H2_pilon	AUGUSTUS	CDS	200384	200896	0.88	-	0	transcript_id	"g1247.t1";	gene_id	"g1247";
tig00000079.H2_pilon	AUGUSTUS	start_codon	200894	200896	.	-	0	transcript_id	"g1247.t1";	gene_id	"g1247";
tig00000079.H2_pilon	AUGUSTUS	gene	201350	202447	0.91	-	.	g1248;OG0004150;Translation initiation factor eIF-2B subunit beta
tig00000079.H2_pilon	AUGUSTUS	transcript	201350	202447	0.91	-	.	g1248.t1
tig00000079.H2_pilon	AUGUSTUS	stop_codon	201350	201352	.	-	0	transcript_id	"g1248.t1";	gene_id	"g1248";
tig00000079.H2_pilon	AUGUSTUS	CDS	201353	202447	0.91	-	0	transcript_id	"g1248.t1";	gene_id	"g1248";
tig00000079.H2_pilon	AUGUSTUS	start_codon	202445	202447	.	-	0	transcript_id	"g1248.t1";	gene_id	"g1248";
tig00000079.H2_pilon	AUGUSTUS	gene	203858	205906	1	+	.	g1249;OG0004655;Gephyrin
tig00000079.H2_pilon	AUGUSTUS	transcript	203858	205906	1	+	.	g1249.t1
tig00000079.H2_pilon	AUGUSTUS	start_codon	203858	203860	.	+	0	transcript_id	"g1249.t1";	gene_id	"g1249";
tig00000079.H2_pilon	AUGUSTUS	CDS	203858	205903	1	+	0	transcript_id	"g1249.t1";	gene_id	"g1249";
tig00000079.H2_pilon	AUGUSTUS	stop_codon	205904	205906	.	+	0	transcript_id	"g1249.t1";	gene_id	"g1249";
tig00000079.H2_pilon	AUGUSTUS	gene	206945	212206	0.84	+	.	g1250;OG0000298;E3 SUMO-protein ligase SIZ2
tig00000079.H2_pilon	AUGUSTUS	transcript	206945	212206	0.84	+	.	g1250.t1
tig00000079.H2_pilon	AUGUSTUS	start_codon	206945	206947	.	+	0	transcript_id	"g1250.t1";	gene_id	"g1250";
tig00000079.H2_pilon	AUGUSTUS	CDS	206945	212203	0.84	+	0	transcript_id	"g1250.t1";	gene_id	"g1250";
tig00000079.H2_pilon	AUGUSTUS	stop_codon	212204	212206	.	+	0	transcript_id	"g1250.t1";	gene_id	"g1250";
tig00000079.H2_pilon	AUGUSTUS	gene	212337	213035	0.61	-	.	g1251;OG0004151;Protein-S-isoprenylcysteine O-methyltransferase
tig00000079.H2_pilon	AUGUSTUS	transcript	212337	213035	0.61	-	.	g1251.t1
tig00000079.H2_pilon	AUGUSTUS	stop_codon	212337	212339	.	-	0	transcript_id	"g1251.t1";	gene_id	"g1251";
tig00000079.H2_pilon	AUGUSTUS	CDS	212340	213035	0.61	-	0	transcript_id	"g1251.t1";	gene_id	"g1251";
tig00000079.H2_pilon	AUGUSTUS	start_codon	213033	213035	.	-	0	transcript_id	"g1251.t1";	gene_id	"g1251";
tig00000079.H2_pilon	AUGUSTUS	gene	213569	214204	0.65	-	.	g1252;OG0000022;Temperature shock-inducible protein 1
tig00000079.H2_pilon	AUGUSTUS	transcript	213569	214204	0.65	-	.	g1252.t1
tig00000079.H2_pilon	AUGUSTUS	stop_codon	213569	213571	.	-	0	transcript_id	"g1252.t1";	gene_id	"g1252";
tig00000079.H2_pilon	AUGUSTUS	CDS	213572	214204	0.65	-	0	transcript_id	"g1252.t1";	gene_id	"g1252";
tig00000079.H2_pilon	AUGUSTUS	start_codon	214202	214204	.	-	0	transcript_id	"g1252.t1";	gene_id	"g1252";
tig00000079.H2_pilon	AUGUSTUS	gene	216894	217454	0.91	-	.	g1253;OG0000022;Cell wall protein TIR3
tig00000079.H2_pilon	AUGUSTUS	transcript	216894	217454	0.91	-	.	g1253.t1
tig00000079.H2_pilon	AUGUSTUS	stop_codon	216894	216896	.	-	0	transcript_id	"g1253.t1";	gene_id	"g1253";
tig00000079.H2_pilon	AUGUSTUS	CDS	216897	217454	0.91	-	0	transcript_id	"g1253.t1";	gene_id	"g1253";
tig00000079.H2_pilon	AUGUSTUS	start_codon	217452	217454	.	-	0	transcript_id	"g1253.t1";	gene_id	"g1253";
tig00000079.H2_pilon	AUGUSTUS	gene	219919	224031	0.59	+	.	g1254;OG0004152;Protein SNQ2
tig00000079.H2_pilon	AUGUSTUS	transcript	219919	224031	0.59	+	.	g1254.t1
tig00000079.H2_pilon	AUGUSTUS	start_codon	219919	219921	.	+	0	transcript_id	"g1254.t1";	gene_id	"g1254";
tig00000079.H2_pilon	AUGUSTUS	intron	221915	222005	0.67	+	.	transcript_id	"g1254.t1";	gene_id	"g1254";
tig00000079.H2_pilon	AUGUSTUS	intron	222566	222711	0.89	+	.	transcript_id	"g1254.t1";	gene_id	"g1254";
tig00000079.H2_pilon	AUGUSTUS	CDS	219919	221914	0.67	+	0	transcript_id	"g1254.t1";	gene_id	"g1254";
tig00000079.H2_pilon	AUGUSTUS	CDS	222006	222565	0.84	+	2	transcript_id	"g1254.t1";	gene_id	"g1254";
tig00000079.H2_pilon	AUGUSTUS	CDS	222712	224028	0.9	+	0	transcript_id	"g1254.t1";	gene_id	"g1254";
tig00000079.H2_pilon	AUGUSTUS	stop_codon	224029	224031	.	+	0	transcript_id	"g1254.t1";	gene_id	"g1254";
tig00000079.H2_pilon	AUGUSTUS	gene	226995	228119	0.84	+	.	g1255;OG0004153;Isocitrate dehydrogenase [NAD] subunit 2, mitochondrial
tig00000079.H2_pilon	AUGUSTUS	transcript	226995	228119	0.84	+	.	g1255.t1
tig00000079.H2_pilon	AUGUSTUS	start_codon	226995	226997	.	+	0	transcript_id	"g1255.t1";	gene_id	"g1255";
tig00000079.H2_pilon	AUGUSTUS	CDS	226995	228116	0.84	+	0	transcript_id	"g1255.t1";	gene_id	"g1255";
tig00000079.H2_pilon	AUGUSTUS	stop_codon	228117	228119	.	+	0	transcript_id	"g1255.t1";	gene_id	"g1255";
tig00000079.H2_pilon	AUGUSTUS	gene	228955	229479	1	+	.	g1256;OG0004154;Autophagy protein 5
tig00000079.H2_pilon	AUGUSTUS	transcript	228955	229479	1	+	.	g1256.t1
tig00000079.H2_pilon	AUGUSTUS	start_codon	228955	228957	.	+	0	transcript_id	"g1256.t1";	gene_id	"g1256";
tig00000079.H2_pilon	AUGUSTUS	CDS	228955	229476	1	+	0	transcript_id	"g1256.t1";	gene_id	"g1256";
tig00000079.H2_pilon	AUGUSTUS	stop_codon	229477	229479	.	+	0	transcript_id	"g1256.t1";	gene_id	"g1256";
tig00000079.H2_pilon	AUGUSTUS	gene	229940	231144	0.54	-	.	g1257;OG0004155;tRNA(Thr) (cytosine(32)-N(3))-methyltransferase
tig00000079.H2_pilon	AUGUSTUS	transcript	229940	231144	0.54	-	.	g1257.t1
tig00000079.H2_pilon	AUGUSTUS	stop_codon	229940	229942	.	-	0	transcript_id	"g1257.t1";	gene_id	"g1257";
tig00000079.H2_pilon	AUGUSTUS	intron	230763	230974	0.54	-	.	transcript_id	"g1257.t1";	gene_id	"g1257";
tig00000079.H2_pilon	AUGUSTUS	CDS	229943	230762	1	-	1	transcript_id	"g1257.t1";	gene_id	"g1257";
tig00000079.H2_pilon	AUGUSTUS	CDS	230975	231144	0.54	-	0	transcript_id	"g1257.t1";	gene_id	"g1257";
tig00000079.H2_pilon	AUGUSTUS	start_codon	231142	231144	.	-	0	transcript_id	"g1257.t1";	gene_id	"g1257";
tig00000079.H2_pilon	AUGUSTUS	gene	232020	233484	0.44	+	.	g1258;OG0004156;hypothetical protein
tig00000079.H2_pilon	AUGUSTUS	transcript	232020	233484	0.44	+	.	g1258.t1
tig00000079.H2_pilon	AUGUSTUS	start_codon	232020	232022	.	+	0	transcript_id	"g1258.t1";	gene_id	"g1258";
tig00000079.H2_pilon	AUGUSTUS	intron	232937	233039	0.98	+	.	transcript_id	"g1258.t1";	gene_id	"g1258";
tig00000079.H2_pilon	AUGUSTUS	CDS	232020	232936	0.45	+	0	transcript_id	"g1258.t1";	gene_id	"g1258";
tig00000079.H2_pilon	AUGUSTUS	CDS	233040	233481	0.98	+	1	transcript_id	"g1258.t1";	gene_id	"g1258";
tig00000079.H2_pilon	AUGUSTUS	stop_codon	233482	233484	.	+	0	transcript_id	"g1258.t1";	gene_id	"g1258";
tig00000079.H2_pilon	AUGUSTUS	gene	234096	235171	0.84	-	.	g1259;OG0000725;Bud site selection protein 27
tig00000079.H2_pilon	AUGUSTUS	transcript	234096	235171	0.84	-	.	g1259.t1
tig00000079.H2_pilon	AUGUSTUS	stop_codon	234096	234098	.	-	0	transcript_id	"g1259.t1";	gene_id	"g1259";
tig00000079.H2_pilon	AUGUSTUS	intron	234767	235038	0.88	-	.	transcript_id	"g1259.t1";	gene_id	"g1259";
tig00000079.H2_pilon	AUGUSTUS	CDS	234099	234766	0.92	-	2	transcript_id	"g1259.t1";	gene_id	"g1259";
tig00000079.H2_pilon	AUGUSTUS	CDS	235039	235171	0.89	-	0	transcript_id	"g1259.t1";	gene_id	"g1259";
tig00000079.H2_pilon	AUGUSTUS	start_codon	235169	235171	.	-	0	transcript_id	"g1259.t1";	gene_id	"g1259";
tig00000079.H2_pilon	AUGUSTUS	gene	235582	237249	0.64	-	.	g1260;OG0000725;hypothetical protein
tig00000079.H2_pilon	AUGUSTUS	transcript	235582	237249	0.64	-	.	g1260.t1
tig00000079.H2_pilon	AUGUSTUS	stop_codon	235582	235584	.	-	0	transcript_id	"g1260.t1";	gene_id	"g1260";
tig00000079.H2_pilon	AUGUSTUS	CDS	235585	237249	0.64	-	0	transcript_id	"g1260.t1";	gene_id	"g1260";
tig00000079.H2_pilon	AUGUSTUS	start_codon	237247	237249	.	-	0	transcript_id	"g1260.t1";	gene_id	"g1260";
tig00000079.H2_pilon	AUGUSTUS	gene	237452	238627	0.95	+	.	g1261;OG0004157;GPN-loop GTPase 2
tig00000079.H2_pilon	AUGUSTUS	transcript	237452	238627	0.95	+	.	g1261.t1
tig00000079.H2_pilon	AUGUSTUS	start_codon	237452	237454	.	+	0	transcript_id	"g1261.t1";	gene_id	"g1261";
tig00000079.H2_pilon	AUGUSTUS	CDS	237452	238624	0.95	+	0	transcript_id	"g1261.t1";	gene_id	"g1261";
tig00000079.H2_pilon	AUGUSTUS	stop_codon	238625	238627	.	+	0	transcript_id	"g1261.t1";	gene_id	"g1261";
tig00000079.H2_pilon	AUGUSTUS	gene	238996	239322	1	-	.	g1262;OG0004158;Tubulin-specific chaperone A
tig00000079.H2_pilon	AUGUSTUS	transcript	238996	239322	1	-	.	g1262.t1
tig00000079.H2_pilon	AUGUSTUS	stop_codon	238996	238998	.	-	0	transcript_id	"g1262.t1";	gene_id	"g1262";
tig00000079.H2_pilon	AUGUSTUS	CDS	238999	239322	1	-	0	transcript_id	"g1262.t1";	gene_id	"g1262";
tig00000079.H2_pilon	AUGUSTUS	start_codon	239320	239322	.	-	0	transcript_id	"g1262.t1";	gene_id	"g1262";
tig00000079.H2_pilon	AUGUSTUS	gene	239724	241885	0.34	-	.	g1263;OG0004826;hypothetical protein
tig00000079.H2_pilon	AUGUSTUS	transcript	239724	241885	0.34	-	.	g1263.t1
tig00000079.H2_pilon	AUGUSTUS	stop_codon	239724	239726	.	-	0	transcript_id	"g1263.t1";	gene_id	"g1263";
tig00000079.H2_pilon	AUGUSTUS	intron	241371	241873	0.34	-	.	transcript_id	"g1263.t1";	gene_id	"g1263";
tig00000079.H2_pilon	AUGUSTUS	CDS	239727	241370	0.46	-	0	transcript_id	"g1263.t1";	gene_id	"g1263";
tig00000079.H2_pilon	AUGUSTUS	CDS	241874	241885	0.66	-	0	transcript_id	"g1263.t1";	gene_id	"g1263";
tig00000079.H2_pilon	AUGUSTUS	start_codon	241883	241885	.	-	0	transcript_id	"g1263.t1";	gene_id	"g1263";
tig00000079.H2_pilon	AUGUSTUS	gene	242337	244553	0.87	-	.	g1264;OG0004159;Probable S-adenosyl-L-methionine-dependent RNA methyltransferase RSM22, mitochondrial
tig00000079.H2_pilon	AUGUSTUS	transcript	242337	244553	0.87	-	.	g1264.t1
tig00000079.H2_pilon	AUGUSTUS	stop_codon	242337	242339	.	-	0	transcript_id	"g1264.t1";	gene_id	"g1264";
tig00000079.H2_pilon	AUGUSTUS	CDS	242340	244553	0.87	-	0	transcript_id	"g1264.t1";	gene_id	"g1264";
tig00000079.H2_pilon	AUGUSTUS	start_codon	244551	244553	.	-	0	transcript_id	"g1264.t1";	gene_id	"g1264";
tig00000079.H2_pilon	AUGUSTUS	gene	244891	245571	1	+	.	g1265;OG0004160;hypothetical protein
tig00000079.H2_pilon	AUGUSTUS	transcript	244891	245571	1	+	.	g1265.t1
tig00000079.H2_pilon	AUGUSTUS	start_codon	244891	244893	.	+	0	transcript_id	"g1265.t1";	gene_id	"g1265";
tig00000079.H2_pilon	AUGUSTUS	CDS	244891	245568	1	+	0	transcript_id	"g1265.t1";	gene_id	"g1265";
tig00000079.H2_pilon	AUGUSTUS	stop_codon	245569	245571	.	+	0	transcript_id	"g1265.t1";	gene_id	"g1265";
tig00000079.H2_pilon	AUGUSTUS	gene	245632	246615	0.99	-	.	g1266;OG0004161;Histone chaperone ASF1
tig00000079.H2_pilon	AUGUSTUS	transcript	245632	246615	0.99	-	.	g1266.t1
tig00000079.H2_pilon	AUGUSTUS	stop_codon	245632	245634	.	-	0	transcript_id	"g1266.t1";	gene_id	"g1266";
tig00000079.H2_pilon	AUGUSTUS	CDS	245635	246615	0.99	-	0	transcript_id	"g1266.t1";	gene_id	"g1266";
tig00000079.H2_pilon	AUGUSTUS	start_codon	246613	246615	.	-	0	transcript_id	"g1266.t1";	gene_id	"g1266";
tig00000079.H2_pilon	AUGUSTUS	gene	247625	248608	1	+	.	g1267;OG0004162;Protein BOP3
tig00000079.H2_pilon	AUGUSTUS	transcript	247625	248608	1	+	.	g1267.t1
tig00000079.H2_pilon	AUGUSTUS	start_codon	247625	247627	.	+	0	transcript_id	"g1267.t1";	gene_id	"g1267";
tig00000079.H2_pilon	AUGUSTUS	CDS	247625	248605	1	+	0	transcript_id	"g1267.t1";	gene_id	"g1267";
tig00000079.H2_pilon	AUGUSTUS	stop_codon	248606	248608	.	+	0	transcript_id	"g1267.t1";	gene_id	"g1267";
tig00000079.H2_pilon	AUGUSTUS	gene	249093	250163	0.52	-	.	g1268;OG0004163;Protein SHQ1
tig00000079.H2_pilon	AUGUSTUS	transcript	249093	250163	0.52	-	.	g1268.t1
tig00000079.H2_pilon	AUGUSTUS	stop_codon	249093	249095	.	-	0	transcript_id	"g1268.t1";	gene_id	"g1268";
tig00000079.H2_pilon	AUGUSTUS	CDS	249096	250163	0.52	-	0	transcript_id	"g1268.t1";	gene_id	"g1268";
tig00000079.H2_pilon	AUGUSTUS	start_codon	250161	250163	.	-	0	transcript_id	"g1268.t1";	gene_id	"g1268";
tig00000079.H2_pilon	AUGUSTUS	gene	250580	251869	1	+	.	g1269;OG0004164;2-(3-amino-3-carboxypropyl)histidine synthase subunit 1
tig00000079.H2_pilon	AUGUSTUS	transcript	250580	251869	1	+	.	g1269.t1
tig00000079.H2_pilon	AUGUSTUS	start_codon	250580	250582	.	+	0	transcript_id	"g1269.t1";	gene_id	"g1269";
tig00000079.H2_pilon	AUGUSTUS	CDS	250580	251866	1	+	0	transcript_id	"g1269.t1";	gene_id	"g1269";
tig00000079.H2_pilon	AUGUSTUS	stop_codon	251867	251869	.	+	0	transcript_id	"g1269.t1";	gene_id	"g1269";
tig00000079.H2_pilon	AUGUSTUS	gene	251957	254407	1	-	.	g1270;OG0004165;Conserved oligomeric Golgi complex subunit 6
tig00000079.H2_pilon	AUGUSTUS	transcript	251957	254407	1	-	.	g1270.t1
tig00000079.H2_pilon	AUGUSTUS	stop_codon	251957	251959	.	-	0	transcript_id	"g1270.t1";	gene_id	"g1270";
tig00000079.H2_pilon	AUGUSTUS	CDS	251960	254407	1	-	0	transcript_id	"g1270.t1";	gene_id	"g1270";
tig00000079.H2_pilon	AUGUSTUS	start_codon	254405	254407	.	-	0	transcript_id	"g1270.t1";	gene_id	"g1270";
tig00000079.H2_pilon	AUGUSTUS	gene	255011	255931	1	-	.	g1271;OG0004656;cAMP-independent regulatory protein pac2
tig00000079.H2_pilon	AUGUSTUS	transcript	255011	255931	1	-	.	g1271.t1
tig00000079.H2_pilon	AUGUSTUS	stop_codon	255011	255013	.	-	0	transcript_id	"g1271.t1";	gene_id	"g1271";
tig00000079.H2_pilon	AUGUSTUS	CDS	255014	255931	1	-	0	transcript_id	"g1271.t1";	gene_id	"g1271";
tig00000079.H2_pilon	AUGUSTUS	start_codon	255929	255931	.	-	0	transcript_id	"g1271.t1";	gene_id	"g1271";
tig00000079.H2_pilon	AUGUSTUS	gene	258065	258880	0.74	-	.	g1272;OG0004166;Uncharacterized oxidoreductase YIR035C
tig00000079.H2_pilon	AUGUSTUS	transcript	258065	258880	0.74	-	.	g1272.t1
tig00000079.H2_pilon	AUGUSTUS	stop_codon	258065	258067	.	-	0	transcript_id	"g1272.t1";	gene_id	"g1272";
tig00000079.H2_pilon	AUGUSTUS	CDS	258068	258880	0.74	-	0	transcript_id	"g1272.t1";	gene_id	"g1272";
tig00000079.H2_pilon	AUGUSTUS	start_codon	258878	258880	.	-	0	transcript_id	"g1272.t1";	gene_id	"g1272";
tig00000079.H2_pilon	AUGUSTUS	gene	259666	260844	0.5	+	.	g1273;OG0004167;PAN2-PAN3 deadenylation complex subunit PAN3
tig00000079.H2_pilon	AUGUSTUS	transcript	259666	260844	0.5	+	.	g1273.t1
tig00000079.H2_pilon	AUGUSTUS	start_codon	259666	259668	.	+	0	transcript_id	"g1273.t1";	gene_id	"g1273";
tig00000079.H2_pilon	AUGUSTUS	CDS	259666	260841	0.5	+	0	transcript_id	"g1273.t1";	gene_id	"g1273";
tig00000079.H2_pilon	AUGUSTUS	stop_codon	260842	260844	.	+	0	transcript_id	"g1273.t1";	gene_id	"g1273";
tig00000079.H2_pilon	AUGUSTUS	gene	261094	261746	0.27	+	.	g1274;;PAN2-PAN3 deadenylation complex subunit PAN3
tig00000079.H2_pilon	AUGUSTUS	transcript	261094	261746	0.27	+	.	g1274.t1
tig00000079.H2_pilon	AUGUSTUS	start_codon	261094	261096	.	+	0	transcript_id	"g1274.t1";	gene_id	"g1274";
tig00000079.H2_pilon	AUGUSTUS	intron	261427	261491	0.6	+	.	transcript_id	"g1274.t1";	gene_id	"g1274";
tig00000079.H2_pilon	AUGUSTUS	CDS	261094	261426	0.27	+	0	transcript_id	"g1274.t1";	gene_id	"g1274";
tig00000079.H2_pilon	AUGUSTUS	CDS	261492	261743	0.6	+	0	transcript_id	"g1274.t1";	gene_id	"g1274";
tig00000079.H2_pilon	AUGUSTUS	stop_codon	261744	261746	.	+	0	transcript_id	"g1274.t1";	gene_id	"g1274";
tig00000079.H2_pilon	AUGUSTUS	gene	262237	262818	0.55	+	.	g1275;OG0000726;hypothetical protein
tig00000079.H2_pilon	AUGUSTUS	transcript	262237	262818	0.55	+	.	g1275.t1
tig00000079.H2_pilon	AUGUSTUS	start_codon	262237	262239	.	+	0	transcript_id	"g1275.t1";	gene_id	"g1275";
tig00000079.H2_pilon	AUGUSTUS	CDS	262237	262815	0.55	+	0	transcript_id	"g1275.t1";	gene_id	"g1275";
tig00000079.H2_pilon	AUGUSTUS	stop_codon	262816	262818	.	+	0	transcript_id	"g1275.t1";	gene_id	"g1275";
tig00000079.H2_pilon	AUGUSTUS	gene	262869	263531	0.5	+	.	g1276;OG0000726;hypothetical protein
tig00000079.H2_pilon	AUGUSTUS	transcript	262869	263531	0.5	+	.	g1276.t1
tig00000079.H2_pilon	AUGUSTUS	start_codon	262869	262871	.	+	0	transcript_id	"g1276.t1";	gene_id	"g1276";
tig00000079.H2_pilon	AUGUSTUS	CDS	262869	263528	0.5	+	0	transcript_id	"g1276.t1";	gene_id	"g1276";
tig00000079.H2_pilon	AUGUSTUS	stop_codon	263529	263531	.	+	0	transcript_id	"g1276.t1";	gene_id	"g1276";
tig00000079.H2_pilon	AUGUSTUS	gene	264482	265885	1	+	.	g1277;OG0004168;Guanine nucleotide-binding protein alpha-1 subunit
tig00000079.H2_pilon	AUGUSTUS	transcript	264482	265885	1	+	.	g1277.t1
tig00000079.H2_pilon	AUGUSTUS	start_codon	264482	264484	.	+	0	transcript_id	"g1277.t1";	gene_id	"g1277";
tig00000079.H2_pilon	AUGUSTUS	CDS	264482	265882	1	+	0	transcript_id	"g1277.t1";	gene_id	"g1277";
tig00000079.H2_pilon	AUGUSTUS	stop_codon	265883	265885	.	+	0	transcript_id	"g1277.t1";	gene_id	"g1277";
tig00000079.H2_pilon	AUGUSTUS	gene	266473	266781	1	+	.	g1278;OG0004169;Glutaredoxin-2, mitochondrial
tig00000079.H2_pilon	AUGUSTUS	transcript	266473	266781	1	+	.	g1278.t1
tig00000079.H2_pilon	AUGUSTUS	start_codon	266473	266475	.	+	0	transcript_id	"g1278.t1";	gene_id	"g1278";
tig00000079.H2_pilon	AUGUSTUS	CDS	266473	266778	1	+	0	transcript_id	"g1278.t1";	gene_id	"g1278";
tig00000079.H2_pilon	AUGUSTUS	stop_codon	266779	266781	.	+	0	transcript_id	"g1278.t1";	gene_id	"g1278";
tig00000079.H2_pilon	AUGUSTUS	gene	267261	268280	1	-	.	g1279;OG0000184;Glyceraldehyde-3-phosphate dehydrogenase
tig00000079.H2_pilon	AUGUSTUS	transcript	267261	268280	1	-	.	g1279.t1
tig00000079.H2_pilon	AUGUSTUS	stop_codon	267261	267263	.	-	0	transcript_id	"g1279.t1";	gene_id	"g1279";
tig00000079.H2_pilon	AUGUSTUS	CDS	267264	268280	1	-	0	transcript_id	"g1279.t1";	gene_id	"g1279";
tig00000079.H2_pilon	AUGUSTUS	start_codon	268278	268280	.	-	0	transcript_id	"g1279.t1";	gene_id	"g1279";
tig00000079.H2_pilon	AUGUSTUS	gene	270558	271907	1	+	.	g1280;OG0004170;LAS seventeen-binding protein 5
tig00000079.H2_pilon	AUGUSTUS	transcript	270558	271907	1	+	.	g1280.t1
tig00000079.H2_pilon	AUGUSTUS	start_codon	270558	270560	.	+	0	transcript_id	"g1280.t1";	gene_id	"g1280";
tig00000079.H2_pilon	AUGUSTUS	CDS	270558	271904	1	+	0	transcript_id	"g1280.t1";	gene_id	"g1280";
tig00000079.H2_pilon	AUGUSTUS	stop_codon	271905	271907	.	+	0	transcript_id	"g1280.t1";	gene_id	"g1280";
tig00000079.H2_pilon	AUGUSTUS	gene	272843	273613	0.98	+	.	g1281;OG0004839;Succinate dehydrogenase [ubiquinone] cytochrome b small subunit, mitochondrial
tig00000079.H2_pilon	AUGUSTUS	transcript	272843	273613	0.98	+	.	g1281.t1
tig00000079.H2_pilon	AUGUSTUS	start_codon	272843	272845	.	+	0	transcript_id	"g1281.t1";	gene_id	"g1281";
tig00000079.H2_pilon	AUGUSTUS	CDS	272843	273610	0.98	+	0	transcript_id	"g1281.t1";	gene_id	"g1281";
tig00000079.H2_pilon	AUGUSTUS	stop_codon	273611	273613	.	+	0	transcript_id	"g1281.t1";	gene_id	"g1281";
tig00000079.H2_pilon	AUGUSTUS	gene	273801	275297	1	-	.	g1282;OG0004963;hypothetical protein
tig00000079.H2_pilon	AUGUSTUS	transcript	273801	275297	1	-	.	g1282.t1
tig00000079.H2_pilon	AUGUSTUS	stop_codon	273801	273803	.	-	0	transcript_id	"g1282.t1";	gene_id	"g1282";
tig00000079.H2_pilon	AUGUSTUS	CDS	273804	275297	1	-	0	transcript_id	"g1282.t1";	gene_id	"g1282";
tig00000079.H2_pilon	AUGUSTUS	start_codon	275295	275297	.	-	0	transcript_id	"g1282.t1";	gene_id	"g1282";
tig00000079.H2_pilon	AUGUSTUS	gene	276060	278423	1	-	.	g1283;OG0004171;37S ribosomal protein S7, mitochondrial
tig00000079.H2_pilon	AUGUSTUS	transcript	276060	278423	1	-	.	g1283.t1
tig00000079.H2_pilon	AUGUSTUS	stop_codon	276060	276062	.	-	0	transcript_id	"g1283.t1";	gene_id	"g1283";
tig00000079.H2_pilon	AUGUSTUS	CDS	276063	278423	1	-	0	transcript_id	"g1283.t1";	gene_id	"g1283";
tig00000079.H2_pilon	AUGUSTUS	start_codon	278421	278423	.	-	0	transcript_id	"g1283.t1";	gene_id	"g1283";
tig00000079.H2_pilon	AUGUSTUS	gene	279208	279753	0.47	+	.	g1284;OG0004172;GTP-binding protein YPT7
tig00000079.H2_pilon	AUGUSTUS	transcript	279208	279753	0.47	+	.	g1284.t1
tig00000079.H2_pilon	AUGUSTUS	start_codon	279208	279210	.	+	0	transcript_id	"g1284.t1";	gene_id	"g1284";
tig00000079.H2_pilon	AUGUSTUS	CDS	279208	279750	0.47	+	0	transcript_id	"g1284.t1";	gene_id	"g1284";
tig00000079.H2_pilon	AUGUSTUS	stop_codon	279751	279753	.	+	0	transcript_id	"g1284.t1";	gene_id	"g1284";
tig00000079.H2_pilon	AUGUSTUS	gene	280731	283395	0.28	-	.	g1285;OG0005070;hypothetical protein
tig00000079.H2_pilon	AUGUSTUS	transcript	280731	283395	0.28	-	.	g1285.t1
tig00000079.H2_pilon	AUGUSTUS	stop_codon	280731	280733	.	-	0	transcript_id	"g1285.t1";	gene_id	"g1285";
tig00000079.H2_pilon	AUGUSTUS	intron	281833	281912	0.61	-	.	transcript_id	"g1285.t1";	gene_id	"g1285";
tig00000079.H2_pilon	AUGUSTUS	intron	283076	283368	0.46	-	.	transcript_id	"g1285.t1";	gene_id	"g1285";
tig00000079.H2_pilon	AUGUSTUS	CDS	280734	281832	0.61	-	1	transcript_id	"g1285.t1";	gene_id	"g1285";
tig00000079.H2_pilon	AUGUSTUS	CDS	281913	283075	0.58	-	0	transcript_id	"g1285.t1";	gene_id	"g1285";
tig00000079.H2_pilon	AUGUSTUS	CDS	283369	283395	0.57	-	0	transcript_id	"g1285.t1";	gene_id	"g1285";
tig00000079.H2_pilon	AUGUSTUS	start_codon	283393	283395	.	-	0	transcript_id	"g1285.t1";	gene_id	"g1285";
tig00000079.H2_pilon	AUGUSTUS	gene	283449	284396	0.98	+	.	g1286;OG0004173;Anaphase-promoting complex subunit 10
tig00000079.H2_pilon	AUGUSTUS	transcript	283449	284396	0.98	+	.	g1286.t1
tig00000079.H2_pilon	AUGUSTUS	start_codon	283449	283451	.	+	0	transcript_id	"g1286.t1";	gene_id	"g1286";
tig00000079.H2_pilon	AUGUSTUS	CDS	283449	284393	0.98	+	0	transcript_id	"g1286.t1";	gene_id	"g1286";
tig00000079.H2_pilon	AUGUSTUS	stop_codon	284394	284396	.	+	0	transcript_id	"g1286.t1";	gene_id	"g1286";
tig00000079.H2_pilon	AUGUSTUS	gene	285542	287305	0.85	-	.	g1287;OG0004657;hypothetical protein
tig00000079.H2_pilon	AUGUSTUS	transcript	285542	287305	0.85	-	.	g1287.t1
tig00000079.H2_pilon	AUGUSTUS	stop_codon	285542	285544	.	-	0	transcript_id	"g1287.t1";	gene_id	"g1287";
tig00000079.H2_pilon	AUGUSTUS	CDS	285545	287305	0.85	-	0	transcript_id	"g1287.t1";	gene_id	"g1287";
tig00000079.H2_pilon	AUGUSTUS	start_codon	287303	287305	.	-	0	transcript_id	"g1287.t1";	gene_id	"g1287";
tig00000079.H2_pilon	AUGUSTUS	gene	288803	291016	1	-	.	g1288;OG0004174;Protein SOK1
tig00000079.H2_pilon	AUGUSTUS	transcript	288803	291016	1	-	.	g1288.t1
tig00000079.H2_pilon	AUGUSTUS	stop_codon	288803	288805	.	-	0	transcript_id	"g1288.t1";	gene_id	"g1288";
tig00000079.H2_pilon	AUGUSTUS	CDS	288806	291016	1	-	0	transcript_id	"g1288.t1";	gene_id	"g1288";
tig00000079.H2_pilon	AUGUSTUS	start_codon	291014	291016	.	-	0	transcript_id	"g1288.t1";	gene_id	"g1288";
tig00000079.H2_pilon	AUGUSTUS	gene	296409	298934	1	-	.	g1289;OG0004175;Chromosome transmission fidelity protein 18
tig00000079.H2_pilon	AUGUSTUS	transcript	296409	298934	1	-	.	g1289.t1
tig00000079.H2_pilon	AUGUSTUS	stop_codon	296409	296411	.	-	0	transcript_id	"g1289.t1";	gene_id	"g1289";
tig00000079.H2_pilon	AUGUSTUS	CDS	296412	298934	1	-	0	transcript_id	"g1289.t1";	gene_id	"g1289";
tig00000079.H2_pilon	AUGUSTUS	start_codon	298932	298934	.	-	0	transcript_id	"g1289.t1";	gene_id	"g1289";
tig00000079.H2_pilon	AUGUSTUS	gene	299350	300273	0.64	-	.	g1290;OG0004176;Plasma membrane-associated coenzyme Q6 reductase PGA3
tig00000079.H2_pilon	AUGUSTUS	transcript	299350	300273	0.64	-	.	g1290.t1
tig00000079.H2_pilon	AUGUSTUS	stop_codon	299350	299352	.	-	0	transcript_id	"g1290.t1";	gene_id	"g1290";
tig00000079.H2_pilon	AUGUSTUS	CDS	299353	300273	0.64	-	0	transcript_id	"g1290.t1";	gene_id	"g1290";
tig00000079.H2_pilon	AUGUSTUS	start_codon	300271	300273	.	-	0	transcript_id	"g1290.t1";	gene_id	"g1290";
tig00000079.H2_pilon	AUGUSTUS	gene	303671	305245	1	+	.	g1291;OG0000727;Inositol hexakisphosphate kinase 1
tig00000079.H2_pilon	AUGUSTUS	transcript	303671	305245	1	+	.	g1291.t1
tig00000079.H2_pilon	AUGUSTUS	start_codon	303671	303673	.	+	0	transcript_id	"g1291.t1";	gene_id	"g1291";
tig00000079.H2_pilon	AUGUSTUS	CDS	303671	305242	1	+	0	transcript_id	"g1291.t1";	gene_id	"g1291";
tig00000079.H2_pilon	AUGUSTUS	stop_codon	305243	305245	.	+	0	transcript_id	"g1291.t1";	gene_id	"g1291";
tig00000079.H2_pilon	AUGUSTUS	gene	305346	306469	0.33	+	.	g1292;OG0000727;Inositol hexakisphosphate kinase 1
tig00000079.H2_pilon	AUGUSTUS	transcript	305346	306469	0.33	+	.	g1292.t1
tig00000079.H2_pilon	AUGUSTUS	start_codon	305346	305348	.	+	0	transcript_id	"g1292.t1";	gene_id	"g1292";
tig00000079.H2_pilon	AUGUSTUS	intron	306059	306258	0.42	+	.	transcript_id	"g1292.t1";	gene_id	"g1292";
tig00000079.H2_pilon	AUGUSTUS	CDS	305346	306058	0.38	+	0	transcript_id	"g1292.t1";	gene_id	"g1292";
tig00000079.H2_pilon	AUGUSTUS	CDS	306259	306466	0.86	+	1	transcript_id	"g1292.t1";	gene_id	"g1292";
tig00000079.H2_pilon	AUGUSTUS	stop_codon	306467	306469	.	+	0	transcript_id	"g1292.t1";	gene_id	"g1292";
tig00000079.H2_pilon	AUGUSTUS	gene	307173	308684	0.99	-	.	g1293;OG0004658;hypothetical protein
tig00000079.H2_pilon	AUGUSTUS	transcript	307173	308684	0.99	-	.	g1293.t1
tig00000079.H2_pilon	AUGUSTUS	stop_codon	307173	307175	.	-	0	transcript_id	"g1293.t1";	gene_id	"g1293";
tig00000079.H2_pilon	AUGUSTUS	CDS	307176	308684	0.99	-	0	transcript_id	"g1293.t1";	gene_id	"g1293";
tig00000079.H2_pilon	AUGUSTUS	start_codon	308682	308684	.	-	0	transcript_id	"g1293.t1";	gene_id	"g1293";
tig00000079.H2_pilon	AUGUSTUS	gene	309764	310108	0.94	-	.	g1294;OG0004659;Mitochondrial intermembrane space cysteine motif-containing protein MIX14
tig00000079.H2_pilon	AUGUSTUS	transcript	309764	310108	0.94	-	.	g1294.t1
tig00000079.H2_pilon	AUGUSTUS	stop_codon	309764	309766	.	-	0	transcript_id	"g1294.t1";	gene_id	"g1294";
tig00000079.H2_pilon	AUGUSTUS	CDS	309767	310108	0.94	-	0	transcript_id	"g1294.t1";	gene_id	"g1294";
tig00000079.H2_pilon	AUGUSTUS	start_codon	310106	310108	.	-	0	transcript_id	"g1294.t1";	gene_id	"g1294";
tig00000079.H2_pilon	AUGUSTUS	gene	310540	311877	1	+	.	g1295;OG0004177;U6 small nuclear RNA (adenine-(43)-N(6))-methyltransferase
tig00000079.H2_pilon	AUGUSTUS	transcript	310540	311877	1	+	.	g1295.t1
tig00000079.H2_pilon	AUGUSTUS	start_codon	310540	310542	.	+	0	transcript_id	"g1295.t1";	gene_id	"g1295";
tig00000079.H2_pilon	AUGUSTUS	CDS	310540	311874	1	+	0	transcript_id	"g1295.t1";	gene_id	"g1295";
tig00000079.H2_pilon	AUGUSTUS	stop_codon	311875	311877	.	+	0	transcript_id	"g1295.t1";	gene_id	"g1295";
tig00000079.H2_pilon	AUGUSTUS	gene	311931	312431	1	-	.	g1296;OG0004178;DNA replication complex GINS protein PSF1
tig00000079.H2_pilon	AUGUSTUS	transcript	311931	312431	1	-	.	g1296.t1
tig00000079.H2_pilon	AUGUSTUS	stop_codon	311931	311933	.	-	0	transcript_id	"g1296.t1";	gene_id	"g1296";
tig00000079.H2_pilon	AUGUSTUS	CDS	311934	312431	1	-	0	transcript_id	"g1296.t1";	gene_id	"g1296";
tig00000079.H2_pilon	AUGUSTUS	start_codon	312429	312431	.	-	0	transcript_id	"g1296.t1";	gene_id	"g1296";
tig00000079.H2_pilon	AUGUSTUS	gene	312878	314770	0.77	+	.	g1297;OG0004179;hypothetical protein
tig00000079.H2_pilon	AUGUSTUS	transcript	312878	314770	0.77	+	.	g1297.t1
tig00000079.H2_pilon	AUGUSTUS	start_codon	312878	312880	.	+	0	transcript_id	"g1297.t1";	gene_id	"g1297";
tig00000079.H2_pilon	AUGUSTUS	intron	312897	313113	0.89	+	.	transcript_id	"g1297.t1";	gene_id	"g1297";
tig00000079.H2_pilon	AUGUSTUS	intron	313386	313531	0.88	+	.	transcript_id	"g1297.t1";	gene_id	"g1297";
tig00000079.H2_pilon	AUGUSTUS	CDS	312878	312896	0.89	+	0	transcript_id	"g1297.t1";	gene_id	"g1297";
tig00000079.H2_pilon	AUGUSTUS	CDS	313114	313385	1	+	2	transcript_id	"g1297.t1";	gene_id	"g1297";
tig00000079.H2_pilon	AUGUSTUS	CDS	313532	314767	0.88	+	0	transcript_id	"g1297.t1";	gene_id	"g1297";
tig00000079.H2_pilon	AUGUSTUS	stop_codon	314768	314770	.	+	0	transcript_id	"g1297.t1";	gene_id	"g1297";
tig00000079.H2_pilon	AUGUSTUS	gene	314841	317378	1	-	.	g1298;OG0004180;ATP-dependent RNA helicase DBP7
tig00000079.H2_pilon	AUGUSTUS	transcript	314841	317378	1	-	.	g1298.t1
tig00000079.H2_pilon	AUGUSTUS	stop_codon	314841	314843	.	-	0	transcript_id	"g1298.t1";	gene_id	"g1298";
tig00000079.H2_pilon	AUGUSTUS	CDS	314844	317378	1	-	0	transcript_id	"g1298.t1";	gene_id	"g1298";
tig00000079.H2_pilon	AUGUSTUS	start_codon	317376	317378	.	-	0	transcript_id	"g1298.t1";	gene_id	"g1298";
tig00000079.H2_pilon	AUGUSTUS	gene	317744	318637	0.87	-	.	g1299;OG0004964;hypothetical protein
tig00000079.H2_pilon	AUGUSTUS	transcript	317744	318637	0.87	-	.	g1299.t1
tig00000079.H2_pilon	AUGUSTUS	stop_codon	317744	317746	.	-	0	transcript_id	"g1299.t1";	gene_id	"g1299";
tig00000079.H2_pilon	AUGUSTUS	CDS	317747	318637	0.87	-	0	transcript_id	"g1299.t1";	gene_id	"g1299";
tig00000079.H2_pilon	AUGUSTUS	start_codon	318635	318637	.	-	0	transcript_id	"g1299.t1";	gene_id	"g1299";
tig00000079.H2_pilon	AUGUSTUS	gene	319457	320401	0.99	+	.	g1300;OG0004181;DNA-directed RNA polymerase III subunit RPC5
tig00000079.H2_pilon	AUGUSTUS	transcript	319457	320401	0.99	+	.	g1300.t1
tig00000079.H2_pilon	AUGUSTUS	start_codon	319457	319459	.	+	0	transcript_id	"g1300.t1";	gene_id	"g1300";
tig00000079.H2_pilon	AUGUSTUS	CDS	319457	320398	0.99	+	0	transcript_id	"g1300.t1";	gene_id	"g1300";
tig00000079.H2_pilon	AUGUSTUS	stop_codon	320399	320401	.	+	0	transcript_id	"g1300.t1";	gene_id	"g1300";
tig00000079.H2_pilon	AUGUSTUS	gene	320674	321918	1	-	.	g1301;OG0004182;Succinate--CoA ligase [ADP-forming] subunit beta, mitochondrial
tig00000079.H2_pilon	AUGUSTUS	transcript	320674	321918	1	-	.	g1301.t1
tig00000079.H2_pilon	AUGUSTUS	stop_codon	320674	320676	.	-	0	transcript_id	"g1301.t1";	gene_id	"g1301";
tig00000079.H2_pilon	AUGUSTUS	CDS	320677	321918	1	-	0	transcript_id	"g1301.t1";	gene_id	"g1301";
tig00000079.H2_pilon	AUGUSTUS	start_codon	321916	321918	.	-	0	transcript_id	"g1301.t1";	gene_id	"g1301";
tig00000079.H2_pilon	AUGUSTUS	gene	324014	326305	0.95	-	.	g1302;OG0004183;Phosphoinositide 3-phosphatase
tig00000079.H2_pilon	AUGUSTUS	transcript	324014	326305	0.95	-	.	g1302.t1
tig00000079.H2_pilon	AUGUSTUS	stop_codon	324014	324016	.	-	0	transcript_id	"g1302.t1";	gene_id	"g1302";
tig00000079.H2_pilon	AUGUSTUS	CDS	324017	326305	0.95	-	0	transcript_id	"g1302.t1";	gene_id	"g1302";
tig00000079.H2_pilon	AUGUSTUS	start_codon	326303	326305	.	-	0	transcript_id	"g1302.t1";	gene_id	"g1302";
tig00000079.H2_pilon	AUGUSTUS	gene	330250	332184	0.95	-	.	g1303;OG0004184;Transcription factor zip1
tig00000079.H2_pilon	AUGUSTUS	transcript	330250	332184	0.95	-	.	g1303.t1
tig00000079.H2_pilon	AUGUSTUS	stop_codon	330250	330252	.	-	0	transcript_id	"g1303.t1";	gene_id	"g1303";
tig00000079.H2_pilon	AUGUSTUS	CDS	330253	332184	0.95	-	0	transcript_id	"g1303.t1";	gene_id	"g1303";
tig00000079.H2_pilon	AUGUSTUS	start_codon	332182	332184	.	-	0	transcript_id	"g1303.t1";	gene_id	"g1303";
tig00000079.H2_pilon	AUGUSTUS	gene	333431	334240	0.6	-	.	g1304;OG0004185;Uncharacterized protein YJR111C
tig00000079.H2_pilon	AUGUSTUS	transcript	333431	334240	0.6	-	.	g1304.t1
tig00000079.H2_pilon	AUGUSTUS	stop_codon	333431	333433	.	-	0	transcript_id	"g1304.t1";	gene_id	"g1304";
tig00000079.H2_pilon	AUGUSTUS	CDS	333434	334240	0.6	-	0	transcript_id	"g1304.t1";	gene_id	"g1304";
tig00000079.H2_pilon	AUGUSTUS	start_codon	334238	334240	.	-	0	transcript_id	"g1304.t1";	gene_id	"g1304";
tig00000079.H2_pilon	AUGUSTUS	gene	334633	337626	0.39	-	.	g1305;OG0004186;Glyoxylate reductase 1
tig00000079.H2_pilon	AUGUSTUS	transcript	334633	337626	0.39	-	.	g1305.t1
tig00000079.H2_pilon	AUGUSTUS	stop_codon	334633	334635	.	-	0	transcript_id	"g1305.t1";	gene_id	"g1305";
tig00000079.H2_pilon	AUGUSTUS	intron	335680	335915	0.44	-	.	transcript_id	"g1305.t1";	gene_id	"g1305";
tig00000079.H2_pilon	AUGUSTUS	intron	336120	336580	0.83	-	.	transcript_id	"g1305.t1";	gene_id	"g1305";
tig00000079.H2_pilon	AUGUSTUS	intron	337370	337443	0.92	-	.	transcript_id	"g1305.t1";	gene_id	"g1305";
tig00000079.H2_pilon	AUGUSTUS	CDS	334636	335679	0.45	-	0	transcript_id	"g1305.t1";	gene_id	"g1305";
tig00000079.H2_pilon	AUGUSTUS	CDS	335916	336119	0.88	-	0	transcript_id	"g1305.t1";	gene_id	"g1305";
tig00000079.H2_pilon	AUGUSTUS	CDS	336581	337369	0.79	-	0	transcript_id	"g1305.t1";	gene_id	"g1305";
tig00000079.H2_pilon	AUGUSTUS	CDS	337444	337626	0.97	-	0	transcript_id	"g1305.t1";	gene_id	"g1305";
tig00000079.H2_pilon	AUGUSTUS	start_codon	337624	337626	.	-	0	transcript_id	"g1305.t1";	gene_id	"g1305";
tig00000079.H2_pilon	AUGUSTUS	gene	340043	343066	0.89	+	.	g1306;OG0004187;hypothetical protein
tig00000079.H2_pilon	AUGUSTUS	transcript	340043	343066	0.89	+	.	g1306.t1
tig00000079.H2_pilon	AUGUSTUS	start_codon	340043	340045	.	+	0	transcript_id	"g1306.t1";	gene_id	"g1306";
tig00000079.H2_pilon	AUGUSTUS	CDS	340043	343063	0.89	+	0	transcript_id	"g1306.t1";	gene_id	"g1306";
tig00000079.H2_pilon	AUGUSTUS	stop_codon	343064	343066	.	+	0	transcript_id	"g1306.t1";	gene_id	"g1306";
tig00000079.H2_pilon	AUGUSTUS	gene	343738	346766	0.2	+	.	g1307;OG0004188;Arginine metabolism regulation protein II
tig00000079.H2_pilon	AUGUSTUS	transcript	343738	346766	0.2	+	.	g1307.t1
tig00000079.H2_pilon	AUGUSTUS	start_codon	343738	343740	.	+	0	transcript_id	"g1307.t1";	gene_id	"g1307";
tig00000079.H2_pilon	AUGUSTUS	intron	345095	345210	0.52	+	.	transcript_id	"g1307.t1";	gene_id	"g1307";
tig00000079.H2_pilon	AUGUSTUS	CDS	343738	345094	0.2	+	0	transcript_id	"g1307.t1";	gene_id	"g1307";
tig00000079.H2_pilon	AUGUSTUS	CDS	345211	346763	0.53	+	2	transcript_id	"g1307.t1";	gene_id	"g1307";
tig00000079.H2_pilon	AUGUSTUS	stop_codon	346764	346766	.	+	0	transcript_id	"g1307.t1";	gene_id	"g1307";
tig00000079.H2_pilon	AUGUSTUS	gene	347117	349678	1	-	.	g1308;OG0004189;Sulfate permease 1
tig00000079.H2_pilon	AUGUSTUS	transcript	347117	349678	1	-	.	g1308.t1
tig00000079.H2_pilon	AUGUSTUS	stop_codon	347117	347119	.	-	0	transcript_id	"g1308.t1";	gene_id	"g1308";
tig00000079.H2_pilon	AUGUSTUS	CDS	347120	349678	1	-	0	transcript_id	"g1308.t1";	gene_id	"g1308";
tig00000079.H2_pilon	AUGUSTUS	start_codon	349676	349678	.	-	0	transcript_id	"g1308.t1";	gene_id	"g1308";
tig00000079.H2_pilon	AUGUSTUS	gene	350884	352293	1	-	.	g1309;OG0004190;Kynureninase
tig00000079.H2_pilon	AUGUSTUS	transcript	350884	352293	1	-	.	g1309.t1
tig00000079.H2_pilon	AUGUSTUS	stop_codon	350884	350886	.	-	0	transcript_id	"g1309.t1";	gene_id	"g1309";
tig00000079.H2_pilon	AUGUSTUS	CDS	350887	352293	1	-	0	transcript_id	"g1309.t1";	gene_id	"g1309";
tig00000079.H2_pilon	AUGUSTUS	start_codon	352291	352293	.	-	0	transcript_id	"g1309.t1";	gene_id	"g1309";
tig00000079.H2_pilon	AUGUSTUS	gene	353943	354629	1	+	.	g1310;OG0004660;hypothetical protein
tig00000079.H2_pilon	AUGUSTUS	transcript	353943	354629	1	+	.	g1310.t1
tig00000079.H2_pilon	AUGUSTUS	start_codon	353943	353945	.	+	0	transcript_id	"g1310.t1";	gene_id	"g1310";
tig00000079.H2_pilon	AUGUSTUS	CDS	353943	354626	1	+	0	transcript_id	"g1310.t1";	gene_id	"g1310";
tig00000079.H2_pilon	AUGUSTUS	stop_codon	354627	354629	.	+	0	transcript_id	"g1310.t1";	gene_id	"g1310";
tig00000079.H2_pilon	AUGUSTUS	gene	356697	357413	1	+	.	g1311;OG0004191;Transcription factor zip1
tig00000079.H2_pilon	AUGUSTUS	transcript	356697	357413	1	+	.	g1311.t1
tig00000079.H2_pilon	AUGUSTUS	start_codon	356697	356699	.	+	0	transcript_id	"g1311.t1";	gene_id	"g1311";
tig00000079.H2_pilon	AUGUSTUS	CDS	356697	357410	1	+	0	transcript_id	"g1311.t1";	gene_id	"g1311";
tig00000079.H2_pilon	AUGUSTUS	stop_codon	357411	357413	.	+	0	transcript_id	"g1311.t1";	gene_id	"g1311";
tig00000079.H2_pilon	AUGUSTUS	gene	358662	359282	0.73	+	.	g1312;OG0000728;Dihydrosphingosine 1-phosphate phosphatase LCB3
tig00000079.H2_pilon	AUGUSTUS	transcript	358662	359282	0.73	+	.	g1312.t1
tig00000079.H2_pilon	AUGUSTUS	start_codon	358662	358664	.	+	0	transcript_id	"g1312.t1";	gene_id	"g1312";
tig00000079.H2_pilon	AUGUSTUS	CDS	358662	359279	0.73	+	0	transcript_id	"g1312.t1";	gene_id	"g1312";
tig00000079.H2_pilon	AUGUSTUS	stop_codon	359280	359282	.	+	0	transcript_id	"g1312.t1";	gene_id	"g1312";
tig00000079.H2_pilon	AUGUSTUS	gene	359357	359941	0.78	+	.	g1313;OG0000728;Dihydrosphingosine 1-phosphate phosphatase YSR3
tig00000079.H2_pilon	AUGUSTUS	transcript	359357	359941	0.78	+	.	g1313.t1
tig00000079.H2_pilon	AUGUSTUS	start_codon	359357	359359	.	+	0	transcript_id	"g1313.t1";	gene_id	"g1313";
tig00000079.H2_pilon	AUGUSTUS	CDS	359357	359938	0.78	+	0	transcript_id	"g1313.t1";	gene_id	"g1313";
tig00000079.H2_pilon	AUGUSTUS	stop_codon	359939	359941	.	+	0	transcript_id	"g1313.t1";	gene_id	"g1313";
tig00000079.H2_pilon	AUGUSTUS	gene	360397	361577	0.72	-	.	g1314;OG0004192;GTP-binding protein RHO4
tig00000079.H2_pilon	AUGUSTUS	transcript	360397	361577	0.72	-	.	g1314.t1
tig00000079.H2_pilon	AUGUSTUS	stop_codon	360397	360399	.	-	0	transcript_id	"g1314.t1";	gene_id	"g1314";
tig00000079.H2_pilon	AUGUSTUS	intron	360725	360924	0.72	-	.	transcript_id	"g1314.t1";	gene_id	"g1314";
tig00000079.H2_pilon	AUGUSTUS	CDS	360400	360724	0.96	-	1	transcript_id	"g1314.t1";	gene_id	"g1314";
tig00000079.H2_pilon	AUGUSTUS	CDS	360925	361577	0.73	-	0	transcript_id	"g1314.t1";	gene_id	"g1314";
tig00000079.H2_pilon	AUGUSTUS	start_codon	361575	361577	.	-	0	transcript_id	"g1314.t1";	gene_id	"g1314";
tig00000080.H2_pilon	AUGUSTUS	gene	4679	5476	0.69	-	.	g1315;OG0000011;Copia protein
tig00000080.H2_pilon	AUGUSTUS	transcript	4679	5476	0.69	-	.	g1315.t1
tig00000080.H2_pilon	AUGUSTUS	stop_codon	4679	4681	.	-	0	transcript_id	"g1315.t1";	gene_id	"g1315";
tig00000080.H2_pilon	AUGUSTUS	CDS	4682	5476	0.69	-	0	transcript_id	"g1315.t1";	gene_id	"g1315";
tig00000080.H2_pilon	AUGUSTUS	start_codon	5474	5476	.	-	0	transcript_id	"g1315.t1";	gene_id	"g1315";
tig00000080.H2_pilon	AUGUSTUS	gene	7899	9686	1	-	.	g1316;OG0000035;Copia protein
tig00000080.H2_pilon	AUGUSTUS	transcript	7899	9686	1	-	.	g1316.t1
tig00000080.H2_pilon	AUGUSTUS	stop_codon	7899	7901	.	-	0	transcript_id	"g1316.t1";	gene_id	"g1316";
tig00000080.H2_pilon	AUGUSTUS	CDS	7902	9686	1	-	0	transcript_id	"g1316.t1";	gene_id	"g1316";
tig00000080.H2_pilon	AUGUSTUS	start_codon	9684	9686	.	-	0	transcript_id	"g1316.t1";	gene_id	"g1316";
tig00000080.H2_pilon	AUGUSTUS	gene	19432	20439	1	+	.	g1317;OG0004214;Small glutamine-rich tetratricopeptide repeat-containing protein 2
tig00000080.H2_pilon	AUGUSTUS	transcript	19432	20439	1	+	.	g1317.t1
tig00000080.H2_pilon	AUGUSTUS	start_codon	19432	19434	.	+	0	transcript_id	"g1317.t1";	gene_id	"g1317";
tig00000080.H2_pilon	AUGUSTUS	CDS	19432	20436	1	+	0	transcript_id	"g1317.t1";	gene_id	"g1317";
tig00000080.H2_pilon	AUGUSTUS	stop_codon	20437	20439	.	+	0	transcript_id	"g1317.t1";	gene_id	"g1317";
tig00000080.H2_pilon	AUGUSTUS	gene	20601	24383	1	-	.	g1318;OG0004213;UPF0507 protein C2_02840C_A
tig00000080.H2_pilon	AUGUSTUS	transcript	20601	24383	1	-	.	g1318.t1
tig00000080.H2_pilon	AUGUSTUS	stop_codon	20601	20603	.	-	0	transcript_id	"g1318.t1";	gene_id	"g1318";
tig00000080.H2_pilon	AUGUSTUS	CDS	20604	24383	1	-	0	transcript_id	"g1318.t1";	gene_id	"g1318";
tig00000080.H2_pilon	AUGUSTUS	start_codon	24381	24383	.	-	0	transcript_id	"g1318.t1";	gene_id	"g1318";
tig00000080.H2_pilon	AUGUSTUS	gene	24835	25782	1	+	.	g1319;OG0004212;Ribosome biogenesis protein TSR3
tig00000080.H2_pilon	AUGUSTUS	transcript	24835	25782	1	+	.	g1319.t1
tig00000080.H2_pilon	AUGUSTUS	start_codon	24835	24837	.	+	0	transcript_id	"g1319.t1";	gene_id	"g1319";
tig00000080.H2_pilon	AUGUSTUS	CDS	24835	25779	1	+	0	transcript_id	"g1319.t1";	gene_id	"g1319";
tig00000080.H2_pilon	AUGUSTUS	stop_codon	25780	25782	.	+	0	transcript_id	"g1319.t1";	gene_id	"g1319";
tig00000080.H2_pilon	AUGUSTUS	gene	25899	27767	1	-	.	g1320;OG0004211;NADPH-dependent diflavin oxidoreductase 1
tig00000080.H2_pilon	AUGUSTUS	transcript	25899	27767	1	-	.	g1320.t1
tig00000080.H2_pilon	AUGUSTUS	stop_codon	25899	25901	.	-	0	transcript_id	"g1320.t1";	gene_id	"g1320";
tig00000080.H2_pilon	AUGUSTUS	CDS	25902	27767	1	-	0	transcript_id	"g1320.t1";	gene_id	"g1320";
tig00000080.H2_pilon	AUGUSTUS	start_codon	27765	27767	.	-	0	transcript_id	"g1320.t1";	gene_id	"g1320";
tig00000080.H2_pilon	AUGUSTUS	gene	28819	30282	0.9	-	.	g1321;OG0004210;Phenylalanine--tRNA ligase, mitochondrial
tig00000080.H2_pilon	AUGUSTUS	transcript	28819	30282	0.9	-	.	g1321.t1
tig00000080.H2_pilon	AUGUSTUS	stop_codon	28819	28821	.	-	0	transcript_id	"g1321.t1";	gene_id	"g1321";
tig00000080.H2_pilon	AUGUSTUS	CDS	28822	30282	0.9	-	0	transcript_id	"g1321.t1";	gene_id	"g1321";
tig00000080.H2_pilon	AUGUSTUS	start_codon	30280	30282	.	-	0	transcript_id	"g1321.t1";	gene_id	"g1321";
tig00000080.H2_pilon	AUGUSTUS	gene	30667	31359	1	+	.	g1322;OG0004209;54S ribosomal protein L16, mitochondrial
tig00000080.H2_pilon	AUGUSTUS	transcript	30667	31359	1	+	.	g1322.t1
tig00000080.H2_pilon	AUGUSTUS	start_codon	30667	30669	.	+	0	transcript_id	"g1322.t1";	gene_id	"g1322";
tig00000080.H2_pilon	AUGUSTUS	CDS	30667	31356	1	+	0	transcript_id	"g1322.t1";	gene_id	"g1322";
tig00000080.H2_pilon	AUGUSTUS	stop_codon	31357	31359	.	+	0	transcript_id	"g1322.t1";	gene_id	"g1322";
tig00000080.H2_pilon	AUGUSTUS	gene	31716	32663	1	-	.	g1323;OG0004208;Replication factor C subunit 5
tig00000080.H2_pilon	AUGUSTUS	transcript	31716	32663	1	-	.	g1323.t1
tig00000080.H2_pilon	AUGUSTUS	stop_codon	31716	31718	.	-	0	transcript_id	"g1323.t1";	gene_id	"g1323";
tig00000080.H2_pilon	AUGUSTUS	CDS	31719	32663	1	-	0	transcript_id	"g1323.t1";	gene_id	"g1323";
tig00000080.H2_pilon	AUGUSTUS	start_codon	32661	32663	.	-	0	transcript_id	"g1323.t1";	gene_id	"g1323";
tig00000080.H2_pilon	AUGUSTUS	gene	33208	33477	0.35	+	.	g1324;OG0005121;hypothetical protein
tig00000080.H2_pilon	AUGUSTUS	transcript	33208	33477	0.35	+	.	g1324.t1
tig00000080.H2_pilon	AUGUSTUS	start_codon	33208	33210	.	+	0	transcript_id	"g1324.t1";	gene_id	"g1324";
tig00000080.H2_pilon	AUGUSTUS	CDS	33208	33474	0.35	+	0	transcript_id	"g1324.t1";	gene_id	"g1324";
tig00000080.H2_pilon	AUGUSTUS	stop_codon	33475	33477	.	+	0	transcript_id	"g1324.t1";	gene_id	"g1324";
tig00000080.H2_pilon	AUGUSTUS	gene	33484	34638	0.66	-	.	g1325;OG0000036;Multidrug transporter QDR2
tig00000080.H2_pilon	AUGUSTUS	transcript	33484	34638	0.66	-	.	g1325.t1
tig00000080.H2_pilon	AUGUSTUS	stop_codon	33484	33486	.	-	0	transcript_id	"g1325.t1";	gene_id	"g1325";
tig00000080.H2_pilon	AUGUSTUS	CDS	33487	34638	0.66	-	0	transcript_id	"g1325.t1";	gene_id	"g1325";
tig00000080.H2_pilon	AUGUSTUS	start_codon	34636	34638	.	-	0	transcript_id	"g1325.t1";	gene_id	"g1325";
tig00000080.H2_pilon	AUGUSTUS	gene	35939	37633	1	+	.	g1326;OG0004207;hypothetical protein
tig00000080.H2_pilon	AUGUSTUS	transcript	35939	37633	1	+	.	g1326.t1
tig00000080.H2_pilon	AUGUSTUS	start_codon	35939	35941	.	+	0	transcript_id	"g1326.t1";	gene_id	"g1326";
tig00000080.H2_pilon	AUGUSTUS	CDS	35939	37630	1	+	0	transcript_id	"g1326.t1";	gene_id	"g1326";
tig00000080.H2_pilon	AUGUSTUS	stop_codon	37631	37633	.	+	0	transcript_id	"g1326.t1";	gene_id	"g1326";
tig00000080.H2_pilon	AUGUSTUS	gene	37891	41068	0.92	-	.	g1327;OG0000092;Cell wall protein PRY3
tig00000080.H2_pilon	AUGUSTUS	transcript	37891	41068	0.92	-	.	g1327.t1
tig00000080.H2_pilon	AUGUSTUS	stop_codon	37891	37893	.	-	0	transcript_id	"g1327.t1";	gene_id	"g1327";
tig00000080.H2_pilon	AUGUSTUS	intron	39065	39608	0.92	-	.	transcript_id	"g1327.t1";	gene_id	"g1327";
tig00000080.H2_pilon	AUGUSTUS	CDS	37894	39064	0.93	-	1	transcript_id	"g1327.t1";	gene_id	"g1327";
tig00000080.H2_pilon	AUGUSTUS	CDS	39609	41068	0.92	-	0	transcript_id	"g1327.t1";	gene_id	"g1327";
tig00000080.H2_pilon	AUGUSTUS	start_codon	41066	41068	.	-	0	transcript_id	"g1327.t1";	gene_id	"g1327";
tig00000080.H2_pilon	AUGUSTUS	gene	41378	42493	1	+	.	g1328;OG0004206;Pre-rRNA-processing protein IPI1
tig00000080.H2_pilon	AUGUSTUS	transcript	41378	42493	1	+	.	g1328.t1
tig00000080.H2_pilon	AUGUSTUS	start_codon	41378	41380	.	+	0	transcript_id	"g1328.t1";	gene_id	"g1328";
tig00000080.H2_pilon	AUGUSTUS	CDS	41378	42490	1	+	0	transcript_id	"g1328.t1";	gene_id	"g1328";
tig00000080.H2_pilon	AUGUSTUS	stop_codon	42491	42493	.	+	0	transcript_id	"g1328.t1";	gene_id	"g1328";
tig00000080.H2_pilon	AUGUSTUS	gene	42572	43741	0.88	-	.	g1329;OG0004205;Box C/D snoRNA protein 1
tig00000080.H2_pilon	AUGUSTUS	transcript	42572	43741	0.88	-	.	g1329.t1
tig00000080.H2_pilon	AUGUSTUS	stop_codon	42572	42574	.	-	0	transcript_id	"g1329.t1";	gene_id	"g1329";
tig00000080.H2_pilon	AUGUSTUS	CDS	42575	43741	0.88	-	0	transcript_id	"g1329.t1";	gene_id	"g1329";
tig00000080.H2_pilon	AUGUSTUS	start_codon	43739	43741	.	-	0	transcript_id	"g1329.t1";	gene_id	"g1329";
tig00000080.H2_pilon	AUGUSTUS	gene	44800	46762	0.57	-	.	g1330;OG0004204;Protein arginine N-methyltransferase 1
tig00000080.H2_pilon	AUGUSTUS	transcript	44800	46762	0.57	-	.	g1330.t1
tig00000080.H2_pilon	AUGUSTUS	stop_codon	44800	44802	.	-	0	transcript_id	"g1330.t1";	gene_id	"g1330";
tig00000080.H2_pilon	AUGUSTUS	intron	45688	46426	0.81	-	.	transcript_id	"g1330.t1";	gene_id	"g1330";
tig00000080.H2_pilon	AUGUSTUS	intron	46651	46734	0.83	-	.	transcript_id	"g1330.t1";	gene_id	"g1330";
tig00000080.H2_pilon	AUGUSTUS	CDS	44803	45687	0.83	-	0	transcript_id	"g1330.t1";	gene_id	"g1330";
tig00000080.H2_pilon	AUGUSTUS	CDS	46427	46650	0.81	-	2	transcript_id	"g1330.t1";	gene_id	"g1330";
tig00000080.H2_pilon	AUGUSTUS	CDS	46735	46762	0.83	-	0	transcript_id	"g1330.t1";	gene_id	"g1330";
tig00000080.H2_pilon	AUGUSTUS	start_codon	46760	46762	.	-	0	transcript_id	"g1330.t1";	gene_id	"g1330";
tig00000080.H2_pilon	AUGUSTUS	gene	47180	47437	0.68	+	.	g1331;OG0004203;hypothetical protein
tig00000080.H2_pilon	AUGUSTUS	transcript	47180	47437	0.68	+	.	g1331.t1
tig00000080.H2_pilon	AUGUSTUS	start_codon	47180	47182	.	+	0	transcript_id	"g1331.t1";	gene_id	"g1331";
tig00000080.H2_pilon	AUGUSTUS	CDS	47180	47434	0.68	+	0	transcript_id	"g1331.t1";	gene_id	"g1331";
tig00000080.H2_pilon	AUGUSTUS	stop_codon	47435	47437	.	+	0	transcript_id	"g1331.t1";	gene_id	"g1331";
tig00000080.H2_pilon	AUGUSTUS	gene	48071	48919	0.66	-	.	g1332;OG0000730;Aminopeptidase C
tig00000080.H2_pilon	AUGUSTUS	transcript	48071	48919	0.66	-	.	g1332.t1
tig00000080.H2_pilon	AUGUSTUS	stop_codon	48071	48073	.	-	0	transcript_id	"g1332.t1";	gene_id	"g1332";
tig00000080.H2_pilon	AUGUSTUS	CDS	48074	48919	0.66	-	0	transcript_id	"g1332.t1";	gene_id	"g1332";
tig00000080.H2_pilon	AUGUSTUS	start_codon	48917	48919	.	-	0	transcript_id	"g1332.t1";	gene_id	"g1332";
tig00000080.H2_pilon	AUGUSTUS	gene	48969	49751	0.71	-	.	g1333;OG0000730;Cysteine proteinase 1, mitochondrial
tig00000080.H2_pilon	AUGUSTUS	transcript	48969	49751	0.71	-	.	g1333.t1
tig00000080.H2_pilon	AUGUSTUS	stop_codon	48969	48971	.	-	0	transcript_id	"g1333.t1";	gene_id	"g1333";
tig00000080.H2_pilon	AUGUSTUS	CDS	48972	49751	0.71	-	0	transcript_id	"g1333.t1";	gene_id	"g1333";
tig00000080.H2_pilon	AUGUSTUS	start_codon	49749	49751	.	-	0	transcript_id	"g1333.t1";	gene_id	"g1333";
tig00000080.H2_pilon	AUGUSTUS	gene	50954	52639	1	+	.	g1334;OG0004202;hypothetical protein
tig00000080.H2_pilon	AUGUSTUS	transcript	50954	52639	1	+	.	g1334.t1
tig00000080.H2_pilon	AUGUSTUS	start_codon	50954	50956	.	+	0	transcript_id	"g1334.t1";	gene_id	"g1334";
tig00000080.H2_pilon	AUGUSTUS	CDS	50954	52636	1	+	0	transcript_id	"g1334.t1";	gene_id	"g1334";
tig00000080.H2_pilon	AUGUSTUS	stop_codon	52637	52639	.	+	0	transcript_id	"g1334.t1";	gene_id	"g1334";
tig00000080.H2_pilon	AUGUSTUS	gene	52989	54437	1	+	.	g1335;OG0004201;Nucleolar protein 12
tig00000080.H2_pilon	AUGUSTUS	transcript	52989	54437	1	+	.	g1335.t1
tig00000080.H2_pilon	AUGUSTUS	start_codon	52989	52991	.	+	0	transcript_id	"g1335.t1";	gene_id	"g1335";
tig00000080.H2_pilon	AUGUSTUS	CDS	52989	54434	1	+	0	transcript_id	"g1335.t1";	gene_id	"g1335";
tig00000080.H2_pilon	AUGUSTUS	stop_codon	54435	54437	.	+	0	transcript_id	"g1335.t1";	gene_id	"g1335";
tig00000080.H2_pilon	AUGUSTUS	gene	54612	56831	0.99	-	.	g1336;OG0000107;Na(+)/H(+) antiporter
tig00000080.H2_pilon	AUGUSTUS	transcript	54612	56831	0.99	-	.	g1336.t1
tig00000080.H2_pilon	AUGUSTUS	stop_codon	54612	54614	.	-	0	transcript_id	"g1336.t1";	gene_id	"g1336";
tig00000080.H2_pilon	AUGUSTUS	CDS	54615	56831	0.99	-	0	transcript_id	"g1336.t1";	gene_id	"g1336";
tig00000080.H2_pilon	AUGUSTUS	start_codon	56829	56831	.	-	0	transcript_id	"g1336.t1";	gene_id	"g1336";
tig00000080.H2_pilon	AUGUSTUS	gene	57641	58715	0.54	+	.	g1337;OG0004200;Transcriptional regulatory protein DEP1
tig00000080.H2_pilon	AUGUSTUS	transcript	57641	58715	0.54	+	.	g1337.t1
tig00000080.H2_pilon	AUGUSTUS	start_codon	57641	57643	.	+	0	transcript_id	"g1337.t1";	gene_id	"g1337";
tig00000080.H2_pilon	AUGUSTUS	intron	57878	57983	0.54	+	.	transcript_id	"g1337.t1";	gene_id	"g1337";
tig00000080.H2_pilon	AUGUSTUS	CDS	57641	57877	0.77	+	0	transcript_id	"g1337.t1";	gene_id	"g1337";
tig00000080.H2_pilon	AUGUSTUS	CDS	57984	58712	0.58	+	0	transcript_id	"g1337.t1";	gene_id	"g1337";
tig00000080.H2_pilon	AUGUSTUS	stop_codon	58713	58715	.	+	0	transcript_id	"g1337.t1";	gene_id	"g1337";
tig00000080.H2_pilon	AUGUSTUS	gene	59006	60036	0.52	-	.	g1338;OG0004199;40S ribosomal protein S15
tig00000080.H2_pilon	AUGUSTUS	transcript	59006	60036	0.52	-	.	g1338.t1
tig00000080.H2_pilon	AUGUSTUS	stop_codon	59006	59008	.	-	0	transcript_id	"g1338.t1";	gene_id	"g1338";
tig00000080.H2_pilon	AUGUSTUS	intron	59413	59990	0.52	-	.	transcript_id	"g1338.t1";	gene_id	"g1338";
tig00000080.H2_pilon	AUGUSTUS	CDS	59009	59412	0.9	-	2	transcript_id	"g1338.t1";	gene_id	"g1338";
tig00000080.H2_pilon	AUGUSTUS	CDS	59991	60036	0.53	-	0	transcript_id	"g1338.t1";	gene_id	"g1338";
tig00000080.H2_pilon	AUGUSTUS	start_codon	60034	60036	.	-	0	transcript_id	"g1338.t1";	gene_id	"g1338";
tig00000080.H2_pilon	AUGUSTUS	gene	61098	61571	0.94	+	.	g1339;OG0000140;60S acidic ribosomal protein P2
tig00000080.H2_pilon	AUGUSTUS	transcript	61098	61571	0.94	+	.	g1339.t1
tig00000080.H2_pilon	AUGUSTUS	start_codon	61098	61100	.	+	0	transcript_id	"g1339.t1";	gene_id	"g1339";
tig00000080.H2_pilon	AUGUSTUS	intron	61137	61280	0.94	+	.	transcript_id	"g1339.t1";	gene_id	"g1339";
tig00000080.H2_pilon	AUGUSTUS	CDS	61098	61136	0.94	+	0	transcript_id	"g1339.t1";	gene_id	"g1339";
tig00000080.H2_pilon	AUGUSTUS	CDS	61281	61568	0.94	+	0	transcript_id	"g1339.t1";	gene_id	"g1339";
tig00000080.H2_pilon	AUGUSTUS	stop_codon	61569	61571	.	+	0	transcript_id	"g1339.t1";	gene_id	"g1339";
tig00000080.H2_pilon	AUGUSTUS	gene	63054	63569	0.9	+	.	g1340;OG0004704;hypothetical protein
tig00000080.H2_pilon	AUGUSTUS	transcript	63054	63569	0.9	+	.	g1340.t1
tig00000080.H2_pilon	AUGUSTUS	start_codon	63054	63056	.	+	0	transcript_id	"g1340.t1";	gene_id	"g1340";
tig00000080.H2_pilon	AUGUSTUS	CDS	63054	63566	0.9	+	0	transcript_id	"g1340.t1";	gene_id	"g1340";
tig00000080.H2_pilon	AUGUSTUS	stop_codon	63567	63569	.	+	0	transcript_id	"g1340.t1";	gene_id	"g1340";
tig00000080.H2_pilon	AUGUSTUS	gene	64284	65348	0.98	+	.	g1341;OG0004198;Adenine deaminase
tig00000080.H2_pilon	AUGUSTUS	transcript	64284	65348	0.98	+	.	g1341.t1
tig00000080.H2_pilon	AUGUSTUS	start_codon	64284	64286	.	+	0	transcript_id	"g1341.t1";	gene_id	"g1341";
tig00000080.H2_pilon	AUGUSTUS	CDS	64284	65345	0.98	+	0	transcript_id	"g1341.t1";	gene_id	"g1341";
tig00000080.H2_pilon	AUGUSTUS	stop_codon	65346	65348	.	+	0	transcript_id	"g1341.t1";	gene_id	"g1341";
tig00000080.H2_pilon	AUGUSTUS	gene	65945	67572	0.5	+	.	g1342;OG0004197;Protein PEA2
tig00000080.H2_pilon	AUGUSTUS	transcript	65945	67572	0.5	+	.	g1342.t1
tig00000080.H2_pilon	AUGUSTUS	start_codon	65945	65947	.	+	0	transcript_id	"g1342.t1";	gene_id	"g1342";
tig00000080.H2_pilon	AUGUSTUS	intron	65969	66105	0.53	+	.	transcript_id	"g1342.t1";	gene_id	"g1342";
tig00000080.H2_pilon	AUGUSTUS	CDS	65945	65968	0.53	+	0	transcript_id	"g1342.t1";	gene_id	"g1342";
tig00000080.H2_pilon	AUGUSTUS	CDS	66106	67569	0.52	+	0	transcript_id	"g1342.t1";	gene_id	"g1342";
tig00000080.H2_pilon	AUGUSTUS	stop_codon	67570	67572	.	+	0	transcript_id	"g1342.t1";	gene_id	"g1342";
tig00000080.H2_pilon	AUGUSTUS	gene	69216	70235	1	+	.	g1343;OG0004196;hypothetical protein
tig00000080.H2_pilon	AUGUSTUS	transcript	69216	70235	1	+	.	g1343.t1
tig00000080.H2_pilon	AUGUSTUS	start_codon	69216	69218	.	+	0	transcript_id	"g1343.t1";	gene_id	"g1343";
tig00000080.H2_pilon	AUGUSTUS	CDS	69216	70232	1	+	0	transcript_id	"g1343.t1";	gene_id	"g1343";
tig00000080.H2_pilon	AUGUSTUS	stop_codon	70233	70235	.	+	0	transcript_id	"g1343.t1";	gene_id	"g1343";
tig00000080.H2_pilon	AUGUSTUS	gene	70935	72554	1	-	.	g1344;OG0004195;T-complex protein 1 subunit zeta
tig00000080.H2_pilon	AUGUSTUS	transcript	70935	72554	1	-	.	g1344.t1
tig00000080.H2_pilon	AUGUSTUS	stop_codon	70935	70937	.	-	0	transcript_id	"g1344.t1";	gene_id	"g1344";
tig00000080.H2_pilon	AUGUSTUS	CDS	70938	72554	1	-	0	transcript_id	"g1344.t1";	gene_id	"g1344";
tig00000080.H2_pilon	AUGUSTUS	start_codon	72552	72554	.	-	0	transcript_id	"g1344.t1";	gene_id	"g1344";
tig00000080.H2_pilon	AUGUSTUS	gene	75590	76423	0.66	+	.	g1345;OG0004194;Suppressor of ferric uptake 1
tig00000080.H2_pilon	AUGUSTUS	transcript	75590	76423	0.66	+	.	g1345.t1
tig00000080.H2_pilon	AUGUSTUS	start_codon	75590	75592	.	+	0	transcript_id	"g1345.t1";	gene_id	"g1345";
tig00000080.H2_pilon	AUGUSTUS	CDS	75590	76420	0.66	+	0	transcript_id	"g1345.t1";	gene_id	"g1345";
tig00000080.H2_pilon	AUGUSTUS	stop_codon	76421	76423	.	+	0	transcript_id	"g1345.t1";	gene_id	"g1345";
tig00000080.H2_pilon	AUGUSTUS	gene	76806	77435	0.88	+	.	g1346;OG0004987;hypothetical protein
tig00000080.H2_pilon	AUGUSTUS	transcript	76806	77435	0.88	+	.	g1346.t1
tig00000080.H2_pilon	AUGUSTUS	start_codon	76806	76808	.	+	0	transcript_id	"g1346.t1";	gene_id	"g1346";
tig00000080.H2_pilon	AUGUSTUS	CDS	76806	77432	0.88	+	0	transcript_id	"g1346.t1";	gene_id	"g1346";
tig00000080.H2_pilon	AUGUSTUS	stop_codon	77433	77435	.	+	0	transcript_id	"g1346.t1";	gene_id	"g1346";
tig00000080.H2_pilon	AUGUSTUS	gene	79178	79525	0.82	+	.	g1347;OG0000626;Pre-mRNA-splicing factor cwf28
tig00000080.H2_pilon	AUGUSTUS	transcript	79178	79525	0.82	+	.	g1347.t1
tig00000080.H2_pilon	AUGUSTUS	start_codon	79178	79180	.	+	0	transcript_id	"g1347.t1";	gene_id	"g1347";
tig00000080.H2_pilon	AUGUSTUS	CDS	79178	79522	0.82	+	0	transcript_id	"g1347.t1";	gene_id	"g1347";
tig00000080.H2_pilon	AUGUSTUS	stop_codon	79523	79525	.	+	0	transcript_id	"g1347.t1";	gene_id	"g1347";
tig00000080.H2_pilon	AUGUSTUS	gene	79980	81500	0.83	+	.	g1348;OG0000038;Probable transporter MCH4
tig00000080.H2_pilon	AUGUSTUS	transcript	79980	81500	0.83	+	.	g1348.t1
tig00000080.H2_pilon	AUGUSTUS	start_codon	79980	79982	.	+	0	transcript_id	"g1348.t1";	gene_id	"g1348";
tig00000080.H2_pilon	AUGUSTUS	CDS	79980	81497	0.83	+	0	transcript_id	"g1348.t1";	gene_id	"g1348";
tig00000080.H2_pilon	AUGUSTUS	stop_codon	81498	81500	.	+	0	transcript_id	"g1348.t1";	gene_id	"g1348";
tig00000080.H2_pilon	AUGUSTUS	gene	81782	83239	0.58	+	.	g1349;OG0000625;hypothetical protein
tig00000080.H2_pilon	AUGUSTUS	transcript	81782	83239	0.58	+	.	g1349.t1
tig00000080.H2_pilon	AUGUSTUS	start_codon	81782	81784	.	+	0	transcript_id	"g1349.t1";	gene_id	"g1349";
tig00000080.H2_pilon	AUGUSTUS	CDS	81782	83236	0.58	+	0	transcript_id	"g1349.t1";	gene_id	"g1349";
tig00000080.H2_pilon	AUGUSTUS	stop_codon	83237	83239	.	+	0	transcript_id	"g1349.t1";	gene_id	"g1349";
tig00000096.H2_pilon	AUGUSTUS	gene	545	862	0.69	+	.	g1350;;[NU+] prion formation protein 1
tig00000096.H2_pilon	AUGUSTUS	transcript	545	862	0.69	+	.	g1350.t1
tig00000096.H2_pilon	AUGUSTUS	start_codon	545	547	.	+	0	transcript_id	"g1350.t1";	gene_id	"g1350";
tig00000096.H2_pilon	AUGUSTUS	CDS	545	859	0.69	+	0	transcript_id	"g1350.t1";	gene_id	"g1350";
tig00000096.H2_pilon	AUGUSTUS	stop_codon	860	862	.	+	0	transcript_id	"g1350.t1";	gene_id	"g1350";
tig00000096.H2_pilon	AUGUSTUS	gene	903	2012	0.5	+	.	g1351;OG0000669;[NU+] prion formation protein 1
tig00000096.H2_pilon	AUGUSTUS	transcript	903	2012	0.5	+	.	g1351.t1
tig00000096.H2_pilon	AUGUSTUS	start_codon	903	905	.	+	0	transcript_id	"g1351.t1";	gene_id	"g1351";
tig00000096.H2_pilon	AUGUSTUS	CDS	903	2009	0.5	+	0	transcript_id	"g1351.t1";	gene_id	"g1351";
tig00000096.H2_pilon	AUGUSTUS	stop_codon	2010	2012	.	+	0	transcript_id	"g1351.t1";	gene_id	"g1351";
tig00000096.H2_pilon	AUGUSTUS	gene	2860	4713	0.91	-	.	g1352;OG0003690;GPI ethanolamine phosphate transferase 2
tig00000096.H2_pilon	AUGUSTUS	transcript	2860	4713	0.91	-	.	g1352.t1
tig00000096.H2_pilon	AUGUSTUS	stop_codon	2860	2862	.	-	0	transcript_id	"g1352.t1";	gene_id	"g1352";
tig00000096.H2_pilon	AUGUSTUS	CDS	2863	4713	0.91	-	0	transcript_id	"g1352.t1";	gene_id	"g1352";
tig00000096.H2_pilon	AUGUSTUS	start_codon	4711	4713	.	-	0	transcript_id	"g1352.t1";	gene_id	"g1352";
tig00000096.H2_pilon	AUGUSTUS	gene	5496	5938	0.63	+	.	g1353;OG0000006;hypothetical protein
tig00000096.H2_pilon	AUGUSTUS	transcript	5496	5938	0.63	+	.	g1353.t1
tig00000096.H2_pilon	AUGUSTUS	start_codon	5496	5498	.	+	0	transcript_id	"g1353.t1";	gene_id	"g1353";
tig00000096.H2_pilon	AUGUSTUS	intron	5542	5645	0.65	+	.	transcript_id	"g1353.t1";	gene_id	"g1353";
tig00000096.H2_pilon	AUGUSTUS	CDS	5496	5541	0.66	+	0	transcript_id	"g1353.t1";	gene_id	"g1353";
tig00000096.H2_pilon	AUGUSTUS	CDS	5646	5935	0.65	+	2	transcript_id	"g1353.t1";	gene_id	"g1353";
tig00000096.H2_pilon	AUGUSTUS	stop_codon	5936	5938	.	+	0	transcript_id	"g1353.t1";	gene_id	"g1353";
tig00000096.H2_pilon	AUGUSTUS	gene	6521	8290	0.48	+	.	g1354;OG0000006;Gag-pol polyprotein
tig00000096.H2_pilon	AUGUSTUS	transcript	6521	8290	0.48	+	.	g1354.t1
tig00000096.H2_pilon	AUGUSTUS	start_codon	6521	6523	.	+	0	transcript_id	"g1354.t1";	gene_id	"g1354";
tig00000096.H2_pilon	AUGUSTUS	intron	6691	6766	0.71	+	.	transcript_id	"g1354.t1";	gene_id	"g1354";
tig00000096.H2_pilon	AUGUSTUS	intron	7492	7625	0.79	+	.	transcript_id	"g1354.t1";	gene_id	"g1354";
tig00000096.H2_pilon	AUGUSTUS	CDS	6521	6690	0.69	+	0	transcript_id	"g1354.t1";	gene_id	"g1354";
tig00000096.H2_pilon	AUGUSTUS	CDS	6767	7491	0.61	+	1	transcript_id	"g1354.t1";	gene_id	"g1354";
tig00000096.H2_pilon	AUGUSTUS	CDS	7626	8287	0.73	+	2	transcript_id	"g1354.t1";	gene_id	"g1354";
tig00000096.H2_pilon	AUGUSTUS	stop_codon	8288	8290	.	+	0	transcript_id	"g1354.t1";	gene_id	"g1354";
tig00000096.H2_pilon	AUGUSTUS	gene	9206	9586	0.61	+	.	g1355;OG0003691;Succinate dehydrogenase assembly factor 4, mitochondrial
tig00000096.H2_pilon	AUGUSTUS	transcript	9206	9586	0.61	+	.	g1355.t1
tig00000096.H2_pilon	AUGUSTUS	start_codon	9206	9208	.	+	0	transcript_id	"g1355.t1";	gene_id	"g1355";
tig00000096.H2_pilon	AUGUSTUS	CDS	9206	9583	0.61	+	0	transcript_id	"g1355.t1";	gene_id	"g1355";
tig00000096.H2_pilon	AUGUSTUS	stop_codon	9584	9586	.	+	0	transcript_id	"g1355.t1";	gene_id	"g1355";
tig00000096.H2_pilon	AUGUSTUS	gene	10234	12082	0.65	-	.	g1356;OG0003692;Nucleoporin NUP82
tig00000096.H2_pilon	AUGUSTUS	transcript	10234	12082	0.65	-	.	g1356.t1
tig00000096.H2_pilon	AUGUSTUS	stop_codon	10234	10236	.	-	0	transcript_id	"g1356.t1";	gene_id	"g1356";
tig00000096.H2_pilon	AUGUSTUS	intron	10732	10813	0.99	-	.	transcript_id	"g1356.t1";	gene_id	"g1356";
tig00000096.H2_pilon	AUGUSTUS	CDS	10237	10731	1	-	0	transcript_id	"g1356.t1";	gene_id	"g1356";
tig00000096.H2_pilon	AUGUSTUS	CDS	10814	12082	0.65	-	0	transcript_id	"g1356.t1";	gene_id	"g1356";
tig00000096.H2_pilon	AUGUSTUS	start_codon	12080	12082	.	-	0	transcript_id	"g1356.t1";	gene_id	"g1356";
tig00000096.H2_pilon	AUGUSTUS	gene	12360	13940	0.65	-	.	g1357;OG0003693;S-M checkpoint control protein rad4
tig00000096.H2_pilon	AUGUSTUS	transcript	12360	13940	0.65	-	.	g1357.t1
tig00000096.H2_pilon	AUGUSTUS	stop_codon	12360	12362	.	-	0	transcript_id	"g1357.t1";	gene_id	"g1357";
tig00000096.H2_pilon	AUGUSTUS	CDS	12363	13940	0.65	-	0	transcript_id	"g1357.t1";	gene_id	"g1357";
tig00000096.H2_pilon	AUGUSTUS	start_codon	13938	13940	.	-	0	transcript_id	"g1357.t1";	gene_id	"g1357";
tig00000096.H2_pilon	AUGUSTUS	gene	14355	16034	0.52	-	.	g1358;OG0000670;Endoplasmic reticulum oxidoreductin-1
tig00000096.H2_pilon	AUGUSTUS	transcript	14355	16034	0.52	-	.	g1358.t1
tig00000096.H2_pilon	AUGUSTUS	stop_codon	14355	14357	.	-	0	transcript_id	"g1358.t1";	gene_id	"g1358";
tig00000096.H2_pilon	AUGUSTUS	CDS	14358	16034	0.52	-	0	transcript_id	"g1358.t1";	gene_id	"g1358";
tig00000096.H2_pilon	AUGUSTUS	start_codon	16032	16034	.	-	0	transcript_id	"g1358.t1";	gene_id	"g1358";
tig00000096.H2_pilon	AUGUSTUS	gene	16470	17402	0.77	-	.	g1359;OG0003694;Arginine metabolism regulation protein II
tig00000096.H2_pilon	AUGUSTUS	transcript	16470	17402	0.77	-	.	g1359.t1
tig00000096.H2_pilon	AUGUSTUS	stop_codon	16470	16472	.	-	0	transcript_id	"g1359.t1";	gene_id	"g1359";
tig00000096.H2_pilon	AUGUSTUS	CDS	16473	17402	0.77	-	0	transcript_id	"g1359.t1";	gene_id	"g1359";
tig00000096.H2_pilon	AUGUSTUS	start_codon	17400	17402	.	-	0	transcript_id	"g1359.t1";	gene_id	"g1359";
tig00000096.H2_pilon	AUGUSTUS	gene	17446	20124	0.77	-	.	g1360;OG0004948;Arginine metabolism regulation protein II
tig00000096.H2_pilon	AUGUSTUS	transcript	17446	20124	0.77	-	.	g1360.t1
tig00000096.H2_pilon	AUGUSTUS	stop_codon	17446	17448	.	-	0	transcript_id	"g1360.t1";	gene_id	"g1360";
tig00000096.H2_pilon	AUGUSTUS	CDS	17449	20124	0.77	-	0	transcript_id	"g1360.t1";	gene_id	"g1360";
tig00000096.H2_pilon	AUGUSTUS	start_codon	20122	20124	.	-	0	transcript_id	"g1360.t1";	gene_id	"g1360";
tig00000096.H2_pilon	AUGUSTUS	gene	21101	21511	0.99	-	.	g1361;OG0003695;Transcription initiation factor TFIID subunit 13
tig00000096.H2_pilon	AUGUSTUS	transcript	21101	21511	0.99	-	.	g1361.t1
tig00000096.H2_pilon	AUGUSTUS	stop_codon	21101	21103	.	-	0	transcript_id	"g1361.t1";	gene_id	"g1361";
tig00000096.H2_pilon	AUGUSTUS	CDS	21104	21511	0.99	-	0	transcript_id	"g1361.t1";	gene_id	"g1361";
tig00000096.H2_pilon	AUGUSTUS	start_codon	21509	21511	.	-	0	transcript_id	"g1361.t1";	gene_id	"g1361";
tig00000096.H2_pilon	AUGUSTUS	gene	23824	25536	0.96	+	.	g1362;OG0003696;Delta 8-(E)-sphingolipid desaturase
tig00000096.H2_pilon	AUGUSTUS	transcript	23824	25536	0.96	+	.	g1362.t1
tig00000096.H2_pilon	AUGUSTUS	start_codon	23824	23826	.	+	0	transcript_id	"g1362.t1";	gene_id	"g1362";
tig00000096.H2_pilon	AUGUSTUS	CDS	23824	25533	0.96	+	0	transcript_id	"g1362.t1";	gene_id	"g1362";
tig00000096.H2_pilon	AUGUSTUS	stop_codon	25534	25536	.	+	0	transcript_id	"g1362.t1";	gene_id	"g1362";
tig00000096.H2_pilon	AUGUSTUS	gene	25840	28301	0.55	-	.	g1363;OG0003697;Protein kinase-like protein SCY1
tig00000096.H2_pilon	AUGUSTUS	transcript	25840	28301	0.55	-	.	g1363.t1
tig00000096.H2_pilon	AUGUSTUS	stop_codon	25840	25842	.	-	0	transcript_id	"g1363.t1";	gene_id	"g1363";
tig00000096.H2_pilon	AUGUSTUS	intron	27192	27277	0.96	-	.	transcript_id	"g1363.t1";	gene_id	"g1363";
tig00000096.H2_pilon	AUGUSTUS	CDS	25843	27191	0.96	-	2	transcript_id	"g1363.t1";	gene_id	"g1363";
tig00000096.H2_pilon	AUGUSTUS	CDS	27278	28301	0.56	-	0	transcript_id	"g1363.t1";	gene_id	"g1363";
tig00000096.H2_pilon	AUGUSTUS	start_codon	28299	28301	.	-	0	transcript_id	"g1363.t1";	gene_id	"g1363";
tig00000096.H2_pilon	AUGUSTUS	gene	28941	30215	0.79	-	.	g1364;OG0003698;Ubiquitin carboxyl-terminal hydrolase MIY1
tig00000096.H2_pilon	AUGUSTUS	transcript	28941	30215	0.79	-	.	g1364.t1
tig00000096.H2_pilon	AUGUSTUS	stop_codon	28941	28943	.	-	0	transcript_id	"g1364.t1";	gene_id	"g1364";
tig00000096.H2_pilon	AUGUSTUS	CDS	28944	30215	0.79	-	0	transcript_id	"g1364.t1";	gene_id	"g1364";
tig00000096.H2_pilon	AUGUSTUS	start_codon	30213	30215	.	-	0	transcript_id	"g1364.t1";	gene_id	"g1364";
tig00000096.H2_pilon	AUGUSTUS	gene	31536	32396	1	+	.	g1365;OG0003699;Mitochondrial phosphate carrier protein 2
tig00000096.H2_pilon	AUGUSTUS	transcript	31536	32396	1	+	.	g1365.t1
tig00000096.H2_pilon	AUGUSTUS	start_codon	31536	31538	.	+	0	transcript_id	"g1365.t1";	gene_id	"g1365";
tig00000096.H2_pilon	AUGUSTUS	CDS	31536	32393	1	+	0	transcript_id	"g1365.t1";	gene_id	"g1365";
tig00000096.H2_pilon	AUGUSTUS	stop_codon	32394	32396	.	+	0	transcript_id	"g1365.t1";	gene_id	"g1365";
tig00000096.H2_pilon	AUGUSTUS	gene	33221	33688	0.61	-	.	g1366;OG0003700;Cytochrome b5
tig00000096.H2_pilon	AUGUSTUS	transcript	33221	33688	0.61	-	.	g1366.t1
tig00000096.H2_pilon	AUGUSTUS	stop_codon	33221	33223	.	-	0	transcript_id	"g1366.t1";	gene_id	"g1366";
tig00000096.H2_pilon	AUGUSTUS	CDS	33224	33688	0.61	-	0	transcript_id	"g1366.t1";	gene_id	"g1366";
tig00000096.H2_pilon	AUGUSTUS	start_codon	33686	33688	.	-	0	transcript_id	"g1366.t1";	gene_id	"g1366";
tig00000096.H2_pilon	AUGUSTUS	gene	35044	35445	0.79	+	.	g1367;OG0003701;Altered inheritance of mitochondria protein 41, mitochondrial
tig00000096.H2_pilon	AUGUSTUS	transcript	35044	35445	0.79	+	.	g1367.t1
tig00000096.H2_pilon	AUGUSTUS	start_codon	35044	35046	.	+	0	transcript_id	"g1367.t1";	gene_id	"g1367";
tig00000096.H2_pilon	AUGUSTUS	CDS	35044	35442	0.79	+	0	transcript_id	"g1367.t1";	gene_id	"g1367";
tig00000096.H2_pilon	AUGUSTUS	stop_codon	35443	35445	.	+	0	transcript_id	"g1367.t1";	gene_id	"g1367";
tig00000096.H2_pilon	AUGUSTUS	gene	35945	36643	1	-	.	g1368;OG0003702;Ribosomal RNA-processing protein 15
tig00000096.H2_pilon	AUGUSTUS	transcript	35945	36643	1	-	.	g1368.t1
tig00000096.H2_pilon	AUGUSTUS	stop_codon	35945	35947	.	-	0	transcript_id	"g1368.t1";	gene_id	"g1368";
tig00000096.H2_pilon	AUGUSTUS	CDS	35948	36643	1	-	0	transcript_id	"g1368.t1";	gene_id	"g1368";
tig00000096.H2_pilon	AUGUSTUS	start_codon	36641	36643	.	-	0	transcript_id	"g1368.t1";	gene_id	"g1368";
tig00000096.H2_pilon	AUGUSTUS	gene	38292	39122	0.97	+	.	g1369;OG0003703;General control protein GCN4
tig00000096.H2_pilon	AUGUSTUS	transcript	38292	39122	0.97	+	.	g1369.t1
tig00000096.H2_pilon	AUGUSTUS	start_codon	38292	38294	.	+	0	transcript_id	"g1369.t1";	gene_id	"g1369";
tig00000096.H2_pilon	AUGUSTUS	CDS	38292	39119	0.97	+	0	transcript_id	"g1369.t1";	gene_id	"g1369";
tig00000096.H2_pilon	AUGUSTUS	stop_codon	39120	39122	.	+	0	transcript_id	"g1369.t1";	gene_id	"g1369";
tig00000096.H2_pilon	AUGUSTUS	gene	40033	40809	1	+	.	g1370;OG0000111;Histidinol-phosphate aminotransferase
tig00000096.H2_pilon	AUGUSTUS	transcript	40033	40809	1	+	.	g1370.t1
tig00000096.H2_pilon	AUGUSTUS	start_codon	40033	40035	.	+	0	transcript_id	"g1370.t1";	gene_id	"g1370";
tig00000096.H2_pilon	AUGUSTUS	CDS	40033	40806	1	+	0	transcript_id	"g1370.t1";	gene_id	"g1370";
tig00000096.H2_pilon	AUGUSTUS	stop_codon	40807	40809	.	+	0	transcript_id	"g1370.t1";	gene_id	"g1370";
tig00000096.H2_pilon	AUGUSTUS	gene	43074	43508	0.92	-	.	g1371;OG0000005;hypothetical protein
tig00000096.H2_pilon	AUGUSTUS	transcript	43074	43508	0.92	-	.	g1371.t1
tig00000096.H2_pilon	AUGUSTUS	stop_codon	43074	43076	.	-	0	transcript_id	"g1371.t1";	gene_id	"g1371";
tig00000096.H2_pilon	AUGUSTUS	CDS	43077	43508	0.92	-	0	transcript_id	"g1371.t1";	gene_id	"g1371";
tig00000096.H2_pilon	AUGUSTUS	start_codon	43506	43508	.	-	0	transcript_id	"g1371.t1";	gene_id	"g1371";
tig00000096.H2_pilon	AUGUSTUS	gene	44083	44439	0.5	-	.	g1372;OG0000005;Retrovirus-related Pol polyprotein from transposon TNT 1-94
tig00000096.H2_pilon	AUGUSTUS	transcript	44083	44439	0.5	-	.	g1372.t1
tig00000096.H2_pilon	AUGUSTUS	stop_codon	44083	44085	.	-	0	transcript_id	"g1372.t1";	gene_id	"g1372";
tig00000096.H2_pilon	AUGUSTUS	CDS	44086	44439	0.5	-	0	transcript_id	"g1372.t1";	gene_id	"g1372";
tig00000096.H2_pilon	AUGUSTUS	start_codon	44437	44439	.	-	0	transcript_id	"g1372.t1";	gene_id	"g1372";
tig00000096.H2_pilon	AUGUSTUS	gene	44576	45700	0.99	-	.	g1373;OG0000000;hypothetical protein
tig00000096.H2_pilon	AUGUSTUS	transcript	44576	45700	0.99	-	.	g1373.t1
tig00000096.H2_pilon	AUGUSTUS	stop_codon	44576	44578	.	-	0	transcript_id	"g1373.t1";	gene_id	"g1373";
tig00000096.H2_pilon	AUGUSTUS	CDS	44579	45700	0.99	-	0	transcript_id	"g1373.t1";	gene_id	"g1373";
tig00000096.H2_pilon	AUGUSTUS	start_codon	45698	45700	.	-	0	transcript_id	"g1373.t1";	gene_id	"g1373";
tig00000096.H2_pilon	AUGUSTUS	gene	45735	47623	0.17	-	.	g1374;OG0000000;Transposon Ty2-OR1 Gag-Pol polyprotein
tig00000096.H2_pilon	AUGUSTUS	transcript	45735	47623	0.17	-	.	g1374.t1
tig00000096.H2_pilon	AUGUSTUS	stop_codon	45735	45737	.	-	0	transcript_id	"g1374.t1";	gene_id	"g1374";
tig00000096.H2_pilon	AUGUSTUS	intron	46287	46422	0.42	-	.	transcript_id	"g1374.t1";	gene_id	"g1374";
tig00000096.H2_pilon	AUGUSTUS	intron	47463	47526	0.49	-	.	transcript_id	"g1374.t1";	gene_id	"g1374";
tig00000096.H2_pilon	AUGUSTUS	CDS	45738	46286	0.74	-	0	transcript_id	"g1374.t1";	gene_id	"g1374";
tig00000096.H2_pilon	AUGUSTUS	CDS	46423	47462	0.17	-	2	transcript_id	"g1374.t1";	gene_id	"g1374";
tig00000096.H2_pilon	AUGUSTUS	CDS	47527	47623	1	-	0	transcript_id	"g1374.t1";	gene_id	"g1374";
tig00000096.H2_pilon	AUGUSTUS	start_codon	47621	47623	.	-	0	transcript_id	"g1374.t1";	gene_id	"g1374";
tig00000096.H2_pilon	AUGUSTUS	gene	47700	48488	1	-	.	g1375;OG0000000;hypothetical protein
tig00000096.H2_pilon	AUGUSTUS	transcript	47700	48488	1	-	.	g1375.t1
tig00000096.H2_pilon	AUGUSTUS	stop_codon	47700	47702	.	-	0	transcript_id	"g1375.t1";	gene_id	"g1375";
tig00000096.H2_pilon	AUGUSTUS	CDS	47703	48488	1	-	0	transcript_id	"g1375.t1";	gene_id	"g1375";
tig00000096.H2_pilon	AUGUSTUS	start_codon	48486	48488	.	-	0	transcript_id	"g1375.t1";	gene_id	"g1375";
tig00000096.H2_pilon	AUGUSTUS	gene	50628	52598	0.99	+	.	g1376;OG0000534;hypothetical protein
tig00000096.H2_pilon	AUGUSTUS	transcript	50628	52598	0.99	+	.	g1376.t1
tig00000096.H2_pilon	AUGUSTUS	start_codon	50628	50630	.	+	0	transcript_id	"g1376.t1";	gene_id	"g1376";
tig00000096.H2_pilon	AUGUSTUS	CDS	50628	52595	0.99	+	0	transcript_id	"g1376.t1";	gene_id	"g1376";
tig00000096.H2_pilon	AUGUSTUS	stop_codon	52596	52598	.	+	0	transcript_id	"g1376.t1";	gene_id	"g1376";
tig00000096.H2_pilon	AUGUSTUS	gene	52811	53596	1	+	.	g1377;OG0002694;Uroporphyrinogen-III synthase
tig00000096.H2_pilon	AUGUSTUS	transcript	52811	53596	1	+	.	g1377.t1
tig00000096.H2_pilon	AUGUSTUS	start_codon	52811	52813	.	+	0	transcript_id	"g1377.t1";	gene_id	"g1377";
tig00000096.H2_pilon	AUGUSTUS	CDS	52811	53593	1	+	0	transcript_id	"g1377.t1";	gene_id	"g1377";
tig00000096.H2_pilon	AUGUSTUS	stop_codon	53594	53596	.	+	0	transcript_id	"g1377.t1";	gene_id	"g1377";
tig00000096.H2_pilon	AUGUSTUS	gene	53737	57152	0.72	-	.	g1378;OG0002695;Trafficking protein particle complex II-specific subunit 130
tig00000096.H2_pilon	AUGUSTUS	transcript	53737	57152	0.72	-	.	g1378.t1
tig00000096.H2_pilon	AUGUSTUS	stop_codon	53737	53739	.	-	0	transcript_id	"g1378.t1";	gene_id	"g1378";
tig00000096.H2_pilon	AUGUSTUS	intron	55149	55261	0.81	-	.	transcript_id	"g1378.t1";	gene_id	"g1378";
tig00000096.H2_pilon	AUGUSTUS	CDS	53740	55148	0.81	-	2	transcript_id	"g1378.t1";	gene_id	"g1378";
tig00000096.H2_pilon	AUGUSTUS	CDS	55262	57152	0.88	-	0	transcript_id	"g1378.t1";	gene_id	"g1378";
tig00000096.H2_pilon	AUGUSTUS	start_codon	57150	57152	.	-	0	transcript_id	"g1378.t1";	gene_id	"g1378";
tig00000096.H2_pilon	AUGUSTUS	gene	57585	60011	0.99	+	.	g1379;OG0000252;hypothetical protein
tig00000096.H2_pilon	AUGUSTUS	transcript	57585	60011	0.99	+	.	g1379.t1
tig00000096.H2_pilon	AUGUSTUS	start_codon	57585	57587	.	+	0	transcript_id	"g1379.t1";	gene_id	"g1379";
tig00000096.H2_pilon	AUGUSTUS	CDS	57585	60008	0.99	+	0	transcript_id	"g1379.t1";	gene_id	"g1379";
tig00000096.H2_pilon	AUGUSTUS	stop_codon	60009	60011	.	+	0	transcript_id	"g1379.t1";	gene_id	"g1379";
tig00000096.H2_pilon	AUGUSTUS	gene	60123	63525	0.62	+	.	g1380;OG0000252;hypothetical protein
tig00000096.H2_pilon	AUGUSTUS	transcript	60123	63525	0.62	+	.	g1380.t1
tig00000096.H2_pilon	AUGUSTUS	start_codon	60123	60125	.	+	0	transcript_id	"g1380.t1";	gene_id	"g1380";
tig00000096.H2_pilon	AUGUSTUS	intron	60629	60731	0.92	+	.	transcript_id	"g1380.t1";	gene_id	"g1380";
tig00000096.H2_pilon	AUGUSTUS	CDS	60123	60628	0.65	+	0	transcript_id	"g1380.t1";	gene_id	"g1380";
tig00000096.H2_pilon	AUGUSTUS	CDS	60732	63522	0.88	+	1	transcript_id	"g1380.t1";	gene_id	"g1380";
tig00000096.H2_pilon	AUGUSTUS	stop_codon	63523	63525	.	+	0	transcript_id	"g1380.t1";	gene_id	"g1380";
tig00000096.H2_pilon	AUGUSTUS	gene	63664	64071	0.98	-	.	g1381;OG0002696;Transcription elongation factor 1
tig00000096.H2_pilon	AUGUSTUS	transcript	63664	64071	0.98	-	.	g1381.t1
tig00000096.H2_pilon	AUGUSTUS	stop_codon	63664	63666	.	-	0	transcript_id	"g1381.t1";	gene_id	"g1381";
tig00000096.H2_pilon	AUGUSTUS	intron	63994	64068	0.98	-	.	transcript_id	"g1381.t1";	gene_id	"g1381";
tig00000096.H2_pilon	AUGUSTUS	CDS	63667	63993	1	-	0	transcript_id	"g1381.t1";	gene_id	"g1381";
tig00000096.H2_pilon	AUGUSTUS	CDS	64069	64071	0.98	-	0	transcript_id	"g1381.t1";	gene_id	"g1381";
tig00000096.H2_pilon	AUGUSTUS	start_codon	64069	64071	.	-	0	transcript_id	"g1381.t1";	gene_id	"g1381";
tig00000096.H2_pilon	AUGUSTUS	gene	64400	65539	1	+	.	g1382;OG0002697;Putative ribosome biogenesis protein C8F11.04
tig00000096.H2_pilon	AUGUSTUS	transcript	64400	65539	1	+	.	g1382.t1
tig00000096.H2_pilon	AUGUSTUS	start_codon	64400	64402	.	+	0	transcript_id	"g1382.t1";	gene_id	"g1382";
tig00000096.H2_pilon	AUGUSTUS	CDS	64400	65536	1	+	0	transcript_id	"g1382.t1";	gene_id	"g1382";
tig00000096.H2_pilon	AUGUSTUS	stop_codon	65537	65539	.	+	0	transcript_id	"g1382.t1";	gene_id	"g1382";
tig00000096.H2_pilon	AUGUSTUS	gene	65797	68838	0.89	+	.	g1383;OG0004775;hypothetical protein
tig00000096.H2_pilon	AUGUSTUS	transcript	65797	68838	0.89	+	.	g1383.t1
tig00000096.H2_pilon	AUGUSTUS	start_codon	65797	65799	.	+	0	transcript_id	"g1383.t1";	gene_id	"g1383";
tig00000096.H2_pilon	AUGUSTUS	CDS	65797	68835	0.89	+	0	transcript_id	"g1383.t1";	gene_id	"g1383";
tig00000096.H2_pilon	AUGUSTUS	stop_codon	68836	68838	.	+	0	transcript_id	"g1383.t1";	gene_id	"g1383";
tig00000096.H2_pilon	AUGUSTUS	gene	69060	69848	0.89	+	.	g1384;OG0002698;hypothetical protein
tig00000096.H2_pilon	AUGUSTUS	transcript	69060	69848	0.89	+	.	g1384.t1
tig00000096.H2_pilon	AUGUSTUS	start_codon	69060	69062	.	+	0	transcript_id	"g1384.t1";	gene_id	"g1384";
tig00000096.H2_pilon	AUGUSTUS	CDS	69060	69845	0.89	+	0	transcript_id	"g1384.t1";	gene_id	"g1384";
tig00000096.H2_pilon	AUGUSTUS	stop_codon	69846	69848	.	+	0	transcript_id	"g1384.t1";	gene_id	"g1384";
tig00000096.H2_pilon	AUGUSTUS	gene	70010	71755	0.17	-	.	g1385;OG0002699;hypothetical protein
tig00000096.H2_pilon	AUGUSTUS	transcript	70010	71755	0.17	-	.	g1385.t1
tig00000096.H2_pilon	AUGUSTUS	stop_codon	70010	70012	.	-	0	transcript_id	"g1385.t1";	gene_id	"g1385";
tig00000096.H2_pilon	AUGUSTUS	intron	70327	70824	0.29	-	.	transcript_id	"g1385.t1";	gene_id	"g1385";
tig00000096.H2_pilon	AUGUSTUS	CDS	70013	70326	0.35	-	2	transcript_id	"g1385.t1";	gene_id	"g1385";
tig00000096.H2_pilon	AUGUSTUS	CDS	70825	71755	0.36	-	0	transcript_id	"g1385.t1";	gene_id	"g1385";
tig00000096.H2_pilon	AUGUSTUS	start_codon	71753	71755	.	-	0	transcript_id	"g1385.t1";	gene_id	"g1385";
tig00000096.H2_pilon	AUGUSTUS	gene	72704	73327	1	+	.	g1386;OG0000006;hypothetical protein
tig00000096.H2_pilon	AUGUSTUS	transcript	72704	73327	1	+	.	g1386.t1
tig00000096.H2_pilon	AUGUSTUS	start_codon	72704	72706	.	+	0	transcript_id	"g1386.t1";	gene_id	"g1386";
tig00000096.H2_pilon	AUGUSTUS	CDS	72704	73324	1	+	0	transcript_id	"g1386.t1";	gene_id	"g1386";
tig00000096.H2_pilon	AUGUSTUS	stop_codon	73325	73327	.	+	0	transcript_id	"g1386.t1";	gene_id	"g1386";
tig00000096.H2_pilon	AUGUSTUS	gene	73634	73996	0.97	+	.	g1387;OG0005109;hypothetical protein
tig00000096.H2_pilon	AUGUSTUS	transcript	73634	73996	0.97	+	.	g1387.t1
tig00000096.H2_pilon	AUGUSTUS	start_codon	73634	73636	.	+	0	transcript_id	"g1387.t1";	gene_id	"g1387";
tig00000096.H2_pilon	AUGUSTUS	CDS	73634	73993	0.97	+	0	transcript_id	"g1387.t1";	gene_id	"g1387";
tig00000096.H2_pilon	AUGUSTUS	stop_codon	73994	73996	.	+	0	transcript_id	"g1387.t1";	gene_id	"g1387";
tig00000096.H2_pilon	AUGUSTUS	gene	74072	75747	0.78	+	.	g1388;OG0000006;Gag-Pol polyprotein
tig00000096.H2_pilon	AUGUSTUS	transcript	74072	75747	0.78	+	.	g1388.t1
tig00000096.H2_pilon	AUGUSTUS	start_codon	74072	74074	.	+	0	transcript_id	"g1388.t1";	gene_id	"g1388";
tig00000096.H2_pilon	AUGUSTUS	intron	74709	74842	0.83	+	.	transcript_id	"g1388.t1";	gene_id	"g1388";
tig00000096.H2_pilon	AUGUSTUS	CDS	74072	74708	0.78	+	0	transcript_id	"g1388.t1";	gene_id	"g1388";
tig00000096.H2_pilon	AUGUSTUS	CDS	74843	75744	0.83	+	2	transcript_id	"g1388.t1";	gene_id	"g1388";
tig00000096.H2_pilon	AUGUSTUS	stop_codon	75745	75747	.	+	0	transcript_id	"g1388.t1";	gene_id	"g1388";
tig00000096.H2_pilon	AUGUSTUS	gene	76673	80605	1	+	.	g1389;OG0002700;Cell division control protein 25
tig00000096.H2_pilon	AUGUSTUS	transcript	76673	80605	1	+	.	g1389.t1
tig00000096.H2_pilon	AUGUSTUS	start_codon	76673	76675	.	+	0	transcript_id	"g1389.t1";	gene_id	"g1389";
tig00000096.H2_pilon	AUGUSTUS	CDS	76673	80602	1	+	0	transcript_id	"g1389.t1";	gene_id	"g1389";
tig00000096.H2_pilon	AUGUSTUS	stop_codon	80603	80605	.	+	0	transcript_id	"g1389.t1";	gene_id	"g1389";
tig00000096.H2_pilon	AUGUSTUS	gene	80723	81499	1	-	.	g1390;OG0002701;Exosome complex component MTR3
tig00000096.H2_pilon	AUGUSTUS	transcript	80723	81499	1	-	.	g1390.t1
tig00000096.H2_pilon	AUGUSTUS	stop_codon	80723	80725	.	-	0	transcript_id	"g1390.t1";	gene_id	"g1390";
tig00000096.H2_pilon	AUGUSTUS	CDS	80726	81499	1	-	0	transcript_id	"g1390.t1";	gene_id	"g1390";
tig00000096.H2_pilon	AUGUSTUS	start_codon	81497	81499	.	-	0	transcript_id	"g1390.t1";	gene_id	"g1390";
tig00000096.H2_pilon	AUGUSTUS	gene	82023	82703	0.96	+	.	g1391;OG0002702;hypothetical protein
tig00000096.H2_pilon	AUGUSTUS	transcript	82023	82703	0.96	+	.	g1391.t1
tig00000096.H2_pilon	AUGUSTUS	start_codon	82023	82025	.	+	0	transcript_id	"g1391.t1";	gene_id	"g1391";
tig00000096.H2_pilon	AUGUSTUS	CDS	82023	82700	0.96	+	0	transcript_id	"g1391.t1";	gene_id	"g1391";
tig00000096.H2_pilon	AUGUSTUS	stop_codon	82701	82703	.	+	0	transcript_id	"g1391.t1";	gene_id	"g1391";
tig00000096.H2_pilon	AUGUSTUS	gene	82978	84315	0.87	+	.	g1392;OG0002703;Bud site selection protein 22
tig00000096.H2_pilon	AUGUSTUS	transcript	82978	84315	0.87	+	.	g1392.t1
tig00000096.H2_pilon	AUGUSTUS	start_codon	82978	82980	.	+	0	transcript_id	"g1392.t1";	gene_id	"g1392";
tig00000096.H2_pilon	AUGUSTUS	CDS	82978	84312	0.87	+	0	transcript_id	"g1392.t1";	gene_id	"g1392";
tig00000096.H2_pilon	AUGUSTUS	stop_codon	84313	84315	.	+	0	transcript_id	"g1392.t1";	gene_id	"g1392";
tig00000096.H2_pilon	AUGUSTUS	gene	84736	85923	0.51	+	.	g1393;OG0002704;hypothetical protein
tig00000096.H2_pilon	AUGUSTUS	transcript	84736	85923	0.51	+	.	g1393.t1
tig00000096.H2_pilon	AUGUSTUS	start_codon	84736	84738	.	+	0	transcript_id	"g1393.t1";	gene_id	"g1393";
tig00000096.H2_pilon	AUGUSTUS	CDS	84736	85920	0.51	+	0	transcript_id	"g1393.t1";	gene_id	"g1393";
tig00000096.H2_pilon	AUGUSTUS	stop_codon	85921	85923	.	+	0	transcript_id	"g1393.t1";	gene_id	"g1393";
tig00000096.H2_pilon	AUGUSTUS	gene	86215	87864	0.99	+	.	g1394;OG0002705;CCA tRNA nucleotidyltransferase, mitochondrial
tig00000096.H2_pilon	AUGUSTUS	transcript	86215	87864	0.99	+	.	g1394.t1
tig00000096.H2_pilon	AUGUSTUS	start_codon	86215	86217	.	+	0	transcript_id	"g1394.t1";	gene_id	"g1394";
tig00000096.H2_pilon	AUGUSTUS	CDS	86215	87861	0.99	+	0	transcript_id	"g1394.t1";	gene_id	"g1394";
tig00000096.H2_pilon	AUGUSTUS	stop_codon	87862	87864	.	+	0	transcript_id	"g1394.t1";	gene_id	"g1394";
tig00000096.H2_pilon	AUGUSTUS	gene	88067	88576	1	-	.	g1395;OG0002706;Translationally-controlled tumor protein homolog
tig00000096.H2_pilon	AUGUSTUS	transcript	88067	88576	1	-	.	g1395.t1
tig00000096.H2_pilon	AUGUSTUS	stop_codon	88067	88069	.	-	0	transcript_id	"g1395.t1";	gene_id	"g1395";
tig00000096.H2_pilon	AUGUSTUS	CDS	88070	88576	1	-	0	transcript_id	"g1395.t1";	gene_id	"g1395";
tig00000096.H2_pilon	AUGUSTUS	start_codon	88574	88576	.	-	0	transcript_id	"g1395.t1";	gene_id	"g1395";
tig00000096.H2_pilon	AUGUSTUS	gene	88959	89264	0.43	-	.	g1396;OG0002707;3-oxoacyl-[acyl-carrier-protein] reductase FabG
tig00000096.H2_pilon	AUGUSTUS	transcript	88959	89264	0.43	-	.	g1396.t1
tig00000096.H2_pilon	AUGUSTUS	stop_codon	88959	88961	.	-	0	transcript_id	"g1396.t1";	gene_id	"g1396";
tig00000096.H2_pilon	AUGUSTUS	CDS	88962	89264	0.43	-	0	transcript_id	"g1396.t1";	gene_id	"g1396";
tig00000096.H2_pilon	AUGUSTUS	start_codon	89262	89264	.	-	0	transcript_id	"g1396.t1";	gene_id	"g1396";
tig00000096.H2_pilon	AUGUSTUS	gene	89974	91325	0.68	-	.	g1397;OG0002708;tRNA:m(4)X modification enzyme TRM13
tig00000096.H2_pilon	AUGUSTUS	transcript	89974	91325	0.68	-	.	g1397.t1
tig00000096.H2_pilon	AUGUSTUS	stop_codon	89974	89976	.	-	0	transcript_id	"g1397.t1";	gene_id	"g1397";
tig00000096.H2_pilon	AUGUSTUS	intron	90787	90863	0.96	-	.	transcript_id	"g1397.t1";	gene_id	"g1397";
tig00000096.H2_pilon	AUGUSTUS	CDS	89977	90786	0.96	-	0	transcript_id	"g1397.t1";	gene_id	"g1397";
tig00000096.H2_pilon	AUGUSTUS	CDS	90864	91325	0.68	-	0	transcript_id	"g1397.t1";	gene_id	"g1397";
tig00000096.H2_pilon	AUGUSTUS	start_codon	91323	91325	.	-	0	transcript_id	"g1397.t1";	gene_id	"g1397";
tig00000096.H2_pilon	AUGUSTUS	gene	91718	92707	0.61	-	.	g1398;OG0004476;Oligopeptide transporter 5
tig00000096.H2_pilon	AUGUSTUS	transcript	91718	92707	0.61	-	.	g1398.t1
tig00000096.H2_pilon	AUGUSTUS	stop_codon	91718	91720	.	-	0	transcript_id	"g1398.t1";	gene_id	"g1398";
tig00000096.H2_pilon	AUGUSTUS	CDS	91721	92707	0.61	-	0	transcript_id	"g1398.t1";	gene_id	"g1398";
tig00000096.H2_pilon	AUGUSTUS	start_codon	92705	92707	.	-	0	transcript_id	"g1398.t1";	gene_id	"g1398";
tig00000096.H2_pilon	AUGUSTUS	gene	92824	93600	0.6	-	.	g1399;OG0004476;Oligopeptide transporter 8
tig00000096.H2_pilon	AUGUSTUS	transcript	92824	93600	0.6	-	.	g1399.t1
tig00000096.H2_pilon	AUGUSTUS	stop_codon	92824	92826	.	-	0	transcript_id	"g1399.t1";	gene_id	"g1399";
tig00000096.H2_pilon	AUGUSTUS	CDS	92827	93600	0.6	-	0	transcript_id	"g1399.t1";	gene_id	"g1399";
tig00000096.H2_pilon	AUGUSTUS	start_codon	93598	93600	.	-	0	transcript_id	"g1399.t1";	gene_id	"g1399";
tig00000096.H2_pilon	AUGUSTUS	gene	93751	94179	0.98	-	.	g1400;;hypothetical protein
tig00000096.H2_pilon	AUGUSTUS	transcript	93751	94179	0.98	-	.	g1400.t1
tig00000096.H2_pilon	AUGUSTUS	stop_codon	93751	93753	.	-	0	transcript_id	"g1400.t1";	gene_id	"g1400";
tig00000096.H2_pilon	AUGUSTUS	CDS	93754	94179	0.98	-	0	transcript_id	"g1400.t1";	gene_id	"g1400";
tig00000096.H2_pilon	AUGUSTUS	start_codon	94177	94179	.	-	0	transcript_id	"g1400.t1";	gene_id	"g1400";
tig00000096.H2_pilon	AUGUSTUS	gene	97138	98082	1	-	.	g1401;OG0004477;60S acidic ribosomal protein P0
tig00000096.H2_pilon	AUGUSTUS	transcript	97138	98082	1	-	.	g1401.t1
tig00000096.H2_pilon	AUGUSTUS	stop_codon	97138	97140	.	-	0	transcript_id	"g1401.t1";	gene_id	"g1401";
tig00000096.H2_pilon	AUGUSTUS	CDS	97141	98082	1	-	0	transcript_id	"g1401.t1";	gene_id	"g1401";
tig00000096.H2_pilon	AUGUSTUS	start_codon	98080	98082	.	-	0	transcript_id	"g1401.t1";	gene_id	"g1401";
tig00000096.H2_pilon	AUGUSTUS	gene	98651	99742	1	+	.	g1402;OG0004478;hypothetical protein
tig00000096.H2_pilon	AUGUSTUS	transcript	98651	99742	1	+	.	g1402.t1
tig00000096.H2_pilon	AUGUSTUS	start_codon	98651	98653	.	+	0	transcript_id	"g1402.t1";	gene_id	"g1402";
tig00000096.H2_pilon	AUGUSTUS	CDS	98651	99739	1	+	0	transcript_id	"g1402.t1";	gene_id	"g1402";
tig00000096.H2_pilon	AUGUSTUS	stop_codon	99740	99742	.	+	0	transcript_id	"g1402.t1";	gene_id	"g1402";
tig00000096.H2_pilon	AUGUSTUS	gene	99868	102576	1	-	.	g1403;OG0000535;Suppressor of glycerol defect protein 1
tig00000096.H2_pilon	AUGUSTUS	transcript	99868	102576	1	-	.	g1403.t1
tig00000096.H2_pilon	AUGUSTUS	stop_codon	99868	99870	.	-	0	transcript_id	"g1403.t1";	gene_id	"g1403";
tig00000096.H2_pilon	AUGUSTUS	CDS	99871	102576	1	-	0	transcript_id	"g1403.t1";	gene_id	"g1403";
tig00000096.H2_pilon	AUGUSTUS	start_codon	102574	102576	.	-	0	transcript_id	"g1403.t1";	gene_id	"g1403";
tig00000096.H2_pilon	AUGUSTUS	gene	103051	104130	0.66	+	.	g1404;OG0002709;Protein MSP1
tig00000096.H2_pilon	AUGUSTUS	transcript	103051	104130	0.66	+	.	g1404.t1
tig00000096.H2_pilon	AUGUSTUS	start_codon	103051	103053	.	+	0	transcript_id	"g1404.t1";	gene_id	"g1404";
tig00000096.H2_pilon	AUGUSTUS	CDS	103051	104127	0.66	+	0	transcript_id	"g1404.t1";	gene_id	"g1404";
tig00000096.H2_pilon	AUGUSTUS	stop_codon	104128	104130	.	+	0	transcript_id	"g1404.t1";	gene_id	"g1404";
tig00000096.H2_pilon	AUGUSTUS	gene	105120	106799	1	-	.	g1405;OG0002710;Protein FMP42
tig00000096.H2_pilon	AUGUSTUS	transcript	105120	106799	1	-	.	g1405.t1
tig00000096.H2_pilon	AUGUSTUS	stop_codon	105120	105122	.	-	0	transcript_id	"g1405.t1";	gene_id	"g1405";
tig00000096.H2_pilon	AUGUSTUS	CDS	105123	106799	1	-	0	transcript_id	"g1405.t1";	gene_id	"g1405";
tig00000096.H2_pilon	AUGUSTUS	start_codon	106797	106799	.	-	0	transcript_id	"g1405.t1";	gene_id	"g1405";
tig00000096.H2_pilon	AUGUSTUS	gene	107810	109120	1	-	.	g1406;OG0002711;Uncharacterized GTP-binding protein YGR210C
tig00000096.H2_pilon	AUGUSTUS	transcript	107810	109120	1	-	.	g1406.t1
tig00000096.H2_pilon	AUGUSTUS	stop_codon	107810	107812	.	-	0	transcript_id	"g1406.t1";	gene_id	"g1406";
tig00000096.H2_pilon	AUGUSTUS	CDS	107813	109120	1	-	0	transcript_id	"g1406.t1";	gene_id	"g1406";
tig00000096.H2_pilon	AUGUSTUS	start_codon	109118	109120	.	-	0	transcript_id	"g1406.t1";	gene_id	"g1406";
tig00000096.H2_pilon	AUGUSTUS	gene	109813	112272	1	+	.	g1407;OG0000536;Vacuolar import and degradation protein 28
tig00000096.H2_pilon	AUGUSTUS	transcript	109813	112272	1	+	.	g1407.t1
tig00000096.H2_pilon	AUGUSTUS	start_codon	109813	109815	.	+	0	transcript_id	"g1407.t1";	gene_id	"g1407";
tig00000096.H2_pilon	AUGUSTUS	CDS	109813	112269	1	+	0	transcript_id	"g1407.t1";	gene_id	"g1407";
tig00000096.H2_pilon	AUGUSTUS	stop_codon	112270	112272	.	+	0	transcript_id	"g1407.t1";	gene_id	"g1407";
tig00000096.H2_pilon	AUGUSTUS	gene	112898	115591	0.93	+	.	g1408;OG0002712;Sialidase
tig00000096.H2_pilon	AUGUSTUS	transcript	112898	115591	0.93	+	.	g1408.t1
tig00000096.H2_pilon	AUGUSTUS	start_codon	112898	112900	.	+	0	transcript_id	"g1408.t1";	gene_id	"g1408";
tig00000096.H2_pilon	AUGUSTUS	CDS	112898	115588	0.93	+	0	transcript_id	"g1408.t1";	gene_id	"g1408";
tig00000096.H2_pilon	AUGUSTUS	stop_codon	115589	115591	.	+	0	transcript_id	"g1408.t1";	gene_id	"g1408";
tig00000096.H2_pilon	AUGUSTUS	gene	115968	118121	0.99	-	.	g1409;OG0002713;Anaphase-promoting complex subunit cut9
tig00000096.H2_pilon	AUGUSTUS	transcript	115968	118121	0.99	-	.	g1409.t1
tig00000096.H2_pilon	AUGUSTUS	stop_codon	115968	115970	.	-	0	transcript_id	"g1409.t1";	gene_id	"g1409";
tig00000096.H2_pilon	AUGUSTUS	CDS	115971	118121	0.99	-	0	transcript_id	"g1409.t1";	gene_id	"g1409";
tig00000096.H2_pilon	AUGUSTUS	start_codon	118119	118121	.	-	0	transcript_id	"g1409.t1";	gene_id	"g1409";
tig00000096.H2_pilon	AUGUSTUS	gene	119499	120596	1	+	.	g1410;OG0002714;Saccharopine dehydrogenase [NAD(+), L-lysine-forming]
tig00000096.H2_pilon	AUGUSTUS	transcript	119499	120596	1	+	.	g1410.t1
tig00000096.H2_pilon	AUGUSTUS	start_codon	119499	119501	.	+	0	transcript_id	"g1410.t1";	gene_id	"g1410";
tig00000096.H2_pilon	AUGUSTUS	CDS	119499	120593	1	+	0	transcript_id	"g1410.t1";	gene_id	"g1410";
tig00000096.H2_pilon	AUGUSTUS	stop_codon	120594	120596	.	+	0	transcript_id	"g1410.t1";	gene_id	"g1410";
tig00000096.H2_pilon	AUGUSTUS	gene	120856	121987	0.54	-	.	g1411;OG0002715;Protein MAK11
tig00000096.H2_pilon	AUGUSTUS	transcript	120856	121987	0.54	-	.	g1411.t1
tig00000096.H2_pilon	AUGUSTUS	stop_codon	120856	120858	.	-	0	transcript_id	"g1411.t1";	gene_id	"g1411";
tig00000096.H2_pilon	AUGUSTUS	intron	121300	121375	0.97	-	.	transcript_id	"g1411.t1";	gene_id	"g1411";
tig00000096.H2_pilon	AUGUSTUS	CDS	120859	121299	1	-	0	transcript_id	"g1411.t1";	gene_id	"g1411";
tig00000096.H2_pilon	AUGUSTUS	CDS	121376	121987	0.54	-	0	transcript_id	"g1411.t1";	gene_id	"g1411";
tig00000096.H2_pilon	AUGUSTUS	start_codon	121985	121987	.	-	0	transcript_id	"g1411.t1";	gene_id	"g1411";
tig00000096.H2_pilon	AUGUSTUS	gene	122584	123576	0.98	+	.	g1412;OG0004479;Pre-mRNA-splicing factor srp1
tig00000096.H2_pilon	AUGUSTUS	transcript	122584	123576	0.98	+	.	g1412.t1
tig00000096.H2_pilon	AUGUSTUS	start_codon	122584	122586	.	+	0	transcript_id	"g1412.t1";	gene_id	"g1412";
tig00000096.H2_pilon	AUGUSTUS	intron	122691	122777	0.98	+	.	transcript_id	"g1412.t1";	gene_id	"g1412";
tig00000096.H2_pilon	AUGUSTUS	CDS	122584	122690	0.98	+	0	transcript_id	"g1412.t1";	gene_id	"g1412";
tig00000096.H2_pilon	AUGUSTUS	CDS	122778	123573	0.98	+	1	transcript_id	"g1412.t1";	gene_id	"g1412";
tig00000096.H2_pilon	AUGUSTUS	stop_codon	123574	123576	.	+	0	transcript_id	"g1412.t1";	gene_id	"g1412";
tig00000096.H2_pilon	AUGUSTUS	gene	124934	128440	0.2	+	.	g1413;OG0002716;Protein SPT23
tig00000096.H2_pilon	AUGUSTUS	transcript	124934	128440	0.2	+	.	g1413.t1
tig00000096.H2_pilon	AUGUSTUS	start_codon	124934	124936	.	+	0	transcript_id	"g1413.t1";	gene_id	"g1413";
tig00000096.H2_pilon	AUGUSTUS	intron	125181	125325	0.68	+	.	transcript_id	"g1413.t1";	gene_id	"g1413";
tig00000096.H2_pilon	AUGUSTUS	intron	126876	126973	0.65	+	.	transcript_id	"g1413.t1";	gene_id	"g1413";
tig00000096.H2_pilon	AUGUSTUS	CDS	124934	125180	0.68	+	0	transcript_id	"g1413.t1";	gene_id	"g1413";
tig00000096.H2_pilon	AUGUSTUS	CDS	125326	126875	0.62	+	2	transcript_id	"g1413.t1";	gene_id	"g1413";
tig00000096.H2_pilon	AUGUSTUS	CDS	126974	128437	0.27	+	0	transcript_id	"g1413.t1";	gene_id	"g1413";
tig00000096.H2_pilon	AUGUSTUS	stop_codon	128438	128440	.	+	0	transcript_id	"g1413.t1";	gene_id	"g1413";
tig00000096.H2_pilon	AUGUSTUS	gene	129142	130281	0.51	+	.	g1414;OG0002717;[Pyruvate dehydrogenase (acetyl-transferring)] kinase, mitochondrial
tig00000096.H2_pilon	AUGUSTUS	transcript	129142	130281	0.51	+	.	g1414.t1
tig00000096.H2_pilon	AUGUSTUS	start_codon	129142	129144	.	+	0	transcript_id	"g1414.t1";	gene_id	"g1414";
tig00000096.H2_pilon	AUGUSTUS	CDS	129142	130278	0.51	+	0	transcript_id	"g1414.t1";	gene_id	"g1414";
tig00000096.H2_pilon	AUGUSTUS	stop_codon	130279	130281	.	+	0	transcript_id	"g1414.t1";	gene_id	"g1414";
tig00000096.H2_pilon	AUGUSTUS	gene	131013	132437	0.79	+	.	g1415;OG0002718;hypothetical protein
tig00000096.H2_pilon	AUGUSTUS	transcript	131013	132437	0.79	+	.	g1415.t1
tig00000096.H2_pilon	AUGUSTUS	start_codon	131013	131015	.	+	0	transcript_id	"g1415.t1";	gene_id	"g1415";
tig00000096.H2_pilon	AUGUSTUS	CDS	131013	132434	0.79	+	0	transcript_id	"g1415.t1";	gene_id	"g1415";
tig00000096.H2_pilon	AUGUSTUS	stop_codon	132435	132437	.	+	0	transcript_id	"g1415.t1";	gene_id	"g1415";
tig00000096.H2_pilon	AUGUSTUS	gene	133996	135837	1	+	.	g1416;OG0000025;Uncharacterized transporter ESBP6
tig00000096.H2_pilon	AUGUSTUS	transcript	133996	135837	1	+	.	g1416.t1
tig00000096.H2_pilon	AUGUSTUS	start_codon	133996	133998	.	+	0	transcript_id	"g1416.t1";	gene_id	"g1416";
tig00000096.H2_pilon	AUGUSTUS	CDS	133996	135834	1	+	0	transcript_id	"g1416.t1";	gene_id	"g1416";
tig00000096.H2_pilon	AUGUSTUS	stop_codon	135835	135837	.	+	0	transcript_id	"g1416.t1";	gene_id	"g1416";
tig00000096.H2_pilon	AUGUSTUS	gene	138655	139602	0.73	+	.	g1417;OG0000025;Uncharacterized transporter ESBP6
tig00000096.H2_pilon	AUGUSTUS	transcript	138655	139602	0.73	+	.	g1417.t1
tig00000096.H2_pilon	AUGUSTUS	start_codon	138655	138657	.	+	0	transcript_id	"g1417.t1";	gene_id	"g1417";
tig00000096.H2_pilon	AUGUSTUS	CDS	138655	139599	0.73	+	0	transcript_id	"g1417.t1";	gene_id	"g1417";
tig00000096.H2_pilon	AUGUSTUS	stop_codon	139600	139602	.	+	0	transcript_id	"g1417.t1";	gene_id	"g1417";
tig00000096.H2_pilon	AUGUSTUS	gene	141445	142833	0.94	+	.	g1418;OG0002719;Uncharacterized FAD-linked oxidoreductase YgcU
tig00000096.H2_pilon	AUGUSTUS	transcript	141445	142833	0.94	+	.	g1418.t1
tig00000096.H2_pilon	AUGUSTUS	start_codon	141445	141447	.	+	0	transcript_id	"g1418.t1";	gene_id	"g1418";
tig00000096.H2_pilon	AUGUSTUS	CDS	141445	142830	0.94	+	0	transcript_id	"g1418.t1";	gene_id	"g1418";
tig00000096.H2_pilon	AUGUSTUS	stop_codon	142831	142833	.	+	0	transcript_id	"g1418.t1";	gene_id	"g1418";
tig00000096.H2_pilon	AUGUSTUS	gene	143672	145863	0.23	+	.	g1419;OG0002720;Heat shock transcription factor
tig00000096.H2_pilon	AUGUSTUS	transcript	143672	145863	0.23	+	.	g1419.t1
tig00000096.H2_pilon	AUGUSTUS	start_codon	143672	143674	.	+	0	transcript_id	"g1419.t1";	gene_id	"g1419";
tig00000096.H2_pilon	AUGUSTUS	intron	144227	144338	0.58	+	.	transcript_id	"g1419.t1";	gene_id	"g1419";
tig00000096.H2_pilon	AUGUSTUS	intron	144907	144976	0.61	+	.	transcript_id	"g1419.t1";	gene_id	"g1419";
tig00000096.H2_pilon	AUGUSTUS	CDS	143672	144226	0.46	+	0	transcript_id	"g1419.t1";	gene_id	"g1419";
tig00000096.H2_pilon	AUGUSTUS	CDS	144339	144906	0.34	+	0	transcript_id	"g1419.t1";	gene_id	"g1419";
tig00000096.H2_pilon	AUGUSTUS	CDS	144977	145860	1	+	2	transcript_id	"g1419.t1";	gene_id	"g1419";
tig00000096.H2_pilon	AUGUSTUS	stop_codon	145861	145863	.	+	0	transcript_id	"g1419.t1";	gene_id	"g1419";
tig00000096.H2_pilon	AUGUSTUS	gene	146151	147335	0.62	-	.	g1420;OG0002721;hypothetical protein
tig00000096.H2_pilon	AUGUSTUS	transcript	146151	147335	0.62	-	.	g1420.t1
tig00000096.H2_pilon	AUGUSTUS	stop_codon	146151	146153	.	-	0	transcript_id	"g1420.t1";	gene_id	"g1420";
tig00000096.H2_pilon	AUGUSTUS	CDS	146154	147335	0.62	-	0	transcript_id	"g1420.t1";	gene_id	"g1420";
tig00000096.H2_pilon	AUGUSTUS	start_codon	147333	147335	.	-	0	transcript_id	"g1420.t1";	gene_id	"g1420";
tig00000096.H2_pilon	AUGUSTUS	gene	150494	151063	1	-	.	g1421;OG0002722;Biogenesis of lysosome-related organelles complex 1 subunit KXD1
tig00000096.H2_pilon	AUGUSTUS	transcript	150494	151063	1	-	.	g1421.t1
tig00000096.H2_pilon	AUGUSTUS	stop_codon	150494	150496	.	-	0	transcript_id	"g1421.t1";	gene_id	"g1421";
tig00000096.H2_pilon	AUGUSTUS	CDS	150497	151063	1	-	0	transcript_id	"g1421.t1";	gene_id	"g1421";
tig00000096.H2_pilon	AUGUSTUS	start_codon	151061	151063	.	-	0	transcript_id	"g1421.t1";	gene_id	"g1421";
tig00000096.H2_pilon	AUGUSTUS	gene	151467	154445	0.96	+	.	g1422;OG0002723;AP-3 complex subunit delta
tig00000096.H2_pilon	AUGUSTUS	transcript	151467	154445	0.96	+	.	g1422.t1
tig00000096.H2_pilon	AUGUSTUS	start_codon	151467	151469	.	+	0	transcript_id	"g1422.t1";	gene_id	"g1422";
tig00000096.H2_pilon	AUGUSTUS	CDS	151467	154442	0.96	+	0	transcript_id	"g1422.t1";	gene_id	"g1422";
tig00000096.H2_pilon	AUGUSTUS	stop_codon	154443	154445	.	+	0	transcript_id	"g1422.t1";	gene_id	"g1422";
tig00000096.H2_pilon	AUGUSTUS	gene	154536	155231	0.98	-	.	g1423;OG0002724;hypothetical protein
tig00000096.H2_pilon	AUGUSTUS	transcript	154536	155231	0.98	-	.	g1423.t1
tig00000096.H2_pilon	AUGUSTUS	stop_codon	154536	154538	.	-	0	transcript_id	"g1423.t1";	gene_id	"g1423";
tig00000096.H2_pilon	AUGUSTUS	CDS	154539	155231	0.98	-	0	transcript_id	"g1423.t1";	gene_id	"g1423";
tig00000096.H2_pilon	AUGUSTUS	start_codon	155229	155231	.	-	0	transcript_id	"g1423.t1";	gene_id	"g1423";
tig00000096.H2_pilon	AUGUSTUS	gene	155611	158069	0.65	+	.	g1424;OG0002725;Ribosome biogenesis protein ENP2
tig00000096.H2_pilon	AUGUSTUS	transcript	155611	158069	0.65	+	.	g1424.t1
tig00000096.H2_pilon	AUGUSTUS	start_codon	155611	155613	.	+	0	transcript_id	"g1424.t1";	gene_id	"g1424";
tig00000096.H2_pilon	AUGUSTUS	intron	157698	157825	0.97	+	.	transcript_id	"g1424.t1";	gene_id	"g1424";
tig00000096.H2_pilon	AUGUSTUS	CDS	155611	157697	0.65	+	0	transcript_id	"g1424.t1";	gene_id	"g1424";
tig00000096.H2_pilon	AUGUSTUS	CDS	157826	158066	0.97	+	1	transcript_id	"g1424.t1";	gene_id	"g1424";
tig00000096.H2_pilon	AUGUSTUS	stop_codon	158067	158069	.	+	0	transcript_id	"g1424.t1";	gene_id	"g1424";
tig00000096.H2_pilon	AUGUSTUS	gene	158329	158685	1	-	.	g1425;OG0002726;hypothetical protein
tig00000096.H2_pilon	AUGUSTUS	transcript	158329	158685	1	-	.	g1425.t1
tig00000096.H2_pilon	AUGUSTUS	stop_codon	158329	158331	.	-	0	transcript_id	"g1425.t1";	gene_id	"g1425";
tig00000096.H2_pilon	AUGUSTUS	CDS	158332	158685	1	-	0	transcript_id	"g1425.t1";	gene_id	"g1425";
tig00000096.H2_pilon	AUGUSTUS	start_codon	158683	158685	.	-	0	transcript_id	"g1425.t1";	gene_id	"g1425";
tig00000096.H2_pilon	AUGUSTUS	gene	159100	160014	1	+	.	g1426;OG0002727;Phosphoribosylaminoimidazole-succinocarboxamide synthase
tig00000096.H2_pilon	AUGUSTUS	transcript	159100	160014	1	+	.	g1426.t1
tig00000096.H2_pilon	AUGUSTUS	start_codon	159100	159102	.	+	0	transcript_id	"g1426.t1";	gene_id	"g1426";
tig00000096.H2_pilon	AUGUSTUS	CDS	159100	160011	1	+	0	transcript_id	"g1426.t1";	gene_id	"g1426";
tig00000096.H2_pilon	AUGUSTUS	stop_codon	160012	160014	.	+	0	transcript_id	"g1426.t1";	gene_id	"g1426";
tig00000096.H2_pilon	AUGUSTUS	gene	160701	161956	0.24	+	.	g1427;OG0002728;G2-specific protein kinase nimA
tig00000096.H2_pilon	AUGUSTUS	transcript	160701	161956	0.24	+	.	g1427.t1
tig00000096.H2_pilon	AUGUSTUS	start_codon	160701	160703	.	+	0	transcript_id	"g1427.t1";	gene_id	"g1427";
tig00000096.H2_pilon	AUGUSTUS	intron	161015	161100	0.45	+	.	transcript_id	"g1427.t1";	gene_id	"g1427";
tig00000096.H2_pilon	AUGUSTUS	CDS	160701	161014	0.26	+	0	transcript_id	"g1427.t1";	gene_id	"g1427";
tig00000096.H2_pilon	AUGUSTUS	CDS	161101	161953	0.53	+	1	transcript_id	"g1427.t1";	gene_id	"g1427";
tig00000096.H2_pilon	AUGUSTUS	stop_codon	161954	161956	.	+	0	transcript_id	"g1427.t1";	gene_id	"g1427";
tig00000096.H2_pilon	AUGUSTUS	gene	162437	162886	0.79	-	.	g1428;OG0000180;Oxysterol-binding protein homolog 2
tig00000096.H2_pilon	AUGUSTUS	transcript	162437	162886	0.79	-	.	g1428.t1
tig00000096.H2_pilon	AUGUSTUS	stop_codon	162437	162439	.	-	0	transcript_id	"g1428.t1";	gene_id	"g1428";
tig00000096.H2_pilon	AUGUSTUS	CDS	162440	162886	0.79	-	0	transcript_id	"g1428.t1";	gene_id	"g1428";
tig00000096.H2_pilon	AUGUSTUS	start_codon	162884	162886	.	-	0	transcript_id	"g1428.t1";	gene_id	"g1428";
tig00000096.H2_pilon	AUGUSTUS	gene	162956	165789	0.37	-	.	g1429;OG0000180;Oxysterol-binding protein homolog 2
tig00000096.H2_pilon	AUGUSTUS	transcript	162956	165789	0.37	-	.	g1429.t1
tig00000096.H2_pilon	AUGUSTUS	stop_codon	162956	162958	.	-	0	transcript_id	"g1429.t1";	gene_id	"g1429";
tig00000096.H2_pilon	AUGUSTUS	intron	163972	164312	0.8	-	.	transcript_id	"g1429.t1";	gene_id	"g1429";
tig00000096.H2_pilon	AUGUSTUS	intron	164806	164890	0.7	-	.	transcript_id	"g1429.t1";	gene_id	"g1429";
tig00000096.H2_pilon	AUGUSTUS	intron	165251	165333	0.77	-	.	transcript_id	"g1429.t1";	gene_id	"g1429";
tig00000096.H2_pilon	AUGUSTUS	CDS	162959	163971	0.79	-	2	transcript_id	"g1429.t1";	gene_id	"g1429";
tig00000096.H2_pilon	AUGUSTUS	CDS	164313	164805	0.64	-	0	transcript_id	"g1429.t1";	gene_id	"g1429";
tig00000096.H2_pilon	AUGUSTUS	CDS	164891	165250	0.8	-	0	transcript_id	"g1429.t1";	gene_id	"g1429";
tig00000096.H2_pilon	AUGUSTUS	CDS	165334	165789	0.75	-	0	transcript_id	"g1429.t1";	gene_id	"g1429";
tig00000096.H2_pilon	AUGUSTUS	start_codon	165787	165789	.	-	0	transcript_id	"g1429.t1";	gene_id	"g1429";
tig00000096.H2_pilon	AUGUSTUS	gene	165854	167258	0.44	-	.	g1430;OG0000180;Oxysterol-binding protein homolog 1
tig00000096.H2_pilon	AUGUSTUS	transcript	165854	167258	0.44	-	.	g1430.t1
tig00000096.H2_pilon	AUGUSTUS	stop_codon	165854	165856	.	-	0	transcript_id	"g1430.t1";	gene_id	"g1430";
tig00000096.H2_pilon	AUGUSTUS	intron	166234	166299	0.89	-	.	transcript_id	"g1430.t1";	gene_id	"g1430";
tig00000096.H2_pilon	AUGUSTUS	intron	166551	167123	0.69	-	.	transcript_id	"g1430.t1";	gene_id	"g1430";
tig00000096.H2_pilon	AUGUSTUS	intron	167185	167254	0.51	-	.	transcript_id	"g1430.t1";	gene_id	"g1430";
tig00000096.H2_pilon	AUGUSTUS	CDS	165857	166233	0.86	-	2	transcript_id	"g1430.t1";	gene_id	"g1430";
tig00000096.H2_pilon	AUGUSTUS	CDS	166300	166550	0.84	-	1	transcript_id	"g1430.t1";	gene_id	"g1430";
tig00000096.H2_pilon	AUGUSTUS	CDS	167124	167184	0.72	-	2	transcript_id	"g1430.t1";	gene_id	"g1430";
tig00000096.H2_pilon	AUGUSTUS	CDS	167255	167258	0.51	-	0	transcript_id	"g1430.t1";	gene_id	"g1430";
tig00000096.H2_pilon	AUGUSTUS	start_codon	167256	167258	.	-	0	transcript_id	"g1430.t1";	gene_id	"g1430";
tig00000096.H2_pilon	AUGUSTUS	gene	168787	169035	0.97	+	.	g1431;OG0002729;hypothetical protein
tig00000096.H2_pilon	AUGUSTUS	transcript	168787	169035	0.97	+	.	g1431.t1
tig00000096.H2_pilon	AUGUSTUS	start_codon	168787	168789	.	+	0	transcript_id	"g1431.t1";	gene_id	"g1431";
tig00000096.H2_pilon	AUGUSTUS	CDS	168787	169032	0.97	+	0	transcript_id	"g1431.t1";	gene_id	"g1431";
tig00000096.H2_pilon	AUGUSTUS	stop_codon	169033	169035	.	+	0	transcript_id	"g1431.t1";	gene_id	"g1431";
tig00000096.H2_pilon	AUGUSTUS	gene	171363	171779	0.64	+	.	g1432;OG0002730;ER-localized J domain-containing protein 5
tig00000096.H2_pilon	AUGUSTUS	transcript	171363	171779	0.64	+	.	g1432.t1
tig00000096.H2_pilon	AUGUSTUS	start_codon	171363	171365	.	+	0	transcript_id	"g1432.t1";	gene_id	"g1432";
tig00000096.H2_pilon	AUGUSTUS	CDS	171363	171776	0.64	+	0	transcript_id	"g1432.t1";	gene_id	"g1432";
tig00000096.H2_pilon	AUGUSTUS	stop_codon	171777	171779	.	+	0	transcript_id	"g1432.t1";	gene_id	"g1432";
tig00000096.H2_pilon	AUGUSTUS	gene	172812	175681	0.19	-	.	g1433;OG0000537;SIT4-associating protein SAP155
tig00000096.H2_pilon	AUGUSTUS	transcript	172812	175681	0.19	-	.	g1433.t1
tig00000096.H2_pilon	AUGUSTUS	stop_codon	172812	172814	.	-	0	transcript_id	"g1433.t1";	gene_id	"g1433";
tig00000096.H2_pilon	AUGUSTUS	intron	174301	174735	0.53	-	.	transcript_id	"g1433.t1";	gene_id	"g1433";
tig00000096.H2_pilon	AUGUSTUS	intron	175451	175554	0.68	-	.	transcript_id	"g1433.t1";	gene_id	"g1433";
tig00000096.H2_pilon	AUGUSTUS	CDS	172815	174300	0.61	-	1	transcript_id	"g1433.t1";	gene_id	"g1433";
tig00000096.H2_pilon	AUGUSTUS	CDS	174736	175450	0.64	-	2	transcript_id	"g1433.t1";	gene_id	"g1433";
tig00000096.H2_pilon	AUGUSTUS	CDS	175555	175681	0.43	-	0	transcript_id	"g1433.t1";	gene_id	"g1433";
tig00000096.H2_pilon	AUGUSTUS	start_codon	175679	175681	.	-	0	transcript_id	"g1433.t1";	gene_id	"g1433";
tig00000096.H2_pilon	AUGUSTUS	gene	175803	176852	1	-	.	g1434;OG0000537;hypothetical protein
tig00000096.H2_pilon	AUGUSTUS	transcript	175803	176852	1	-	.	g1434.t1
tig00000096.H2_pilon	AUGUSTUS	stop_codon	175803	175805	.	-	0	transcript_id	"g1434.t1";	gene_id	"g1434";
tig00000096.H2_pilon	AUGUSTUS	CDS	175806	176852	1	-	0	transcript_id	"g1434.t1";	gene_id	"g1434";
tig00000096.H2_pilon	AUGUSTUS	start_codon	176850	176852	.	-	0	transcript_id	"g1434.t1";	gene_id	"g1434";
tig00000096.H2_pilon	AUGUSTUS	gene	178484	179335	1	+	.	g1435;OG0002731;Probable proteasome subunit alpha type-7
tig00000096.H2_pilon	AUGUSTUS	transcript	178484	179335	1	+	.	g1435.t1
tig00000096.H2_pilon	AUGUSTUS	start_codon	178484	178486	.	+	0	transcript_id	"g1435.t1";	gene_id	"g1435";
tig00000096.H2_pilon	AUGUSTUS	CDS	178484	179332	1	+	0	transcript_id	"g1435.t1";	gene_id	"g1435";
tig00000096.H2_pilon	AUGUSTUS	stop_codon	179333	179335	.	+	0	transcript_id	"g1435.t1";	gene_id	"g1435";
tig00000096.H2_pilon	AUGUSTUS	gene	180184	181779	0.49	-	.	g1436;OG0000538;hypothetical protein
tig00000096.H2_pilon	AUGUSTUS	transcript	180184	181779	0.49	-	.	g1436.t1
tig00000096.H2_pilon	AUGUSTUS	stop_codon	180184	180186	.	-	0	transcript_id	"g1436.t1";	gene_id	"g1436";
tig00000096.H2_pilon	AUGUSTUS	CDS	180187	181779	0.49	-	0	transcript_id	"g1436.t1";	gene_id	"g1436";
tig00000096.H2_pilon	AUGUSTUS	start_codon	181777	181779	.	-	0	transcript_id	"g1436.t1";	gene_id	"g1436";
tig00000096.H2_pilon	AUGUSTUS	gene	181910	182245	0.49	-	.	g1437;OG0000538;hypothetical protein
tig00000096.H2_pilon	AUGUSTUS	transcript	181910	182245	0.49	-	.	g1437.t1
tig00000096.H2_pilon	AUGUSTUS	stop_codon	181910	181912	.	-	0	transcript_id	"g1437.t1";	gene_id	"g1437";
tig00000096.H2_pilon	AUGUSTUS	CDS	181913	182245	0.49	-	0	transcript_id	"g1437.t1";	gene_id	"g1437";
tig00000096.H2_pilon	AUGUSTUS	start_codon	182243	182245	.	-	0	transcript_id	"g1437.t1";	gene_id	"g1437";
tig00000096.H2_pilon	AUGUSTUS	gene	183802	184521	0.98	-	.	g1438;;hypothetical protein
tig00000096.H2_pilon	AUGUSTUS	transcript	183802	184521	0.98	-	.	g1438.t1
tig00000096.H2_pilon	AUGUSTUS	stop_codon	183802	183804	.	-	0	transcript_id	"g1438.t1";	gene_id	"g1438";
tig00000096.H2_pilon	AUGUSTUS	CDS	183805	184521	0.98	-	0	transcript_id	"g1438.t1";	gene_id	"g1438";
tig00000096.H2_pilon	AUGUSTUS	start_codon	184519	184521	.	-	0	transcript_id	"g1438.t1";	gene_id	"g1438";
tig00000096.H2_pilon	AUGUSTUS	gene	188317	189036	0.98	+	.	g1439;OG0002732;Elongin-A
tig00000096.H2_pilon	AUGUSTUS	transcript	188317	189036	0.98	+	.	g1439.t1
tig00000096.H2_pilon	AUGUSTUS	start_codon	188317	188319	.	+	0	transcript_id	"g1439.t1";	gene_id	"g1439";
tig00000096.H2_pilon	AUGUSTUS	CDS	188317	189033	0.98	+	0	transcript_id	"g1439.t1";	gene_id	"g1439";
tig00000096.H2_pilon	AUGUSTUS	stop_codon	189034	189036	.	+	0	transcript_id	"g1439.t1";	gene_id	"g1439";
tig00000096.H2_pilon	AUGUSTUS	gene	189894	190787	0.92	-	.	g1440;OG0002733;Ribonuclease P/MRP protein subunit RPP1
tig00000096.H2_pilon	AUGUSTUS	transcript	189894	190787	0.92	-	.	g1440.t1
tig00000096.H2_pilon	AUGUSTUS	stop_codon	189894	189896	.	-	0	transcript_id	"g1440.t1";	gene_id	"g1440";
tig00000096.H2_pilon	AUGUSTUS	intron	190241	190366	0.92	-	.	transcript_id	"g1440.t1";	gene_id	"g1440";
tig00000096.H2_pilon	AUGUSTUS	CDS	189897	190240	0.96	-	2	transcript_id	"g1440.t1";	gene_id	"g1440";
tig00000096.H2_pilon	AUGUSTUS	CDS	190367	190787	0.92	-	0	transcript_id	"g1440.t1";	gene_id	"g1440";
tig00000096.H2_pilon	AUGUSTUS	start_codon	190785	190787	.	-	0	transcript_id	"g1440.t1";	gene_id	"g1440";
tig00000096.H2_pilon	AUGUSTUS	gene	191430	192113	0.64	+	.	g1441;OG0002734;CDC48-associated ubiquitin-like/zinc finger protein 1
tig00000096.H2_pilon	AUGUSTUS	transcript	191430	192113	0.64	+	.	g1441.t1
tig00000096.H2_pilon	AUGUSTUS	start_codon	191430	191432	.	+	0	transcript_id	"g1441.t1";	gene_id	"g1441";
tig00000096.H2_pilon	AUGUSTUS	CDS	191430	192110	0.64	+	0	transcript_id	"g1441.t1";	gene_id	"g1441";
tig00000096.H2_pilon	AUGUSTUS	stop_codon	192111	192113	.	+	0	transcript_id	"g1441.t1";	gene_id	"g1441";
tig00000096.H2_pilon	AUGUSTUS	gene	197697	200639	0.31	-	.	g1442;OG0002735;GPI ethanolamine phosphate transferase 1
tig00000096.H2_pilon	AUGUSTUS	transcript	197697	200639	0.31	-	.	g1442.t1
tig00000096.H2_pilon	AUGUSTUS	stop_codon	197697	197699	.	-	0	transcript_id	"g1442.t1";	gene_id	"g1442";
tig00000096.H2_pilon	AUGUSTUS	intron	199100	199205	1	-	.	transcript_id	"g1442.t1";	gene_id	"g1442";
tig00000096.H2_pilon	AUGUSTUS	intron	199736	199908	0.48	-	.	transcript_id	"g1442.t1";	gene_id	"g1442";
tig00000096.H2_pilon	AUGUSTUS	CDS	197700	199099	1	-	2	transcript_id	"g1442.t1";	gene_id	"g1442";
tig00000096.H2_pilon	AUGUSTUS	CDS	199206	199735	0.48	-	1	transcript_id	"g1442.t1";	gene_id	"g1442";
tig00000096.H2_pilon	AUGUSTUS	CDS	199909	200639	0.31	-	0	transcript_id	"g1442.t1";	gene_id	"g1442";
tig00000096.H2_pilon	AUGUSTUS	start_codon	200637	200639	.	-	0	transcript_id	"g1442.t1";	gene_id	"g1442";
tig00000096.H2_pilon	AUGUSTUS	gene	201173	201536	0.92	+	.	g1443;OG0002736;Acyl-CoA-binding protein
tig00000096.H2_pilon	AUGUSTUS	transcript	201173	201536	0.92	+	.	g1443.t1
tig00000096.H2_pilon	AUGUSTUS	start_codon	201173	201175	.	+	0	transcript_id	"g1443.t1";	gene_id	"g1443";
tig00000096.H2_pilon	AUGUSTUS	intron	201204	201312	0.92	+	.	transcript_id	"g1443.t1";	gene_id	"g1443";
tig00000096.H2_pilon	AUGUSTUS	CDS	201173	201203	0.97	+	0	transcript_id	"g1443.t1";	gene_id	"g1443";
tig00000096.H2_pilon	AUGUSTUS	CDS	201313	201533	0.95	+	2	transcript_id	"g1443.t1";	gene_id	"g1443";
tig00000096.H2_pilon	AUGUSTUS	stop_codon	201534	201536	.	+	0	transcript_id	"g1443.t1";	gene_id	"g1443";
tig00000096.H2_pilon	AUGUSTUS	gene	202832	203563	0.76	-	.	g1444;OG0002737;NADPH-dependent aldehyde reductase 2, chloroplastic
tig00000096.H2_pilon	AUGUSTUS	transcript	202832	203563	0.76	-	.	g1444.t1
tig00000096.H2_pilon	AUGUSTUS	stop_codon	202832	202834	.	-	0	transcript_id	"g1444.t1";	gene_id	"g1444";
tig00000096.H2_pilon	AUGUSTUS	intron	203192	203512	0.76	-	.	transcript_id	"g1444.t1";	gene_id	"g1444";
tig00000096.H2_pilon	AUGUSTUS	CDS	202835	203191	0.79	-	0	transcript_id	"g1444.t1";	gene_id	"g1444";
tig00000096.H2_pilon	AUGUSTUS	CDS	203513	203563	0.77	-	0	transcript_id	"g1444.t1";	gene_id	"g1444";
tig00000096.H2_pilon	AUGUSTUS	start_codon	203561	203563	.	-	0	transcript_id	"g1444.t1";	gene_id	"g1444";
tig00000096.H2_pilon	AUGUSTUS	gene	204377	205323	0.54	-	.	g1445;OG0002738;DNA-binding protein RAP1
tig00000096.H2_pilon	AUGUSTUS	transcript	204377	205323	0.54	-	.	g1445.t1
tig00000096.H2_pilon	AUGUSTUS	stop_codon	204377	204379	.	-	0	transcript_id	"g1445.t1";	gene_id	"g1445";
tig00000096.H2_pilon	AUGUSTUS	intron	204854	204915	1	-	.	transcript_id	"g1445.t1";	gene_id	"g1445";
tig00000096.H2_pilon	AUGUSTUS	CDS	204380	204853	1	-	0	transcript_id	"g1445.t1";	gene_id	"g1445";
tig00000096.H2_pilon	AUGUSTUS	CDS	204916	205323	0.54	-	0	transcript_id	"g1445.t1";	gene_id	"g1445";
tig00000096.H2_pilon	AUGUSTUS	start_codon	205321	205323	.	-	0	transcript_id	"g1445.t1";	gene_id	"g1445";
tig00000096.H2_pilon	AUGUSTUS	gene	205377	206107	0.11	-	.	g1446;;DNA-binding protein RAP1
tig00000096.H2_pilon	AUGUSTUS	transcript	205377	206107	0.11	-	.	g1446.t1
tig00000096.H2_pilon	AUGUSTUS	stop_codon	205377	205379	.	-	0	transcript_id	"g1446.t1";	gene_id	"g1446";
tig00000096.H2_pilon	AUGUSTUS	intron	205776	206023	0.39	-	.	transcript_id	"g1446.t1";	gene_id	"g1446";
tig00000096.H2_pilon	AUGUSTUS	CDS	205380	205775	0.49	-	0	transcript_id	"g1446.t1";	gene_id	"g1446";
tig00000096.H2_pilon	AUGUSTUS	CDS	206024	206107	0.12	-	0	transcript_id	"g1446.t1";	gene_id	"g1446";
tig00000096.H2_pilon	AUGUSTUS	start_codon	206105	206107	.	-	0	transcript_id	"g1446.t1";	gene_id	"g1446";
tig00000096.H2_pilon	AUGUSTUS	gene	206297	206635	0.68	-	.	g1447;;hypothetical protein
tig00000096.H2_pilon	AUGUSTUS	transcript	206297	206635	0.68	-	.	g1447.t1
tig00000096.H2_pilon	AUGUSTUS	stop_codon	206297	206299	.	-	0	transcript_id	"g1447.t1";	gene_id	"g1447";
tig00000096.H2_pilon	AUGUSTUS	CDS	206300	206635	0.68	-	0	transcript_id	"g1447.t1";	gene_id	"g1447";
tig00000096.H2_pilon	AUGUSTUS	start_codon	206633	206635	.	-	0	transcript_id	"g1447.t1";	gene_id	"g1447";
tig00000096.H2_pilon	AUGUSTUS	gene	207702	210149	0.44	-	.	g1448;OG0002739;GTPase-activating protein GYP7
tig00000096.H2_pilon	AUGUSTUS	transcript	207702	210149	0.44	-	.	g1448.t1
tig00000096.H2_pilon	AUGUSTUS	stop_codon	207702	207704	.	-	0	transcript_id	"g1448.t1";	gene_id	"g1448";
tig00000096.H2_pilon	AUGUSTUS	intron	208833	208898	0.44	-	.	transcript_id	"g1448.t1";	gene_id	"g1448";
tig00000096.H2_pilon	AUGUSTUS	CDS	207705	208832	0.45	-	0	transcript_id	"g1448.t1";	gene_id	"g1448";
tig00000096.H2_pilon	AUGUSTUS	CDS	208899	210149	0.92	-	0	transcript_id	"g1448.t1";	gene_id	"g1448";
tig00000096.H2_pilon	AUGUSTUS	start_codon	210147	210149	.	-	0	transcript_id	"g1448.t1";	gene_id	"g1448";
tig00000096.H2_pilon	AUGUSTUS	gene	211349	212803	0.16	+	.	g1449;OG0002740;ATP-dependent DNA helicase srs2
tig00000096.H2_pilon	AUGUSTUS	transcript	211349	212803	0.16	+	.	g1449.t1
tig00000096.H2_pilon	AUGUSTUS	start_codon	211349	211351	.	+	0	transcript_id	"g1449.t1";	gene_id	"g1449";
tig00000096.H2_pilon	AUGUSTUS	intron	211488	211557	0.69	+	.	transcript_id	"g1449.t1";	gene_id	"g1449";
tig00000096.H2_pilon	AUGUSTUS	intron	212132	212583	0.22	+	.	transcript_id	"g1449.t1";	gene_id	"g1449";
tig00000096.H2_pilon	AUGUSTUS	CDS	211349	211487	0.69	+	0	transcript_id	"g1449.t1";	gene_id	"g1449";
tig00000096.H2_pilon	AUGUSTUS	CDS	211558	212131	0.56	+	2	transcript_id	"g1449.t1";	gene_id	"g1449";
tig00000096.H2_pilon	AUGUSTUS	CDS	212584	212800	0.26	+	1	transcript_id	"g1449.t1";	gene_id	"g1449";
tig00000096.H2_pilon	AUGUSTUS	stop_codon	212801	212803	.	+	0	transcript_id	"g1449.t1";	gene_id	"g1449";
tig00000096.H2_pilon	AUGUSTUS	gene	214943	215407	0.66	-	.	g1450;OG0000539;hypothetical protein
tig00000096.H2_pilon	AUGUSTUS	transcript	214943	215407	0.66	-	.	g1450.t1
tig00000096.H2_pilon	AUGUSTUS	stop_codon	214943	214945	.	-	0	transcript_id	"g1450.t1";	gene_id	"g1450";
tig00000096.H2_pilon	AUGUSTUS	CDS	214946	215407	0.66	-	0	transcript_id	"g1450.t1";	gene_id	"g1450";
tig00000096.H2_pilon	AUGUSTUS	start_codon	215405	215407	.	-	0	transcript_id	"g1450.t1";	gene_id	"g1450";
tig00000096.H2_pilon	AUGUSTUS	gene	216394	217900	0.57	+	.	g1451;OG0002741;Ribosome assembly protein 4
tig00000096.H2_pilon	AUGUSTUS	transcript	216394	217900	0.57	+	.	g1451.t1
tig00000096.H2_pilon	AUGUSTUS	start_codon	216394	216396	.	+	0	transcript_id	"g1451.t1";	gene_id	"g1451";
tig00000096.H2_pilon	AUGUSTUS	intron	216454	216565	0.58	+	.	transcript_id	"g1451.t1";	gene_id	"g1451";
tig00000096.H2_pilon	AUGUSTUS	CDS	216394	216453	0.98	+	0	transcript_id	"g1451.t1";	gene_id	"g1451";
tig00000096.H2_pilon	AUGUSTUS	CDS	216566	217897	0.58	+	0	transcript_id	"g1451.t1";	gene_id	"g1451";
tig00000096.H2_pilon	AUGUSTUS	stop_codon	217898	217900	.	+	0	transcript_id	"g1451.t1";	gene_id	"g1451";
tig00000096.H2_pilon	AUGUSTUS	gene	218280	218927	0.45	+	.	g1452;OG0004482;Dihydrofolate reductase
tig00000096.H2_pilon	AUGUSTUS	transcript	218280	218927	0.45	+	.	g1452.t1
tig00000096.H2_pilon	AUGUSTUS	start_codon	218280	218282	.	+	0	transcript_id	"g1452.t1";	gene_id	"g1452";
tig00000096.H2_pilon	AUGUSTUS	CDS	218280	218924	0.45	+	0	transcript_id	"g1452.t1";	gene_id	"g1452";
tig00000096.H2_pilon	AUGUSTUS	stop_codon	218925	218927	.	+	0	transcript_id	"g1452.t1";	gene_id	"g1452";
tig00000096.H2_pilon	AUGUSTUS	gene	219372	220128	0.48	+	.	g1453;OG0004483;60S ribosomal protein L33-A
tig00000096.H2_pilon	AUGUSTUS	transcript	219372	220128	0.48	+	.	g1453.t1
tig00000096.H2_pilon	AUGUSTUS	start_codon	219372	219374	.	+	0	transcript_id	"g1453.t1";	gene_id	"g1453";
tig00000096.H2_pilon	AUGUSTUS	intron	219391	219835	0.49	+	.	transcript_id	"g1453.t1";	gene_id	"g1453";
tig00000096.H2_pilon	AUGUSTUS	CDS	219372	219390	0.91	+	0	transcript_id	"g1453.t1";	gene_id	"g1453";
tig00000096.H2_pilon	AUGUSTUS	CDS	219836	220125	0.5	+	2	transcript_id	"g1453.t1";	gene_id	"g1453";
tig00000096.H2_pilon	AUGUSTUS	stop_codon	220126	220128	.	+	0	transcript_id	"g1453.t1";	gene_id	"g1453";
tig00000096.H2_pilon	AUGUSTUS	gene	220547	221090	0.97	+	.	g1454;OG0002742;hypothetical protein
tig00000096.H2_pilon	AUGUSTUS	transcript	220547	221090	0.97	+	.	g1454.t1
tig00000096.H2_pilon	AUGUSTUS	start_codon	220547	220549	.	+	0	transcript_id	"g1454.t1";	gene_id	"g1454";
tig00000096.H2_pilon	AUGUSTUS	intron	220592	220691	0.97	+	.	transcript_id	"g1454.t1";	gene_id	"g1454";
tig00000096.H2_pilon	AUGUSTUS	CDS	220547	220591	0.97	+	0	transcript_id	"g1454.t1";	gene_id	"g1454";
tig00000096.H2_pilon	AUGUSTUS	CDS	220692	221087	0.97	+	0	transcript_id	"g1454.t1";	gene_id	"g1454";
tig00000096.H2_pilon	AUGUSTUS	stop_codon	221088	221090	.	+	0	transcript_id	"g1454.t1";	gene_id	"g1454";
tig00000096.H2_pilon	AUGUSTUS	gene	221589	224315	1	-	.	g1455;OG0002743;Fatty acyl-CoA synthetase and RNA processing-associated kinase 1
tig00000096.H2_pilon	AUGUSTUS	transcript	221589	224315	1	-	.	g1455.t1
tig00000096.H2_pilon	AUGUSTUS	stop_codon	221589	221591	.	-	0	transcript_id	"g1455.t1";	gene_id	"g1455";
tig00000096.H2_pilon	AUGUSTUS	CDS	221592	224315	1	-	0	transcript_id	"g1455.t1";	gene_id	"g1455";
tig00000096.H2_pilon	AUGUSTUS	start_codon	224313	224315	.	-	0	transcript_id	"g1455.t1";	gene_id	"g1455";
tig00000096.H2_pilon	AUGUSTUS	gene	226885	228507	0.99	+	.	g1456;OG0002744;DNA replication licensing factor MCM3
tig00000096.H2_pilon	AUGUSTUS	transcript	226885	228507	0.99	+	.	g1456.t1
tig00000096.H2_pilon	AUGUSTUS	start_codon	226885	226887	.	+	0	transcript_id	"g1456.t1";	gene_id	"g1456";
tig00000096.H2_pilon	AUGUSTUS	CDS	226885	228504	0.99	+	0	transcript_id	"g1456.t1";	gene_id	"g1456";
tig00000096.H2_pilon	AUGUSTUS	stop_codon	228505	228507	.	+	0	transcript_id	"g1456.t1";	gene_id	"g1456";
tig00000096.H2_pilon	AUGUSTUS	gene	228575	229390	0.99	+	.	g1457;OG0005048;DNA replication licensing factor MCM3
tig00000096.H2_pilon	AUGUSTUS	transcript	228575	229390	0.99	+	.	g1457.t1
tig00000096.H2_pilon	AUGUSTUS	start_codon	228575	228577	.	+	0	transcript_id	"g1457.t1";	gene_id	"g1457";
tig00000096.H2_pilon	AUGUSTUS	CDS	228575	229387	0.99	+	0	transcript_id	"g1457.t1";	gene_id	"g1457";
tig00000096.H2_pilon	AUGUSTUS	stop_codon	229388	229390	.	+	0	transcript_id	"g1457.t1";	gene_id	"g1457";
tig00000096.H2_pilon	AUGUSTUS	gene	229805	230491	0.67	+	.	g1458;OG0002745;Mitochondrial FAD-linked sulfhydryl oxidase ERV1
tig00000096.H2_pilon	AUGUSTUS	transcript	229805	230491	0.67	+	.	g1458.t1
tig00000096.H2_pilon	AUGUSTUS	start_codon	229805	229807	.	+	0	transcript_id	"g1458.t1";	gene_id	"g1458";
tig00000096.H2_pilon	AUGUSTUS	intron	229900	230031	0.67	+	.	transcript_id	"g1458.t1";	gene_id	"g1458";
tig00000096.H2_pilon	AUGUSTUS	CDS	229805	229899	0.67	+	0	transcript_id	"g1458.t1";	gene_id	"g1458";
tig00000096.H2_pilon	AUGUSTUS	CDS	230032	230488	0.69	+	1	transcript_id	"g1458.t1";	gene_id	"g1458";
tig00000096.H2_pilon	AUGUSTUS	stop_codon	230489	230491	.	+	0	transcript_id	"g1458.t1";	gene_id	"g1458";
tig00000096.H2_pilon	AUGUSTUS	gene	230935	233304	1	-	.	g1459;OG0000540;Verprolin
tig00000096.H2_pilon	AUGUSTUS	transcript	230935	233304	1	-	.	g1459.t1
tig00000096.H2_pilon	AUGUSTUS	stop_codon	230935	230937	.	-	0	transcript_id	"g1459.t1";	gene_id	"g1459";
tig00000096.H2_pilon	AUGUSTUS	CDS	230938	233304	1	-	0	transcript_id	"g1459.t1";	gene_id	"g1459";
tig00000096.H2_pilon	AUGUSTUS	start_codon	233302	233304	.	-	0	transcript_id	"g1459.t1";	gene_id	"g1459";
tig00000096.H2_pilon	AUGUSTUS	gene	233694	234464	0.55	+	.	g1460;OG0002746;Nuclear localization sequence-binding protein
tig00000096.H2_pilon	AUGUSTUS	transcript	233694	234464	0.55	+	.	g1460.t1
tig00000096.H2_pilon	AUGUSTUS	start_codon	233694	233696	.	+	0	transcript_id	"g1460.t1";	gene_id	"g1460";
tig00000096.H2_pilon	AUGUSTUS	CDS	233694	234461	0.55	+	0	transcript_id	"g1460.t1";	gene_id	"g1460";
tig00000096.H2_pilon	AUGUSTUS	stop_codon	234462	234464	.	+	0	transcript_id	"g1460.t1";	gene_id	"g1460";
tig00000096.H2_pilon	AUGUSTUS	gene	234832	235605	0.64	-	.	g1461;OG0002747;GrpE protein homolog, mitochondrial
tig00000096.H2_pilon	AUGUSTUS	transcript	234832	235605	0.64	-	.	g1461.t1
tig00000096.H2_pilon	AUGUSTUS	stop_codon	234832	234834	.	-	0	transcript_id	"g1461.t1";	gene_id	"g1461";
tig00000096.H2_pilon	AUGUSTUS	CDS	234835	235605	0.64	-	0	transcript_id	"g1461.t1";	gene_id	"g1461";
tig00000096.H2_pilon	AUGUSTUS	start_codon	235603	235605	.	-	0	transcript_id	"g1461.t1";	gene_id	"g1461";
tig00000096.H2_pilon	AUGUSTUS	gene	236570	238282	0.95	-	.	g1462;OG0000072;Efflux pump terJ
tig00000096.H2_pilon	AUGUSTUS	transcript	236570	238282	0.95	-	.	g1462.t1
tig00000096.H2_pilon	AUGUSTUS	stop_codon	236570	236572	.	-	0	transcript_id	"g1462.t1";	gene_id	"g1462";
tig00000096.H2_pilon	AUGUSTUS	CDS	236573	238282	0.95	-	0	transcript_id	"g1462.t1";	gene_id	"g1462";
tig00000096.H2_pilon	AUGUSTUS	start_codon	238280	238282	.	-	0	transcript_id	"g1462.t1";	gene_id	"g1462";
tig00000096.H2_pilon	AUGUSTUS	gene	239894	241675	0.95	+	.	g1463;OG0000541;Protein PCF11
tig00000096.H2_pilon	AUGUSTUS	transcript	239894	241675	0.95	+	.	g1463.t1
tig00000096.H2_pilon	AUGUSTUS	start_codon	239894	239896	.	+	0	transcript_id	"g1463.t1";	gene_id	"g1463";
tig00000096.H2_pilon	AUGUSTUS	CDS	239894	241672	0.95	+	0	transcript_id	"g1463.t1";	gene_id	"g1463";
tig00000096.H2_pilon	AUGUSTUS	stop_codon	241673	241675	.	+	0	transcript_id	"g1463.t1";	gene_id	"g1463";
tig00000096.H2_pilon	AUGUSTUS	gene	242646	242912	0.52	+	.	g1464;OG0005057;hypothetical protein
tig00000096.H2_pilon	AUGUSTUS	transcript	242646	242912	0.52	+	.	g1464.t1
tig00000096.H2_pilon	AUGUSTUS	start_codon	242646	242648	.	+	0	transcript_id	"g1464.t1";	gene_id	"g1464";
tig00000096.H2_pilon	AUGUSTUS	CDS	242646	242909	0.52	+	0	transcript_id	"g1464.t1";	gene_id	"g1464";
tig00000096.H2_pilon	AUGUSTUS	stop_codon	242910	242912	.	+	0	transcript_id	"g1464.t1";	gene_id	"g1464";
tig00000096.H2_pilon	AUGUSTUS	gene	245099	245842	0.26	+	.	g1465;OG0002748;FKBP12-associated protein 1
tig00000096.H2_pilon	AUGUSTUS	transcript	245099	245842	0.26	+	.	g1465.t1
tig00000096.H2_pilon	AUGUSTUS	start_codon	245099	245101	.	+	0	transcript_id	"g1465.t1";	gene_id	"g1465";
tig00000096.H2_pilon	AUGUSTUS	CDS	245099	245839	0.26	+	0	transcript_id	"g1465.t1";	gene_id	"g1465";
tig00000096.H2_pilon	AUGUSTUS	stop_codon	245840	245842	.	+	0	transcript_id	"g1465.t1";	gene_id	"g1465";
tig00000096.H2_pilon	AUGUSTUS	gene	246099	247442	1	+	.	g1466;OG0000046;Myo-inositol transporter 1
tig00000096.H2_pilon	AUGUSTUS	transcript	246099	247442	1	+	.	g1466.t1
tig00000096.H2_pilon	AUGUSTUS	start_codon	246099	246101	.	+	0	transcript_id	"g1466.t1";	gene_id	"g1466";
tig00000096.H2_pilon	AUGUSTUS	CDS	246099	247439	1	+	0	transcript_id	"g1466.t1";	gene_id	"g1466";
tig00000096.H2_pilon	AUGUSTUS	stop_codon	247440	247442	.	+	0	transcript_id	"g1466.t1";	gene_id	"g1466";
tig00000096.H2_pilon	AUGUSTUS	gene	247975	250781	0.42	-	.	g1467;OG0000542;Protein DSF2
tig00000096.H2_pilon	AUGUSTUS	transcript	247975	250781	0.42	-	.	g1467.t1
tig00000096.H2_pilon	AUGUSTUS	stop_codon	247975	247977	.	-	0	transcript_id	"g1467.t1";	gene_id	"g1467";
tig00000096.H2_pilon	AUGUSTUS	intron	250656	250747	0.51	-	.	transcript_id	"g1467.t1";	gene_id	"g1467";
tig00000096.H2_pilon	AUGUSTUS	CDS	247978	250655	0.82	-	2	transcript_id	"g1467.t1";	gene_id	"g1467";
tig00000096.H2_pilon	AUGUSTUS	CDS	250748	250781	0.42	-	0	transcript_id	"g1467.t1";	gene_id	"g1467";
tig00000096.H2_pilon	AUGUSTUS	start_codon	250779	250781	.	-	0	transcript_id	"g1467.t1";	gene_id	"g1467";
tig00000096.H2_pilon	AUGUSTUS	gene	252228	253226	0.94	-	.	g1468;OG0004484;Uncharacterized protein YDL144C
tig00000096.H2_pilon	AUGUSTUS	transcript	252228	253226	0.94	-	.	g1468.t1
tig00000096.H2_pilon	AUGUSTUS	stop_codon	252228	252230	.	-	0	transcript_id	"g1468.t1";	gene_id	"g1468";
tig00000096.H2_pilon	AUGUSTUS	CDS	252231	253226	0.94	-	0	transcript_id	"g1468.t1";	gene_id	"g1468";
tig00000096.H2_pilon	AUGUSTUS	start_codon	253224	253226	.	-	0	transcript_id	"g1468.t1";	gene_id	"g1468";
tig00000096.H2_pilon	AUGUSTUS	gene	253809	256037	0.95	-	.	g1469;OG0000543;Protein CASP
tig00000096.H2_pilon	AUGUSTUS	transcript	253809	256037	0.95	-	.	g1469.t1
tig00000096.H2_pilon	AUGUSTUS	stop_codon	253809	253811	.	-	0	transcript_id	"g1469.t1";	gene_id	"g1469";
tig00000096.H2_pilon	AUGUSTUS	CDS	253812	256037	0.95	-	0	transcript_id	"g1469.t1";	gene_id	"g1469";
tig00000096.H2_pilon	AUGUSTUS	start_codon	256035	256037	.	-	0	transcript_id	"g1469.t1";	gene_id	"g1469";
tig00000096.H2_pilon	AUGUSTUS	gene	256728	257273	0.95	+	.	g1470;OG0002749;Probable gluconokinase
tig00000096.H2_pilon	AUGUSTUS	transcript	256728	257273	0.95	+	.	g1470.t1
tig00000096.H2_pilon	AUGUSTUS	start_codon	256728	256730	.	+	0	transcript_id	"g1470.t1";	gene_id	"g1470";
tig00000096.H2_pilon	AUGUSTUS	CDS	256728	257270	0.95	+	0	transcript_id	"g1470.t1";	gene_id	"g1470";
tig00000096.H2_pilon	AUGUSTUS	stop_codon	257271	257273	.	+	0	transcript_id	"g1470.t1";	gene_id	"g1470";
tig00000096.H2_pilon	AUGUSTUS	gene	257478	258746	0.92	-	.	g1471;OG0002750;Serine/threonine-protein kinase SSN3
tig00000096.H2_pilon	AUGUSTUS	transcript	257478	258746	0.92	-	.	g1471.t1
tig00000096.H2_pilon	AUGUSTUS	stop_codon	257478	257480	.	-	0	transcript_id	"g1471.t1";	gene_id	"g1471";
tig00000096.H2_pilon	AUGUSTUS	CDS	257481	258746	0.92	-	0	transcript_id	"g1471.t1";	gene_id	"g1471";
tig00000096.H2_pilon	AUGUSTUS	start_codon	258744	258746	.	-	0	transcript_id	"g1471.t1";	gene_id	"g1471";
tig00000096.H2_pilon	AUGUSTUS	gene	259574	260272	0.99	-	.	g1472;OG0004668;hypothetical protein
tig00000096.H2_pilon	AUGUSTUS	transcript	259574	260272	0.99	-	.	g1472.t1
tig00000096.H2_pilon	AUGUSTUS	stop_codon	259574	259576	.	-	0	transcript_id	"g1472.t1";	gene_id	"g1472";
tig00000096.H2_pilon	AUGUSTUS	CDS	259577	260272	0.99	-	0	transcript_id	"g1472.t1";	gene_id	"g1472";
tig00000096.H2_pilon	AUGUSTUS	start_codon	260270	260272	.	-	0	transcript_id	"g1472.t1";	gene_id	"g1472";
tig00000096.H2_pilon	AUGUSTUS	gene	260673	261222	0.53	-	.	g1473;OG0004485;1,2-dihydroxy-3-keto-5-methylthiopentene dioxygenase
tig00000096.H2_pilon	AUGUSTUS	transcript	260673	261222	0.53	-	.	g1473.t1
tig00000096.H2_pilon	AUGUSTUS	stop_codon	260673	260675	.	-	0	transcript_id	"g1473.t1";	gene_id	"g1473";
tig00000096.H2_pilon	AUGUSTUS	intron	260717	260816	0.54	-	.	transcript_id	"g1473.t1";	gene_id	"g1473";
tig00000096.H2_pilon	AUGUSTUS	CDS	260676	260716	0.61	-	2	transcript_id	"g1473.t1";	gene_id	"g1473";
tig00000096.H2_pilon	AUGUSTUS	CDS	260817	261222	0.53	-	0	transcript_id	"g1473.t1";	gene_id	"g1473";
tig00000096.H2_pilon	AUGUSTUS	start_codon	261220	261222	.	-	0	transcript_id	"g1473.t1";	gene_id	"g1473";
tig00000096.H2_pilon	AUGUSTUS	gene	261769	262401	0.99	-	.	g1474;OG0004667;hypothetical protein
tig00000096.H2_pilon	AUGUSTUS	transcript	261769	262401	0.99	-	.	g1474.t1
tig00000096.H2_pilon	AUGUSTUS	stop_codon	261769	261771	.	-	0	transcript_id	"g1474.t1";	gene_id	"g1474";
tig00000096.H2_pilon	AUGUSTUS	CDS	261772	262401	0.99	-	0	transcript_id	"g1474.t1";	gene_id	"g1474";
tig00000096.H2_pilon	AUGUSTUS	start_codon	262399	262401	.	-	0	transcript_id	"g1474.t1";	gene_id	"g1474";
tig00000096.H2_pilon	AUGUSTUS	gene	264209	264421	0.99	-	.	g1475;OG0000544;L-azetidine-2-carboxylic acid acetyltransferase
tig00000096.H2_pilon	AUGUSTUS	transcript	264209	264421	0.99	-	.	g1475.t1
tig00000096.H2_pilon	AUGUSTUS	stop_codon	264209	264211	.	-	0	transcript_id	"g1475.t1";	gene_id	"g1475";
tig00000096.H2_pilon	AUGUSTUS	CDS	264212	264421	0.99	-	0	transcript_id	"g1475.t1";	gene_id	"g1475";
tig00000096.H2_pilon	AUGUSTUS	start_codon	264419	264421	.	-	0	transcript_id	"g1475.t1";	gene_id	"g1475";
tig00000096.H2_pilon	AUGUSTUS	gene	264510	264827	1	-	.	g1476;OG0000544;hypothetical protein
tig00000096.H2_pilon	AUGUSTUS	transcript	264510	264827	1	-	.	g1476.t1
tig00000096.H2_pilon	AUGUSTUS	stop_codon	264510	264512	.	-	0	transcript_id	"g1476.t1";	gene_id	"g1476";
tig00000096.H2_pilon	AUGUSTUS	CDS	264513	264827	1	-	0	transcript_id	"g1476.t1";	gene_id	"g1476";
tig00000096.H2_pilon	AUGUSTUS	start_codon	264825	264827	.	-	0	transcript_id	"g1476.t1";	gene_id	"g1476";
tig00000096.H2_pilon	AUGUSTUS	gene	266337	268040	1	+	.	g1477;OG0002751;bZIP transcription factor hapX
tig00000096.H2_pilon	AUGUSTUS	transcript	266337	268040	1	+	.	g1477.t1
tig00000096.H2_pilon	AUGUSTUS	start_codon	266337	266339	.	+	0	transcript_id	"g1477.t1";	gene_id	"g1477";
tig00000096.H2_pilon	AUGUSTUS	CDS	266337	268037	1	+	0	transcript_id	"g1477.t1";	gene_id	"g1477";
tig00000096.H2_pilon	AUGUSTUS	stop_codon	268038	268040	.	+	0	transcript_id	"g1477.t1";	gene_id	"g1477";
tig00000096.H2_pilon	AUGUSTUS	gene	269308	270477	1	+	.	g1478;OG0002752;Mitochondrial nicotinamide adenine dinucleotide transporter 1
tig00000096.H2_pilon	AUGUSTUS	transcript	269308	270477	1	+	.	g1478.t1
tig00000096.H2_pilon	AUGUSTUS	start_codon	269308	269310	.	+	0	transcript_id	"g1478.t1";	gene_id	"g1478";
tig00000096.H2_pilon	AUGUSTUS	CDS	269308	270474	1	+	0	transcript_id	"g1478.t1";	gene_id	"g1478";
tig00000096.H2_pilon	AUGUSTUS	stop_codon	270475	270477	.	+	0	transcript_id	"g1478.t1";	gene_id	"g1478";
tig00000096.H2_pilon	AUGUSTUS	gene	271346	273514	0.86	+	.	g1479;OG0002753;ER-retained PMA1-suppressing protein 1
tig00000096.H2_pilon	AUGUSTUS	transcript	271346	273514	0.86	+	.	g1479.t1
tig00000096.H2_pilon	AUGUSTUS	start_codon	271346	271348	.	+	0	transcript_id	"g1479.t1";	gene_id	"g1479";
tig00000096.H2_pilon	AUGUSTUS	CDS	271346	273511	0.86	+	0	transcript_id	"g1479.t1";	gene_id	"g1479";
tig00000096.H2_pilon	AUGUSTUS	stop_codon	273512	273514	.	+	0	transcript_id	"g1479.t1";	gene_id	"g1479";
tig00000096.H2_pilon	AUGUSTUS	gene	273851	275539	0.79	+	.	g1480;OG0000253;ATP-dependent RNA helicase SUV3, mitochondrial
tig00000096.H2_pilon	AUGUSTUS	transcript	273851	275539	0.79	+	.	g1480.t1
tig00000096.H2_pilon	AUGUSTUS	start_codon	273851	273853	.	+	0	transcript_id	"g1480.t1";	gene_id	"g1480";
tig00000096.H2_pilon	AUGUSTUS	CDS	273851	275536	0.79	+	0	transcript_id	"g1480.t1";	gene_id	"g1480";
tig00000096.H2_pilon	AUGUSTUS	stop_codon	275537	275539	.	+	0	transcript_id	"g1480.t1";	gene_id	"g1480";
tig00000096.H2_pilon	AUGUSTUS	gene	275826	276152	0.47	+	.	g1481;OG0000253;hypothetical protein
tig00000096.H2_pilon	AUGUSTUS	transcript	275826	276152	0.47	+	.	g1481.t1
tig00000096.H2_pilon	AUGUSTUS	start_codon	275826	275828	.	+	0	transcript_id	"g1481.t1";	gene_id	"g1481";
tig00000096.H2_pilon	AUGUSTUS	CDS	275826	276149	0.47	+	0	transcript_id	"g1481.t1";	gene_id	"g1481";
tig00000096.H2_pilon	AUGUSTUS	stop_codon	276150	276152	.	+	0	transcript_id	"g1481.t1";	gene_id	"g1481";
tig00000096.H2_pilon	AUGUSTUS	gene	276271	278663	0.47	-	.	g1482;OG0002754;Vacuolar sorting protein 18
tig00000096.H2_pilon	AUGUSTUS	transcript	276271	278663	0.47	-	.	g1482.t1
tig00000096.H2_pilon	AUGUSTUS	stop_codon	276271	276273	.	-	0	transcript_id	"g1482.t1";	gene_id	"g1482";
tig00000096.H2_pilon	AUGUSTUS	intron	277265	277343	0.9	-	.	transcript_id	"g1482.t1";	gene_id	"g1482";
tig00000096.H2_pilon	AUGUSTUS	intron	278243	278351	0.73	-	.	transcript_id	"g1482.t1";	gene_id	"g1482";
tig00000096.H2_pilon	AUGUSTUS	CDS	276274	277264	0.91	-	1	transcript_id	"g1482.t1";	gene_id	"g1482";
tig00000096.H2_pilon	AUGUSTUS	CDS	277344	278242	0.67	-	0	transcript_id	"g1482.t1";	gene_id	"g1482";
tig00000096.H2_pilon	AUGUSTUS	CDS	278352	278663	0.55	-	0	transcript_id	"g1482.t1";	gene_id	"g1482";
tig00000096.H2_pilon	AUGUSTUS	start_codon	278661	278663	.	-	0	transcript_id	"g1482.t1";	gene_id	"g1482";
tig00000096.H2_pilon	AUGUSTUS	gene	278978	279214	0.5	-	.	g1483;;hypothetical protein
tig00000096.H2_pilon	AUGUSTUS	transcript	278978	279214	0.5	-	.	g1483.t1
tig00000096.H2_pilon	AUGUSTUS	stop_codon	278978	278980	.	-	0	transcript_id	"g1483.t1";	gene_id	"g1483";
tig00000096.H2_pilon	AUGUSTUS	CDS	278981	279214	0.5	-	0	transcript_id	"g1483.t1";	gene_id	"g1483";
tig00000096.H2_pilon	AUGUSTUS	start_codon	279212	279214	.	-	0	transcript_id	"g1483.t1";	gene_id	"g1483";
tig00000096.H2_pilon	AUGUSTUS	gene	280234	281957	0.37	-	.	g1484;OG0002755;hypothetical protein
tig00000096.H2_pilon	AUGUSTUS	transcript	280234	281957	0.37	-	.	g1484.t1
tig00000096.H2_pilon	AUGUSTUS	stop_codon	280234	280236	.	-	0	transcript_id	"g1484.t1";	gene_id	"g1484";
tig00000096.H2_pilon	AUGUSTUS	intron	281457	281530	0.37	-	.	transcript_id	"g1484.t1";	gene_id	"g1484";
tig00000096.H2_pilon	AUGUSTUS	CDS	280237	281456	0.44	-	2	transcript_id	"g1484.t1";	gene_id	"g1484";
tig00000096.H2_pilon	AUGUSTUS	CDS	281531	281957	0.37	-	0	transcript_id	"g1484.t1";	gene_id	"g1484";
tig00000096.H2_pilon	AUGUSTUS	start_codon	281955	281957	.	-	0	transcript_id	"g1484.t1";	gene_id	"g1484";
tig00000096.H2_pilon	AUGUSTUS	gene	282844	284120	0.51	-	.	g1485;OG0000545;DNA topoisomerase 2-associated protein PAT1
tig00000096.H2_pilon	AUGUSTUS	transcript	282844	284120	0.51	-	.	g1485.t1
tig00000096.H2_pilon	AUGUSTUS	stop_codon	282844	282846	.	-	0	transcript_id	"g1485.t1";	gene_id	"g1485";
tig00000096.H2_pilon	AUGUSTUS	intron	283664	283728	0.73	-	.	transcript_id	"g1485.t1";	gene_id	"g1485";
tig00000096.H2_pilon	AUGUSTUS	CDS	282847	283663	0.73	-	1	transcript_id	"g1485.t1";	gene_id	"g1485";
tig00000096.H2_pilon	AUGUSTUS	CDS	283729	284120	0.6	-	0	transcript_id	"g1485.t1";	gene_id	"g1485";
tig00000096.H2_pilon	AUGUSTUS	start_codon	284118	284120	.	-	0	transcript_id	"g1485.t1";	gene_id	"g1485";
tig00000096.H2_pilon	AUGUSTUS	gene	284412	285479	0.72	-	.	g1486;OG0000545;hypothetical protein
tig00000096.H2_pilon	AUGUSTUS	transcript	284412	285479	0.72	-	.	g1486.t1
tig00000096.H2_pilon	AUGUSTUS	stop_codon	284412	284414	.	-	0	transcript_id	"g1486.t1";	gene_id	"g1486";
tig00000096.H2_pilon	AUGUSTUS	CDS	284415	285479	0.72	-	0	transcript_id	"g1486.t1";	gene_id	"g1486";
tig00000096.H2_pilon	AUGUSTUS	start_codon	285477	285479	.	-	0	transcript_id	"g1486.t1";	gene_id	"g1486";
tig00000096.H2_pilon	AUGUSTUS	gene	286276	291475	0.08	-	.	g1487;OG0002756;MAP-homologous protein 1
tig00000096.H2_pilon	AUGUSTUS	transcript	286276	291475	0.08	-	.	g1487.t1
tig00000096.H2_pilon	AUGUSTUS	stop_codon	286276	286278	.	-	0	transcript_id	"g1487.t1";	gene_id	"g1487";
tig00000096.H2_pilon	AUGUSTUS	intron	286548	287855	0.55	-	.	transcript_id	"g1487.t1";	gene_id	"g1487";
tig00000096.H2_pilon	AUGUSTUS	intron	288071	288159	0.85	-	.	transcript_id	"g1487.t1";	gene_id	"g1487";
tig00000096.H2_pilon	AUGUSTUS	intron	289031	289137	0.18	-	.	transcript_id	"g1487.t1";	gene_id	"g1487";
tig00000096.H2_pilon	AUGUSTUS	CDS	286279	286547	0.99	-	2	transcript_id	"g1487.t1";	gene_id	"g1487";
tig00000096.H2_pilon	AUGUSTUS	CDS	287856	288070	0.55	-	1	transcript_id	"g1487.t1";	gene_id	"g1487";
tig00000096.H2_pilon	AUGUSTUS	CDS	288160	289030	0.16	-	2	transcript_id	"g1487.t1";	gene_id	"g1487";
tig00000096.H2_pilon	AUGUSTUS	CDS	289138	291475	0.19	-	0	transcript_id	"g1487.t1";	gene_id	"g1487";
tig00000096.H2_pilon	AUGUSTUS	start_codon	291473	291475	.	-	0	transcript_id	"g1487.t1";	gene_id	"g1487";
tig00000096.H2_pilon	AUGUSTUS	gene	293381	294115	1	-	.	g1488;OG0002757;hypothetical protein
tig00000096.H2_pilon	AUGUSTUS	transcript	293381	294115	1	-	.	g1488.t1
tig00000096.H2_pilon	AUGUSTUS	stop_codon	293381	293383	.	-	0	transcript_id	"g1488.t1";	gene_id	"g1488";
tig00000096.H2_pilon	AUGUSTUS	CDS	293384	294115	1	-	0	transcript_id	"g1488.t1";	gene_id	"g1488";
tig00000096.H2_pilon	AUGUSTUS	start_codon	294113	294115	.	-	0	transcript_id	"g1488.t1";	gene_id	"g1488";
tig00000096.H2_pilon	AUGUSTUS	gene	296823	298370	0.82	+	.	g1489;OG0002758;Probable alanine aminotransferase, mitochondrial
tig00000096.H2_pilon	AUGUSTUS	transcript	296823	298370	0.82	+	.	g1489.t1
tig00000096.H2_pilon	AUGUSTUS	start_codon	296823	296825	.	+	0	transcript_id	"g1489.t1";	gene_id	"g1489";
tig00000096.H2_pilon	AUGUSTUS	CDS	296823	298367	0.82	+	0	transcript_id	"g1489.t1";	gene_id	"g1489";
tig00000096.H2_pilon	AUGUSTUS	stop_codon	298368	298370	.	+	0	transcript_id	"g1489.t1";	gene_id	"g1489";
tig00000096.H2_pilon	AUGUSTUS	gene	298525	300000	0.99	-	.	g1490;OG0002759;GPI transamidase component GAA1
tig00000096.H2_pilon	AUGUSTUS	transcript	298525	300000	0.99	-	.	g1490.t1
tig00000096.H2_pilon	AUGUSTUS	stop_codon	298525	298527	.	-	0	transcript_id	"g1490.t1";	gene_id	"g1490";
tig00000096.H2_pilon	AUGUSTUS	CDS	298528	300000	0.99	-	0	transcript_id	"g1490.t1";	gene_id	"g1490";
tig00000096.H2_pilon	AUGUSTUS	start_codon	299998	300000	.	-	0	transcript_id	"g1490.t1";	gene_id	"g1490";
tig00000096.H2_pilon	AUGUSTUS	gene	300024	300335	0.81	-	.	g1491;;GPI transamidase component GAA1
tig00000096.H2_pilon	AUGUSTUS	transcript	300024	300335	0.81	-	.	g1491.t1
tig00000096.H2_pilon	AUGUSTUS	stop_codon	300024	300026	.	-	0	transcript_id	"g1491.t1";	gene_id	"g1491";
tig00000096.H2_pilon	AUGUSTUS	CDS	300027	300335	0.81	-	0	transcript_id	"g1491.t1";	gene_id	"g1491";
tig00000096.H2_pilon	AUGUSTUS	start_codon	300333	300335	.	-	0	transcript_id	"g1491.t1";	gene_id	"g1491";
tig00000096.H2_pilon	AUGUSTUS	gene	300972	303078	0.44	-	.	g1492;OG0002760;hypothetical protein
tig00000096.H2_pilon	AUGUSTUS	transcript	300972	303078	0.44	-	.	g1492.t1
tig00000096.H2_pilon	AUGUSTUS	stop_codon	300972	300974	.	-	0	transcript_id	"g1492.t1";	gene_id	"g1492";
tig00000096.H2_pilon	AUGUSTUS	intron	301674	302298	0.55	-	.	transcript_id	"g1492.t1";	gene_id	"g1492";
tig00000096.H2_pilon	AUGUSTUS	CDS	300975	301673	0.89	-	0	transcript_id	"g1492.t1";	gene_id	"g1492";
tig00000096.H2_pilon	AUGUSTUS	CDS	302299	303078	0.47	-	0	transcript_id	"g1492.t1";	gene_id	"g1492";
tig00000096.H2_pilon	AUGUSTUS	start_codon	303076	303078	.	-	0	transcript_id	"g1492.t1";	gene_id	"g1492";
tig00000096.H2_pilon	AUGUSTUS	gene	303962	304801	1	+	.	g1493;OG0000546;hypothetical protein
tig00000096.H2_pilon	AUGUSTUS	transcript	303962	304801	1	+	.	g1493.t1
tig00000096.H2_pilon	AUGUSTUS	start_codon	303962	303964	.	+	0	transcript_id	"g1493.t1";	gene_id	"g1493";
tig00000096.H2_pilon	AUGUSTUS	CDS	303962	304798	1	+	0	transcript_id	"g1493.t1";	gene_id	"g1493";
tig00000096.H2_pilon	AUGUSTUS	stop_codon	304799	304801	.	+	0	transcript_id	"g1493.t1";	gene_id	"g1493";
tig00000096.H2_pilon	AUGUSTUS	gene	304893	305387	0.96	+	.	g1494;OG0000546;Ubiquitin-binding protein CUE2
tig00000096.H2_pilon	AUGUSTUS	transcript	304893	305387	0.96	+	.	g1494.t1
tig00000096.H2_pilon	AUGUSTUS	start_codon	304893	304895	.	+	0	transcript_id	"g1494.t1";	gene_id	"g1494";
tig00000096.H2_pilon	AUGUSTUS	CDS	304893	305384	0.96	+	0	transcript_id	"g1494.t1";	gene_id	"g1494";
tig00000096.H2_pilon	AUGUSTUS	stop_codon	305385	305387	.	+	0	transcript_id	"g1494.t1";	gene_id	"g1494";
tig00000096.H2_pilon	AUGUSTUS	gene	305516	306007	1	-	.	g1495;OG0002761;54S ribosomal protein L36, mitochondrial
tig00000096.H2_pilon	AUGUSTUS	transcript	305516	306007	1	-	.	g1495.t1
tig00000096.H2_pilon	AUGUSTUS	stop_codon	305516	305518	.	-	0	transcript_id	"g1495.t1";	gene_id	"g1495";
tig00000096.H2_pilon	AUGUSTUS	CDS	305519	306007	1	-	0	transcript_id	"g1495.t1";	gene_id	"g1495";
tig00000096.H2_pilon	AUGUSTUS	start_codon	306005	306007	.	-	0	transcript_id	"g1495.t1";	gene_id	"g1495";
tig00000096.H2_pilon	AUGUSTUS	gene	306625	308943	0.91	+	.	g1496;OG0000254;Uncharacterized PH domain-containing protein YPR091C
tig00000096.H2_pilon	AUGUSTUS	transcript	306625	308943	0.91	+	.	g1496.t1
tig00000096.H2_pilon	AUGUSTUS	start_codon	306625	306627	.	+	0	transcript_id	"g1496.t1";	gene_id	"g1496";
tig00000096.H2_pilon	AUGUSTUS	CDS	306625	308940	0.91	+	0	transcript_id	"g1496.t1";	gene_id	"g1496";
tig00000096.H2_pilon	AUGUSTUS	stop_codon	308941	308943	.	+	0	transcript_id	"g1496.t1";	gene_id	"g1496";
tig00000096.H2_pilon	AUGUSTUS	gene	309056	309271	0.64	+	.	g1497;OG0000254;hypothetical protein
tig00000096.H2_pilon	AUGUSTUS	transcript	309056	309271	0.64	+	.	g1497.t1
tig00000096.H2_pilon	AUGUSTUS	start_codon	309056	309058	.	+	0	transcript_id	"g1497.t1";	gene_id	"g1497";
tig00000096.H2_pilon	AUGUSTUS	CDS	309056	309268	0.64	+	0	transcript_id	"g1497.t1";	gene_id	"g1497";
tig00000096.H2_pilon	AUGUSTUS	stop_codon	309269	309271	.	+	0	transcript_id	"g1497.t1";	gene_id	"g1497";
tig00000096.H2_pilon	AUGUSTUS	gene	309319	311811	0.35	-	.	g1498;OG0000547;Transcription initiation factor TFIID subunit 2
tig00000096.H2_pilon	AUGUSTUS	transcript	309319	311811	0.35	-	.	g1498.t1
tig00000096.H2_pilon	AUGUSTUS	stop_codon	309319	309321	.	-	0	transcript_id	"g1498.t1";	gene_id	"g1498";
tig00000096.H2_pilon	AUGUSTUS	intron	309661	309722	0.92	-	.	transcript_id	"g1498.t1";	gene_id	"g1498";
tig00000096.H2_pilon	AUGUSTUS	intron	310170	310269	0.89	-	.	transcript_id	"g1498.t1";	gene_id	"g1498";
tig00000096.H2_pilon	AUGUSTUS	CDS	309322	309660	0.92	-	0	transcript_id	"g1498.t1";	gene_id	"g1498";
tig00000096.H2_pilon	AUGUSTUS	CDS	309723	310169	0.86	-	0	transcript_id	"g1498.t1";	gene_id	"g1498";
tig00000096.H2_pilon	AUGUSTUS	CDS	310270	311811	0.41	-	0	transcript_id	"g1498.t1";	gene_id	"g1498";
tig00000096.H2_pilon	AUGUSTUS	start_codon	311809	311811	.	-	0	transcript_id	"g1498.t1";	gene_id	"g1498";
tig00000096.H2_pilon	AUGUSTUS	gene	311966	313930	0.88	-	.	g1499;OG0000547;Transcription initiation factor TFIID subunit 2
tig00000096.H2_pilon	AUGUSTUS	transcript	311966	313930	0.88	-	.	g1499.t1
tig00000096.H2_pilon	AUGUSTUS	stop_codon	311966	311968	.	-	0	transcript_id	"g1499.t1";	gene_id	"g1499";
tig00000096.H2_pilon	AUGUSTUS	CDS	311969	313930	0.88	-	0	transcript_id	"g1499.t1";	gene_id	"g1499";
tig00000096.H2_pilon	AUGUSTUS	start_codon	313928	313930	.	-	0	transcript_id	"g1499.t1";	gene_id	"g1499";
tig00000096.H2_pilon	AUGUSTUS	gene	314615	316216	0.89	+	.	g1500;OG0000255;Phosphatidylinositol 4-kinase PIK1
tig00000096.H2_pilon	AUGUSTUS	transcript	314615	316216	0.89	+	.	g1500.t1
tig00000096.H2_pilon	AUGUSTUS	start_codon	314615	314617	.	+	0	transcript_id	"g1500.t1";	gene_id	"g1500";
tig00000096.H2_pilon	AUGUSTUS	CDS	314615	316213	0.89	+	0	transcript_id	"g1500.t1";	gene_id	"g1500";
tig00000096.H2_pilon	AUGUSTUS	stop_codon	316214	316216	.	+	0	transcript_id	"g1500.t1";	gene_id	"g1500";
tig00000096.H2_pilon	AUGUSTUS	gene	316529	317707	0.88	+	.	g1501;OG0000255;Phosphatidylinositol 4-kinase PIK1
tig00000096.H2_pilon	AUGUSTUS	transcript	316529	317707	0.88	+	.	g1501.t1
tig00000096.H2_pilon	AUGUSTUS	start_codon	316529	316531	.	+	0	transcript_id	"g1501.t1";	gene_id	"g1501";
tig00000096.H2_pilon	AUGUSTUS	CDS	316529	317704	0.88	+	0	transcript_id	"g1501.t1";	gene_id	"g1501";
tig00000096.H2_pilon	AUGUSTUS	stop_codon	317705	317707	.	+	0	transcript_id	"g1501.t1";	gene_id	"g1501";
tig00000096.H2_pilon	AUGUSTUS	gene	319196	319687	0.76	-	.	g1502;OG0002762;Protein arginine N-methyltransferase HSL7
tig00000096.H2_pilon	AUGUSTUS	transcript	319196	319687	0.76	-	.	g1502.t1
tig00000096.H2_pilon	AUGUSTUS	stop_codon	319196	319198	.	-	0	transcript_id	"g1502.t1";	gene_id	"g1502";
tig00000096.H2_pilon	AUGUSTUS	CDS	319199	319687	0.76	-	0	transcript_id	"g1502.t1";	gene_id	"g1502";
tig00000096.H2_pilon	AUGUSTUS	start_codon	319685	319687	.	-	0	transcript_id	"g1502.t1";	gene_id	"g1502";
tig00000096.H2_pilon	AUGUSTUS	gene	320020	320472	0.68	-	.	g1503;;hypothetical protein
tig00000096.H2_pilon	AUGUSTUS	transcript	320020	320472	0.68	-	.	g1503.t1
tig00000096.H2_pilon	AUGUSTUS	stop_codon	320020	320022	.	-	0	transcript_id	"g1503.t1";	gene_id	"g1503";
tig00000096.H2_pilon	AUGUSTUS	CDS	320023	320472	0.68	-	0	transcript_id	"g1503.t1";	gene_id	"g1503";
tig00000096.H2_pilon	AUGUSTUS	start_codon	320470	320472	.	-	0	transcript_id	"g1503.t1";	gene_id	"g1503";
tig00000096.H2_pilon	AUGUSTUS	gene	322489	322818	0.97	+	.	g1504;OG0004666;Cyclin-dependent kinases regulatory subunit
tig00000096.H2_pilon	AUGUSTUS	transcript	322489	322818	0.97	+	.	g1504.t1
tig00000096.H2_pilon	AUGUSTUS	start_codon	322489	322491	.	+	0	transcript_id	"g1504.t1";	gene_id	"g1504";
tig00000096.H2_pilon	AUGUSTUS	CDS	322489	322815	0.97	+	0	transcript_id	"g1504.t1";	gene_id	"g1504";
tig00000096.H2_pilon	AUGUSTUS	stop_codon	322816	322818	.	+	0	transcript_id	"g1504.t1";	gene_id	"g1504";
tig00000096.H2_pilon	AUGUSTUS	gene	323520	324905	1	+	.	g1505;OG0000181;hypothetical protein
tig00000096.H2_pilon	AUGUSTUS	transcript	323520	324905	1	+	.	g1505.t1
tig00000096.H2_pilon	AUGUSTUS	start_codon	323520	323522	.	+	0	transcript_id	"g1505.t1";	gene_id	"g1505";
tig00000096.H2_pilon	AUGUSTUS	CDS	323520	324902	1	+	0	transcript_id	"g1505.t1";	gene_id	"g1505";
tig00000096.H2_pilon	AUGUSTUS	stop_codon	324903	324905	.	+	0	transcript_id	"g1505.t1";	gene_id	"g1505";
tig00000096.H2_pilon	AUGUSTUS	gene	325069	330435	0.51	+	.	g1506;OG0000181;Serine/threonine-protein kinase MEC1
tig00000096.H2_pilon	AUGUSTUS	transcript	325069	330435	0.51	+	.	g1506.t1
tig00000096.H2_pilon	AUGUSTUS	start_codon	325069	325071	.	+	0	transcript_id	"g1506.t1";	gene_id	"g1506";
tig00000096.H2_pilon	AUGUSTUS	CDS	325069	330432	0.51	+	0	transcript_id	"g1506.t1";	gene_id	"g1506";
tig00000096.H2_pilon	AUGUSTUS	stop_codon	330433	330435	.	+	0	transcript_id	"g1506.t1";	gene_id	"g1506";
tig00000096.H2_pilon	AUGUSTUS	gene	330941	332566	0.86	-	.	g1507;OG0002763;FACT complex subunit SPT16
tig00000096.H2_pilon	AUGUSTUS	transcript	330941	332566	0.86	-	.	g1507.t1
tig00000096.H2_pilon	AUGUSTUS	stop_codon	330941	330943	.	-	0	transcript_id	"g1507.t1";	gene_id	"g1507";
tig00000096.H2_pilon	AUGUSTUS	CDS	330944	332566	0.86	-	0	transcript_id	"g1507.t1";	gene_id	"g1507";
tig00000096.H2_pilon	AUGUSTUS	start_codon	332564	332566	.	-	0	transcript_id	"g1507.t1";	gene_id	"g1507";
tig00000096.H2_pilon	AUGUSTUS	gene	332883	333968	0.99	-	.	g1508;;FACT complex subunit SPT16
tig00000096.H2_pilon	AUGUSTUS	transcript	332883	333968	0.99	-	.	g1508.t1
tig00000096.H2_pilon	AUGUSTUS	stop_codon	332883	332885	.	-	0	transcript_id	"g1508.t1";	gene_id	"g1508";
tig00000096.H2_pilon	AUGUSTUS	CDS	332886	333968	0.99	-	0	transcript_id	"g1508.t1";	gene_id	"g1508";
tig00000096.H2_pilon	AUGUSTUS	start_codon	333966	333968	.	-	0	transcript_id	"g1508.t1";	gene_id	"g1508";
tig00000096.H2_pilon	AUGUSTUS	gene	335116	335778	1	+	.	g1509;OG0002764;GTP-binding protein YPT32/YPT11
tig00000096.H2_pilon	AUGUSTUS	transcript	335116	335778	1	+	.	g1509.t1
tig00000096.H2_pilon	AUGUSTUS	start_codon	335116	335118	.	+	0	transcript_id	"g1509.t1";	gene_id	"g1509";
tig00000096.H2_pilon	AUGUSTUS	CDS	335116	335775	1	+	0	transcript_id	"g1509.t1";	gene_id	"g1509";
tig00000096.H2_pilon	AUGUSTUS	stop_codon	335776	335778	.	+	0	transcript_id	"g1509.t1";	gene_id	"g1509";
tig00000096.H2_pilon	AUGUSTUS	gene	336097	336594	1	-	.	g1510;OG0002765;Histone H2A.Z-specific chaperone CHZ1
tig00000096.H2_pilon	AUGUSTUS	transcript	336097	336594	1	-	.	g1510.t1
tig00000096.H2_pilon	AUGUSTUS	stop_codon	336097	336099	.	-	0	transcript_id	"g1510.t1";	gene_id	"g1510";
tig00000096.H2_pilon	AUGUSTUS	CDS	336100	336594	1	-	0	transcript_id	"g1510.t1";	gene_id	"g1510";
tig00000096.H2_pilon	AUGUSTUS	start_codon	336592	336594	.	-	0	transcript_id	"g1510.t1";	gene_id	"g1510";
tig00000096.H2_pilon	AUGUSTUS	gene	337757	338555	0.74	+	.	g1511;OG0000548;hypothetical protein
tig00000096.H2_pilon	AUGUSTUS	transcript	337757	338555	0.74	+	.	g1511.t1
tig00000096.H2_pilon	AUGUSTUS	start_codon	337757	337759	.	+	0	transcript_id	"g1511.t1";	gene_id	"g1511";
tig00000096.H2_pilon	AUGUSTUS	intron	338194	338257	0.74	+	.	transcript_id	"g1511.t1";	gene_id	"g1511";
tig00000096.H2_pilon	AUGUSTUS	CDS	337757	338193	0.74	+	0	transcript_id	"g1511.t1";	gene_id	"g1511";
tig00000096.H2_pilon	AUGUSTUS	CDS	338258	338552	0.88	+	1	transcript_id	"g1511.t1";	gene_id	"g1511";
tig00000096.H2_pilon	AUGUSTUS	stop_codon	338553	338555	.	+	0	transcript_id	"g1511.t1";	gene_id	"g1511";
tig00000096.H2_pilon	AUGUSTUS	gene	338718	339620	0.91	+	.	g1512;OG0000548;hypothetical protein
tig00000096.H2_pilon	AUGUSTUS	transcript	338718	339620	0.91	+	.	g1512.t1
tig00000096.H2_pilon	AUGUSTUS	start_codon	338718	338720	.	+	0	transcript_id	"g1512.t1";	gene_id	"g1512";
tig00000096.H2_pilon	AUGUSTUS	CDS	338718	339617	0.91	+	0	transcript_id	"g1512.t1";	gene_id	"g1512";
tig00000096.H2_pilon	AUGUSTUS	stop_codon	339618	339620	.	+	0	transcript_id	"g1512.t1";	gene_id	"g1512";
tig00000096.H2_pilon	AUGUSTUS	gene	339863	340315	0.92	-	.	g1513;OG0004830;37S ribosomal protein MRP17, mitochondrial
tig00000096.H2_pilon	AUGUSTUS	transcript	339863	340315	0.92	-	.	g1513.t1
tig00000096.H2_pilon	AUGUSTUS	stop_codon	339863	339865	.	-	0	transcript_id	"g1513.t1";	gene_id	"g1513";
tig00000096.H2_pilon	AUGUSTUS	intron	340176	340247	0.92	-	.	transcript_id	"g1513.t1";	gene_id	"g1513";
tig00000096.H2_pilon	AUGUSTUS	CDS	339866	340175	0.99	-	1	transcript_id	"g1513.t1";	gene_id	"g1513";
tig00000096.H2_pilon	AUGUSTUS	CDS	340248	340315	0.92	-	0	transcript_id	"g1513.t1";	gene_id	"g1513";
tig00000096.H2_pilon	AUGUSTUS	start_codon	340313	340315	.	-	0	transcript_id	"g1513.t1";	gene_id	"g1513";
tig00000096.H2_pilon	AUGUSTUS	gene	340819	341499	0.98	+	.	g1514;OG0004487;DOA4-independent degradation protein 4
tig00000096.H2_pilon	AUGUSTUS	transcript	340819	341499	0.98	+	.	g1514.t1
tig00000096.H2_pilon	AUGUSTUS	start_codon	340819	340821	.	+	0	transcript_id	"g1514.t1";	gene_id	"g1514";
tig00000096.H2_pilon	AUGUSTUS	CDS	340819	341496	0.98	+	0	transcript_id	"g1514.t1";	gene_id	"g1514";
tig00000096.H2_pilon	AUGUSTUS	stop_codon	341497	341499	.	+	0	transcript_id	"g1514.t1";	gene_id	"g1514";
tig00000096.H2_pilon	AUGUSTUS	gene	342936	344402	0.87	+	.	g1515;OG0000549;Serine/threonine-protein kinase PTK2/STK2
tig00000096.H2_pilon	AUGUSTUS	transcript	342936	344402	0.87	+	.	g1515.t1
tig00000096.H2_pilon	AUGUSTUS	start_codon	342936	342938	.	+	0	transcript_id	"g1515.t1";	gene_id	"g1515";
tig00000096.H2_pilon	AUGUSTUS	CDS	342936	344399	0.87	+	0	transcript_id	"g1515.t1";	gene_id	"g1515";
tig00000096.H2_pilon	AUGUSTUS	stop_codon	344400	344402	.	+	0	transcript_id	"g1515.t1";	gene_id	"g1515";
tig00000096.H2_pilon	AUGUSTUS	gene	344426	345409	0.91	+	.	g1516;OG0000549;Serine/threonine-protein kinase PTK2/STK2
tig00000096.H2_pilon	AUGUSTUS	transcript	344426	345409	0.91	+	.	g1516.t1
tig00000096.H2_pilon	AUGUSTUS	start_codon	344426	344428	.	+	0	transcript_id	"g1516.t1";	gene_id	"g1516";
tig00000096.H2_pilon	AUGUSTUS	CDS	344426	345406	0.91	+	0	transcript_id	"g1516.t1";	gene_id	"g1516";
tig00000096.H2_pilon	AUGUSTUS	stop_codon	345407	345409	.	+	0	transcript_id	"g1516.t1";	gene_id	"g1516";
tig00000096.H2_pilon	AUGUSTUS	gene	345934	347757	1	-	.	g1517;OG0002766;Serine/threonine-protein phosphatase PPQ
tig00000096.H2_pilon	AUGUSTUS	transcript	345934	347757	1	-	.	g1517.t1
tig00000096.H2_pilon	AUGUSTUS	stop_codon	345934	345936	.	-	0	transcript_id	"g1517.t1";	gene_id	"g1517";
tig00000096.H2_pilon	AUGUSTUS	CDS	345937	347757	1	-	0	transcript_id	"g1517.t1";	gene_id	"g1517";
tig00000096.H2_pilon	AUGUSTUS	start_codon	347755	347757	.	-	0	transcript_id	"g1517.t1";	gene_id	"g1517";
tig00000096.H2_pilon	AUGUSTUS	gene	349408	350328	0.99	+	.	g1518;OG0002767;Nuclear cap-binding protein subunit 2
tig00000096.H2_pilon	AUGUSTUS	transcript	349408	350328	0.99	+	.	g1518.t1
tig00000096.H2_pilon	AUGUSTUS	start_codon	349408	349410	.	+	0	transcript_id	"g1518.t1";	gene_id	"g1518";
tig00000096.H2_pilon	AUGUSTUS	CDS	349408	350325	0.99	+	0	transcript_id	"g1518.t1";	gene_id	"g1518";
tig00000096.H2_pilon	AUGUSTUS	stop_codon	350326	350328	.	+	0	transcript_id	"g1518.t1";	gene_id	"g1518";
tig00000096.H2_pilon	AUGUSTUS	gene	350979	352685	0.54	+	.	g1519;OG0002768;Pre-tRNA-processing protein PTA1
tig00000096.H2_pilon	AUGUSTUS	transcript	350979	352685	0.54	+	.	g1519.t1
tig00000096.H2_pilon	AUGUSTUS	start_codon	350979	350981	.	+	0	transcript_id	"g1519.t1";	gene_id	"g1519";
tig00000096.H2_pilon	AUGUSTUS	CDS	350979	352682	0.54	+	0	transcript_id	"g1519.t1";	gene_id	"g1519";
tig00000096.H2_pilon	AUGUSTUS	stop_codon	352683	352685	.	+	0	transcript_id	"g1519.t1";	gene_id	"g1519";
tig00000096.H2_pilon	AUGUSTUS	gene	352838	353242	0.54	+	.	g1520;;Pre-tRNA-processing protein PTA1
tig00000096.H2_pilon	AUGUSTUS	transcript	352838	353242	0.54	+	.	g1520.t1
tig00000096.H2_pilon	AUGUSTUS	start_codon	352838	352840	.	+	0	transcript_id	"g1520.t1";	gene_id	"g1520";
tig00000096.H2_pilon	AUGUSTUS	CDS	352838	353239	0.54	+	0	transcript_id	"g1520.t1";	gene_id	"g1520";
tig00000096.H2_pilon	AUGUSTUS	stop_codon	353240	353242	.	+	0	transcript_id	"g1520.t1";	gene_id	"g1520";
tig00000096.H2_pilon	AUGUSTUS	gene	353340	354947	1	-	.	g1521;OG0002769;Pre-mRNA-splicing factor PRP9
tig00000096.H2_pilon	AUGUSTUS	transcript	353340	354947	1	-	.	g1521.t1
tig00000096.H2_pilon	AUGUSTUS	stop_codon	353340	353342	.	-	0	transcript_id	"g1521.t1";	gene_id	"g1521";
tig00000096.H2_pilon	AUGUSTUS	CDS	353343	354947	1	-	0	transcript_id	"g1521.t1";	gene_id	"g1521";
tig00000096.H2_pilon	AUGUSTUS	start_codon	354945	354947	.	-	0	transcript_id	"g1521.t1";	gene_id	"g1521";
tig00000096.H2_pilon	AUGUSTUS	gene	355118	355807	0.57	+	.	g1522;OG0002770;hypothetical protein
tig00000096.H2_pilon	AUGUSTUS	transcript	355118	355807	0.57	+	.	g1522.t1
tig00000096.H2_pilon	AUGUSTUS	start_codon	355118	355120	.	+	0	transcript_id	"g1522.t1";	gene_id	"g1522";
tig00000096.H2_pilon	AUGUSTUS	intron	355148	355414	0.58	+	.	transcript_id	"g1522.t1";	gene_id	"g1522";
tig00000096.H2_pilon	AUGUSTUS	CDS	355118	355147	0.57	+	0	transcript_id	"g1522.t1";	gene_id	"g1522";
tig00000096.H2_pilon	AUGUSTUS	CDS	355415	355804	0.97	+	0	transcript_id	"g1522.t1";	gene_id	"g1522";
tig00000096.H2_pilon	AUGUSTUS	stop_codon	355805	355807	.	+	0	transcript_id	"g1522.t1";	gene_id	"g1522";
tig00000096.H2_pilon	AUGUSTUS	gene	356326	357585	0.97	-	.	g1523;OG0002771;hypothetical protein
tig00000096.H2_pilon	AUGUSTUS	transcript	356326	357585	0.97	-	.	g1523.t1
tig00000096.H2_pilon	AUGUSTUS	stop_codon	356326	356328	.	-	0	transcript_id	"g1523.t1";	gene_id	"g1523";
tig00000096.H2_pilon	AUGUSTUS	CDS	356329	357585	0.97	-	0	transcript_id	"g1523.t1";	gene_id	"g1523";
tig00000096.H2_pilon	AUGUSTUS	start_codon	357583	357585	.	-	0	transcript_id	"g1523.t1";	gene_id	"g1523";
tig00000096.H2_pilon	AUGUSTUS	gene	358861	360285	0.97	+	.	g1524;OG0002772;Alpha,alpha-trehalose-phosphate synthase [UDP-forming]
tig00000096.H2_pilon	AUGUSTUS	transcript	358861	360285	0.97	+	.	g1524.t1
tig00000096.H2_pilon	AUGUSTUS	start_codon	358861	358863	.	+	0	transcript_id	"g1524.t1";	gene_id	"g1524";
tig00000096.H2_pilon	AUGUSTUS	CDS	358861	360282	0.97	+	0	transcript_id	"g1524.t1";	gene_id	"g1524";
tig00000096.H2_pilon	AUGUSTUS	stop_codon	360283	360285	.	+	0	transcript_id	"g1524.t1";	gene_id	"g1524";
tig00000096.H2_pilon	AUGUSTUS	gene	361091	362329	1	+	.	g1525;OG0002773;Protein phosphatase 2C homolog 4
tig00000096.H2_pilon	AUGUSTUS	transcript	361091	362329	1	+	.	g1525.t1
tig00000096.H2_pilon	AUGUSTUS	start_codon	361091	361093	.	+	0	transcript_id	"g1525.t1";	gene_id	"g1525";
tig00000096.H2_pilon	AUGUSTUS	CDS	361091	362326	1	+	0	transcript_id	"g1525.t1";	gene_id	"g1525";
tig00000096.H2_pilon	AUGUSTUS	stop_codon	362327	362329	.	+	0	transcript_id	"g1525.t1";	gene_id	"g1525";
tig00000096.H2_pilon	AUGUSTUS	gene	362694	365795	0.3	-	.	g1526;OG0002774;Uncharacterized protein C56F8.02
tig00000096.H2_pilon	AUGUSTUS	transcript	362694	365795	0.3	-	.	g1526.t1
tig00000096.H2_pilon	AUGUSTUS	stop_codon	362694	362696	.	-	0	transcript_id	"g1526.t1";	gene_id	"g1526";
tig00000096.H2_pilon	AUGUSTUS	intron	363040	363483	0.93	-	.	transcript_id	"g1526.t1";	gene_id	"g1526";
tig00000096.H2_pilon	AUGUSTUS	intron	364425	364509	0.64	-	.	transcript_id	"g1526.t1";	gene_id	"g1526";
tig00000096.H2_pilon	AUGUSTUS	intron	365691	365770	0.48	-	.	transcript_id	"g1526.t1";	gene_id	"g1526";
tig00000096.H2_pilon	AUGUSTUS	CDS	362697	363039	0.93	-	1	transcript_id	"g1526.t1";	gene_id	"g1526";
tig00000096.H2_pilon	AUGUSTUS	CDS	363484	364424	0.64	-	0	transcript_id	"g1526.t1";	gene_id	"g1526";
tig00000096.H2_pilon	AUGUSTUS	CDS	364510	365690	0.64	-	2	transcript_id	"g1526.t1";	gene_id	"g1526";
tig00000096.H2_pilon	AUGUSTUS	CDS	365771	365795	0.48	-	0	transcript_id	"g1526.t1";	gene_id	"g1526";
tig00000096.H2_pilon	AUGUSTUS	start_codon	365793	365795	.	-	0	transcript_id	"g1526.t1";	gene_id	"g1526";
tig00000096.H2_pilon	AUGUSTUS	gene	366238	367290	0.84	-	.	g1527;;Uncharacterized protein C56F8.02
tig00000096.H2_pilon	AUGUSTUS	transcript	366238	367290	0.84	-	.	g1527.t1
tig00000096.H2_pilon	AUGUSTUS	stop_codon	366238	366240	.	-	0	transcript_id	"g1527.t1";	gene_id	"g1527";
tig00000096.H2_pilon	AUGUSTUS	CDS	366241	367290	0.84	-	0	transcript_id	"g1527.t1";	gene_id	"g1527";
tig00000096.H2_pilon	AUGUSTUS	start_codon	367288	367290	.	-	0	transcript_id	"g1527.t1";	gene_id	"g1527";
tig00000096.H2_pilon	AUGUSTUS	gene	367985	368385	0.57	+	.	g1528;OG0002775;UPF0045 protein ECM15
tig00000096.H2_pilon	AUGUSTUS	transcript	367985	368385	0.57	+	.	g1528.t1
tig00000096.H2_pilon	AUGUSTUS	start_codon	367985	367987	.	+	0	transcript_id	"g1528.t1";	gene_id	"g1528";
tig00000096.H2_pilon	AUGUSTUS	intron	368042	368106	0.57	+	.	transcript_id	"g1528.t1";	gene_id	"g1528";
tig00000096.H2_pilon	AUGUSTUS	CDS	367985	368041	0.57	+	0	transcript_id	"g1528.t1";	gene_id	"g1528";
tig00000096.H2_pilon	AUGUSTUS	CDS	368107	368382	0.95	+	0	transcript_id	"g1528.t1";	gene_id	"g1528";
tig00000096.H2_pilon	AUGUSTUS	stop_codon	368383	368385	.	+	0	transcript_id	"g1528.t1";	gene_id	"g1528";
tig00000096.H2_pilon	AUGUSTUS	gene	368461	369963	1	-	.	g1529;OG0000182;Succinate-semialdehyde dehydrogenase [NADP(+)]
tig00000096.H2_pilon	AUGUSTUS	transcript	368461	369963	1	-	.	g1529.t1
tig00000096.H2_pilon	AUGUSTUS	stop_codon	368461	368463	.	-	0	transcript_id	"g1529.t1";	gene_id	"g1529";
tig00000096.H2_pilon	AUGUSTUS	CDS	368464	369963	1	-	0	transcript_id	"g1529.t1";	gene_id	"g1529";
tig00000096.H2_pilon	AUGUSTUS	start_codon	369961	369963	.	-	0	transcript_id	"g1529.t1";	gene_id	"g1529";
tig00000096.H2_pilon	AUGUSTUS	gene	371145	372392	1	+	.	g1530;OG0002776;Argininosuccinate synthase
tig00000096.H2_pilon	AUGUSTUS	transcript	371145	372392	1	+	.	g1530.t1
tig00000096.H2_pilon	AUGUSTUS	start_codon	371145	371147	.	+	0	transcript_id	"g1530.t1";	gene_id	"g1530";
tig00000096.H2_pilon	AUGUSTUS	CDS	371145	372389	1	+	0	transcript_id	"g1530.t1";	gene_id	"g1530";
tig00000096.H2_pilon	AUGUSTUS	stop_codon	372390	372392	.	+	0	transcript_id	"g1530.t1";	gene_id	"g1530";
tig00000096.H2_pilon	AUGUSTUS	gene	374655	376932	0.88	-	.	g1531;OG0002777;Methionine--tRNA ligase, cytoplasmic
tig00000096.H2_pilon	AUGUSTUS	transcript	374655	376932	0.88	-	.	g1531.t1
tig00000096.H2_pilon	AUGUSTUS	stop_codon	374655	374657	.	-	0	transcript_id	"g1531.t1";	gene_id	"g1531";
tig00000096.H2_pilon	AUGUSTUS	intron	376350	376428	0.88	-	.	transcript_id	"g1531.t1";	gene_id	"g1531";
tig00000096.H2_pilon	AUGUSTUS	CDS	374658	376349	0.88	-	0	transcript_id	"g1531.t1";	gene_id	"g1531";
tig00000096.H2_pilon	AUGUSTUS	CDS	376429	376932	0.88	-	0	transcript_id	"g1531.t1";	gene_id	"g1531";
tig00000096.H2_pilon	AUGUSTUS	start_codon	376930	376932	.	-	0	transcript_id	"g1531.t1";	gene_id	"g1531";
tig00000096.H2_pilon	AUGUSTUS	gene	377867	378223	1	+	.	g1532;OG0004488;hypothetical protein
tig00000096.H2_pilon	AUGUSTUS	transcript	377867	378223	1	+	.	g1532.t1
tig00000096.H2_pilon	AUGUSTUS	start_codon	377867	377869	.	+	0	transcript_id	"g1532.t1";	gene_id	"g1532";
tig00000096.H2_pilon	AUGUSTUS	CDS	377867	378220	1	+	0	transcript_id	"g1532.t1";	gene_id	"g1532";
tig00000096.H2_pilon	AUGUSTUS	stop_codon	378221	378223	.	+	0	transcript_id	"g1532.t1";	gene_id	"g1532";
tig00000096.H2_pilon	AUGUSTUS	gene	378333	378959	0.51	-	.	g1533;OG0002778;Secretory component protein SHR3
tig00000096.H2_pilon	AUGUSTUS	transcript	378333	378959	0.51	-	.	g1533.t1
tig00000096.H2_pilon	AUGUSTUS	stop_codon	378333	378335	.	-	0	transcript_id	"g1533.t1";	gene_id	"g1533";
tig00000096.H2_pilon	AUGUSTUS	CDS	378336	378959	0.51	-	0	transcript_id	"g1533.t1";	gene_id	"g1533";
tig00000096.H2_pilon	AUGUSTUS	start_codon	378957	378959	.	-	0	transcript_id	"g1533.t1";	gene_id	"g1533";
tig00000096.H2_pilon	AUGUSTUS	gene	379842	382067	1	+	.	g1534;OG0000550;Transcription initiation factor TFIID subunit 5
tig00000096.H2_pilon	AUGUSTUS	transcript	379842	382067	1	+	.	g1534.t1
tig00000096.H2_pilon	AUGUSTUS	start_codon	379842	379844	.	+	0	transcript_id	"g1534.t1";	gene_id	"g1534";
tig00000096.H2_pilon	AUGUSTUS	CDS	379842	382064	1	+	0	transcript_id	"g1534.t1";	gene_id	"g1534";
tig00000096.H2_pilon	AUGUSTUS	stop_codon	382065	382067	.	+	0	transcript_id	"g1534.t1";	gene_id	"g1534";
tig00000096.H2_pilon	AUGUSTUS	gene	382228	383481	1	-	.	g1535;OG0004489;Phosphatidylinositol N-acetylglucosaminyltransferase GPI2 subunit
tig00000096.H2_pilon	AUGUSTUS	transcript	382228	383481	1	-	.	g1535.t1
tig00000096.H2_pilon	AUGUSTUS	stop_codon	382228	382230	.	-	0	transcript_id	"g1535.t1";	gene_id	"g1535";
tig00000096.H2_pilon	AUGUSTUS	CDS	382231	383481	1	-	0	transcript_id	"g1535.t1";	gene_id	"g1535";
tig00000096.H2_pilon	AUGUSTUS	start_codon	383479	383481	.	-	0	transcript_id	"g1535.t1";	gene_id	"g1535";
tig00000096.H2_pilon	AUGUSTUS	gene	383791	384942	1	+	.	g1536;OG0000551;hypothetical protein
tig00000096.H2_pilon	AUGUSTUS	transcript	383791	384942	1	+	.	g1536.t1
tig00000096.H2_pilon	AUGUSTUS	start_codon	383791	383793	.	+	0	transcript_id	"g1536.t1";	gene_id	"g1536";
tig00000096.H2_pilon	AUGUSTUS	CDS	383791	384939	1	+	0	transcript_id	"g1536.t1";	gene_id	"g1536";
tig00000096.H2_pilon	AUGUSTUS	stop_codon	384940	384942	.	+	0	transcript_id	"g1536.t1";	gene_id	"g1536";
tig00000096.H2_pilon	AUGUSTUS	gene	385944	387582	0.94	+	.	g1537;OG0002779;Glucose-6-phosphate isomerase
tig00000096.H2_pilon	AUGUSTUS	transcript	385944	387582	0.94	+	.	g1537.t1
tig00000096.H2_pilon	AUGUSTUS	start_codon	385944	385946	.	+	0	transcript_id	"g1537.t1";	gene_id	"g1537";
tig00000096.H2_pilon	AUGUSTUS	intron	386511	386577	0.94	+	.	transcript_id	"g1537.t1";	gene_id	"g1537";
tig00000096.H2_pilon	AUGUSTUS	CDS	385944	386510	1	+	0	transcript_id	"g1537.t1";	gene_id	"g1537";
tig00000096.H2_pilon	AUGUSTUS	CDS	386578	387579	0.94	+	0	transcript_id	"g1537.t1";	gene_id	"g1537";
tig00000096.H2_pilon	AUGUSTUS	stop_codon	387580	387582	.	+	0	transcript_id	"g1537.t1";	gene_id	"g1537";
tig00000096.H2_pilon	AUGUSTUS	gene	388099	389439	0.78	-	.	g1538;OG0002780;hypothetical protein
tig00000096.H2_pilon	AUGUSTUS	transcript	388099	389439	0.78	-	.	g1538.t1
tig00000096.H2_pilon	AUGUSTUS	stop_codon	388099	388101	.	-	0	transcript_id	"g1538.t1";	gene_id	"g1538";
tig00000096.H2_pilon	AUGUSTUS	CDS	388102	389439	0.78	-	0	transcript_id	"g1538.t1";	gene_id	"g1538";
tig00000096.H2_pilon	AUGUSTUS	start_codon	389437	389439	.	-	0	transcript_id	"g1538.t1";	gene_id	"g1538";
tig00000096.H2_pilon	AUGUSTUS	gene	391667	392338	0.99	+	.	g1539;OG0002781;Vesicle-associated membrane protein-associated protein SCS2
tig00000096.H2_pilon	AUGUSTUS	transcript	391667	392338	0.99	+	.	g1539.t1
tig00000096.H2_pilon	AUGUSTUS	start_codon	391667	391669	.	+	0	transcript_id	"g1539.t1";	gene_id	"g1539";
tig00000096.H2_pilon	AUGUSTUS	CDS	391667	392335	0.99	+	0	transcript_id	"g1539.t1";	gene_id	"g1539";
tig00000096.H2_pilon	AUGUSTUS	stop_codon	392336	392338	.	+	0	transcript_id	"g1539.t1";	gene_id	"g1539";
tig00000096.H2_pilon	AUGUSTUS	gene	393239	394015	0.98	+	.	g1540;OG0002782;E3 ubiquitin-protein ligase complex SLX5-SLX8 subunit SLX8
tig00000096.H2_pilon	AUGUSTUS	transcript	393239	394015	0.98	+	.	g1540.t1
tig00000096.H2_pilon	AUGUSTUS	start_codon	393239	393241	.	+	0	transcript_id	"g1540.t1";	gene_id	"g1540";
tig00000096.H2_pilon	AUGUSTUS	CDS	393239	394012	0.98	+	0	transcript_id	"g1540.t1";	gene_id	"g1540";
tig00000096.H2_pilon	AUGUSTUS	stop_codon	394013	394015	.	+	0	transcript_id	"g1540.t1";	gene_id	"g1540";
tig00000096.H2_pilon	AUGUSTUS	gene	394134	394565	1	-	.	g1541;OG0002783;Mediator of RNA polymerase II transcription subunit 10
tig00000096.H2_pilon	AUGUSTUS	transcript	394134	394565	1	-	.	g1541.t1
tig00000096.H2_pilon	AUGUSTUS	stop_codon	394134	394136	.	-	0	transcript_id	"g1541.t1";	gene_id	"g1541";
tig00000096.H2_pilon	AUGUSTUS	CDS	394137	394565	1	-	0	transcript_id	"g1541.t1";	gene_id	"g1541";
tig00000096.H2_pilon	AUGUSTUS	start_codon	394563	394565	.	-	0	transcript_id	"g1541.t1";	gene_id	"g1541";
tig00000096.H2_pilon	AUGUSTUS	gene	395382	395999	0.83	+	.	g1542;OG0002784;Phosphoadenosine phosphosulfate reductase
tig00000096.H2_pilon	AUGUSTUS	transcript	395382	395999	0.83	+	.	g1542.t1
tig00000096.H2_pilon	AUGUSTUS	start_codon	395382	395384	.	+	0	transcript_id	"g1542.t1";	gene_id	"g1542";
tig00000096.H2_pilon	AUGUSTUS	CDS	395382	395996	0.83	+	0	transcript_id	"g1542.t1";	gene_id	"g1542";
tig00000096.H2_pilon	AUGUSTUS	stop_codon	395997	395999	.	+	0	transcript_id	"g1542.t1";	gene_id	"g1542";
tig00000096.H2_pilon	AUGUSTUS	gene	396922	397791	1	+	.	g1543;OG0002785;Metacaspase-1
tig00000096.H2_pilon	AUGUSTUS	transcript	396922	397791	1	+	.	g1543.t1
tig00000096.H2_pilon	AUGUSTUS	start_codon	396922	396924	.	+	0	transcript_id	"g1543.t1";	gene_id	"g1543";
tig00000096.H2_pilon	AUGUSTUS	CDS	396922	397788	1	+	0	transcript_id	"g1543.t1";	gene_id	"g1543";
tig00000096.H2_pilon	AUGUSTUS	stop_codon	397789	397791	.	+	0	transcript_id	"g1543.t1";	gene_id	"g1543";
tig00000096.H2_pilon	AUGUSTUS	gene	397853	398182	1	+	.	g1544;;Metacaspase-1
tig00000096.H2_pilon	AUGUSTUS	transcript	397853	398182	1	+	.	g1544.t1
tig00000096.H2_pilon	AUGUSTUS	start_codon	397853	397855	.	+	0	transcript_id	"g1544.t1";	gene_id	"g1544";
tig00000096.H2_pilon	AUGUSTUS	CDS	397853	398179	1	+	0	transcript_id	"g1544.t1";	gene_id	"g1544";
tig00000096.H2_pilon	AUGUSTUS	stop_codon	398180	398182	.	+	0	transcript_id	"g1544.t1";	gene_id	"g1544";
tig00000096.H2_pilon	AUGUSTUS	gene	398667	400289	1	+	.	g1545;OG0002786;Thiamine biosynthetic bifunctional enzyme
tig00000096.H2_pilon	AUGUSTUS	transcript	398667	400289	1	+	.	g1545.t1
tig00000096.H2_pilon	AUGUSTUS	start_codon	398667	398669	.	+	0	transcript_id	"g1545.t1";	gene_id	"g1545";
tig00000096.H2_pilon	AUGUSTUS	CDS	398667	400286	1	+	0	transcript_id	"g1545.t1";	gene_id	"g1545";
tig00000096.H2_pilon	AUGUSTUS	stop_codon	400287	400289	.	+	0	transcript_id	"g1545.t1";	gene_id	"g1545";
tig00000096.H2_pilon	AUGUSTUS	gene	401206	405285	0.57	+	.	g1546;OG0000052;Nuclear protein STH1/NPS1
tig00000096.H2_pilon	AUGUSTUS	transcript	401206	405285	0.57	+	.	g1546.t1
tig00000096.H2_pilon	AUGUSTUS	start_codon	401206	401208	.	+	0	transcript_id	"g1546.t1";	gene_id	"g1546";
tig00000096.H2_pilon	AUGUSTUS	intron	401253	401420	0.62	+	.	transcript_id	"g1546.t1";	gene_id	"g1546";
tig00000096.H2_pilon	AUGUSTUS	CDS	401206	401252	0.57	+	0	transcript_id	"g1546.t1";	gene_id	"g1546";
tig00000096.H2_pilon	AUGUSTUS	CDS	401421	405282	0.72	+	1	transcript_id	"g1546.t1";	gene_id	"g1546";
tig00000096.H2_pilon	AUGUSTUS	stop_codon	405283	405285	.	+	0	transcript_id	"g1546.t1";	gene_id	"g1546";
tig00000096.H2_pilon	AUGUSTUS	gene	405458	407661	0.6	-	.	g1547;OG0000183;Inner kinetochore subunit MCM21
tig00000096.H2_pilon	AUGUSTUS	transcript	405458	407661	0.6	-	.	g1547.t1
tig00000096.H2_pilon	AUGUSTUS	stop_codon	405458	405460	.	-	0	transcript_id	"g1547.t1";	gene_id	"g1547";
tig00000096.H2_pilon	AUGUSTUS	intron	406364	406782	0.77	-	.	transcript_id	"g1547.t1";	gene_id	"g1547";
tig00000096.H2_pilon	AUGUSTUS	intron	407398	407487	0.77	-	.	transcript_id	"g1547.t1";	gene_id	"g1547";
tig00000096.H2_pilon	AUGUSTUS	CDS	405461	406363	0.77	-	0	transcript_id	"g1547.t1";	gene_id	"g1547";
tig00000096.H2_pilon	AUGUSTUS	CDS	406783	407397	0.77	-	0	transcript_id	"g1547.t1";	gene_id	"g1547";
tig00000096.H2_pilon	AUGUSTUS	CDS	407488	407661	0.77	-	0	transcript_id	"g1547.t1";	gene_id	"g1547";
tig00000096.H2_pilon	AUGUSTUS	start_codon	407659	407661	.	-	0	transcript_id	"g1547.t1";	gene_id	"g1547";
tig00000096.H2_pilon	AUGUSTUS	gene	407924	408652	0.7	+	.	g1548;OG0002787;tRNA-specific adenosine deaminase subunit TAD2
tig00000096.H2_pilon	AUGUSTUS	transcript	407924	408652	0.7	+	.	g1548.t1
tig00000096.H2_pilon	AUGUSTUS	start_codon	407924	407926	.	+	0	transcript_id	"g1548.t1";	gene_id	"g1548";
tig00000096.H2_pilon	AUGUSTUS	CDS	407924	408649	0.7	+	0	transcript_id	"g1548.t1";	gene_id	"g1548";
tig00000096.H2_pilon	AUGUSTUS	stop_codon	408650	408652	.	+	0	transcript_id	"g1548.t1";	gene_id	"g1548";
tig00000096.H2_pilon	AUGUSTUS	gene	408878	410656	0.82	-	.	g1549;OG0002788;Sorting nexin-4
tig00000096.H2_pilon	AUGUSTUS	transcript	408878	410656	0.82	-	.	g1549.t1
tig00000096.H2_pilon	AUGUSTUS	stop_codon	408878	408880	.	-	0	transcript_id	"g1549.t1";	gene_id	"g1549";
tig00000096.H2_pilon	AUGUSTUS	CDS	408881	410656	0.82	-	0	transcript_id	"g1549.t1";	gene_id	"g1549";
tig00000096.H2_pilon	AUGUSTUS	start_codon	410654	410656	.	-	0	transcript_id	"g1549.t1";	gene_id	"g1549";
tig00000096.H2_pilon	AUGUSTUS	gene	412051	413250	1	-	.	g1550;OG0000552;La-related protein 1C
tig00000096.H2_pilon	AUGUSTUS	transcript	412051	413250	1	-	.	g1550.t1
tig00000096.H2_pilon	AUGUSTUS	stop_codon	412051	412053	.	-	0	transcript_id	"g1550.t1";	gene_id	"g1550";
tig00000096.H2_pilon	AUGUSTUS	CDS	412054	413250	1	-	0	transcript_id	"g1550.t1";	gene_id	"g1550";
tig00000096.H2_pilon	AUGUSTUS	start_codon	413248	413250	.	-	0	transcript_id	"g1550.t1";	gene_id	"g1550";
tig00000096.H2_pilon	AUGUSTUS	gene	413277	413732	1	-	.	g1551;OG0000552;hypothetical protein
tig00000096.H2_pilon	AUGUSTUS	transcript	413277	413732	1	-	.	g1551.t1
tig00000096.H2_pilon	AUGUSTUS	stop_codon	413277	413279	.	-	0	transcript_id	"g1551.t1";	gene_id	"g1551";
tig00000096.H2_pilon	AUGUSTUS	CDS	413280	413732	1	-	0	transcript_id	"g1551.t1";	gene_id	"g1551";
tig00000096.H2_pilon	AUGUSTUS	start_codon	413730	413732	.	-	0	transcript_id	"g1551.t1";	gene_id	"g1551";
tig00000096.H2_pilon	AUGUSTUS	gene	416663	417790	1	+	.	g1552;OG0002789;NADP-dependent alcohol dehydrogenase 6
tig00000096.H2_pilon	AUGUSTUS	transcript	416663	417790	1	+	.	g1552.t1
tig00000096.H2_pilon	AUGUSTUS	start_codon	416663	416665	.	+	0	transcript_id	"g1552.t1";	gene_id	"g1552";
tig00000096.H2_pilon	AUGUSTUS	CDS	416663	417787	1	+	0	transcript_id	"g1552.t1";	gene_id	"g1552";
tig00000096.H2_pilon	AUGUSTUS	stop_codon	417788	417790	.	+	0	transcript_id	"g1552.t1";	gene_id	"g1552";
tig00000096.H2_pilon	AUGUSTUS	gene	419746	421602	0.83	-	.	g1553;OG0000553;Protein MNN4
tig00000096.H2_pilon	AUGUSTUS	transcript	419746	421602	0.83	-	.	g1553.t1
tig00000096.H2_pilon	AUGUSTUS	stop_codon	419746	419748	.	-	0	transcript_id	"g1553.t1";	gene_id	"g1553";
tig00000096.H2_pilon	AUGUSTUS	CDS	419749	421602	0.83	-	0	transcript_id	"g1553.t1";	gene_id	"g1553";
tig00000096.H2_pilon	AUGUSTUS	start_codon	421600	421602	.	-	0	transcript_id	"g1553.t1";	gene_id	"g1553";
tig00000096.H2_pilon	AUGUSTUS	gene	421978	422196	0.93	-	.	g1554;;hypothetical protein
tig00000096.H2_pilon	AUGUSTUS	transcript	421978	422196	0.93	-	.	g1554.t1
tig00000096.H2_pilon	AUGUSTUS	stop_codon	421978	421980	.	-	0	transcript_id	"g1554.t1";	gene_id	"g1554";
tig00000096.H2_pilon	AUGUSTUS	CDS	421981	422196	0.93	-	0	transcript_id	"g1554.t1";	gene_id	"g1554";
tig00000096.H2_pilon	AUGUSTUS	start_codon	422194	422196	.	-	0	transcript_id	"g1554.t1";	gene_id	"g1554";
tig00000096.H2_pilon	AUGUSTUS	gene	431251	434699	0.37	+	.	g1555;OG0000008;Protein SNQ2
tig00000096.H2_pilon	AUGUSTUS	transcript	431251	434699	0.37	+	.	g1555.t1
tig00000096.H2_pilon	AUGUSTUS	start_codon	431251	431253	.	+	0	transcript_id	"g1555.t1";	gene_id	"g1555";
tig00000096.H2_pilon	AUGUSTUS	intron	434146	434237	0.52	+	.	transcript_id	"g1555.t1";	gene_id	"g1555";
tig00000096.H2_pilon	AUGUSTUS	CDS	431251	434145	0.6	+	0	transcript_id	"g1555.t1";	gene_id	"g1555";
tig00000096.H2_pilon	AUGUSTUS	CDS	434238	434696	0.72	+	0	transcript_id	"g1555.t1";	gene_id	"g1555";
tig00000096.H2_pilon	AUGUSTUS	stop_codon	434697	434699	.	+	0	transcript_id	"g1555.t1";	gene_id	"g1555";
tig00000096.H2_pilon	AUGUSTUS	gene	434765	435922	0.88	+	.	g1556;OG0000008;Protein SNQ2
tig00000096.H2_pilon	AUGUSTUS	transcript	434765	435922	0.88	+	.	g1556.t1
tig00000096.H2_pilon	AUGUSTUS	start_codon	434765	434767	.	+	0	transcript_id	"g1556.t1";	gene_id	"g1556";
tig00000096.H2_pilon	AUGUSTUS	CDS	434765	435919	0.88	+	0	transcript_id	"g1556.t1";	gene_id	"g1556";
tig00000096.H2_pilon	AUGUSTUS	stop_codon	435920	435922	.	+	0	transcript_id	"g1556.t1";	gene_id	"g1556";
tig00000096.H2_pilon	AUGUSTUS	gene	437614	437895	1	-	.	g1557;;Antiviral helicase SKI2
tig00000096.H2_pilon	AUGUSTUS	transcript	437614	437895	1	-	.	g1557.t1
tig00000096.H2_pilon	AUGUSTUS	stop_codon	437614	437616	.	-	0	transcript_id	"g1557.t1";	gene_id	"g1557";
tig00000096.H2_pilon	AUGUSTUS	CDS	437617	437895	1	-	0	transcript_id	"g1557.t1";	gene_id	"g1557";
tig00000096.H2_pilon	AUGUSTUS	start_codon	437893	437895	.	-	0	transcript_id	"g1557.t1";	gene_id	"g1557";
tig00000096.H2_pilon	AUGUSTUS	gene	437924	441487	0.91	-	.	g1558;OG0002790;Antiviral helicase SKI2
tig00000096.H2_pilon	AUGUSTUS	transcript	437924	441487	0.91	-	.	g1558.t1
tig00000096.H2_pilon	AUGUSTUS	stop_codon	437924	437926	.	-	0	transcript_id	"g1558.t1";	gene_id	"g1558";
tig00000096.H2_pilon	AUGUSTUS	CDS	437927	441487	0.91	-	0	transcript_id	"g1558.t1";	gene_id	"g1558";
tig00000096.H2_pilon	AUGUSTUS	start_codon	441485	441487	.	-	0	transcript_id	"g1558.t1";	gene_id	"g1558";
tig00000096.H2_pilon	AUGUSTUS	gene	444370	444897	0.98	+	.	g1559;OG0002791;Fructose-2,6-bisphosphatase
tig00000096.H2_pilon	AUGUSTUS	transcript	444370	444897	0.98	+	.	g1559.t1
tig00000096.H2_pilon	AUGUSTUS	start_codon	444370	444372	.	+	0	transcript_id	"g1559.t1";	gene_id	"g1559";
tig00000096.H2_pilon	AUGUSTUS	CDS	444370	444894	0.98	+	0	transcript_id	"g1559.t1";	gene_id	"g1559";
tig00000096.H2_pilon	AUGUSTUS	stop_codon	444895	444897	.	+	0	transcript_id	"g1559.t1";	gene_id	"g1559";
tig00000096.H2_pilon	AUGUSTUS	gene	445572	446402	0.48	-	.	g1560;OG0002792;Mitochondrial ATPase complex subunit ATP10
tig00000096.H2_pilon	AUGUSTUS	transcript	445572	446402	0.48	-	.	g1560.t1
tig00000096.H2_pilon	AUGUSTUS	stop_codon	445572	445574	.	-	0	transcript_id	"g1560.t1";	gene_id	"g1560";
tig00000096.H2_pilon	AUGUSTUS	CDS	445575	446402	0.48	-	0	transcript_id	"g1560.t1";	gene_id	"g1560";
tig00000096.H2_pilon	AUGUSTUS	start_codon	446400	446402	.	-	0	transcript_id	"g1560.t1";	gene_id	"g1560";
tig00000096.H2_pilon	AUGUSTUS	gene	447020	449708	0.22	+	.	g1561;OG0002793;SPS-sensor serine protease component SSY5
tig00000096.H2_pilon	AUGUSTUS	transcript	447020	449708	0.22	+	.	g1561.t1
tig00000096.H2_pilon	AUGUSTUS	start_codon	447020	447022	.	+	0	transcript_id	"g1561.t1";	gene_id	"g1561";
tig00000096.H2_pilon	AUGUSTUS	intron	447484	447556	0.67	+	.	transcript_id	"g1561.t1";	gene_id	"g1561";
tig00000096.H2_pilon	AUGUSTUS	intron	447749	447892	0.55	+	.	transcript_id	"g1561.t1";	gene_id	"g1561";
tig00000096.H2_pilon	AUGUSTUS	intron	448990	449071	0.64	+	.	transcript_id	"g1561.t1";	gene_id	"g1561";
tig00000096.H2_pilon	AUGUSTUS	intron	449239	449462	0.45	+	.	transcript_id	"g1561.t1";	gene_id	"g1561";
tig00000096.H2_pilon	AUGUSTUS	CDS	447020	447483	0.68	+	0	transcript_id	"g1561.t1";	gene_id	"g1561";
tig00000096.H2_pilon	AUGUSTUS	CDS	447557	447748	0.56	+	1	transcript_id	"g1561.t1";	gene_id	"g1561";
tig00000096.H2_pilon	AUGUSTUS	CDS	447893	448989	0.42	+	1	transcript_id	"g1561.t1";	gene_id	"g1561";
tig00000096.H2_pilon	AUGUSTUS	CDS	449072	449238	0.47	+	2	transcript_id	"g1561.t1";	gene_id	"g1561";
tig00000096.H2_pilon	AUGUSTUS	CDS	449463	449705	0.5	+	0	transcript_id	"g1561.t1";	gene_id	"g1561";
tig00000096.H2_pilon	AUGUSTUS	stop_codon	449706	449708	.	+	0	transcript_id	"g1561.t1";	gene_id	"g1561";
tig00000096.H2_pilon	AUGUSTUS	gene	450157	450465	0.7	-	.	g1562;OG0002794;Cytochrome b-c1 complex subunit 10
tig00000096.H2_pilon	AUGUSTUS	transcript	450157	450465	0.7	-	.	g1562.t1
tig00000096.H2_pilon	AUGUSTUS	stop_codon	450157	450159	.	-	0	transcript_id	"g1562.t1";	gene_id	"g1562";
tig00000096.H2_pilon	AUGUSTUS	intron	450385	450456	0.7	-	.	transcript_id	"g1562.t1";	gene_id	"g1562";
tig00000096.H2_pilon	AUGUSTUS	CDS	450160	450384	0.71	-	0	transcript_id	"g1562.t1";	gene_id	"g1562";
tig00000096.H2_pilon	AUGUSTUS	CDS	450457	450465	0.76	-	0	transcript_id	"g1562.t1";	gene_id	"g1562";
tig00000096.H2_pilon	AUGUSTUS	start_codon	450463	450465	.	-	0	transcript_id	"g1562.t1";	gene_id	"g1562";
tig00000096.H2_pilon	AUGUSTUS	gene	451312	452484	0.99	+	.	g1563;OG0002795;Probable guanine deaminase
tig00000096.H2_pilon	AUGUSTUS	transcript	451312	452484	0.99	+	.	g1563.t1
tig00000096.H2_pilon	AUGUSTUS	start_codon	451312	451314	.	+	0	transcript_id	"g1563.t1";	gene_id	"g1563";
tig00000096.H2_pilon	AUGUSTUS	CDS	451312	452481	0.99	+	0	transcript_id	"g1563.t1";	gene_id	"g1563";
tig00000096.H2_pilon	AUGUSTUS	stop_codon	452482	452484	.	+	0	transcript_id	"g1563.t1";	gene_id	"g1563";
tig00000096.H2_pilon	AUGUSTUS	gene	452953	453456	0.84	-	.	g1564;OG0002796;RNA polymerase II subunit A C-terminal domain phosphatase SSU72
tig00000096.H2_pilon	AUGUSTUS	transcript	452953	453456	0.84	-	.	g1564.t1
tig00000096.H2_pilon	AUGUSTUS	stop_codon	452953	452955	.	-	0	transcript_id	"g1564.t1";	gene_id	"g1564";
tig00000096.H2_pilon	AUGUSTUS	CDS	452956	453456	0.84	-	0	transcript_id	"g1564.t1";	gene_id	"g1564";
tig00000096.H2_pilon	AUGUSTUS	start_codon	453454	453456	.	-	0	transcript_id	"g1564.t1";	gene_id	"g1564";
tig00000096.H2_pilon	AUGUSTUS	gene	454304	456865	0.81	+	.	g1565;OG0002797;Uncharacterized protein SLP1
tig00000096.H2_pilon	AUGUSTUS	transcript	454304	456865	0.81	+	.	g1565.t1
tig00000096.H2_pilon	AUGUSTUS	start_codon	454304	454306	.	+	0	transcript_id	"g1565.t1";	gene_id	"g1565";
tig00000096.H2_pilon	AUGUSTUS	intron	454367	454504	0.81	+	.	transcript_id	"g1565.t1";	gene_id	"g1565";
tig00000096.H2_pilon	AUGUSTUS	CDS	454304	454366	0.83	+	0	transcript_id	"g1565.t1";	gene_id	"g1565";
tig00000096.H2_pilon	AUGUSTUS	CDS	454505	456862	0.98	+	0	transcript_id	"g1565.t1";	gene_id	"g1565";
tig00000096.H2_pilon	AUGUSTUS	stop_codon	456863	456865	.	+	0	transcript_id	"g1565.t1";	gene_id	"g1565";
tig00000096.H2_pilon	AUGUSTUS	gene	457081	458565	0.66	-	.	g1566;OG0002798;G1/S-specific cyclin CLN1
tig00000096.H2_pilon	AUGUSTUS	transcript	457081	458565	0.66	-	.	g1566.t1
tig00000096.H2_pilon	AUGUSTUS	stop_codon	457081	457083	.	-	0	transcript_id	"g1566.t1";	gene_id	"g1566";
tig00000096.H2_pilon	AUGUSTUS	CDS	457084	458565	0.66	-	0	transcript_id	"g1566.t1";	gene_id	"g1566";
tig00000096.H2_pilon	AUGUSTUS	start_codon	458563	458565	.	-	0	transcript_id	"g1566.t1";	gene_id	"g1566";
tig00000096.H2_pilon	AUGUSTUS	gene	461912	462880	0.59	+	.	g1567;OG0004915;Quinone oxidoreductase 2
tig00000096.H2_pilon	AUGUSTUS	transcript	461912	462880	0.59	+	.	g1567.t1
tig00000096.H2_pilon	AUGUSTUS	start_codon	461912	461914	.	+	0	transcript_id	"g1567.t1";	gene_id	"g1567";
tig00000096.H2_pilon	AUGUSTUS	CDS	461912	462877	0.59	+	0	transcript_id	"g1567.t1";	gene_id	"g1567";
tig00000096.H2_pilon	AUGUSTUS	stop_codon	462878	462880	.	+	0	transcript_id	"g1567.t1";	gene_id	"g1567";
tig00000096.H2_pilon	AUGUSTUS	gene	466421	466891	0.98	+	.	g1568;OG0002799;Transcriptional activator HAP3
tig00000096.H2_pilon	AUGUSTUS	transcript	466421	466891	0.98	+	.	g1568.t1
tig00000096.H2_pilon	AUGUSTUS	start_codon	466421	466423	.	+	0	transcript_id	"g1568.t1";	gene_id	"g1568";
tig00000096.H2_pilon	AUGUSTUS	CDS	466421	466888	0.98	+	0	transcript_id	"g1568.t1";	gene_id	"g1568";
tig00000096.H2_pilon	AUGUSTUS	stop_codon	466889	466891	.	+	0	transcript_id	"g1568.t1";	gene_id	"g1568";
tig00000096.H2_pilon	AUGUSTUS	gene	467671	468615	0.51	+	.	g1569;OG0004491;Subtilase-type proteinase RRT12
tig00000096.H2_pilon	AUGUSTUS	transcript	467671	468615	0.51	+	.	g1569.t1
tig00000096.H2_pilon	AUGUSTUS	start_codon	467671	467673	.	+	0	transcript_id	"g1569.t1";	gene_id	"g1569";
tig00000096.H2_pilon	AUGUSTUS	CDS	467671	468612	0.51	+	0	transcript_id	"g1569.t1";	gene_id	"g1569";
tig00000096.H2_pilon	AUGUSTUS	stop_codon	468613	468615	.	+	0	transcript_id	"g1569.t1";	gene_id	"g1569";
tig00000096.H2_pilon	AUGUSTUS	gene	468836	471723	0.41	-	.	g1570;OG0002800;Uncharacterized RING finger protein C4G3.12c
tig00000096.H2_pilon	AUGUSTUS	transcript	468836	471723	0.41	-	.	g1570.t1
tig00000096.H2_pilon	AUGUSTUS	stop_codon	468836	468838	.	-	0	transcript_id	"g1570.t1";	gene_id	"g1570";
tig00000096.H2_pilon	AUGUSTUS	intron	469670	469790	0.9	-	.	transcript_id	"g1570.t1";	gene_id	"g1570";
tig00000096.H2_pilon	AUGUSTUS	intron	470680	471670	0.44	-	.	transcript_id	"g1570.t1";	gene_id	"g1570";
tig00000096.H2_pilon	AUGUSTUS	CDS	468839	469669	0.9	-	0	transcript_id	"g1570.t1";	gene_id	"g1570";
tig00000096.H2_pilon	AUGUSTUS	CDS	469791	470679	0.69	-	1	transcript_id	"g1570.t1";	gene_id	"g1570";
tig00000096.H2_pilon	AUGUSTUS	CDS	471671	471723	0.44	-	0	transcript_id	"g1570.t1";	gene_id	"g1570";
tig00000096.H2_pilon	AUGUSTUS	start_codon	471721	471723	.	-	0	transcript_id	"g1570.t1";	gene_id	"g1570";
tig00000096.H2_pilon	AUGUSTUS	gene	471797	472834	0.51	+	.	g1571;OG0002801;hypothetical protein
tig00000096.H2_pilon	AUGUSTUS	transcript	471797	472834	0.51	+	.	g1571.t1
tig00000096.H2_pilon	AUGUSTUS	start_codon	471797	471799	.	+	0	transcript_id	"g1571.t1";	gene_id	"g1571";
tig00000096.H2_pilon	AUGUSTUS	CDS	471797	472831	0.51	+	0	transcript_id	"g1571.t1";	gene_id	"g1571";
tig00000096.H2_pilon	AUGUSTUS	stop_codon	472832	472834	.	+	0	transcript_id	"g1571.t1";	gene_id	"g1571";
tig00000096.H2_pilon	AUGUSTUS	gene	474275	475795	0.86	+	.	g1572;OG0002802;CCR4-NOT transcriptional complex subunit CAF120
tig00000096.H2_pilon	AUGUSTUS	transcript	474275	475795	0.86	+	.	g1572.t1
tig00000096.H2_pilon	AUGUSTUS	start_codon	474275	474277	.	+	0	transcript_id	"g1572.t1";	gene_id	"g1572";
tig00000096.H2_pilon	AUGUSTUS	CDS	474275	475792	0.86	+	0	transcript_id	"g1572.t1";	gene_id	"g1572";
tig00000096.H2_pilon	AUGUSTUS	stop_codon	475793	475795	.	+	0	transcript_id	"g1572.t1";	gene_id	"g1572";
tig00000096.H2_pilon	AUGUSTUS	gene	476042	477946	0.23	+	.	g1573;;hypothetical protein
tig00000096.H2_pilon	AUGUSTUS	transcript	476042	477946	0.23	+	.	g1573.t1
tig00000096.H2_pilon	AUGUSTUS	start_codon	476042	476044	.	+	0	transcript_id	"g1573.t1";	gene_id	"g1573";
tig00000096.H2_pilon	AUGUSTUS	intron	476171	476537	0.75	+	.	transcript_id	"g1573.t1";	gene_id	"g1573";
tig00000096.H2_pilon	AUGUSTUS	intron	476714	476804	0.71	+	.	transcript_id	"g1573.t1";	gene_id	"g1573";
tig00000096.H2_pilon	AUGUSTUS	intron	477220	477280	0.52	+	.	transcript_id	"g1573.t1";	gene_id	"g1573";
tig00000096.H2_pilon	AUGUSTUS	CDS	476042	476170	0.54	+	0	transcript_id	"g1573.t1";	gene_id	"g1573";
tig00000096.H2_pilon	AUGUSTUS	CDS	476538	476713	0.68	+	0	transcript_id	"g1573.t1";	gene_id	"g1573";
tig00000096.H2_pilon	AUGUSTUS	CDS	476805	477219	0.59	+	1	transcript_id	"g1573.t1";	gene_id	"g1573";
tig00000096.H2_pilon	AUGUSTUS	CDS	477281	477943	0.54	+	0	transcript_id	"g1573.t1";	gene_id	"g1573";
tig00000096.H2_pilon	AUGUSTUS	stop_codon	477944	477946	.	+	0	transcript_id	"g1573.t1";	gene_id	"g1573";
tig00000096.H2_pilon	AUGUSTUS	gene	478402	480578	0.75	-	.	g1574;OG0002803;Regulatory protein SWI6
tig00000096.H2_pilon	AUGUSTUS	transcript	478402	480578	0.75	-	.	g1574.t1
tig00000096.H2_pilon	AUGUSTUS	stop_codon	478402	478404	.	-	0	transcript_id	"g1574.t1";	gene_id	"g1574";
tig00000096.H2_pilon	AUGUSTUS	intron	478755	478861	0.78	-	.	transcript_id	"g1574.t1";	gene_id	"g1574";
tig00000096.H2_pilon	AUGUSTUS	CDS	478405	478754	1	-	2	transcript_id	"g1574.t1";	gene_id	"g1574";
tig00000096.H2_pilon	AUGUSTUS	CDS	478862	480578	0.75	-	0	transcript_id	"g1574.t1";	gene_id	"g1574";
tig00000096.H2_pilon	AUGUSTUS	start_codon	480576	480578	.	-	0	transcript_id	"g1574.t1";	gene_id	"g1574";
tig00000096.H2_pilon	AUGUSTUS	gene	481494	482717	1	+	.	g1575;OG0002804;Protein HOMOLOG OF MAMMALIAN LYST-INTERACTING PROTEIN 5
tig00000096.H2_pilon	AUGUSTUS	transcript	481494	482717	1	+	.	g1575.t1
tig00000096.H2_pilon	AUGUSTUS	start_codon	481494	481496	.	+	0	transcript_id	"g1575.t1";	gene_id	"g1575";
tig00000096.H2_pilon	AUGUSTUS	CDS	481494	482714	1	+	0	transcript_id	"g1575.t1";	gene_id	"g1575";
tig00000096.H2_pilon	AUGUSTUS	stop_codon	482715	482717	.	+	0	transcript_id	"g1575.t1";	gene_id	"g1575";
tig00000096.H2_pilon	AUGUSTUS	gene	482935	489726	1	-	.	g1576;OG0000256;Formin BNI1
tig00000096.H2_pilon	AUGUSTUS	transcript	482935	489726	1	-	.	g1576.t1
tig00000096.H2_pilon	AUGUSTUS	stop_codon	482935	482937	.	-	0	transcript_id	"g1576.t1";	gene_id	"g1576";
tig00000096.H2_pilon	AUGUSTUS	CDS	482938	489726	1	-	0	transcript_id	"g1576.t1";	gene_id	"g1576";
tig00000096.H2_pilon	AUGUSTUS	start_codon	489724	489726	.	-	0	transcript_id	"g1576.t1";	gene_id	"g1576";
tig00000096.H2_pilon	AUGUSTUS	gene	491752	492672	0.94	+	.	g1577;OG0002805;Vacuolar amino acid transporter 2
tig00000096.H2_pilon	AUGUSTUS	transcript	491752	492672	0.94	+	.	g1577.t1
tig00000096.H2_pilon	AUGUSTUS	start_codon	491752	491754	.	+	0	transcript_id	"g1577.t1";	gene_id	"g1577";
tig00000096.H2_pilon	AUGUSTUS	CDS	491752	492669	0.94	+	0	transcript_id	"g1577.t1";	gene_id	"g1577";
tig00000096.H2_pilon	AUGUSTUS	stop_codon	492670	492672	.	+	0	transcript_id	"g1577.t1";	gene_id	"g1577";
tig00000096.H2_pilon	AUGUSTUS	gene	493474	497373	1	-	.	g1578;OG0002806;Topoisomerase 1-associated factor 1
tig00000096.H2_pilon	AUGUSTUS	transcript	493474	497373	1	-	.	g1578.t1
tig00000096.H2_pilon	AUGUSTUS	stop_codon	493474	493476	.	-	0	transcript_id	"g1578.t1";	gene_id	"g1578";
tig00000096.H2_pilon	AUGUSTUS	CDS	493477	497373	1	-	0	transcript_id	"g1578.t1";	gene_id	"g1578";
tig00000096.H2_pilon	AUGUSTUS	start_codon	497371	497373	.	-	0	transcript_id	"g1578.t1";	gene_id	"g1578";
tig00000096.H2_pilon	AUGUSTUS	gene	497897	499508	0.94	-	.	g1579;OG0002807;Probable cysteine protease ATG4
tig00000096.H2_pilon	AUGUSTUS	transcript	497897	499508	0.94	-	.	g1579.t1
tig00000096.H2_pilon	AUGUSTUS	stop_codon	497897	497899	.	-	0	transcript_id	"g1579.t1";	gene_id	"g1579";
tig00000096.H2_pilon	AUGUSTUS	intron	498573	498795	0.94	-	.	transcript_id	"g1579.t1";	gene_id	"g1579";
tig00000096.H2_pilon	AUGUSTUS	CDS	497900	498572	0.97	-	1	transcript_id	"g1579.t1";	gene_id	"g1579";
tig00000096.H2_pilon	AUGUSTUS	CDS	498796	499508	0.95	-	0	transcript_id	"g1579.t1";	gene_id	"g1579";
tig00000096.H2_pilon	AUGUSTUS	start_codon	499506	499508	.	-	0	transcript_id	"g1579.t1";	gene_id	"g1579";
tig00000096.H2_pilon	AUGUSTUS	gene	500270	502846	0.43	+	.	g1580;OG0000554;Protein SQS1
tig00000096.H2_pilon	AUGUSTUS	transcript	500270	502846	0.43	+	.	g1580.t1
tig00000096.H2_pilon	AUGUSTUS	start_codon	500270	500272	.	+	0	transcript_id	"g1580.t1";	gene_id	"g1580";
tig00000096.H2_pilon	AUGUSTUS	intron	500541	500749	0.77	+	.	transcript_id	"g1580.t1";	gene_id	"g1580";
tig00000096.H2_pilon	AUGUSTUS	intron	502401	502626	0.9	+	.	transcript_id	"g1580.t1";	gene_id	"g1580";
tig00000096.H2_pilon	AUGUSTUS	CDS	500270	500540	0.66	+	0	transcript_id	"g1580.t1";	gene_id	"g1580";
tig00000096.H2_pilon	AUGUSTUS	CDS	500750	502400	0.69	+	2	transcript_id	"g1580.t1";	gene_id	"g1580";
tig00000096.H2_pilon	AUGUSTUS	CDS	502627	502843	0.9	+	1	transcript_id	"g1580.t1";	gene_id	"g1580";
tig00000096.H2_pilon	AUGUSTUS	stop_codon	502844	502846	.	+	0	transcript_id	"g1580.t1";	gene_id	"g1580";
tig00000096.H2_pilon	AUGUSTUS	gene	503642	505267	0.94	-	.	g1581;OG0002808;Regulatory protein MIG1
tig00000096.H2_pilon	AUGUSTUS	transcript	503642	505267	0.94	-	.	g1581.t1
tig00000096.H2_pilon	AUGUSTUS	stop_codon	503642	503644	.	-	0	transcript_id	"g1581.t1";	gene_id	"g1581";
tig00000096.H2_pilon	AUGUSTUS	CDS	503645	505267	0.94	-	0	transcript_id	"g1581.t1";	gene_id	"g1581";
tig00000096.H2_pilon	AUGUSTUS	start_codon	505265	505267	.	-	0	transcript_id	"g1581.t1";	gene_id	"g1581";
tig00000096.H2_pilon	AUGUSTUS	gene	509089	510159	0.99	+	.	g1582;OG0002809;Elongation of fatty acids protein sre1
tig00000096.H2_pilon	AUGUSTUS	transcript	509089	510159	0.99	+	.	g1582.t1
tig00000096.H2_pilon	AUGUSTUS	start_codon	509089	509091	.	+	0	transcript_id	"g1582.t1";	gene_id	"g1582";
tig00000096.H2_pilon	AUGUSTUS	CDS	509089	510156	0.99	+	0	transcript_id	"g1582.t1";	gene_id	"g1582";
tig00000096.H2_pilon	AUGUSTUS	stop_codon	510157	510159	.	+	0	transcript_id	"g1582.t1";	gene_id	"g1582";
tig00000096.H2_pilon	AUGUSTUS	gene	510731	511846	1	+	.	g1583;OG0002810;Trans-1,2-dihydrobenzene-1,2-diol dehydrogenase
tig00000096.H2_pilon	AUGUSTUS	transcript	510731	511846	1	+	.	g1583.t1
tig00000096.H2_pilon	AUGUSTUS	start_codon	510731	510733	.	+	0	transcript_id	"g1583.t1";	gene_id	"g1583";
tig00000096.H2_pilon	AUGUSTUS	CDS	510731	511843	1	+	0	transcript_id	"g1583.t1";	gene_id	"g1583";
tig00000096.H2_pilon	AUGUSTUS	stop_codon	511844	511846	.	+	0	transcript_id	"g1583.t1";	gene_id	"g1583";
tig00000096.H2_pilon	AUGUSTUS	gene	512669	513160	0.76	+	.	g1584;OG0002811;Protein UPS1, mitochondrial
tig00000096.H2_pilon	AUGUSTUS	transcript	512669	513160	0.76	+	.	g1584.t1
tig00000096.H2_pilon	AUGUSTUS	start_codon	512669	512671	.	+	0	transcript_id	"g1584.t1";	gene_id	"g1584";
tig00000096.H2_pilon	AUGUSTUS	CDS	512669	513157	0.76	+	0	transcript_id	"g1584.t1";	gene_id	"g1584";
tig00000096.H2_pilon	AUGUSTUS	stop_codon	513158	513160	.	+	0	transcript_id	"g1584.t1";	gene_id	"g1584";
tig00000096.H2_pilon	AUGUSTUS	gene	513590	514564	0.69	-	.	g1585;OG0000555;Uncharacterized transcriptional regulatory protein C965.10
tig00000096.H2_pilon	AUGUSTUS	transcript	513590	514564	0.69	-	.	g1585.t1
tig00000096.H2_pilon	AUGUSTUS	stop_codon	513590	513592	.	-	0	transcript_id	"g1585.t1";	gene_id	"g1585";
tig00000096.H2_pilon	AUGUSTUS	CDS	513593	514564	0.69	-	0	transcript_id	"g1585.t1";	gene_id	"g1585";
tig00000096.H2_pilon	AUGUSTUS	start_codon	514562	514564	.	-	0	transcript_id	"g1585.t1";	gene_id	"g1585";
tig00000096.H2_pilon	AUGUSTUS	gene	514674	516575	0.51	-	.	g1586;OG0000555;Transcriptional activator protein UGA3
tig00000096.H2_pilon	AUGUSTUS	transcript	514674	516575	0.51	-	.	g1586.t1
tig00000096.H2_pilon	AUGUSTUS	stop_codon	514674	514676	.	-	0	transcript_id	"g1586.t1";	gene_id	"g1586";
tig00000096.H2_pilon	AUGUSTUS	CDS	514677	516575	0.51	-	0	transcript_id	"g1586.t1";	gene_id	"g1586";
tig00000096.H2_pilon	AUGUSTUS	start_codon	516573	516575	.	-	0	transcript_id	"g1586.t1";	gene_id	"g1586";
tig00000096.H2_pilon	AUGUSTUS	gene	517905	518867	0.92	-	.	g1587;OG0002812;General negative regulator of transcription subunit 2
tig00000096.H2_pilon	AUGUSTUS	transcript	517905	518867	0.92	-	.	g1587.t1
tig00000096.H2_pilon	AUGUSTUS	stop_codon	517905	517907	.	-	0	transcript_id	"g1587.t1";	gene_id	"g1587";
tig00000096.H2_pilon	AUGUSTUS	CDS	517908	518867	0.92	-	0	transcript_id	"g1587.t1";	gene_id	"g1587";
tig00000096.H2_pilon	AUGUSTUS	start_codon	518865	518867	.	-	0	transcript_id	"g1587.t1";	gene_id	"g1587";
tig00000096.H2_pilon	AUGUSTUS	gene	519694	520254	1	+	.	g1588;OG0002813;Adenylate kinase isoenzyme 6 homolog HBR1
tig00000096.H2_pilon	AUGUSTUS	transcript	519694	520254	1	+	.	g1588.t1
tig00000096.H2_pilon	AUGUSTUS	start_codon	519694	519696	.	+	0	transcript_id	"g1588.t1";	gene_id	"g1588";
tig00000096.H2_pilon	AUGUSTUS	CDS	519694	520251	1	+	0	transcript_id	"g1588.t1";	gene_id	"g1588";
tig00000096.H2_pilon	AUGUSTUS	stop_codon	520252	520254	.	+	0	transcript_id	"g1588.t1";	gene_id	"g1588";
tig00000096.H2_pilon	AUGUSTUS	gene	521337	521952	0.7	-	.	g1589;OG0002814;hypothetical protein
tig00000096.H2_pilon	AUGUSTUS	transcript	521337	521952	0.7	-	.	g1589.t1
tig00000096.H2_pilon	AUGUSTUS	stop_codon	521337	521339	.	-	0	transcript_id	"g1589.t1";	gene_id	"g1589";
tig00000096.H2_pilon	AUGUSTUS	intron	521644	521758	0.72	-	.	transcript_id	"g1589.t1";	gene_id	"g1589";
tig00000096.H2_pilon	AUGUSTUS	CDS	521340	521643	0.76	-	1	transcript_id	"g1589.t1";	gene_id	"g1589";
tig00000096.H2_pilon	AUGUSTUS	CDS	521759	521952	0.7	-	0	transcript_id	"g1589.t1";	gene_id	"g1589";
tig00000096.H2_pilon	AUGUSTUS	start_codon	521950	521952	.	-	0	transcript_id	"g1589.t1";	gene_id	"g1589";
tig00000096.H2_pilon	AUGUSTUS	gene	523146	524697	0.99	-	.	g1590;OG0002815;Nucleolar protein 56
tig00000096.H2_pilon	AUGUSTUS	transcript	523146	524697	0.99	-	.	g1590.t1
tig00000096.H2_pilon	AUGUSTUS	stop_codon	523146	523148	.	-	0	transcript_id	"g1590.t1";	gene_id	"g1590";
tig00000096.H2_pilon	AUGUSTUS	intron	524005	524107	1	-	.	transcript_id	"g1590.t1";	gene_id	"g1590";
tig00000096.H2_pilon	AUGUSTUS	CDS	523149	524004	1	-	1	transcript_id	"g1590.t1";	gene_id	"g1590";
tig00000096.H2_pilon	AUGUSTUS	CDS	524108	524697	0.99	-	0	transcript_id	"g1590.t1";	gene_id	"g1590";
tig00000096.H2_pilon	AUGUSTUS	start_codon	524695	524697	.	-	0	transcript_id	"g1590.t1";	gene_id	"g1590";
tig00000096.H2_pilon	AUGUSTUS	gene	525191	525775	0.8	-	.	g1591;OG0004665;hypothetical protein
tig00000096.H2_pilon	AUGUSTUS	transcript	525191	525775	0.8	-	.	g1591.t1
tig00000096.H2_pilon	AUGUSTUS	stop_codon	525191	525193	.	-	0	transcript_id	"g1591.t1";	gene_id	"g1591";
tig00000096.H2_pilon	AUGUSTUS	CDS	525194	525775	0.8	-	0	transcript_id	"g1591.t1";	gene_id	"g1591";
tig00000096.H2_pilon	AUGUSTUS	start_codon	525773	525775	.	-	0	transcript_id	"g1591.t1";	gene_id	"g1591";
tig00000096.H2_pilon	AUGUSTUS	gene	526437	526790	0.95	+	.	g1592;OG0002816;Prefoldin subunit 6
tig00000096.H2_pilon	AUGUSTUS	transcript	526437	526790	0.95	+	.	g1592.t1
tig00000096.H2_pilon	AUGUSTUS	start_codon	526437	526439	.	+	0	transcript_id	"g1592.t1";	gene_id	"g1592";
tig00000096.H2_pilon	AUGUSTUS	CDS	526437	526787	0.95	+	0	transcript_id	"g1592.t1";	gene_id	"g1592";
tig00000096.H2_pilon	AUGUSTUS	stop_codon	526788	526790	.	+	0	transcript_id	"g1592.t1";	gene_id	"g1592";
tig00000096.H2_pilon	AUGUSTUS	gene	526954	527736	1	-	.	g1593;OG0002817;Ubiquinone biosynthesis protein COQ9, mitochondrial
tig00000096.H2_pilon	AUGUSTUS	transcript	526954	527736	1	-	.	g1593.t1
tig00000096.H2_pilon	AUGUSTUS	stop_codon	526954	526956	.	-	0	transcript_id	"g1593.t1";	gene_id	"g1593";
tig00000096.H2_pilon	AUGUSTUS	CDS	526957	527736	1	-	0	transcript_id	"g1593.t1";	gene_id	"g1593";
tig00000096.H2_pilon	AUGUSTUS	start_codon	527734	527736	.	-	0	transcript_id	"g1593.t1";	gene_id	"g1593";
tig00000096.H2_pilon	AUGUSTUS	gene	528108	529253	0.98	+	.	g1594;OG0002818;Uncharacterized protein YJR141W
tig00000096.H2_pilon	AUGUSTUS	transcript	528108	529253	0.98	+	.	g1594.t1
tig00000096.H2_pilon	AUGUSTUS	start_codon	528108	528110	.	+	0	transcript_id	"g1594.t1";	gene_id	"g1594";
tig00000096.H2_pilon	AUGUSTUS	CDS	528108	529250	0.98	+	0	transcript_id	"g1594.t1";	gene_id	"g1594";
tig00000096.H2_pilon	AUGUSTUS	stop_codon	529251	529253	.	+	0	transcript_id	"g1594.t1";	gene_id	"g1594";
tig00000096.H2_pilon	AUGUSTUS	gene	529506	530453	0.86	-	.	g1595;OG0002819;Putative exopolyphosphatase
tig00000096.H2_pilon	AUGUSTUS	transcript	529506	530453	0.86	-	.	g1595.t1
tig00000096.H2_pilon	AUGUSTUS	stop_codon	529506	529508	.	-	0	transcript_id	"g1595.t1";	gene_id	"g1595";
tig00000096.H2_pilon	AUGUSTUS	CDS	529509	530453	0.86	-	0	transcript_id	"g1595.t1";	gene_id	"g1595";
tig00000096.H2_pilon	AUGUSTUS	start_codon	530451	530453	.	-	0	transcript_id	"g1595.t1";	gene_id	"g1595";
tig00000096.H2_pilon	AUGUSTUS	gene	531171	531763	0.54	+	.	g1596;OG0002820;Probable mannosyltransferase KTR4
tig00000096.H2_pilon	AUGUSTUS	transcript	531171	531763	0.54	+	.	g1596.t1
tig00000096.H2_pilon	AUGUSTUS	start_codon	531171	531173	.	+	0	transcript_id	"g1596.t1";	gene_id	"g1596";
tig00000096.H2_pilon	AUGUSTUS	intron	531303	531447	0.62	+	.	transcript_id	"g1596.t1";	gene_id	"g1596";
tig00000096.H2_pilon	AUGUSTUS	intron	531507	531570	0.75	+	.	transcript_id	"g1596.t1";	gene_id	"g1596";
tig00000096.H2_pilon	AUGUSTUS	CDS	531171	531302	0.65	+	0	transcript_id	"g1596.t1";	gene_id	"g1596";
tig00000096.H2_pilon	AUGUSTUS	CDS	531448	531506	0.58	+	0	transcript_id	"g1596.t1";	gene_id	"g1596";
tig00000096.H2_pilon	AUGUSTUS	CDS	531571	531760	0.75	+	1	transcript_id	"g1596.t1";	gene_id	"g1596";
tig00000096.H2_pilon	AUGUSTUS	stop_codon	531761	531763	.	+	0	transcript_id	"g1596.t1";	gene_id	"g1596";
tig00000096.H2_pilon	AUGUSTUS	gene	531901	533624	0.17	+	.	g1597;OG0002821;Homoserine dehydrogenase
tig00000096.H2_pilon	AUGUSTUS	transcript	531901	533624	0.17	+	.	g1597.t1
tig00000096.H2_pilon	AUGUSTUS	start_codon	531901	531903	.	+	0	transcript_id	"g1597.t1";	gene_id	"g1597";
tig00000096.H2_pilon	AUGUSTUS	intron	532073	532539	0.51	+	.	transcript_id	"g1597.t1";	gene_id	"g1597";
tig00000096.H2_pilon	AUGUSTUS	intron	532869	533118	0.49	+	.	transcript_id	"g1597.t1";	gene_id	"g1597";
tig00000096.H2_pilon	AUGUSTUS	intron	533436	533515	0.57	+	.	transcript_id	"g1597.t1";	gene_id	"g1597";
tig00000096.H2_pilon	AUGUSTUS	CDS	531901	532072	0.63	+	0	transcript_id	"g1597.t1";	gene_id	"g1597";
tig00000096.H2_pilon	AUGUSTUS	CDS	532540	532868	0.52	+	2	transcript_id	"g1597.t1";	gene_id	"g1597";
tig00000096.H2_pilon	AUGUSTUS	CDS	533119	533435	0.57	+	0	transcript_id	"g1597.t1";	gene_id	"g1597";
tig00000096.H2_pilon	AUGUSTUS	CDS	533516	533621	0.93	+	1	transcript_id	"g1597.t1";	gene_id	"g1597";
tig00000096.H2_pilon	AUGUSTUS	stop_codon	533622	533624	.	+	0	transcript_id	"g1597.t1";	gene_id	"g1597";
tig00000096.H2_pilon	AUGUSTUS	gene	534260	534592	0.98	-	.	g1598;;hypothetical protein
tig00000096.H2_pilon	AUGUSTUS	transcript	534260	534592	0.98	-	.	g1598.t1
tig00000096.H2_pilon	AUGUSTUS	stop_codon	534260	534262	.	-	0	transcript_id	"g1598.t1";	gene_id	"g1598";
tig00000096.H2_pilon	AUGUSTUS	CDS	534263	534592	0.98	-	0	transcript_id	"g1598.t1";	gene_id	"g1598";
tig00000096.H2_pilon	AUGUSTUS	start_codon	534590	534592	.	-	0	transcript_id	"g1598.t1";	gene_id	"g1598";
tig00000101.H2_pilon	AUGUSTUS	gene	2588	3072	0.94	+	.	g1599;OG0004824;Dynein light chain 1, cytoplasmic
tig00000101.H2_pilon	AUGUSTUS	transcript	2588	3072	0.94	+	.	g1599.t1
tig00000101.H2_pilon	AUGUSTUS	start_codon	2588	2590	.	+	0	transcript_id	"g1599.t1";	gene_id	"g1599";
tig00000101.H2_pilon	AUGUSTUS	intron	2609	2841	0.94	+	.	transcript_id	"g1599.t1";	gene_id	"g1599";
tig00000101.H2_pilon	AUGUSTUS	CDS	2588	2608	0.94	+	0	transcript_id	"g1599.t1";	gene_id	"g1599";
tig00000101.H2_pilon	AUGUSTUS	CDS	2842	3069	1	+	0	transcript_id	"g1599.t1";	gene_id	"g1599";
tig00000101.H2_pilon	AUGUSTUS	stop_codon	3070	3072	.	+	0	transcript_id	"g1599.t1";	gene_id	"g1599";
tig00000101.H2_pilon	AUGUSTUS	gene	3307	4407	1	-	.	g1600;OG0003963;hypothetical protein
tig00000101.H2_pilon	AUGUSTUS	transcript	3307	4407	1	-	.	g1600.t1
tig00000101.H2_pilon	AUGUSTUS	stop_codon	3307	3309	.	-	0	transcript_id	"g1600.t1";	gene_id	"g1600";
tig00000101.H2_pilon	AUGUSTUS	CDS	3310	4407	1	-	0	transcript_id	"g1600.t1";	gene_id	"g1600";
tig00000101.H2_pilon	AUGUSTUS	start_codon	4405	4407	.	-	0	transcript_id	"g1600.t1";	gene_id	"g1600";
tig00000101.H2_pilon	AUGUSTUS	gene	5056	6310	0.99	-	.	g1601;OG0003962;Protein MSS51, mitochondrial
tig00000101.H2_pilon	AUGUSTUS	transcript	5056	6310	0.99	-	.	g1601.t1
tig00000101.H2_pilon	AUGUSTUS	stop_codon	5056	5058	.	-	0	transcript_id	"g1601.t1";	gene_id	"g1601";
tig00000101.H2_pilon	AUGUSTUS	intron	5500	5854	1	-	.	transcript_id	"g1601.t1";	gene_id	"g1601";
tig00000101.H2_pilon	AUGUSTUS	CDS	5059	5499	1	-	0	transcript_id	"g1601.t1";	gene_id	"g1601";
tig00000101.H2_pilon	AUGUSTUS	CDS	5855	6310	0.99	-	0	transcript_id	"g1601.t1";	gene_id	"g1601";
tig00000101.H2_pilon	AUGUSTUS	start_codon	6308	6310	.	-	0	transcript_id	"g1601.t1";	gene_id	"g1601";
tig00000101.H2_pilon	AUGUSTUS	gene	7430	8884	0.67	+	.	g1602;OG0003961;hypothetical protein
tig00000101.H2_pilon	AUGUSTUS	transcript	7430	8884	0.67	+	.	g1602.t1
tig00000101.H2_pilon	AUGUSTUS	start_codon	7430	7432	.	+	0	transcript_id	"g1602.t1";	gene_id	"g1602";
tig00000101.H2_pilon	AUGUSTUS	CDS	7430	8881	0.67	+	0	transcript_id	"g1602.t1";	gene_id	"g1602";
tig00000101.H2_pilon	AUGUSTUS	stop_codon	8882	8884	.	+	0	transcript_id	"g1602.t1";	gene_id	"g1602";
tig00000101.H2_pilon	AUGUSTUS	gene	10125	10712	1	+	.	g1603;OG0003960;Peroxiredoxin TSA1-A
tig00000101.H2_pilon	AUGUSTUS	transcript	10125	10712	1	+	.	g1603.t1
tig00000101.H2_pilon	AUGUSTUS	start_codon	10125	10127	.	+	0	transcript_id	"g1603.t1";	gene_id	"g1603";
tig00000101.H2_pilon	AUGUSTUS	CDS	10125	10709	1	+	0	transcript_id	"g1603.t1";	gene_id	"g1603";
tig00000101.H2_pilon	AUGUSTUS	stop_codon	10710	10712	.	+	0	transcript_id	"g1603.t1";	gene_id	"g1603";
tig00000101.H2_pilon	AUGUSTUS	gene	10931	12220	0.99	-	.	g1604;OG0003959;NEDD8-activating enzyme E1 catalytic subunit
tig00000101.H2_pilon	AUGUSTUS	transcript	10931	12220	0.99	-	.	g1604.t1
tig00000101.H2_pilon	AUGUSTUS	stop_codon	10931	10933	.	-	0	transcript_id	"g1604.t1";	gene_id	"g1604";
tig00000101.H2_pilon	AUGUSTUS	CDS	10934	12220	0.99	-	0	transcript_id	"g1604.t1";	gene_id	"g1604";
tig00000101.H2_pilon	AUGUSTUS	start_codon	12218	12220	.	-	0	transcript_id	"g1604.t1";	gene_id	"g1604";
tig00000101.H2_pilon	AUGUSTUS	gene	12633	13742	0.97	-	.	g1605;OG0003958;Protein SPT3
tig00000101.H2_pilon	AUGUSTUS	transcript	12633	13742	0.97	-	.	g1605.t1
tig00000101.H2_pilon	AUGUSTUS	stop_codon	12633	12635	.	-	0	transcript_id	"g1605.t1";	gene_id	"g1605";
tig00000101.H2_pilon	AUGUSTUS	CDS	12636	13742	0.97	-	0	transcript_id	"g1605.t1";	gene_id	"g1605";
tig00000101.H2_pilon	AUGUSTUS	start_codon	13740	13742	.	-	0	transcript_id	"g1605.t1";	gene_id	"g1605";
tig00000101.H2_pilon	AUGUSTUS	gene	14235	14873	0.96	+	.	g1606;OG0003957;IMPACT family member YDL177C
tig00000101.H2_pilon	AUGUSTUS	transcript	14235	14873	0.96	+	.	g1606.t1
tig00000101.H2_pilon	AUGUSTUS	start_codon	14235	14237	.	+	0	transcript_id	"g1606.t1";	gene_id	"g1606";
tig00000101.H2_pilon	AUGUSTUS	CDS	14235	14870	0.96	+	0	transcript_id	"g1606.t1";	gene_id	"g1606";
tig00000101.H2_pilon	AUGUSTUS	stop_codon	14871	14873	.	+	0	transcript_id	"g1606.t1";	gene_id	"g1606";
tig00000101.H2_pilon	AUGUSTUS	gene	15068	16579	0.95	-	.	g1607;OG0003956;Elongation factor 1-gamma 1
tig00000101.H2_pilon	AUGUSTUS	transcript	15068	16579	0.95	-	.	g1607.t1
tig00000101.H2_pilon	AUGUSTUS	stop_codon	15068	15070	.	-	0	transcript_id	"g1607.t1";	gene_id	"g1607";
tig00000101.H2_pilon	AUGUSTUS	intron	16102	16377	0.95	-	.	transcript_id	"g1607.t1";	gene_id	"g1607";
tig00000101.H2_pilon	AUGUSTUS	CDS	15071	16101	1	-	2	transcript_id	"g1607.t1";	gene_id	"g1607";
tig00000101.H2_pilon	AUGUSTUS	CDS	16378	16579	0.95	-	0	transcript_id	"g1607.t1";	gene_id	"g1607";
tig00000101.H2_pilon	AUGUSTUS	start_codon	16577	16579	.	-	0	transcript_id	"g1607.t1";	gene_id	"g1607";
tig00000101.H2_pilon	AUGUSTUS	gene	17172	19049	0.96	+	.	g1608;OG0003955;Aspartate--tRNA ligase, mitochondrial
tig00000101.H2_pilon	AUGUSTUS	transcript	17172	19049	0.96	+	.	g1608.t1
tig00000101.H2_pilon	AUGUSTUS	start_codon	17172	17174	.	+	0	transcript_id	"g1608.t1";	gene_id	"g1608";
tig00000101.H2_pilon	AUGUSTUS	CDS	17172	19046	0.96	+	0	transcript_id	"g1608.t1";	gene_id	"g1608";
tig00000101.H2_pilon	AUGUSTUS	stop_codon	19047	19049	.	+	0	transcript_id	"g1608.t1";	gene_id	"g1608";
tig00000101.H2_pilon	AUGUSTUS	gene	20260	22908	0.99	+	.	g1609;OG0003954;Enhancer of polycomb-like protein 1
tig00000101.H2_pilon	AUGUSTUS	transcript	20260	22908	0.99	+	.	g1609.t1
tig00000101.H2_pilon	AUGUSTUS	start_codon	20260	20262	.	+	0	transcript_id	"g1609.t1";	gene_id	"g1609";
tig00000101.H2_pilon	AUGUSTUS	CDS	20260	22905	0.99	+	0	transcript_id	"g1609.t1";	gene_id	"g1609";
tig00000101.H2_pilon	AUGUSTUS	stop_codon	22906	22908	.	+	0	transcript_id	"g1609.t1";	gene_id	"g1609";
tig00000101.H2_pilon	AUGUSTUS	gene	23581	24360	0.97	-	.	g1610;OG0000201;Ammonia transport outward protein 2
tig00000101.H2_pilon	AUGUSTUS	transcript	23581	24360	0.97	-	.	g1610.t1
tig00000101.H2_pilon	AUGUSTUS	stop_codon	23581	23583	.	-	0	transcript_id	"g1610.t1";	gene_id	"g1610";
tig00000101.H2_pilon	AUGUSTUS	CDS	23584	24360	0.97	-	0	transcript_id	"g1610.t1";	gene_id	"g1610";
tig00000101.H2_pilon	AUGUSTUS	start_codon	24358	24360	.	-	0	transcript_id	"g1610.t1";	gene_id	"g1610";
tig00000101.H2_pilon	AUGUSTUS	gene	26326	27684	0.78	+	.	g1611;OG0003953;RNA exonuclease 3
tig00000101.H2_pilon	AUGUSTUS	transcript	26326	27684	0.78	+	.	g1611.t1
tig00000101.H2_pilon	AUGUSTUS	start_codon	26326	26328	.	+	0	transcript_id	"g1611.t1";	gene_id	"g1611";
tig00000101.H2_pilon	AUGUSTUS	CDS	26326	27681	0.78	+	0	transcript_id	"g1611.t1";	gene_id	"g1611";
tig00000101.H2_pilon	AUGUSTUS	stop_codon	27682	27684	.	+	0	transcript_id	"g1611.t1";	gene_id	"g1611";
tig00000101.H2_pilon	AUGUSTUS	gene	27790	29943	0.84	-	.	g1612;OG0003952;Cell division control protein 45
tig00000101.H2_pilon	AUGUSTUS	transcript	27790	29943	0.84	-	.	g1612.t1
tig00000101.H2_pilon	AUGUSTUS	stop_codon	27790	27792	.	-	0	transcript_id	"g1612.t1";	gene_id	"g1612";
tig00000101.H2_pilon	AUGUSTUS	CDS	27793	29943	0.84	-	0	transcript_id	"g1612.t1";	gene_id	"g1612";
tig00000101.H2_pilon	AUGUSTUS	start_codon	29941	29943	.	-	0	transcript_id	"g1612.t1";	gene_id	"g1612";
tig00000101.H2_pilon	AUGUSTUS	gene	30495	31553	1	-	.	g1613;OG0003951;hypothetical protein
tig00000101.H2_pilon	AUGUSTUS	transcript	30495	31553	1	-	.	g1613.t1
tig00000101.H2_pilon	AUGUSTUS	stop_codon	30495	30497	.	-	0	transcript_id	"g1613.t1";	gene_id	"g1613";
tig00000101.H2_pilon	AUGUSTUS	CDS	30498	31553	1	-	0	transcript_id	"g1613.t1";	gene_id	"g1613";
tig00000101.H2_pilon	AUGUSTUS	start_codon	31551	31553	.	-	0	transcript_id	"g1613.t1";	gene_id	"g1613";
tig00000101.H2_pilon	AUGUSTUS	gene	35190	36983	1	+	.	g1614;OG0004630;NAD-dependent histone deacetylase SIR2
tig00000101.H2_pilon	AUGUSTUS	transcript	35190	36983	1	+	.	g1614.t1
tig00000101.H2_pilon	AUGUSTUS	start_codon	35190	35192	.	+	0	transcript_id	"g1614.t1";	gene_id	"g1614";
tig00000101.H2_pilon	AUGUSTUS	CDS	35190	36980	1	+	0	transcript_id	"g1614.t1";	gene_id	"g1614";
tig00000101.H2_pilon	AUGUSTUS	stop_codon	36981	36983	.	+	0	transcript_id	"g1614.t1";	gene_id	"g1614";
tig00000101.H2_pilon	AUGUSTUS	gene	37656	41861	0.59	+	.	g1615;OG0003950;Exocyst complex component SEC3
tig00000101.H2_pilon	AUGUSTUS	transcript	37656	41861	0.59	+	.	g1615.t1
tig00000101.H2_pilon	AUGUSTUS	start_codon	37656	37658	.	+	0	transcript_id	"g1615.t1";	gene_id	"g1615";
tig00000101.H2_pilon	AUGUSTUS	CDS	37656	41858	0.59	+	0	transcript_id	"g1615.t1";	gene_id	"g1615";
tig00000101.H2_pilon	AUGUSTUS	stop_codon	41859	41861	.	+	0	transcript_id	"g1615.t1";	gene_id	"g1615";
tig00000101.H2_pilon	AUGUSTUS	gene	42287	43678	1	+	.	g1616;OG0004629;Probable lipase C16A3.12c
tig00000101.H2_pilon	AUGUSTUS	transcript	42287	43678	1	+	.	g1616.t1
tig00000101.H2_pilon	AUGUSTUS	start_codon	42287	42289	.	+	0	transcript_id	"g1616.t1";	gene_id	"g1616";
tig00000101.H2_pilon	AUGUSTUS	CDS	42287	43675	1	+	0	transcript_id	"g1616.t1";	gene_id	"g1616";
tig00000101.H2_pilon	AUGUSTUS	stop_codon	43676	43678	.	+	0	transcript_id	"g1616.t1";	gene_id	"g1616";
tig00000101.H2_pilon	AUGUSTUS	gene	45134	45418	0.5	-	.	g1617;;hypothetical protein
tig00000101.H2_pilon	AUGUSTUS	transcript	45134	45418	0.5	-	.	g1617.t1
tig00000101.H2_pilon	AUGUSTUS	stop_codon	45134	45136	.	-	0	transcript_id	"g1617.t1";	gene_id	"g1617";
tig00000101.H2_pilon	AUGUSTUS	CDS	45137	45418	0.5	-	0	transcript_id	"g1617.t1";	gene_id	"g1617";
tig00000101.H2_pilon	AUGUSTUS	start_codon	45416	45418	.	-	0	transcript_id	"g1617.t1";	gene_id	"g1617";
tig00000101.H2_pilon	AUGUSTUS	gene	46101	46787	0.96	+	.	g1618;OG0005122;Mating-type protein A1
tig00000101.H2_pilon	AUGUSTUS	transcript	46101	46787	0.96	+	.	g1618.t1
tig00000101.H2_pilon	AUGUSTUS	start_codon	46101	46103	.	+	0	transcript_id	"g1618.t1";	gene_id	"g1618";
tig00000101.H2_pilon	AUGUSTUS	CDS	46101	46784	0.96	+	0	transcript_id	"g1618.t1";	gene_id	"g1618";
tig00000101.H2_pilon	AUGUSTUS	stop_codon	46785	46787	.	+	0	transcript_id	"g1618.t1";	gene_id	"g1618";
tig00000101.H2_pilon	AUGUSTUS	gene	46884	50024	1	-	.	g1619;OG0000709;Endocytosis protein end4
tig00000101.H2_pilon	AUGUSTUS	transcript	46884	50024	1	-	.	g1619.t1
tig00000101.H2_pilon	AUGUSTUS	stop_codon	46884	46886	.	-	0	transcript_id	"g1619.t1";	gene_id	"g1619";
tig00000101.H2_pilon	AUGUSTUS	CDS	46887	50024	1	-	0	transcript_id	"g1619.t1";	gene_id	"g1619";
tig00000101.H2_pilon	AUGUSTUS	start_codon	50022	50024	.	-	0	transcript_id	"g1619.t1";	gene_id	"g1619";
tig00000101.H2_pilon	AUGUSTUS	gene	50985	51278	0.97	+	.	g1620;OG0003949;Eukaryotic translation initiation factor eIF-1
tig00000101.H2_pilon	AUGUSTUS	transcript	50985	51278	0.97	+	.	g1620.t1
tig00000101.H2_pilon	AUGUSTUS	start_codon	50985	50987	.	+	0	transcript_id	"g1620.t1";	gene_id	"g1620";
tig00000101.H2_pilon	AUGUSTUS	CDS	50985	51275	0.97	+	0	transcript_id	"g1620.t1";	gene_id	"g1620";
tig00000101.H2_pilon	AUGUSTUS	stop_codon	51276	51278	.	+	0	transcript_id	"g1620.t1";	gene_id	"g1620";
tig00000101.H2_pilon	AUGUSTUS	gene	52049	52630	1	+	.	g1621;OG0003948;Pre-mRNA-splicing factor CWC25
tig00000101.H2_pilon	AUGUSTUS	transcript	52049	52630	1	+	.	g1621.t1
tig00000101.H2_pilon	AUGUSTUS	start_codon	52049	52051	.	+	0	transcript_id	"g1621.t1";	gene_id	"g1621";
tig00000101.H2_pilon	AUGUSTUS	CDS	52049	52627	1	+	0	transcript_id	"g1621.t1";	gene_id	"g1621";
tig00000101.H2_pilon	AUGUSTUS	stop_codon	52628	52630	.	+	0	transcript_id	"g1621.t1";	gene_id	"g1621";
tig00000101.H2_pilon	AUGUSTUS	gene	52962	53567	1	-	.	g1622;OG0003947;hypothetical protein
tig00000101.H2_pilon	AUGUSTUS	transcript	52962	53567	1	-	.	g1622.t1
tig00000101.H2_pilon	AUGUSTUS	stop_codon	52962	52964	.	-	0	transcript_id	"g1622.t1";	gene_id	"g1622";
tig00000101.H2_pilon	AUGUSTUS	CDS	52965	53567	1	-	0	transcript_id	"g1622.t1";	gene_id	"g1622";
tig00000101.H2_pilon	AUGUSTUS	start_codon	53565	53567	.	-	0	transcript_id	"g1622.t1";	gene_id	"g1622";
tig00000101.H2_pilon	AUGUSTUS	gene	54315	55352	0.81	+	.	g1623;OG0003946;Putative cysteine synthase
tig00000101.H2_pilon	AUGUSTUS	transcript	54315	55352	0.81	+	.	g1623.t1
tig00000101.H2_pilon	AUGUSTUS	start_codon	54315	54317	.	+	0	transcript_id	"g1623.t1";	gene_id	"g1623";
tig00000101.H2_pilon	AUGUSTUS	CDS	54315	55349	0.81	+	0	transcript_id	"g1623.t1";	gene_id	"g1623";
tig00000101.H2_pilon	AUGUSTUS	stop_codon	55350	55352	.	+	0	transcript_id	"g1623.t1";	gene_id	"g1623";
tig00000101.H2_pilon	AUGUSTUS	gene	55551	57398	0.9	-	.	g1624;OG0003945;ATP-dependent rRNA helicase SPB4
tig00000101.H2_pilon	AUGUSTUS	transcript	55551	57398	0.9	-	.	g1624.t1
tig00000101.H2_pilon	AUGUSTUS	stop_codon	55551	55553	.	-	0	transcript_id	"g1624.t1";	gene_id	"g1624";
tig00000101.H2_pilon	AUGUSTUS	CDS	55554	57398	0.9	-	0	transcript_id	"g1624.t1";	gene_id	"g1624";
tig00000101.H2_pilon	AUGUSTUS	start_codon	57396	57398	.	-	0	transcript_id	"g1624.t1";	gene_id	"g1624";
tig00000101.H2_pilon	AUGUSTUS	gene	57829	59154	1	+	.	g1625;OG0003944;tRNA pseudouridine(38/39) synthase
tig00000101.H2_pilon	AUGUSTUS	transcript	57829	59154	1	+	.	g1625.t1
tig00000101.H2_pilon	AUGUSTUS	start_codon	57829	57831	.	+	0	transcript_id	"g1625.t1";	gene_id	"g1625";
tig00000101.H2_pilon	AUGUSTUS	CDS	57829	59151	1	+	0	transcript_id	"g1625.t1";	gene_id	"g1625";
tig00000101.H2_pilon	AUGUSTUS	stop_codon	59152	59154	.	+	0	transcript_id	"g1625.t1";	gene_id	"g1625";
tig00000101.H2_pilon	AUGUSTUS	gene	60145	61641	1	+	.	g1626;OG0004822;Ran-specific GTPase-activating protein 30
tig00000101.H2_pilon	AUGUSTUS	transcript	60145	61641	1	+	.	g1626.t1
tig00000101.H2_pilon	AUGUSTUS	start_codon	60145	60147	.	+	0	transcript_id	"g1626.t1";	gene_id	"g1626";
tig00000101.H2_pilon	AUGUSTUS	CDS	60145	61638	1	+	0	transcript_id	"g1626.t1";	gene_id	"g1626";
tig00000101.H2_pilon	AUGUSTUS	stop_codon	61639	61641	.	+	0	transcript_id	"g1626.t1";	gene_id	"g1626";
tig00000101.H2_pilon	AUGUSTUS	gene	64425	65534	1	+	.	g1627;OG0000047;Alcohol dehydrogenase
tig00000101.H2_pilon	AUGUSTUS	transcript	64425	65534	1	+	.	g1627.t1
tig00000101.H2_pilon	AUGUSTUS	start_codon	64425	64427	.	+	0	transcript_id	"g1627.t1";	gene_id	"g1627";
tig00000101.H2_pilon	AUGUSTUS	CDS	64425	65531	1	+	0	transcript_id	"g1627.t1";	gene_id	"g1627";
tig00000101.H2_pilon	AUGUSTUS	stop_codon	65532	65534	.	+	0	transcript_id	"g1627.t1";	gene_id	"g1627";
tig00000101.H2_pilon	AUGUSTUS	gene	68614	71276	0.36	+	.	g1628;OG0000004;Transposon Ty3-G Gag-Pol polyprotein
tig00000101.H2_pilon	AUGUSTUS	transcript	68614	71276	0.36	+	.	g1628.t1
tig00000101.H2_pilon	AUGUSTUS	start_codon	68614	68616	.	+	0	transcript_id	"g1628.t1";	gene_id	"g1628";
tig00000101.H2_pilon	AUGUSTUS	intron	69240	69322	0.39	+	.	transcript_id	"g1628.t1";	gene_id	"g1628";
tig00000101.H2_pilon	AUGUSTUS	CDS	68614	69239	0.38	+	0	transcript_id	"g1628.t1";	gene_id	"g1628";
tig00000101.H2_pilon	AUGUSTUS	CDS	69323	71273	0.38	+	1	transcript_id	"g1628.t1";	gene_id	"g1628";
tig00000101.H2_pilon	AUGUSTUS	stop_codon	71274	71276	.	+	0	transcript_id	"g1628.t1";	gene_id	"g1628";
tig00000101.H2_pilon	AUGUSTUS	gene	72208	73407	1	+	.	g1629;OG0003943;hypothetical protein
tig00000101.H2_pilon	AUGUSTUS	transcript	72208	73407	1	+	.	g1629.t1
tig00000101.H2_pilon	AUGUSTUS	start_codon	72208	72210	.	+	0	transcript_id	"g1629.t1";	gene_id	"g1629";
tig00000101.H2_pilon	AUGUSTUS	CDS	72208	73404	1	+	0	transcript_id	"g1629.t1";	gene_id	"g1629";
tig00000101.H2_pilon	AUGUSTUS	stop_codon	73405	73407	.	+	0	transcript_id	"g1629.t1";	gene_id	"g1629";
tig00000101.H2_pilon	AUGUSTUS	gene	73467	74579	0.99	-	.	g1630;OG0003942;Ribosome-interacting GTPase 2
tig00000101.H2_pilon	AUGUSTUS	transcript	73467	74579	0.99	-	.	g1630.t1
tig00000101.H2_pilon	AUGUSTUS	stop_codon	73467	73469	.	-	0	transcript_id	"g1630.t1";	gene_id	"g1630";
tig00000101.H2_pilon	AUGUSTUS	CDS	73470	74579	0.99	-	0	transcript_id	"g1630.t1";	gene_id	"g1630";
tig00000101.H2_pilon	AUGUSTUS	start_codon	74577	74579	.	-	0	transcript_id	"g1630.t1";	gene_id	"g1630";
tig00000101.H2_pilon	AUGUSTUS	gene	74892	76217	0.98	-	.	g1631;OG0003941;Phosphatidate cytidylyltransferase
tig00000101.H2_pilon	AUGUSTUS	transcript	74892	76217	0.98	-	.	g1631.t1
tig00000101.H2_pilon	AUGUSTUS	stop_codon	74892	74894	.	-	0	transcript_id	"g1631.t1";	gene_id	"g1631";
tig00000101.H2_pilon	AUGUSTUS	CDS	74895	76217	0.98	-	0	transcript_id	"g1631.t1";	gene_id	"g1631";
tig00000101.H2_pilon	AUGUSTUS	start_codon	76215	76217	.	-	0	transcript_id	"g1631.t1";	gene_id	"g1631";
tig00000101.H2_pilon	AUGUSTUS	gene	77611	78762	0.94	+	.	g1632;OG0003940;Inositol oxygenase 1
tig00000101.H2_pilon	AUGUSTUS	transcript	77611	78762	0.94	+	.	g1632.t1
tig00000101.H2_pilon	AUGUSTUS	start_codon	77611	77613	.	+	0	transcript_id	"g1632.t1";	gene_id	"g1632";
tig00000101.H2_pilon	AUGUSTUS	CDS	77611	78759	0.94	+	0	transcript_id	"g1632.t1";	gene_id	"g1632";
tig00000101.H2_pilon	AUGUSTUS	stop_codon	78760	78762	.	+	0	transcript_id	"g1632.t1";	gene_id	"g1632";
tig00000101.H2_pilon	AUGUSTUS	gene	79063	81141	1	-	.	g1633;OG0003939;Probable family 17 glucosidase SCW11
tig00000101.H2_pilon	AUGUSTUS	transcript	79063	81141	1	-	.	g1633.t1
tig00000101.H2_pilon	AUGUSTUS	stop_codon	79063	79065	.	-	0	transcript_id	"g1633.t1";	gene_id	"g1633";
tig00000101.H2_pilon	AUGUSTUS	CDS	79066	81141	1	-	0	transcript_id	"g1633.t1";	gene_id	"g1633";
tig00000101.H2_pilon	AUGUSTUS	start_codon	81139	81141	.	-	0	transcript_id	"g1633.t1";	gene_id	"g1633";
tig00000101.H2_pilon	AUGUSTUS	gene	82227	83753	0.51	+	.	g1634;OG0003938;Hexose transporter 2
tig00000101.H2_pilon	AUGUSTUS	transcript	82227	83753	0.51	+	.	g1634.t1
tig00000101.H2_pilon	AUGUSTUS	start_codon	82227	82229	.	+	0	transcript_id	"g1634.t1";	gene_id	"g1634";
tig00000101.H2_pilon	AUGUSTUS	CDS	82227	83750	0.51	+	0	transcript_id	"g1634.t1";	gene_id	"g1634";
tig00000101.H2_pilon	AUGUSTUS	stop_codon	83751	83753	.	+	0	transcript_id	"g1634.t1";	gene_id	"g1634";
tig00000101.H2_pilon	AUGUSTUS	gene	84384	84848	1	-	.	g1635;OG0003937;60S ribosomal protein L24
tig00000101.H2_pilon	AUGUSTUS	transcript	84384	84848	1	-	.	g1635.t1
tig00000101.H2_pilon	AUGUSTUS	stop_codon	84384	84386	.	-	0	transcript_id	"g1635.t1";	gene_id	"g1635";
tig00000101.H2_pilon	AUGUSTUS	CDS	84387	84848	1	-	0	transcript_id	"g1635.t1";	gene_id	"g1635";
tig00000101.H2_pilon	AUGUSTUS	start_codon	84846	84848	.	-	0	transcript_id	"g1635.t1";	gene_id	"g1635";
tig00000101.H2_pilon	AUGUSTUS	gene	85334	85660	0.99	+	.	g1636;OG0003936;60S ribosomal protein L30
tig00000101.H2_pilon	AUGUSTUS	transcript	85334	85660	0.99	+	.	g1636.t1
tig00000101.H2_pilon	AUGUSTUS	start_codon	85334	85336	.	+	0	transcript_id	"g1636.t1";	gene_id	"g1636";
tig00000101.H2_pilon	AUGUSTUS	CDS	85334	85657	0.99	+	0	transcript_id	"g1636.t1";	gene_id	"g1636";
tig00000101.H2_pilon	AUGUSTUS	stop_codon	85658	85660	.	+	0	transcript_id	"g1636.t1";	gene_id	"g1636";
tig00000101.H2_pilon	AUGUSTUS	gene	86675	87802	1	+	.	g1637;OG0003935;Glucose-signaling factor 2
tig00000101.H2_pilon	AUGUSTUS	transcript	86675	87802	1	+	.	g1637.t1
tig00000101.H2_pilon	AUGUSTUS	start_codon	86675	86677	.	+	0	transcript_id	"g1637.t1";	gene_id	"g1637";
tig00000101.H2_pilon	AUGUSTUS	CDS	86675	87799	1	+	0	transcript_id	"g1637.t1";	gene_id	"g1637";
tig00000101.H2_pilon	AUGUSTUS	stop_codon	87800	87802	.	+	0	transcript_id	"g1637.t1";	gene_id	"g1637";
tig00000101.H2_pilon	AUGUSTUS	gene	88125	90077	0.71	-	.	g1638;OG0003934;Cell division control protein 7
tig00000101.H2_pilon	AUGUSTUS	transcript	88125	90077	0.71	-	.	g1638.t1
tig00000101.H2_pilon	AUGUSTUS	stop_codon	88125	88127	.	-	0	transcript_id	"g1638.t1";	gene_id	"g1638";
tig00000101.H2_pilon	AUGUSTUS	CDS	88128	90077	0.71	-	0	transcript_id	"g1638.t1";	gene_id	"g1638";
tig00000101.H2_pilon	AUGUSTUS	start_codon	90075	90077	.	-	0	transcript_id	"g1638.t1";	gene_id	"g1638";
tig00000101.H2_pilon	AUGUSTUS	gene	90643	92376	0.51	-	.	g1639;OG0004628;RNA exonuclease 1
tig00000101.H2_pilon	AUGUSTUS	transcript	90643	92376	0.51	-	.	g1639.t1
tig00000101.H2_pilon	AUGUSTUS	stop_codon	90643	90645	.	-	0	transcript_id	"g1639.t1";	gene_id	"g1639";
tig00000101.H2_pilon	AUGUSTUS	CDS	90646	92376	0.51	-	0	transcript_id	"g1639.t1";	gene_id	"g1639";
tig00000101.H2_pilon	AUGUSTUS	start_codon	92374	92376	.	-	0	transcript_id	"g1639.t1";	gene_id	"g1639";
tig00000101.H2_pilon	AUGUSTUS	gene	92777	95403	0.32	-	.	g1640;OG0003933;Sphingolipid delta(4)-desaturase
tig00000101.H2_pilon	AUGUSTUS	transcript	92777	95403	0.32	-	.	g1640.t1
tig00000101.H2_pilon	AUGUSTUS	stop_codon	92777	92779	.	-	0	transcript_id	"g1640.t1";	gene_id	"g1640";
tig00000101.H2_pilon	AUGUSTUS	intron	93682	94303	0.43	-	.	transcript_id	"g1640.t1";	gene_id	"g1640";
tig00000101.H2_pilon	AUGUSTUS	intron	95002	95071	0.7	-	.	transcript_id	"g1640.t1";	gene_id	"g1640";
tig00000101.H2_pilon	AUGUSTUS	CDS	92780	93681	0.49	-	2	transcript_id	"g1640.t1";	gene_id	"g1640";
tig00000101.H2_pilon	AUGUSTUS	CDS	94304	95001	0.34	-	1	transcript_id	"g1640.t1";	gene_id	"g1640";
tig00000101.H2_pilon	AUGUSTUS	CDS	95072	95403	0.7	-	0	transcript_id	"g1640.t1";	gene_id	"g1640";
tig00000101.H2_pilon	AUGUSTUS	start_codon	95401	95403	.	-	0	transcript_id	"g1640.t1";	gene_id	"g1640";
tig00000101.H2_pilon	AUGUSTUS	gene	96468	98018	0.84	+	.	g1641;OG0003932;3-hydroxyisobutyryl-CoA hydrolase, mitochondrial
tig00000101.H2_pilon	AUGUSTUS	transcript	96468	98018	0.84	+	.	g1641.t1
tig00000101.H2_pilon	AUGUSTUS	start_codon	96468	96470	.	+	0	transcript_id	"g1641.t1";	gene_id	"g1641";
tig00000101.H2_pilon	AUGUSTUS	CDS	96468	98015	0.84	+	0	transcript_id	"g1641.t1";	gene_id	"g1641";
tig00000101.H2_pilon	AUGUSTUS	stop_codon	98016	98018	.	+	0	transcript_id	"g1641.t1";	gene_id	"g1641";
tig00000101.H2_pilon	AUGUSTUS	gene	98250	99119	0.95	+	.	g1642;OG0000708;hypothetical protein
tig00000101.H2_pilon	AUGUSTUS	transcript	98250	99119	0.95	+	.	g1642.t1
tig00000101.H2_pilon	AUGUSTUS	start_codon	98250	98252	.	+	0	transcript_id	"g1642.t1";	gene_id	"g1642";
tig00000101.H2_pilon	AUGUSTUS	CDS	98250	99116	0.95	+	0	transcript_id	"g1642.t1";	gene_id	"g1642";
tig00000101.H2_pilon	AUGUSTUS	stop_codon	99117	99119	.	+	0	transcript_id	"g1642.t1";	gene_id	"g1642";
tig00000101.H2_pilon	AUGUSTUS	gene	99157	99444	0.69	+	.	g1643;OG0000708;hypothetical protein
tig00000101.H2_pilon	AUGUSTUS	transcript	99157	99444	0.69	+	.	g1643.t1
tig00000101.H2_pilon	AUGUSTUS	start_codon	99157	99159	.	+	0	transcript_id	"g1643.t1";	gene_id	"g1643";
tig00000101.H2_pilon	AUGUSTUS	CDS	99157	99441	0.69	+	0	transcript_id	"g1643.t1";	gene_id	"g1643";
tig00000101.H2_pilon	AUGUSTUS	stop_codon	99442	99444	.	+	0	transcript_id	"g1643.t1";	gene_id	"g1643";
tig00000101.H2_pilon	AUGUSTUS	gene	99777	101894	1	-	.	g1644;OG0003931;Beta-glucan synthesis-associated protein KRE6
tig00000101.H2_pilon	AUGUSTUS	transcript	99777	101894	1	-	.	g1644.t1
tig00000101.H2_pilon	AUGUSTUS	stop_codon	99777	99779	.	-	0	transcript_id	"g1644.t1";	gene_id	"g1644";
tig00000101.H2_pilon	AUGUSTUS	CDS	99780	101894	1	-	0	transcript_id	"g1644.t1";	gene_id	"g1644";
tig00000101.H2_pilon	AUGUSTUS	start_codon	101892	101894	.	-	0	transcript_id	"g1644.t1";	gene_id	"g1644";
tig00000101.H2_pilon	AUGUSTUS	gene	103237	103830	0.83	-	.	g1645;OG0003930;Cytochrome c oxidase polypeptide 5A, mitochondrial
tig00000101.H2_pilon	AUGUSTUS	transcript	103237	103830	0.83	-	.	g1645.t1
tig00000101.H2_pilon	AUGUSTUS	stop_codon	103237	103239	.	-	0	transcript_id	"g1645.t1";	gene_id	"g1645";
tig00000101.H2_pilon	AUGUSTUS	CDS	103240	103830	0.83	-	0	transcript_id	"g1645.t1";	gene_id	"g1645";
tig00000101.H2_pilon	AUGUSTUS	start_codon	103828	103830	.	-	0	transcript_id	"g1645.t1";	gene_id	"g1645";
tig00000101.H2_pilon	AUGUSTUS	gene	105409	106308	0.99	+	.	g1646;OG0000707;hypothetical protein
tig00000101.H2_pilon	AUGUSTUS	transcript	105409	106308	0.99	+	.	g1646.t1
tig00000101.H2_pilon	AUGUSTUS	start_codon	105409	105411	.	+	0	transcript_id	"g1646.t1";	gene_id	"g1646";
tig00000101.H2_pilon	AUGUSTUS	CDS	105409	106305	0.99	+	0	transcript_id	"g1646.t1";	gene_id	"g1646";
tig00000101.H2_pilon	AUGUSTUS	stop_codon	106306	106308	.	+	0	transcript_id	"g1646.t1";	gene_id	"g1646";
tig00000101.H2_pilon	AUGUSTUS	gene	106433	109403	0.39	-	.	g1647;OG0003929;Cytosolic Fe-S cluster assembly factor CFD1
tig00000101.H2_pilon	AUGUSTUS	transcript	106433	109403	0.39	-	.	g1647.t1
tig00000101.H2_pilon	AUGUSTUS	stop_codon	106433	106435	.	-	0	transcript_id	"g1647.t1";	gene_id	"g1647";
tig00000101.H2_pilon	AUGUSTUS	intron	107157	107759	0.98	-	.	transcript_id	"g1647.t1";	gene_id	"g1647";
tig00000101.H2_pilon	AUGUSTUS	intron	108670	109351	0.39	-	.	transcript_id	"g1647.t1";	gene_id	"g1647";
tig00000101.H2_pilon	AUGUSTUS	CDS	106436	107156	0.98	-	1	transcript_id	"g1647.t1";	gene_id	"g1647";
tig00000101.H2_pilon	AUGUSTUS	CDS	107760	108669	0.56	-	2	transcript_id	"g1647.t1";	gene_id	"g1647";
tig00000101.H2_pilon	AUGUSTUS	CDS	109352	109403	0.41	-	0	transcript_id	"g1647.t1";	gene_id	"g1647";
tig00000101.H2_pilon	AUGUSTUS	start_codon	109401	109403	.	-	0	transcript_id	"g1647.t1";	gene_id	"g1647";
tig00000101.H2_pilon	AUGUSTUS	gene	109484	110824	0.53	+	.	g1648;OG0004626;Uncharacterized membrane protein YMR010W
tig00000101.H2_pilon	AUGUSTUS	transcript	109484	110824	0.53	+	.	g1648.t1
tig00000101.H2_pilon	AUGUSTUS	start_codon	109484	109486	.	+	0	transcript_id	"g1648.t1";	gene_id	"g1648";
tig00000101.H2_pilon	AUGUSTUS	CDS	109484	110821	0.53	+	0	transcript_id	"g1648.t1";	gene_id	"g1648";
tig00000101.H2_pilon	AUGUSTUS	stop_codon	110822	110824	.	+	0	transcript_id	"g1648.t1";	gene_id	"g1648";
tig00000101.H2_pilon	AUGUSTUS	gene	110982	111941	1	-	.	g1649;OG0003928;Galactinol synthase 2
tig00000101.H2_pilon	AUGUSTUS	transcript	110982	111941	1	-	.	g1649.t1
tig00000101.H2_pilon	AUGUSTUS	stop_codon	110982	110984	.	-	0	transcript_id	"g1649.t1";	gene_id	"g1649";
tig00000101.H2_pilon	AUGUSTUS	CDS	110985	111941	1	-	0	transcript_id	"g1649.t1";	gene_id	"g1649";
tig00000101.H2_pilon	AUGUSTUS	start_codon	111939	111941	.	-	0	transcript_id	"g1649.t1";	gene_id	"g1649";
tig00000101.H2_pilon	AUGUSTUS	gene	113120	113689	0.39	+	.	g1650;OG0003927;hypothetical protein
tig00000101.H2_pilon	AUGUSTUS	transcript	113120	113689	0.39	+	.	g1650.t1
tig00000101.H2_pilon	AUGUSTUS	start_codon	113120	113122	.	+	0	transcript_id	"g1650.t1";	gene_id	"g1650";
tig00000101.H2_pilon	AUGUSTUS	CDS	113120	113686	0.39	+	0	transcript_id	"g1650.t1";	gene_id	"g1650";
tig00000101.H2_pilon	AUGUSTUS	stop_codon	113687	113689	.	+	0	transcript_id	"g1650.t1";	gene_id	"g1650";
tig00000101.H2_pilon	AUGUSTUS	gene	113802	118376	0.41	-	.	g1651;OG0003926;Dihydroxyacetone kinase
tig00000101.H2_pilon	AUGUSTUS	transcript	113802	118376	0.41	-	.	g1651.t1
tig00000101.H2_pilon	AUGUSTUS	stop_codon	113802	113804	.	-	0	transcript_id	"g1651.t1";	gene_id	"g1651";
tig00000101.H2_pilon	AUGUSTUS	intron	115506	116368	0.74	-	.	transcript_id	"g1651.t1";	gene_id	"g1651";
tig00000101.H2_pilon	AUGUSTUS	intron	118008	118359	0.53	-	.	transcript_id	"g1651.t1";	gene_id	"g1651";
tig00000101.H2_pilon	AUGUSTUS	CDS	113805	115505	0.82	-	0	transcript_id	"g1651.t1";	gene_id	"g1651";
tig00000101.H2_pilon	AUGUSTUS	CDS	116369	118007	0.53	-	1	transcript_id	"g1651.t1";	gene_id	"g1651";
tig00000101.H2_pilon	AUGUSTUS	CDS	118360	118376	0.59	-	0	transcript_id	"g1651.t1";	gene_id	"g1651";
tig00000101.H2_pilon	AUGUSTUS	start_codon	118374	118376	.	-	0	transcript_id	"g1651.t1";	gene_id	"g1651";
tig00000101.H2_pilon	AUGUSTUS	gene	120633	121745	0.49	+	.	g1652;OG0003925;Autophagy-related protein 21
tig00000101.H2_pilon	AUGUSTUS	transcript	120633	121745	0.49	+	.	g1652.t1
tig00000101.H2_pilon	AUGUSTUS	start_codon	120633	120635	.	+	0	transcript_id	"g1652.t1";	gene_id	"g1652";
tig00000101.H2_pilon	AUGUSTUS	CDS	120633	121742	0.49	+	0	transcript_id	"g1652.t1";	gene_id	"g1652";
tig00000101.H2_pilon	AUGUSTUS	stop_codon	121743	121745	.	+	0	transcript_id	"g1652.t1";	gene_id	"g1652";
tig00000101.H2_pilon	AUGUSTUS	gene	122091	123809	0.86	+	.	g1653;OG0003924;hypothetical protein
tig00000101.H2_pilon	AUGUSTUS	transcript	122091	123809	0.86	+	.	g1653.t1
tig00000101.H2_pilon	AUGUSTUS	start_codon	122091	122093	.	+	0	transcript_id	"g1653.t1";	gene_id	"g1653";
tig00000101.H2_pilon	AUGUSTUS	CDS	122091	123806	0.86	+	0	transcript_id	"g1653.t1";	gene_id	"g1653";
tig00000101.H2_pilon	AUGUSTUS	stop_codon	123807	123809	.	+	0	transcript_id	"g1653.t1";	gene_id	"g1653";
tig00000101.H2_pilon	AUGUSTUS	gene	124687	125577	0.25	+	.	g1654;OG0000706;General negative regulator of transcription subunit 3
tig00000101.H2_pilon	AUGUSTUS	transcript	124687	125577	0.25	+	.	g1654.t1
tig00000101.H2_pilon	AUGUSTUS	start_codon	124687	124689	.	+	0	transcript_id	"g1654.t1";	gene_id	"g1654";
tig00000101.H2_pilon	AUGUSTUS	CDS	124687	125574	0.25	+	0	transcript_id	"g1654.t1";	gene_id	"g1654";
tig00000101.H2_pilon	AUGUSTUS	stop_codon	125575	125577	.	+	0	transcript_id	"g1654.t1";	gene_id	"g1654";
tig00000101.H2_pilon	AUGUSTUS	gene	125733	126806	0.96	+	.	g1655;OG0000706;General negative regulator of transcription subunit 3
tig00000101.H2_pilon	AUGUSTUS	transcript	125733	126806	0.96	+	.	g1655.t1
tig00000101.H2_pilon	AUGUSTUS	start_codon	125733	125735	.	+	0	transcript_id	"g1655.t1";	gene_id	"g1655";
tig00000101.H2_pilon	AUGUSTUS	CDS	125733	126803	0.96	+	0	transcript_id	"g1655.t1";	gene_id	"g1655";
tig00000101.H2_pilon	AUGUSTUS	stop_codon	126804	126806	.	+	0	transcript_id	"g1655.t1";	gene_id	"g1655";
tig00000101.H2_pilon	AUGUSTUS	gene	127129	129123	1	-	.	g1656;OG0003923;Fimbrin
tig00000101.H2_pilon	AUGUSTUS	transcript	127129	129123	1	-	.	g1656.t1
tig00000101.H2_pilon	AUGUSTUS	stop_codon	127129	127131	.	-	0	transcript_id	"g1656.t1";	gene_id	"g1656";
tig00000101.H2_pilon	AUGUSTUS	CDS	127132	129123	1	-	0	transcript_id	"g1656.t1";	gene_id	"g1656";
tig00000101.H2_pilon	AUGUSTUS	start_codon	129121	129123	.	-	0	transcript_id	"g1656.t1";	gene_id	"g1656";
tig00000101.H2_pilon	AUGUSTUS	gene	129626	131157	0.43	-	.	g1657;OG0003922;hypothetical protein
tig00000101.H2_pilon	AUGUSTUS	transcript	129626	131157	0.43	-	.	g1657.t1
tig00000101.H2_pilon	AUGUSTUS	stop_codon	129626	129628	.	-	0	transcript_id	"g1657.t1";	gene_id	"g1657";
tig00000101.H2_pilon	AUGUSTUS	intron	129796	129866	0.98	-	.	transcript_id	"g1657.t1";	gene_id	"g1657";
tig00000101.H2_pilon	AUGUSTUS	intron	131008	131097	0.45	-	.	transcript_id	"g1657.t1";	gene_id	"g1657";
tig00000101.H2_pilon	AUGUSTUS	CDS	129629	129795	0.98	-	2	transcript_id	"g1657.t1";	gene_id	"g1657";
tig00000101.H2_pilon	AUGUSTUS	CDS	129867	131007	0.86	-	0	transcript_id	"g1657.t1";	gene_id	"g1657";
tig00000101.H2_pilon	AUGUSTUS	CDS	131098	131157	0.44	-	0	transcript_id	"g1657.t1";	gene_id	"g1657";
tig00000101.H2_pilon	AUGUSTUS	start_codon	131155	131157	.	-	0	transcript_id	"g1657.t1";	gene_id	"g1657";
tig00000101.H2_pilon	AUGUSTUS	gene	131789	132514	0.29	-	.	g1658;OG0000294;Maintenance of telomere capping protein 5
tig00000101.H2_pilon	AUGUSTUS	transcript	131789	132514	0.29	-	.	g1658.t1
tig00000101.H2_pilon	AUGUSTUS	stop_codon	131789	131791	.	-	0	transcript_id	"g1658.t1";	gene_id	"g1658";
tig00000101.H2_pilon	AUGUSTUS	CDS	131792	132514	0.29	-	0	transcript_id	"g1658.t1";	gene_id	"g1658";
tig00000101.H2_pilon	AUGUSTUS	start_codon	132512	132514	.	-	0	transcript_id	"g1658.t1";	gene_id	"g1658";
tig00000101.H2_pilon	AUGUSTUS	gene	132965	133726	0.49	-	.	g1659;;Maintenance of telomere capping protein 5
tig00000101.H2_pilon	AUGUSTUS	transcript	132965	133726	0.49	-	.	g1659.t1
tig00000101.H2_pilon	AUGUSTUS	stop_codon	132965	132967	.	-	0	transcript_id	"g1659.t1";	gene_id	"g1659";
tig00000101.H2_pilon	AUGUSTUS	CDS	132968	133726	0.49	-	0	transcript_id	"g1659.t1";	gene_id	"g1659";
tig00000101.H2_pilon	AUGUSTUS	start_codon	133724	133726	.	-	0	transcript_id	"g1659.t1";	gene_id	"g1659";
tig00000101.H2_pilon	AUGUSTUS	gene	133944	135260	0.45	-	.	g1660;OG0000294;Maintenance of telomere capping protein 5
tig00000101.H2_pilon	AUGUSTUS	transcript	133944	135260	0.45	-	.	g1660.t1
tig00000101.H2_pilon	AUGUSTUS	stop_codon	133944	133946	.	-	0	transcript_id	"g1660.t1";	gene_id	"g1660";
tig00000101.H2_pilon	AUGUSTUS	CDS	133947	135260	0.45	-	0	transcript_id	"g1660.t1";	gene_id	"g1660";
tig00000101.H2_pilon	AUGUSTUS	start_codon	135258	135260	.	-	0	transcript_id	"g1660.t1";	gene_id	"g1660";
tig00000101.H2_pilon	AUGUSTUS	gene	135871	136950	0.35	+	.	g1661;OG0003921;Pre-mRNA-splicing factor cwc2
tig00000101.H2_pilon	AUGUSTUS	transcript	135871	136950	0.35	+	.	g1661.t1
tig00000101.H2_pilon	AUGUSTUS	start_codon	135871	135873	.	+	0	transcript_id	"g1661.t1";	gene_id	"g1661";
tig00000101.H2_pilon	AUGUSTUS	CDS	135871	136947	0.35	+	0	transcript_id	"g1661.t1";	gene_id	"g1661";
tig00000101.H2_pilon	AUGUSTUS	stop_codon	136948	136950	.	+	0	transcript_id	"g1661.t1";	gene_id	"g1661";
tig00000101.H2_pilon	AUGUSTUS	gene	137079	138896	1	-	.	g1662;OG0003920;Pre-mRNA-splicing ATP-dependent RNA helicase prp28
tig00000101.H2_pilon	AUGUSTUS	transcript	137079	138896	1	-	.	g1662.t1
tig00000101.H2_pilon	AUGUSTUS	stop_codon	137079	137081	.	-	0	transcript_id	"g1662.t1";	gene_id	"g1662";
tig00000101.H2_pilon	AUGUSTUS	CDS	137082	138896	1	-	0	transcript_id	"g1662.t1";	gene_id	"g1662";
tig00000101.H2_pilon	AUGUSTUS	start_codon	138894	138896	.	-	0	transcript_id	"g1662.t1";	gene_id	"g1662";
tig00000101.H2_pilon	AUGUSTUS	gene	139112	140524	1	-	.	g1663;OG0003919;ATP-dependent rRNA helicase RRP3
tig00000101.H2_pilon	AUGUSTUS	transcript	139112	140524	1	-	.	g1663.t1
tig00000101.H2_pilon	AUGUSTUS	stop_codon	139112	139114	.	-	0	transcript_id	"g1663.t1";	gene_id	"g1663";
tig00000101.H2_pilon	AUGUSTUS	CDS	139115	140524	1	-	0	transcript_id	"g1663.t1";	gene_id	"g1663";
tig00000101.H2_pilon	AUGUSTUS	start_codon	140522	140524	.	-	0	transcript_id	"g1663.t1";	gene_id	"g1663";
tig00000101.H2_pilon	AUGUSTUS	gene	140800	142260	0.25	+	.	g1664;OG0003918;Ribosome biogenesis protein SSF1
tig00000101.H2_pilon	AUGUSTUS	transcript	140800	142260	0.25	+	.	g1664.t1
tig00000101.H2_pilon	AUGUSTUS	start_codon	140800	140802	.	+	0	transcript_id	"g1664.t1";	gene_id	"g1664";
tig00000101.H2_pilon	AUGUSTUS	intron	140871	140945	0.25	+	.	transcript_id	"g1664.t1";	gene_id	"g1664";
tig00000101.H2_pilon	AUGUSTUS	CDS	140800	140870	0.25	+	0	transcript_id	"g1664.t1";	gene_id	"g1664";
tig00000101.H2_pilon	AUGUSTUS	CDS	140946	142257	0.25	+	1	transcript_id	"g1664.t1";	gene_id	"g1664";
tig00000101.H2_pilon	AUGUSTUS	stop_codon	142258	142260	.	+	0	transcript_id	"g1664.t1";	gene_id	"g1664";
tig00000101.H2_pilon	AUGUSTUS	gene	142380	143441	1	-	.	g1665;OG0004625;3-keto-steroid reductase
tig00000101.H2_pilon	AUGUSTUS	transcript	142380	143441	1	-	.	g1665.t1
tig00000101.H2_pilon	AUGUSTUS	stop_codon	142380	142382	.	-	0	transcript_id	"g1665.t1";	gene_id	"g1665";
tig00000101.H2_pilon	AUGUSTUS	CDS	142383	143441	1	-	0	transcript_id	"g1665.t1";	gene_id	"g1665";
tig00000101.H2_pilon	AUGUSTUS	start_codon	143439	143441	.	-	0	transcript_id	"g1665.t1";	gene_id	"g1665";
tig00000101.H2_pilon	AUGUSTUS	gene	144501	145565	0.99	+	.	g1666;OG0003917;Mitogen-activated protein kinase FUS3
tig00000101.H2_pilon	AUGUSTUS	transcript	144501	145565	0.99	+	.	g1666.t1
tig00000101.H2_pilon	AUGUSTUS	start_codon	144501	144503	.	+	0	transcript_id	"g1666.t1";	gene_id	"g1666";
tig00000101.H2_pilon	AUGUSTUS	CDS	144501	145562	0.99	+	0	transcript_id	"g1666.t1";	gene_id	"g1666";
tig00000101.H2_pilon	AUGUSTUS	stop_codon	145563	145565	.	+	0	transcript_id	"g1666.t1";	gene_id	"g1666";
tig00000101.H2_pilon	AUGUSTUS	gene	146684	147838	1	+	.	g1667;OG0000705;Monothiol glutaredoxin-6
tig00000101.H2_pilon	AUGUSTUS	transcript	146684	147838	1	+	.	g1667.t1
tig00000101.H2_pilon	AUGUSTUS	start_codon	146684	146686	.	+	0	transcript_id	"g1667.t1";	gene_id	"g1667";
tig00000101.H2_pilon	AUGUSTUS	CDS	146684	147835	1	+	0	transcript_id	"g1667.t1";	gene_id	"g1667";
tig00000101.H2_pilon	AUGUSTUS	stop_codon	147836	147838	.	+	0	transcript_id	"g1667.t1";	gene_id	"g1667";
tig00000101.H2_pilon	AUGUSTUS	gene	149303	150201	0.8	+	.	g1668;OG0003916;40S ribosomal protein S11-B
tig00000101.H2_pilon	AUGUSTUS	transcript	149303	150201	0.8	+	.	g1668.t1
tig00000101.H2_pilon	AUGUSTUS	start_codon	149303	149305	.	+	0	transcript_id	"g1668.t1";	gene_id	"g1668";
tig00000101.H2_pilon	AUGUSTUS	intron	149348	149773	0.86	+	.	transcript_id	"g1668.t1";	gene_id	"g1668";
tig00000101.H2_pilon	AUGUSTUS	intron	149830	149942	0.82	+	.	transcript_id	"g1668.t1";	gene_id	"g1668";
tig00000101.H2_pilon	AUGUSTUS	CDS	149303	149347	0.87	+	0	transcript_id	"g1668.t1";	gene_id	"g1668";
tig00000101.H2_pilon	AUGUSTUS	CDS	149774	149829	0.82	+	0	transcript_id	"g1668.t1";	gene_id	"g1668";
tig00000101.H2_pilon	AUGUSTUS	CDS	149943	150198	0.83	+	1	transcript_id	"g1668.t1";	gene_id	"g1668";
tig00000101.H2_pilon	AUGUSTUS	stop_codon	150199	150201	.	+	0	transcript_id	"g1668.t1";	gene_id	"g1668";
tig00000101.H2_pilon	AUGUSTUS	gene	150684	152498	1	+	.	g1669;OG0000704;DNA-binding protein REB1
tig00000101.H2_pilon	AUGUSTUS	transcript	150684	152498	1	+	.	g1669.t1
tig00000101.H2_pilon	AUGUSTUS	start_codon	150684	150686	.	+	0	transcript_id	"g1669.t1";	gene_id	"g1669";
tig00000101.H2_pilon	AUGUSTUS	CDS	150684	152495	1	+	0	transcript_id	"g1669.t1";	gene_id	"g1669";
tig00000101.H2_pilon	AUGUSTUS	stop_codon	152496	152498	.	+	0	transcript_id	"g1669.t1";	gene_id	"g1669";
tig00000101.H2_pilon	AUGUSTUS	gene	154169	157546	0.52	+	.	g1670;OG0003915;Multidrug resistance regulator 1
tig00000101.H2_pilon	AUGUSTUS	transcript	154169	157546	0.52	+	.	g1670.t1
tig00000101.H2_pilon	AUGUSTUS	start_codon	154169	154171	.	+	0	transcript_id	"g1670.t1";	gene_id	"g1670";
tig00000101.H2_pilon	AUGUSTUS	CDS	154169	157543	0.52	+	0	transcript_id	"g1670.t1";	gene_id	"g1670";
tig00000101.H2_pilon	AUGUSTUS	stop_codon	157544	157546	.	+	0	transcript_id	"g1670.t1";	gene_id	"g1670";
tig00000101.H2_pilon	AUGUSTUS	gene	157971	159062	0.53	+	.	g1671;OG0000703;ABC1 family protein MCP2
tig00000101.H2_pilon	AUGUSTUS	transcript	157971	159062	0.53	+	.	g1671.t1
tig00000101.H2_pilon	AUGUSTUS	start_codon	157971	157973	.	+	0	transcript_id	"g1671.t1";	gene_id	"g1671";
tig00000101.H2_pilon	AUGUSTUS	CDS	157971	159059	0.53	+	0	transcript_id	"g1671.t1";	gene_id	"g1671";
tig00000101.H2_pilon	AUGUSTUS	stop_codon	159060	159062	.	+	0	transcript_id	"g1671.t1";	gene_id	"g1671";
tig00000101.H2_pilon	AUGUSTUS	gene	159167	159877	0.51	+	.	g1672;OG0000703;ABC1 family protein MCP2
tig00000101.H2_pilon	AUGUSTUS	transcript	159167	159877	0.51	+	.	g1672.t1
tig00000101.H2_pilon	AUGUSTUS	start_codon	159167	159169	.	+	0	transcript_id	"g1672.t1";	gene_id	"g1672";
tig00000101.H2_pilon	AUGUSTUS	CDS	159167	159874	0.51	+	0	transcript_id	"g1672.t1";	gene_id	"g1672";
tig00000101.H2_pilon	AUGUSTUS	stop_codon	159875	159877	.	+	0	transcript_id	"g1672.t1";	gene_id	"g1672";
tig00000101.H2_pilon	AUGUSTUS	gene	162012	163112	0.41	+	.	g1673;OG0003914;Putative esterase YMR210W
tig00000101.H2_pilon	AUGUSTUS	transcript	162012	163112	0.41	+	.	g1673.t1
tig00000101.H2_pilon	AUGUSTUS	start_codon	162012	162014	.	+	0	transcript_id	"g1673.t1";	gene_id	"g1673";
tig00000101.H2_pilon	AUGUSTUS	CDS	162012	163109	0.41	+	0	transcript_id	"g1673.t1";	gene_id	"g1673";
tig00000101.H2_pilon	AUGUSTUS	stop_codon	163110	163112	.	+	0	transcript_id	"g1673.t1";	gene_id	"g1673";
tig00000101.H2_pilon	AUGUSTUS	gene	164557	167280	1	+	.	g1674;OG0000100;Oligopeptide transporter 2
tig00000101.H2_pilon	AUGUSTUS	transcript	164557	167280	1	+	.	g1674.t1
tig00000101.H2_pilon	AUGUSTUS	start_codon	164557	164559	.	+	0	transcript_id	"g1674.t1";	gene_id	"g1674";
tig00000101.H2_pilon	AUGUSTUS	CDS	164557	167277	1	+	0	transcript_id	"g1674.t1";	gene_id	"g1674";
tig00000101.H2_pilon	AUGUSTUS	stop_codon	167278	167280	.	+	0	transcript_id	"g1674.t1";	gene_id	"g1674";
tig00000101.H2_pilon	AUGUSTUS	gene	167583	169263	0.98	-	.	g1675;OG0003913;Phosphoenolpyruvate carboxykinase (ATP)
tig00000101.H2_pilon	AUGUSTUS	transcript	167583	169263	0.98	-	.	g1675.t1
tig00000101.H2_pilon	AUGUSTUS	stop_codon	167583	167585	.	-	0	transcript_id	"g1675.t1";	gene_id	"g1675";
tig00000101.H2_pilon	AUGUSTUS	intron	168015	168081	0.98	-	.	transcript_id	"g1675.t1";	gene_id	"g1675";
tig00000101.H2_pilon	AUGUSTUS	CDS	167586	168014	0.98	-	0	transcript_id	"g1675.t1";	gene_id	"g1675";
tig00000101.H2_pilon	AUGUSTUS	CDS	168082	169263	0.99	-	0	transcript_id	"g1675.t1";	gene_id	"g1675";
tig00000101.H2_pilon	AUGUSTUS	start_codon	169261	169263	.	-	0	transcript_id	"g1675.t1";	gene_id	"g1675";
tig00000101.H2_pilon	AUGUSTUS	gene	170963	171613	0.79	-	.	g1676;OG0004624;Protein YOP1
tig00000101.H2_pilon	AUGUSTUS	transcript	170963	171613	0.79	-	.	g1676.t1
tig00000101.H2_pilon	AUGUSTUS	stop_codon	170963	170965	.	-	0	transcript_id	"g1676.t1";	gene_id	"g1676";
tig00000101.H2_pilon	AUGUSTUS	intron	171415	171552	0.79	-	.	transcript_id	"g1676.t1";	gene_id	"g1676";
tig00000101.H2_pilon	AUGUSTUS	CDS	170966	171414	0.97	-	2	transcript_id	"g1676.t1";	gene_id	"g1676";
tig00000101.H2_pilon	AUGUSTUS	CDS	171553	171613	0.8	-	0	transcript_id	"g1676.t1";	gene_id	"g1676";
tig00000101.H2_pilon	AUGUSTUS	start_codon	171611	171613	.	-	0	transcript_id	"g1676.t1";	gene_id	"g1676";
tig00000101.H2_pilon	AUGUSTUS	gene	172015	174555	1	-	.	g1677;OG0003912;AP-1 complex subunit gamma-1
tig00000101.H2_pilon	AUGUSTUS	transcript	172015	174555	1	-	.	g1677.t1
tig00000101.H2_pilon	AUGUSTUS	stop_codon	172015	172017	.	-	0	transcript_id	"g1677.t1";	gene_id	"g1677";
tig00000101.H2_pilon	AUGUSTUS	CDS	172018	174555	1	-	0	transcript_id	"g1677.t1";	gene_id	"g1677";
tig00000101.H2_pilon	AUGUSTUS	start_codon	174553	174555	.	-	0	transcript_id	"g1677.t1";	gene_id	"g1677";
tig00000101.H2_pilon	AUGUSTUS	gene	174918	175487	0.65	-	.	g1678;OG0004819;hypothetical protein
tig00000101.H2_pilon	AUGUSTUS	transcript	174918	175487	0.65	-	.	g1678.t1
tig00000101.H2_pilon	AUGUSTUS	stop_codon	174918	174920	.	-	0	transcript_id	"g1678.t1";	gene_id	"g1678";
tig00000101.H2_pilon	AUGUSTUS	CDS	174921	175487	0.65	-	0	transcript_id	"g1678.t1";	gene_id	"g1678";
tig00000101.H2_pilon	AUGUSTUS	start_codon	175485	175487	.	-	0	transcript_id	"g1678.t1";	gene_id	"g1678";
tig00000101.H2_pilon	AUGUSTUS	gene	176380	176649	0.74	+	.	g1679;OG0004958;hypothetical protein
tig00000101.H2_pilon	AUGUSTUS	transcript	176380	176649	0.74	+	.	g1679.t1
tig00000101.H2_pilon	AUGUSTUS	start_codon	176380	176382	.	+	0	transcript_id	"g1679.t1";	gene_id	"g1679";
tig00000101.H2_pilon	AUGUSTUS	CDS	176380	176646	0.74	+	0	transcript_id	"g1679.t1";	gene_id	"g1679";
tig00000101.H2_pilon	AUGUSTUS	stop_codon	176647	176649	.	+	0	transcript_id	"g1679.t1";	gene_id	"g1679";
tig00000101.H2_pilon	AUGUSTUS	gene	177268	178203	0.99	+	.	g1680;OG0003911;WD repeat-containing protein 5
tig00000101.H2_pilon	AUGUSTUS	transcript	177268	178203	0.99	+	.	g1680.t1
tig00000101.H2_pilon	AUGUSTUS	start_codon	177268	177270	.	+	0	transcript_id	"g1680.t1";	gene_id	"g1680";
tig00000101.H2_pilon	AUGUSTUS	CDS	177268	178200	0.99	+	0	transcript_id	"g1680.t1";	gene_id	"g1680";
tig00000101.H2_pilon	AUGUSTUS	stop_codon	178201	178203	.	+	0	transcript_id	"g1680.t1";	gene_id	"g1680";
tig00000101.H2_pilon	AUGUSTUS	gene	178472	178681	0.99	-	.	g1681;OG0004623;hypothetical protein
tig00000101.H2_pilon	AUGUSTUS	transcript	178472	178681	0.99	-	.	g1681.t1
tig00000101.H2_pilon	AUGUSTUS	stop_codon	178472	178474	.	-	0	transcript_id	"g1681.t1";	gene_id	"g1681";
tig00000101.H2_pilon	AUGUSTUS	CDS	178475	178681	0.99	-	0	transcript_id	"g1681.t1";	gene_id	"g1681";
tig00000101.H2_pilon	AUGUSTUS	start_codon	178679	178681	.	-	0	transcript_id	"g1681.t1";	gene_id	"g1681";
tig00000101.H2_pilon	AUGUSTUS	gene	179223	179612	0.99	-	.	g1682;OG0000075;Histone H2A.1
tig00000101.H2_pilon	AUGUSTUS	transcript	179223	179612	0.99	-	.	g1682.t1
tig00000101.H2_pilon	AUGUSTUS	stop_codon	179223	179225	.	-	0	transcript_id	"g1682.t1";	gene_id	"g1682";
tig00000101.H2_pilon	AUGUSTUS	CDS	179226	179612	0.99	-	0	transcript_id	"g1682.t1";	gene_id	"g1682";
tig00000101.H2_pilon	AUGUSTUS	start_codon	179610	179612	.	-	0	transcript_id	"g1682.t1";	gene_id	"g1682";
tig00000101.H2_pilon	AUGUSTUS	gene	180268	180636	1	+	.	g1683;OG0000093;Histone H2B.1
tig00000101.H2_pilon	AUGUSTUS	transcript	180268	180636	1	+	.	g1683.t1
tig00000101.H2_pilon	AUGUSTUS	start_codon	180268	180270	.	+	0	transcript_id	"g1683.t1";	gene_id	"g1683";
tig00000101.H2_pilon	AUGUSTUS	CDS	180268	180633	1	+	0	transcript_id	"g1683.t1";	gene_id	"g1683";
tig00000101.H2_pilon	AUGUSTUS	stop_codon	180634	180636	.	+	0	transcript_id	"g1683.t1";	gene_id	"g1683";
tig00000101.H2_pilon	AUGUSTUS	gene	181284	182006	0.92	-	.	g1684;OG0003910;hypothetical protein
tig00000101.H2_pilon	AUGUSTUS	transcript	181284	182006	0.92	-	.	g1684.t1
tig00000101.H2_pilon	AUGUSTUS	stop_codon	181284	181286	.	-	0	transcript_id	"g1684.t1";	gene_id	"g1684";
tig00000101.H2_pilon	AUGUSTUS	CDS	181287	182006	0.92	-	0	transcript_id	"g1684.t1";	gene_id	"g1684";
tig00000101.H2_pilon	AUGUSTUS	start_codon	182004	182006	.	-	0	transcript_id	"g1684.t1";	gene_id	"g1684";
tig00000101.H2_pilon	AUGUSTUS	gene	183479	185743	1	+	.	g1685;OG0003909;U3 small nucleolar RNA-associated protein 8
tig00000101.H2_pilon	AUGUSTUS	transcript	183479	185743	1	+	.	g1685.t1
tig00000101.H2_pilon	AUGUSTUS	start_codon	183479	183481	.	+	0	transcript_id	"g1685.t1";	gene_id	"g1685";
tig00000101.H2_pilon	AUGUSTUS	CDS	183479	185740	1	+	0	transcript_id	"g1685.t1";	gene_id	"g1685";
tig00000101.H2_pilon	AUGUSTUS	stop_codon	185741	185743	.	+	0	transcript_id	"g1685.t1";	gene_id	"g1685";
tig00000101.H2_pilon	AUGUSTUS	gene	186345	187026	0.52	+	.	g1686;OG0003908;Peptidyl-prolyl cis-trans isomerase B
tig00000101.H2_pilon	AUGUSTUS	transcript	186345	187026	0.52	+	.	g1686.t1
tig00000101.H2_pilon	AUGUSTUS	start_codon	186345	186347	.	+	0	transcript_id	"g1686.t1";	gene_id	"g1686";
tig00000101.H2_pilon	AUGUSTUS	intron	186685	186772	0.89	+	.	transcript_id	"g1686.t1";	gene_id	"g1686";
tig00000101.H2_pilon	AUGUSTUS	CDS	186345	186684	0.52	+	0	transcript_id	"g1686.t1";	gene_id	"g1686";
tig00000101.H2_pilon	AUGUSTUS	CDS	186773	187023	0.89	+	2	transcript_id	"g1686.t1";	gene_id	"g1686";
tig00000101.H2_pilon	AUGUSTUS	stop_codon	187024	187026	.	+	0	transcript_id	"g1686.t1";	gene_id	"g1686";
tig00000101.H2_pilon	AUGUSTUS	gene	188160	190307	0.46	+	.	g1687;OG0003907;Uncharacterized protein C24H6.11c
tig00000101.H2_pilon	AUGUSTUS	transcript	188160	190307	0.46	+	.	g1687.t1
tig00000101.H2_pilon	AUGUSTUS	start_codon	188160	188162	.	+	0	transcript_id	"g1687.t1";	gene_id	"g1687";
tig00000101.H2_pilon	AUGUSTUS	CDS	188160	190304	0.46	+	0	transcript_id	"g1687.t1";	gene_id	"g1687";
tig00000101.H2_pilon	AUGUSTUS	stop_codon	190305	190307	.	+	0	transcript_id	"g1687.t1";	gene_id	"g1687";
tig00000101.H2_pilon	AUGUSTUS	gene	190370	191272	0.46	+	.	g1688;;Uncharacterized vacuolar membrane protein YGR125W
tig00000101.H2_pilon	AUGUSTUS	transcript	190370	191272	0.46	+	.	g1688.t1
tig00000101.H2_pilon	AUGUSTUS	start_codon	190370	190372	.	+	0	transcript_id	"g1688.t1";	gene_id	"g1688";
tig00000101.H2_pilon	AUGUSTUS	CDS	190370	191269	0.46	+	0	transcript_id	"g1688.t1";	gene_id	"g1688";
tig00000101.H2_pilon	AUGUSTUS	stop_codon	191270	191272	.	+	0	transcript_id	"g1688.t1";	gene_id	"g1688";
tig00000101.H2_pilon	AUGUSTUS	gene	192679	193489	0.36	+	.	g1689;OG0003906;Cytochrome c lysine N-methyltransferase 1
tig00000101.H2_pilon	AUGUSTUS	transcript	192679	193489	0.36	+	.	g1689.t1
tig00000101.H2_pilon	AUGUSTUS	start_codon	192679	192681	.	+	0	transcript_id	"g1689.t1";	gene_id	"g1689";
tig00000101.H2_pilon	AUGUSTUS	intron	192716	192821	0.62	+	.	transcript_id	"g1689.t1";	gene_id	"g1689";
tig00000101.H2_pilon	AUGUSTUS	intron	193207	193293	0.55	+	.	transcript_id	"g1689.t1";	gene_id	"g1689";
tig00000101.H2_pilon	AUGUSTUS	CDS	192679	192715	0.62	+	0	transcript_id	"g1689.t1";	gene_id	"g1689";
tig00000101.H2_pilon	AUGUSTUS	CDS	192822	193206	0.56	+	2	transcript_id	"g1689.t1";	gene_id	"g1689";
tig00000101.H2_pilon	AUGUSTUS	CDS	193294	193486	0.55	+	1	transcript_id	"g1689.t1";	gene_id	"g1689";
tig00000101.H2_pilon	AUGUSTUS	stop_codon	193487	193489	.	+	0	transcript_id	"g1689.t1";	gene_id	"g1689";
tig00000101.H2_pilon	AUGUSTUS	gene	195810	196939	0.1	+	.	g1690;OG0003905;hypothetical protein
tig00000101.H2_pilon	AUGUSTUS	transcript	195810	196939	0.1	+	.	g1690.t1
tig00000101.H2_pilon	AUGUSTUS	start_codon	195810	195812	.	+	0	transcript_id	"g1690.t1";	gene_id	"g1690";
tig00000101.H2_pilon	AUGUSTUS	intron	195974	196106	0.52	+	.	transcript_id	"g1690.t1";	gene_id	"g1690";
tig00000101.H2_pilon	AUGUSTUS	intron	196578	196644	0.21	+	.	transcript_id	"g1690.t1";	gene_id	"g1690";
tig00000101.H2_pilon	AUGUSTUS	CDS	195810	195973	0.85	+	0	transcript_id	"g1690.t1";	gene_id	"g1690";
tig00000101.H2_pilon	AUGUSTUS	CDS	196107	196577	0.1	+	1	transcript_id	"g1690.t1";	gene_id	"g1690";
tig00000101.H2_pilon	AUGUSTUS	CDS	196645	196936	0.22	+	1	transcript_id	"g1690.t1";	gene_id	"g1690";
tig00000101.H2_pilon	AUGUSTUS	stop_codon	196937	196939	.	+	0	transcript_id	"g1690.t1";	gene_id	"g1690";
tig00000101.H2_pilon	AUGUSTUS	gene	198274	201822	1	-	.	g1691;OG0003904;Chitin synthase 1
tig00000101.H2_pilon	AUGUSTUS	transcript	198274	201822	1	-	.	g1691.t1
tig00000101.H2_pilon	AUGUSTUS	stop_codon	198274	198276	.	-	0	transcript_id	"g1691.t1";	gene_id	"g1691";
tig00000101.H2_pilon	AUGUSTUS	CDS	198277	201822	1	-	0	transcript_id	"g1691.t1";	gene_id	"g1691";
tig00000101.H2_pilon	AUGUSTUS	start_codon	201820	201822	.	-	0	transcript_id	"g1691.t1";	gene_id	"g1691";
tig00000101.H2_pilon	AUGUSTUS	gene	203114	205495	1	+	.	g1692;OG0004622;Oligopeptide transporter 2
tig00000101.H2_pilon	AUGUSTUS	transcript	203114	205495	1	+	.	g1692.t1
tig00000101.H2_pilon	AUGUSTUS	start_codon	203114	203116	.	+	0	transcript_id	"g1692.t1";	gene_id	"g1692";
tig00000101.H2_pilon	AUGUSTUS	CDS	203114	205492	1	+	0	transcript_id	"g1692.t1";	gene_id	"g1692";
tig00000101.H2_pilon	AUGUSTUS	stop_codon	205493	205495	.	+	0	transcript_id	"g1692.t1";	gene_id	"g1692";
tig00000101.H2_pilon	AUGUSTUS	gene	205633	207351	1	-	.	g1693;OG0003903;Serine/threonine-protein phosphatase 2B catalytic subunit
tig00000101.H2_pilon	AUGUSTUS	transcript	205633	207351	1	-	.	g1693.t1
tig00000101.H2_pilon	AUGUSTUS	stop_codon	205633	205635	.	-	0	transcript_id	"g1693.t1";	gene_id	"g1693";
tig00000101.H2_pilon	AUGUSTUS	CDS	205636	207351	1	-	0	transcript_id	"g1693.t1";	gene_id	"g1693";
tig00000101.H2_pilon	AUGUSTUS	start_codon	207349	207351	.	-	0	transcript_id	"g1693.t1";	gene_id	"g1693";
tig00000101.H2_pilon	AUGUSTUS	gene	207892	209583	1	-	.	g1694;OG0000702;Serine/threonine-protein phosphatase 2B catalytic subunit
tig00000101.H2_pilon	AUGUSTUS	transcript	207892	209583	1	-	.	g1694.t1
tig00000101.H2_pilon	AUGUSTUS	stop_codon	207892	207894	.	-	0	transcript_id	"g1694.t1";	gene_id	"g1694";
tig00000101.H2_pilon	AUGUSTUS	CDS	207895	209583	1	-	0	transcript_id	"g1694.t1";	gene_id	"g1694";
tig00000101.H2_pilon	AUGUSTUS	start_codon	209581	209583	.	-	0	transcript_id	"g1694.t1";	gene_id	"g1694";
tig00000101.H2_pilon	AUGUSTUS	gene	210383	211015	1	+	.	g1695;OG0000293;Pre-rRNA-processing protein TSR2
tig00000101.H2_pilon	AUGUSTUS	transcript	210383	211015	1	+	.	g1695.t1
tig00000101.H2_pilon	AUGUSTUS	start_codon	210383	210385	.	+	0	transcript_id	"g1695.t1";	gene_id	"g1695";
tig00000101.H2_pilon	AUGUSTUS	CDS	210383	211012	1	+	0	transcript_id	"g1695.t1";	gene_id	"g1695";
tig00000101.H2_pilon	AUGUSTUS	stop_codon	211013	211015	.	+	0	transcript_id	"g1695.t1";	gene_id	"g1695";
tig00000101.H2_pilon	AUGUSTUS	gene	211590	214739	0.26	-	.	g1696;OG0000144;Protein HID1
tig00000101.H2_pilon	AUGUSTUS	transcript	211590	214739	0.26	-	.	g1696.t1
tig00000101.H2_pilon	AUGUSTUS	stop_codon	211590	211592	.	-	0	transcript_id	"g1696.t1";	gene_id	"g1696";
tig00000101.H2_pilon	AUGUSTUS	intron	214047	214109	0.43	-	.	transcript_id	"g1696.t1";	gene_id	"g1696";
tig00000101.H2_pilon	AUGUSTUS	CDS	211593	214046	0.28	-	0	transcript_id	"g1696.t1";	gene_id	"g1696";
tig00000101.H2_pilon	AUGUSTUS	CDS	214110	214739	0.39	-	0	transcript_id	"g1696.t1";	gene_id	"g1696";
tig00000101.H2_pilon	AUGUSTUS	start_codon	214737	214739	.	-	0	transcript_id	"g1696.t1";	gene_id	"g1696";
tig00000101.H2_pilon	AUGUSTUS	gene	216445	217377	1	-	.	g1697;OG0000292;hypothetical protein
tig00000101.H2_pilon	AUGUSTUS	transcript	216445	217377	1	-	.	g1697.t1
tig00000101.H2_pilon	AUGUSTUS	stop_codon	216445	216447	.	-	0	transcript_id	"g1697.t1";	gene_id	"g1697";
tig00000101.H2_pilon	AUGUSTUS	CDS	216448	217377	1	-	0	transcript_id	"g1697.t1";	gene_id	"g1697";
tig00000101.H2_pilon	AUGUSTUS	start_codon	217375	217377	.	-	0	transcript_id	"g1697.t1";	gene_id	"g1697";
tig00000101.H2_pilon	AUGUSTUS	gene	219403	220790	0.16	+	.	g1698;;DOCK-like protein YLR422W
tig00000101.H2_pilon	AUGUSTUS	transcript	219403	220790	0.16	+	.	g1698.t1
tig00000101.H2_pilon	AUGUSTUS	start_codon	219403	219405	.	+	0	transcript_id	"g1698.t1";	gene_id	"g1698";
tig00000101.H2_pilon	AUGUSTUS	intron	220163	220224	0.49	+	.	transcript_id	"g1698.t1";	gene_id	"g1698";
tig00000101.H2_pilon	AUGUSTUS	CDS	219403	220162	0.49	+	0	transcript_id	"g1698.t1";	gene_id	"g1698";
tig00000101.H2_pilon	AUGUSTUS	CDS	220225	220787	0.16	+	2	transcript_id	"g1698.t1";	gene_id	"g1698";
tig00000101.H2_pilon	AUGUSTUS	stop_codon	220788	220790	.	+	0	transcript_id	"g1698.t1";	gene_id	"g1698";
tig00000101.H2_pilon	AUGUSTUS	gene	221226	222483	0.4	-	.	g1699;;hypothetical protein
tig00000101.H2_pilon	AUGUSTUS	transcript	221226	222483	0.4	-	.	g1699.t1
tig00000101.H2_pilon	AUGUSTUS	stop_codon	221226	221228	.	-	0	transcript_id	"g1699.t1";	gene_id	"g1699";
tig00000101.H2_pilon	AUGUSTUS	intron	221463	221522	0.76	-	.	transcript_id	"g1699.t1";	gene_id	"g1699";
tig00000101.H2_pilon	AUGUSTUS	intron	222106	222385	0.52	-	.	transcript_id	"g1699.t1";	gene_id	"g1699";
tig00000101.H2_pilon	AUGUSTUS	CDS	221229	221462	0.77	-	0	transcript_id	"g1699.t1";	gene_id	"g1699";
tig00000101.H2_pilon	AUGUSTUS	CDS	221523	222105	0.75	-	1	transcript_id	"g1699.t1";	gene_id	"g1699";
tig00000101.H2_pilon	AUGUSTUS	CDS	222386	222483	0.52	-	0	transcript_id	"g1699.t1";	gene_id	"g1699";
tig00000101.H2_pilon	AUGUSTUS	start_codon	222481	222483	.	-	0	transcript_id	"g1699.t1";	gene_id	"g1699";
tig00000101.H2_pilon	AUGUSTUS	gene	223028	223764	0.3	-	.	g1700;;hypothetical protein
tig00000101.H2_pilon	AUGUSTUS	transcript	223028	223764	0.3	-	.	g1700.t1
tig00000101.H2_pilon	AUGUSTUS	stop_codon	223028	223030	.	-	0	transcript_id	"g1700.t1";	gene_id	"g1700";
tig00000101.H2_pilon	AUGUSTUS	intron	223306	223388	0.62	-	.	transcript_id	"g1700.t1";	gene_id	"g1700";
tig00000101.H2_pilon	AUGUSTUS	CDS	223031	223305	0.58	-	2	transcript_id	"g1700.t1";	gene_id	"g1700";
tig00000101.H2_pilon	AUGUSTUS	CDS	223389	223764	0.37	-	0	transcript_id	"g1700.t1";	gene_id	"g1700";
tig00000101.H2_pilon	AUGUSTUS	start_codon	223762	223764	.	-	0	transcript_id	"g1700.t1";	gene_id	"g1700";
tig00000101.H2_pilon	AUGUSTUS	gene	223925	225623	0.24	+	.	g1701;;hypothetical protein
tig00000101.H2_pilon	AUGUSTUS	transcript	223925	225623	0.24	+	.	g1701.t1
tig00000101.H2_pilon	AUGUSTUS	start_codon	223925	223927	.	+	0	transcript_id	"g1701.t1";	gene_id	"g1701";
tig00000101.H2_pilon	AUGUSTUS	intron	224213	224617	0.54	+	.	transcript_id	"g1701.t1";	gene_id	"g1701";
tig00000101.H2_pilon	AUGUSTUS	intron	225305	225401	0.88	+	.	transcript_id	"g1701.t1";	gene_id	"g1701";
tig00000101.H2_pilon	AUGUSTUS	CDS	223925	224212	0.41	+	0	transcript_id	"g1701.t1";	gene_id	"g1701";
tig00000101.H2_pilon	AUGUSTUS	CDS	224618	225304	0.57	+	0	transcript_id	"g1701.t1";	gene_id	"g1701";
tig00000101.H2_pilon	AUGUSTUS	CDS	225402	225620	0.87	+	0	transcript_id	"g1701.t1";	gene_id	"g1701";
tig00000101.H2_pilon	AUGUSTUS	stop_codon	225621	225623	.	+	0	transcript_id	"g1701.t1";	gene_id	"g1701";
tig00000113.H2_pilon	AUGUSTUS	gene	6770	7081	0.63	+	.	g1702;;Ubiquitin-like-specific protease 1
tig00000113.H2_pilon	AUGUSTUS	transcript	6770	7081	0.63	+	.	g1702.t1
tig00000113.H2_pilon	AUGUSTUS	start_codon	6770	6772	.	+	0	transcript_id	"g1702.t1";	gene_id	"g1702";
tig00000113.H2_pilon	AUGUSTUS	CDS	6770	7078	0.63	+	0	transcript_id	"g1702.t1";	gene_id	"g1702";
tig00000113.H2_pilon	AUGUSTUS	stop_codon	7079	7081	.	+	0	transcript_id	"g1702.t1";	gene_id	"g1702";
tig00000113.H2_pilon	AUGUSTUS	gene	7703	9348	0.66	-	.	g1703;OG0004814;General alpha-glucoside permease
tig00000113.H2_pilon	AUGUSTUS	transcript	7703	9348	0.66	-	.	g1703.t1
tig00000113.H2_pilon	AUGUSTUS	stop_codon	7703	7705	.	-	0	transcript_id	"g1703.t1";	gene_id	"g1703";
tig00000113.H2_pilon	AUGUSTUS	intron	8173	8246	0.73	-	.	transcript_id	"g1703.t1";	gene_id	"g1703";
tig00000113.H2_pilon	AUGUSTUS	intron	8868	9269	0.89	-	.	transcript_id	"g1703.t1";	gene_id	"g1703";
tig00000113.H2_pilon	AUGUSTUS	CDS	7706	8172	0.75	-	2	transcript_id	"g1703.t1";	gene_id	"g1703";
tig00000113.H2_pilon	AUGUSTUS	CDS	8247	8867	0.71	-	2	transcript_id	"g1703.t1";	gene_id	"g1703";
tig00000113.H2_pilon	AUGUSTUS	CDS	9270	9348	0.91	-	0	transcript_id	"g1703.t1";	gene_id	"g1703";
tig00000113.H2_pilon	AUGUSTUS	start_codon	9346	9348	.	-	0	transcript_id	"g1703.t1";	gene_id	"g1703";
tig00000116.H2_pilon	AUGUSTUS	gene	3695	4114	0.49	-	.	g1704;OG0000005;Retrovirus-related Pol polyprotein from transposon TNT 1-94
tig00000116.H2_pilon	AUGUSTUS	transcript	3695	4114	0.49	-	.	g1704.t1
tig00000116.H2_pilon	AUGUSTUS	stop_codon	3695	3697	.	-	0	transcript_id	"g1704.t1";	gene_id	"g1704";
tig00000116.H2_pilon	AUGUSTUS	CDS	3698	4114	0.49	-	0	transcript_id	"g1704.t1";	gene_id	"g1704";
tig00000116.H2_pilon	AUGUSTUS	start_codon	4112	4114	.	-	0	transcript_id	"g1704.t1";	gene_id	"g1704";
tig00000116.H2_pilon	AUGUSTUS	gene	4153	4635	0.65	-	.	g1705;OG0000000;Copia protein
tig00000116.H2_pilon	AUGUSTUS	transcript	4153	4635	0.65	-	.	g1705.t1
tig00000116.H2_pilon	AUGUSTUS	stop_codon	4153	4155	.	-	0	transcript_id	"g1705.t1";	gene_id	"g1705";
tig00000116.H2_pilon	AUGUSTUS	CDS	4156	4635	0.65	-	0	transcript_id	"g1705.t1";	gene_id	"g1705";
tig00000116.H2_pilon	AUGUSTUS	start_codon	4633	4635	.	-	0	transcript_id	"g1705.t1";	gene_id	"g1705";
tig00000116.H2_pilon	AUGUSTUS	gene	4685	7361	0.12	-	.	g1706;OG0000000;Transposon Ty2-LR2 Gag-Pol polyprotein
tig00000116.H2_pilon	AUGUSTUS	transcript	4685	7361	0.12	-	.	g1706.t1
tig00000116.H2_pilon	AUGUSTUS	stop_codon	4685	4687	.	-	0	transcript_id	"g1706.t1";	gene_id	"g1706";
tig00000116.H2_pilon	AUGUSTUS	intron	5579	5682	0.23	-	.	transcript_id	"g1706.t1";	gene_id	"g1706";
tig00000116.H2_pilon	AUGUSTUS	intron	6344	6416	0.88	-	.	transcript_id	"g1706.t1";	gene_id	"g1706";
tig00000116.H2_pilon	AUGUSTUS	intron	7201	7264	0.6	-	.	transcript_id	"g1706.t1";	gene_id	"g1706";
tig00000116.H2_pilon	AUGUSTUS	CDS	4688	5578	0.2	-	0	transcript_id	"g1706.t1";	gene_id	"g1706";
tig00000116.H2_pilon	AUGUSTUS	CDS	5683	6343	0.84	-	1	transcript_id	"g1706.t1";	gene_id	"g1706";
tig00000116.H2_pilon	AUGUSTUS	CDS	6417	7200	0.53	-	2	transcript_id	"g1706.t1";	gene_id	"g1706";
tig00000116.H2_pilon	AUGUSTUS	CDS	7265	7361	0.99	-	0	transcript_id	"g1706.t1";	gene_id	"g1706";
tig00000116.H2_pilon	AUGUSTUS	start_codon	7359	7361	.	-	0	transcript_id	"g1706.t1";	gene_id	"g1706";
tig00000116.H2_pilon	AUGUSTUS	gene	7438	8133	0.99	-	.	g1707;OG0000000;hypothetical protein
tig00000116.H2_pilon	AUGUSTUS	transcript	7438	8133	0.99	-	.	g1707.t1
tig00000116.H2_pilon	AUGUSTUS	stop_codon	7438	7440	.	-	0	transcript_id	"g1707.t1";	gene_id	"g1707";
tig00000116.H2_pilon	AUGUSTUS	CDS	7441	8133	0.99	-	0	transcript_id	"g1707.t1";	gene_id	"g1707";
tig00000116.H2_pilon	AUGUSTUS	start_codon	8131	8133	.	-	0	transcript_id	"g1707.t1";	gene_id	"g1707";
tig00000116.H2_pilon	AUGUSTUS	gene	11213	11713	0.38	-	.	g1708;OG0000014;hypothetical protein
tig00000116.H2_pilon	AUGUSTUS	transcript	11213	11713	0.38	-	.	g1708.t1
tig00000116.H2_pilon	AUGUSTUS	stop_codon	11213	11215	.	-	0	transcript_id	"g1708.t1";	gene_id	"g1708";
tig00000116.H2_pilon	AUGUSTUS	CDS	11216	11713	0.38	-	0	transcript_id	"g1708.t1";	gene_id	"g1708";
tig00000116.H2_pilon	AUGUSTUS	start_codon	11711	11713	.	-	0	transcript_id	"g1708.t1";	gene_id	"g1708";
tig00000116.H2_pilon	AUGUSTUS	gene	12208	12789	0.24	-	.	g1709;OG0000002;hypothetical protein
tig00000116.H2_pilon	AUGUSTUS	transcript	12208	12789	0.24	-	.	g1709.t1
tig00000116.H2_pilon	AUGUSTUS	stop_codon	12208	12210	.	-	0	transcript_id	"g1709.t1";	gene_id	"g1709";
tig00000116.H2_pilon	AUGUSTUS	CDS	12211	12789	0.24	-	0	transcript_id	"g1709.t1";	gene_id	"g1709";
tig00000116.H2_pilon	AUGUSTUS	start_codon	12787	12789	.	-	0	transcript_id	"g1709.t1";	gene_id	"g1709";
tig00000116.H2_pilon	AUGUSTUS	gene	13153	13734	0.94	-	.	g1710;OG0000024;hypothetical protein
tig00000116.H2_pilon	AUGUSTUS	transcript	13153	13734	0.94	-	.	g1710.t1
tig00000116.H2_pilon	AUGUSTUS	stop_codon	13153	13155	.	-	0	transcript_id	"g1710.t1";	gene_id	"g1710";
tig00000116.H2_pilon	AUGUSTUS	CDS	13156	13734	0.94	-	0	transcript_id	"g1710.t1";	gene_id	"g1710";
tig00000116.H2_pilon	AUGUSTUS	start_codon	13732	13734	.	-	0	transcript_id	"g1710.t1";	gene_id	"g1710";
tig00000116.H2_pilon	AUGUSTUS	gene	16574	18262	1	+	.	g1711;OG0000053;Thiamine transporter
tig00000116.H2_pilon	AUGUSTUS	transcript	16574	18262	1	+	.	g1711.t1
tig00000116.H2_pilon	AUGUSTUS	start_codon	16574	16576	.	+	0	transcript_id	"g1711.t1";	gene_id	"g1711";
tig00000116.H2_pilon	AUGUSTUS	CDS	16574	18259	1	+	0	transcript_id	"g1711.t1";	gene_id	"g1711";
tig00000116.H2_pilon	AUGUSTUS	stop_codon	18260	18262	.	+	0	transcript_id	"g1711.t1";	gene_id	"g1711";
tig00000116.H2_pilon	AUGUSTUS	gene	23276	23716	0.83	-	.	g1712;OG0005059;hypothetical protein
tig00000116.H2_pilon	AUGUSTUS	transcript	23276	23716	0.83	-	.	g1712.t1
tig00000116.H2_pilon	AUGUSTUS	stop_codon	23276	23278	.	-	0	transcript_id	"g1712.t1";	gene_id	"g1712";
tig00000116.H2_pilon	AUGUSTUS	CDS	23279	23716	0.83	-	0	transcript_id	"g1712.t1";	gene_id	"g1712";
tig00000116.H2_pilon	AUGUSTUS	start_codon	23714	23716	.	-	0	transcript_id	"g1712.t1";	gene_id	"g1712";
tig00000118.H2_pilon	AUGUSTUS	gene	1208	1630	0.86	-	.	g1713;;hypothetical protein
tig00000118.H2_pilon	AUGUSTUS	transcript	1208	1630	0.86	-	.	g1713.t1
tig00000118.H2_pilon	AUGUSTUS	stop_codon	1208	1210	.	-	0	transcript_id	"g1713.t1";	gene_id	"g1713";
tig00000118.H2_pilon	AUGUSTUS	CDS	1211	1630	0.86	-	0	transcript_id	"g1713.t1";	gene_id	"g1713";
tig00000118.H2_pilon	AUGUSTUS	start_codon	1628	1630	.	-	0	transcript_id	"g1713.t1";	gene_id	"g1713";
tig00000118.H2_pilon	AUGUSTUS	gene	8701	9260	0.29	-	.	g1714;;hypothetical protein
tig00000118.H2_pilon	AUGUSTUS	transcript	8701	9260	0.29	-	.	g1714.t1
tig00000118.H2_pilon	AUGUSTUS	stop_codon	8701	8703	.	-	0	transcript_id	"g1714.t1";	gene_id	"g1714";
tig00000118.H2_pilon	AUGUSTUS	intron	9021	9244	0.29	-	.	transcript_id	"g1714.t1";	gene_id	"g1714";
tig00000118.H2_pilon	AUGUSTUS	CDS	8704	9020	0.39	-	2	transcript_id	"g1714.t1";	gene_id	"g1714";
tig00000118.H2_pilon	AUGUSTUS	CDS	9245	9260	0.3	-	0	transcript_id	"g1714.t1";	gene_id	"g1714";
tig00000118.H2_pilon	AUGUSTUS	start_codon	9258	9260	.	-	0	transcript_id	"g1714.t1";	gene_id	"g1714";
tig00000118.H2_pilon	AUGUSTUS	gene	9456	9838	0.49	-	.	g1715;;Cell division control protein 11
tig00000118.H2_pilon	AUGUSTUS	transcript	9456	9838	0.49	-	.	g1715.t1
tig00000118.H2_pilon	AUGUSTUS	stop_codon	9456	9458	.	-	0	transcript_id	"g1715.t1";	gene_id	"g1715";
tig00000118.H2_pilon	AUGUSTUS	intron	9724	9794	0.91	-	.	transcript_id	"g1715.t1";	gene_id	"g1715";
tig00000118.H2_pilon	AUGUSTUS	CDS	9459	9723	0.54	-	1	transcript_id	"g1715.t1";	gene_id	"g1715";
tig00000118.H2_pilon	AUGUSTUS	CDS	9795	9838	0.89	-	0	transcript_id	"g1715.t1";	gene_id	"g1715";
tig00000118.H2_pilon	AUGUSTUS	start_codon	9836	9838	.	-	0	transcript_id	"g1715.t1";	gene_id	"g1715";
tig00000132.H2_pilon	AUGUSTUS	gene	3973	5289	0.32	-	.	g1716;OG0000267;Mitochondrial import inner membrane translocase subunit TIM50
tig00000132.H2_pilon	AUGUSTUS	transcript	3973	5289	0.32	-	.	g1716.t1
tig00000132.H2_pilon	AUGUSTUS	stop_codon	3973	3975	.	-	0	transcript_id	"g1716.t1";	gene_id	"g1716";
tig00000132.H2_pilon	AUGUSTUS	intron	4674	5201	0.38	-	.	transcript_id	"g1716.t1";	gene_id	"g1716";
tig00000132.H2_pilon	AUGUSTUS	CDS	3976	4673	0.54	-	2	transcript_id	"g1716.t1";	gene_id	"g1716";
tig00000132.H2_pilon	AUGUSTUS	CDS	5202	5289	0.45	-	0	transcript_id	"g1716.t1";	gene_id	"g1716";
tig00000132.H2_pilon	AUGUSTUS	start_codon	5287	5289	.	-	0	transcript_id	"g1716.t1";	gene_id	"g1716";
tig00000132.H2_pilon	AUGUSTUS	gene	5702	6526	0.99	+	.	g1717;OG0000624;Transcription initiation factor IIE subunit beta
tig00000132.H2_pilon	AUGUSTUS	transcript	5702	6526	0.99	+	.	g1717.t1
tig00000132.H2_pilon	AUGUSTUS	start_codon	5702	5704	.	+	0	transcript_id	"g1717.t1";	gene_id	"g1717";
tig00000132.H2_pilon	AUGUSTUS	CDS	5702	6523	0.99	+	0	transcript_id	"g1717.t1";	gene_id	"g1717";
tig00000132.H2_pilon	AUGUSTUS	stop_codon	6524	6526	.	+	0	transcript_id	"g1717.t1";	gene_id	"g1717";
tig00000132.H2_pilon	AUGUSTUS	gene	6696	7385	0.83	-	.	g1718;OG0000623;DNA-directed RNA polymerase I subunit RPA34
tig00000132.H2_pilon	AUGUSTUS	transcript	6696	7385	0.83	-	.	g1718.t1
tig00000132.H2_pilon	AUGUSTUS	stop_codon	6696	6698	.	-	0	transcript_id	"g1718.t1";	gene_id	"g1718";
tig00000132.H2_pilon	AUGUSTUS	CDS	6699	7385	0.83	-	0	transcript_id	"g1718.t1";	gene_id	"g1718";
tig00000132.H2_pilon	AUGUSTUS	start_codon	7383	7385	.	-	0	transcript_id	"g1718.t1";	gene_id	"g1718";
tig00000132.H2_pilon	AUGUSTUS	gene	7808	9493	1	-	.	g1719;OG0003344;Amidophosphoribosyltransferase
tig00000132.H2_pilon	AUGUSTUS	transcript	7808	9493	1	-	.	g1719.t1
tig00000132.H2_pilon	AUGUSTUS	stop_codon	7808	7810	.	-	0	transcript_id	"g1719.t1";	gene_id	"g1719";
tig00000132.H2_pilon	AUGUSTUS	CDS	7811	9493	1	-	0	transcript_id	"g1719.t1";	gene_id	"g1719";
tig00000132.H2_pilon	AUGUSTUS	start_codon	9491	9493	.	-	0	transcript_id	"g1719.t1";	gene_id	"g1719";
tig00000132.H2_pilon	AUGUSTUS	gene	12511	14307	1	-	.	g1720;OG0003343;Lysine--tRNA ligase, cytoplasmic
tig00000132.H2_pilon	AUGUSTUS	transcript	12511	14307	1	-	.	g1720.t1
tig00000132.H2_pilon	AUGUSTUS	stop_codon	12511	12513	.	-	0	transcript_id	"g1720.t1";	gene_id	"g1720";
tig00000132.H2_pilon	AUGUSTUS	CDS	12514	14307	1	-	0	transcript_id	"g1720.t1";	gene_id	"g1720";
tig00000132.H2_pilon	AUGUSTUS	start_codon	14305	14307	.	-	0	transcript_id	"g1720.t1";	gene_id	"g1720";
tig00000132.H2_pilon	AUGUSTUS	gene	14972	15988	1	+	.	g1721;OG0003342;Eukaryotic translation initiation factor 3 subunit H
tig00000132.H2_pilon	AUGUSTUS	transcript	14972	15988	1	+	.	g1721.t1
tig00000132.H2_pilon	AUGUSTUS	start_codon	14972	14974	.	+	0	transcript_id	"g1721.t1";	gene_id	"g1721";
tig00000132.H2_pilon	AUGUSTUS	CDS	14972	15985	1	+	0	transcript_id	"g1721.t1";	gene_id	"g1721";
tig00000132.H2_pilon	AUGUSTUS	stop_codon	15986	15988	.	+	0	transcript_id	"g1721.t1";	gene_id	"g1721";
tig00000132.H2_pilon	AUGUSTUS	gene	16641	19343	1	+	.	g1722;OG0003341;Phosphatidic acid phosphohydrolase 1
tig00000132.H2_pilon	AUGUSTUS	transcript	16641	19343	1	+	.	g1722.t1
tig00000132.H2_pilon	AUGUSTUS	start_codon	16641	16643	.	+	0	transcript_id	"g1722.t1";	gene_id	"g1722";
tig00000132.H2_pilon	AUGUSTUS	CDS	16641	19340	1	+	0	transcript_id	"g1722.t1";	gene_id	"g1722";
tig00000132.H2_pilon	AUGUSTUS	stop_codon	19341	19343	.	+	0	transcript_id	"g1722.t1";	gene_id	"g1722";
tig00000132.H2_pilon	AUGUSTUS	gene	20759	23284	0.29	+	.	g1723;OG0000003;hypothetical protein
tig00000132.H2_pilon	AUGUSTUS	transcript	20759	23284	0.29	+	.	g1723.t1
tig00000132.H2_pilon	AUGUSTUS	start_codon	20759	20761	.	+	0	transcript_id	"g1723.t1";	gene_id	"g1723";
tig00000132.H2_pilon	AUGUSTUS	intron	21762	22192	0.41	+	.	transcript_id	"g1723.t1";	gene_id	"g1723";
tig00000132.H2_pilon	AUGUSTUS	intron	22986	23088	0.75	+	.	transcript_id	"g1723.t1";	gene_id	"g1723";
tig00000132.H2_pilon	AUGUSTUS	CDS	20759	21761	0.52	+	0	transcript_id	"g1723.t1";	gene_id	"g1723";
tig00000132.H2_pilon	AUGUSTUS	CDS	22193	22985	0.57	+	2	transcript_id	"g1723.t1";	gene_id	"g1723";
tig00000132.H2_pilon	AUGUSTUS	CDS	23089	23281	0.75	+	1	transcript_id	"g1723.t1";	gene_id	"g1723";
tig00000132.H2_pilon	AUGUSTUS	stop_codon	23282	23284	.	+	0	transcript_id	"g1723.t1";	gene_id	"g1723";
tig00000132.H2_pilon	AUGUSTUS	gene	25838	28642	0.99	+	.	g1724;OG0003340;Receptor-type tyrosine-protein phosphatase mu
tig00000132.H2_pilon	AUGUSTUS	transcript	25838	28642	0.99	+	.	g1724.t1
tig00000132.H2_pilon	AUGUSTUS	start_codon	25838	25840	.	+	0	transcript_id	"g1724.t1";	gene_id	"g1724";
tig00000132.H2_pilon	AUGUSTUS	CDS	25838	28639	0.99	+	0	transcript_id	"g1724.t1";	gene_id	"g1724";
tig00000132.H2_pilon	AUGUSTUS	stop_codon	28640	28642	.	+	0	transcript_id	"g1724.t1";	gene_id	"g1724";
tig00000132.H2_pilon	AUGUSTUS	gene	31261	31824	0.98	+	.	g1725;OG0003339;Respiratory growth induced protein 1
tig00000132.H2_pilon	AUGUSTUS	transcript	31261	31824	0.98	+	.	g1725.t1
tig00000132.H2_pilon	AUGUSTUS	start_codon	31261	31263	.	+	0	transcript_id	"g1725.t1";	gene_id	"g1725";
tig00000132.H2_pilon	AUGUSTUS	CDS	31261	31821	0.98	+	0	transcript_id	"g1725.t1";	gene_id	"g1725";
tig00000132.H2_pilon	AUGUSTUS	stop_codon	31822	31824	.	+	0	transcript_id	"g1725.t1";	gene_id	"g1725";
tig00000132.H2_pilon	AUGUSTUS	gene	32362	33960	1	+	.	g1726;OG0003338;Vacuolar protein sorting-associated protein 17
tig00000132.H2_pilon	AUGUSTUS	transcript	32362	33960	1	+	.	g1726.t1
tig00000132.H2_pilon	AUGUSTUS	start_codon	32362	32364	.	+	0	transcript_id	"g1726.t1";	gene_id	"g1726";
tig00000132.H2_pilon	AUGUSTUS	CDS	32362	33957	1	+	0	transcript_id	"g1726.t1";	gene_id	"g1726";
tig00000132.H2_pilon	AUGUSTUS	stop_codon	33958	33960	.	+	0	transcript_id	"g1726.t1";	gene_id	"g1726";
tig00000132.H2_pilon	AUGUSTUS	gene	34256	37409	0.45	+	.	g1727;OG0003337;Lethal(2) giant larvae protein homolog SRO7
tig00000132.H2_pilon	AUGUSTUS	transcript	34256	37409	0.45	+	.	g1727.t1
tig00000132.H2_pilon	AUGUSTUS	start_codon	34256	34258	.	+	0	transcript_id	"g1727.t1";	gene_id	"g1727";
tig00000132.H2_pilon	AUGUSTUS	intron	36529	36805	0.57	+	.	transcript_id	"g1727.t1";	gene_id	"g1727";
tig00000132.H2_pilon	AUGUSTUS	CDS	34256	36528	0.56	+	0	transcript_id	"g1727.t1";	gene_id	"g1727";
tig00000132.H2_pilon	AUGUSTUS	CDS	36806	37406	0.48	+	1	transcript_id	"g1727.t1";	gene_id	"g1727";
tig00000132.H2_pilon	AUGUSTUS	stop_codon	37407	37409	.	+	0	transcript_id	"g1727.t1";	gene_id	"g1727";
tig00000132.H2_pilon	AUGUSTUS	gene	37665	43505	0.81	+	.	g1728;OG0003336;Intracellular protein transport protein USO1
tig00000132.H2_pilon	AUGUSTUS	transcript	37665	43505	0.81	+	.	g1728.t1
tig00000132.H2_pilon	AUGUSTUS	start_codon	37665	37667	.	+	0	transcript_id	"g1728.t1";	gene_id	"g1728";
tig00000132.H2_pilon	AUGUSTUS	CDS	37665	43502	0.81	+	0	transcript_id	"g1728.t1";	gene_id	"g1728";
tig00000132.H2_pilon	AUGUSTUS	stop_codon	43503	43505	.	+	0	transcript_id	"g1728.t1";	gene_id	"g1728";
tig00000132.H2_pilon	AUGUSTUS	gene	43929	46661	1	+	.	g1729;OG0004551;Peroxisomal hydratase-dehydrogenase-epimerase
tig00000132.H2_pilon	AUGUSTUS	transcript	43929	46661	1	+	.	g1729.t1
tig00000132.H2_pilon	AUGUSTUS	start_codon	43929	43931	.	+	0	transcript_id	"g1729.t1";	gene_id	"g1729";
tig00000132.H2_pilon	AUGUSTUS	CDS	43929	46658	1	+	0	transcript_id	"g1729.t1";	gene_id	"g1729";
tig00000132.H2_pilon	AUGUSTUS	stop_codon	46659	46661	.	+	0	transcript_id	"g1729.t1";	gene_id	"g1729";
tig00000132.H2_pilon	AUGUSTUS	gene	47104	48111	1	-	.	g1730;OG0004550;D-arabinose 1-dehydrogenase
tig00000132.H2_pilon	AUGUSTUS	transcript	47104	48111	1	-	.	g1730.t1
tig00000132.H2_pilon	AUGUSTUS	stop_codon	47104	47106	.	-	0	transcript_id	"g1730.t1";	gene_id	"g1730";
tig00000132.H2_pilon	AUGUSTUS	CDS	47107	48111	1	-	0	transcript_id	"g1730.t1";	gene_id	"g1730";
tig00000132.H2_pilon	AUGUSTUS	start_codon	48109	48111	.	-	0	transcript_id	"g1730.t1";	gene_id	"g1730";
tig00000132.H2_pilon	AUGUSTUS	gene	48480	49090	0.4	+	.	g1731;OG0003335;hypothetical protein
tig00000132.H2_pilon	AUGUSTUS	transcript	48480	49090	0.4	+	.	g1731.t1
tig00000132.H2_pilon	AUGUSTUS	start_codon	48480	48482	.	+	0	transcript_id	"g1731.t1";	gene_id	"g1731";
tig00000132.H2_pilon	AUGUSTUS	intron	48567	48823	0.4	+	.	transcript_id	"g1731.t1";	gene_id	"g1731";
tig00000132.H2_pilon	AUGUSTUS	CDS	48480	48566	0.73	+	0	transcript_id	"g1731.t1";	gene_id	"g1731";
tig00000132.H2_pilon	AUGUSTUS	CDS	48824	49087	1	+	0	transcript_id	"g1731.t1";	gene_id	"g1731";
tig00000132.H2_pilon	AUGUSTUS	stop_codon	49088	49090	.	+	0	transcript_id	"g1731.t1";	gene_id	"g1731";
tig00000132.H2_pilon	AUGUSTUS	gene	49600	50331	0.6	+	.	g1732;;hypothetical protein
tig00000132.H2_pilon	AUGUSTUS	transcript	49600	50331	0.6	+	.	g1732.t1
tig00000132.H2_pilon	AUGUSTUS	start_codon	49600	49602	.	+	0	transcript_id	"g1732.t1";	gene_id	"g1732";
tig00000132.H2_pilon	AUGUSTUS	CDS	49600	50328	0.6	+	0	transcript_id	"g1732.t1";	gene_id	"g1732";
tig00000132.H2_pilon	AUGUSTUS	stop_codon	50329	50331	.	+	0	transcript_id	"g1732.t1";	gene_id	"g1732";
tig00000132.H2_pilon	AUGUSTUS	gene	50721	51380	0.32	+	.	g1733;;Manganese resistance protein MNR2
tig00000132.H2_pilon	AUGUSTUS	transcript	50721	51380	0.32	+	.	g1733.t1
tig00000132.H2_pilon	AUGUSTUS	start_codon	50721	50723	.	+	0	transcript_id	"g1733.t1";	gene_id	"g1733";
tig00000132.H2_pilon	AUGUSTUS	CDS	50721	51377	0.32	+	0	transcript_id	"g1733.t1";	gene_id	"g1733";
tig00000132.H2_pilon	AUGUSTUS	stop_codon	51378	51380	.	+	0	transcript_id	"g1733.t1";	gene_id	"g1733";
tig00000132.H2_pilon	AUGUSTUS	gene	51539	52456	0.99	+	.	g1734;OG0003334;Manganese resistance protein MNR2
tig00000132.H2_pilon	AUGUSTUS	transcript	51539	52456	0.99	+	.	g1734.t1
tig00000132.H2_pilon	AUGUSTUS	start_codon	51539	51541	.	+	0	transcript_id	"g1734.t1";	gene_id	"g1734";
tig00000132.H2_pilon	AUGUSTUS	CDS	51539	52453	0.99	+	0	transcript_id	"g1734.t1";	gene_id	"g1734";
tig00000132.H2_pilon	AUGUSTUS	stop_codon	52454	52456	.	+	0	transcript_id	"g1734.t1";	gene_id	"g1734";
tig00000132.H2_pilon	AUGUSTUS	gene	52665	54692	1	-	.	g1735;OG0000622;Cell division control protein 15
tig00000132.H2_pilon	AUGUSTUS	transcript	52665	54692	1	-	.	g1735.t1
tig00000132.H2_pilon	AUGUSTUS	stop_codon	52665	52667	.	-	0	transcript_id	"g1735.t1";	gene_id	"g1735";
tig00000132.H2_pilon	AUGUSTUS	CDS	52668	54692	1	-	0	transcript_id	"g1735.t1";	gene_id	"g1735";
tig00000132.H2_pilon	AUGUSTUS	start_codon	54690	54692	.	-	0	transcript_id	"g1735.t1";	gene_id	"g1735";
tig00000132.H2_pilon	AUGUSTUS	gene	55183	56169	0.66	+	.	g1736;OG0003333;hypothetical protein
tig00000132.H2_pilon	AUGUSTUS	transcript	55183	56169	0.66	+	.	g1736.t1
tig00000132.H2_pilon	AUGUSTUS	start_codon	55183	55185	.	+	0	transcript_id	"g1736.t1";	gene_id	"g1736";
tig00000132.H2_pilon	AUGUSTUS	CDS	55183	56166	0.66	+	0	transcript_id	"g1736.t1";	gene_id	"g1736";
tig00000132.H2_pilon	AUGUSTUS	stop_codon	56167	56169	.	+	0	transcript_id	"g1736.t1";	gene_id	"g1736";
tig00000132.H2_pilon	AUGUSTUS	gene	58331	59824	0.4	+	.	g1737;OG0003332;Heat shock protein SSQ1, mitochondrial
tig00000132.H2_pilon	AUGUSTUS	transcript	58331	59824	0.4	+	.	g1737.t1
tig00000132.H2_pilon	AUGUSTUS	start_codon	58331	58333	.	+	0	transcript_id	"g1737.t1";	gene_id	"g1737";
tig00000132.H2_pilon	AUGUSTUS	CDS	58331	59821	0.4	+	0	transcript_id	"g1737.t1";	gene_id	"g1737";
tig00000132.H2_pilon	AUGUSTUS	stop_codon	59822	59824	.	+	0	transcript_id	"g1737.t1";	gene_id	"g1737";
tig00000132.H2_pilon	AUGUSTUS	gene	60587	62879	0.96	+	.	g1738;OG0003331;Uncharacterized protein YHR097C
tig00000132.H2_pilon	AUGUSTUS	transcript	60587	62879	0.96	+	.	g1738.t1
tig00000132.H2_pilon	AUGUSTUS	start_codon	60587	60589	.	+	0	transcript_id	"g1738.t1";	gene_id	"g1738";
tig00000132.H2_pilon	AUGUSTUS	intron	60877	61663	1	+	.	transcript_id	"g1738.t1";	gene_id	"g1738";
tig00000132.H2_pilon	AUGUSTUS	CDS	60587	60876	0.96	+	0	transcript_id	"g1738.t1";	gene_id	"g1738";
tig00000132.H2_pilon	AUGUSTUS	CDS	61664	62876	1	+	1	transcript_id	"g1738.t1";	gene_id	"g1738";
tig00000132.H2_pilon	AUGUSTUS	stop_codon	62877	62879	.	+	0	transcript_id	"g1738.t1";	gene_id	"g1738";
tig00000132.H2_pilon	AUGUSTUS	gene	63453	64388	1	-	.	g1739;OG0003330;hypothetical protein
tig00000132.H2_pilon	AUGUSTUS	transcript	63453	64388	1	-	.	g1739.t1
tig00000132.H2_pilon	AUGUSTUS	stop_codon	63453	63455	.	-	0	transcript_id	"g1739.t1";	gene_id	"g1739";
tig00000132.H2_pilon	AUGUSTUS	CDS	63456	64388	1	-	0	transcript_id	"g1739.t1";	gene_id	"g1739";
tig00000132.H2_pilon	AUGUSTUS	start_codon	64386	64388	.	-	0	transcript_id	"g1739.t1";	gene_id	"g1739";
tig00000132.H2_pilon	AUGUSTUS	gene	64707	66764	0.68	+	.	g1740;OG0003329;23 kDa U4/U6.U5 small nuclear ribonucleoprotein component
tig00000132.H2_pilon	AUGUSTUS	transcript	64707	66764	0.68	+	.	g1740.t1
tig00000132.H2_pilon	AUGUSTUS	start_codon	64707	64709	.	+	0	transcript_id	"g1740.t1";	gene_id	"g1740";
tig00000132.H2_pilon	AUGUSTUS	intron	65266	65847	0.68	+	.	transcript_id	"g1740.t1";	gene_id	"g1740";
tig00000132.H2_pilon	AUGUSTUS	CDS	64707	65265	0.68	+	0	transcript_id	"g1740.t1";	gene_id	"g1740";
tig00000132.H2_pilon	AUGUSTUS	CDS	65848	66761	0.93	+	2	transcript_id	"g1740.t1";	gene_id	"g1740";
tig00000132.H2_pilon	AUGUSTUS	stop_codon	66762	66764	.	+	0	transcript_id	"g1740.t1";	gene_id	"g1740";
tig00000132.H2_pilon	AUGUSTUS	gene	66974	67912	0.98	-	.	g1741;OG0003328;Altered inheritance of mitochondria protein 36, mitochondrial
tig00000132.H2_pilon	AUGUSTUS	transcript	66974	67912	0.98	-	.	g1741.t1
tig00000132.H2_pilon	AUGUSTUS	stop_codon	66974	66976	.	-	0	transcript_id	"g1741.t1";	gene_id	"g1741";
tig00000132.H2_pilon	AUGUSTUS	CDS	66977	67912	0.98	-	0	transcript_id	"g1741.t1";	gene_id	"g1741";
tig00000132.H2_pilon	AUGUSTUS	start_codon	67910	67912	.	-	0	transcript_id	"g1741.t1";	gene_id	"g1741";
tig00000132.H2_pilon	AUGUSTUS	gene	70101	71045	0.58	+	.	g1742;OG0003327;S-methyl-5'-thioadenosine phosphorylase
tig00000132.H2_pilon	AUGUSTUS	transcript	70101	71045	0.58	+	.	g1742.t1
tig00000132.H2_pilon	AUGUSTUS	start_codon	70101	70103	.	+	0	transcript_id	"g1742.t1";	gene_id	"g1742";
tig00000132.H2_pilon	AUGUSTUS	CDS	70101	71042	0.58	+	0	transcript_id	"g1742.t1";	gene_id	"g1742";
tig00000132.H2_pilon	AUGUSTUS	stop_codon	71043	71045	.	+	0	transcript_id	"g1742.t1";	gene_id	"g1742";
tig00000132.H2_pilon	AUGUSTUS	gene	71364	72576	0.98	+	.	g1743;OG0003326;hypothetical protein
tig00000132.H2_pilon	AUGUSTUS	transcript	71364	72576	0.98	+	.	g1743.t1
tig00000132.H2_pilon	AUGUSTUS	start_codon	71364	71366	.	+	0	transcript_id	"g1743.t1";	gene_id	"g1743";
tig00000132.H2_pilon	AUGUSTUS	intron	72093	72186	0.98	+	.	transcript_id	"g1743.t1";	gene_id	"g1743";
tig00000132.H2_pilon	AUGUSTUS	CDS	71364	72092	0.99	+	0	transcript_id	"g1743.t1";	gene_id	"g1743";
tig00000132.H2_pilon	AUGUSTUS	CDS	72187	72573	0.98	+	0	transcript_id	"g1743.t1";	gene_id	"g1743";
tig00000132.H2_pilon	AUGUSTUS	stop_codon	72574	72576	.	+	0	transcript_id	"g1743.t1";	gene_id	"g1743";
tig00000132.H2_pilon	AUGUSTUS	gene	74795	75247	0.63	+	.	g1744;OG0003325;hypothetical protein
tig00000132.H2_pilon	AUGUSTUS	transcript	74795	75247	0.63	+	.	g1744.t1
tig00000132.H2_pilon	AUGUSTUS	start_codon	74795	74797	.	+	0	transcript_id	"g1744.t1";	gene_id	"g1744";
tig00000132.H2_pilon	AUGUSTUS	CDS	74795	75244	0.63	+	0	transcript_id	"g1744.t1";	gene_id	"g1744";
tig00000132.H2_pilon	AUGUSTUS	stop_codon	75245	75247	.	+	0	transcript_id	"g1744.t1";	gene_id	"g1744";
tig00000132.H2_pilon	AUGUSTUS	gene	75408	76220	0.89	-	.	g1745;;DNA replication licensing factor MCM2
tig00000132.H2_pilon	AUGUSTUS	transcript	75408	76220	0.89	-	.	g1745.t1
tig00000132.H2_pilon	AUGUSTUS	stop_codon	75408	75410	.	-	0	transcript_id	"g1745.t1";	gene_id	"g1745";
tig00000132.H2_pilon	AUGUSTUS	CDS	75411	76220	0.89	-	0	transcript_id	"g1745.t1";	gene_id	"g1745";
tig00000132.H2_pilon	AUGUSTUS	start_codon	76218	76220	.	-	0	transcript_id	"g1745.t1";	gene_id	"g1745";
tig00000132.H2_pilon	AUGUSTUS	gene	76705	78111	0.91	-	.	g1746;OG0003324;DNA replication licensing factor MCM2
tig00000132.H2_pilon	AUGUSTUS	transcript	76705	78111	0.91	-	.	g1746.t1
tig00000132.H2_pilon	AUGUSTUS	stop_codon	76705	76707	.	-	0	transcript_id	"g1746.t1";	gene_id	"g1746";
tig00000132.H2_pilon	AUGUSTUS	CDS	76708	78111	0.91	-	0	transcript_id	"g1746.t1";	gene_id	"g1746";
tig00000132.H2_pilon	AUGUSTUS	start_codon	78109	78111	.	-	0	transcript_id	"g1746.t1";	gene_id	"g1746";
tig00000132.H2_pilon	AUGUSTUS	gene	78636	82115	1	+	.	g1747;OG0003323;Chitin synthase 3
tig00000132.H2_pilon	AUGUSTUS	transcript	78636	82115	1	+	.	g1747.t1
tig00000132.H2_pilon	AUGUSTUS	start_codon	78636	78638	.	+	0	transcript_id	"g1747.t1";	gene_id	"g1747";
tig00000132.H2_pilon	AUGUSTUS	CDS	78636	82112	1	+	0	transcript_id	"g1747.t1";	gene_id	"g1747";
tig00000132.H2_pilon	AUGUSTUS	stop_codon	82113	82115	.	+	0	transcript_id	"g1747.t1";	gene_id	"g1747";
tig00000132.H2_pilon	AUGUSTUS	gene	82274	86584	0.15	-	.	g1748;OG0003322;Protein MON2
tig00000132.H2_pilon	AUGUSTUS	transcript	82274	86584	0.15	-	.	g1748.t1
tig00000132.H2_pilon	AUGUSTUS	stop_codon	82274	82276	.	-	0	transcript_id	"g1748.t1";	gene_id	"g1748";
tig00000132.H2_pilon	AUGUSTUS	intron	82473	82537	0.43	-	.	transcript_id	"g1748.t1";	gene_id	"g1748";
tig00000132.H2_pilon	AUGUSTUS	intron	86417	86552	0.34	-	.	transcript_id	"g1748.t1";	gene_id	"g1748";
tig00000132.H2_pilon	AUGUSTUS	CDS	82277	82472	0.96	-	1	transcript_id	"g1748.t1";	gene_id	"g1748";
tig00000132.H2_pilon	AUGUSTUS	CDS	82538	86416	0.35	-	1	transcript_id	"g1748.t1";	gene_id	"g1748";
tig00000132.H2_pilon	AUGUSTUS	CDS	86553	86584	0.24	-	0	transcript_id	"g1748.t1";	gene_id	"g1748";
tig00000132.H2_pilon	AUGUSTUS	start_codon	86582	86584	.	-	0	transcript_id	"g1748.t1";	gene_id	"g1748";
tig00000132.H2_pilon	AUGUSTUS	gene	87645	88841	0.57	+	.	g1749;OG0003321;tRNA pseudouridine synthase 4
tig00000132.H2_pilon	AUGUSTUS	transcript	87645	88841	0.57	+	.	g1749.t1
tig00000132.H2_pilon	AUGUSTUS	start_codon	87645	87647	.	+	0	transcript_id	"g1749.t1";	gene_id	"g1749";
tig00000132.H2_pilon	AUGUSTUS	CDS	87645	88838	0.57	+	0	transcript_id	"g1749.t1";	gene_id	"g1749";
tig00000132.H2_pilon	AUGUSTUS	stop_codon	88839	88841	.	+	0	transcript_id	"g1749.t1";	gene_id	"g1749";
tig00000132.H2_pilon	AUGUSTUS	gene	88933	90372	1	-	.	g1750;OG0003320;Stretch-activated cation channel MID1
tig00000132.H2_pilon	AUGUSTUS	transcript	88933	90372	1	-	.	g1750.t1
tig00000132.H2_pilon	AUGUSTUS	stop_codon	88933	88935	.	-	0	transcript_id	"g1750.t1";	gene_id	"g1750";
tig00000132.H2_pilon	AUGUSTUS	CDS	88936	90372	1	-	0	transcript_id	"g1750.t1";	gene_id	"g1750";
tig00000132.H2_pilon	AUGUSTUS	start_codon	90370	90372	.	-	0	transcript_id	"g1750.t1";	gene_id	"g1750";
tig00000132.H2_pilon	AUGUSTUS	gene	90965	93929	0.65	-	.	g1751;OG0003319;Alanine--tRNA ligase
tig00000132.H2_pilon	AUGUSTUS	transcript	90965	93929	0.65	-	.	g1751.t1
tig00000132.H2_pilon	AUGUSTUS	stop_codon	90965	90967	.	-	0	transcript_id	"g1751.t1";	gene_id	"g1751";
tig00000132.H2_pilon	AUGUSTUS	intron	91116	91209	0.79	-	.	transcript_id	"g1751.t1";	gene_id	"g1751";
tig00000132.H2_pilon	AUGUSTUS	CDS	90968	91115	0.79	-	1	transcript_id	"g1751.t1";	gene_id	"g1751";
tig00000132.H2_pilon	AUGUSTUS	CDS	91210	93929	0.78	-	0	transcript_id	"g1751.t1";	gene_id	"g1751";
tig00000132.H2_pilon	AUGUSTUS	start_codon	93927	93929	.	-	0	transcript_id	"g1751.t1";	gene_id	"g1751";
tig00000132.H2_pilon	AUGUSTUS	gene	94681	95217	1	+	.	g1752;OG0004547;Ribonuclease P/MRP protein subunit POP5
tig00000132.H2_pilon	AUGUSTUS	transcript	94681	95217	1	+	.	g1752.t1
tig00000132.H2_pilon	AUGUSTUS	start_codon	94681	94683	.	+	0	transcript_id	"g1752.t1";	gene_id	"g1752";
tig00000132.H2_pilon	AUGUSTUS	CDS	94681	95214	1	+	0	transcript_id	"g1752.t1";	gene_id	"g1752";
tig00000132.H2_pilon	AUGUSTUS	stop_codon	95215	95217	.	+	0	transcript_id	"g1752.t1";	gene_id	"g1752";
tig00000132.H2_pilon	AUGUSTUS	gene	95411	96154	1	-	.	g1753;OG0003318;Triosephosphate isomerase
tig00000132.H2_pilon	AUGUSTUS	transcript	95411	96154	1	-	.	g1753.t1
tig00000132.H2_pilon	AUGUSTUS	stop_codon	95411	95413	.	-	0	transcript_id	"g1753.t1";	gene_id	"g1753";
tig00000132.H2_pilon	AUGUSTUS	CDS	95414	96154	1	-	0	transcript_id	"g1753.t1";	gene_id	"g1753";
tig00000132.H2_pilon	AUGUSTUS	start_codon	96152	96154	.	-	0	transcript_id	"g1753.t1";	gene_id	"g1753";
tig00000132.H2_pilon	AUGUSTUS	gene	97096	98045	0.89	-	.	g1754;OG0004546;Broad-range acid phosphatase DET1
tig00000132.H2_pilon	AUGUSTUS	transcript	97096	98045	0.89	-	.	g1754.t1
tig00000132.H2_pilon	AUGUSTUS	stop_codon	97096	97098	.	-	0	transcript_id	"g1754.t1";	gene_id	"g1754";
tig00000132.H2_pilon	AUGUSTUS	intron	97957	98030	0.89	-	.	transcript_id	"g1754.t1";	gene_id	"g1754";
tig00000132.H2_pilon	AUGUSTUS	CDS	97099	97956	1	-	0	transcript_id	"g1754.t1";	gene_id	"g1754";
tig00000132.H2_pilon	AUGUSTUS	CDS	98031	98045	0.89	-	0	transcript_id	"g1754.t1";	gene_id	"g1754";
tig00000132.H2_pilon	AUGUSTUS	start_codon	98043	98045	.	-	0	transcript_id	"g1754.t1";	gene_id	"g1754";
tig00000132.H2_pilon	AUGUSTUS	gene	99349	104196	1	+	.	g1755;OG0003317;Phospholipase D1
tig00000132.H2_pilon	AUGUSTUS	transcript	99349	104196	1	+	.	g1755.t1
tig00000132.H2_pilon	AUGUSTUS	start_codon	99349	99351	.	+	0	transcript_id	"g1755.t1";	gene_id	"g1755";
tig00000132.H2_pilon	AUGUSTUS	CDS	99349	104193	1	+	0	transcript_id	"g1755.t1";	gene_id	"g1755";
tig00000132.H2_pilon	AUGUSTUS	stop_codon	104194	104196	.	+	0	transcript_id	"g1755.t1";	gene_id	"g1755";
tig00000132.H2_pilon	AUGUSTUS	gene	104483	108397	0.91	+	.	g1756;OG0003316;U3 small nucleolar RNA-associated protein 10
tig00000132.H2_pilon	AUGUSTUS	transcript	104483	108397	0.91	+	.	g1756.t1
tig00000132.H2_pilon	AUGUSTUS	start_codon	104483	104485	.	+	0	transcript_id	"g1756.t1";	gene_id	"g1756";
tig00000132.H2_pilon	AUGUSTUS	CDS	104483	108394	0.91	+	0	transcript_id	"g1756.t1";	gene_id	"g1756";
tig00000132.H2_pilon	AUGUSTUS	stop_codon	108395	108397	.	+	0	transcript_id	"g1756.t1";	gene_id	"g1756";
tig00000132.H2_pilon	AUGUSTUS	gene	108498	109809	0.86	+	.	g1757;;U3 small nucleolar RNA-associated protein 10
tig00000132.H2_pilon	AUGUSTUS	transcript	108498	109809	0.86	+	.	g1757.t1
tig00000132.H2_pilon	AUGUSTUS	start_codon	108498	108500	.	+	0	transcript_id	"g1757.t1";	gene_id	"g1757";
tig00000132.H2_pilon	AUGUSTUS	intron	108881	108944	0.87	+	.	transcript_id	"g1757.t1";	gene_id	"g1757";
tig00000132.H2_pilon	AUGUSTUS	CDS	108498	108880	0.93	+	0	transcript_id	"g1757.t1";	gene_id	"g1757";
tig00000132.H2_pilon	AUGUSTUS	CDS	108945	109806	0.9	+	1	transcript_id	"g1757.t1";	gene_id	"g1757";
tig00000132.H2_pilon	AUGUSTUS	stop_codon	109807	109809	.	+	0	transcript_id	"g1757.t1";	gene_id	"g1757";
tig00000132.H2_pilon	AUGUSTUS	gene	110185	111129	1	+	.	g1758;OG0003315;Protein GMH1 homolog
tig00000132.H2_pilon	AUGUSTUS	transcript	110185	111129	1	+	.	g1758.t1
tig00000132.H2_pilon	AUGUSTUS	start_codon	110185	110187	.	+	0	transcript_id	"g1758.t1";	gene_id	"g1758";
tig00000132.H2_pilon	AUGUSTUS	CDS	110185	111126	1	+	0	transcript_id	"g1758.t1";	gene_id	"g1758";
tig00000132.H2_pilon	AUGUSTUS	stop_codon	111127	111129	.	+	0	transcript_id	"g1758.t1";	gene_id	"g1758";
tig00000132.H2_pilon	AUGUSTUS	gene	111734	113521	0.99	-	.	g1759;OG0003314;mRNA export factor MEX67
tig00000132.H2_pilon	AUGUSTUS	transcript	111734	113521	0.99	-	.	g1759.t1
tig00000132.H2_pilon	AUGUSTUS	stop_codon	111734	111736	.	-	0	transcript_id	"g1759.t1";	gene_id	"g1759";
tig00000132.H2_pilon	AUGUSTUS	CDS	111737	113521	0.99	-	0	transcript_id	"g1759.t1";	gene_id	"g1759";
tig00000132.H2_pilon	AUGUSTUS	start_codon	113519	113521	.	-	0	transcript_id	"g1759.t1";	gene_id	"g1759";
tig00000132.H2_pilon	AUGUSTUS	gene	114191	114427	0.67	-	.	g1760;;hypothetical protein
tig00000132.H2_pilon	AUGUSTUS	transcript	114191	114427	0.67	-	.	g1760.t1
tig00000132.H2_pilon	AUGUSTUS	stop_codon	114191	114193	.	-	0	transcript_id	"g1760.t1";	gene_id	"g1760";
tig00000132.H2_pilon	AUGUSTUS	CDS	114194	114427	0.67	-	0	transcript_id	"g1760.t1";	gene_id	"g1760";
tig00000132.H2_pilon	AUGUSTUS	start_codon	114425	114427	.	-	0	transcript_id	"g1760.t1";	gene_id	"g1760";
tig00000132.H2_pilon	AUGUSTUS	gene	114489	114926	0.57	-	.	g1761;;hypothetical protein
tig00000132.H2_pilon	AUGUSTUS	transcript	114489	114926	0.57	-	.	g1761.t1
tig00000132.H2_pilon	AUGUSTUS	stop_codon	114489	114491	.	-	0	transcript_id	"g1761.t1";	gene_id	"g1761";
tig00000132.H2_pilon	AUGUSTUS	CDS	114492	114926	0.57	-	0	transcript_id	"g1761.t1";	gene_id	"g1761";
tig00000132.H2_pilon	AUGUSTUS	start_codon	114924	114926	.	-	0	transcript_id	"g1761.t1";	gene_id	"g1761";
tig00000132.H2_pilon	AUGUSTUS	gene	115410	115772	0.18	-	.	g1762;;hypothetical protein
tig00000132.H2_pilon	AUGUSTUS	transcript	115410	115772	0.18	-	.	g1762.t1
tig00000132.H2_pilon	AUGUSTUS	stop_codon	115410	115412	.	-	0	transcript_id	"g1762.t1";	gene_id	"g1762";
tig00000132.H2_pilon	AUGUSTUS	CDS	115413	115772	0.18	-	0	transcript_id	"g1762.t1";	gene_id	"g1762";
tig00000132.H2_pilon	AUGUSTUS	start_codon	115770	115772	.	-	0	transcript_id	"g1762.t1";	gene_id	"g1762";
tig00000132.H2_pilon	AUGUSTUS	gene	115881	116384	0.43	-	.	g1763;OG0003313;hypothetical protein
tig00000132.H2_pilon	AUGUSTUS	transcript	115881	116384	0.43	-	.	g1763.t1
tig00000132.H2_pilon	AUGUSTUS	stop_codon	115881	115883	.	-	0	transcript_id	"g1763.t1";	gene_id	"g1763";
tig00000132.H2_pilon	AUGUSTUS	CDS	115884	116384	0.43	-	0	transcript_id	"g1763.t1";	gene_id	"g1763";
tig00000132.H2_pilon	AUGUSTUS	start_codon	116382	116384	.	-	0	transcript_id	"g1763.t1";	gene_id	"g1763";
tig00000132.H2_pilon	AUGUSTUS	gene	117972	119122	0.56	-	.	g1764;OG0003312;Protein SIP5
tig00000132.H2_pilon	AUGUSTUS	transcript	117972	119122	0.56	-	.	g1764.t1
tig00000132.H2_pilon	AUGUSTUS	stop_codon	117972	117974	.	-	0	transcript_id	"g1764.t1";	gene_id	"g1764";
tig00000132.H2_pilon	AUGUSTUS	intron	119030	119088	0.86	-	.	transcript_id	"g1764.t1";	gene_id	"g1764";
tig00000132.H2_pilon	AUGUSTUS	CDS	117975	119029	0.87	-	2	transcript_id	"g1764.t1";	gene_id	"g1764";
tig00000132.H2_pilon	AUGUSTUS	CDS	119089	119122	0.56	-	0	transcript_id	"g1764.t1";	gene_id	"g1764";
tig00000132.H2_pilon	AUGUSTUS	start_codon	119120	119122	.	-	0	transcript_id	"g1764.t1";	gene_id	"g1764";
tig00000132.H2_pilon	AUGUSTUS	gene	120288	121790	0.99	-	.	g1765;OG0003311;hypothetical protein
tig00000132.H2_pilon	AUGUSTUS	transcript	120288	121790	0.99	-	.	g1765.t1
tig00000132.H2_pilon	AUGUSTUS	stop_codon	120288	120290	.	-	0	transcript_id	"g1765.t1";	gene_id	"g1765";
tig00000132.H2_pilon	AUGUSTUS	CDS	120291	121790	0.99	-	0	transcript_id	"g1765.t1";	gene_id	"g1765";
tig00000132.H2_pilon	AUGUSTUS	start_codon	121788	121790	.	-	0	transcript_id	"g1765.t1";	gene_id	"g1765";
tig00000132.H2_pilon	AUGUSTUS	gene	122082	123383	0.64	+	.	g1766;OG0000266;hypothetical protein
tig00000132.H2_pilon	AUGUSTUS	transcript	122082	123383	0.64	+	.	g1766.t1
tig00000132.H2_pilon	AUGUSTUS	start_codon	122082	122084	.	+	0	transcript_id	"g1766.t1";	gene_id	"g1766";
tig00000132.H2_pilon	AUGUSTUS	intron	122220	122816	0.65	+	.	transcript_id	"g1766.t1";	gene_id	"g1766";
tig00000132.H2_pilon	AUGUSTUS	CDS	122082	122219	0.66	+	0	transcript_id	"g1766.t1";	gene_id	"g1766";
tig00000132.H2_pilon	AUGUSTUS	CDS	122817	123380	0.73	+	0	transcript_id	"g1766.t1";	gene_id	"g1766";
tig00000132.H2_pilon	AUGUSTUS	stop_codon	123381	123383	.	+	0	transcript_id	"g1766.t1";	gene_id	"g1766";
tig00000132.H2_pilon	AUGUSTUS	gene	124716	125468	0.55	-	.	g1767;OG0003310;hypothetical protein
tig00000132.H2_pilon	AUGUSTUS	transcript	124716	125468	0.55	-	.	g1767.t1
tig00000132.H2_pilon	AUGUSTUS	stop_codon	124716	124718	.	-	0	transcript_id	"g1767.t1";	gene_id	"g1767";
tig00000132.H2_pilon	AUGUSTUS	CDS	124719	125468	0.55	-	0	transcript_id	"g1767.t1";	gene_id	"g1767";
tig00000132.H2_pilon	AUGUSTUS	start_codon	125466	125468	.	-	0	transcript_id	"g1767.t1";	gene_id	"g1767";
tig00000132.H2_pilon	AUGUSTUS	gene	127875	129494	0.31	+	.	g1768;OG0000621;hypothetical protein
tig00000132.H2_pilon	AUGUSTUS	transcript	127875	129494	0.31	+	.	g1768.t1
tig00000132.H2_pilon	AUGUSTUS	start_codon	127875	127877	.	+	0	transcript_id	"g1768.t1";	gene_id	"g1768";
tig00000132.H2_pilon	AUGUSTUS	intron	128085	128696	0.64	+	.	transcript_id	"g1768.t1";	gene_id	"g1768";
tig00000132.H2_pilon	AUGUSTUS	CDS	127875	128084	0.33	+	0	transcript_id	"g1768.t1";	gene_id	"g1768";
tig00000132.H2_pilon	AUGUSTUS	CDS	128697	129491	0.83	+	0	transcript_id	"g1768.t1";	gene_id	"g1768";
tig00000132.H2_pilon	AUGUSTUS	stop_codon	129492	129494	.	+	0	transcript_id	"g1768.t1";	gene_id	"g1768";
tig00000132.H2_pilon	AUGUSTUS	gene	130752	131819	1	+	.	g1769;OG0003309;hypothetical protein
tig00000132.H2_pilon	AUGUSTUS	transcript	130752	131819	1	+	.	g1769.t1
tig00000132.H2_pilon	AUGUSTUS	start_codon	130752	130754	.	+	0	transcript_id	"g1769.t1";	gene_id	"g1769";
tig00000132.H2_pilon	AUGUSTUS	CDS	130752	131816	1	+	0	transcript_id	"g1769.t1";	gene_id	"g1769";
tig00000132.H2_pilon	AUGUSTUS	stop_codon	131817	131819	.	+	0	transcript_id	"g1769.t1";	gene_id	"g1769";
tig00000132.H2_pilon	AUGUSTUS	gene	132022	140190	0.83	-	.	g1770;OG0003308;eIF-2-alpha kinase activator GCN1
tig00000132.H2_pilon	AUGUSTUS	transcript	132022	140190	0.83	-	.	g1770.t1
tig00000132.H2_pilon	AUGUSTUS	stop_codon	132022	132024	.	-	0	transcript_id	"g1770.t1";	gene_id	"g1770";
tig00000132.H2_pilon	AUGUSTUS	CDS	132025	140190	0.83	-	0	transcript_id	"g1770.t1";	gene_id	"g1770";
tig00000132.H2_pilon	AUGUSTUS	start_codon	140188	140190	.	-	0	transcript_id	"g1770.t1";	gene_id	"g1770";
tig00000132.H2_pilon	AUGUSTUS	gene	140903	142114	1	+	.	g1771;OG0003307;hypothetical protein
tig00000132.H2_pilon	AUGUSTUS	transcript	140903	142114	1	+	.	g1771.t1
tig00000132.H2_pilon	AUGUSTUS	start_codon	140903	140905	.	+	0	transcript_id	"g1771.t1";	gene_id	"g1771";
tig00000132.H2_pilon	AUGUSTUS	CDS	140903	142111	1	+	0	transcript_id	"g1771.t1";	gene_id	"g1771";
tig00000132.H2_pilon	AUGUSTUS	stop_codon	142112	142114	.	+	0	transcript_id	"g1771.t1";	gene_id	"g1771";
tig00000132.H2_pilon	AUGUSTUS	gene	146472	149105	1	+	.	g1772;OG0003306;Protein BOI2
tig00000132.H2_pilon	AUGUSTUS	transcript	146472	149105	1	+	.	g1772.t1
tig00000132.H2_pilon	AUGUSTUS	start_codon	146472	146474	.	+	0	transcript_id	"g1772.t1";	gene_id	"g1772";
tig00000132.H2_pilon	AUGUSTUS	CDS	146472	149102	1	+	0	transcript_id	"g1772.t1";	gene_id	"g1772";
tig00000132.H2_pilon	AUGUSTUS	stop_codon	149103	149105	.	+	0	transcript_id	"g1772.t1";	gene_id	"g1772";
tig00000132.H2_pilon	AUGUSTUS	gene	150103	152091	0.52	+	.	g1773;OG0003305;Glutamine-dependent NAD(+) synthetase
tig00000132.H2_pilon	AUGUSTUS	transcript	150103	152091	0.52	+	.	g1773.t1
tig00000132.H2_pilon	AUGUSTUS	start_codon	150103	150105	.	+	0	transcript_id	"g1773.t1";	gene_id	"g1773";
tig00000132.H2_pilon	AUGUSTUS	CDS	150103	152088	0.52	+	0	transcript_id	"g1773.t1";	gene_id	"g1773";
tig00000132.H2_pilon	AUGUSTUS	stop_codon	152089	152091	.	+	0	transcript_id	"g1773.t1";	gene_id	"g1773";
tig00000132.H2_pilon	AUGUSTUS	gene	152230	153657	0.96	-	.	g1774;OG0003304;Protein phosphatase methylesterase 1
tig00000132.H2_pilon	AUGUSTUS	transcript	152230	153657	0.96	-	.	g1774.t1
tig00000132.H2_pilon	AUGUSTUS	stop_codon	152230	152232	.	-	0	transcript_id	"g1774.t1";	gene_id	"g1774";
tig00000132.H2_pilon	AUGUSTUS	CDS	152233	153657	0.96	-	0	transcript_id	"g1774.t1";	gene_id	"g1774";
tig00000132.H2_pilon	AUGUSTUS	start_codon	153655	153657	.	-	0	transcript_id	"g1774.t1";	gene_id	"g1774";
tig00000132.H2_pilon	AUGUSTUS	gene	154288	155499	1	-	.	g1775;OG0000620;mRNA decay factor CTH2
tig00000132.H2_pilon	AUGUSTUS	transcript	154288	155499	1	-	.	g1775.t1
tig00000132.H2_pilon	AUGUSTUS	stop_codon	154288	154290	.	-	0	transcript_id	"g1775.t1";	gene_id	"g1775";
tig00000132.H2_pilon	AUGUSTUS	CDS	154291	155499	1	-	0	transcript_id	"g1775.t1";	gene_id	"g1775";
tig00000132.H2_pilon	AUGUSTUS	start_codon	155497	155499	.	-	0	transcript_id	"g1775.t1";	gene_id	"g1775";
tig00000132.H2_pilon	AUGUSTUS	gene	157999	158688	0.59	+	.	g1776;OG0003303;Protein SVP26
tig00000132.H2_pilon	AUGUSTUS	transcript	157999	158688	0.59	+	.	g1776.t1
tig00000132.H2_pilon	AUGUSTUS	start_codon	157999	158001	.	+	0	transcript_id	"g1776.t1";	gene_id	"g1776";
tig00000132.H2_pilon	AUGUSTUS	CDS	157999	158685	0.59	+	0	transcript_id	"g1776.t1";	gene_id	"g1776";
tig00000132.H2_pilon	AUGUSTUS	stop_codon	158686	158688	.	+	0	transcript_id	"g1776.t1";	gene_id	"g1776";
tig00000132.H2_pilon	AUGUSTUS	gene	158812	159870	0.99	-	.	g1777;OG0003302;Protein interacting with Hsp90 1
tig00000132.H2_pilon	AUGUSTUS	transcript	158812	159870	0.99	-	.	g1777.t1
tig00000132.H2_pilon	AUGUSTUS	stop_codon	158812	158814	.	-	0	transcript_id	"g1777.t1";	gene_id	"g1777";
tig00000132.H2_pilon	AUGUSTUS	CDS	158815	159870	0.99	-	0	transcript_id	"g1777.t1";	gene_id	"g1777";
tig00000132.H2_pilon	AUGUSTUS	start_codon	159868	159870	.	-	0	transcript_id	"g1777.t1";	gene_id	"g1777";
tig00000132.H2_pilon	AUGUSTUS	gene	160268	161386	1	+	.	g1778;OG0003301;Topoisomerase I damage affected protein 11
tig00000132.H2_pilon	AUGUSTUS	transcript	160268	161386	1	+	.	g1778.t1
tig00000132.H2_pilon	AUGUSTUS	start_codon	160268	160270	.	+	0	transcript_id	"g1778.t1";	gene_id	"g1778";
tig00000132.H2_pilon	AUGUSTUS	CDS	160268	161383	1	+	0	transcript_id	"g1778.t1";	gene_id	"g1778";
tig00000132.H2_pilon	AUGUSTUS	stop_codon	161384	161386	.	+	0	transcript_id	"g1778.t1";	gene_id	"g1778";
tig00000132.H2_pilon	AUGUSTUS	gene	161664	165374	1	-	.	g1779;OG0003300;Kelch repeat-containing protein 2
tig00000132.H2_pilon	AUGUSTUS	transcript	161664	165374	1	-	.	g1779.t1
tig00000132.H2_pilon	AUGUSTUS	stop_codon	161664	161666	.	-	0	transcript_id	"g1779.t1";	gene_id	"g1779";
tig00000132.H2_pilon	AUGUSTUS	CDS	161667	165374	1	-	0	transcript_id	"g1779.t1";	gene_id	"g1779";
tig00000132.H2_pilon	AUGUSTUS	start_codon	165372	165374	.	-	0	transcript_id	"g1779.t1";	gene_id	"g1779";
tig00000132.H2_pilon	AUGUSTUS	gene	167178	168849	0.59	-	.	g1780;OG0003299;T-complex protein 1 subunit theta
tig00000132.H2_pilon	AUGUSTUS	transcript	167178	168849	0.59	-	.	g1780.t1
tig00000132.H2_pilon	AUGUSTUS	stop_codon	167178	167180	.	-	0	transcript_id	"g1780.t1";	gene_id	"g1780";
tig00000132.H2_pilon	AUGUSTUS	intron	167471	167576	0.59	-	.	transcript_id	"g1780.t1";	gene_id	"g1780";
tig00000132.H2_pilon	AUGUSTUS	CDS	167181	167470	0.59	-	2	transcript_id	"g1780.t1";	gene_id	"g1780";
tig00000132.H2_pilon	AUGUSTUS	CDS	167577	168849	0.76	-	0	transcript_id	"g1780.t1";	gene_id	"g1780";
tig00000132.H2_pilon	AUGUSTUS	start_codon	168847	168849	.	-	0	transcript_id	"g1780.t1";	gene_id	"g1780";
tig00000132.H2_pilon	AUGUSTUS	gene	169202	171841	0.93	+	.	g1781;OG0003298;Vacuolar protein sorting-associated protein 53
tig00000132.H2_pilon	AUGUSTUS	transcript	169202	171841	0.93	+	.	g1781.t1
tig00000132.H2_pilon	AUGUSTUS	start_codon	169202	169204	.	+	0	transcript_id	"g1781.t1";	gene_id	"g1781";
tig00000132.H2_pilon	AUGUSTUS	CDS	169202	171838	0.93	+	0	transcript_id	"g1781.t1";	gene_id	"g1781";
tig00000132.H2_pilon	AUGUSTUS	stop_codon	171839	171841	.	+	0	transcript_id	"g1781.t1";	gene_id	"g1781";
tig00000132.H2_pilon	AUGUSTUS	gene	172182	174796	0.81	-	.	g1782;OG0003297;Acetolactate synthase catalytic subunit, mitochondrial
tig00000132.H2_pilon	AUGUSTUS	transcript	172182	174796	0.81	-	.	g1782.t1
tig00000132.H2_pilon	AUGUSTUS	stop_codon	172182	172184	.	-	0	transcript_id	"g1782.t1";	gene_id	"g1782";
tig00000132.H2_pilon	AUGUSTUS	intron	174179	174729	0.81	-	.	transcript_id	"g1782.t1";	gene_id	"g1782";
tig00000132.H2_pilon	AUGUSTUS	CDS	172185	174178	0.84	-	2	transcript_id	"g1782.t1";	gene_id	"g1782";
tig00000132.H2_pilon	AUGUSTUS	CDS	174730	174796	0.95	-	0	transcript_id	"g1782.t1";	gene_id	"g1782";
tig00000132.H2_pilon	AUGUSTUS	start_codon	174794	174796	.	-	0	transcript_id	"g1782.t1";	gene_id	"g1782";
tig00000132.H2_pilon	AUGUSTUS	gene	175188	177482	0.97	-	.	g1783;OG0005052;Copia protein
tig00000132.H2_pilon	AUGUSTUS	transcript	175188	177482	0.97	-	.	g1783.t1
tig00000132.H2_pilon	AUGUSTUS	stop_codon	175188	175190	.	-	0	transcript_id	"g1783.t1";	gene_id	"g1783";
tig00000132.H2_pilon	AUGUSTUS	CDS	175191	177482	0.97	-	0	transcript_id	"g1783.t1";	gene_id	"g1783";
tig00000132.H2_pilon	AUGUSTUS	start_codon	177480	177482	.	-	0	transcript_id	"g1783.t1";	gene_id	"g1783";
tig00000132.H2_pilon	AUGUSTUS	gene	178415	180019	0.98	+	.	g1784;OG0003296;Putative lipase ROG1
tig00000132.H2_pilon	AUGUSTUS	transcript	178415	180019	0.98	+	.	g1784.t1
tig00000132.H2_pilon	AUGUSTUS	start_codon	178415	178417	.	+	0	transcript_id	"g1784.t1";	gene_id	"g1784";
tig00000132.H2_pilon	AUGUSTUS	CDS	178415	180016	0.98	+	0	transcript_id	"g1784.t1";	gene_id	"g1784";
tig00000132.H2_pilon	AUGUSTUS	stop_codon	180017	180019	.	+	0	transcript_id	"g1784.t1";	gene_id	"g1784";
tig00000132.H2_pilon	AUGUSTUS	gene	180236	180883	0.97	+	.	g1785;;Putative lipase YDL109C
tig00000132.H2_pilon	AUGUSTUS	transcript	180236	180883	0.97	+	.	g1785.t1
tig00000132.H2_pilon	AUGUSTUS	start_codon	180236	180238	.	+	0	transcript_id	"g1785.t1";	gene_id	"g1785";
tig00000132.H2_pilon	AUGUSTUS	CDS	180236	180880	0.97	+	0	transcript_id	"g1785.t1";	gene_id	"g1785";
tig00000132.H2_pilon	AUGUSTUS	stop_codon	180881	180883	.	+	0	transcript_id	"g1785.t1";	gene_id	"g1785";
tig00000132.H2_pilon	AUGUSTUS	gene	181120	181527	0.96	-	.	g1786;OG0003295;U6 snRNA-associated Sm-like protein LSm7
tig00000132.H2_pilon	AUGUSTUS	transcript	181120	181527	0.96	-	.	g1786.t1
tig00000132.H2_pilon	AUGUSTUS	stop_codon	181120	181122	.	-	0	transcript_id	"g1786.t1";	gene_id	"g1786";
tig00000132.H2_pilon	AUGUSTUS	CDS	181123	181527	0.96	-	0	transcript_id	"g1786.t1";	gene_id	"g1786";
tig00000132.H2_pilon	AUGUSTUS	start_codon	181525	181527	.	-	0	transcript_id	"g1786.t1";	gene_id	"g1786";
tig00000132.H2_pilon	AUGUSTUS	gene	182618	183370	1	+	.	g1787;OG0003294;Cell polarity protein alp11
tig00000132.H2_pilon	AUGUSTUS	transcript	182618	183370	1	+	.	g1787.t1
tig00000132.H2_pilon	AUGUSTUS	start_codon	182618	182620	.	+	0	transcript_id	"g1787.t1";	gene_id	"g1787";
tig00000132.H2_pilon	AUGUSTUS	CDS	182618	183367	1	+	0	transcript_id	"g1787.t1";	gene_id	"g1787";
tig00000132.H2_pilon	AUGUSTUS	stop_codon	183368	183370	.	+	0	transcript_id	"g1787.t1";	gene_id	"g1787";
tig00000132.H2_pilon	AUGUSTUS	gene	183739	184095	0.83	+	.	g1788;OG0004545;Processing of GAS1 and ALP protein 2
tig00000132.H2_pilon	AUGUSTUS	transcript	183739	184095	0.83	+	.	g1788.t1
tig00000132.H2_pilon	AUGUSTUS	start_codon	183739	183741	.	+	0	transcript_id	"g1788.t1";	gene_id	"g1788";
tig00000132.H2_pilon	AUGUSTUS	CDS	183739	184092	0.83	+	0	transcript_id	"g1788.t1";	gene_id	"g1788";
tig00000132.H2_pilon	AUGUSTUS	stop_codon	184093	184095	.	+	0	transcript_id	"g1788.t1";	gene_id	"g1788";
tig00000132.H2_pilon	AUGUSTUS	gene	184432	185106	1	+	.	g1789;OG0003293;DNA-directed RNA polymerase III subunit RPC7
tig00000132.H2_pilon	AUGUSTUS	transcript	184432	185106	1	+	.	g1789.t1
tig00000132.H2_pilon	AUGUSTUS	start_codon	184432	184434	.	+	0	transcript_id	"g1789.t1";	gene_id	"g1789";
tig00000132.H2_pilon	AUGUSTUS	CDS	184432	185103	1	+	0	transcript_id	"g1789.t1";	gene_id	"g1789";
tig00000132.H2_pilon	AUGUSTUS	stop_codon	185104	185106	.	+	0	transcript_id	"g1789.t1";	gene_id	"g1789";
tig00000132.H2_pilon	AUGUSTUS	gene	185307	186866	1	-	.	g1790;OG0004696;Ingression protein 1
tig00000132.H2_pilon	AUGUSTUS	transcript	185307	186866	1	-	.	g1790.t1
tig00000132.H2_pilon	AUGUSTUS	stop_codon	185307	185309	.	-	0	transcript_id	"g1790.t1";	gene_id	"g1790";
tig00000132.H2_pilon	AUGUSTUS	CDS	185310	186866	1	-	0	transcript_id	"g1790.t1";	gene_id	"g1790";
tig00000132.H2_pilon	AUGUSTUS	start_codon	186864	186866	.	-	0	transcript_id	"g1790.t1";	gene_id	"g1790";
tig00000132.H2_pilon	AUGUSTUS	gene	187569	189632	0.99	-	.	g1791;OG0003292;Lysophospholipase
tig00000132.H2_pilon	AUGUSTUS	transcript	187569	189632	0.99	-	.	g1791.t1
tig00000132.H2_pilon	AUGUSTUS	stop_codon	187569	187571	.	-	0	transcript_id	"g1791.t1";	gene_id	"g1791";
tig00000132.H2_pilon	AUGUSTUS	CDS	187572	189632	0.99	-	0	transcript_id	"g1791.t1";	gene_id	"g1791";
tig00000132.H2_pilon	AUGUSTUS	start_codon	189630	189632	.	-	0	transcript_id	"g1791.t1";	gene_id	"g1791";
tig00000132.H2_pilon	AUGUSTUS	gene	190898	191656	0.99	-	.	g1792;OG0003291;hypothetical protein
tig00000132.H2_pilon	AUGUSTUS	transcript	190898	191656	0.99	-	.	g1792.t1
tig00000132.H2_pilon	AUGUSTUS	stop_codon	190898	190900	.	-	0	transcript_id	"g1792.t1";	gene_id	"g1792";
tig00000132.H2_pilon	AUGUSTUS	CDS	190901	191656	0.99	-	0	transcript_id	"g1792.t1";	gene_id	"g1792";
tig00000132.H2_pilon	AUGUSTUS	start_codon	191654	191656	.	-	0	transcript_id	"g1792.t1";	gene_id	"g1792";
tig00000132.H2_pilon	AUGUSTUS	gene	192499	193056	0.98	-	.	g1793;OG0003290;ATP-dependent clpX-like chaperone, mitochondrial
tig00000132.H2_pilon	AUGUSTUS	transcript	192499	193056	0.98	-	.	g1793.t1
tig00000132.H2_pilon	AUGUSTUS	stop_codon	192499	192501	.	-	0	transcript_id	"g1793.t1";	gene_id	"g1793";
tig00000132.H2_pilon	AUGUSTUS	CDS	192502	193056	0.98	-	0	transcript_id	"g1793.t1";	gene_id	"g1793";
tig00000132.H2_pilon	AUGUSTUS	start_codon	193054	193056	.	-	0	transcript_id	"g1793.t1";	gene_id	"g1793";
tig00000132.H2_pilon	AUGUSTUS	gene	193436	193747	0.97	-	.	g1794;;hypothetical protein
tig00000132.H2_pilon	AUGUSTUS	transcript	193436	193747	0.97	-	.	g1794.t1
tig00000132.H2_pilon	AUGUSTUS	stop_codon	193436	193438	.	-	0	transcript_id	"g1794.t1";	gene_id	"g1794";
tig00000132.H2_pilon	AUGUSTUS	CDS	193439	193747	0.97	-	0	transcript_id	"g1794.t1";	gene_id	"g1794";
tig00000132.H2_pilon	AUGUSTUS	start_codon	193745	193747	.	-	0	transcript_id	"g1794.t1";	gene_id	"g1794";
tig00000132.H2_pilon	AUGUSTUS	gene	193870	194643	0.36	+	.	g1795;OG0005102;hypothetical protein
tig00000132.H2_pilon	AUGUSTUS	transcript	193870	194643	0.36	+	.	g1795.t1
tig00000132.H2_pilon	AUGUSTUS	start_codon	193870	193872	.	+	0	transcript_id	"g1795.t1";	gene_id	"g1795";
tig00000132.H2_pilon	AUGUSTUS	intron	193879	194205	0.55	+	.	transcript_id	"g1795.t1";	gene_id	"g1795";
tig00000132.H2_pilon	AUGUSTUS	CDS	193870	193878	0.55	+	0	transcript_id	"g1795.t1";	gene_id	"g1795";
tig00000132.H2_pilon	AUGUSTUS	CDS	194206	194640	0.36	+	0	transcript_id	"g1795.t1";	gene_id	"g1795";
tig00000132.H2_pilon	AUGUSTUS	stop_codon	194641	194643	.	+	0	transcript_id	"g1795.t1";	gene_id	"g1795";
tig00000132.H2_pilon	AUGUSTUS	gene	194683	198375	0.64	+	.	g1796;OG0003289;UDP-glucose:glycoprotein glucosyltransferase
tig00000132.H2_pilon	AUGUSTUS	transcript	194683	198375	0.64	+	.	g1796.t1
tig00000132.H2_pilon	AUGUSTUS	start_codon	194683	194685	.	+	0	transcript_id	"g1796.t1";	gene_id	"g1796";
tig00000132.H2_pilon	AUGUSTUS	CDS	194683	198372	0.64	+	0	transcript_id	"g1796.t1";	gene_id	"g1796";
tig00000132.H2_pilon	AUGUSTUS	stop_codon	198373	198375	.	+	0	transcript_id	"g1796.t1";	gene_id	"g1796";
tig00000132.H2_pilon	AUGUSTUS	gene	200851	202329	0.87	+	.	g1797;OG0003288;Probable serine/threonine-protein kinase HAL5-like
tig00000132.H2_pilon	AUGUSTUS	transcript	200851	202329	0.87	+	.	g1797.t1
tig00000132.H2_pilon	AUGUSTUS	start_codon	200851	200853	.	+	0	transcript_id	"g1797.t1";	gene_id	"g1797";
tig00000132.H2_pilon	AUGUSTUS	CDS	200851	202326	0.87	+	0	transcript_id	"g1797.t1";	gene_id	"g1797";
tig00000132.H2_pilon	AUGUSTUS	stop_codon	202327	202329	.	+	0	transcript_id	"g1797.t1";	gene_id	"g1797";
tig00000132.H2_pilon	AUGUSTUS	gene	203375	203952	0.58	-	.	g1798;OG0003287;60S ribosomal protein L10
tig00000132.H2_pilon	AUGUSTUS	transcript	203375	203952	0.58	-	.	g1798.t1
tig00000132.H2_pilon	AUGUSTUS	stop_codon	203375	203377	.	-	0	transcript_id	"g1798.t1";	gene_id	"g1798";
tig00000132.H2_pilon	AUGUSTUS	intron	203724	203827	0.59	-	.	transcript_id	"g1798.t1";	gene_id	"g1798";
tig00000132.H2_pilon	AUGUSTUS	CDS	203378	203723	0.59	-	1	transcript_id	"g1798.t1";	gene_id	"g1798";
tig00000132.H2_pilon	AUGUSTUS	CDS	203828	203952	0.59	-	0	transcript_id	"g1798.t1";	gene_id	"g1798";
tig00000132.H2_pilon	AUGUSTUS	start_codon	203950	203952	.	-	0	transcript_id	"g1798.t1";	gene_id	"g1798";
tig00000132.H2_pilon	AUGUSTUS	gene	205049	205522	1	+	.	g1799;OG0003286;Bud site selection protein 20
tig00000132.H2_pilon	AUGUSTUS	transcript	205049	205522	1	+	.	g1799.t1
tig00000132.H2_pilon	AUGUSTUS	start_codon	205049	205051	.	+	0	transcript_id	"g1799.t1";	gene_id	"g1799";
tig00000132.H2_pilon	AUGUSTUS	CDS	205049	205519	1	+	0	transcript_id	"g1799.t1";	gene_id	"g1799";
tig00000132.H2_pilon	AUGUSTUS	stop_codon	205520	205522	.	+	0	transcript_id	"g1799.t1";	gene_id	"g1799";
tig00000132.H2_pilon	AUGUSTUS	gene	205661	207007	0.95	-	.	g1800;OG0003285;AMSH-like protease sst2
tig00000132.H2_pilon	AUGUSTUS	transcript	205661	207007	0.95	-	.	g1800.t1
tig00000132.H2_pilon	AUGUSTUS	stop_codon	205661	205663	.	-	0	transcript_id	"g1800.t1";	gene_id	"g1800";
tig00000132.H2_pilon	AUGUSTUS	CDS	205664	207007	0.95	-	0	transcript_id	"g1800.t1";	gene_id	"g1800";
tig00000132.H2_pilon	AUGUSTUS	start_codon	207005	207007	.	-	0	transcript_id	"g1800.t1";	gene_id	"g1800";
tig00000132.H2_pilon	AUGUSTUS	gene	207828	209045	0.86	-	.	g1801;OG0003284;Catabolite repression protein creC
tig00000132.H2_pilon	AUGUSTUS	transcript	207828	209045	0.86	-	.	g1801.t1
tig00000132.H2_pilon	AUGUSTUS	stop_codon	207828	207830	.	-	0	transcript_id	"g1801.t1";	gene_id	"g1801";
tig00000132.H2_pilon	AUGUSTUS	CDS	207831	209045	0.86	-	0	transcript_id	"g1801.t1";	gene_id	"g1801";
tig00000132.H2_pilon	AUGUSTUS	start_codon	209043	209045	.	-	0	transcript_id	"g1801.t1";	gene_id	"g1801";
tig00000132.H2_pilon	AUGUSTUS	gene	209123	210245	0.65	-	.	g1802;;hypothetical protein
tig00000132.H2_pilon	AUGUSTUS	transcript	209123	210245	0.65	-	.	g1802.t1
tig00000132.H2_pilon	AUGUSTUS	stop_codon	209123	209125	.	-	0	transcript_id	"g1802.t1";	gene_id	"g1802";
tig00000132.H2_pilon	AUGUSTUS	intron	209669	210206	0.74	-	.	transcript_id	"g1802.t1";	gene_id	"g1802";
tig00000132.H2_pilon	AUGUSTUS	CDS	209126	209668	0.93	-	0	transcript_id	"g1802.t1";	gene_id	"g1802";
tig00000132.H2_pilon	AUGUSTUS	CDS	210207	210245	0.69	-	0	transcript_id	"g1802.t1";	gene_id	"g1802";
tig00000132.H2_pilon	AUGUSTUS	start_codon	210243	210245	.	-	0	transcript_id	"g1802.t1";	gene_id	"g1802";
tig00000132.H2_pilon	AUGUSTUS	gene	210934	212188	0.46	+	.	g1803;OG0003283;Pre-mRNA-processing protein 45
tig00000132.H2_pilon	AUGUSTUS	transcript	210934	212188	0.46	+	.	g1803.t1
tig00000132.H2_pilon	AUGUSTUS	start_codon	210934	210936	.	+	0	transcript_id	"g1803.t1";	gene_id	"g1803";
tig00000132.H2_pilon	AUGUSTUS	intron	211820	211895	0.53	+	.	transcript_id	"g1803.t1";	gene_id	"g1803";
tig00000132.H2_pilon	AUGUSTUS	CDS	210934	211819	0.47	+	0	transcript_id	"g1803.t1";	gene_id	"g1803";
tig00000132.H2_pilon	AUGUSTUS	CDS	211896	212185	0.52	+	2	transcript_id	"g1803.t1";	gene_id	"g1803";
tig00000132.H2_pilon	AUGUSTUS	stop_codon	212186	212188	.	+	0	transcript_id	"g1803.t1";	gene_id	"g1803";
tig00000132.H2_pilon	AUGUSTUS	gene	212724	214121	1	+	.	g1804;OG0000619;Corticosteroid-binding protein
tig00000132.H2_pilon	AUGUSTUS	transcript	212724	214121	1	+	.	g1804.t1
tig00000132.H2_pilon	AUGUSTUS	start_codon	212724	212726	.	+	0	transcript_id	"g1804.t1";	gene_id	"g1804";
tig00000132.H2_pilon	AUGUSTUS	CDS	212724	214118	1	+	0	transcript_id	"g1804.t1";	gene_id	"g1804";
tig00000132.H2_pilon	AUGUSTUS	stop_codon	214119	214121	.	+	0	transcript_id	"g1804.t1";	gene_id	"g1804";
tig00000132.H2_pilon	AUGUSTUS	gene	215067	216221	0.91	-	.	g1805;OG0003282;Metal-binding activator 1
tig00000132.H2_pilon	AUGUSTUS	transcript	215067	216221	0.91	-	.	g1805.t1
tig00000132.H2_pilon	AUGUSTUS	stop_codon	215067	215069	.	-	0	transcript_id	"g1805.t1";	gene_id	"g1805";
tig00000132.H2_pilon	AUGUSTUS	CDS	215070	216221	0.91	-	0	transcript_id	"g1805.t1";	gene_id	"g1805";
tig00000132.H2_pilon	AUGUSTUS	start_codon	216219	216221	.	-	0	transcript_id	"g1805.t1";	gene_id	"g1805";
tig00000132.H2_pilon	AUGUSTUS	gene	218217	218720	0.96	+	.	g1806;OG0003281;Ubiquitin-conjugating enzyme E2-18 kDa
tig00000132.H2_pilon	AUGUSTUS	transcript	218217	218720	0.96	+	.	g1806.t1
tig00000132.H2_pilon	AUGUSTUS	start_codon	218217	218219	.	+	0	transcript_id	"g1806.t1";	gene_id	"g1806";
tig00000132.H2_pilon	AUGUSTUS	CDS	218217	218717	0.96	+	0	transcript_id	"g1806.t1";	gene_id	"g1806";
tig00000132.H2_pilon	AUGUSTUS	stop_codon	218718	218720	.	+	0	transcript_id	"g1806.t1";	gene_id	"g1806";
tig00000132.H2_pilon	AUGUSTUS	gene	219369	219824	1	+	.	g1807;OG0003280;Uncharacterized protein YBR255C-A
tig00000132.H2_pilon	AUGUSTUS	transcript	219369	219824	1	+	.	g1807.t1
tig00000132.H2_pilon	AUGUSTUS	start_codon	219369	219371	.	+	0	transcript_id	"g1807.t1";	gene_id	"g1807";
tig00000132.H2_pilon	AUGUSTUS	CDS	219369	219821	1	+	0	transcript_id	"g1807.t1";	gene_id	"g1807";
tig00000132.H2_pilon	AUGUSTUS	stop_codon	219822	219824	.	+	0	transcript_id	"g1807.t1";	gene_id	"g1807";
tig00000132.H2_pilon	AUGUSTUS	gene	220062	223175	0.66	-	.	g1808;OG0003279;Multidrug resistance regulator 1
tig00000132.H2_pilon	AUGUSTUS	transcript	220062	223175	0.66	-	.	g1808.t1
tig00000132.H2_pilon	AUGUSTUS	stop_codon	220062	220064	.	-	0	transcript_id	"g1808.t1";	gene_id	"g1808";
tig00000132.H2_pilon	AUGUSTUS	CDS	220065	223175	0.66	-	0	transcript_id	"g1808.t1";	gene_id	"g1808";
tig00000132.H2_pilon	AUGUSTUS	start_codon	223173	223175	.	-	0	transcript_id	"g1808.t1";	gene_id	"g1808";
tig00000132.H2_pilon	AUGUSTUS	gene	225778	228629	0.17	+	.	g1809;OG0003278;Glucose transport transcription regulator RGT1
tig00000132.H2_pilon	AUGUSTUS	transcript	225778	228629	0.17	+	.	g1809.t1
tig00000132.H2_pilon	AUGUSTUS	start_codon	225778	225780	.	+	0	transcript_id	"g1809.t1";	gene_id	"g1809";
tig00000132.H2_pilon	AUGUSTUS	intron	227165	227246	0.32	+	.	transcript_id	"g1809.t1";	gene_id	"g1809";
tig00000132.H2_pilon	AUGUSTUS	intron	227345	227603	0.4	+	.	transcript_id	"g1809.t1";	gene_id	"g1809";
tig00000132.H2_pilon	AUGUSTUS	CDS	225778	227164	0.27	+	0	transcript_id	"g1809.t1";	gene_id	"g1809";
tig00000132.H2_pilon	AUGUSTUS	CDS	227247	227344	0.36	+	2	transcript_id	"g1809.t1";	gene_id	"g1809";
tig00000132.H2_pilon	AUGUSTUS	CDS	227604	228626	0.45	+	0	transcript_id	"g1809.t1";	gene_id	"g1809";
tig00000132.H2_pilon	AUGUSTUS	stop_codon	228627	228629	.	+	0	transcript_id	"g1809.t1";	gene_id	"g1809";
tig00000132.H2_pilon	AUGUSTUS	gene	229076	229459	1	-	.	g1810;OG0004936;hypothetical protein
tig00000132.H2_pilon	AUGUSTUS	transcript	229076	229459	1	-	.	g1810.t1
tig00000132.H2_pilon	AUGUSTUS	stop_codon	229076	229078	.	-	0	transcript_id	"g1810.t1";	gene_id	"g1810";
tig00000132.H2_pilon	AUGUSTUS	CDS	229079	229459	1	-	0	transcript_id	"g1810.t1";	gene_id	"g1810";
tig00000132.H2_pilon	AUGUSTUS	start_codon	229457	229459	.	-	0	transcript_id	"g1810.t1";	gene_id	"g1810";
tig00000132.H2_pilon	AUGUSTUS	gene	230162	230860	0.9	+	.	g1811;OG0003277;Putative uncharacterized hydrolase YOR131C
tig00000132.H2_pilon	AUGUSTUS	transcript	230162	230860	0.9	+	.	g1811.t1
tig00000132.H2_pilon	AUGUSTUS	start_codon	230162	230164	.	+	0	transcript_id	"g1811.t1";	gene_id	"g1811";
tig00000132.H2_pilon	AUGUSTUS	CDS	230162	230857	0.9	+	0	transcript_id	"g1811.t1";	gene_id	"g1811";
tig00000132.H2_pilon	AUGUSTUS	stop_codon	230858	230860	.	+	0	transcript_id	"g1811.t1";	gene_id	"g1811";
tig00000132.H2_pilon	AUGUSTUS	gene	231062	233182	0.71	-	.	g1812;OG0003276;AP-3 complex subunit mu
tig00000132.H2_pilon	AUGUSTUS	transcript	231062	233182	0.71	-	.	g1812.t1
tig00000132.H2_pilon	AUGUSTUS	stop_codon	231062	231064	.	-	0	transcript_id	"g1812.t1";	gene_id	"g1812";
tig00000132.H2_pilon	AUGUSTUS	intron	233093	233176	0.71	-	.	transcript_id	"g1812.t1";	gene_id	"g1812";
tig00000132.H2_pilon	AUGUSTUS	CDS	231065	233092	1	-	0	transcript_id	"g1812.t1";	gene_id	"g1812";
tig00000132.H2_pilon	AUGUSTUS	CDS	233177	233182	0.71	-	0	transcript_id	"g1812.t1";	gene_id	"g1812";
tig00000132.H2_pilon	AUGUSTUS	start_codon	233180	233182	.	-	0	transcript_id	"g1812.t1";	gene_id	"g1812";
tig00000132.H2_pilon	AUGUSTUS	gene	234347	234604	0.58	+	.	g1813;;hypothetical protein
tig00000132.H2_pilon	AUGUSTUS	transcript	234347	234604	0.58	+	.	g1813.t1
tig00000132.H2_pilon	AUGUSTUS	start_codon	234347	234349	.	+	0	transcript_id	"g1813.t1";	gene_id	"g1813";
tig00000132.H2_pilon	AUGUSTUS	CDS	234347	234601	0.58	+	0	transcript_id	"g1813.t1";	gene_id	"g1813";
tig00000132.H2_pilon	AUGUSTUS	stop_codon	234602	234604	.	+	0	transcript_id	"g1813.t1";	gene_id	"g1813";
tig00000132.H2_pilon	AUGUSTUS	gene	234638	235363	0.73	+	.	g1814;;TATA-binding protein-associated factor MOT1
tig00000132.H2_pilon	AUGUSTUS	transcript	234638	235363	0.73	+	.	g1814.t1
tig00000132.H2_pilon	AUGUSTUS	start_codon	234638	234640	.	+	0	transcript_id	"g1814.t1";	gene_id	"g1814";
tig00000132.H2_pilon	AUGUSTUS	intron	234671	234775	0.79	+	.	transcript_id	"g1814.t1";	gene_id	"g1814";
tig00000132.H2_pilon	AUGUSTUS	CDS	234638	234670	0.84	+	0	transcript_id	"g1814.t1";	gene_id	"g1814";
tig00000132.H2_pilon	AUGUSTUS	CDS	234776	235360	0.74	+	0	transcript_id	"g1814.t1";	gene_id	"g1814";
tig00000132.H2_pilon	AUGUSTUS	stop_codon	235361	235363	.	+	0	transcript_id	"g1814.t1";	gene_id	"g1814";
tig00000132.H2_pilon	AUGUSTUS	gene	235486	237645	0.53	+	.	g1815;OG0003275;TATA-binding protein-associated factor MOT1
tig00000132.H2_pilon	AUGUSTUS	transcript	235486	237645	0.53	+	.	g1815.t1
tig00000132.H2_pilon	AUGUSTUS	start_codon	235486	235488	.	+	0	transcript_id	"g1815.t1";	gene_id	"g1815";
tig00000132.H2_pilon	AUGUSTUS	CDS	235486	237642	0.53	+	0	transcript_id	"g1815.t1";	gene_id	"g1815";
tig00000132.H2_pilon	AUGUSTUS	stop_codon	237643	237645	.	+	0	transcript_id	"g1815.t1";	gene_id	"g1815";
tig00000148.H2_pilon	AUGUSTUS	gene	353	1440	0.82	+	.	g1816;;Aldehyde dehydrogenase 5, mitochondrial
tig00000148.H2_pilon	AUGUSTUS	transcript	353	1440	0.82	+	.	g1816.t1
tig00000148.H2_pilon	AUGUSTUS	start_codon	353	355	.	+	0	transcript_id	"g1816.t1";	gene_id	"g1816";
tig00000148.H2_pilon	AUGUSTUS	intron	580	1208	0.82	+	.	transcript_id	"g1816.t1";	gene_id	"g1816";
tig00000148.H2_pilon	AUGUSTUS	CDS	353	579	0.85	+	0	transcript_id	"g1816.t1";	gene_id	"g1816";
tig00000148.H2_pilon	AUGUSTUS	CDS	1209	1437	0.96	+	1	transcript_id	"g1816.t1";	gene_id	"g1816";
tig00000148.H2_pilon	AUGUSTUS	stop_codon	1438	1440	.	+	0	transcript_id	"g1816.t1";	gene_id	"g1816";
tig00000148.H2_pilon	AUGUSTUS	gene	2995	3798	0.95	-	.	g1817;OG0004608;Protein KRI1
tig00000148.H2_pilon	AUGUSTUS	transcript	2995	3798	0.95	-	.	g1817.t1
tig00000148.H2_pilon	AUGUSTUS	stop_codon	2995	2997	.	-	0	transcript_id	"g1817.t1";	gene_id	"g1817";
tig00000148.H2_pilon	AUGUSTUS	CDS	2998	3798	0.95	-	0	transcript_id	"g1817.t1";	gene_id	"g1817";
tig00000148.H2_pilon	AUGUSTUS	start_codon	3796	3798	.	-	0	transcript_id	"g1817.t1";	gene_id	"g1817";
tig00000148.H2_pilon	AUGUSTUS	gene	4745	5281	0.3	+	.	g1818;OG0003811;Uncharacterized protein YEL023C
tig00000148.H2_pilon	AUGUSTUS	transcript	4745	5281	0.3	+	.	g1818.t1
tig00000148.H2_pilon	AUGUSTUS	start_codon	4745	4747	.	+	0	transcript_id	"g1818.t1";	gene_id	"g1818";
tig00000148.H2_pilon	AUGUSTUS	CDS	4745	5278	0.3	+	0	transcript_id	"g1818.t1";	gene_id	"g1818";
tig00000148.H2_pilon	AUGUSTUS	stop_codon	5279	5281	.	+	0	transcript_id	"g1818.t1";	gene_id	"g1818";
tig00000148.H2_pilon	AUGUSTUS	gene	5903	7519	1	-	.	g1819;OG0003810;Lactose permease
tig00000148.H2_pilon	AUGUSTUS	transcript	5903	7519	1	-	.	g1819.t1
tig00000148.H2_pilon	AUGUSTUS	stop_codon	5903	5905	.	-	0	transcript_id	"g1819.t1";	gene_id	"g1819";
tig00000148.H2_pilon	AUGUSTUS	CDS	5906	7519	1	-	0	transcript_id	"g1819.t1";	gene_id	"g1819";
tig00000148.H2_pilon	AUGUSTUS	start_codon	7517	7519	.	-	0	transcript_id	"g1819.t1";	gene_id	"g1819";
tig00000148.H2_pilon	AUGUSTUS	gene	10149	11141	1	+	.	g1820;OG0004607;Inosine-uridine preferring nucleoside hydrolase
tig00000148.H2_pilon	AUGUSTUS	transcript	10149	11141	1	+	.	g1820.t1
tig00000148.H2_pilon	AUGUSTUS	start_codon	10149	10151	.	+	0	transcript_id	"g1820.t1";	gene_id	"g1820";
tig00000148.H2_pilon	AUGUSTUS	CDS	10149	11138	1	+	0	transcript_id	"g1820.t1";	gene_id	"g1820";
tig00000148.H2_pilon	AUGUSTUS	stop_codon	11139	11141	.	+	0	transcript_id	"g1820.t1";	gene_id	"g1820";
tig00000148.H2_pilon	AUGUSTUS	gene	13163	15454	1	+	.	g1821;OG0003809;Transcriptional activator of proteases prtT
tig00000148.H2_pilon	AUGUSTUS	transcript	13163	15454	1	+	.	g1821.t1
tig00000148.H2_pilon	AUGUSTUS	start_codon	13163	13165	.	+	0	transcript_id	"g1821.t1";	gene_id	"g1821";
tig00000148.H2_pilon	AUGUSTUS	CDS	13163	15451	1	+	0	transcript_id	"g1821.t1";	gene_id	"g1821";
tig00000148.H2_pilon	AUGUSTUS	stop_codon	15452	15454	.	+	0	transcript_id	"g1821.t1";	gene_id	"g1821";
tig00000148.H2_pilon	AUGUSTUS	gene	16529	17479	0.92	+	.	g1822;OG0005117;hypothetical protein
tig00000148.H2_pilon	AUGUSTUS	transcript	16529	17479	0.92	+	.	g1822.t1
tig00000148.H2_pilon	AUGUSTUS	start_codon	16529	16531	.	+	0	transcript_id	"g1822.t1";	gene_id	"g1822";
tig00000148.H2_pilon	AUGUSTUS	CDS	16529	17476	0.92	+	0	transcript_id	"g1822.t1";	gene_id	"g1822";
tig00000148.H2_pilon	AUGUSTUS	stop_codon	17477	17479	.	+	0	transcript_id	"g1822.t1";	gene_id	"g1822";
tig00000148.H2_pilon	AUGUSTUS	gene	18910	19572	0.41	-	.	g1823;OG0000141;Cytochrome b2, mitochondrial
tig00000148.H2_pilon	AUGUSTUS	transcript	18910	19572	0.41	-	.	g1823.t1
tig00000148.H2_pilon	AUGUSTUS	stop_codon	18910	18912	.	-	0	transcript_id	"g1823.t1";	gene_id	"g1823";
tig00000148.H2_pilon	AUGUSTUS	CDS	18913	19572	0.41	-	0	transcript_id	"g1823.t1";	gene_id	"g1823";
tig00000148.H2_pilon	AUGUSTUS	start_codon	19570	19572	.	-	0	transcript_id	"g1823.t1";	gene_id	"g1823";
tig00000148.H2_pilon	AUGUSTUS	gene	19774	20217	0.52	-	.	g1824;;Cytochrome b2, mitochondrial
tig00000148.H2_pilon	AUGUSTUS	transcript	19774	20217	0.52	-	.	g1824.t1
tig00000148.H2_pilon	AUGUSTUS	stop_codon	19774	19776	.	-	0	transcript_id	"g1824.t1";	gene_id	"g1824";
tig00000148.H2_pilon	AUGUSTUS	CDS	19777	20217	0.52	-	0	transcript_id	"g1824.t1";	gene_id	"g1824";
tig00000148.H2_pilon	AUGUSTUS	start_codon	20215	20217	.	-	0	transcript_id	"g1824.t1";	gene_id	"g1824";
tig00000148.H2_pilon	AUGUSTUS	gene	23319	26021	0.89	-	.	g1825;OG0000099;hypothetical protein
tig00000148.H2_pilon	AUGUSTUS	transcript	23319	26021	0.89	-	.	g1825.t1
tig00000148.H2_pilon	AUGUSTUS	stop_codon	23319	23321	.	-	0	transcript_id	"g1825.t1";	gene_id	"g1825";
tig00000148.H2_pilon	AUGUSTUS	CDS	23322	26021	0.89	-	0	transcript_id	"g1825.t1";	gene_id	"g1825";
tig00000148.H2_pilon	AUGUSTUS	start_codon	26019	26021	.	-	0	transcript_id	"g1825.t1";	gene_id	"g1825";
tig00000148.H2_pilon	AUGUSTUS	gene	31699	33006	1	+	.	g1826;OG0003808;Trichothecene 3-O-acetyltransferase TRI101
tig00000148.H2_pilon	AUGUSTUS	transcript	31699	33006	1	+	.	g1826.t1
tig00000148.H2_pilon	AUGUSTUS	start_codon	31699	31701	.	+	0	transcript_id	"g1826.t1";	gene_id	"g1826";
tig00000148.H2_pilon	AUGUSTUS	CDS	31699	33003	1	+	0	transcript_id	"g1826.t1";	gene_id	"g1826";
tig00000148.H2_pilon	AUGUSTUS	stop_codon	33004	33006	.	+	0	transcript_id	"g1826.t1";	gene_id	"g1826";
tig00000148.H2_pilon	AUGUSTUS	gene	35602	37164	0.99	+	.	g1827;OG0000032;GABA-specific permease
tig00000148.H2_pilon	AUGUSTUS	transcript	35602	37164	0.99	+	.	g1827.t1
tig00000148.H2_pilon	AUGUSTUS	start_codon	35602	35604	.	+	0	transcript_id	"g1827.t1";	gene_id	"g1827";
tig00000148.H2_pilon	AUGUSTUS	CDS	35602	37161	0.99	+	0	transcript_id	"g1827.t1";	gene_id	"g1827";
tig00000148.H2_pilon	AUGUSTUS	stop_codon	37162	37164	.	+	0	transcript_id	"g1827.t1";	gene_id	"g1827";
tig00000148.H2_pilon	AUGUSTUS	gene	37678	38997	1	-	.	g1828;OG0004865;Adenosylmethionine-8-amino-7-oxononanoate aminotransferase
tig00000148.H2_pilon	AUGUSTUS	transcript	37678	38997	1	-	.	g1828.t1
tig00000148.H2_pilon	AUGUSTUS	stop_codon	37678	37680	.	-	0	transcript_id	"g1828.t1";	gene_id	"g1828";
tig00000148.H2_pilon	AUGUSTUS	CDS	37681	38997	1	-	0	transcript_id	"g1828.t1";	gene_id	"g1828";
tig00000148.H2_pilon	AUGUSTUS	start_codon	38995	38997	.	-	0	transcript_id	"g1828.t1";	gene_id	"g1828";
tig00000148.H2_pilon	AUGUSTUS	gene	39815	41125	1	-	.	g1829;OG0004865;Adenosylmethionine-8-amino-7-oxononanoate aminotransferase
tig00000148.H2_pilon	AUGUSTUS	transcript	39815	41125	1	-	.	g1829.t1
tig00000148.H2_pilon	AUGUSTUS	stop_codon	39815	39817	.	-	0	transcript_id	"g1829.t1";	gene_id	"g1829";
tig00000148.H2_pilon	AUGUSTUS	CDS	39818	41125	1	-	0	transcript_id	"g1829.t1";	gene_id	"g1829";
tig00000148.H2_pilon	AUGUSTUS	start_codon	41123	41125	.	-	0	transcript_id	"g1829.t1";	gene_id	"g1829";
tig00000148.H2_pilon	AUGUSTUS	gene	41533	42168	1	+	.	g1830;OG0005116;Dethiobiotin synthetase
tig00000148.H2_pilon	AUGUSTUS	transcript	41533	42168	1	+	.	g1830.t1
tig00000148.H2_pilon	AUGUSTUS	start_codon	41533	41535	.	+	0	transcript_id	"g1830.t1";	gene_id	"g1830";
tig00000148.H2_pilon	AUGUSTUS	CDS	41533	42165	1	+	0	transcript_id	"g1830.t1";	gene_id	"g1830";
tig00000148.H2_pilon	AUGUSTUS	stop_codon	42166	42168	.	+	0	transcript_id	"g1830.t1";	gene_id	"g1830";
tig00000148.H2_pilon	AUGUSTUS	gene	47920	48378	0.54	+	.	g1831;OG0004977;Uncharacterized WD repeat-containing protein YNL035C
tig00000148.H2_pilon	AUGUSTUS	transcript	47920	48378	0.54	+	.	g1831.t1
tig00000148.H2_pilon	AUGUSTUS	start_codon	47920	47922	.	+	0	transcript_id	"g1831.t1";	gene_id	"g1831";
tig00000148.H2_pilon	AUGUSTUS	intron	48051	48128	0.57	+	.	transcript_id	"g1831.t1";	gene_id	"g1831";
tig00000148.H2_pilon	AUGUSTUS	CDS	47920	48050	0.57	+	0	transcript_id	"g1831.t1";	gene_id	"g1831";
tig00000148.H2_pilon	AUGUSTUS	CDS	48129	48375	0.63	+	1	transcript_id	"g1831.t1";	gene_id	"g1831";
tig00000148.H2_pilon	AUGUSTUS	stop_codon	48376	48378	.	+	0	transcript_id	"g1831.t1";	gene_id	"g1831";
tig00000158.H2_pilon	AUGUSTUS	gene	3976	6444	0.86	-	.	g1832;OG0000685;Nucleoporin nup131
tig00000158.H2_pilon	AUGUSTUS	transcript	3976	6444	0.86	-	.	g1832.t1
tig00000158.H2_pilon	AUGUSTUS	stop_codon	3976	3978	.	-	0	transcript_id	"g1832.t1";	gene_id	"g1832";
tig00000158.H2_pilon	AUGUSTUS	CDS	3979	6444	0.86	-	0	transcript_id	"g1832.t1";	gene_id	"g1832";
tig00000158.H2_pilon	AUGUSTUS	start_codon	6442	6444	.	-	0	transcript_id	"g1832.t1";	gene_id	"g1832";
tig00000158.H2_pilon	AUGUSTUS	gene	6501	7391	0.97	-	.	g1833;OG0000685;hypothetical protein
tig00000158.H2_pilon	AUGUSTUS	transcript	6501	7391	0.97	-	.	g1833.t1
tig00000158.H2_pilon	AUGUSTUS	stop_codon	6501	6503	.	-	0	transcript_id	"g1833.t1";	gene_id	"g1833";
tig00000158.H2_pilon	AUGUSTUS	CDS	6504	7391	0.97	-	0	transcript_id	"g1833.t1";	gene_id	"g1833";
tig00000158.H2_pilon	AUGUSTUS	start_codon	7389	7391	.	-	0	transcript_id	"g1833.t1";	gene_id	"g1833";
tig00000158.H2_pilon	AUGUSTUS	gene	7721	8698	1	+	.	g1834;OG0003807;Ribosome biogenesis protein RPF2
tig00000158.H2_pilon	AUGUSTUS	transcript	7721	8698	1	+	.	g1834.t1
tig00000158.H2_pilon	AUGUSTUS	start_codon	7721	7723	.	+	0	transcript_id	"g1834.t1";	gene_id	"g1834";
tig00000158.H2_pilon	AUGUSTUS	CDS	7721	8695	1	+	0	transcript_id	"g1834.t1";	gene_id	"g1834";
tig00000158.H2_pilon	AUGUSTUS	stop_codon	8696	8698	.	+	0	transcript_id	"g1834.t1";	gene_id	"g1834";
tig00000158.H2_pilon	AUGUSTUS	gene	8953	10032	0.93	-	.	g1835;OG0003806;Protein phosphatase 1 regulatory subunit 3C
tig00000158.H2_pilon	AUGUSTUS	transcript	8953	10032	0.93	-	.	g1835.t1
tig00000158.H2_pilon	AUGUSTUS	stop_codon	8953	8955	.	-	0	transcript_id	"g1835.t1";	gene_id	"g1835";
tig00000158.H2_pilon	AUGUSTUS	CDS	8956	10032	0.93	-	0	transcript_id	"g1835.t1";	gene_id	"g1835";
tig00000158.H2_pilon	AUGUSTUS	start_codon	10030	10032	.	-	0	transcript_id	"g1835.t1";	gene_id	"g1835";
tig00000158.H2_pilon	AUGUSTUS	gene	10055	10664	0.61	-	.	g1836;;hypothetical protein
tig00000158.H2_pilon	AUGUSTUS	transcript	10055	10664	0.61	-	.	g1836.t1
tig00000158.H2_pilon	AUGUSTUS	stop_codon	10055	10057	.	-	0	transcript_id	"g1836.t1";	gene_id	"g1836";
tig00000158.H2_pilon	AUGUSTUS	intron	10429	10546	0.87	-	.	transcript_id	"g1836.t1";	gene_id	"g1836";
tig00000158.H2_pilon	AUGUSTUS	CDS	10058	10428	0.81	-	2	transcript_id	"g1836.t1";	gene_id	"g1836";
tig00000158.H2_pilon	AUGUSTUS	CDS	10547	10664	0.71	-	0	transcript_id	"g1836.t1";	gene_id	"g1836";
tig00000158.H2_pilon	AUGUSTUS	start_codon	10662	10664	.	-	0	transcript_id	"g1836.t1";	gene_id	"g1836";
tig00000158.H2_pilon	AUGUSTUS	gene	15898	19640	0.2	-	.	g1837;OG0003805;Protein CAF130
tig00000158.H2_pilon	AUGUSTUS	transcript	15898	19640	0.2	-	.	g1837.t1
tig00000158.H2_pilon	AUGUSTUS	stop_codon	15898	15900	.	-	0	transcript_id	"g1837.t1";	gene_id	"g1837";
tig00000158.H2_pilon	AUGUSTUS	intron	17192	17306	0.57	-	.	transcript_id	"g1837.t1";	gene_id	"g1837";
tig00000158.H2_pilon	AUGUSTUS	intron	18197	18344	0.85	-	.	transcript_id	"g1837.t1";	gene_id	"g1837";
tig00000158.H2_pilon	AUGUSTUS	intron	19479	19631	0.6	-	.	transcript_id	"g1837.t1";	gene_id	"g1837";
tig00000158.H2_pilon	AUGUSTUS	CDS	15901	17191	0.41	-	1	transcript_id	"g1837.t1";	gene_id	"g1837";
tig00000158.H2_pilon	AUGUSTUS	CDS	17307	18196	0.46	-	0	transcript_id	"g1837.t1";	gene_id	"g1837";
tig00000158.H2_pilon	AUGUSTUS	CDS	18345	19478	0.55	-	0	transcript_id	"g1837.t1";	gene_id	"g1837";
tig00000158.H2_pilon	AUGUSTUS	CDS	19632	19640	0.6	-	0	transcript_id	"g1837.t1";	gene_id	"g1837";
tig00000158.H2_pilon	AUGUSTUS	start_codon	19638	19640	.	-	0	transcript_id	"g1837.t1";	gene_id	"g1837";
tig00000158.H2_pilon	AUGUSTUS	gene	19973	21037	0.72	-	.	g1838;OG0004810;hypothetical protein
tig00000158.H2_pilon	AUGUSTUS	transcript	19973	21037	0.72	-	.	g1838.t1
tig00000158.H2_pilon	AUGUSTUS	stop_codon	19973	19975	.	-	0	transcript_id	"g1838.t1";	gene_id	"g1838";
tig00000158.H2_pilon	AUGUSTUS	CDS	19976	21037	0.72	-	0	transcript_id	"g1838.t1";	gene_id	"g1838";
tig00000158.H2_pilon	AUGUSTUS	start_codon	21035	21037	.	-	0	transcript_id	"g1838.t1";	gene_id	"g1838";
tig00000158.H2_pilon	AUGUSTUS	gene	21454	21801	1	+	.	g1839;OG0004986;Protein PET117, mitochondrial
tig00000158.H2_pilon	AUGUSTUS	transcript	21454	21801	1	+	.	g1839.t1
tig00000158.H2_pilon	AUGUSTUS	start_codon	21454	21456	.	+	0	transcript_id	"g1839.t1";	gene_id	"g1839";
tig00000158.H2_pilon	AUGUSTUS	CDS	21454	21798	1	+	0	transcript_id	"g1839.t1";	gene_id	"g1839";
tig00000158.H2_pilon	AUGUSTUS	stop_codon	21799	21801	.	+	0	transcript_id	"g1839.t1";	gene_id	"g1839";
tig00000158.H2_pilon	AUGUSTUS	gene	22050	23732	1	-	.	g1840;OG0003804;PHO85 cyclin-7
tig00000158.H2_pilon	AUGUSTUS	transcript	22050	23732	1	-	.	g1840.t1
tig00000158.H2_pilon	AUGUSTUS	stop_codon	22050	22052	.	-	0	transcript_id	"g1840.t1";	gene_id	"g1840";
tig00000158.H2_pilon	AUGUSTUS	CDS	22053	23732	1	-	0	transcript_id	"g1840.t1";	gene_id	"g1840";
tig00000158.H2_pilon	AUGUSTUS	start_codon	23730	23732	.	-	0	transcript_id	"g1840.t1";	gene_id	"g1840";
tig00000158.H2_pilon	AUGUSTUS	gene	25451	26125	0.44	-	.	g1841;OG0003803;hypothetical protein
tig00000158.H2_pilon	AUGUSTUS	transcript	25451	26125	0.44	-	.	g1841.t1
tig00000158.H2_pilon	AUGUSTUS	stop_codon	25451	25453	.	-	0	transcript_id	"g1841.t1";	gene_id	"g1841";
tig00000158.H2_pilon	AUGUSTUS	CDS	25454	26125	0.44	-	0	transcript_id	"g1841.t1";	gene_id	"g1841";
tig00000158.H2_pilon	AUGUSTUS	start_codon	26123	26125	.	-	0	transcript_id	"g1841.t1";	gene_id	"g1841";
tig00000158.H2_pilon	AUGUSTUS	gene	27577	28203	1	+	.	g1842;OG0004606;Ubiquitin-conjugating enzyme E2-21 kDa
tig00000158.H2_pilon	AUGUSTUS	transcript	27577	28203	1	+	.	g1842.t1
tig00000158.H2_pilon	AUGUSTUS	start_codon	27577	27579	.	+	0	transcript_id	"g1842.t1";	gene_id	"g1842";
tig00000158.H2_pilon	AUGUSTUS	CDS	27577	28200	1	+	0	transcript_id	"g1842.t1";	gene_id	"g1842";
tig00000158.H2_pilon	AUGUSTUS	stop_codon	28201	28203	.	+	0	transcript_id	"g1842.t1";	gene_id	"g1842";
tig00000158.H2_pilon	AUGUSTUS	gene	28315	28830	0.53	-	.	g1843;OG0003802;60S ribosomal protein L34-B
tig00000158.H2_pilon	AUGUSTUS	transcript	28315	28830	0.53	-	.	g1843.t1
tig00000158.H2_pilon	AUGUSTUS	stop_codon	28315	28317	.	-	0	transcript_id	"g1843.t1";	gene_id	"g1843";
tig00000158.H2_pilon	AUGUSTUS	intron	28615	28776	0.65	-	.	transcript_id	"g1843.t1";	gene_id	"g1843";
tig00000158.H2_pilon	AUGUSTUS	CDS	28318	28614	0.7	-	0	transcript_id	"g1843.t1";	gene_id	"g1843";
tig00000158.H2_pilon	AUGUSTUS	CDS	28777	28830	0.56	-	0	transcript_id	"g1843.t1";	gene_id	"g1843";
tig00000158.H2_pilon	AUGUSTUS	start_codon	28828	28830	.	-	0	transcript_id	"g1843.t1";	gene_id	"g1843";
tig00000158.H2_pilon	AUGUSTUS	gene	29792	30271	0.98	-	.	g1844;OG0003801;Protein MMF1, mitochondrial
tig00000158.H2_pilon	AUGUSTUS	transcript	29792	30271	0.98	-	.	g1844.t1
tig00000158.H2_pilon	AUGUSTUS	stop_codon	29792	29794	.	-	0	transcript_id	"g1844.t1";	gene_id	"g1844";
tig00000158.H2_pilon	AUGUSTUS	CDS	29795	30271	0.98	-	0	transcript_id	"g1844.t1";	gene_id	"g1844";
tig00000158.H2_pilon	AUGUSTUS	start_codon	30269	30271	.	-	0	transcript_id	"g1844.t1";	gene_id	"g1844";
tig00000158.H2_pilon	AUGUSTUS	gene	31529	32504	0.91	+	.	g1845;OG0003800;ATP phosphoribosyltransferase
tig00000158.H2_pilon	AUGUSTUS	transcript	31529	32504	0.91	+	.	g1845.t1
tig00000158.H2_pilon	AUGUSTUS	start_codon	31529	31531	.	+	0	transcript_id	"g1845.t1";	gene_id	"g1845";
tig00000158.H2_pilon	AUGUSTUS	intron	31563	31662	0.91	+	.	transcript_id	"g1845.t1";	gene_id	"g1845";
tig00000158.H2_pilon	AUGUSTUS	CDS	31529	31562	0.91	+	0	transcript_id	"g1845.t1";	gene_id	"g1845";
tig00000158.H2_pilon	AUGUSTUS	CDS	31663	32501	1	+	2	transcript_id	"g1845.t1";	gene_id	"g1845";
tig00000158.H2_pilon	AUGUSTUS	stop_codon	32502	32504	.	+	0	transcript_id	"g1845.t1";	gene_id	"g1845";
tig00000158.H2_pilon	AUGUSTUS	gene	33619	36367	0.73	+	.	g1846;OG0003799;Probable phospholipid-transporting ATPase NEO1
tig00000158.H2_pilon	AUGUSTUS	transcript	33619	36367	0.73	+	.	g1846.t1
tig00000158.H2_pilon	AUGUSTUS	start_codon	33619	33621	.	+	0	transcript_id	"g1846.t1";	gene_id	"g1846";
tig00000158.H2_pilon	AUGUSTUS	intron	33791	33869	0.89	+	.	transcript_id	"g1846.t1";	gene_id	"g1846";
tig00000158.H2_pilon	AUGUSTUS	intron	34603	34676	1	+	.	transcript_id	"g1846.t1";	gene_id	"g1846";
tig00000158.H2_pilon	AUGUSTUS	intron	35140	35219	0.99	+	.	transcript_id	"g1846.t1";	gene_id	"g1846";
tig00000158.H2_pilon	AUGUSTUS	intron	35561	35652	0.84	+	.	transcript_id	"g1846.t1";	gene_id	"g1846";
tig00000158.H2_pilon	AUGUSTUS	CDS	33619	33790	0.91	+	0	transcript_id	"g1846.t1";	gene_id	"g1846";
tig00000158.H2_pilon	AUGUSTUS	CDS	33870	34602	0.94	+	2	transcript_id	"g1846.t1";	gene_id	"g1846";
tig00000158.H2_pilon	AUGUSTUS	CDS	34677	35139	1	+	1	transcript_id	"g1846.t1";	gene_id	"g1846";
tig00000158.H2_pilon	AUGUSTUS	CDS	35220	35560	0.83	+	0	transcript_id	"g1846.t1";	gene_id	"g1846";
tig00000158.H2_pilon	AUGUSTUS	CDS	35653	36364	1	+	1	transcript_id	"g1846.t1";	gene_id	"g1846";
tig00000158.H2_pilon	AUGUSTUS	stop_codon	36365	36367	.	+	0	transcript_id	"g1846.t1";	gene_id	"g1846";
tig00000158.H2_pilon	AUGUSTUS	gene	36821	37244	0.71	-	.	g1847;;hypothetical protein
tig00000158.H2_pilon	AUGUSTUS	transcript	36821	37244	0.71	-	.	g1847.t1
tig00000158.H2_pilon	AUGUSTUS	stop_codon	36821	36823	.	-	0	transcript_id	"g1847.t1";	gene_id	"g1847";
tig00000158.H2_pilon	AUGUSTUS	intron	37105	37201	0.71	-	.	transcript_id	"g1847.t1";	gene_id	"g1847";
tig00000158.H2_pilon	AUGUSTUS	CDS	36824	37104	0.71	-	2	transcript_id	"g1847.t1";	gene_id	"g1847";
tig00000158.H2_pilon	AUGUSTUS	CDS	37202	37244	0.98	-	0	transcript_id	"g1847.t1";	gene_id	"g1847";
tig00000158.H2_pilon	AUGUSTUS	start_codon	37242	37244	.	-	0	transcript_id	"g1847.t1";	gene_id	"g1847";
tig00000270.H2_pilon	AUGUSTUS	gene	2461	4700	0.27	+	.	g1848;OG0003274;General transcriptional corepressor CYC8
tig00000270.H2_pilon	AUGUSTUS	transcript	2461	4700	0.27	+	.	g1848.t1
tig00000270.H2_pilon	AUGUSTUS	start_codon	2461	2463	.	+	0	transcript_id	"g1848.t1";	gene_id	"g1848";
tig00000270.H2_pilon	AUGUSTUS	intron	2863	2973	0.74	+	.	transcript_id	"g1848.t1";	gene_id	"g1848";
tig00000270.H2_pilon	AUGUSTUS	intron	4247	4362	0.52	+	.	transcript_id	"g1848.t1";	gene_id	"g1848";
tig00000270.H2_pilon	AUGUSTUS	CDS	2461	2862	0.55	+	0	transcript_id	"g1848.t1";	gene_id	"g1848";
tig00000270.H2_pilon	AUGUSTUS	CDS	2974	4246	0.38	+	0	transcript_id	"g1848.t1";	gene_id	"g1848";
tig00000270.H2_pilon	AUGUSTUS	CDS	4363	4697	0.54	+	2	transcript_id	"g1848.t1";	gene_id	"g1848";
tig00000270.H2_pilon	AUGUSTUS	stop_codon	4698	4700	.	+	0	transcript_id	"g1848.t1";	gene_id	"g1848";
tig00000270.H2_pilon	AUGUSTUS	gene	5106	5402	0.95	-	.	g1849;OG0003273;Transcription and mRNA export factor SUS1
tig00000270.H2_pilon	AUGUSTUS	transcript	5106	5402	0.95	-	.	g1849.t1
tig00000270.H2_pilon	AUGUSTUS	stop_codon	5106	5108	.	-	0	transcript_id	"g1849.t1";	gene_id	"g1849";
tig00000270.H2_pilon	AUGUSTUS	CDS	5109	5402	0.95	-	0	transcript_id	"g1849.t1";	gene_id	"g1849";
tig00000270.H2_pilon	AUGUSTUS	start_codon	5400	5402	.	-	0	transcript_id	"g1849.t1";	gene_id	"g1849";
tig00000270.H2_pilon	AUGUSTUS	gene	5896	6540	0.84	+	.	g1850;OG0003272;ADP-ribose pyrophosphatase
tig00000270.H2_pilon	AUGUSTUS	transcript	5896	6540	0.84	+	.	g1850.t1
tig00000270.H2_pilon	AUGUSTUS	start_codon	5896	5898	.	+	0	transcript_id	"g1850.t1";	gene_id	"g1850";
tig00000270.H2_pilon	AUGUSTUS	CDS	5896	6537	0.84	+	0	transcript_id	"g1850.t1";	gene_id	"g1850";
tig00000270.H2_pilon	AUGUSTUS	stop_codon	6538	6540	.	+	0	transcript_id	"g1850.t1";	gene_id	"g1850";
tig00000270.H2_pilon	AUGUSTUS	gene	7302	8183	1	+	.	g1851;OG0003271;Spermidine synthase
tig00000270.H2_pilon	AUGUSTUS	transcript	7302	8183	1	+	.	g1851.t1
tig00000270.H2_pilon	AUGUSTUS	start_codon	7302	7304	.	+	0	transcript_id	"g1851.t1";	gene_id	"g1851";
tig00000270.H2_pilon	AUGUSTUS	CDS	7302	8180	1	+	0	transcript_id	"g1851.t1";	gene_id	"g1851";
tig00000270.H2_pilon	AUGUSTUS	stop_codon	8181	8183	.	+	0	transcript_id	"g1851.t1";	gene_id	"g1851";
tig00000270.H2_pilon	AUGUSTUS	gene	8262	9478	0.78	-	.	g1852;OG0000111;Histidinol-phosphate aminotransferase
tig00000270.H2_pilon	AUGUSTUS	transcript	8262	9478	0.78	-	.	g1852.t1
tig00000270.H2_pilon	AUGUSTUS	stop_codon	8262	8264	.	-	0	transcript_id	"g1852.t1";	gene_id	"g1852";
tig00000270.H2_pilon	AUGUSTUS	intron	8624	8721	0.78	-	.	transcript_id	"g1852.t1";	gene_id	"g1852";
tig00000270.H2_pilon	AUGUSTUS	CDS	8265	8623	0.81	-	2	transcript_id	"g1852.t1";	gene_id	"g1852";
tig00000270.H2_pilon	AUGUSTUS	CDS	8722	9478	0.8	-	0	transcript_id	"g1852.t1";	gene_id	"g1852";
tig00000270.H2_pilon	AUGUSTUS	start_codon	9476	9478	.	-	0	transcript_id	"g1852.t1";	gene_id	"g1852";
tig00000270.H2_pilon	AUGUSTUS	gene	9939	10622	0.99	+	.	g1853;OG0004544;N-alpha-acetyltransferase 40
tig00000270.H2_pilon	AUGUSTUS	transcript	9939	10622	0.99	+	.	g1853.t1
tig00000270.H2_pilon	AUGUSTUS	start_codon	9939	9941	.	+	0	transcript_id	"g1853.t1";	gene_id	"g1853";
tig00000270.H2_pilon	AUGUSTUS	CDS	9939	10619	0.99	+	0	transcript_id	"g1853.t1";	gene_id	"g1853";
tig00000270.H2_pilon	AUGUSTUS	stop_codon	10620	10622	.	+	0	transcript_id	"g1853.t1";	gene_id	"g1853";
tig00000270.H2_pilon	AUGUSTUS	gene	10804	11844	0.98	+	.	g1854;OG0003270;Uncharacterized protein YGL159W
tig00000270.H2_pilon	AUGUSTUS	transcript	10804	11844	0.98	+	.	g1854.t1
tig00000270.H2_pilon	AUGUSTUS	start_codon	10804	10806	.	+	0	transcript_id	"g1854.t1";	gene_id	"g1854";
tig00000270.H2_pilon	AUGUSTUS	CDS	10804	11841	0.98	+	0	transcript_id	"g1854.t1";	gene_id	"g1854";
tig00000270.H2_pilon	AUGUSTUS	stop_codon	11842	11844	.	+	0	transcript_id	"g1854.t1";	gene_id	"g1854";
tig00000270.H2_pilon	AUGUSTUS	gene	12063	13907	0.98	+	.	g1855;OG0003269;hypothetical protein
tig00000270.H2_pilon	AUGUSTUS	transcript	12063	13907	0.98	+	.	g1855.t1
tig00000270.H2_pilon	AUGUSTUS	start_codon	12063	12065	.	+	0	transcript_id	"g1855.t1";	gene_id	"g1855";
```
