## Additional File 1 for "New genome assemblies reveal patterns of domestication and adaptation across *Brettanomyces* (*Dekkera*) species": GENES_B.anomalus.H2.gff (part 2 of 4)

```
tig00000270.H2_pilon	AUGUSTUS	CDS	12063	13904	0.98	+	0	transcript_id	"g1855.t1";	gene_id	"g1855";
tig00000270.H2_pilon	AUGUSTUS	stop_codon	13905	13907	.	+	0	transcript_id	"g1855.t1";	gene_id	"g1855";
tig00000270.H2_pilon	AUGUSTUS	gene	13984	14957	0.85	-	.	g1856;OG0003268;Probable N-acetylglucosaminyl-phosphatidylinositol de-N-acetylase
tig00000270.H2_pilon	AUGUSTUS	transcript	13984	14957	0.85	-	.	g1856.t1
tig00000270.H2_pilon	AUGUSTUS	stop_codon	13984	13986	.	-	0	transcript_id	"g1856.t1";	gene_id	"g1856";
tig00000270.H2_pilon	AUGUSTUS	intron	14827	14924	0.85	-	.	transcript_id	"g1856.t1";	gene_id	"g1856";
tig00000270.H2_pilon	AUGUSTUS	CDS	13987	14826	0.85	-	0	transcript_id	"g1856.t1";	gene_id	"g1856";
tig00000270.H2_pilon	AUGUSTUS	CDS	14925	14957	0.85	-	0	transcript_id	"g1856.t1";	gene_id	"g1856";
tig00000270.H2_pilon	AUGUSTUS	start_codon	14955	14957	.	-	0	transcript_id	"g1856.t1";	gene_id	"g1856";
tig00000270.H2_pilon	AUGUSTUS	gene	15489	16997	1	+	.	g1857;OG0003267;hypothetical protein
tig00000270.H2_pilon	AUGUSTUS	transcript	15489	16997	1	+	.	g1857.t1
tig00000270.H2_pilon	AUGUSTUS	start_codon	15489	15491	.	+	0	transcript_id	"g1857.t1";	gene_id	"g1857";
tig00000270.H2_pilon	AUGUSTUS	CDS	15489	16994	1	+	0	transcript_id	"g1857.t1";	gene_id	"g1857";
tig00000270.H2_pilon	AUGUSTUS	stop_codon	16995	16997	.	+	0	transcript_id	"g1857.t1";	gene_id	"g1857";
tig00000270.H2_pilon	AUGUSTUS	gene	17046	17831	0.82	-	.	g1858;OG0003266;ER membrane protein complex subunit 3
tig00000270.H2_pilon	AUGUSTUS	transcript	17046	17831	0.82	-	.	g1858.t1
tig00000270.H2_pilon	AUGUSTUS	stop_codon	17046	17048	.	-	0	transcript_id	"g1858.t1";	gene_id	"g1858";
tig00000270.H2_pilon	AUGUSTUS	CDS	17049	17831	0.82	-	0	transcript_id	"g1858.t1";	gene_id	"g1858";
tig00000270.H2_pilon	AUGUSTUS	start_codon	17829	17831	.	-	0	transcript_id	"g1858.t1";	gene_id	"g1858";
tig00000270.H2_pilon	AUGUSTUS	gene	18150	19172	0.44	+	.	g1859;OG0003265;Protein N-terminal amidase
tig00000270.H2_pilon	AUGUSTUS	transcript	18150	19172	0.44	+	.	g1859.t1
tig00000270.H2_pilon	AUGUSTUS	start_codon	18150	18152	.	+	0	transcript_id	"g1859.t1";	gene_id	"g1859";
tig00000270.H2_pilon	AUGUSTUS	CDS	18150	19169	0.44	+	0	transcript_id	"g1859.t1";	gene_id	"g1859";
tig00000270.H2_pilon	AUGUSTUS	stop_codon	19170	19172	.	+	0	transcript_id	"g1859.t1";	gene_id	"g1859";
tig00000270.H2_pilon	AUGUSTUS	gene	19668	20159	0.93	-	.	g1860;OG0003264;hypothetical protein
tig00000270.H2_pilon	AUGUSTUS	transcript	19668	20159	0.93	-	.	g1860.t1
tig00000270.H2_pilon	AUGUSTUS	stop_codon	19668	19670	.	-	0	transcript_id	"g1860.t1";	gene_id	"g1860";
tig00000270.H2_pilon	AUGUSTUS	CDS	19671	20159	0.93	-	0	transcript_id	"g1860.t1";	gene_id	"g1860";
tig00000270.H2_pilon	AUGUSTUS	start_codon	20157	20159	.	-	0	transcript_id	"g1860.t1";	gene_id	"g1860";
tig00000270.H2_pilon	AUGUSTUS	gene	21406	22467	1	-	.	g1861;OG0003263;Farnesyl pyrophosphate synthase
tig00000270.H2_pilon	AUGUSTUS	transcript	21406	22467	1	-	.	g1861.t1
tig00000270.H2_pilon	AUGUSTUS	stop_codon	21406	21408	.	-	0	transcript_id	"g1861.t1";	gene_id	"g1861";
tig00000270.H2_pilon	AUGUSTUS	CDS	21409	22467	1	-	0	transcript_id	"g1861.t1";	gene_id	"g1861";
tig00000270.H2_pilon	AUGUSTUS	start_codon	22465	22467	.	-	0	transcript_id	"g1861.t1";	gene_id	"g1861";
tig00000270.H2_pilon	AUGUSTUS	gene	23000	23560	1	+	.	g1862;OG0003262;rRNA-processing protein EBP2
tig00000270.H2_pilon	AUGUSTUS	transcript	23000	23560	1	+	.	g1862.t1
tig00000270.H2_pilon	AUGUSTUS	start_codon	23000	23002	.	+	0	transcript_id	"g1862.t1";	gene_id	"g1862";
tig00000270.H2_pilon	AUGUSTUS	CDS	23000	23557	1	+	0	transcript_id	"g1862.t1";	gene_id	"g1862";
tig00000270.H2_pilon	AUGUSTUS	stop_codon	23558	23560	.	+	0	transcript_id	"g1862.t1";	gene_id	"g1862";
tig00000270.H2_pilon	AUGUSTUS	gene	24766	25660	0.17	-	.	g1863;OG0003261;116 kDa U5 small nuclear ribonucleoprotein component
tig00000270.H2_pilon	AUGUSTUS	transcript	24766	25660	0.17	-	.	g1863.t1
tig00000270.H2_pilon	AUGUSTUS	stop_codon	24766	24768	.	-	0	transcript_id	"g1863.t1";	gene_id	"g1863";
tig00000270.H2_pilon	AUGUSTUS	intron	25465	25552	0.41	-	.	transcript_id	"g1863.t1";	gene_id	"g1863";
tig00000270.H2_pilon	AUGUSTUS	CDS	24769	25464	0.36	-	0	transcript_id	"g1863.t1";	gene_id	"g1863";
tig00000270.H2_pilon	AUGUSTUS	CDS	25553	25660	0.35	-	0	transcript_id	"g1863.t1";	gene_id	"g1863";
tig00000270.H2_pilon	AUGUSTUS	start_codon	25658	25660	.	-	0	transcript_id	"g1863.t1";	gene_id	"g1863";
tig00000270.H2_pilon	AUGUSTUS	gene	26211	26919	0.29	-	.	g1864;;116 kDa U5 small nuclear ribonucleoprotein component
tig00000270.H2_pilon	AUGUSTUS	transcript	26211	26919	0.29	-	.	g1864.t1
tig00000270.H2_pilon	AUGUSTUS	stop_codon	26211	26213	.	-	0	transcript_id	"g1864.t1";	gene_id	"g1864";
tig00000270.H2_pilon	AUGUSTUS	intron	26810	26888	0.41	-	.	transcript_id	"g1864.t1";	gene_id	"g1864";
tig00000270.H2_pilon	AUGUSTUS	CDS	26214	26809	0.3	-	2	transcript_id	"g1864.t1";	gene_id	"g1864";
tig00000270.H2_pilon	AUGUSTUS	CDS	26889	26919	0.64	-	0	transcript_id	"g1864.t1";	gene_id	"g1864";
tig00000270.H2_pilon	AUGUSTUS	start_codon	26917	26919	.	-	0	transcript_id	"g1864.t1";	gene_id	"g1864";
tig00000270.H2_pilon	AUGUSTUS	gene	27408	28538	1	+	.	g1865;OG0003260;Polyamine transporter TPO5
tig00000270.H2_pilon	AUGUSTUS	transcript	27408	28538	1	+	.	g1865.t1
tig00000270.H2_pilon	AUGUSTUS	start_codon	27408	27410	.	+	0	transcript_id	"g1865.t1";	gene_id	"g1865";
tig00000270.H2_pilon	AUGUSTUS	CDS	27408	28535	1	+	0	transcript_id	"g1865.t1";	gene_id	"g1865";
tig00000270.H2_pilon	AUGUSTUS	stop_codon	28536	28538	.	+	0	transcript_id	"g1865.t1";	gene_id	"g1865";
tig00000270.H2_pilon	AUGUSTUS	gene	28634	29290	0.99	+	.	g1866;;Polyamine transporter TPO5
tig00000270.H2_pilon	AUGUSTUS	transcript	28634	29290	0.99	+	.	g1866.t1
tig00000270.H2_pilon	AUGUSTUS	start_codon	28634	28636	.	+	0	transcript_id	"g1866.t1";	gene_id	"g1866";
tig00000270.H2_pilon	AUGUSTUS	CDS	28634	29287	0.99	+	0	transcript_id	"g1866.t1";	gene_id	"g1866";
tig00000270.H2_pilon	AUGUSTUS	stop_codon	29288	29290	.	+	0	transcript_id	"g1866.t1";	gene_id	"g1866";
tig00000270.H2_pilon	AUGUSTUS	gene	29721	30878	0.92	+	.	g1867;OG0003259;Genetic interactor of prohibitins 3, mitochondrial
tig00000270.H2_pilon	AUGUSTUS	transcript	29721	30878	0.92	+	.	g1867.t1
tig00000270.H2_pilon	AUGUSTUS	start_codon	29721	29723	.	+	0	transcript_id	"g1867.t1";	gene_id	"g1867";
tig00000270.H2_pilon	AUGUSTUS	CDS	29721	30875	0.92	+	0	transcript_id	"g1867.t1";	gene_id	"g1867";
tig00000270.H2_pilon	AUGUSTUS	stop_codon	30876	30878	.	+	0	transcript_id	"g1867.t1";	gene_id	"g1867";
tig00000270.H2_pilon	AUGUSTUS	gene	31593	33492	0.85	-	.	g1868;OG0000185;Nitrosoguanidine resistance protein SNG1
tig00000270.H2_pilon	AUGUSTUS	transcript	31593	33492	0.85	-	.	g1868.t1
tig00000270.H2_pilon	AUGUSTUS	stop_codon	31593	31595	.	-	0	transcript_id	"g1868.t1";	gene_id	"g1868";
tig00000270.H2_pilon	AUGUSTUS	intron	32436	33039	0.85	-	.	transcript_id	"g1868.t1";	gene_id	"g1868";
tig00000270.H2_pilon	AUGUSTUS	CDS	31596	32435	0.9	-	0	transcript_id	"g1868.t1";	gene_id	"g1868";
tig00000270.H2_pilon	AUGUSTUS	CDS	33040	33492	0.91	-	0	transcript_id	"g1868.t1";	gene_id	"g1868";
tig00000270.H2_pilon	AUGUSTUS	start_codon	33490	33492	.	-	0	transcript_id	"g1868.t1";	gene_id	"g1868";
tig00000270.H2_pilon	AUGUSTUS	gene	33806	35200	0.98	+	.	g1869;OG0003258;Sterol esterase 1
tig00000270.H2_pilon	AUGUSTUS	transcript	33806	35200	0.98	+	.	g1869.t1
tig00000270.H2_pilon	AUGUSTUS	start_codon	33806	33808	.	+	0	transcript_id	"g1869.t1";	gene_id	"g1869";
tig00000270.H2_pilon	AUGUSTUS	CDS	33806	35197	0.98	+	0	transcript_id	"g1869.t1";	gene_id	"g1869";
tig00000270.H2_pilon	AUGUSTUS	stop_codon	35198	35200	.	+	0	transcript_id	"g1869.t1";	gene_id	"g1869";
tig00000270.H2_pilon	AUGUSTUS	gene	35267	36019	0.6	-	.	g1870;OG0003257;Ribosome maturation protein SDO1
tig00000270.H2_pilon	AUGUSTUS	transcript	35267	36019	0.6	-	.	g1870.t1
tig00000270.H2_pilon	AUGUSTUS	stop_codon	35267	35269	.	-	0	transcript_id	"g1870.t1";	gene_id	"g1870";
tig00000270.H2_pilon	AUGUSTUS	CDS	35270	36019	0.6	-	0	transcript_id	"g1870.t1";	gene_id	"g1870";
tig00000270.H2_pilon	AUGUSTUS	start_codon	36017	36019	.	-	0	transcript_id	"g1870.t1";	gene_id	"g1870";
tig00000270.H2_pilon	AUGUSTUS	gene	36386	36982	0.95	-	.	g1871;OG0003256;Respiratory supercomplex factor 2, mitochondrial
tig00000270.H2_pilon	AUGUSTUS	transcript	36386	36982	0.95	-	.	g1871.t1
tig00000270.H2_pilon	AUGUSTUS	stop_codon	36386	36388	.	-	0	transcript_id	"g1871.t1";	gene_id	"g1871";
tig00000270.H2_pilon	AUGUSTUS	CDS	36389	36982	0.95	-	0	transcript_id	"g1871.t1";	gene_id	"g1871";
tig00000270.H2_pilon	AUGUSTUS	start_codon	36980	36982	.	-	0	transcript_id	"g1871.t1";	gene_id	"g1871";
tig00000270.H2_pilon	AUGUSTUS	gene	38166	39356	0.99	+	.	g1872;OG0000089;ATP-dependent RNA helicase FAL1
tig00000270.H2_pilon	AUGUSTUS	transcript	38166	39356	0.99	+	.	g1872.t1
tig00000270.H2_pilon	AUGUSTUS	start_codon	38166	38168	.	+	0	transcript_id	"g1872.t1";	gene_id	"g1872";
tig00000270.H2_pilon	AUGUSTUS	CDS	38166	39353	0.99	+	0	transcript_id	"g1872.t1";	gene_id	"g1872";
tig00000270.H2_pilon	AUGUSTUS	stop_codon	39354	39356	.	+	0	transcript_id	"g1872.t1";	gene_id	"g1872";
tig00000270.H2_pilon	AUGUSTUS	gene	39433	39963	0.42	-	.	g1873;OG0003255;hypothetical protein
tig00000270.H2_pilon	AUGUSTUS	transcript	39433	39963	0.42	-	.	g1873.t1
tig00000270.H2_pilon	AUGUSTUS	stop_codon	39433	39435	.	-	0	transcript_id	"g1873.t1";	gene_id	"g1873";
tig00000270.H2_pilon	AUGUSTUS	CDS	39436	39963	0.42	-	0	transcript_id	"g1873.t1";	gene_id	"g1873";
tig00000270.H2_pilon	AUGUSTUS	start_codon	39961	39963	.	-	0	transcript_id	"g1873.t1";	gene_id	"g1873";
tig00000270.H2_pilon	AUGUSTUS	gene	40329	41711	1	-	.	g1874;OG0003254;Serine--tRNA ligase, cytoplasmic
tig00000270.H2_pilon	AUGUSTUS	transcript	40329	41711	1	-	.	g1874.t1
tig00000270.H2_pilon	AUGUSTUS	stop_codon	40329	40331	.	-	0	transcript_id	"g1874.t1";	gene_id	"g1874";
tig00000270.H2_pilon	AUGUSTUS	CDS	40332	41711	1	-	0	transcript_id	"g1874.t1";	gene_id	"g1874";
tig00000270.H2_pilon	AUGUSTUS	start_codon	41709	41711	.	-	0	transcript_id	"g1874.t1";	gene_id	"g1874";
tig00000270.H2_pilon	AUGUSTUS	gene	42805	43792	0.96	-	.	g1875;OG0004542;ATP synthase subunit gamma, mitochondrial
tig00000270.H2_pilon	AUGUSTUS	transcript	42805	43792	0.96	-	.	g1875.t1
tig00000270.H2_pilon	AUGUSTUS	stop_codon	42805	42807	.	-	0	transcript_id	"g1875.t1";	gene_id	"g1875";
tig00000270.H2_pilon	AUGUSTUS	intron	43622	43736	0.96	-	.	transcript_id	"g1875.t1";	gene_id	"g1875";
tig00000270.H2_pilon	AUGUSTUS	CDS	42808	43621	0.96	-	1	transcript_id	"g1875.t1";	gene_id	"g1875";
tig00000270.H2_pilon	AUGUSTUS	CDS	43737	43792	0.98	-	0	transcript_id	"g1875.t1";	gene_id	"g1875";
tig00000270.H2_pilon	AUGUSTUS	start_codon	43790	43792	.	-	0	transcript_id	"g1875.t1";	gene_id	"g1875";
tig00000270.H2_pilon	AUGUSTUS	gene	45410	47308	1	-	.	g1876;OG0003253;Eukaryotic translation initiation factor 2A
tig00000270.H2_pilon	AUGUSTUS	transcript	45410	47308	1	-	.	g1876.t1
tig00000270.H2_pilon	AUGUSTUS	stop_codon	45410	45412	.	-	0	transcript_id	"g1876.t1";	gene_id	"g1876";
tig00000270.H2_pilon	AUGUSTUS	CDS	45413	47308	1	-	0	transcript_id	"g1876.t1";	gene_id	"g1876";
tig00000270.H2_pilon	AUGUSTUS	start_codon	47306	47308	.	-	0	transcript_id	"g1876.t1";	gene_id	"g1876";
tig00000270.H2_pilon	AUGUSTUS	gene	47904	48362	1	-	.	g1877;OG0004791;Nucleoside diphosphate kinase
tig00000270.H2_pilon	AUGUSTUS	transcript	47904	48362	1	-	.	g1877.t1
tig00000270.H2_pilon	AUGUSTUS	stop_codon	47904	47906	.	-	0	transcript_id	"g1877.t1";	gene_id	"g1877";
tig00000270.H2_pilon	AUGUSTUS	CDS	47907	48362	1	-	0	transcript_id	"g1877.t1";	gene_id	"g1877";
tig00000270.H2_pilon	AUGUSTUS	start_codon	48360	48362	.	-	0	transcript_id	"g1877.t1";	gene_id	"g1877";
tig00000270.H2_pilon	AUGUSTUS	gene	48970	49401	0.94	+	.	g1878;OG0003252;hypothetical protein
tig00000270.H2_pilon	AUGUSTUS	transcript	48970	49401	0.94	+	.	g1878.t1
tig00000270.H2_pilon	AUGUSTUS	start_codon	48970	48972	.	+	0	transcript_id	"g1878.t1";	gene_id	"g1878";
tig00000270.H2_pilon	AUGUSTUS	CDS	48970	49398	0.94	+	0	transcript_id	"g1878.t1";	gene_id	"g1878";
tig00000270.H2_pilon	AUGUSTUS	stop_codon	49399	49401	.	+	0	transcript_id	"g1878.t1";	gene_id	"g1878";
tig00000270.H2_pilon	AUGUSTUS	gene	49985	50866	1	+	.	g1879;OG0003251;hypothetical protein
tig00000270.H2_pilon	AUGUSTUS	transcript	49985	50866	1	+	.	g1879.t1
tig00000270.H2_pilon	AUGUSTUS	start_codon	49985	49987	.	+	0	transcript_id	"g1879.t1";	gene_id	"g1879";
tig00000270.H2_pilon	AUGUSTUS	CDS	49985	50863	1	+	0	transcript_id	"g1879.t1";	gene_id	"g1879";
tig00000270.H2_pilon	AUGUSTUS	stop_codon	50864	50866	.	+	0	transcript_id	"g1879.t1";	gene_id	"g1879";
tig00000270.H2_pilon	AUGUSTUS	gene	51000	51452	0.99	-	.	g1880;OG0004541;hypothetical protein
tig00000270.H2_pilon	AUGUSTUS	transcript	51000	51452	0.99	-	.	g1880.t1
tig00000270.H2_pilon	AUGUSTUS	stop_codon	51000	51002	.	-	0	transcript_id	"g1880.t1";	gene_id	"g1880";
tig00000270.H2_pilon	AUGUSTUS	CDS	51003	51452	0.99	-	0	transcript_id	"g1880.t1";	gene_id	"g1880";
tig00000270.H2_pilon	AUGUSTUS	start_codon	51450	51452	.	-	0	transcript_id	"g1880.t1";	gene_id	"g1880";
tig00000270.H2_pilon	AUGUSTUS	gene	52220	54622	0.84	+	.	g1881;OG0003250;Transcriptional activator of proteases prtT
tig00000270.H2_pilon	AUGUSTUS	transcript	52220	54622	0.84	+	.	g1881.t1
tig00000270.H2_pilon	AUGUSTUS	start_codon	52220	52222	.	+	0	transcript_id	"g1881.t1";	gene_id	"g1881";
tig00000270.H2_pilon	AUGUSTUS	CDS	52220	54619	0.84	+	0	transcript_id	"g1881.t1";	gene_id	"g1881";
tig00000270.H2_pilon	AUGUSTUS	stop_codon	54620	54622	.	+	0	transcript_id	"g1881.t1";	gene_id	"g1881";
tig00000270.H2_pilon	AUGUSTUS	gene	54805	55868	0.96	+	.	g1882;OG0000618;Intersectin-1
tig00000270.H2_pilon	AUGUSTUS	transcript	54805	55868	0.96	+	.	g1882.t1
tig00000270.H2_pilon	AUGUSTUS	start_codon	54805	54807	.	+	0	transcript_id	"g1882.t1";	gene_id	"g1882";
tig00000270.H2_pilon	AUGUSTUS	intron	54853	54935	0.96	+	.	transcript_id	"g1882.t1";	gene_id	"g1882";
tig00000270.H2_pilon	AUGUSTUS	CDS	54805	54852	0.97	+	0	transcript_id	"g1882.t1";	gene_id	"g1882";
tig00000270.H2_pilon	AUGUSTUS	CDS	54936	55865	0.99	+	0	transcript_id	"g1882.t1";	gene_id	"g1882";
tig00000270.H2_pilon	AUGUSTUS	stop_codon	55866	55868	.	+	0	transcript_id	"g1882.t1";	gene_id	"g1882";
tig00000270.H2_pilon	AUGUSTUS	gene	55971	57656	0.99	-	.	g1883;OG0000032;GABA-specific permease
tig00000270.H2_pilon	AUGUSTUS	transcript	55971	57656	0.99	-	.	g1883.t1
tig00000270.H2_pilon	AUGUSTUS	stop_codon	55971	55973	.	-	0	transcript_id	"g1883.t1";	gene_id	"g1883";
tig00000270.H2_pilon	AUGUSTUS	CDS	55974	57656	0.99	-	0	transcript_id	"g1883.t1";	gene_id	"g1883";
tig00000270.H2_pilon	AUGUSTUS	start_codon	57654	57656	.	-	0	transcript_id	"g1883.t1";	gene_id	"g1883";
tig00000270.H2_pilon	AUGUSTUS	gene	58755	59720	0.87	-	.	g1884;OG0003249;Histidinol-phosphatase
tig00000270.H2_pilon	AUGUSTUS	transcript	58755	59720	0.87	-	.	g1884.t1
tig00000270.H2_pilon	AUGUSTUS	stop_codon	58755	58757	.	-	0	transcript_id	"g1884.t1";	gene_id	"g1884";
tig00000270.H2_pilon	AUGUSTUS	CDS	58758	59720	0.87	-	0	transcript_id	"g1884.t1";	gene_id	"g1884";
tig00000270.H2_pilon	AUGUSTUS	start_codon	59718	59720	.	-	0	transcript_id	"g1884.t1";	gene_id	"g1884";
tig00000270.H2_pilon	AUGUSTUS	gene	60147	60428	0.6	+	.	g1885;OG0005100;hypothetical protein
tig00000270.H2_pilon	AUGUSTUS	transcript	60147	60428	0.6	+	.	g1885.t1
tig00000270.H2_pilon	AUGUSTUS	start_codon	60147	60149	.	+	0	transcript_id	"g1885.t1";	gene_id	"g1885";
tig00000270.H2_pilon	AUGUSTUS	CDS	60147	60425	0.6	+	0	transcript_id	"g1885.t1";	gene_id	"g1885";
tig00000270.H2_pilon	AUGUSTUS	stop_codon	60426	60428	.	+	0	transcript_id	"g1885.t1";	gene_id	"g1885";
tig00000270.H2_pilon	AUGUSTUS	gene	61545	62930	1	-	.	g1886;OG0003248;Eukaryotic translation initiation factor 3 subunit M
tig00000270.H2_pilon	AUGUSTUS	transcript	61545	62930	1	-	.	g1886.t1
tig00000270.H2_pilon	AUGUSTUS	stop_codon	61545	61547	.	-	0	transcript_id	"g1886.t1";	gene_id	"g1886";
tig00000270.H2_pilon	AUGUSTUS	CDS	61548	62930	1	-	0	transcript_id	"g1886.t1";	gene_id	"g1886";
tig00000270.H2_pilon	AUGUSTUS	start_codon	62928	62930	.	-	0	transcript_id	"g1886.t1";	gene_id	"g1886";
tig00000270.H2_pilon	AUGUSTUS	gene	63329	63649	0.85	+	.	g1887;OG0004540;EKC/KEOPS complex subunit GON7
tig00000270.H2_pilon	AUGUSTUS	transcript	63329	63649	0.85	+	.	g1887.t1
tig00000270.H2_pilon	AUGUSTUS	start_codon	63329	63331	.	+	0	transcript_id	"g1887.t1";	gene_id	"g1887";
tig00000270.H2_pilon	AUGUSTUS	CDS	63329	63646	0.85	+	0	transcript_id	"g1887.t1";	gene_id	"g1887";
tig00000270.H2_pilon	AUGUSTUS	stop_codon	63647	63649	.	+	0	transcript_id	"g1887.t1";	gene_id	"g1887";
tig00000270.H2_pilon	AUGUSTUS	gene	64082	65530	0.95	+	.	g1888;OG0003247;Putative transferase CAF17, mitochondrial
tig00000270.H2_pilon	AUGUSTUS	transcript	64082	65530	0.95	+	.	g1888.t1
tig00000270.H2_pilon	AUGUSTUS	start_codon	64082	64084	.	+	0	transcript_id	"g1888.t1";	gene_id	"g1888";
tig00000270.H2_pilon	AUGUSTUS	CDS	64082	65527	0.95	+	0	transcript_id	"g1888.t1";	gene_id	"g1888";
tig00000270.H2_pilon	AUGUSTUS	stop_codon	65528	65530	.	+	0	transcript_id	"g1888.t1";	gene_id	"g1888";
tig00000270.H2_pilon	AUGUSTUS	gene	66225	67375	0.91	+	.	g1889;OG0003246;Transmembrane protein 115 homolog
tig00000270.H2_pilon	AUGUSTUS	transcript	66225	67375	0.91	+	.	g1889.t1
tig00000270.H2_pilon	AUGUSTUS	start_codon	66225	66227	.	+	0	transcript_id	"g1889.t1";	gene_id	"g1889";
tig00000270.H2_pilon	AUGUSTUS	intron	66791	66906	0.94	+	.	transcript_id	"g1889.t1";	gene_id	"g1889";
tig00000270.H2_pilon	AUGUSTUS	CDS	66225	66790	0.91	+	0	transcript_id	"g1889.t1";	gene_id	"g1889";
tig00000270.H2_pilon	AUGUSTUS	CDS	66907	67372	0.96	+	1	transcript_id	"g1889.t1";	gene_id	"g1889";
tig00000270.H2_pilon	AUGUSTUS	stop_codon	67373	67375	.	+	0	transcript_id	"g1889.t1";	gene_id	"g1889";
tig00000270.H2_pilon	AUGUSTUS	gene	67616	69016	0.51	-	.	g1890;OG0003245;Probable alpha-1,6-mannosyltransferase MNN11
tig00000270.H2_pilon	AUGUSTUS	transcript	67616	69016	0.51	-	.	g1890.t1
tig00000270.H2_pilon	AUGUSTUS	stop_codon	67616	67618	.	-	0	transcript_id	"g1890.t1";	gene_id	"g1890";
tig00000270.H2_pilon	AUGUSTUS	CDS	67619	69016	0.51	-	0	transcript_id	"g1890.t1";	gene_id	"g1890";
tig00000270.H2_pilon	AUGUSTUS	start_codon	69014	69016	.	-	0	transcript_id	"g1890.t1";	gene_id	"g1890";
tig00000270.H2_pilon	AUGUSTUS	gene	69395	69748	0.68	+	.	g1891;OG0004539;Prefoldin subunit 1
tig00000270.H2_pilon	AUGUSTUS	transcript	69395	69748	0.68	+	.	g1891.t1
tig00000270.H2_pilon	AUGUSTUS	start_codon	69395	69397	.	+	0	transcript_id	"g1891.t1";	gene_id	"g1891";
tig00000270.H2_pilon	AUGUSTUS	CDS	69395	69745	0.68	+	0	transcript_id	"g1891.t1";	gene_id	"g1891";
tig00000270.H2_pilon	AUGUSTUS	stop_codon	69746	69748	.	+	0	transcript_id	"g1891.t1";	gene_id	"g1891";
tig00000270.H2_pilon	AUGUSTUS	gene	69839	70699	1	-	.	g1892;OG0003244;Autophagy-related protein 27
tig00000270.H2_pilon	AUGUSTUS	transcript	69839	70699	1	-	.	g1892.t1
tig00000270.H2_pilon	AUGUSTUS	stop_codon	69839	69841	.	-	0	transcript_id	"g1892.t1";	gene_id	"g1892";
tig00000270.H2_pilon	AUGUSTUS	CDS	69842	70699	1	-	0	transcript_id	"g1892.t1";	gene_id	"g1892";
tig00000270.H2_pilon	AUGUSTUS	start_codon	70697	70699	.	-	0	transcript_id	"g1892.t1";	gene_id	"g1892";
tig00000270.H2_pilon	AUGUSTUS	gene	71396	72272	0.8	+	.	g1893;OG0003243;60S ribosomal protein L17
tig00000270.H2_pilon	AUGUSTUS	transcript	71396	72272	0.8	+	.	g1893.t1
tig00000270.H2_pilon	AUGUSTUS	start_codon	71396	71398	.	+	0	transcript_id	"g1893.t1";	gene_id	"g1893";
tig00000270.H2_pilon	AUGUSTUS	intron	71705	72026	0.8	+	.	transcript_id	"g1893.t1";	gene_id	"g1893";
tig00000270.H2_pilon	AUGUSTUS	CDS	71396	71704	1	+	0	transcript_id	"g1893.t1";	gene_id	"g1893";
tig00000270.H2_pilon	AUGUSTUS	CDS	72027	72269	0.8	+	0	transcript_id	"g1893.t1";	gene_id	"g1893";
tig00000270.H2_pilon	AUGUSTUS	stop_codon	72270	72272	.	+	0	transcript_id	"g1893.t1";	gene_id	"g1893";
tig00000270.H2_pilon	AUGUSTUS	gene	72355	72840	0.61	-	.	g1894;;Palmitoyl-protein thioesterase 3
tig00000270.H2_pilon	AUGUSTUS	transcript	72355	72840	0.61	-	.	g1894.t1
tig00000270.H2_pilon	AUGUSTUS	stop_codon	72355	72357	.	-	0	transcript_id	"g1894.t1";	gene_id	"g1894";
tig00000270.H2_pilon	AUGUSTUS	CDS	72358	72840	0.61	-	0	transcript_id	"g1894.t1";	gene_id	"g1894";
tig00000270.H2_pilon	AUGUSTUS	start_codon	72838	72840	.	-	0	transcript_id	"g1894.t1";	gene_id	"g1894";
tig00000270.H2_pilon	AUGUSTUS	gene	72884	73387	1	-	.	g1895;OG0003242;Palmitoyl-protein thioesterase-dolichyl pyrophosphate phosphatase fusion 1
tig00000270.H2_pilon	AUGUSTUS	transcript	72884	73387	1	-	.	g1895.t1
tig00000270.H2_pilon	AUGUSTUS	stop_codon	72884	72886	.	-	0	transcript_id	"g1895.t1";	gene_id	"g1895";
tig00000270.H2_pilon	AUGUSTUS	CDS	72887	73387	1	-	0	transcript_id	"g1895.t1";	gene_id	"g1895";
tig00000270.H2_pilon	AUGUSTUS	start_codon	73385	73387	.	-	0	transcript_id	"g1895.t1";	gene_id	"g1895";
tig00000270.H2_pilon	AUGUSTUS	gene	74174	74533	0.54	+	.	g1896;OG0003241;Ribosome biogenesis protein UTP30
tig00000270.H2_pilon	AUGUSTUS	transcript	74174	74533	0.54	+	.	g1896.t1
tig00000270.H2_pilon	AUGUSTUS	start_codon	74174	74176	.	+	0	transcript_id	"g1896.t1";	gene_id	"g1896";
tig00000270.H2_pilon	AUGUSTUS	CDS	74174	74530	0.54	+	0	transcript_id	"g1896.t1";	gene_id	"g1896";
tig00000270.H2_pilon	AUGUSTUS	stop_codon	74531	74533	.	+	0	transcript_id	"g1896.t1";	gene_id	"g1896";
tig00000270.H2_pilon	AUGUSTUS	gene	74860	76138	0.81	+	.	g1897;OG0003240;Probable mannosyltransferase YUR1
tig00000270.H2_pilon	AUGUSTUS	transcript	74860	76138	0.81	+	.	g1897.t1
tig00000270.H2_pilon	AUGUSTUS	start_codon	74860	74862	.	+	0	transcript_id	"g1897.t1";	gene_id	"g1897";
tig00000270.H2_pilon	AUGUSTUS	intron	75373	75514	0.81	+	.	transcript_id	"g1897.t1";	gene_id	"g1897";
tig00000270.H2_pilon	AUGUSTUS	CDS	74860	75372	0.82	+	0	transcript_id	"g1897.t1";	gene_id	"g1897";
tig00000270.H2_pilon	AUGUSTUS	CDS	75515	76135	0.81	+	0	transcript_id	"g1897.t1";	gene_id	"g1897";
tig00000270.H2_pilon	AUGUSTUS	stop_codon	76136	76138	.	+	0	transcript_id	"g1897.t1";	gene_id	"g1897";
tig00000270.H2_pilon	AUGUSTUS	gene	76293	76871	1	-	.	g1898;OG0004538;DNA-directed RNA polymerase II subunit RPB4
tig00000270.H2_pilon	AUGUSTUS	transcript	76293	76871	1	-	.	g1898.t1
tig00000270.H2_pilon	AUGUSTUS	stop_codon	76293	76295	.	-	0	transcript_id	"g1898.t1";	gene_id	"g1898";
tig00000270.H2_pilon	AUGUSTUS	CDS	76296	76871	1	-	0	transcript_id	"g1898.t1";	gene_id	"g1898";
tig00000270.H2_pilon	AUGUSTUS	start_codon	76869	76871	.	-	0	transcript_id	"g1898.t1";	gene_id	"g1898";
tig00000270.H2_pilon	AUGUSTUS	gene	77438	77920	1	-	.	g1899;OG0003239;Mitochondrial import inner membrane translocase subunit TIM17
tig00000270.H2_pilon	AUGUSTUS	transcript	77438	77920	1	-	.	g1899.t1
tig00000270.H2_pilon	AUGUSTUS	stop_codon	77438	77440	.	-	0	transcript_id	"g1899.t1";	gene_id	"g1899";
tig00000270.H2_pilon	AUGUSTUS	CDS	77441	77920	1	-	0	transcript_id	"g1899.t1";	gene_id	"g1899";
tig00000270.H2_pilon	AUGUSTUS	start_codon	77918	77920	.	-	0	transcript_id	"g1899.t1";	gene_id	"g1899";
tig00000270.H2_pilon	AUGUSTUS	gene	78454	80949	0.91	-	.	g1900;OG0003238;Dual specificity protein kinase YAK1
tig00000270.H2_pilon	AUGUSTUS	transcript	78454	80949	0.91	-	.	g1900.t1
tig00000270.H2_pilon	AUGUSTUS	stop_codon	78454	78456	.	-	0	transcript_id	"g1900.t1";	gene_id	"g1900";
tig00000270.H2_pilon	AUGUSTUS	intron	79295	79388	1	-	.	transcript_id	"g1900.t1";	gene_id	"g1900";
tig00000270.H2_pilon	AUGUSTUS	intron	79571	79740	0.98	-	.	transcript_id	"g1900.t1";	gene_id	"g1900";
tig00000270.H2_pilon	AUGUSTUS	CDS	78457	79294	1	-	1	transcript_id	"g1900.t1";	gene_id	"g1900";
tig00000270.H2_pilon	AUGUSTUS	CDS	79389	79570	1	-	0	transcript_id	"g1900.t1";	gene_id	"g1900";
tig00000270.H2_pilon	AUGUSTUS	CDS	79741	80949	0.91	-	0	transcript_id	"g1900.t1";	gene_id	"g1900";
tig00000270.H2_pilon	AUGUSTUS	start_codon	80947	80949	.	-	0	transcript_id	"g1900.t1";	gene_id	"g1900";
tig00000270.H2_pilon	AUGUSTUS	gene	83922	84923	1	-	.	g1901;OG0003237;Casein kinase II subunit alpha
tig00000270.H2_pilon	AUGUSTUS	transcript	83922	84923	1	-	.	g1901.t1
tig00000270.H2_pilon	AUGUSTUS	stop_codon	83922	83924	.	-	0	transcript_id	"g1901.t1";	gene_id	"g1901";
tig00000270.H2_pilon	AUGUSTUS	CDS	83925	84923	1	-	0	transcript_id	"g1901.t1";	gene_id	"g1901";
tig00000270.H2_pilon	AUGUSTUS	start_codon	84921	84923	.	-	0	transcript_id	"g1901.t1";	gene_id	"g1901";
tig00000270.H2_pilon	AUGUSTUS	gene	85316	86510	0.58	-	.	g1902;OG0003236;F-actin-capping protein subunit beta
tig00000270.H2_pilon	AUGUSTUS	transcript	85316	86510	0.58	-	.	g1902.t1
tig00000270.H2_pilon	AUGUSTUS	stop_codon	85316	85318	.	-	0	transcript_id	"g1902.t1";	gene_id	"g1902";
tig00000270.H2_pilon	AUGUSTUS	intron	86149	86461	0.58	-	.	transcript_id	"g1902.t1";	gene_id	"g1902";
tig00000270.H2_pilon	AUGUSTUS	CDS	85319	86148	0.58	-	2	transcript_id	"g1902.t1";	gene_id	"g1902";
tig00000270.H2_pilon	AUGUSTUS	CDS	86462	86510	0.58	-	0	transcript_id	"g1902.t1";	gene_id	"g1902";
tig00000270.H2_pilon	AUGUSTUS	start_codon	86508	86510	.	-	0	transcript_id	"g1902.t1";	gene_id	"g1902";
tig00000270.H2_pilon	AUGUSTUS	gene	86743	87171	1	+	.	g1903;OG0003235;Ergosterol biosynthetic protein 28
tig00000270.H2_pilon	AUGUSTUS	transcript	86743	87171	1	+	.	g1903.t1
tig00000270.H2_pilon	AUGUSTUS	start_codon	86743	86745	.	+	0	transcript_id	"g1903.t1";	gene_id	"g1903";
tig00000270.H2_pilon	AUGUSTUS	CDS	86743	87168	1	+	0	transcript_id	"g1903.t1";	gene_id	"g1903";
tig00000270.H2_pilon	AUGUSTUS	stop_codon	87169	87171	.	+	0	transcript_id	"g1903.t1";	gene_id	"g1903";
tig00000270.H2_pilon	AUGUSTUS	gene	87555	88595	1	-	.	g1904;OG0003234;cAMP-dependent protein kinase regulatory subunit
tig00000270.H2_pilon	AUGUSTUS	transcript	87555	88595	1	-	.	g1904.t1
tig00000270.H2_pilon	AUGUSTUS	stop_codon	87555	87557	.	-	0	transcript_id	"g1904.t1";	gene_id	"g1904";
tig00000270.H2_pilon	AUGUSTUS	CDS	87558	88595	1	-	0	transcript_id	"g1904.t1";	gene_id	"g1904";
tig00000270.H2_pilon	AUGUSTUS	start_codon	88593	88595	.	-	0	transcript_id	"g1904.t1";	gene_id	"g1904";
tig00000270.H2_pilon	AUGUSTUS	gene	89942	91300	0.98	+	.	g1905;OG0003233;Aromatic amino acid aminotransferase C569.07
tig00000270.H2_pilon	AUGUSTUS	transcript	89942	91300	0.98	+	.	g1905.t1
tig00000270.H2_pilon	AUGUSTUS	start_codon	89942	89944	.	+	0	transcript_id	"g1905.t1";	gene_id	"g1905";
tig00000270.H2_pilon	AUGUSTUS	CDS	89942	91297	0.98	+	0	transcript_id	"g1905.t1";	gene_id	"g1905";
tig00000270.H2_pilon	AUGUSTUS	stop_codon	91298	91300	.	+	0	transcript_id	"g1905.t1";	gene_id	"g1905";
tig00000270.H2_pilon	AUGUSTUS	gene	91810	93318	0.63	+	.	g1906;OG0003232;Calnexin homolog ARB_00147
tig00000270.H2_pilon	AUGUSTUS	transcript	91810	93318	0.63	+	.	g1906.t1
tig00000270.H2_pilon	AUGUSTUS	start_codon	91810	91812	.	+	0	transcript_id	"g1906.t1";	gene_id	"g1906";
tig00000270.H2_pilon	AUGUSTUS	intron	91855	91979	0.9	+	.	transcript_id	"g1906.t1";	gene_id	"g1906";
tig00000270.H2_pilon	AUGUSTUS	intron	92987	93056	0.71	+	.	transcript_id	"g1906.t1";	gene_id	"g1906";
tig00000270.H2_pilon	AUGUSTUS	CDS	91810	91854	0.86	+	0	transcript_id	"g1906.t1";	gene_id	"g1906";
tig00000270.H2_pilon	AUGUSTUS	CDS	91980	92986	0.73	+	0	transcript_id	"g1906.t1";	gene_id	"g1906";
tig00000270.H2_pilon	AUGUSTUS	CDS	93057	93315	0.94	+	1	transcript_id	"g1906.t1";	gene_id	"g1906";
tig00000270.H2_pilon	AUGUSTUS	stop_codon	93316	93318	.	+	0	transcript_id	"g1906.t1";	gene_id	"g1906";
tig00000270.H2_pilon	AUGUSTUS	gene	93421	94413	1	-	.	g1907;OG0004537;Structure-specific endonuclease subunit SLX1
tig00000270.H2_pilon	AUGUSTUS	transcript	93421	94413	1	-	.	g1907.t1
tig00000270.H2_pilon	AUGUSTUS	stop_codon	93421	93423	.	-	0	transcript_id	"g1907.t1";	gene_id	"g1907";
tig00000270.H2_pilon	AUGUSTUS	CDS	93424	94413	1	-	0	transcript_id	"g1907.t1";	gene_id	"g1907";
tig00000270.H2_pilon	AUGUSTUS	start_codon	94411	94413	.	-	0	transcript_id	"g1907.t1";	gene_id	"g1907";
tig00000270.H2_pilon	AUGUSTUS	gene	94674	96080	0.96	+	.	g1908;OG0003231;Probable kinetochore protein NUF2
tig00000270.H2_pilon	AUGUSTUS	transcript	94674	96080	0.96	+	.	g1908.t1
tig00000270.H2_pilon	AUGUSTUS	start_codon	94674	94676	.	+	0	transcript_id	"g1908.t1";	gene_id	"g1908";
tig00000270.H2_pilon	AUGUSTUS	CDS	94674	96077	0.96	+	0	transcript_id	"g1908.t1";	gene_id	"g1908";
tig00000270.H2_pilon	AUGUSTUS	stop_codon	96078	96080	.	+	0	transcript_id	"g1908.t1";	gene_id	"g1908";
tig00000270.H2_pilon	AUGUSTUS	gene	96148	96798	0.95	-	.	g1909;OG0003230;Pre-mRNA-splicing factor sap62
tig00000270.H2_pilon	AUGUSTUS	transcript	96148	96798	0.95	-	.	g1909.t1
tig00000270.H2_pilon	AUGUSTUS	stop_codon	96148	96150	.	-	0	transcript_id	"g1909.t1";	gene_id	"g1909";
tig00000270.H2_pilon	AUGUSTUS	CDS	96151	96798	0.95	-	0	transcript_id	"g1909.t1";	gene_id	"g1909";
tig00000270.H2_pilon	AUGUSTUS	start_codon	96796	96798	.	-	0	transcript_id	"g1909.t1";	gene_id	"g1909";
tig00000270.H2_pilon	AUGUSTUS	gene	97467	99800	0.99	-	.	g1910;OG0000617;Histone-lysine N-methyltransferase, H3 lysine-36 specific
tig00000270.H2_pilon	AUGUSTUS	transcript	97467	99800	0.99	-	.	g1910.t1
tig00000270.H2_pilon	AUGUSTUS	stop_codon	97467	97469	.	-	0	transcript_id	"g1910.t1";	gene_id	"g1910";
tig00000270.H2_pilon	AUGUSTUS	CDS	97470	99800	0.99	-	0	transcript_id	"g1910.t1";	gene_id	"g1910";
tig00000270.H2_pilon	AUGUSTUS	start_codon	99798	99800	.	-	0	transcript_id	"g1910.t1";	gene_id	"g1910";
tig00000270.H2_pilon	AUGUSTUS	gene	100159	100737	0.98	+	.	g1911;OG0003229;Sporulation-specific protein 73
tig00000270.H2_pilon	AUGUSTUS	transcript	100159	100737	0.98	+	.	g1911.t1
tig00000270.H2_pilon	AUGUSTUS	start_codon	100159	100161	.	+	0	transcript_id	"g1911.t1";	gene_id	"g1911";
tig00000270.H2_pilon	AUGUSTUS	CDS	100159	100734	0.98	+	0	transcript_id	"g1911.t1";	gene_id	"g1911";
tig00000270.H2_pilon	AUGUSTUS	stop_codon	100735	100737	.	+	0	transcript_id	"g1911.t1";	gene_id	"g1911";
tig00000270.H2_pilon	AUGUSTUS	gene	100981	102723	0.92	-	.	g1912;OG0000265;Translation initiation factor IF-2, mitochondrial
tig00000270.H2_pilon	AUGUSTUS	transcript	100981	102723	0.92	-	.	g1912.t1
tig00000270.H2_pilon	AUGUSTUS	stop_codon	100981	100983	.	-	0	transcript_id	"g1912.t1";	gene_id	"g1912";
tig00000270.H2_pilon	AUGUSTUS	CDS	100984	102723	0.92	-	0	transcript_id	"g1912.t1";	gene_id	"g1912";
tig00000270.H2_pilon	AUGUSTUS	start_codon	102721	102723	.	-	0	transcript_id	"g1912.t1";	gene_id	"g1912";
tig00000270.H2_pilon	AUGUSTUS	gene	102816	103358	0.72	-	.	g1913;OG0000265;hypothetical protein
tig00000270.H2_pilon	AUGUSTUS	transcript	102816	103358	0.72	-	.	g1913.t1
tig00000270.H2_pilon	AUGUSTUS	stop_codon	102816	102818	.	-	0	transcript_id	"g1913.t1";	gene_id	"g1913";
tig00000270.H2_pilon	AUGUSTUS	CDS	102819	103358	0.72	-	0	transcript_id	"g1913.t1";	gene_id	"g1913";
tig00000270.H2_pilon	AUGUSTUS	start_codon	103356	103358	.	-	0	transcript_id	"g1913.t1";	gene_id	"g1913";
tig00000270.H2_pilon	AUGUSTUS	gene	103696	105447	0.88	-	.	g1914;OG0003228;Threonine dehydratase, mitochondrial
tig00000270.H2_pilon	AUGUSTUS	transcript	103696	105447	0.88	-	.	g1914.t1
tig00000270.H2_pilon	AUGUSTUS	stop_codon	103696	103698	.	-	0	transcript_id	"g1914.t1";	gene_id	"g1914";
tig00000270.H2_pilon	AUGUSTUS	CDS	103699	105447	0.88	-	0	transcript_id	"g1914.t1";	gene_id	"g1914";
tig00000270.H2_pilon	AUGUSTUS	start_codon	105445	105447	.	-	0	transcript_id	"g1914.t1";	gene_id	"g1914";
tig00000270.H2_pilon	AUGUSTUS	gene	107651	108295	1	+	.	g1915;OG0003227;Respiratory supercomplex factor 2, mitochondrial
tig00000270.H2_pilon	AUGUSTUS	transcript	107651	108295	1	+	.	g1915.t1
tig00000270.H2_pilon	AUGUSTUS	start_codon	107651	107653	.	+	0	transcript_id	"g1915.t1";	gene_id	"g1915";
tig00000270.H2_pilon	AUGUSTUS	CDS	107651	108292	1	+	0	transcript_id	"g1915.t1";	gene_id	"g1915";
tig00000270.H2_pilon	AUGUSTUS	stop_codon	108293	108295	.	+	0	transcript_id	"g1915.t1";	gene_id	"g1915";
tig00000270.H2_pilon	AUGUSTUS	gene	108781	110142	0.99	-	.	g1916;OG0003226;Mannan endo-1,6-alpha-mannosidase DCW1
tig00000270.H2_pilon	AUGUSTUS	transcript	108781	110142	0.99	-	.	g1916.t1
tig00000270.H2_pilon	AUGUSTUS	stop_codon	108781	108783	.	-	0	transcript_id	"g1916.t1";	gene_id	"g1916";
tig00000270.H2_pilon	AUGUSTUS	CDS	108784	110142	0.99	-	0	transcript_id	"g1916.t1";	gene_id	"g1916";
tig00000270.H2_pilon	AUGUSTUS	start_codon	110140	110142	.	-	0	transcript_id	"g1916.t1";	gene_id	"g1916";
tig00000270.H2_pilon	AUGUSTUS	gene	110786	111586	0.94	+	.	g1917;OG0000006;hypothetical protein
tig00000270.H2_pilon	AUGUSTUS	transcript	110786	111586	0.94	+	.	g1917.t1
tig00000270.H2_pilon	AUGUSTUS	start_codon	110786	110788	.	+	0	transcript_id	"g1917.t1";	gene_id	"g1917";
tig00000270.H2_pilon	AUGUSTUS	CDS	110786	111583	0.94	+	0	transcript_id	"g1917.t1";	gene_id	"g1917";
tig00000270.H2_pilon	AUGUSTUS	stop_codon	111584	111586	.	+	0	transcript_id	"g1917.t1";	gene_id	"g1917";
tig00000270.H2_pilon	AUGUSTUS	gene	111712	112125	0.93	+	.	g1918;OG0000006;hypothetical protein
tig00000270.H2_pilon	AUGUSTUS	transcript	111712	112125	0.93	+	.	g1918.t1
tig00000270.H2_pilon	AUGUSTUS	start_codon	111712	111714	.	+	0	transcript_id	"g1918.t1";	gene_id	"g1918";
tig00000270.H2_pilon	AUGUSTUS	CDS	111712	112122	0.93	+	0	transcript_id	"g1918.t1";	gene_id	"g1918";
tig00000270.H2_pilon	AUGUSTUS	stop_codon	112123	112125	.	+	0	transcript_id	"g1918.t1";	gene_id	"g1918";
tig00000270.H2_pilon	AUGUSTUS	gene	112155	113830	0.84	+	.	g1919;OG0000006;Gag-pol polyprotein
tig00000270.H2_pilon	AUGUSTUS	transcript	112155	113830	0.84	+	.	g1919.t1
tig00000270.H2_pilon	AUGUSTUS	start_codon	112155	112157	.	+	0	transcript_id	"g1919.t1";	gene_id	"g1919";
tig00000270.H2_pilon	AUGUSTUS	intron	112792	112925	0.92	+	.	transcript_id	"g1919.t1";	gene_id	"g1919";
tig00000270.H2_pilon	AUGUSTUS	CDS	112155	112791	0.84	+	0	transcript_id	"g1919.t1";	gene_id	"g1919";
tig00000270.H2_pilon	AUGUSTUS	CDS	112926	113827	0.92	+	2	transcript_id	"g1919.t1";	gene_id	"g1919";
tig00000270.H2_pilon	AUGUSTUS	stop_codon	113828	113830	.	+	0	transcript_id	"g1919.t1";	gene_id	"g1919";
tig00000270.H2_pilon	AUGUSTUS	gene	114629	115758	0.14	-	.	g1920;OG0003225;hypothetical protein
tig00000270.H2_pilon	AUGUSTUS	transcript	114629	115758	0.14	-	.	g1920.t1
tig00000270.H2_pilon	AUGUSTUS	stop_codon	114629	114631	.	-	0	transcript_id	"g1920.t1";	gene_id	"g1920";
tig00000270.H2_pilon	AUGUSTUS	intron	115413	115699	0.14	-	.	transcript_id	"g1920.t1";	gene_id	"g1920";
tig00000270.H2_pilon	AUGUSTUS	CDS	114632	115412	0.14	-	1	transcript_id	"g1920.t1";	gene_id	"g1920";
tig00000270.H2_pilon	AUGUSTUS	CDS	115700	115758	0.21	-	0	transcript_id	"g1920.t1";	gene_id	"g1920";
tig00000270.H2_pilon	AUGUSTUS	start_codon	115756	115758	.	-	0	transcript_id	"g1920.t1";	gene_id	"g1920";
tig00000270.H2_pilon	AUGUSTUS	gene	116270	119592	0.18	+	.	g1921;OG0003221;Intermediate cleaving peptidase 55
tig00000270.H2_pilon	AUGUSTUS	transcript	116270	119592	0.18	+	.	g1921.t1
tig00000270.H2_pilon	AUGUSTUS	start_codon	116270	116272	.	+	0	transcript_id	"g1921.t1";	gene_id	"g1921";
tig00000270.H2_pilon	AUGUSTUS	intron	117576	118117	0.3	+	.	transcript_id	"g1921.t1";	gene_id	"g1921";
tig00000270.H2_pilon	AUGUSTUS	CDS	116270	117575	0.19	+	0	transcript_id	"g1921.t1";	gene_id	"g1921";
tig00000270.H2_pilon	AUGUSTUS	CDS	118118	119589	0.53	+	2	transcript_id	"g1921.t1";	gene_id	"g1921";
tig00000270.H2_pilon	AUGUSTUS	stop_codon	119590	119592	.	+	0	transcript_id	"g1921.t1";	gene_id	"g1921";
tig00000270.H2_pilon	AUGUSTUS	gene	119696	120874	0.79	-	.	g1922;OG0003220;hypothetical protein
tig00000270.H2_pilon	AUGUSTUS	transcript	119696	120874	0.79	-	.	g1922.t1
tig00000270.H2_pilon	AUGUSTUS	stop_codon	119696	119698	.	-	0	transcript_id	"g1922.t1";	gene_id	"g1922";
tig00000270.H2_pilon	AUGUSTUS	CDS	119699	120874	0.79	-	0	transcript_id	"g1922.t1";	gene_id	"g1922";
tig00000270.H2_pilon	AUGUSTUS	start_codon	120872	120874	.	-	0	transcript_id	"g1922.t1";	gene_id	"g1922";
tig00000270.H2_pilon	AUGUSTUS	gene	121507	122814	0.95	+	.	g1923;OG0004536;MIOREX complex component 1
tig00000270.H2_pilon	AUGUSTUS	transcript	121507	122814	0.95	+	.	g1923.t1
tig00000270.H2_pilon	AUGUSTUS	start_codon	121507	121509	.	+	0	transcript_id	"g1923.t1";	gene_id	"g1923";
tig00000270.H2_pilon	AUGUSTUS	CDS	121507	122811	0.95	+	0	transcript_id	"g1923.t1";	gene_id	"g1923";
tig00000270.H2_pilon	AUGUSTUS	stop_codon	122812	122814	.	+	0	transcript_id	"g1923.t1";	gene_id	"g1923";
tig00000270.H2_pilon	AUGUSTUS	gene	122951	124777	1	-	.	g1924;OG0003219;General alpha-glucoside permease
tig00000270.H2_pilon	AUGUSTUS	transcript	122951	124777	1	-	.	g1924.t1
tig00000270.H2_pilon	AUGUSTUS	stop_codon	122951	122953	.	-	0	transcript_id	"g1924.t1";	gene_id	"g1924";
tig00000270.H2_pilon	AUGUSTUS	CDS	122954	124777	1	-	0	transcript_id	"g1924.t1";	gene_id	"g1924";
tig00000270.H2_pilon	AUGUSTUS	start_codon	124775	124777	.	-	0	transcript_id	"g1924.t1";	gene_id	"g1924";
tig00000270.H2_pilon	AUGUSTUS	gene	126331	128429	0.27	+	.	g1925;OG0000614;ENTH domain-containing protein C19F8.03c
tig00000270.H2_pilon	AUGUSTUS	transcript	126331	128429	0.27	+	.	g1925.t1
tig00000270.H2_pilon	AUGUSTUS	start_codon	126331	126333	.	+	0	transcript_id	"g1925.t1";	gene_id	"g1925";
tig00000270.H2_pilon	AUGUSTUS	intron	127591	127670	0.3	+	.	transcript_id	"g1925.t1";	gene_id	"g1925";
tig00000270.H2_pilon	AUGUSTUS	CDS	126331	127590	0.36	+	0	transcript_id	"g1925.t1";	gene_id	"g1925";
tig00000270.H2_pilon	AUGUSTUS	CDS	127671	128426	0.52	+	0	transcript_id	"g1925.t1";	gene_id	"g1925";
tig00000270.H2_pilon	AUGUSTUS	stop_codon	128427	128429	.	+	0	transcript_id	"g1925.t1";	gene_id	"g1925";
tig00000270.H2_pilon	AUGUSTUS	gene	128834	129100	1	-	.	g1926;OG0003218;hypothetical protein
tig00000270.H2_pilon	AUGUSTUS	transcript	128834	129100	1	-	.	g1926.t1
tig00000270.H2_pilon	AUGUSTUS	stop_codon	128834	128836	.	-	0	transcript_id	"g1926.t1";	gene_id	"g1926";
tig00000270.H2_pilon	AUGUSTUS	CDS	128837	129100	1	-	0	transcript_id	"g1926.t1";	gene_id	"g1926";
tig00000270.H2_pilon	AUGUSTUS	start_codon	129098	129100	.	-	0	transcript_id	"g1926.t1";	gene_id	"g1926";
tig00000270.H2_pilon	AUGUSTUS	gene	130336	130788	1	+	.	g1927;OG0003217;Multiprotein-bridging factor 1
tig00000270.H2_pilon	AUGUSTUS	transcript	130336	130788	1	+	.	g1927.t1
tig00000270.H2_pilon	AUGUSTUS	start_codon	130336	130338	.	+	0	transcript_id	"g1927.t1";	gene_id	"g1927";
tig00000270.H2_pilon	AUGUSTUS	CDS	130336	130785	1	+	0	transcript_id	"g1927.t1";	gene_id	"g1927";
tig00000270.H2_pilon	AUGUSTUS	stop_codon	130786	130788	.	+	0	transcript_id	"g1927.t1";	gene_id	"g1927";
tig00000270.H2_pilon	AUGUSTUS	gene	131330	132550	1	+	.	g1928;OG0003216;Ran GTPase-activating protein 1
tig00000270.H2_pilon	AUGUSTUS	transcript	131330	132550	1	+	.	g1928.t1
tig00000270.H2_pilon	AUGUSTUS	start_codon	131330	131332	.	+	0	transcript_id	"g1928.t1";	gene_id	"g1928";
tig00000270.H2_pilon	AUGUSTUS	CDS	131330	132547	1	+	0	transcript_id	"g1928.t1";	gene_id	"g1928";
tig00000270.H2_pilon	AUGUSTUS	stop_codon	132548	132550	.	+	0	transcript_id	"g1928.t1";	gene_id	"g1928";
tig00000270.H2_pilon	AUGUSTUS	gene	132647	133708	0.58	-	.	g1929;OG0003215;Probable 1-acyl-sn-glycerol-3-phosphate acyltransferase 5
tig00000270.H2_pilon	AUGUSTUS	transcript	132647	133708	0.58	-	.	g1929.t1
tig00000270.H2_pilon	AUGUSTUS	stop_codon	132647	132649	.	-	0	transcript_id	"g1929.t1";	gene_id	"g1929";
tig00000270.H2_pilon	AUGUSTUS	intron	133381	133674	0.99	-	.	transcript_id	"g1929.t1";	gene_id	"g1929";
tig00000270.H2_pilon	AUGUSTUS	CDS	132650	133380	1	-	2	transcript_id	"g1929.t1";	gene_id	"g1929";
tig00000270.H2_pilon	AUGUSTUS	CDS	133675	133708	0.58	-	0	transcript_id	"g1929.t1";	gene_id	"g1929";
tig00000270.H2_pilon	AUGUSTUS	start_codon	133706	133708	.	-	0	transcript_id	"g1929.t1";	gene_id	"g1929";
tig00000270.H2_pilon	AUGUSTUS	gene	134017	136392	1	+	.	g1930;OG0003214;Multiple RNA-binding domain-containing protein 1
tig00000270.H2_pilon	AUGUSTUS	transcript	134017	136392	1	+	.	g1930.t1
tig00000270.H2_pilon	AUGUSTUS	start_codon	134017	134019	.	+	0	transcript_id	"g1930.t1";	gene_id	"g1930";
tig00000270.H2_pilon	AUGUSTUS	CDS	134017	136389	1	+	0	transcript_id	"g1930.t1";	gene_id	"g1930";
tig00000270.H2_pilon	AUGUSTUS	stop_codon	136390	136392	.	+	0	transcript_id	"g1930.t1";	gene_id	"g1930";
tig00000270.H2_pilon	AUGUSTUS	gene	136418	136618	0.94	+	.	g1931;OG0005099;Multiple RNA-binding domain-containing protein 1
tig00000270.H2_pilon	AUGUSTUS	transcript	136418	136618	0.94	+	.	g1931.t1
tig00000270.H2_pilon	AUGUSTUS	start_codon	136418	136420	.	+	0	transcript_id	"g1931.t1";	gene_id	"g1931";
tig00000270.H2_pilon	AUGUSTUS	CDS	136418	136615	0.94	+	0	transcript_id	"g1931.t1";	gene_id	"g1931";
tig00000270.H2_pilon	AUGUSTUS	stop_codon	136616	136618	.	+	0	transcript_id	"g1931.t1";	gene_id	"g1931";
tig00000270.H2_pilon	AUGUSTUS	gene	136733	137092	1	-	.	g1932;OG0003213;Glutamyl-tRNA(Gln) amidotransferase subunit F, mitochondrial
tig00000270.H2_pilon	AUGUSTUS	transcript	136733	137092	1	-	.	g1932.t1
tig00000270.H2_pilon	AUGUSTUS	stop_codon	136733	136735	.	-	0	transcript_id	"g1932.t1";	gene_id	"g1932";
tig00000270.H2_pilon	AUGUSTUS	CDS	136736	137092	1	-	0	transcript_id	"g1932.t1";	gene_id	"g1932";
tig00000270.H2_pilon	AUGUSTUS	start_codon	137090	137092	.	-	0	transcript_id	"g1932.t1";	gene_id	"g1932";
tig00000270.H2_pilon	AUGUSTUS	gene	137845	139681	1	+	.	g1933;OG0003212;Pescadillo homolog
tig00000270.H2_pilon	AUGUSTUS	transcript	137845	139681	1	+	.	g1933.t1
tig00000270.H2_pilon	AUGUSTUS	start_codon	137845	137847	.	+	0	transcript_id	"g1933.t1";	gene_id	"g1933";
tig00000270.H2_pilon	AUGUSTUS	intron	139139	139247	1	+	.	transcript_id	"g1933.t1";	gene_id	"g1933";
tig00000270.H2_pilon	AUGUSTUS	CDS	137845	139138	1	+	0	transcript_id	"g1933.t1";	gene_id	"g1933";
tig00000270.H2_pilon	AUGUSTUS	CDS	139248	139678	1	+	2	transcript_id	"g1933.t1";	gene_id	"g1933";
tig00000270.H2_pilon	AUGUSTUS	stop_codon	139679	139681	.	+	0	transcript_id	"g1933.t1";	gene_id	"g1933";
tig00000270.H2_pilon	AUGUSTUS	gene	140977	144691	0.34	+	.	g1934;OG0000613;Morphogenetic regulator of filamentous growth protein 1
tig00000270.H2_pilon	AUGUSTUS	transcript	140977	144691	0.34	+	.	g1934.t1
tig00000270.H2_pilon	AUGUSTUS	start_codon	140977	140979	.	+	0	transcript_id	"g1934.t1";	gene_id	"g1934";
tig00000270.H2_pilon	AUGUSTUS	intron	143057	143180	0.34	+	.	transcript_id	"g1934.t1";	gene_id	"g1934";
tig00000270.H2_pilon	AUGUSTUS	CDS	140977	143056	0.45	+	0	transcript_id	"g1934.t1";	gene_id	"g1934";
tig00000270.H2_pilon	AUGUSTUS	CDS	143181	144688	0.34	+	2	transcript_id	"g1934.t1";	gene_id	"g1934";
tig00000270.H2_pilon	AUGUSTUS	stop_codon	144689	144691	.	+	0	transcript_id	"g1934.t1";	gene_id	"g1934";
tig00000270.H2_pilon	AUGUSTUS	gene	145094	145717	1	+	.	g1935;OG0003211;Exosome complex protein LRP1
tig00000270.H2_pilon	AUGUSTUS	transcript	145094	145717	1	+	.	g1935.t1
tig00000270.H2_pilon	AUGUSTUS	start_codon	145094	145096	.	+	0	transcript_id	"g1935.t1";	gene_id	"g1935";
tig00000270.H2_pilon	AUGUSTUS	CDS	145094	145714	1	+	0	transcript_id	"g1935.t1";	gene_id	"g1935";
tig00000270.H2_pilon	AUGUSTUS	stop_codon	145715	145717	.	+	0	transcript_id	"g1935.t1";	gene_id	"g1935";
tig00000270.H2_pilon	AUGUSTUS	gene	146136	147467	1	+	.	g1936;OG0003210;Peroxisomal biogenesis factor 3
tig00000270.H2_pilon	AUGUSTUS	transcript	146136	147467	1	+	.	g1936.t1
tig00000270.H2_pilon	AUGUSTUS	start_codon	146136	146138	.	+	0	transcript_id	"g1936.t1";	gene_id	"g1936";
tig00000270.H2_pilon	AUGUSTUS	CDS	146136	147464	1	+	0	transcript_id	"g1936.t1";	gene_id	"g1936";
tig00000270.H2_pilon	AUGUSTUS	stop_codon	147465	147467	.	+	0	transcript_id	"g1936.t1";	gene_id	"g1936";
tig00000270.H2_pilon	AUGUSTUS	gene	148317	150355	0.81	+	.	g1937;OG0003209;NADPH--cytochrome P450 reductase
tig00000270.H2_pilon	AUGUSTUS	transcript	148317	150355	0.81	+	.	g1937.t1
tig00000270.H2_pilon	AUGUSTUS	start_codon	148317	148319	.	+	0	transcript_id	"g1937.t1";	gene_id	"g1937";
tig00000270.H2_pilon	AUGUSTUS	intron	149074	149141	0.82	+	.	transcript_id	"g1937.t1";	gene_id	"g1937";
tig00000270.H2_pilon	AUGUSTUS	CDS	148317	149073	0.82	+	0	transcript_id	"g1937.t1";	gene_id	"g1937";
tig00000270.H2_pilon	AUGUSTUS	CDS	149142	150352	0.94	+	2	transcript_id	"g1937.t1";	gene_id	"g1937";
tig00000270.H2_pilon	AUGUSTUS	stop_codon	150353	150355	.	+	0	transcript_id	"g1937.t1";	gene_id	"g1937";
tig00000270.H2_pilon	AUGUSTUS	gene	152607	156066	0.76	+	.	g1938;OG0003208;Regulatory protein CAT8
tig00000270.H2_pilon	AUGUSTUS	transcript	152607	156066	0.76	+	.	g1938.t1
tig00000270.H2_pilon	AUGUSTUS	start_codon	152607	152609	.	+	0	transcript_id	"g1938.t1";	gene_id	"g1938";
tig00000270.H2_pilon	AUGUSTUS	intron	152972	153089	0.76	+	.	transcript_id	"g1938.t1";	gene_id	"g1938";
tig00000270.H2_pilon	AUGUSTUS	CDS	152607	152971	0.87	+	0	transcript_id	"g1938.t1";	gene_id	"g1938";
tig00000270.H2_pilon	AUGUSTUS	CDS	153090	156063	0.76	+	1	transcript_id	"g1938.t1";	gene_id	"g1938";
tig00000270.H2_pilon	AUGUSTUS	stop_codon	156064	156066	.	+	0	transcript_id	"g1938.t1";	gene_id	"g1938";
tig00000270.H2_pilon	AUGUSTUS	gene	156346	157281	1	-	.	g1939;OG0003207;NADPH-dependent conjugated polyketone reductase C1
tig00000270.H2_pilon	AUGUSTUS	transcript	156346	157281	1	-	.	g1939.t1
tig00000270.H2_pilon	AUGUSTUS	stop_codon	156346	156348	.	-	0	transcript_id	"g1939.t1";	gene_id	"g1939";
tig00000270.H2_pilon	AUGUSTUS	CDS	156349	157281	1	-	0	transcript_id	"g1939.t1";	gene_id	"g1939";
tig00000270.H2_pilon	AUGUSTUS	start_codon	157279	157281	.	-	0	transcript_id	"g1939.t1";	gene_id	"g1939";
tig00000270.H2_pilon	AUGUSTUS	gene	160266	161265	0.96	+	.	g1940;OG0000184;Glyceraldehyde-3-phosphate dehydrogenase
tig00000270.H2_pilon	AUGUSTUS	transcript	160266	161265	0.96	+	.	g1940.t1
tig00000270.H2_pilon	AUGUSTUS	start_codon	160266	160268	.	+	0	transcript_id	"g1940.t1";	gene_id	"g1940";
tig00000270.H2_pilon	AUGUSTUS	intron	160780	160861	0.96	+	.	transcript_id	"g1940.t1";	gene_id	"g1940";
tig00000270.H2_pilon	AUGUSTUS	CDS	160266	160779	0.96	+	0	transcript_id	"g1940.t1";	gene_id	"g1940";
tig00000270.H2_pilon	AUGUSTUS	CDS	160862	161262	0.96	+	2	transcript_id	"g1940.t1";	gene_id	"g1940";
tig00000270.H2_pilon	AUGUSTUS	stop_codon	161263	161265	.	+	0	transcript_id	"g1940.t1";	gene_id	"g1940";
tig00000272.H2_pilon	AUGUSTUS	gene	2045	2712	0.78	+	.	g1941;;Amino-acid acetyltransferase, mitochondrial
tig00000272.H2_pilon	AUGUSTUS	transcript	2045	2712	0.78	+	.	g1941.t1
tig00000272.H2_pilon	AUGUSTUS	start_codon	2045	2047	.	+	0	transcript_id	"g1941.t1";	gene_id	"g1941";
tig00000272.H2_pilon	AUGUSTUS	intron	2187	2287	0.96	+	.	transcript_id	"g1941.t1";	gene_id	"g1941";
tig00000272.H2_pilon	AUGUSTUS	CDS	2045	2186	0.78	+	0	transcript_id	"g1941.t1";	gene_id	"g1941";
tig00000272.H2_pilon	AUGUSTUS	CDS	2288	2709	0.98	+	2	transcript_id	"g1941.t1";	gene_id	"g1941";
tig00000272.H2_pilon	AUGUSTUS	stop_codon	2710	2712	.	+	0	transcript_id	"g1941.t1";	gene_id	"g1941";
tig00000272.H2_pilon	AUGUSTUS	gene	3075	3808	0.98	+	.	g1942;OG0002488;Amino-acid acetyltransferase, mitochondrial
tig00000272.H2_pilon	AUGUSTUS	transcript	3075	3808	0.98	+	.	g1942.t1
tig00000272.H2_pilon	AUGUSTUS	start_codon	3075	3077	.	+	0	transcript_id	"g1942.t1";	gene_id	"g1942";
tig00000272.H2_pilon	AUGUSTUS	intron	3112	3191	0.98	+	.	transcript_id	"g1942.t1";	gene_id	"g1942";
tig00000272.H2_pilon	AUGUSTUS	CDS	3075	3111	0.98	+	0	transcript_id	"g1942.t1";	gene_id	"g1942";
tig00000272.H2_pilon	AUGUSTUS	CDS	3192	3805	0.98	+	2	transcript_id	"g1942.t1";	gene_id	"g1942";
tig00000272.H2_pilon	AUGUSTUS	stop_codon	3806	3808	.	+	0	transcript_id	"g1942.t1";	gene_id	"g1942";
tig00000272.H2_pilon	AUGUSTUS	gene	3890	5541	0.67	-	.	g1943;OG0002489;Elongator complex protein 3
tig00000272.H2_pilon	AUGUSTUS	transcript	3890	5541	0.67	-	.	g1943.t1
tig00000272.H2_pilon	AUGUSTUS	stop_codon	3890	3892	.	-	0	transcript_id	"g1943.t1";	gene_id	"g1943";
tig00000272.H2_pilon	AUGUSTUS	intron	4909	5021	0.67	-	.	transcript_id	"g1943.t1";	gene_id	"g1943";
tig00000272.H2_pilon	AUGUSTUS	CDS	3893	4908	0.67	-	2	transcript_id	"g1943.t1";	gene_id	"g1943";
tig00000272.H2_pilon	AUGUSTUS	CDS	5022	5541	0.74	-	0	transcript_id	"g1943.t1";	gene_id	"g1943";
tig00000272.H2_pilon	AUGUSTUS	start_codon	5539	5541	.	-	0	transcript_id	"g1943.t1";	gene_id	"g1943";
tig00000272.H2_pilon	AUGUSTUS	gene	6582	7775	0.28	+	.	g1944;OG0000249;hypothetical protein
tig00000272.H2_pilon	AUGUSTUS	transcript	6582	7775	0.28	+	.	g1944.t1
tig00000272.H2_pilon	AUGUSTUS	start_codon	6582	6584	.	+	0	transcript_id	"g1944.t1";	gene_id	"g1944";
tig00000272.H2_pilon	AUGUSTUS	intron	7173	7286	0.29	+	.	transcript_id	"g1944.t1";	gene_id	"g1944";
tig00000272.H2_pilon	AUGUSTUS	CDS	6582	7172	0.29	+	0	transcript_id	"g1944.t1";	gene_id	"g1944";
tig00000272.H2_pilon	AUGUSTUS	CDS	7287	7772	0.53	+	0	transcript_id	"g1944.t1";	gene_id	"g1944";
tig00000272.H2_pilon	AUGUSTUS	stop_codon	7773	7775	.	+	0	transcript_id	"g1944.t1";	gene_id	"g1944";
tig00000272.H2_pilon	AUGUSTUS	gene	7822	8217	0.58	+	.	g1945;OG0000249;hypothetical protein
tig00000272.H2_pilon	AUGUSTUS	transcript	7822	8217	0.58	+	.	g1945.t1
tig00000272.H2_pilon	AUGUSTUS	start_codon	7822	7824	.	+	0	transcript_id	"g1945.t1";	gene_id	"g1945";
tig00000272.H2_pilon	AUGUSTUS	CDS	7822	8214	0.58	+	0	transcript_id	"g1945.t1";	gene_id	"g1945";
tig00000272.H2_pilon	AUGUSTUS	stop_codon	8215	8217	.	+	0	transcript_id	"g1945.t1";	gene_id	"g1945";
tig00000272.H2_pilon	AUGUSTUS	gene	8349	10596	0.52	+	.	g1946;OG0000249;COPII coat assembly protein SEC16
tig00000272.H2_pilon	AUGUSTUS	transcript	8349	10596	0.52	+	.	g1946.t1
tig00000272.H2_pilon	AUGUSTUS	start_codon	8349	8351	.	+	0	transcript_id	"g1946.t1";	gene_id	"g1946";
tig00000272.H2_pilon	AUGUSTUS	intron	10316	10436	0.77	+	.	transcript_id	"g1946.t1";	gene_id	"g1946";
tig00000272.H2_pilon	AUGUSTUS	CDS	8349	10315	0.57	+	0	transcript_id	"g1946.t1";	gene_id	"g1946";
tig00000272.H2_pilon	AUGUSTUS	CDS	10437	10593	0.75	+	1	transcript_id	"g1946.t1";	gene_id	"g1946";
tig00000272.H2_pilon	AUGUSTUS	stop_codon	10594	10596	.	+	0	transcript_id	"g1946.t1";	gene_id	"g1946";
tig00000272.H2_pilon	AUGUSTUS	gene	10704	13246	0.27	+	.	g1947;OG0005091;COPII coat assembly protein SEC16
tig00000272.H2_pilon	AUGUSTUS	transcript	10704	13246	0.27	+	.	g1947.t1
tig00000272.H2_pilon	AUGUSTUS	start_codon	10704	10706	.	+	0	transcript_id	"g1947.t1";	gene_id	"g1947";
tig00000272.H2_pilon	AUGUSTUS	intron	10891	11162	0.53	+	.	transcript_id	"g1947.t1";	gene_id	"g1947";
tig00000272.H2_pilon	AUGUSTUS	intron	12500	12952	0.68	+	.	transcript_id	"g1947.t1";	gene_id	"g1947";
tig00000272.H2_pilon	AUGUSTUS	CDS	10704	10890	0.45	+	0	transcript_id	"g1947.t1";	gene_id	"g1947";
tig00000272.H2_pilon	AUGUSTUS	CDS	11163	12499	0.7	+	2	transcript_id	"g1947.t1";	gene_id	"g1947";
tig00000272.H2_pilon	AUGUSTUS	CDS	12953	13243	0.83	+	0	transcript_id	"g1947.t1";	gene_id	"g1947";
tig00000272.H2_pilon	AUGUSTUS	stop_codon	13244	13246	.	+	0	transcript_id	"g1947.t1";	gene_id	"g1947";
tig00000272.H2_pilon	AUGUSTUS	gene	13855	15773	0.48	+	.	g1948;OG0002490;Uncharacterized pyrophosphatase/phosphodiesterase C725.05c
tig00000272.H2_pilon	AUGUSTUS	transcript	13855	15773	0.48	+	.	g1948.t1
tig00000272.H2_pilon	AUGUSTUS	start_codon	13855	13857	.	+	0	transcript_id	"g1948.t1";	gene_id	"g1948";
tig00000272.H2_pilon	AUGUSTUS	intron	13976	14057	1	+	.	transcript_id	"g1948.t1";	gene_id	"g1948";
tig00000272.H2_pilon	AUGUSTUS	intron	14865	14985	0.48	+	.	transcript_id	"g1948.t1";	gene_id	"g1948";
tig00000272.H2_pilon	AUGUSTUS	CDS	13855	13975	1	+	0	transcript_id	"g1948.t1";	gene_id	"g1948";
tig00000272.H2_pilon	AUGUSTUS	CDS	14058	14864	0.49	+	2	transcript_id	"g1948.t1";	gene_id	"g1948";
tig00000272.H2_pilon	AUGUSTUS	CDS	14986	15770	0.54	+	2	transcript_id	"g1948.t1";	gene_id	"g1948";
tig00000272.H2_pilon	AUGUSTUS	stop_codon	15771	15773	.	+	0	transcript_id	"g1948.t1";	gene_id	"g1948";
tig00000272.H2_pilon	AUGUSTUS	gene	16660	18036	0.58	+	.	g1949;OG0002491;hypothetical protein
tig00000272.H2_pilon	AUGUSTUS	transcript	16660	18036	0.58	+	.	g1949.t1
tig00000272.H2_pilon	AUGUSTUS	start_codon	16660	16662	.	+	0	transcript_id	"g1949.t1";	gene_id	"g1949";
tig00000272.H2_pilon	AUGUSTUS	CDS	16660	18033	0.58	+	0	transcript_id	"g1949.t1";	gene_id	"g1949";
tig00000272.H2_pilon	AUGUSTUS	stop_codon	18034	18036	.	+	0	transcript_id	"g1949.t1";	gene_id	"g1949";
tig00000272.H2_pilon	AUGUSTUS	gene	19104	19514	0.39	-	.	g1950;OG0002492;hypothetical protein
tig00000272.H2_pilon	AUGUSTUS	transcript	19104	19514	0.39	-	.	g1950.t1
tig00000272.H2_pilon	AUGUSTUS	stop_codon	19104	19106	.	-	0	transcript_id	"g1950.t1";	gene_id	"g1950";
tig00000272.H2_pilon	AUGUSTUS	CDS	19107	19514	0.39	-	0	transcript_id	"g1950.t1";	gene_id	"g1950";
tig00000272.H2_pilon	AUGUSTUS	start_codon	19512	19514	.	-	0	transcript_id	"g1950.t1";	gene_id	"g1950";
tig00000272.H2_pilon	AUGUSTUS	gene	21268	22887	1	+	.	g1951;OG0002493;Transcription factor SMP1
tig00000272.H2_pilon	AUGUSTUS	transcript	21268	22887	1	+	.	g1951.t1
tig00000272.H2_pilon	AUGUSTUS	start_codon	21268	21270	.	+	0	transcript_id	"g1951.t1";	gene_id	"g1951";
tig00000272.H2_pilon	AUGUSTUS	CDS	21268	22884	1	+	0	transcript_id	"g1951.t1";	gene_id	"g1951";
tig00000272.H2_pilon	AUGUSTUS	stop_codon	22885	22887	.	+	0	transcript_id	"g1951.t1";	gene_id	"g1951";
tig00000272.H2_pilon	AUGUSTUS	gene	23729	24729	0.37	+	.	g1952;OG0002494;40S ribosomal protein S6
tig00000272.H2_pilon	AUGUSTUS	transcript	23729	24729	0.37	+	.	g1952.t1
tig00000272.H2_pilon	AUGUSTUS	start_codon	23729	23731	.	+	0	transcript_id	"g1952.t1";	gene_id	"g1952";
tig00000272.H2_pilon	AUGUSTUS	intron	23735	24089	0.94	+	.	transcript_id	"g1952.t1";	gene_id	"g1952";
tig00000272.H2_pilon	AUGUSTUS	intron	24295	24376	0.39	+	.	transcript_id	"g1952.t1";	gene_id	"g1952";
tig00000272.H2_pilon	AUGUSTUS	CDS	23729	23734	0.95	+	0	transcript_id	"g1952.t1";	gene_id	"g1952";
tig00000272.H2_pilon	AUGUSTUS	CDS	24090	24294	0.39	+	0	transcript_id	"g1952.t1";	gene_id	"g1952";
tig00000272.H2_pilon	AUGUSTUS	CDS	24377	24726	0.4	+	2	transcript_id	"g1952.t1";	gene_id	"g1952";
tig00000272.H2_pilon	AUGUSTUS	stop_codon	24727	24729	.	+	0	transcript_id	"g1952.t1";	gene_id	"g1952";
tig00000272.H2_pilon	AUGUSTUS	gene	25022	27139	0.33	-	.	g1953;OG0002495;hypothetical protein
tig00000272.H2_pilon	AUGUSTUS	transcript	25022	27139	0.33	-	.	g1953.t1
tig00000272.H2_pilon	AUGUSTUS	stop_codon	25022	25024	.	-	0	transcript_id	"g1953.t1";	gene_id	"g1953";
tig00000272.H2_pilon	AUGUSTUS	intron	25626	26250	0.65	-	.	transcript_id	"g1953.t1";	gene_id	"g1953";
tig00000272.H2_pilon	AUGUSTUS	intron	26524	26903	0.56	-	.	transcript_id	"g1953.t1";	gene_id	"g1953";
tig00000272.H2_pilon	AUGUSTUS	CDS	25025	25625	0.68	-	1	transcript_id	"g1953.t1";	gene_id	"g1953";
tig00000272.H2_pilon	AUGUSTUS	CDS	26251	26523	0.64	-	1	transcript_id	"g1953.t1";	gene_id	"g1953";
tig00000272.H2_pilon	AUGUSTUS	CDS	26904	27139	0.52	-	0	transcript_id	"g1953.t1";	gene_id	"g1953";
tig00000272.H2_pilon	AUGUSTUS	start_codon	27137	27139	.	-	0	transcript_id	"g1953.t1";	gene_id	"g1953";
tig00000272.H2_pilon	AUGUSTUS	gene	27927	28865	0.95	-	.	g1954;OG0004446;U1 small nuclear ribonucleoprotein 70 kDa homolog
tig00000272.H2_pilon	AUGUSTUS	transcript	27927	28865	0.95	-	.	g1954.t1
tig00000272.H2_pilon	AUGUSTUS	stop_codon	27927	27929	.	-	0	transcript_id	"g1954.t1";	gene_id	"g1954";
tig00000272.H2_pilon	AUGUSTUS	CDS	27930	28865	0.95	-	0	transcript_id	"g1954.t1";	gene_id	"g1954";
tig00000272.H2_pilon	AUGUSTUS	start_codon	28863	28865	.	-	0	transcript_id	"g1954.t1";	gene_id	"g1954";
tig00000272.H2_pilon	AUGUSTUS	gene	29201	31762	1	+	.	g1955;OG0002496;AdoMet-dependent rRNA methyltransferase SPB1
tig00000272.H2_pilon	AUGUSTUS	transcript	29201	31762	1	+	.	g1955.t1
tig00000272.H2_pilon	AUGUSTUS	start_codon	29201	29203	.	+	0	transcript_id	"g1955.t1";	gene_id	"g1955";
tig00000272.H2_pilon	AUGUSTUS	CDS	29201	31759	1	+	0	transcript_id	"g1955.t1";	gene_id	"g1955";
tig00000272.H2_pilon	AUGUSTUS	stop_codon	31760	31762	.	+	0	transcript_id	"g1955.t1";	gene_id	"g1955";
tig00000272.H2_pilon	AUGUSTUS	gene	32010	33557	1	+	.	g1956;OG0002497;Protein PBN1
tig00000272.H2_pilon	AUGUSTUS	transcript	32010	33557	1	+	.	g1956.t1
tig00000272.H2_pilon	AUGUSTUS	start_codon	32010	32012	.	+	0	transcript_id	"g1956.t1";	gene_id	"g1956";
tig00000272.H2_pilon	AUGUSTUS	CDS	32010	33554	1	+	0	transcript_id	"g1956.t1";	gene_id	"g1956";
tig00000272.H2_pilon	AUGUSTUS	stop_codon	33555	33557	.	+	0	transcript_id	"g1956.t1";	gene_id	"g1956";
tig00000272.H2_pilon	AUGUSTUS	gene	35144	36819	0.62	+	.	g1957;OG0002498;hypothetical protein
tig00000272.H2_pilon	AUGUSTUS	transcript	35144	36819	0.62	+	.	g1957.t1
tig00000272.H2_pilon	AUGUSTUS	start_codon	35144	35146	.	+	0	transcript_id	"g1957.t1";	gene_id	"g1957";
tig00000272.H2_pilon	AUGUSTUS	intron	35926	36020	0.87	+	.	transcript_id	"g1957.t1";	gene_id	"g1957";
tig00000272.H2_pilon	AUGUSTUS	CDS	35144	35925	0.64	+	0	transcript_id	"g1957.t1";	gene_id	"g1957";
tig00000272.H2_pilon	AUGUSTUS	CDS	36021	36816	0.88	+	1	transcript_id	"g1957.t1";	gene_id	"g1957";
tig00000272.H2_pilon	AUGUSTUS	stop_codon	36817	36819	.	+	0	transcript_id	"g1957.t1";	gene_id	"g1957";
tig00000272.H2_pilon	AUGUSTUS	gene	37286	37702	1	-	.	g1958;OG0002499;5-hydroxyisourate hydrolase
tig00000272.H2_pilon	AUGUSTUS	transcript	37286	37702	1	-	.	g1958.t1
tig00000272.H2_pilon	AUGUSTUS	stop_codon	37286	37288	.	-	0	transcript_id	"g1958.t1";	gene_id	"g1958";
tig00000272.H2_pilon	AUGUSTUS	CDS	37289	37702	1	-	0	transcript_id	"g1958.t1";	gene_id	"g1958";
tig00000272.H2_pilon	AUGUSTUS	start_codon	37700	37702	.	-	0	transcript_id	"g1958.t1";	gene_id	"g1958";
tig00000272.H2_pilon	AUGUSTUS	gene	38047	39516	1	+	.	g1959;OG0002500;hypothetical protein
tig00000272.H2_pilon	AUGUSTUS	transcript	38047	39516	1	+	.	g1959.t1
tig00000272.H2_pilon	AUGUSTUS	start_codon	38047	38049	.	+	0	transcript_id	"g1959.t1";	gene_id	"g1959";
tig00000272.H2_pilon	AUGUSTUS	CDS	38047	39513	1	+	0	transcript_id	"g1959.t1";	gene_id	"g1959";
tig00000272.H2_pilon	AUGUSTUS	stop_codon	39514	39516	.	+	0	transcript_id	"g1959.t1";	gene_id	"g1959";
tig00000272.H2_pilon	AUGUSTUS	gene	39860	41578	0.96	+	.	g1960;OG0002501;Conserved oligomeric Golgi complex subunit 3
tig00000272.H2_pilon	AUGUSTUS	transcript	39860	41578	0.96	+	.	g1960.t1
tig00000272.H2_pilon	AUGUSTUS	start_codon	39860	39862	.	+	0	transcript_id	"g1960.t1";	gene_id	"g1960";
tig00000272.H2_pilon	AUGUSTUS	CDS	39860	41575	0.96	+	0	transcript_id	"g1960.t1";	gene_id	"g1960";
tig00000272.H2_pilon	AUGUSTUS	stop_codon	41576	41578	.	+	0	transcript_id	"g1960.t1";	gene_id	"g1960";
tig00000272.H2_pilon	AUGUSTUS	gene	41712	42353	0.95	+	.	g1961;;Conserved oligomeric Golgi complex subunit 3
tig00000272.H2_pilon	AUGUSTUS	transcript	41712	42353	0.95	+	.	g1961.t1
tig00000272.H2_pilon	AUGUSTUS	start_codon	41712	41714	.	+	0	transcript_id	"g1961.t1";	gene_id	"g1961";
tig00000272.H2_pilon	AUGUSTUS	CDS	41712	42350	0.95	+	0	transcript_id	"g1961.t1";	gene_id	"g1961";
tig00000272.H2_pilon	AUGUSTUS	stop_codon	42351	42353	.	+	0	transcript_id	"g1961.t1";	gene_id	"g1961";
tig00000272.H2_pilon	AUGUSTUS	gene	42925	43824	1	+	.	g1962;;Vacuolar protein sorting-associated protein 41
tig00000272.H2_pilon	AUGUSTUS	transcript	42925	43824	1	+	.	g1962.t1
tig00000272.H2_pilon	AUGUSTUS	start_codon	42925	42927	.	+	0	transcript_id	"g1962.t1";	gene_id	"g1962";
tig00000272.H2_pilon	AUGUSTUS	CDS	42925	43821	1	+	0	transcript_id	"g1962.t1";	gene_id	"g1962";
tig00000272.H2_pilon	AUGUSTUS	stop_codon	43822	43824	.	+	0	transcript_id	"g1962.t1";	gene_id	"g1962";
tig00000272.H2_pilon	AUGUSTUS	gene	44045	45913	1	+	.	g1963;OG0002502;Vacuolar protein sorting-associated protein 41
tig00000272.H2_pilon	AUGUSTUS	transcript	44045	45913	1	+	.	g1963.t1
tig00000272.H2_pilon	AUGUSTUS	start_codon	44045	44047	.	+	0	transcript_id	"g1963.t1";	gene_id	"g1963";
tig00000272.H2_pilon	AUGUSTUS	CDS	44045	45910	1	+	0	transcript_id	"g1963.t1";	gene_id	"g1963";
tig00000272.H2_pilon	AUGUSTUS	stop_codon	45911	45913	.	+	0	transcript_id	"g1963.t1";	gene_id	"g1963";
tig00000272.H2_pilon	AUGUSTUS	gene	47409	47663	0.63	-	.	g1964;OG0004990;hypothetical protein
tig00000272.H2_pilon	AUGUSTUS	transcript	47409	47663	0.63	-	.	g1964.t1
tig00000272.H2_pilon	AUGUSTUS	stop_codon	47409	47411	.	-	0	transcript_id	"g1964.t1";	gene_id	"g1964";
tig00000272.H2_pilon	AUGUSTUS	CDS	47412	47663	0.63	-	0	transcript_id	"g1964.t1";	gene_id	"g1964";
tig00000272.H2_pilon	AUGUSTUS	start_codon	47661	47663	.	-	0	transcript_id	"g1964.t1";	gene_id	"g1964";
tig00000272.H2_pilon	AUGUSTUS	gene	49447	51618	0.96	+	.	g1965;OG0002503;Translation initiation factor eIF-2B subunit epsilon
tig00000272.H2_pilon	AUGUSTUS	transcript	49447	51618	0.96	+	.	g1965.t1
tig00000272.H2_pilon	AUGUSTUS	start_codon	49447	49449	.	+	0	transcript_id	"g1965.t1";	gene_id	"g1965";
tig00000272.H2_pilon	AUGUSTUS	CDS	49447	51615	0.96	+	0	transcript_id	"g1965.t1";	gene_id	"g1965";
tig00000272.H2_pilon	AUGUSTUS	stop_codon	51616	51618	.	+	0	transcript_id	"g1965.t1";	gene_id	"g1965";
tig00000272.H2_pilon	AUGUSTUS	gene	52147	52737	1	+	.	g1966;OG0004447;Cell division control protein 42
tig00000272.H2_pilon	AUGUSTUS	transcript	52147	52737	1	+	.	g1966.t1
tig00000272.H2_pilon	AUGUSTUS	start_codon	52147	52149	.	+	0	transcript_id	"g1966.t1";	gene_id	"g1966";
tig00000272.H2_pilon	AUGUSTUS	CDS	52147	52734	1	+	0	transcript_id	"g1966.t1";	gene_id	"g1966";
tig00000272.H2_pilon	AUGUSTUS	stop_codon	52735	52737	.	+	0	transcript_id	"g1966.t1";	gene_id	"g1966";
tig00000272.H2_pilon	AUGUSTUS	gene	53797	55454	0.58	+	.	g1967;OG0002504;T-complex protein 1 subunit alpha
tig00000272.H2_pilon	AUGUSTUS	transcript	53797	55454	0.58	+	.	g1967.t1
tig00000272.H2_pilon	AUGUSTUS	start_codon	53797	53799	.	+	0	transcript_id	"g1967.t1";	gene_id	"g1967";
tig00000272.H2_pilon	AUGUSTUS	intron	54026	54101	0.99	+	.	transcript_id	"g1967.t1";	gene_id	"g1967";
tig00000272.H2_pilon	AUGUSTUS	intron	54360	54420	0.6	+	.	transcript_id	"g1967.t1";	gene_id	"g1967";
tig00000272.H2_pilon	AUGUSTUS	CDS	53797	54025	0.98	+	0	transcript_id	"g1967.t1";	gene_id	"g1967";
tig00000272.H2_pilon	AUGUSTUS	CDS	54102	54359	0.6	+	2	transcript_id	"g1967.t1";	gene_id	"g1967";
tig00000272.H2_pilon	AUGUSTUS	CDS	54421	55451	0.6	+	2	transcript_id	"g1967.t1";	gene_id	"g1967";
tig00000272.H2_pilon	AUGUSTUS	stop_codon	55452	55454	.	+	0	transcript_id	"g1967.t1";	gene_id	"g1967";
tig00000272.H2_pilon	AUGUSTUS	gene	56563	59022	0.72	+	.	g1968;OG0002505;Sterol uptake control protein 2
tig00000272.H2_pilon	AUGUSTUS	transcript	56563	59022	0.72	+	.	g1968.t1
tig00000272.H2_pilon	AUGUSTUS	start_codon	56563	56565	.	+	0	transcript_id	"g1968.t1";	gene_id	"g1968";
tig00000272.H2_pilon	AUGUSTUS	CDS	56563	59019	0.72	+	0	transcript_id	"g1968.t1";	gene_id	"g1968";
tig00000272.H2_pilon	AUGUSTUS	stop_codon	59020	59022	.	+	0	transcript_id	"g1968.t1";	gene_id	"g1968";
tig00000272.H2_pilon	AUGUSTUS	gene	59320	61182	0.85	-	.	g1969;OG0002506;Putative heme-binding peroxidase
tig00000272.H2_pilon	AUGUSTUS	transcript	59320	61182	0.85	-	.	g1969.t1
tig00000272.H2_pilon	AUGUSTUS	stop_codon	59320	59322	.	-	0	transcript_id	"g1969.t1";	gene_id	"g1969";
tig00000272.H2_pilon	AUGUSTUS	CDS	59323	61182	0.85	-	0	transcript_id	"g1969.t1";	gene_id	"g1969";
tig00000272.H2_pilon	AUGUSTUS	start_codon	61180	61182	.	-	0	transcript_id	"g1969.t1";	gene_id	"g1969";
tig00000272.H2_pilon	AUGUSTUS	gene	61567	62394	0.43	-	.	g1970;OG0002507;hypothetical protein
tig00000272.H2_pilon	AUGUSTUS	transcript	61567	62394	0.43	-	.	g1970.t1
tig00000272.H2_pilon	AUGUSTUS	stop_codon	61567	61569	.	-	0	transcript_id	"g1970.t1";	gene_id	"g1970";
tig00000272.H2_pilon	AUGUSTUS	CDS	61570	62394	0.43	-	0	transcript_id	"g1970.t1";	gene_id	"g1970";
tig00000272.H2_pilon	AUGUSTUS	start_codon	62392	62394	.	-	0	transcript_id	"g1970.t1";	gene_id	"g1970";
tig00000272.H2_pilon	AUGUSTUS	gene	62670	63485	0.96	-	.	g1971;OG0002508;18S rRNA (guanine(1575)-N(7))-methyltransferase
tig00000272.H2_pilon	AUGUSTUS	transcript	62670	63485	0.96	-	.	g1971.t1
tig00000272.H2_pilon	AUGUSTUS	stop_codon	62670	62672	.	-	0	transcript_id	"g1971.t1";	gene_id	"g1971";
tig00000272.H2_pilon	AUGUSTUS	CDS	62673	63485	0.96	-	0	transcript_id	"g1971.t1";	gene_id	"g1971";
tig00000272.H2_pilon	AUGUSTUS	start_codon	63483	63485	.	-	0	transcript_id	"g1971.t1";	gene_id	"g1971";
tig00000272.H2_pilon	AUGUSTUS	gene	64362	66112	0.62	+	.	g1972;OG0002509;Sterol O-acyltransferase 2
tig00000272.H2_pilon	AUGUSTUS	transcript	64362	66112	0.62	+	.	g1972.t1
tig00000272.H2_pilon	AUGUSTUS	start_codon	64362	64364	.	+	0	transcript_id	"g1972.t1";	gene_id	"g1972";
tig00000272.H2_pilon	AUGUSTUS	intron	64739	64812	0.62	+	.	transcript_id	"g1972.t1";	gene_id	"g1972";
tig00000272.H2_pilon	AUGUSTUS	CDS	64362	64738	0.62	+	0	transcript_id	"g1972.t1";	gene_id	"g1972";
tig00000272.H2_pilon	AUGUSTUS	CDS	64813	66109	0.62	+	1	transcript_id	"g1972.t1";	gene_id	"g1972";
tig00000272.H2_pilon	AUGUSTUS	stop_codon	66110	66112	.	+	0	transcript_id	"g1972.t1";	gene_id	"g1972";
tig00000272.H2_pilon	AUGUSTUS	gene	66308	66940	0.55	-	.	g1973;OG0002510;Mitochondrial inner membrane protease ATP23
tig00000272.H2_pilon	AUGUSTUS	transcript	66308	66940	0.55	-	.	g1973.t1
tig00000272.H2_pilon	AUGUSTUS	stop_codon	66308	66310	.	-	0	transcript_id	"g1973.t1";	gene_id	"g1973";
tig00000272.H2_pilon	AUGUSTUS	CDS	66311	66940	0.55	-	0	transcript_id	"g1973.t1";	gene_id	"g1973";
tig00000272.H2_pilon	AUGUSTUS	start_codon	66938	66940	.	-	0	transcript_id	"g1973.t1";	gene_id	"g1973";
tig00000272.H2_pilon	AUGUSTUS	gene	67297	67935	1	+	.	g1974;OG0002511;Ankyrin repeat-containing protein P1E11.10
tig00000272.H2_pilon	AUGUSTUS	transcript	67297	67935	1	+	.	g1974.t1
tig00000272.H2_pilon	AUGUSTUS	start_codon	67297	67299	.	+	0	transcript_id	"g1974.t1";	gene_id	"g1974";
tig00000272.H2_pilon	AUGUSTUS	CDS	67297	67932	1	+	0	transcript_id	"g1974.t1";	gene_id	"g1974";
tig00000272.H2_pilon	AUGUSTUS	stop_codon	67933	67935	.	+	0	transcript_id	"g1974.t1";	gene_id	"g1974";
tig00000272.H2_pilon	AUGUSTUS	gene	68127	69842	1	-	.	g1975;OG0002512;UBX domain-containing protein 2
tig00000272.H2_pilon	AUGUSTUS	transcript	68127	69842	1	-	.	g1975.t1
tig00000272.H2_pilon	AUGUSTUS	stop_codon	68127	68129	.	-	0	transcript_id	"g1975.t1";	gene_id	"g1975";
tig00000272.H2_pilon	AUGUSTUS	CDS	68130	69842	1	-	0	transcript_id	"g1975.t1";	gene_id	"g1975";
tig00000272.H2_pilon	AUGUSTUS	start_codon	69840	69842	.	-	0	transcript_id	"g1975.t1";	gene_id	"g1975";
tig00000272.H2_pilon	AUGUSTUS	gene	70877	71854	1	-	.	g1976;OG0002513;Nucleolar protein 3
tig00000272.H2_pilon	AUGUSTUS	transcript	70877	71854	1	-	.	g1976.t1
tig00000272.H2_pilon	AUGUSTUS	stop_codon	70877	70879	.	-	0	transcript_id	"g1976.t1";	gene_id	"g1976";
tig00000272.H2_pilon	AUGUSTUS	CDS	70880	71854	1	-	0	transcript_id	"g1976.t1";	gene_id	"g1976";
tig00000272.H2_pilon	AUGUSTUS	start_codon	71852	71854	.	-	0	transcript_id	"g1976.t1";	gene_id	"g1976";
tig00000272.H2_pilon	AUGUSTUS	gene	72575	73426	1	+	.	g1977;OG0002514;Kynurenine formamidase
tig00000272.H2_pilon	AUGUSTUS	transcript	72575	73426	1	+	.	g1977.t1
tig00000272.H2_pilon	AUGUSTUS	start_codon	72575	72577	.	+	0	transcript_id	"g1977.t1";	gene_id	"g1977";
tig00000272.H2_pilon	AUGUSTUS	CDS	72575	73423	1	+	0	transcript_id	"g1977.t1";	gene_id	"g1977";
tig00000272.H2_pilon	AUGUSTUS	stop_codon	73424	73426	.	+	0	transcript_id	"g1977.t1";	gene_id	"g1977";
tig00000272.H2_pilon	AUGUSTUS	gene	73721	74566	0.96	-	.	g1978;OG0002515;Eukaryotic translation initiation factor 3 subunit G
tig00000272.H2_pilon	AUGUSTUS	transcript	73721	74566	0.96	-	.	g1978.t1
tig00000272.H2_pilon	AUGUSTUS	stop_codon	73721	73723	.	-	0	transcript_id	"g1978.t1";	gene_id	"g1978";
tig00000272.H2_pilon	AUGUSTUS	CDS	73724	74566	0.96	-	0	transcript_id	"g1978.t1";	gene_id	"g1978";
tig00000272.H2_pilon	AUGUSTUS	start_codon	74564	74566	.	-	0	transcript_id	"g1978.t1";	gene_id	"g1978";
tig00000272.H2_pilon	AUGUSTUS	gene	76963	79569	0.93	+	.	g1979;OG0002516;Uncharacterized WD repeat-containing protein C3H5.08c
tig00000272.H2_pilon	AUGUSTUS	transcript	76963	79569	0.93	+	.	g1979.t1
tig00000272.H2_pilon	AUGUSTUS	start_codon	76963	76965	.	+	0	transcript_id	"g1979.t1";	gene_id	"g1979";
tig00000272.H2_pilon	AUGUSTUS	CDS	76963	79566	0.93	+	0	transcript_id	"g1979.t1";	gene_id	"g1979";
tig00000272.H2_pilon	AUGUSTUS	stop_codon	79567	79569	.	+	0	transcript_id	"g1979.t1";	gene_id	"g1979";
tig00000272.H2_pilon	AUGUSTUS	gene	79940	81021	0.19	+	.	g1980;OG0004767;Integral membrane protein SED5
tig00000272.H2_pilon	AUGUSTUS	transcript	79940	81021	0.19	+	.	g1980.t1
tig00000272.H2_pilon	AUGUSTUS	start_codon	79940	79942	.	+	0	transcript_id	"g1980.t1";	gene_id	"g1980";
tig00000272.H2_pilon	AUGUSTUS	intron	80228	80295	0.3	+	.	transcript_id	"g1980.t1";	gene_id	"g1980";
tig00000272.H2_pilon	AUGUSTUS	CDS	79940	80227	0.32	+	0	transcript_id	"g1980.t1";	gene_id	"g1980";
tig00000272.H2_pilon	AUGUSTUS	CDS	80296	81018	0.2	+	0	transcript_id	"g1980.t1";	gene_id	"g1980";
tig00000272.H2_pilon	AUGUSTUS	stop_codon	81019	81021	.	+	0	transcript_id	"g1980.t1";	gene_id	"g1980";
tig00000272.H2_pilon	AUGUSTUS	gene	81488	82036	0.68	+	.	g1981;OG0004768;NADH-ubiquinone oxidoreductase 21 kDa subunit, mitochondrial
tig00000272.H2_pilon	AUGUSTUS	transcript	81488	82036	0.68	+	.	g1981.t1
tig00000272.H2_pilon	AUGUSTUS	start_codon	81488	81490	.	+	0	transcript_id	"g1981.t1";	gene_id	"g1981";
tig00000272.H2_pilon	AUGUSTUS	CDS	81488	82033	0.68	+	0	transcript_id	"g1981.t1";	gene_id	"g1981";
tig00000272.H2_pilon	AUGUSTUS	stop_codon	82034	82036	.	+	0	transcript_id	"g1981.t1";	gene_id	"g1981";
tig00000272.H2_pilon	AUGUSTUS	gene	82754	84553	1	-	.	g1982;OG0002517;Mitochondrial import receptor subunit TOM70
tig00000272.H2_pilon	AUGUSTUS	transcript	82754	84553	1	-	.	g1982.t1
tig00000272.H2_pilon	AUGUSTUS	stop_codon	82754	82756	.	-	0	transcript_id	"g1982.t1";	gene_id	"g1982";
tig00000272.H2_pilon	AUGUSTUS	CDS	82757	84553	1	-	0	transcript_id	"g1982.t1";	gene_id	"g1982";
tig00000272.H2_pilon	AUGUSTUS	start_codon	84551	84553	.	-	0	transcript_id	"g1982.t1";	gene_id	"g1982";
tig00000272.H2_pilon	AUGUSTUS	gene	85745	87061	1	+	.	g1983;OG0002518;Cardiolipin-specific deacylase 1, mitochondrial
tig00000272.H2_pilon	AUGUSTUS	transcript	85745	87061	1	+	.	g1983.t1
tig00000272.H2_pilon	AUGUSTUS	start_codon	85745	85747	.	+	0	transcript_id	"g1983.t1";	gene_id	"g1983";
tig00000272.H2_pilon	AUGUSTUS	CDS	85745	87058	1	+	0	transcript_id	"g1983.t1";	gene_id	"g1983";
tig00000272.H2_pilon	AUGUSTUS	stop_codon	87059	87061	.	+	0	transcript_id	"g1983.t1";	gene_id	"g1983";
tig00000272.H2_pilon	AUGUSTUS	gene	88201	90309	1	-	.	g1984;OG0002519;Long-chain-fatty-acid--CoA ligase 1
tig00000272.H2_pilon	AUGUSTUS	transcript	88201	90309	1	-	.	g1984.t1
tig00000272.H2_pilon	AUGUSTUS	stop_codon	88201	88203	.	-	0	transcript_id	"g1984.t1";	gene_id	"g1984";
tig00000272.H2_pilon	AUGUSTUS	CDS	88204	90309	1	-	0	transcript_id	"g1984.t1";	gene_id	"g1984";
tig00000272.H2_pilon	AUGUSTUS	start_codon	90307	90309	.	-	0	transcript_id	"g1984.t1";	gene_id	"g1984";
tig00000272.H2_pilon	AUGUSTUS	gene	91821	92351	0.98	+	.	g1985;OG0000003;hypothetical protein
tig00000272.H2_pilon	AUGUSTUS	transcript	91821	92351	0.98	+	.	g1985.t1
tig00000272.H2_pilon	AUGUSTUS	start_codon	91821	91823	.	+	0	transcript_id	"g1985.t1";	gene_id	"g1985";
tig00000272.H2_pilon	AUGUSTUS	CDS	91821	92348	0.98	+	0	transcript_id	"g1985.t1";	gene_id	"g1985";
tig00000272.H2_pilon	AUGUSTUS	stop_codon	92349	92351	.	+	0	transcript_id	"g1985.t1";	gene_id	"g1985";
tig00000272.H2_pilon	AUGUSTUS	gene	93275	94317	0.31	+	.	g1986;OG0000018;hypothetical protein
tig00000272.H2_pilon	AUGUSTUS	transcript	93275	94317	0.31	+	.	g1986.t1
tig00000272.H2_pilon	AUGUSTUS	start_codon	93275	93277	.	+	0	transcript_id	"g1986.t1";	gene_id	"g1986";
tig00000272.H2_pilon	AUGUSTUS	intron	93958	94040	0.47	+	.	transcript_id	"g1986.t1";	gene_id	"g1986";
tig00000272.H2_pilon	AUGUSTUS	CDS	93275	93957	0.34	+	0	transcript_id	"g1986.t1";	gene_id	"g1986";
tig00000272.H2_pilon	AUGUSTUS	CDS	94041	94314	0.52	+	1	transcript_id	"g1986.t1";	gene_id	"g1986";
tig00000272.H2_pilon	AUGUSTUS	stop_codon	94315	94317	.	+	0	transcript_id	"g1986.t1";	gene_id	"g1986";
tig00000272.H2_pilon	AUGUSTUS	gene	96339	97028	0.76	-	.	g1987;OG0002520;Broad-specificity phosphatase YOR283W
tig00000272.H2_pilon	AUGUSTUS	transcript	96339	97028	0.76	-	.	g1987.t1
tig00000272.H2_pilon	AUGUSTUS	stop_codon	96339	96341	.	-	0	transcript_id	"g1987.t1";	gene_id	"g1987";
tig00000272.H2_pilon	AUGUSTUS	CDS	96342	97028	0.76	-	0	transcript_id	"g1987.t1";	gene_id	"g1987";
tig00000272.H2_pilon	AUGUSTUS	start_codon	97026	97028	.	-	0	transcript_id	"g1987.t1";	gene_id	"g1987";
tig00000272.H2_pilon	AUGUSTUS	gene	97518	98309	1	+	.	g1988;OG0002521;hypothetical protein
tig00000272.H2_pilon	AUGUSTUS	transcript	97518	98309	1	+	.	g1988.t1
tig00000272.H2_pilon	AUGUSTUS	start_codon	97518	97520	.	+	0	transcript_id	"g1988.t1";	gene_id	"g1988";
tig00000272.H2_pilon	AUGUSTUS	CDS	97518	98306	1	+	0	transcript_id	"g1988.t1";	gene_id	"g1988";
tig00000272.H2_pilon	AUGUSTUS	stop_codon	98307	98309	.	+	0	transcript_id	"g1988.t1";	gene_id	"g1988";
tig00000272.H2_pilon	AUGUSTUS	gene	99823	101469	0.78	+	.	g1989;OG0000164;Halotolerance protein 9
tig00000272.H2_pilon	AUGUSTUS	transcript	99823	101469	0.78	+	.	g1989.t1
tig00000272.H2_pilon	AUGUSTUS	start_codon	99823	99825	.	+	0	transcript_id	"g1989.t1";	gene_id	"g1989";
tig00000272.H2_pilon	AUGUSTUS	CDS	99823	101466	0.78	+	0	transcript_id	"g1989.t1";	gene_id	"g1989";
tig00000272.H2_pilon	AUGUSTUS	stop_codon	101467	101469	.	+	0	transcript_id	"g1989.t1";	gene_id	"g1989";
tig00000272.H2_pilon	AUGUSTUS	gene	102000	102834	0.15	+	.	g1990;OG0000164;hypothetical protein
tig00000272.H2_pilon	AUGUSTUS	transcript	102000	102834	0.15	+	.	g1990.t1
tig00000272.H2_pilon	AUGUSTUS	start_codon	102000	102002	.	+	0	transcript_id	"g1990.t1";	gene_id	"g1990";
tig00000272.H2_pilon	AUGUSTUS	intron	102031	102517	0.37	+	.	transcript_id	"g1990.t1";	gene_id	"g1990";
tig00000272.H2_pilon	AUGUSTUS	CDS	102000	102030	0.16	+	0	transcript_id	"g1990.t1";	gene_id	"g1990";
tig00000272.H2_pilon	AUGUSTUS	CDS	102518	102831	0.95	+	2	transcript_id	"g1990.t1";	gene_id	"g1990";
tig00000272.H2_pilon	AUGUSTUS	stop_codon	102832	102834	.	+	0	transcript_id	"g1990.t1";	gene_id	"g1990";
tig00000272.H2_pilon	AUGUSTUS	gene	103860	105650	0.79	+	.	g1991;OG0002522;hypothetical protein
tig00000272.H2_pilon	AUGUSTUS	transcript	103860	105650	0.79	+	.	g1991.t1
tig00000272.H2_pilon	AUGUSTUS	start_codon	103860	103862	.	+	0	transcript_id	"g1991.t1";	gene_id	"g1991";
tig00000272.H2_pilon	AUGUSTUS	CDS	103860	105647	0.79	+	0	transcript_id	"g1991.t1";	gene_id	"g1991";
tig00000272.H2_pilon	AUGUSTUS	stop_codon	105648	105650	.	+	0	transcript_id	"g1991.t1";	gene_id	"g1991";
tig00000272.H2_pilon	AUGUSTUS	gene	106506	106976	0.78	+	.	g1992;OG0002523;hypothetical protein
tig00000272.H2_pilon	AUGUSTUS	transcript	106506	106976	0.78	+	.	g1992.t1
tig00000272.H2_pilon	AUGUSTUS	start_codon	106506	106508	.	+	0	transcript_id	"g1992.t1";	gene_id	"g1992";
tig00000272.H2_pilon	AUGUSTUS	CDS	106506	106973	0.78	+	0	transcript_id	"g1992.t1";	gene_id	"g1992";
tig00000272.H2_pilon	AUGUSTUS	stop_codon	106974	106976	.	+	0	transcript_id	"g1992.t1";	gene_id	"g1992";
tig00000272.H2_pilon	AUGUSTUS	gene	108016	108543	1	+	.	g1993;OG0002524;Free methionine-R-sulfoxide reductase
tig00000272.H2_pilon	AUGUSTUS	transcript	108016	108543	1	+	.	g1993.t1
tig00000272.H2_pilon	AUGUSTUS	start_codon	108016	108018	.	+	0	transcript_id	"g1993.t1";	gene_id	"g1993";
tig00000272.H2_pilon	AUGUSTUS	CDS	108016	108540	1	+	0	transcript_id	"g1993.t1";	gene_id	"g1993";
tig00000272.H2_pilon	AUGUSTUS	stop_codon	108541	108543	.	+	0	transcript_id	"g1993.t1";	gene_id	"g1993";
tig00000272.H2_pilon	AUGUSTUS	gene	109372	111117	0.93	+	.	g1994;OG0004448;hypothetical protein
tig00000272.H2_pilon	AUGUSTUS	transcript	109372	111117	0.93	+	.	g1994.t1
tig00000272.H2_pilon	AUGUSTUS	start_codon	109372	109374	.	+	0	transcript_id	"g1994.t1";	gene_id	"g1994";
tig00000272.H2_pilon	AUGUSTUS	CDS	109372	111114	0.93	+	0	transcript_id	"g1994.t1";	gene_id	"g1994";
tig00000272.H2_pilon	AUGUSTUS	stop_codon	111115	111117	.	+	0	transcript_id	"g1994.t1";	gene_id	"g1994";
tig00000272.H2_pilon	AUGUSTUS	gene	111740	113242	1	+	.	g1995;OG0002525;V-type proton ATPase subunit B
tig00000272.H2_pilon	AUGUSTUS	transcript	111740	113242	1	+	.	g1995.t1
tig00000272.H2_pilon	AUGUSTUS	start_codon	111740	111742	.	+	0	transcript_id	"g1995.t1";	gene_id	"g1995";
tig00000272.H2_pilon	AUGUSTUS	CDS	111740	113239	1	+	0	transcript_id	"g1995.t1";	gene_id	"g1995";
tig00000272.H2_pilon	AUGUSTUS	stop_codon	113240	113242	.	+	0	transcript_id	"g1995.t1";	gene_id	"g1995";
tig00000272.H2_pilon	AUGUSTUS	gene	114250	115410	0.99	+	.	g1996;OG0002526;hypothetical protein
tig00000272.H2_pilon	AUGUSTUS	transcript	114250	115410	0.99	+	.	g1996.t1
tig00000272.H2_pilon	AUGUSTUS	start_codon	114250	114252	.	+	0	transcript_id	"g1996.t1";	gene_id	"g1996";
tig00000272.H2_pilon	AUGUSTUS	CDS	114250	115407	0.99	+	0	transcript_id	"g1996.t1";	gene_id	"g1996";
tig00000272.H2_pilon	AUGUSTUS	stop_codon	115408	115410	.	+	0	transcript_id	"g1996.t1";	gene_id	"g1996";
tig00000272.H2_pilon	AUGUSTUS	gene	116445	117465	0.69	+	.	g1997;OG0002527;RNA-binding protein rnc1
tig00000272.H2_pilon	AUGUSTUS	transcript	116445	117465	0.69	+	.	g1997.t1
tig00000272.H2_pilon	AUGUSTUS	start_codon	116445	116447	.	+	0	transcript_id	"g1997.t1";	gene_id	"g1997";
tig00000272.H2_pilon	AUGUSTUS	intron	116834	116909	0.71	+	.	transcript_id	"g1997.t1";	gene_id	"g1997";
tig00000272.H2_pilon	AUGUSTUS	CDS	116445	116833	0.7	+	0	transcript_id	"g1997.t1";	gene_id	"g1997";
tig00000272.H2_pilon	AUGUSTUS	CDS	116910	117462	0.99	+	1	transcript_id	"g1997.t1";	gene_id	"g1997";
tig00000272.H2_pilon	AUGUSTUS	stop_codon	117463	117465	.	+	0	transcript_id	"g1997.t1";	gene_id	"g1997";
tig00000272.H2_pilon	AUGUSTUS	gene	118082	118867	1	-	.	g1998;OG0002528;40S ribosomal protein S3
tig00000272.H2_pilon	AUGUSTUS	transcript	118082	118867	1	-	.	g1998.t1
tig00000272.H2_pilon	AUGUSTUS	stop_codon	118082	118084	.	-	0	transcript_id	"g1998.t1";	gene_id	"g1998";
tig00000272.H2_pilon	AUGUSTUS	CDS	118085	118867	1	-	0	transcript_id	"g1998.t1";	gene_id	"g1998";
tig00000272.H2_pilon	AUGUSTUS	start_codon	118865	118867	.	-	0	transcript_id	"g1998.t1";	gene_id	"g1998";
tig00000272.H2_pilon	AUGUSTUS	gene	120056	120958	1	+	.	g1999;OG0002529;Extracellular signal-regulated kinase 1
tig00000272.H2_pilon	AUGUSTUS	transcript	120056	120958	1	+	.	g1999.t1
tig00000272.H2_pilon	AUGUSTUS	start_codon	120056	120058	.	+	0	transcript_id	"g1999.t1";	gene_id	"g1999";
tig00000272.H2_pilon	AUGUSTUS	CDS	120056	120955	1	+	0	transcript_id	"g1999.t1";	gene_id	"g1999";
tig00000272.H2_pilon	AUGUSTUS	stop_codon	120956	120958	.	+	0	transcript_id	"g1999.t1";	gene_id	"g1999";
tig00000272.H2_pilon	AUGUSTUS	gene	121803	123278	0.99	+	.	g2000;OG0002530;hypothetical protein
tig00000272.H2_pilon	AUGUSTUS	transcript	121803	123278	0.99	+	.	g2000.t1
tig00000272.H2_pilon	AUGUSTUS	start_codon	121803	121805	.	+	0	transcript_id	"g2000.t1";	gene_id	"g2000";
tig00000272.H2_pilon	AUGUSTUS	CDS	121803	123275	0.99	+	0	transcript_id	"g2000.t1";	gene_id	"g2000";
tig00000272.H2_pilon	AUGUSTUS	stop_codon	123276	123278	.	+	0	transcript_id	"g2000.t1";	gene_id	"g2000";
tig00000272.H2_pilon	AUGUSTUS	gene	123433	124389	1	-	.	g2001;OG0002531;Cytochrome c oxidase assembly protein COX18, mitochondrial
tig00000272.H2_pilon	AUGUSTUS	transcript	123433	124389	1	-	.	g2001.t1
tig00000272.H2_pilon	AUGUSTUS	stop_codon	123433	123435	.	-	0	transcript_id	"g2001.t1";	gene_id	"g2001";
tig00000272.H2_pilon	AUGUSTUS	CDS	123436	124389	1	-	0	transcript_id	"g2001.t1";	gene_id	"g2001";
tig00000272.H2_pilon	AUGUSTUS	start_codon	124387	124389	.	-	0	transcript_id	"g2001.t1";	gene_id	"g2001";
tig00000272.H2_pilon	AUGUSTUS	gene	124782	125064	0.71	+	.	g2002;OG0004449;Transcription elongation factor SPT4
tig00000272.H2_pilon	AUGUSTUS	transcript	124782	125064	0.71	+	.	g2002.t1
tig00000272.H2_pilon	AUGUSTUS	start_codon	124782	124784	.	+	0	transcript_id	"g2002.t1";	gene_id	"g2002";
tig00000272.H2_pilon	AUGUSTUS	intron	124860	124932	0.78	+	.	transcript_id	"g2002.t1";	gene_id	"g2002";
tig00000272.H2_pilon	AUGUSTUS	CDS	124782	124859	0.71	+	0	transcript_id	"g2002.t1";	gene_id	"g2002";
tig00000272.H2_pilon	AUGUSTUS	CDS	124933	125061	0.8	+	0	transcript_id	"g2002.t1";	gene_id	"g2002";
tig00000272.H2_pilon	AUGUSTUS	stop_codon	125062	125064	.	+	0	transcript_id	"g2002.t1";	gene_id	"g2002";
tig00000272.H2_pilon	AUGUSTUS	gene	125717	126988	1	+	.	g2003;OG0002532;Adenosylhomocysteinase
tig00000272.H2_pilon	AUGUSTUS	transcript	125717	126988	1	+	.	g2003.t1
tig00000272.H2_pilon	AUGUSTUS	start_codon	125717	125719	.	+	0	transcript_id	"g2003.t1";	gene_id	"g2003";
tig00000272.H2_pilon	AUGUSTUS	CDS	125717	126985	1	+	0	transcript_id	"g2003.t1";	gene_id	"g2003";
tig00000272.H2_pilon	AUGUSTUS	stop_codon	126986	126988	.	+	0	transcript_id	"g2003.t1";	gene_id	"g2003";
tig00000272.H2_pilon	AUGUSTUS	gene	127735	129548	0.51	+	.	g2004;OG0002533;Uncharacterized protein C1259.12c
tig00000272.H2_pilon	AUGUSTUS	transcript	127735	129548	0.51	+	.	g2004.t1
tig00000272.H2_pilon	AUGUSTUS	start_codon	127735	127737	.	+	0	transcript_id	"g2004.t1";	gene_id	"g2004";
tig00000272.H2_pilon	AUGUSTUS	intron	127775	127854	0.89	+	.	transcript_id	"g2004.t1";	gene_id	"g2004";
tig00000272.H2_pilon	AUGUSTUS	CDS	127735	127774	0.51	+	0	transcript_id	"g2004.t1";	gene_id	"g2004";
tig00000272.H2_pilon	AUGUSTUS	CDS	127855	129545	0.97	+	2	transcript_id	"g2004.t1";	gene_id	"g2004";
tig00000272.H2_pilon	AUGUSTUS	stop_codon	129546	129548	.	+	0	transcript_id	"g2004.t1";	gene_id	"g2004";
tig00000272.H2_pilon	AUGUSTUS	gene	129691	130271	0.78	-	.	g2005;OG0002534;hypothetical protein
tig00000272.H2_pilon	AUGUSTUS	transcript	129691	130271	0.78	-	.	g2005.t1
tig00000272.H2_pilon	AUGUSTUS	stop_codon	129691	129693	.	-	0	transcript_id	"g2005.t1";	gene_id	"g2005";
tig00000272.H2_pilon	AUGUSTUS	intron	130141	130208	0.78	-	.	transcript_id	"g2005.t1";	gene_id	"g2005";
tig00000272.H2_pilon	AUGUSTUS	CDS	129694	130140	0.81	-	0	transcript_id	"g2005.t1";	gene_id	"g2005";
tig00000272.H2_pilon	AUGUSTUS	CDS	130209	130271	0.78	-	0	transcript_id	"g2005.t1";	gene_id	"g2005";
tig00000272.H2_pilon	AUGUSTUS	start_codon	130269	130271	.	-	0	transcript_id	"g2005.t1";	gene_id	"g2005";
tig00000272.H2_pilon	AUGUSTUS	gene	130498	131319	0.41	-	.	g2006;OG0002535;Increased recombination centers protein 6
tig00000272.H2_pilon	AUGUSTUS	transcript	130498	131319	0.41	-	.	g2006.t1
tig00000272.H2_pilon	AUGUSTUS	stop_codon	130498	130500	.	-	0	transcript_id	"g2006.t1";	gene_id	"g2006";
tig00000272.H2_pilon	AUGUSTUS	CDS	130501	131319	0.41	-	0	transcript_id	"g2006.t1";	gene_id	"g2006";
tig00000272.H2_pilon	AUGUSTUS	start_codon	131317	131319	.	-	0	transcript_id	"g2006.t1";	gene_id	"g2006";
tig00000272.H2_pilon	AUGUSTUS	gene	131688	134258	1	+	.	g2007;OG0002536;Exocyst complex component SEC15
tig00000272.H2_pilon	AUGUSTUS	transcript	131688	134258	1	+	.	g2007.t1
tig00000272.H2_pilon	AUGUSTUS	start_codon	131688	131690	.	+	0	transcript_id	"g2007.t1";	gene_id	"g2007";
tig00000272.H2_pilon	AUGUSTUS	CDS	131688	134255	1	+	0	transcript_id	"g2007.t1";	gene_id	"g2007";
tig00000272.H2_pilon	AUGUSTUS	stop_codon	134256	134258	.	+	0	transcript_id	"g2007.t1";	gene_id	"g2007";
tig00000272.H2_pilon	AUGUSTUS	gene	134339	134890	0.87	-	.	g2008;OG0002537;ER membrane protein complex subunit 4
tig00000272.H2_pilon	AUGUSTUS	transcript	134339	134890	0.87	-	.	g2008.t1
tig00000272.H2_pilon	AUGUSTUS	stop_codon	134339	134341	.	-	0	transcript_id	"g2008.t1";	gene_id	"g2008";
tig00000272.H2_pilon	AUGUSTUS	CDS	134342	134890	0.87	-	0	transcript_id	"g2008.t1";	gene_id	"g2008";
tig00000272.H2_pilon	AUGUSTUS	start_codon	134888	134890	.	-	0	transcript_id	"g2008.t1";	gene_id	"g2008";
tig00000272.H2_pilon	AUGUSTUS	gene	136767	137219	0.99	-	.	g2009;OG0002538;UPF0047 protein C4A8.02c
tig00000272.H2_pilon	AUGUSTUS	transcript	136767	137219	0.99	-	.	g2009.t1
tig00000272.H2_pilon	AUGUSTUS	stop_codon	136767	136769	.	-	0	transcript_id	"g2009.t1";	gene_id	"g2009";
tig00000272.H2_pilon	AUGUSTUS	CDS	136770	137219	0.99	-	0	transcript_id	"g2009.t1";	gene_id	"g2009";
tig00000272.H2_pilon	AUGUSTUS	start_codon	137217	137219	.	-	0	transcript_id	"g2009.t1";	gene_id	"g2009";
tig00000272.H2_pilon	AUGUSTUS	gene	138722	139765	1	-	.	g2010;OG0000016;Alcohol dehydrogenase 4, mitochondrial
tig00000272.H2_pilon	AUGUSTUS	transcript	138722	139765	1	-	.	g2010.t1
tig00000272.H2_pilon	AUGUSTUS	stop_codon	138722	138724	.	-	0	transcript_id	"g2010.t1";	gene_id	"g2010";
tig00000272.H2_pilon	AUGUSTUS	CDS	138725	139765	1	-	0	transcript_id	"g2010.t1";	gene_id	"g2010";
tig00000272.H2_pilon	AUGUSTUS	start_codon	139763	139765	.	-	0	transcript_id	"g2010.t1";	gene_id	"g2010";
tig00000272.H2_pilon	AUGUSTUS	gene	141889	142089	0.96	-	.	g2011;;hypothetical protein
tig00000272.H2_pilon	AUGUSTUS	transcript	141889	142089	0.96	-	.	g2011.t1
tig00000272.H2_pilon	AUGUSTUS	stop_codon	141889	141891	.	-	0	transcript_id	"g2011.t1";	gene_id	"g2011";
tig00000272.H2_pilon	AUGUSTUS	CDS	141892	142089	0.96	-	0	transcript_id	"g2011.t1";	gene_id	"g2011";
tig00000272.H2_pilon	AUGUSTUS	start_codon	142087	142089	.	-	0	transcript_id	"g2011.t1";	gene_id	"g2011";
tig00000272.H2_pilon	AUGUSTUS	gene	142363	143422	0.75	-	.	g2012;OG0002539;Probable intramembrane protease C25B8.17
tig00000272.H2_pilon	AUGUSTUS	transcript	142363	143422	0.75	-	.	g2012.t1
tig00000272.H2_pilon	AUGUSTUS	stop_codon	142363	142365	.	-	0	transcript_id	"g2012.t1";	gene_id	"g2012";
tig00000272.H2_pilon	AUGUSTUS	intron	142716	142956	0.75	-	.	transcript_id	"g2012.t1";	gene_id	"g2012";
tig00000272.H2_pilon	AUGUSTUS	CDS	142366	142715	0.77	-	2	transcript_id	"g2012.t1";	gene_id	"g2012";
tig00000272.H2_pilon	AUGUSTUS	CDS	142957	143422	0.81	-	0	transcript_id	"g2012.t1";	gene_id	"g2012";
tig00000272.H2_pilon	AUGUSTUS	start_codon	143420	143422	.	-	0	transcript_id	"g2012.t1";	gene_id	"g2012";
tig00000272.H2_pilon	AUGUSTUS	gene	144281	145846	0.92	+	.	g2013;OG0000511;Sphingolipid C9-methyltransferase
tig00000272.H2_pilon	AUGUSTUS	transcript	144281	145846	0.92	+	.	g2013.t1
tig00000272.H2_pilon	AUGUSTUS	start_codon	144281	144283	.	+	0	transcript_id	"g2013.t1";	gene_id	"g2013";
tig00000272.H2_pilon	AUGUSTUS	intron	144341	144412	0.93	+	.	transcript_id	"g2013.t1";	gene_id	"g2013";
tig00000272.H2_pilon	AUGUSTUS	CDS	144281	144340	0.93	+	0	transcript_id	"g2013.t1";	gene_id	"g2013";
tig00000272.H2_pilon	AUGUSTUS	CDS	144413	145843	0.92	+	0	transcript_id	"g2013.t1";	gene_id	"g2013";
tig00000272.H2_pilon	AUGUSTUS	stop_codon	145844	145846	.	+	0	transcript_id	"g2013.t1";	gene_id	"g2013";
tig00000272.H2_pilon	AUGUSTUS	gene	146268	147426	0.83	-	.	g2014;OG0004919;Papain inhibitor
tig00000272.H2_pilon	AUGUSTUS	transcript	146268	147426	0.83	-	.	g2014.t1
tig00000272.H2_pilon	AUGUSTUS	stop_codon	146268	146270	.	-	0	transcript_id	"g2014.t1";	gene_id	"g2014";
tig00000272.H2_pilon	AUGUSTUS	intron	147113	147413	0.84	-	.	transcript_id	"g2014.t1";	gene_id	"g2014";
tig00000272.H2_pilon	AUGUSTUS	CDS	146271	147112	0.96	-	2	transcript_id	"g2014.t1";	gene_id	"g2014";
tig00000272.H2_pilon	AUGUSTUS	CDS	147414	147426	0.85	-	0	transcript_id	"g2014.t1";	gene_id	"g2014";
tig00000272.H2_pilon	AUGUSTUS	start_codon	147424	147426	.	-	0	transcript_id	"g2014.t1";	gene_id	"g2014";
tig00000272.H2_pilon	AUGUSTUS	gene	148175	151128	0.55	-	.	g2015;OG0002540;Papain inhibitor
tig00000272.H2_pilon	AUGUSTUS	transcript	148175	151128	0.55	-	.	g2015.t1
tig00000272.H2_pilon	AUGUSTUS	stop_codon	148175	148177	.	-	0	transcript_id	"g2015.t1";	gene_id	"g2015";
tig00000272.H2_pilon	AUGUSTUS	intron	148586	149467	0.84	-	.	transcript_id	"g2015.t1";	gene_id	"g2015";
tig00000272.H2_pilon	AUGUSTUS	intron	150914	151023	0.83	-	.	transcript_id	"g2015.t1";	gene_id	"g2015";
tig00000272.H2_pilon	AUGUSTUS	CDS	148178	148585	1	-	0	transcript_id	"g2015.t1";	gene_id	"g2015";
tig00000272.H2_pilon	AUGUSTUS	CDS	149468	150913	0.83	-	0	transcript_id	"g2015.t1";	gene_id	"g2015";
tig00000272.H2_pilon	AUGUSTUS	CDS	151024	151128	0.64	-	0	transcript_id	"g2015.t1";	gene_id	"g2015";
tig00000272.H2_pilon	AUGUSTUS	start_codon	151126	151128	.	-	0	transcript_id	"g2015.t1";	gene_id	"g2015";
tig00000272.H2_pilon	AUGUSTUS	gene	152542	153042	0.72	+	.	g2016;OG0000512;Karyogamy protein KAR4
tig00000272.H2_pilon	AUGUSTUS	transcript	152542	153042	0.72	+	.	g2016.t1
tig00000272.H2_pilon	AUGUSTUS	start_codon	152542	152544	.	+	0	transcript_id	"g2016.t1";	gene_id	"g2016";
tig00000272.H2_pilon	AUGUSTUS	CDS	152542	153039	0.72	+	0	transcript_id	"g2016.t1";	gene_id	"g2016";
tig00000272.H2_pilon	AUGUSTUS	stop_codon	153040	153042	.	+	0	transcript_id	"g2016.t1";	gene_id	"g2016";
tig00000272.H2_pilon	AUGUSTUS	gene	153182	153532	0.7	+	.	g2017;OG0000512;Karyogamy protein KAR4
tig00000272.H2_pilon	AUGUSTUS	transcript	153182	153532	0.7	+	.	g2017.t1
tig00000272.H2_pilon	AUGUSTUS	start_codon	153182	153184	.	+	0	transcript_id	"g2017.t1";	gene_id	"g2017";
tig00000272.H2_pilon	AUGUSTUS	CDS	153182	153529	0.7	+	0	transcript_id	"g2017.t1";	gene_id	"g2017";
tig00000272.H2_pilon	AUGUSTUS	stop_codon	153530	153532	.	+	0	transcript_id	"g2017.t1";	gene_id	"g2017";
tig00000272.H2_pilon	AUGUSTUS	gene	153982	155217	0.94	-	.	g2018;OG0004451;hypothetical protein
tig00000272.H2_pilon	AUGUSTUS	transcript	153982	155217	0.94	-	.	g2018.t1
tig00000272.H2_pilon	AUGUSTUS	stop_codon	153982	153984	.	-	0	transcript_id	"g2018.t1";	gene_id	"g2018";
tig00000272.H2_pilon	AUGUSTUS	CDS	153985	155217	0.94	-	0	transcript_id	"g2018.t1";	gene_id	"g2018";
tig00000272.H2_pilon	AUGUSTUS	start_codon	155215	155217	.	-	0	transcript_id	"g2018.t1";	gene_id	"g2018";
tig00000272.H2_pilon	AUGUSTUS	gene	156114	156617	0.53	-	.	g2019;OG0002541;Putative nicotinamide mononucleotide adenylyltransferase
tig00000272.H2_pilon	AUGUSTUS	transcript	156114	156617	0.53	-	.	g2019.t1
tig00000272.H2_pilon	AUGUSTUS	stop_codon	156114	156116	.	-	0	transcript_id	"g2019.t1";	gene_id	"g2019";
tig00000272.H2_pilon	AUGUSTUS	CDS	156117	156617	0.53	-	0	transcript_id	"g2019.t1";	gene_id	"g2019";
tig00000272.H2_pilon	AUGUSTUS	start_codon	156615	156617	.	-	0	transcript_id	"g2019.t1";	gene_id	"g2019";
tig00000272.H2_pilon	AUGUSTUS	gene	157241	158368	0.66	-	.	g2020;OG0002542;Branched-chain-amino-acid aminotransferase, mitochondrial
tig00000272.H2_pilon	AUGUSTUS	transcript	157241	158368	0.66	-	.	g2020.t1
tig00000272.H2_pilon	AUGUSTUS	stop_codon	157241	157243	.	-	0	transcript_id	"g2020.t1";	gene_id	"g2020";
tig00000272.H2_pilon	AUGUSTUS	CDS	157244	158368	0.66	-	0	transcript_id	"g2020.t1";	gene_id	"g2020";
tig00000272.H2_pilon	AUGUSTUS	start_codon	158366	158368	.	-	0	transcript_id	"g2020.t1";	gene_id	"g2020";
tig00000272.H2_pilon	AUGUSTUS	gene	159395	160825	0.97	-	.	g2021;OG0002543;Uncharacterized oxidoreductase YNL181W
tig00000272.H2_pilon	AUGUSTUS	transcript	159395	160825	0.97	-	.	g2021.t1
tig00000272.H2_pilon	AUGUSTUS	stop_codon	159395	159397	.	-	0	transcript_id	"g2021.t1";	gene_id	"g2021";
tig00000272.H2_pilon	AUGUSTUS	CDS	159398	160825	0.97	-	0	transcript_id	"g2021.t1";	gene_id	"g2021";
tig00000272.H2_pilon	AUGUSTUS	start_codon	160823	160825	.	-	0	transcript_id	"g2021.t1";	gene_id	"g2021";
tig00000272.H2_pilon	AUGUSTUS	gene	161108	162568	1	+	.	g2022;OG0002544;Pre-rRNA-processing protein IPI3
tig00000272.H2_pilon	AUGUSTUS	transcript	161108	162568	1	+	.	g2022.t1
tig00000272.H2_pilon	AUGUSTUS	start_codon	161108	161110	.	+	0	transcript_id	"g2022.t1";	gene_id	"g2022";
tig00000272.H2_pilon	AUGUSTUS	CDS	161108	162565	1	+	0	transcript_id	"g2022.t1";	gene_id	"g2022";
tig00000272.H2_pilon	AUGUSTUS	stop_codon	162566	162568	.	+	0	transcript_id	"g2022.t1";	gene_id	"g2022";
tig00000272.H2_pilon	AUGUSTUS	gene	163465	165351	1	+	.	g2023;OG0000178;Drug resistance protein YOR378W
tig00000272.H2_pilon	AUGUSTUS	transcript	163465	165351	1	+	.	g2023.t1
tig00000272.H2_pilon	AUGUSTUS	start_codon	163465	163467	.	+	0	transcript_id	"g2023.t1";	gene_id	"g2023";
tig00000272.H2_pilon	AUGUSTUS	CDS	163465	165348	1	+	0	transcript_id	"g2023.t1";	gene_id	"g2023";
tig00000272.H2_pilon	AUGUSTUS	stop_codon	165349	165351	.	+	0	transcript_id	"g2023.t1";	gene_id	"g2023";
tig00000272.H2_pilon	AUGUSTUS	gene	165529	166011	0.95	-	.	g2024;OG0004452;U4/U6.U5 small nuclear ribonucleoprotein 27 kDa protein
tig00000272.H2_pilon	AUGUSTUS	transcript	165529	166011	0.95	-	.	g2024.t1
tig00000272.H2_pilon	AUGUSTUS	stop_codon	165529	165531	.	-	0	transcript_id	"g2024.t1";	gene_id	"g2024";
tig00000272.H2_pilon	AUGUSTUS	CDS	165532	166011	0.95	-	0	transcript_id	"g2024.t1";	gene_id	"g2024";
tig00000272.H2_pilon	AUGUSTUS	start_codon	166009	166011	.	-	0	transcript_id	"g2024.t1";	gene_id	"g2024";
tig00000272.H2_pilon	AUGUSTUS	gene	166306	166815	0.98	+	.	g2025;OG0002545;Nucleolar protein 6
tig00000272.H2_pilon	AUGUSTUS	transcript	166306	166815	0.98	+	.	g2025.t1
tig00000272.H2_pilon	AUGUSTUS	start_codon	166306	166308	.	+	0	transcript_id	"g2025.t1";	gene_id	"g2025";
tig00000272.H2_pilon	AUGUSTUS	CDS	166306	166812	0.98	+	0	transcript_id	"g2025.t1";	gene_id	"g2025";
tig00000272.H2_pilon	AUGUSTUS	stop_codon	166813	166815	.	+	0	transcript_id	"g2025.t1";	gene_id	"g2025";
tig00000272.H2_pilon	AUGUSTUS	gene	167486	168187	1	-	.	g2026;OG0002546;Ras-related C3 botulinum toxin substrate 1
tig00000272.H2_pilon	AUGUSTUS	transcript	167486	168187	1	-	.	g2026.t1
tig00000272.H2_pilon	AUGUSTUS	stop_codon	167486	167488	.	-	0	transcript_id	"g2026.t1";	gene_id	"g2026";
tig00000272.H2_pilon	AUGUSTUS	CDS	167489	168187	1	-	0	transcript_id	"g2026.t1";	gene_id	"g2026";
tig00000272.H2_pilon	AUGUSTUS	start_codon	168185	168187	.	-	0	transcript_id	"g2026.t1";	gene_id	"g2026";
tig00000272.H2_pilon	AUGUSTUS	gene	169447	170766	1	-	.	g2027;OG0002547;L-saccharopine oxidase
tig00000272.H2_pilon	AUGUSTUS	transcript	169447	170766	1	-	.	g2027.t1
tig00000272.H2_pilon	AUGUSTUS	stop_codon	169447	169449	.	-	0	transcript_id	"g2027.t1";	gene_id	"g2027";
tig00000272.H2_pilon	AUGUSTUS	CDS	169450	170766	1	-	0	transcript_id	"g2027.t1";	gene_id	"g2027";
tig00000272.H2_pilon	AUGUSTUS	start_codon	170764	170766	.	-	0	transcript_id	"g2027.t1";	gene_id	"g2027";
tig00000272.H2_pilon	AUGUSTUS	gene	171661	172524	1	+	.	g2028;OG0002548;hypothetical protein
tig00000272.H2_pilon	AUGUSTUS	transcript	171661	172524	1	+	.	g2028.t1
tig00000272.H2_pilon	AUGUSTUS	start_codon	171661	171663	.	+	0	transcript_id	"g2028.t1";	gene_id	"g2028";
tig00000272.H2_pilon	AUGUSTUS	CDS	171661	172521	1	+	0	transcript_id	"g2028.t1";	gene_id	"g2028";
tig00000272.H2_pilon	AUGUSTUS	stop_codon	172522	172524	.	+	0	transcript_id	"g2028.t1";	gene_id	"g2028";
tig00000272.H2_pilon	AUGUSTUS	gene	172601	174001	0.8	-	.	g2029;OG0004453;Ornithine decarboxylase
tig00000272.H2_pilon	AUGUSTUS	transcript	172601	174001	0.8	-	.	g2029.t1
tig00000272.H2_pilon	AUGUSTUS	stop_codon	172601	172603	.	-	0	transcript_id	"g2029.t1";	gene_id	"g2029";
tig00000272.H2_pilon	AUGUSTUS	CDS	172604	174001	0.8	-	0	transcript_id	"g2029.t1";	gene_id	"g2029";
tig00000272.H2_pilon	AUGUSTUS	start_codon	173999	174001	.	-	0	transcript_id	"g2029.t1";	gene_id	"g2029";
tig00000272.H2_pilon	AUGUSTUS	gene	174704	176368	0.6	-	.	g2030;OG0002549;Transcriptional regulatory protein ASH1
tig00000272.H2_pilon	AUGUSTUS	transcript	174704	176368	0.6	-	.	g2030.t1
tig00000272.H2_pilon	AUGUSTUS	stop_codon	174704	174706	.	-	0	transcript_id	"g2030.t1";	gene_id	"g2030";
tig00000272.H2_pilon	AUGUSTUS	intron	176052	176171	0.69	-	.	transcript_id	"g2030.t1";	gene_id	"g2030";
tig00000272.H2_pilon	AUGUSTUS	CDS	174707	176051	0.68	-	1	transcript_id	"g2030.t1";	gene_id	"g2030";
tig00000272.H2_pilon	AUGUSTUS	CDS	176172	176368	0.88	-	0	transcript_id	"g2030.t1";	gene_id	"g2030";
tig00000272.H2_pilon	AUGUSTUS	start_codon	176366	176368	.	-	0	transcript_id	"g2030.t1";	gene_id	"g2030";
tig00000272.H2_pilon	AUGUSTUS	gene	178121	178651	1	+	.	g2031;OG0002550;mRNA transport regulator MTR2
tig00000272.H2_pilon	AUGUSTUS	transcript	178121	178651	1	+	.	g2031.t1
tig00000272.H2_pilon	AUGUSTUS	start_codon	178121	178123	.	+	0	transcript_id	"g2031.t1";	gene_id	"g2031";
tig00000272.H2_pilon	AUGUSTUS	CDS	178121	178648	1	+	0	transcript_id	"g2031.t1";	gene_id	"g2031";
tig00000272.H2_pilon	AUGUSTUS	stop_codon	178649	178651	.	+	0	transcript_id	"g2031.t1";	gene_id	"g2031";
tig00000272.H2_pilon	AUGUSTUS	gene	178878	180236	1	-	.	g2032;OG0002551;hypothetical protein
tig00000272.H2_pilon	AUGUSTUS	transcript	178878	180236	1	-	.	g2032.t1
tig00000272.H2_pilon	AUGUSTUS	stop_codon	178878	178880	.	-	0	transcript_id	"g2032.t1";	gene_id	"g2032";
tig00000272.H2_pilon	AUGUSTUS	CDS	178881	180236	1	-	0	transcript_id	"g2032.t1";	gene_id	"g2032";
tig00000272.H2_pilon	AUGUSTUS	start_codon	180234	180236	.	-	0	transcript_id	"g2032.t1";	gene_id	"g2032";
tig00000272.H2_pilon	AUGUSTUS	gene	180719	182045	0.78	-	.	g2033;OG0002552;Protein ECM7
tig00000272.H2_pilon	AUGUSTUS	transcript	180719	182045	0.78	-	.	g2033.t1
tig00000272.H2_pilon	AUGUSTUS	stop_codon	180719	180721	.	-	0	transcript_id	"g2033.t1";	gene_id	"g2033";
tig00000272.H2_pilon	AUGUSTUS	intron	181061	181187	0.78	-	.	transcript_id	"g2033.t1";	gene_id	"g2033";
tig00000272.H2_pilon	AUGUSTUS	CDS	180722	181060	0.78	-	0	transcript_id	"g2033.t1";	gene_id	"g2033";
tig00000272.H2_pilon	AUGUSTUS	CDS	181188	182045	0.78	-	0	transcript_id	"g2033.t1";	gene_id	"g2033";
tig00000272.H2_pilon	AUGUSTUS	start_codon	182043	182045	.	-	0	transcript_id	"g2033.t1";	gene_id	"g2033";
tig00000272.H2_pilon	AUGUSTUS	gene	182354	184196	0.24	+	.	g2034;OG0000513;Origin recognition complex subunit 1
tig00000272.H2_pilon	AUGUSTUS	transcript	182354	184196	0.24	+	.	g2034.t1
tig00000272.H2_pilon	AUGUSTUS	start_codon	182354	182356	.	+	0	transcript_id	"g2034.t1";	gene_id	"g2034";
tig00000272.H2_pilon	AUGUSTUS	intron	183076	183172	0.49	+	.	transcript_id	"g2034.t1";	gene_id	"g2034";
tig00000272.H2_pilon	AUGUSTUS	CDS	182354	183075	0.49	+	0	transcript_id	"g2034.t1";	gene_id	"g2034";
tig00000272.H2_pilon	AUGUSTUS	CDS	183173	184193	0.3	+	1	transcript_id	"g2034.t1";	gene_id	"g2034";
tig00000272.H2_pilon	AUGUSTUS	stop_codon	184194	184196	.	+	0	transcript_id	"g2034.t1";	gene_id	"g2034";
tig00000272.H2_pilon	AUGUSTUS	gene	184246	184866	0.6	+	.	g2035;OG0000513;Origin recognition complex subunit 1
tig00000272.H2_pilon	AUGUSTUS	transcript	184246	184866	0.6	+	.	g2035.t1
tig00000272.H2_pilon	AUGUSTUS	start_codon	184246	184248	.	+	0	transcript_id	"g2035.t1";	gene_id	"g2035";
tig00000272.H2_pilon	AUGUSTUS	CDS	184246	184863	0.6	+	0	transcript_id	"g2035.t1";	gene_id	"g2035";
tig00000272.H2_pilon	AUGUSTUS	stop_codon	184864	184866	.	+	0	transcript_id	"g2035.t1";	gene_id	"g2035";
tig00000272.H2_pilon	AUGUSTUS	gene	185644	186139	0.55	-	.	g2036;OG0002553;hypothetical protein
tig00000272.H2_pilon	AUGUSTUS	transcript	185644	186139	0.55	-	.	g2036.t1
tig00000272.H2_pilon	AUGUSTUS	stop_codon	185644	185646	.	-	0	transcript_id	"g2036.t1";	gene_id	"g2036";
tig00000272.H2_pilon	AUGUSTUS	intron	185971	186136	0.55	-	.	transcript_id	"g2036.t1";	gene_id	"g2036";
tig00000272.H2_pilon	AUGUSTUS	CDS	185647	185970	0.74	-	0	transcript_id	"g2036.t1";	gene_id	"g2036";
tig00000272.H2_pilon	AUGUSTUS	CDS	186137	186139	0.55	-	0	transcript_id	"g2036.t1";	gene_id	"g2036";
tig00000272.H2_pilon	AUGUSTUS	start_codon	186137	186139	.	-	0	transcript_id	"g2036.t1";	gene_id	"g2036";
tig00000272.H2_pilon	AUGUSTUS	gene	186691	187458	0.99	+	.	g2037;OG0002554;40S ribosomal protein S1
tig00000272.H2_pilon	AUGUSTUS	transcript	186691	187458	0.99	+	.	g2037.t1
tig00000272.H2_pilon	AUGUSTUS	start_codon	186691	186693	.	+	0	transcript_id	"g2037.t1";	gene_id	"g2037";
tig00000272.H2_pilon	AUGUSTUS	CDS	186691	187455	0.99	+	0	transcript_id	"g2037.t1";	gene_id	"g2037";
tig00000272.H2_pilon	AUGUSTUS	stop_codon	187456	187458	.	+	0	transcript_id	"g2037.t1";	gene_id	"g2037";
tig00000272.H2_pilon	AUGUSTUS	gene	187939	189567	0.99	-	.	g2038;OG0000514;High-affinity methionine permease
tig00000272.H2_pilon	AUGUSTUS	transcript	187939	189567	0.99	-	.	g2038.t1
tig00000272.H2_pilon	AUGUSTUS	stop_codon	187939	187941	.	-	0	transcript_id	"g2038.t1";	gene_id	"g2038";
tig00000272.H2_pilon	AUGUSTUS	CDS	187942	189567	0.99	-	0	transcript_id	"g2038.t1";	gene_id	"g2038";
tig00000272.H2_pilon	AUGUSTUS	start_codon	189565	189567	.	-	0	transcript_id	"g2038.t1";	gene_id	"g2038";
tig00000272.H2_pilon	AUGUSTUS	gene	190830	192398	1	-	.	g2039;OG0002555;Inosine-5'-monophosphate dehydrogenase
tig00000272.H2_pilon	AUGUSTUS	transcript	190830	192398	1	-	.	g2039.t1
tig00000272.H2_pilon	AUGUSTUS	stop_codon	190830	190832	.	-	0	transcript_id	"g2039.t1";	gene_id	"g2039";
tig00000272.H2_pilon	AUGUSTUS	CDS	190833	192398	1	-	0	transcript_id	"g2039.t1";	gene_id	"g2039";
tig00000272.H2_pilon	AUGUSTUS	start_codon	192396	192398	.	-	0	transcript_id	"g2039.t1";	gene_id	"g2039";
tig00000272.H2_pilon	AUGUSTUS	gene	193536	196754	0.84	+	.	g2040;OG0002556;hypothetical protein
tig00000272.H2_pilon	AUGUSTUS	transcript	193536	196754	0.84	+	.	g2040.t1
tig00000272.H2_pilon	AUGUSTUS	start_codon	193536	193538	.	+	0	transcript_id	"g2040.t1";	gene_id	"g2040";
tig00000272.H2_pilon	AUGUSTUS	CDS	193536	196751	0.84	+	0	transcript_id	"g2040.t1";	gene_id	"g2040";
tig00000272.H2_pilon	AUGUSTUS	stop_codon	196752	196754	.	+	0	transcript_id	"g2040.t1";	gene_id	"g2040";
tig00000272.H2_pilon	AUGUSTUS	gene	197025	198275	0.98	+	.	g2041;OG0000515;hypothetical protein
tig00000272.H2_pilon	AUGUSTUS	transcript	197025	198275	0.98	+	.	g2041.t1
tig00000272.H2_pilon	AUGUSTUS	start_codon	197025	197027	.	+	0	transcript_id	"g2041.t1";	gene_id	"g2041";
tig00000272.H2_pilon	AUGUSTUS	CDS	197025	198272	0.98	+	0	transcript_id	"g2041.t1";	gene_id	"g2041";
tig00000272.H2_pilon	AUGUSTUS	stop_codon	198273	198275	.	+	0	transcript_id	"g2041.t1";	gene_id	"g2041";
tig00000272.H2_pilon	AUGUSTUS	gene	198405	199208	1	+	.	g2042;OG0000515;Transcription initiation factor TFIID subunit 12
tig00000272.H2_pilon	AUGUSTUS	transcript	198405	199208	1	+	.	g2042.t1
tig00000272.H2_pilon	AUGUSTUS	start_codon	198405	198407	.	+	0	transcript_id	"g2042.t1";	gene_id	"g2042";
tig00000272.H2_pilon	AUGUSTUS	CDS	198405	199205	1	+	0	transcript_id	"g2042.t1";	gene_id	"g2042";
tig00000272.H2_pilon	AUGUSTUS	stop_codon	199206	199208	.	+	0	transcript_id	"g2042.t1";	gene_id	"g2042";
tig00000272.H2_pilon	AUGUSTUS	gene	199589	200512	0.97	+	.	g2043;OG0004454;Uncharacterized oxidoreductase YDL114W
tig00000272.H2_pilon	AUGUSTUS	transcript	199589	200512	0.97	+	.	g2043.t1
tig00000272.H2_pilon	AUGUSTUS	start_codon	199589	199591	.	+	0	transcript_id	"g2043.t1";	gene_id	"g2043";
tig00000272.H2_pilon	AUGUSTUS	CDS	199589	200509	0.97	+	0	transcript_id	"g2043.t1";	gene_id	"g2043";
tig00000272.H2_pilon	AUGUSTUS	stop_codon	200510	200512	.	+	0	transcript_id	"g2043.t1";	gene_id	"g2043";
tig00000272.H2_pilon	AUGUSTUS	gene	200633	201148	1	-	.	g2044;OG0002557;Signal peptidase complex subunit SPC2
tig00000272.H2_pilon	AUGUSTUS	transcript	200633	201148	1	-	.	g2044.t1
tig00000272.H2_pilon	AUGUSTUS	stop_codon	200633	200635	.	-	0	transcript_id	"g2044.t1";	gene_id	"g2044";
tig00000272.H2_pilon	AUGUSTUS	CDS	200636	201148	1	-	0	transcript_id	"g2044.t1";	gene_id	"g2044";
tig00000272.H2_pilon	AUGUSTUS	start_codon	201146	201148	.	-	0	transcript_id	"g2044.t1";	gene_id	"g2044";
tig00000272.H2_pilon	AUGUSTUS	gene	201439	203022	0.84	-	.	g2045;OG0002558;Meiotically up-regulated gene 157 protein
tig00000272.H2_pilon	AUGUSTUS	transcript	201439	203022	0.84	-	.	g2045.t1
tig00000272.H2_pilon	AUGUSTUS	stop_codon	201439	201441	.	-	0	transcript_id	"g2045.t1";	gene_id	"g2045";
tig00000272.H2_pilon	AUGUSTUS	CDS	201442	203022	0.84	-	0	transcript_id	"g2045.t1";	gene_id	"g2045";
tig00000272.H2_pilon	AUGUSTUS	start_codon	203020	203022	.	-	0	transcript_id	"g2045.t1";	gene_id	"g2045";
tig00000272.H2_pilon	AUGUSTUS	gene	204653	205309	0.28	+	.	g2046;OG0004984;DER1-like family member protein 1
tig00000272.H2_pilon	AUGUSTUS	transcript	204653	205309	0.28	+	.	g2046.t1
tig00000272.H2_pilon	AUGUSTUS	start_codon	204653	204655	.	+	0	transcript_id	"g2046.t1";	gene_id	"g2046";
tig00000272.H2_pilon	AUGUSTUS	CDS	204653	205306	0.28	+	0	transcript_id	"g2046.t1";	gene_id	"g2046";
tig00000272.H2_pilon	AUGUSTUS	stop_codon	205307	205309	.	+	0	transcript_id	"g2046.t1";	gene_id	"g2046";
tig00000272.H2_pilon	AUGUSTUS	gene	205640	206395	1	+	.	g2047;OG0002559;Glutathione-specific gamma-glutamylcyclotransferase
tig00000272.H2_pilon	AUGUSTUS	transcript	205640	206395	1	+	.	g2047.t1
tig00000272.H2_pilon	AUGUSTUS	start_codon	205640	205642	.	+	0	transcript_id	"g2047.t1";	gene_id	"g2047";
tig00000272.H2_pilon	AUGUSTUS	CDS	205640	206392	1	+	0	transcript_id	"g2047.t1";	gene_id	"g2047";
tig00000272.H2_pilon	AUGUSTUS	stop_codon	206393	206395	.	+	0	transcript_id	"g2047.t1";	gene_id	"g2047";
tig00000272.H2_pilon	AUGUSTUS	gene	206788	207645	1	+	.	g2048;OG0002560;Uncharacterized membrane protein YDR090C
tig00000272.H2_pilon	AUGUSTUS	transcript	206788	207645	1	+	.	g2048.t1
tig00000272.H2_pilon	AUGUSTUS	start_codon	206788	206790	.	+	0	transcript_id	"g2048.t1";	gene_id	"g2048";
tig00000272.H2_pilon	AUGUSTUS	CDS	206788	207642	1	+	0	transcript_id	"g2048.t1";	gene_id	"g2048";
tig00000272.H2_pilon	AUGUSTUS	stop_codon	207643	207645	.	+	0	transcript_id	"g2048.t1";	gene_id	"g2048";
tig00000272.H2_pilon	AUGUSTUS	gene	207771	210590	1	-	.	g2049;OG0002561;hypothetical protein
tig00000272.H2_pilon	AUGUSTUS	transcript	207771	210590	1	-	.	g2049.t1
tig00000272.H2_pilon	AUGUSTUS	stop_codon	207771	207773	.	-	0	transcript_id	"g2049.t1";	gene_id	"g2049";
tig00000272.H2_pilon	AUGUSTUS	CDS	207774	210590	1	-	0	transcript_id	"g2049.t1";	gene_id	"g2049";
tig00000272.H2_pilon	AUGUSTUS	start_codon	210588	210590	.	-	0	transcript_id	"g2049.t1";	gene_id	"g2049";
tig00000272.H2_pilon	AUGUSTUS	gene	211557	215084	0.65	+	.	g2050;OG0002562;DNA repair protein RAD4
tig00000272.H2_pilon	AUGUSTUS	transcript	211557	215084	0.65	+	.	g2050.t1
tig00000272.H2_pilon	AUGUSTUS	start_codon	211557	211559	.	+	0	transcript_id	"g2050.t1";	gene_id	"g2050";
tig00000272.H2_pilon	AUGUSTUS	CDS	211557	215081	0.65	+	0	transcript_id	"g2050.t1";	gene_id	"g2050";
tig00000272.H2_pilon	AUGUSTUS	stop_codon	215082	215084	.	+	0	transcript_id	"g2050.t1";	gene_id	"g2050";
tig00000272.H2_pilon	AUGUSTUS	gene	215214	216491	1	-	.	g2051;OG0002563;Protein SPT2
tig00000272.H2_pilon	AUGUSTUS	transcript	215214	216491	1	-	.	g2051.t1
tig00000272.H2_pilon	AUGUSTUS	stop_codon	215214	215216	.	-	0	transcript_id	"g2051.t1";	gene_id	"g2051";
tig00000272.H2_pilon	AUGUSTUS	CDS	215217	216491	1	-	0	transcript_id	"g2051.t1";	gene_id	"g2051";
tig00000272.H2_pilon	AUGUSTUS	start_codon	216489	216491	.	-	0	transcript_id	"g2051.t1";	gene_id	"g2051";
tig00000272.H2_pilon	AUGUSTUS	gene	217193	217393	0.52	-	.	g2052;OG0004920;Protein transport protein SSS1
tig00000272.H2_pilon	AUGUSTUS	transcript	217193	217393	0.52	-	.	g2052.t1
tig00000272.H2_pilon	AUGUSTUS	stop_codon	217193	217195	.	-	0	transcript_id	"g2052.t1";	gene_id	"g2052";
tig00000272.H2_pilon	AUGUSTUS	CDS	217196	217393	0.52	-	0	transcript_id	"g2052.t1";	gene_id	"g2052";
tig00000272.H2_pilon	AUGUSTUS	start_codon	217391	217393	.	-	0	transcript_id	"g2052.t1";	gene_id	"g2052";
tig00000272.H2_pilon	AUGUSTUS	gene	217761	218588	1	-	.	g2053;OG0002564;Ribosomal RNA-processing protein 1
tig00000272.H2_pilon	AUGUSTUS	transcript	217761	218588	1	-	.	g2053.t1
tig00000272.H2_pilon	AUGUSTUS	stop_codon	217761	217763	.	-	0	transcript_id	"g2053.t1";	gene_id	"g2053";
tig00000272.H2_pilon	AUGUSTUS	CDS	217764	218588	1	-	0	transcript_id	"g2053.t1";	gene_id	"g2053";
tig00000272.H2_pilon	AUGUSTUS	start_codon	218586	218588	.	-	0	transcript_id	"g2053.t1";	gene_id	"g2053";
tig00000272.H2_pilon	AUGUSTUS	gene	218916	220142	1	+	.	g2054;OG0002565;Pre-mRNA-splicing factor SLU7
tig00000272.H2_pilon	AUGUSTUS	transcript	218916	220142	1	+	.	g2054.t1
tig00000272.H2_pilon	AUGUSTUS	start_codon	218916	218918	.	+	0	transcript_id	"g2054.t1";	gene_id	"g2054";
tig00000272.H2_pilon	AUGUSTUS	CDS	218916	220139	1	+	0	transcript_id	"g2054.t1";	gene_id	"g2054";
tig00000272.H2_pilon	AUGUSTUS	stop_codon	220140	220142	.	+	0	transcript_id	"g2054.t1";	gene_id	"g2054";
tig00000272.H2_pilon	AUGUSTUS	gene	220212	222134	0.93	-	.	g2055;OG0002566;Protein DIA2
tig00000272.H2_pilon	AUGUSTUS	transcript	220212	222134	0.93	-	.	g2055.t1
tig00000272.H2_pilon	AUGUSTUS	stop_codon	220212	220214	.	-	0	transcript_id	"g2055.t1";	gene_id	"g2055";
tig00000272.H2_pilon	AUGUSTUS	CDS	220215	222134	0.93	-	0	transcript_id	"g2055.t1";	gene_id	"g2055";
tig00000272.H2_pilon	AUGUSTUS	start_codon	222132	222134	.	-	0	transcript_id	"g2055.t1";	gene_id	"g2055";
tig00000272.H2_pilon	AUGUSTUS	gene	224085	225674	1	-	.	g2056;OG0002567;Ribosome-associated complex subunit SSZ1
tig00000272.H2_pilon	AUGUSTUS	transcript	224085	225674	1	-	.	g2056.t1
tig00000272.H2_pilon	AUGUSTUS	stop_codon	224085	224087	.	-	0	transcript_id	"g2056.t1";	gene_id	"g2056";
tig00000272.H2_pilon	AUGUSTUS	CDS	224088	225674	1	-	0	transcript_id	"g2056.t1";	gene_id	"g2056";
tig00000272.H2_pilon	AUGUSTUS	start_codon	225672	225674	.	-	0	transcript_id	"g2056.t1";	gene_id	"g2056";
tig00000272.H2_pilon	AUGUSTUS	gene	226264	227901	1	-	.	g2057;OG0002568;CTD kinase subunit alpha
tig00000272.H2_pilon	AUGUSTUS	transcript	226264	227901	1	-	.	g2057.t1
tig00000272.H2_pilon	AUGUSTUS	stop_codon	226264	226266	.	-	0	transcript_id	"g2057.t1";	gene_id	"g2057";
tig00000272.H2_pilon	AUGUSTUS	CDS	226267	227901	1	-	0	transcript_id	"g2057.t1";	gene_id	"g2057";
tig00000272.H2_pilon	AUGUSTUS	start_codon	227899	227901	.	-	0	transcript_id	"g2057.t1";	gene_id	"g2057";
tig00000272.H2_pilon	AUGUSTUS	gene	229007	231136	1	-	.	g2058;OG0002569;Myb-like DNA-binding protein BAS1
tig00000272.H2_pilon	AUGUSTUS	transcript	229007	231136	1	-	.	g2058.t1
tig00000272.H2_pilon	AUGUSTUS	stop_codon	229007	229009	.	-	0	transcript_id	"g2058.t1";	gene_id	"g2058";
tig00000272.H2_pilon	AUGUSTUS	CDS	229010	231136	1	-	0	transcript_id	"g2058.t1";	gene_id	"g2058";
tig00000272.H2_pilon	AUGUSTUS	start_codon	231134	231136	.	-	0	transcript_id	"g2058.t1";	gene_id	"g2058";
tig00000272.H2_pilon	AUGUSTUS	gene	231915	233716	0.37	-	.	g2059;OG0000516;hypothetical protein
tig00000272.H2_pilon	AUGUSTUS	transcript	231915	233716	0.37	-	.	g2059.t1
tig00000272.H2_pilon	AUGUSTUS	stop_codon	231915	231917	.	-	0	transcript_id	"g2059.t1";	gene_id	"g2059";
tig00000272.H2_pilon	AUGUSTUS	intron	232742	232890	0.37	-	.	transcript_id	"g2059.t1";	gene_id	"g2059";
tig00000272.H2_pilon	AUGUSTUS	CDS	231918	232741	0.92	-	2	transcript_id	"g2059.t1";	gene_id	"g2059";
tig00000272.H2_pilon	AUGUSTUS	CDS	232891	233716	0.4	-	0	transcript_id	"g2059.t1";	gene_id	"g2059";
tig00000272.H2_pilon	AUGUSTUS	start_codon	233714	233716	.	-	0	transcript_id	"g2059.t1";	gene_id	"g2059";
tig00000272.H2_pilon	AUGUSTUS	gene	238390	239954	0.17	-	.	g2060;OG0002570;Probable metalloreductase AIM14
tig00000272.H2_pilon	AUGUSTUS	transcript	238390	239954	0.17	-	.	g2060.t1
tig00000272.H2_pilon	AUGUSTUS	stop_codon	238390	238392	.	-	0	transcript_id	"g2060.t1";	gene_id	"g2060";
tig00000272.H2_pilon	AUGUSTUS	intron	238911	239004	0.45	-	.	transcript_id	"g2060.t1";	gene_id	"g2060";
tig00000272.H2_pilon	AUGUSTUS	intron	239625	239895	0.36	-	.	transcript_id	"g2060.t1";	gene_id	"g2060";
tig00000272.H2_pilon	AUGUSTUS	CDS	238393	238910	0.61	-	2	transcript_id	"g2060.t1";	gene_id	"g2060";
tig00000272.H2_pilon	AUGUSTUS	CDS	239005	239624	0.22	-	1	transcript_id	"g2060.t1";	gene_id	"g2060";
tig00000272.H2_pilon	AUGUSTUS	CDS	239896	239954	0.77	-	0	transcript_id	"g2060.t1";	gene_id	"g2060";
tig00000272.H2_pilon	AUGUSTUS	start_codon	239952	239954	.	-	0	transcript_id	"g2060.t1";	gene_id	"g2060";
tig00000272.H2_pilon	AUGUSTUS	gene	241946	242263	0.52	-	.	g2061;OG0000517;hypothetical protein
tig00000272.H2_pilon	AUGUSTUS	transcript	241946	242263	0.52	-	.	g2061.t1
tig00000272.H2_pilon	AUGUSTUS	stop_codon	241946	241948	.	-	0	transcript_id	"g2061.t1";	gene_id	"g2061";
tig00000272.H2_pilon	AUGUSTUS	CDS	241949	242263	0.52	-	0	transcript_id	"g2061.t1";	gene_id	"g2061";
tig00000272.H2_pilon	AUGUSTUS	start_codon	242261	242263	.	-	0	transcript_id	"g2061.t1";	gene_id	"g2061";
tig00000272.H2_pilon	AUGUSTUS	gene	242516	243534	0.17	-	.	g2062;OG0000517;hypothetical protein
tig00000272.H2_pilon	AUGUSTUS	transcript	242516	243534	0.17	-	.	g2062.t1
tig00000272.H2_pilon	AUGUSTUS	stop_codon	242516	242518	.	-	0	transcript_id	"g2062.t1";	gene_id	"g2062";
tig00000272.H2_pilon	AUGUSTUS	intron	242728	242815	0.53	-	.	transcript_id	"g2062.t1";	gene_id	"g2062";
tig00000272.H2_pilon	AUGUSTUS	intron	243085	243175	0.37	-	.	transcript_id	"g2062.t1";	gene_id	"g2062";
tig00000272.H2_pilon	AUGUSTUS	CDS	242519	242727	0.46	-	2	transcript_id	"g2062.t1";	gene_id	"g2062";
tig00000272.H2_pilon	AUGUSTUS	CDS	242816	243084	0.36	-	1	transcript_id	"g2062.t1";	gene_id	"g2062";
tig00000272.H2_pilon	AUGUSTUS	CDS	243176	243534	0.46	-	0	transcript_id	"g2062.t1";	gene_id	"g2062";
tig00000272.H2_pilon	AUGUSTUS	start_codon	243532	243534	.	-	0	transcript_id	"g2062.t1";	gene_id	"g2062";
tig00000272.H2_pilon	AUGUSTUS	gene	244135	244908	1	+	.	g2063;OG0004456;Enolase-phosphatase E1
tig00000272.H2_pilon	AUGUSTUS	transcript	244135	244908	1	+	.	g2063.t1
tig00000272.H2_pilon	AUGUSTUS	start_codon	244135	244137	.	+	0	transcript_id	"g2063.t1";	gene_id	"g2063";
tig00000272.H2_pilon	AUGUSTUS	CDS	244135	244905	1	+	0	transcript_id	"g2063.t1";	gene_id	"g2063";
tig00000272.H2_pilon	AUGUSTUS	stop_codon	244906	244908	.	+	0	transcript_id	"g2063.t1";	gene_id	"g2063";
tig00000272.H2_pilon	AUGUSTUS	gene	245131	246390	1	-	.	g2064;OG0002571;UV excision repair protein RAD23
tig00000272.H2_pilon	AUGUSTUS	transcript	245131	246390	1	-	.	g2064.t1
tig00000272.H2_pilon	AUGUSTUS	stop_codon	245131	245133	.	-	0	transcript_id	"g2064.t1";	gene_id	"g2064";
tig00000272.H2_pilon	AUGUSTUS	CDS	245134	246390	1	-	0	transcript_id	"g2064.t1";	gene_id	"g2064";
tig00000272.H2_pilon	AUGUSTUS	start_codon	246388	246390	.	-	0	transcript_id	"g2064.t1";	gene_id	"g2064";
tig00000272.H2_pilon	AUGUSTUS	gene	246851	248818	1	+	.	g2065;OG0002572;Pre-mRNA-processing factor 39
tig00000272.H2_pilon	AUGUSTUS	transcript	246851	248818	1	+	.	g2065.t1
tig00000272.H2_pilon	AUGUSTUS	start_codon	246851	246853	.	+	0	transcript_id	"g2065.t1";	gene_id	"g2065";
tig00000272.H2_pilon	AUGUSTUS	CDS	246851	248815	1	+	0	transcript_id	"g2065.t1";	gene_id	"g2065";
tig00000272.H2_pilon	AUGUSTUS	stop_codon	248816	248818	.	+	0	transcript_id	"g2065.t1";	gene_id	"g2065";
tig00000272.H2_pilon	AUGUSTUS	gene	248908	250624	0.45	-	.	g2066;OG0002573;DNA repair protein RAD7
tig00000272.H2_pilon	AUGUSTUS	transcript	248908	250624	0.45	-	.	g2066.t1
tig00000272.H2_pilon	AUGUSTUS	stop_codon	248908	248910	.	-	0	transcript_id	"g2066.t1";	gene_id	"g2066";
tig00000272.H2_pilon	AUGUSTUS	intron	249349	249442	0.52	-	.	transcript_id	"g2066.t1";	gene_id	"g2066";
tig00000272.H2_pilon	AUGUSTUS	intron	249622	249837	0.96	-	.	transcript_id	"g2066.t1";	gene_id	"g2066";
tig00000272.H2_pilon	AUGUSTUS	CDS	248911	249348	0.52	-	0	transcript_id	"g2066.t1";	gene_id	"g2066";
tig00000272.H2_pilon	AUGUSTUS	CDS	249443	249621	0.96	-	2	transcript_id	"g2066.t1";	gene_id	"g2066";
tig00000272.H2_pilon	AUGUSTUS	CDS	249838	250624	0.88	-	0	transcript_id	"g2066.t1";	gene_id	"g2066";
tig00000272.H2_pilon	AUGUSTUS	start_codon	250622	250624	.	-	0	transcript_id	"g2066.t1";	gene_id	"g2066";
tig00000272.H2_pilon	AUGUSTUS	gene	250964	252295	0.89	-	.	g2067;OG0002574;hypothetical protein
tig00000272.H2_pilon	AUGUSTUS	transcript	250964	252295	0.89	-	.	g2067.t1
tig00000272.H2_pilon	AUGUSTUS	stop_codon	250964	250966	.	-	0	transcript_id	"g2067.t1";	gene_id	"g2067";
tig00000272.H2_pilon	AUGUSTUS	CDS	250967	252295	0.89	-	0	transcript_id	"g2067.t1";	gene_id	"g2067";
tig00000272.H2_pilon	AUGUSTUS	start_codon	252293	252295	.	-	0	transcript_id	"g2067.t1";	gene_id	"g2067";
tig00000272.H2_pilon	AUGUSTUS	gene	258588	259838	0.73	+	.	g2068;OG0002575;hypothetical protein
tig00000272.H2_pilon	AUGUSTUS	transcript	258588	259838	0.73	+	.	g2068.t1
tig00000272.H2_pilon	AUGUSTUS	start_codon	258588	258590	.	+	0	transcript_id	"g2068.t1";	gene_id	"g2068";
tig00000272.H2_pilon	AUGUSTUS	intron	258834	259109	0.77	+	.	transcript_id	"g2068.t1";	gene_id	"g2068";
tig00000272.H2_pilon	AUGUSTUS	CDS	258588	258833	0.95	+	0	transcript_id	"g2068.t1";	gene_id	"g2068";
tig00000272.H2_pilon	AUGUSTUS	CDS	259110	259835	0.78	+	0	transcript_id	"g2068.t1";	gene_id	"g2068";
tig00000272.H2_pilon	AUGUSTUS	stop_codon	259836	259838	.	+	0	transcript_id	"g2068.t1";	gene_id	"g2068";
tig00000272.H2_pilon	AUGUSTUS	gene	260394	260936	0.88	+	.	g2069;OG0002576;hypothetical protein
tig00000272.H2_pilon	AUGUSTUS	transcript	260394	260936	0.88	+	.	g2069.t1
tig00000272.H2_pilon	AUGUSTUS	start_codon	260394	260396	.	+	0	transcript_id	"g2069.t1";	gene_id	"g2069";
tig00000272.H2_pilon	AUGUSTUS	CDS	260394	260933	0.88	+	0	transcript_id	"g2069.t1";	gene_id	"g2069";
tig00000272.H2_pilon	AUGUSTUS	stop_codon	260934	260936	.	+	0	transcript_id	"g2069.t1";	gene_id	"g2069";
tig00000272.H2_pilon	AUGUSTUS	gene	261003	261395	0.77	-	.	g2070;;Uncharacterized transporter YDR338C
tig00000272.H2_pilon	AUGUSTUS	transcript	261003	261395	0.77	-	.	g2070.t1
tig00000272.H2_pilon	AUGUSTUS	stop_codon	261003	261005	.	-	0	transcript_id	"g2070.t1";	gene_id	"g2070";
tig00000272.H2_pilon	AUGUSTUS	CDS	261006	261395	0.77	-	0	transcript_id	"g2070.t1";	gene_id	"g2070";
tig00000272.H2_pilon	AUGUSTUS	start_codon	261393	261395	.	-	0	transcript_id	"g2070.t1";	gene_id	"g2070";
tig00000272.H2_pilon	AUGUSTUS	gene	261938	262957	0.82	-	.	g2071;OG0002577;Ethionine resistance-conferring protein 1
tig00000272.H2_pilon	AUGUSTUS	transcript	261938	262957	0.82	-	.	g2071.t1
tig00000272.H2_pilon	AUGUSTUS	stop_codon	261938	261940	.	-	0	transcript_id	"g2071.t1";	gene_id	"g2071";
tig00000272.H2_pilon	AUGUSTUS	CDS	261941	262957	0.82	-	0	transcript_id	"g2071.t1";	gene_id	"g2071";
tig00000272.H2_pilon	AUGUSTUS	start_codon	262955	262957	.	-	0	transcript_id	"g2071.t1";	gene_id	"g2071";
tig00000272.H2_pilon	AUGUSTUS	gene	264839	265372	1	+	.	g2072;OG0002578;Ribose-phosphate pyrophosphokinase 1
tig00000272.H2_pilon	AUGUSTUS	transcript	264839	265372	1	+	.	g2072.t1
tig00000272.H2_pilon	AUGUSTUS	start_codon	264839	264841	.	+	0	transcript_id	"g2072.t1";	gene_id	"g2072";
tig00000272.H2_pilon	AUGUSTUS	CDS	264839	265369	1	+	0	transcript_id	"g2072.t1";	gene_id	"g2072";
tig00000272.H2_pilon	AUGUSTUS	stop_codon	265370	265372	.	+	0	transcript_id	"g2072.t1";	gene_id	"g2072";
tig00000272.H2_pilon	AUGUSTUS	gene	266740	269880	1	-	.	g2073;OG0002579;Inositol hexakisphosphate and diphosphoinositol-pentakisphosphate kinase
tig00000272.H2_pilon	AUGUSTUS	transcript	266740	269880	1	-	.	g2073.t1
tig00000272.H2_pilon	AUGUSTUS	stop_codon	266740	266742	.	-	0	transcript_id	"g2073.t1";	gene_id	"g2073";
tig00000272.H2_pilon	AUGUSTUS	CDS	266743	269880	1	-	0	transcript_id	"g2073.t1";	gene_id	"g2073";
tig00000272.H2_pilon	AUGUSTUS	start_codon	269878	269880	.	-	0	transcript_id	"g2073.t1";	gene_id	"g2073";
tig00000272.H2_pilon	AUGUSTUS	gene	270704	273562	1	+	.	g2074;OG0002580;U3 small nucleolar RNA-associated protein 21
tig00000272.H2_pilon	AUGUSTUS	transcript	270704	273562	1	+	.	g2074.t1
tig00000272.H2_pilon	AUGUSTUS	start_codon	270704	270706	.	+	0	transcript_id	"g2074.t1";	gene_id	"g2074";
tig00000272.H2_pilon	AUGUSTUS	CDS	270704	273559	1	+	0	transcript_id	"g2074.t1";	gene_id	"g2074";
tig00000272.H2_pilon	AUGUSTUS	stop_codon	273560	273562	.	+	0	transcript_id	"g2074.t1";	gene_id	"g2074";
tig00000272.H2_pilon	AUGUSTUS	gene	273661	276810	1	-	.	g2075;OG0002581;Vacuolar morphogenesis protein 6
tig00000272.H2_pilon	AUGUSTUS	transcript	273661	276810	1	-	.	g2075.t1
tig00000272.H2_pilon	AUGUSTUS	stop_codon	273661	273663	.	-	0	transcript_id	"g2075.t1";	gene_id	"g2075";
tig00000272.H2_pilon	AUGUSTUS	CDS	273664	276810	1	-	0	transcript_id	"g2075.t1";	gene_id	"g2075";
tig00000272.H2_pilon	AUGUSTUS	start_codon	276808	276810	.	-	0	transcript_id	"g2075.t1";	gene_id	"g2075";
tig00000272.H2_pilon	AUGUSTUS	gene	277108	277703	0.94	+	.	g2076;OG0002582;hypothetical protein
tig00000272.H2_pilon	AUGUSTUS	transcript	277108	277703	0.94	+	.	g2076.t1
tig00000272.H2_pilon	AUGUSTUS	start_codon	277108	277110	.	+	0	transcript_id	"g2076.t1";	gene_id	"g2076";
tig00000272.H2_pilon	AUGUSTUS	intron	277345	277463	0.94	+	.	transcript_id	"g2076.t1";	gene_id	"g2076";
tig00000272.H2_pilon	AUGUSTUS	CDS	277108	277344	0.95	+	0	transcript_id	"g2076.t1";	gene_id	"g2076";
tig00000272.H2_pilon	AUGUSTUS	CDS	277464	277700	0.95	+	0	transcript_id	"g2076.t1";	gene_id	"g2076";
tig00000272.H2_pilon	AUGUSTUS	stop_codon	277701	277703	.	+	0	transcript_id	"g2076.t1";	gene_id	"g2076";
tig00000272.H2_pilon	AUGUSTUS	gene	277845	278589	0.49	-	.	g2077;OG0002583;hypothetical protein
tig00000272.H2_pilon	AUGUSTUS	transcript	277845	278589	0.49	-	.	g2077.t1
tig00000272.H2_pilon	AUGUSTUS	stop_codon	277845	277847	.	-	0	transcript_id	"g2077.t1";	gene_id	"g2077";
tig00000272.H2_pilon	AUGUSTUS	intron	278395	278500	0.5	-	.	transcript_id	"g2077.t1";	gene_id	"g2077";
tig00000272.H2_pilon	AUGUSTUS	CDS	277848	278394	0.63	-	1	transcript_id	"g2077.t1";	gene_id	"g2077";
tig00000272.H2_pilon	AUGUSTUS	CDS	278501	278589	0.51	-	0	transcript_id	"g2077.t1";	gene_id	"g2077";
tig00000272.H2_pilon	AUGUSTUS	start_codon	278587	278589	.	-	0	transcript_id	"g2077.t1";	gene_id	"g2077";
tig00000272.H2_pilon	AUGUSTUS	gene	279705	281417	0.87	-	.	g2078;OG0002584;Transcriptional regulatory protein rxt3
tig00000272.H2_pilon	AUGUSTUS	transcript	279705	281417	0.87	-	.	g2078.t1
tig00000272.H2_pilon	AUGUSTUS	stop_codon	279705	279707	.	-	0	transcript_id	"g2078.t1";	gene_id	"g2078";
tig00000272.H2_pilon	AUGUSTUS	CDS	279708	281417	0.87	-	0	transcript_id	"g2078.t1";	gene_id	"g2078";
tig00000272.H2_pilon	AUGUSTUS	start_codon	281415	281417	.	-	0	transcript_id	"g2078.t1";	gene_id	"g2078";
tig00000272.H2_pilon	AUGUSTUS	gene	283368	284249	0.87	+	.	g2079;OG0004458;hypothetical protein
tig00000272.H2_pilon	AUGUSTUS	transcript	283368	284249	0.87	+	.	g2079.t1
tig00000272.H2_pilon	AUGUSTUS	start_codon	283368	283370	.	+	0	transcript_id	"g2079.t1";	gene_id	"g2079";
tig00000272.H2_pilon	AUGUSTUS	CDS	283368	284246	0.87	+	0	transcript_id	"g2079.t1";	gene_id	"g2079";
tig00000272.H2_pilon	AUGUSTUS	stop_codon	284247	284249	.	+	0	transcript_id	"g2079.t1";	gene_id	"g2079";
tig00000272.H2_pilon	AUGUSTUS	gene	284469	284903	0.53	-	.	g2080;OG0004459;54S ribosomal protein L20, mitochondrial
tig00000272.H2_pilon	AUGUSTUS	transcript	284469	284903	0.53	-	.	g2080.t1
tig00000272.H2_pilon	AUGUSTUS	stop_codon	284469	284471	.	-	0	transcript_id	"g2080.t1";	gene_id	"g2080";
tig00000272.H2_pilon	AUGUSTUS	CDS	284472	284903	0.53	-	0	transcript_id	"g2080.t1";	gene_id	"g2080";
tig00000272.H2_pilon	AUGUSTUS	start_codon	284901	284903	.	-	0	transcript_id	"g2080.t1";	gene_id	"g2080";
tig00000272.H2_pilon	AUGUSTUS	gene	286704	289352	1	+	.	g2081;OG0002585;Nuclear polyadenylated RNA-binding protein 3
tig00000272.H2_pilon	AUGUSTUS	transcript	286704	289352	1	+	.	g2081.t1
tig00000272.H2_pilon	AUGUSTUS	start_codon	286704	286706	.	+	0	transcript_id	"g2081.t1";	gene_id	"g2081";
tig00000272.H2_pilon	AUGUSTUS	CDS	286704	289349	1	+	0	transcript_id	"g2081.t1";	gene_id	"g2081";
tig00000272.H2_pilon	AUGUSTUS	stop_codon	289350	289352	.	+	0	transcript_id	"g2081.t1";	gene_id	"g2081";
tig00000272.H2_pilon	AUGUSTUS	gene	290368	290967	0.94	+	.	g2082;;Hexokinase
tig00000272.H2_pilon	AUGUSTUS	transcript	290368	290967	0.94	+	.	g2082.t1
tig00000272.H2_pilon	AUGUSTUS	start_codon	290368	290370	.	+	0	transcript_id	"g2082.t1";	gene_id	"g2082";
tig00000272.H2_pilon	AUGUSTUS	CDS	290368	290964	0.94	+	0	transcript_id	"g2082.t1";	gene_id	"g2082";
tig00000272.H2_pilon	AUGUSTUS	stop_codon	290965	290967	.	+	0	transcript_id	"g2082.t1";	gene_id	"g2082";
tig00000272.H2_pilon	AUGUSTUS	gene	291024	291776	0.89	+	.	g2083;OG0004771;Hexokinase
tig00000272.H2_pilon	AUGUSTUS	transcript	291024	291776	0.89	+	.	g2083.t1
tig00000272.H2_pilon	AUGUSTUS	start_codon	291024	291026	.	+	0	transcript_id	"g2083.t1";	gene_id	"g2083";
tig00000272.H2_pilon	AUGUSTUS	CDS	291024	291773	0.89	+	0	transcript_id	"g2083.t1";	gene_id	"g2083";
tig00000272.H2_pilon	AUGUSTUS	stop_codon	291774	291776	.	+	0	transcript_id	"g2083.t1";	gene_id	"g2083";
tig00000272.H2_pilon	AUGUSTUS	gene	292104	293054	0.4	+	.	g2084;;Protein bimA
tig00000272.H2_pilon	AUGUSTUS	transcript	292104	293054	0.4	+	.	g2084.t1
tig00000272.H2_pilon	AUGUSTUS	start_codon	292104	292106	.	+	0	transcript_id	"g2084.t1";	gene_id	"g2084";
tig00000272.H2_pilon	AUGUSTUS	CDS	292104	293051	0.4	+	0	transcript_id	"g2084.t1";	gene_id	"g2084";
tig00000272.H2_pilon	AUGUSTUS	stop_codon	293052	293054	.	+	0	transcript_id	"g2084.t1";	gene_id	"g2084";
tig00000272.H2_pilon	AUGUSTUS	gene	293213	294199	0.98	+	.	g2085;OG0002586;Protein bimA
tig00000272.H2_pilon	AUGUSTUS	transcript	293213	294199	0.98	+	.	g2085.t1
tig00000272.H2_pilon	AUGUSTUS	start_codon	293213	293215	.	+	0	transcript_id	"g2085.t1";	gene_id	"g2085";
tig00000272.H2_pilon	AUGUSTUS	CDS	293213	294196	0.98	+	0	transcript_id	"g2085.t1";	gene_id	"g2085";
tig00000272.H2_pilon	AUGUSTUS	stop_codon	294197	294199	.	+	0	transcript_id	"g2085.t1";	gene_id	"g2085";
tig00000272.H2_pilon	AUGUSTUS	gene	294350	294838	0.97	-	.	g2086;OG0002587;37S ribosomal protein MRP21, mitochondrial
tig00000272.H2_pilon	AUGUSTUS	transcript	294350	294838	0.97	-	.	g2086.t1
tig00000272.H2_pilon	AUGUSTUS	stop_codon	294350	294352	.	-	0	transcript_id	"g2086.t1";	gene_id	"g2086";
tig00000272.H2_pilon	AUGUSTUS	CDS	294353	294838	0.97	-	0	transcript_id	"g2086.t1";	gene_id	"g2086";
tig00000272.H2_pilon	AUGUSTUS	start_codon	294836	294838	.	-	0	transcript_id	"g2086.t1";	gene_id	"g2086";
tig00000272.H2_pilon	AUGUSTUS	gene	295678	296922	1	+	.	g2087;OG0002588;Methionine aminopeptidase 2
tig00000272.H2_pilon	AUGUSTUS	transcript	295678	296922	1	+	.	g2087.t1
tig00000272.H2_pilon	AUGUSTUS	start_codon	295678	295680	.	+	0	transcript_id	"g2087.t1";	gene_id	"g2087";
tig00000272.H2_pilon	AUGUSTUS	CDS	295678	296919	1	+	0	transcript_id	"g2087.t1";	gene_id	"g2087";
tig00000272.H2_pilon	AUGUSTUS	stop_codon	296920	296922	.	+	0	transcript_id	"g2087.t1";	gene_id	"g2087";
tig00000272.H2_pilon	AUGUSTUS	gene	297269	298276	0.8	-	.	g2088;OG0002589;Protein transport protein SEC20
tig00000272.H2_pilon	AUGUSTUS	transcript	297269	298276	0.8	-	.	g2088.t1
tig00000272.H2_pilon	AUGUSTUS	stop_codon	297269	297271	.	-	0	transcript_id	"g2088.t1";	gene_id	"g2088";
tig00000272.H2_pilon	AUGUSTUS	CDS	297272	298276	0.8	-	0	transcript_id	"g2088.t1";	gene_id	"g2088";
tig00000272.H2_pilon	AUGUSTUS	start_codon	298274	298276	.	-	0	transcript_id	"g2088.t1";	gene_id	"g2088";
tig00000272.H2_pilon	AUGUSTUS	gene	298630	299823	1	+	.	g2089;OG0002590;26S proteasome regulatory subunit RPN7
tig00000272.H2_pilon	AUGUSTUS	transcript	298630	299823	1	+	.	g2089.t1
tig00000272.H2_pilon	AUGUSTUS	start_codon	298630	298632	.	+	0	transcript_id	"g2089.t1";	gene_id	"g2089";
tig00000272.H2_pilon	AUGUSTUS	CDS	298630	299820	1	+	0	transcript_id	"g2089.t1";	gene_id	"g2089";
tig00000272.H2_pilon	AUGUSTUS	stop_codon	299821	299823	.	+	0	transcript_id	"g2089.t1";	gene_id	"g2089";
tig00000272.H2_pilon	AUGUSTUS	gene	299967	301661	0.99	-	.	g2090;OG0002591;Histone acetyltransferase type B subunit 2
tig00000272.H2_pilon	AUGUSTUS	transcript	299967	301661	0.99	-	.	g2090.t1
tig00000272.H2_pilon	AUGUSTUS	stop_codon	299967	299969	.	-	0	transcript_id	"g2090.t1";	gene_id	"g2090";
tig00000272.H2_pilon	AUGUSTUS	CDS	299970	301661	0.99	-	0	transcript_id	"g2090.t1";	gene_id	"g2090";
tig00000272.H2_pilon	AUGUSTUS	start_codon	301659	301661	.	-	0	transcript_id	"g2090.t1";	gene_id	"g2090";
tig00000272.H2_pilon	AUGUSTUS	gene	304060	305517	0.61	+	.	g2091;OG0002592;UTP--glucose-1-phosphate uridylyltransferase
tig00000272.H2_pilon	AUGUSTUS	transcript	304060	305517	0.61	+	.	g2091.t1
tig00000272.H2_pilon	AUGUSTUS	start_codon	304060	304062	.	+	0	transcript_id	"g2091.t1";	gene_id	"g2091";
tig00000272.H2_pilon	AUGUSTUS	CDS	304060	305514	0.61	+	0	transcript_id	"g2091.t1";	gene_id	"g2091";
tig00000272.H2_pilon	AUGUSTUS	stop_codon	305515	305517	.	+	0	transcript_id	"g2091.t1";	gene_id	"g2091";
tig00000272.H2_pilon	AUGUSTUS	gene	306275	306586	0.41	-	.	g2092;OG0004460;rRNA biogenesis protein RRP36
tig00000272.H2_pilon	AUGUSTUS	transcript	306275	306586	0.41	-	.	g2092.t1
tig00000272.H2_pilon	AUGUSTUS	stop_codon	306275	306277	.	-	0	transcript_id	"g2092.t1";	gene_id	"g2092";
tig00000272.H2_pilon	AUGUSTUS	CDS	306278	306586	0.41	-	0	transcript_id	"g2092.t1";	gene_id	"g2092";
tig00000272.H2_pilon	AUGUSTUS	start_codon	306584	306586	.	-	0	transcript_id	"g2092.t1";	gene_id	"g2092";
tig00000272.H2_pilon	AUGUSTUS	gene	307223	308788	0.84	-	.	g2093;OG0002593;F-box protein YLR352W
tig00000272.H2_pilon	AUGUSTUS	transcript	307223	308788	0.84	-	.	g2093.t1
tig00000272.H2_pilon	AUGUSTUS	stop_codon	307223	307225	.	-	0	transcript_id	"g2093.t1";	gene_id	"g2093";
tig00000272.H2_pilon	AUGUSTUS	CDS	307226	308788	0.84	-	0	transcript_id	"g2093.t1";	gene_id	"g2093";
tig00000272.H2_pilon	AUGUSTUS	start_codon	308786	308788	.	-	0	transcript_id	"g2093.t1";	gene_id	"g2093";
tig00000272.H2_pilon	AUGUSTUS	gene	311836	313632	0.94	+	.	g2094;OG0000176;Sugar transporter STL1
tig00000272.H2_pilon	AUGUSTUS	transcript	311836	313632	0.94	+	.	g2094.t1
tig00000272.H2_pilon	AUGUSTUS	start_codon	311836	311838	.	+	0	transcript_id	"g2094.t1";	gene_id	"g2094";
tig00000272.H2_pilon	AUGUSTUS	CDS	311836	313629	0.94	+	0	transcript_id	"g2094.t1";	gene_id	"g2094";
tig00000272.H2_pilon	AUGUSTUS	stop_codon	313630	313632	.	+	0	transcript_id	"g2094.t1";	gene_id	"g2094";
tig00000272.H2_pilon	AUGUSTUS	gene	314766	316523	1	+	.	g2095;OG0002594;Plastidal glycolate/glycerate translocator 1, chloroplastic
tig00000272.H2_pilon	AUGUSTUS	transcript	314766	316523	1	+	.	g2095.t1
tig00000272.H2_pilon	AUGUSTUS	start_codon	314766	314768	.	+	0	transcript_id	"g2095.t1";	gene_id	"g2095";
tig00000272.H2_pilon	AUGUSTUS	CDS	314766	316520	1	+	0	transcript_id	"g2095.t1";	gene_id	"g2095";
tig00000272.H2_pilon	AUGUSTUS	stop_codon	316521	316523	.	+	0	transcript_id	"g2095.t1";	gene_id	"g2095";
tig00000272.H2_pilon	AUGUSTUS	gene	318908	321787	1	+	.	g2096;OG0002595;Transcriptional activator protein acu-15
tig00000272.H2_pilon	AUGUSTUS	transcript	318908	321787	1	+	.	g2096.t1
tig00000272.H2_pilon	AUGUSTUS	start_codon	318908	318910	.	+	0	transcript_id	"g2096.t1";	gene_id	"g2096";
tig00000272.H2_pilon	AUGUSTUS	CDS	318908	321784	1	+	0	transcript_id	"g2096.t1";	gene_id	"g2096";
tig00000272.H2_pilon	AUGUSTUS	stop_codon	321785	321787	.	+	0	transcript_id	"g2096.t1";	gene_id	"g2096";
tig00000272.H2_pilon	AUGUSTUS	gene	322254	325241	0.98	-	.	g2097;OG0002596;Chitin synthase 1
tig00000272.H2_pilon	AUGUSTUS	transcript	322254	325241	0.98	-	.	g2097.t1
tig00000272.H2_pilon	AUGUSTUS	stop_codon	322254	322256	.	-	0	transcript_id	"g2097.t1";	gene_id	"g2097";
tig00000272.H2_pilon	AUGUSTUS	CDS	322257	325241	0.98	-	0	transcript_id	"g2097.t1";	gene_id	"g2097";
tig00000272.H2_pilon	AUGUSTUS	start_codon	325239	325241	.	-	0	transcript_id	"g2097.t1";	gene_id	"g2097";
tig00000272.H2_pilon	AUGUSTUS	gene	326006	326629	0.73	+	.	g2098;OG0002597;Cell wall protein YLR040C
tig00000272.H2_pilon	AUGUSTUS	transcript	326006	326629	0.73	+	.	g2098.t1
tig00000272.H2_pilon	AUGUSTUS	start_codon	326006	326008	.	+	0	transcript_id	"g2098.t1";	gene_id	"g2098";
tig00000272.H2_pilon	AUGUSTUS	CDS	326006	326626	0.73	+	0	transcript_id	"g2098.t1";	gene_id	"g2098";
tig00000272.H2_pilon	AUGUSTUS	stop_codon	326627	326629	.	+	0	transcript_id	"g2098.t1";	gene_id	"g2098";
tig00000272.H2_pilon	AUGUSTUS	gene	326781	327311	1	-	.	g2099;OG0002598;hypothetical protein
tig00000272.H2_pilon	AUGUSTUS	transcript	326781	327311	1	-	.	g2099.t1
tig00000272.H2_pilon	AUGUSTUS	stop_codon	326781	326783	.	-	0	transcript_id	"g2099.t1";	gene_id	"g2099";
tig00000272.H2_pilon	AUGUSTUS	CDS	326784	327311	1	-	0	transcript_id	"g2099.t1";	gene_id	"g2099";
tig00000272.H2_pilon	AUGUSTUS	start_codon	327309	327311	.	-	0	transcript_id	"g2099.t1";	gene_id	"g2099";
tig00000272.H2_pilon	AUGUSTUS	gene	328160	329812	1	+	.	g2100;OG0002599;Low-affinity methionine permease
tig00000272.H2_pilon	AUGUSTUS	transcript	328160	329812	1	+	.	g2100.t1
tig00000272.H2_pilon	AUGUSTUS	start_codon	328160	328162	.	+	0	transcript_id	"g2100.t1";	gene_id	"g2100";
tig00000272.H2_pilon	AUGUSTUS	CDS	328160	329809	1	+	0	transcript_id	"g2100.t1";	gene_id	"g2100";
tig00000272.H2_pilon	AUGUSTUS	stop_codon	329810	329812	.	+	0	transcript_id	"g2100.t1";	gene_id	"g2100";
tig00000272.H2_pilon	AUGUSTUS	gene	330234	335447	0.94	-	.	g2101;OG0000518;ATP-dependent bile acid permease
tig00000272.H2_pilon	AUGUSTUS	transcript	330234	335447	0.94	-	.	g2101.t1
tig00000272.H2_pilon	AUGUSTUS	stop_codon	330234	330236	.	-	0	transcript_id	"g2101.t1";	gene_id	"g2101";
tig00000272.H2_pilon	AUGUSTUS	CDS	330237	335447	0.94	-	0	transcript_id	"g2101.t1";	gene_id	"g2101";
tig00000272.H2_pilon	AUGUSTUS	start_codon	335445	335447	.	-	0	transcript_id	"g2101.t1";	gene_id	"g2101";
tig00000272.H2_pilon	AUGUSTUS	gene	337257	338508	0.39	-	.	g2102;OG0000105;60S ribosomal protein L2
tig00000272.H2_pilon	AUGUSTUS	transcript	337257	338508	0.39	-	.	g2102.t1
tig00000272.H2_pilon	AUGUSTUS	stop_codon	337257	337259	.	-	0	transcript_id	"g2102.t1";	gene_id	"g2102";
tig00000272.H2_pilon	AUGUSTUS	intron	338002	338500	0.39	-	.	transcript_id	"g2102.t1";	gene_id	"g2102";
tig00000272.H2_pilon	AUGUSTUS	CDS	337260	338001	0.53	-	1	transcript_id	"g2102.t1";	gene_id	"g2102";
tig00000272.H2_pilon	AUGUSTUS	CDS	338501	338508	0.4	-	0	transcript_id	"g2102.t1";	gene_id	"g2102";
tig00000272.H2_pilon	AUGUSTUS	start_codon	338506	338508	.	-	0	transcript_id	"g2102.t1";	gene_id	"g2102";
tig00000272.H2_pilon	AUGUSTUS	gene	339170	340693	0.93	-	.	g2103;OG0002600;Regulator of rDNA transcription protein 5
tig00000272.H2_pilon	AUGUSTUS	transcript	339170	340693	0.93	-	.	g2103.t1
tig00000272.H2_pilon	AUGUSTUS	stop_codon	339170	339172	.	-	0	transcript_id	"g2103.t1";	gene_id	"g2103";
tig00000272.H2_pilon	AUGUSTUS	CDS	339173	340693	0.93	-	0	transcript_id	"g2103.t1";	gene_id	"g2103";
tig00000272.H2_pilon	AUGUSTUS	start_codon	340691	340693	.	-	0	transcript_id	"g2103.t1";	gene_id	"g2103";
tig00000272.H2_pilon	AUGUSTUS	gene	343180	343780	0.75	+	.	g2104;OG0002601;Cytochrome b-c1 complex subunit 6
tig00000272.H2_pilon	AUGUSTUS	transcript	343180	343780	0.75	+	.	g2104.t1
tig00000272.H2_pilon	AUGUSTUS	start_codon	343180	343182	.	+	0	transcript_id	"g2104.t1";	gene_id	"g2104";
tig00000272.H2_pilon	AUGUSTUS	intron	343244	343463	0.76	+	.	transcript_id	"g2104.t1";	gene_id	"g2104";
tig00000272.H2_pilon	AUGUSTUS	CDS	343180	343243	0.75	+	0	transcript_id	"g2104.t1";	gene_id	"g2104";
tig00000272.H2_pilon	AUGUSTUS	CDS	343464	343777	0.82	+	2	transcript_id	"g2104.t1";	gene_id	"g2104";
tig00000272.H2_pilon	AUGUSTUS	stop_codon	343778	343780	.	+	0	transcript_id	"g2104.t1";	gene_id	"g2104";
tig00000272.H2_pilon	AUGUSTUS	gene	343961	344985	0.26	-	.	g2105;OG0000106;60S ribosomal protein L8-B
tig00000272.H2_pilon	AUGUSTUS	transcript	343961	344985	0.26	-	.	g2105.t1
tig00000272.H2_pilon	AUGUSTUS	stop_codon	343961	343963	.	-	0	transcript_id	"g2105.t1";	gene_id	"g2105";
tig00000272.H2_pilon	AUGUSTUS	intron	344400	344464	0.97	-	.	transcript_id	"g2105.t1";	gene_id	"g2105";
tig00000272.H2_pilon	AUGUSTUS	intron	344746	344982	0.27	-	.	transcript_id	"g2105.t1";	gene_id	"g2105";
tig00000272.H2_pilon	AUGUSTUS	CDS	343964	344399	0.97	-	1	transcript_id	"g2105.t1";	gene_id	"g2105";
tig00000272.H2_pilon	AUGUSTUS	CDS	344465	344745	0.96	-	0	transcript_id	"g2105.t1";	gene_id	"g2105";
tig00000272.H2_pilon	AUGUSTUS	CDS	344983	344985	0.27	-	0	transcript_id	"g2105.t1";	gene_id	"g2105";
tig00000272.H2_pilon	AUGUSTUS	start_codon	344983	344985	.	-	0	transcript_id	"g2105.t1";	gene_id	"g2105";
tig00000272.H2_pilon	AUGUSTUS	gene	345292	347758	0.63	-	.	g2106;OG0002602;Mannosyl-oligosaccharide glucosidase
tig00000272.H2_pilon	AUGUSTUS	transcript	345292	347758	0.63	-	.	g2106.t1
tig00000272.H2_pilon	AUGUSTUS	stop_codon	345292	345294	.	-	0	transcript_id	"g2106.t1";	gene_id	"g2106";
tig00000272.H2_pilon	AUGUSTUS	intron	345646	345733	0.63	-	.	transcript_id	"g2106.t1";	gene_id	"g2106";
tig00000272.H2_pilon	AUGUSTUS	CDS	345295	345645	0.78	-	0	transcript_id	"g2106.t1";	gene_id	"g2106";
tig00000272.H2_pilon	AUGUSTUS	CDS	345734	347758	0.7	-	0	transcript_id	"g2106.t1";	gene_id	"g2106";
tig00000272.H2_pilon	AUGUSTUS	start_codon	347756	347758	.	-	0	transcript_id	"g2106.t1";	gene_id	"g2106";
tig00000272.H2_pilon	AUGUSTUS	gene	348409	350859	1	-	.	g2107;OG0002603;RNA polymerase I-specific transcription initiation factor RRN6
tig00000272.H2_pilon	AUGUSTUS	transcript	348409	350859	1	-	.	g2107.t1
tig00000272.H2_pilon	AUGUSTUS	stop_codon	348409	348411	.	-	0	transcript_id	"g2107.t1";	gene_id	"g2107";
tig00000272.H2_pilon	AUGUSTUS	CDS	348412	350859	1	-	0	transcript_id	"g2107.t1";	gene_id	"g2107";
tig00000272.H2_pilon	AUGUSTUS	start_codon	350857	350859	.	-	0	transcript_id	"g2107.t1";	gene_id	"g2107";
tig00000272.H2_pilon	AUGUSTUS	gene	351184	353292	0.99	-	.	g2108;OG0002604;Tryptophan synthase
tig00000272.H2_pilon	AUGUSTUS	transcript	351184	353292	0.99	-	.	g2108.t1
tig00000272.H2_pilon	AUGUSTUS	stop_codon	351184	351186	.	-	0	transcript_id	"g2108.t1";	gene_id	"g2108";
tig00000272.H2_pilon	AUGUSTUS	CDS	351187	353292	0.99	-	0	transcript_id	"g2108.t1";	gene_id	"g2108";
tig00000272.H2_pilon	AUGUSTUS	start_codon	353290	353292	.	-	0	transcript_id	"g2108.t1";	gene_id	"g2108";
tig00000272.H2_pilon	AUGUSTUS	gene	353836	354477	0.96	-	.	g2109;OG0004461;hypothetical protein
tig00000272.H2_pilon	AUGUSTUS	transcript	353836	354477	0.96	-	.	g2109.t1
tig00000272.H2_pilon	AUGUSTUS	stop_codon	353836	353838	.	-	0	transcript_id	"g2109.t1";	gene_id	"g2109";
tig00000272.H2_pilon	AUGUSTUS	CDS	353839	354477	0.96	-	0	transcript_id	"g2109.t1";	gene_id	"g2109";
tig00000272.H2_pilon	AUGUSTUS	start_codon	354475	354477	.	-	0	transcript_id	"g2109.t1";	gene_id	"g2109";
tig00000272.H2_pilon	AUGUSTUS	gene	356649	357680	0.96	-	.	g2110;OG0002605;hypothetical protein
tig00000272.H2_pilon	AUGUSTUS	transcript	356649	357680	0.96	-	.	g2110.t1
tig00000272.H2_pilon	AUGUSTUS	stop_codon	356649	356651	.	-	0	transcript_id	"g2110.t1";	gene_id	"g2110";
tig00000272.H2_pilon	AUGUSTUS	CDS	356652	357680	0.96	-	0	transcript_id	"g2110.t1";	gene_id	"g2110";
tig00000272.H2_pilon	AUGUSTUS	start_codon	357678	357680	.	-	0	transcript_id	"g2110.t1";	gene_id	"g2110";
tig00000272.H2_pilon	AUGUSTUS	gene	357936	358952	1	+	.	g2111;OG0002606;Methionyl-tRNA formyltransferase, mitochondrial
tig00000272.H2_pilon	AUGUSTUS	transcript	357936	358952	1	+	.	g2111.t1
tig00000272.H2_pilon	AUGUSTUS	start_codon	357936	357938	.	+	0	transcript_id	"g2111.t1";	gene_id	"g2111";
tig00000272.H2_pilon	AUGUSTUS	CDS	357936	358949	1	+	0	transcript_id	"g2111.t1";	gene_id	"g2111";
tig00000272.H2_pilon	AUGUSTUS	stop_codon	358950	358952	.	+	0	transcript_id	"g2111.t1";	gene_id	"g2111";
tig00000272.H2_pilon	AUGUSTUS	gene	359419	363642	0.94	-	.	g2112;OG0000519;Vacuolar protein sorting-associated protein 13
tig00000272.H2_pilon	AUGUSTUS	transcript	359419	363642	0.94	-	.	g2112.t1
tig00000272.H2_pilon	AUGUSTUS	stop_codon	359419	359421	.	-	0	transcript_id	"g2112.t1";	gene_id	"g2112";
tig00000272.H2_pilon	AUGUSTUS	CDS	359422	363642	0.94	-	0	transcript_id	"g2112.t1";	gene_id	"g2112";
tig00000272.H2_pilon	AUGUSTUS	start_codon	363640	363642	.	-	0	transcript_id	"g2112.t1";	gene_id	"g2112";
tig00000272.H2_pilon	AUGUSTUS	gene	363833	368932	0.39	-	.	g2113;OG0000519;Vacuolar protein sorting-associated protein 13
tig00000272.H2_pilon	AUGUSTUS	transcript	363833	368932	0.39	-	.	g2113.t1
tig00000272.H2_pilon	AUGUSTUS	stop_codon	363833	363835	.	-	0	transcript_id	"g2113.t1";	gene_id	"g2113";
tig00000272.H2_pilon	AUGUSTUS	intron	365086	365176	0.54	-	.	transcript_id	"g2113.t1";	gene_id	"g2113";
tig00000272.H2_pilon	AUGUSTUS	intron	366161	366227	1	-	.	transcript_id	"g2113.t1";	gene_id	"g2113";
tig00000272.H2_pilon	AUGUSTUS	intron	368629	368695	0.71	-	.	transcript_id	"g2113.t1";	gene_id	"g2113";
tig00000272.H2_pilon	AUGUSTUS	CDS	363836	365085	0.52	-	2	transcript_id	"g2113.t1";	gene_id	"g2113";
tig00000272.H2_pilon	AUGUSTUS	CDS	365177	366160	0.54	-	2	transcript_id	"g2113.t1";	gene_id	"g2113";
tig00000272.H2_pilon	AUGUSTUS	CDS	366228	368628	0.71	-	0	transcript_id	"g2113.t1";	gene_id	"g2113";
tig00000272.H2_pilon	AUGUSTUS	CDS	368696	368932	0.77	-	0	transcript_id	"g2113.t1";	gene_id	"g2113";
tig00000272.H2_pilon	AUGUSTUS	start_codon	368930	368932	.	-	0	transcript_id	"g2113.t1";	gene_id	"g2113";
tig00000272.H2_pilon	AUGUSTUS	gene	369946	371025	0.51	-	.	g2114;OG0004462;hypothetical protein
tig00000272.H2_pilon	AUGUSTUS	transcript	369946	371025	0.51	-	.	g2114.t1
tig00000272.H2_pilon	AUGUSTUS	stop_codon	369946	369948	.	-	0	transcript_id	"g2114.t1";	gene_id	"g2114";
tig00000272.H2_pilon	AUGUSTUS	CDS	369949	371025	0.51	-	0	transcript_id	"g2114.t1";	gene_id	"g2114";
tig00000272.H2_pilon	AUGUSTUS	start_codon	371023	371025	.	-	0	transcript_id	"g2114.t1";	gene_id	"g2114";
tig00000272.H2_pilon	AUGUSTUS	gene	373640	375816	0.84	+	.	g2115;OG0002607;Cell wall mannoprotein PST1
tig00000272.H2_pilon	AUGUSTUS	transcript	373640	375816	0.84	+	.	g2115.t1
tig00000272.H2_pilon	AUGUSTUS	start_codon	373640	373642	.	+	0	transcript_id	"g2115.t1";	gene_id	"g2115";
tig00000272.H2_pilon	AUGUSTUS	intron	373710	374605	0.84	+	.	transcript_id	"g2115.t1";	gene_id	"g2115";
tig00000272.H2_pilon	AUGUSTUS	CDS	373640	373709	0.84	+	0	transcript_id	"g2115.t1";	gene_id	"g2115";
tig00000272.H2_pilon	AUGUSTUS	CDS	374606	375813	1	+	2	transcript_id	"g2115.t1";	gene_id	"g2115";
tig00000272.H2_pilon	AUGUSTUS	stop_codon	375814	375816	.	+	0	transcript_id	"g2115.t1";	gene_id	"g2115";
tig00000272.H2_pilon	AUGUSTUS	gene	376271	376958	0.84	-	.	g2116;OG0004218;Pleckstrin homology domain-containing family A member 8
tig00000272.H2_pilon	AUGUSTUS	transcript	376271	376958	0.84	-	.	g2116.t1
tig00000272.H2_pilon	AUGUSTUS	stop_codon	376271	376273	.	-	0	transcript_id	"g2116.t1";	gene_id	"g2116";
tig00000272.H2_pilon	AUGUSTUS	intron	376753	376834	0.99	-	.	transcript_id	"g2116.t1";	gene_id	"g2116";
tig00000272.H2_pilon	AUGUSTUS	CDS	376274	376752	0.99	-	2	transcript_id	"g2116.t1";	gene_id	"g2116";
tig00000272.H2_pilon	AUGUSTUS	CDS	376835	376958	0.84	-	0	transcript_id	"g2116.t1";	gene_id	"g2116";
tig00000272.H2_pilon	AUGUSTUS	start_codon	376956	376958	.	-	0	transcript_id	"g2116.t1";	gene_id	"g2116";
tig00000272.H2_pilon	AUGUSTUS	gene	377296	380058	0.98	-	.	g2117;OG0002608;Eukaryotic translation initiation factor 3 subunit A
tig00000272.H2_pilon	AUGUSTUS	transcript	377296	380058	0.98	-	.	g2117.t1
tig00000272.H2_pilon	AUGUSTUS	stop_codon	377296	377298	.	-	0	transcript_id	"g2117.t1";	gene_id	"g2117";
tig00000272.H2_pilon	AUGUSTUS	CDS	377299	380058	0.98	-	0	transcript_id	"g2117.t1";	gene_id	"g2117";
tig00000272.H2_pilon	AUGUSTUS	start_codon	380056	380058	.	-	0	transcript_id	"g2117.t1";	gene_id	"g2117";
tig00000272.H2_pilon	AUGUSTUS	gene	380767	381424	0.61	+	.	g2118;OG0004463;Uncharacterized membrane protein YLR326W
tig00000272.H2_pilon	AUGUSTUS	transcript	380767	381424	0.61	+	.	g2118.t1
tig00000272.H2_pilon	AUGUSTUS	start_codon	380767	380769	.	+	0	transcript_id	"g2118.t1";	gene_id	"g2118";
tig00000272.H2_pilon	AUGUSTUS	intron	380803	380884	0.61	+	.	transcript_id	"g2118.t1";	gene_id	"g2118";
tig00000272.H2_pilon	AUGUSTUS	CDS	380767	380802	1	+	0	transcript_id	"g2118.t1";	gene_id	"g2118";
tig00000272.H2_pilon	AUGUSTUS	CDS	380885	381421	0.61	+	0	transcript_id	"g2118.t1";	gene_id	"g2118";
tig00000272.H2_pilon	AUGUSTUS	stop_codon	381422	381424	.	+	0	transcript_id	"g2118.t1";	gene_id	"g2118";
tig00000272.H2_pilon	AUGUSTUS	gene	382522	383479	0.86	-	.	g2119;OG0002609;40S ribosomal protein S8-B
tig00000272.H2_pilon	AUGUSTUS	transcript	382522	383479	0.86	-	.	g2119.t1
tig00000272.H2_pilon	AUGUSTUS	stop_codon	382522	382524	.	-	0	transcript_id	"g2119.t1";	gene_id	"g2119";
tig00000272.H2_pilon	AUGUSTUS	intron	383128	383446	0.86	-	.	transcript_id	"g2119.t1";	gene_id	"g2119";
tig00000272.H2_pilon	AUGUSTUS	CDS	382525	383127	0.86	-	0	transcript_id	"g2119.t1";	gene_id	"g2119";
tig00000272.H2_pilon	AUGUSTUS	CDS	383447	383479	0.86	-	0	transcript_id	"g2119.t1";	gene_id	"g2119";
tig00000272.H2_pilon	AUGUSTUS	start_codon	383477	383479	.	-	0	transcript_id	"g2119.t1";	gene_id	"g2119";
tig00000272.H2_pilon	AUGUSTUS	gene	384469	384696	1	+	.	g2120;OG0004464;Diphthamide biosynthesis protein 3
tig00000272.H2_pilon	AUGUSTUS	transcript	384469	384696	1	+	.	g2120.t1
tig00000272.H2_pilon	AUGUSTUS	start_codon	384469	384471	.	+	0	transcript_id	"g2120.t1";	gene_id	"g2120";
tig00000272.H2_pilon	AUGUSTUS	CDS	384469	384693	1	+	0	transcript_id	"g2120.t1";	gene_id	"g2120";
tig00000272.H2_pilon	AUGUSTUS	stop_codon	384694	384696	.	+	0	transcript_id	"g2120.t1";	gene_id	"g2120";
tig00000272.H2_pilon	AUGUSTUS	gene	384909	385661	0.95	-	.	g2121;OG0002610;Ubiquitin-conjugating enzyme E2 6
tig00000272.H2_pilon	AUGUSTUS	transcript	384909	385661	0.95	-	.	g2121.t1
tig00000272.H2_pilon	AUGUSTUS	stop_codon	384909	384911	.	-	0	transcript_id	"g2121.t1";	gene_id	"g2121";
tig00000272.H2_pilon	AUGUSTUS	CDS	384912	385661	0.95	-	0	transcript_id	"g2121.t1";	gene_id	"g2121";
tig00000272.H2_pilon	AUGUSTUS	start_codon	385659	385661	.	-	0	transcript_id	"g2121.t1";	gene_id	"g2121";
tig00000272.H2_pilon	AUGUSTUS	gene	386421	387402	0.88	+	.	g2122;OG0002611;Ribose-phosphate pyrophosphokinase 2
tig00000272.H2_pilon	AUGUSTUS	transcript	386421	387402	0.88	+	.	g2122.t1
tig00000272.H2_pilon	AUGUSTUS	start_codon	386421	386423	.	+	0	transcript_id	"g2122.t1";	gene_id	"g2122";
tig00000272.H2_pilon	AUGUSTUS	intron	386898	386973	0.88	+	.	transcript_id	"g2122.t1";	gene_id	"g2122";
tig00000272.H2_pilon	AUGUSTUS	CDS	386421	386897	0.91	+	0	transcript_id	"g2122.t1";	gene_id	"g2122";
tig00000272.H2_pilon	AUGUSTUS	CDS	386974	387399	0.88	+	0	transcript_id	"g2122.t1";	gene_id	"g2122";
tig00000272.H2_pilon	AUGUSTUS	stop_codon	387400	387402	.	+	0	transcript_id	"g2122.t1";	gene_id	"g2122";
tig00000272.H2_pilon	AUGUSTUS	gene	388185	389900	1	-	.	g2123;OG0002612;Zinc finger protein RME1
tig00000272.H2_pilon	AUGUSTUS	transcript	388185	389900	1	-	.	g2123.t1
tig00000272.H2_pilon	AUGUSTUS	stop_codon	388185	388187	.	-	0	transcript_id	"g2123.t1";	gene_id	"g2123";
tig00000272.H2_pilon	AUGUSTUS	CDS	388188	389900	1	-	0	transcript_id	"g2123.t1";	gene_id	"g2123";
tig00000272.H2_pilon	AUGUSTUS	start_codon	389898	389900	.	-	0	transcript_id	"g2123.t1";	gene_id	"g2123";
tig00000272.H2_pilon	AUGUSTUS	gene	394559	396289	0.96	-	.	g2124;OG0002613;Protein SKT5
tig00000272.H2_pilon	AUGUSTUS	transcript	394559	396289	0.96	-	.	g2124.t1
tig00000272.H2_pilon	AUGUSTUS	stop_codon	394559	394561	.	-	0	transcript_id	"g2124.t1";	gene_id	"g2124";
tig00000272.H2_pilon	AUGUSTUS	CDS	394562	396289	0.96	-	0	transcript_id	"g2124.t1";	gene_id	"g2124";
tig00000272.H2_pilon	AUGUSTUS	start_codon	396287	396289	.	-	0	transcript_id	"g2124.t1";	gene_id	"g2124";
tig00000272.H2_pilon	AUGUSTUS	gene	397533	399623	1	+	.	g2125;OG0002614;Probable ubiquitin carboxyl-terminal hydrolase creB
tig00000272.H2_pilon	AUGUSTUS	transcript	397533	399623	1	+	.	g2125.t1
tig00000272.H2_pilon	AUGUSTUS	start_codon	397533	397535	.	+	0	transcript_id	"g2125.t1";	gene_id	"g2125";
tig00000272.H2_pilon	AUGUSTUS	CDS	397533	399620	1	+	0	transcript_id	"g2125.t1";	gene_id	"g2125";
tig00000272.H2_pilon	AUGUSTUS	stop_codon	399621	399623	.	+	0	transcript_id	"g2125.t1";	gene_id	"g2125";
tig00000272.H2_pilon	AUGUSTUS	gene	400652	402040	1	+	.	g2126;OG0000250;Protein YTP1
tig00000272.H2_pilon	AUGUSTUS	transcript	400652	402040	1	+	.	g2126.t1
tig00000272.H2_pilon	AUGUSTUS	start_codon	400652	400654	.	+	0	transcript_id	"g2126.t1";	gene_id	"g2126";
tig00000272.H2_pilon	AUGUSTUS	CDS	400652	402037	1	+	0	transcript_id	"g2126.t1";	gene_id	"g2126";
tig00000272.H2_pilon	AUGUSTUS	stop_codon	402038	402040	.	+	0	transcript_id	"g2126.t1";	gene_id	"g2126";
tig00000272.H2_pilon	AUGUSTUS	gene	403278	404882	1	+	.	g2127;OG0002615;Cytosolic Fe-S cluster assembly factor NAR1
tig00000272.H2_pilon	AUGUSTUS	transcript	403278	404882	1	+	.	g2127.t1
tig00000272.H2_pilon	AUGUSTUS	start_codon	403278	403280	.	+	0	transcript_id	"g2127.t1";	gene_id	"g2127";
tig00000272.H2_pilon	AUGUSTUS	CDS	403278	404879	1	+	0	transcript_id	"g2127.t1";	gene_id	"g2127";
tig00000272.H2_pilon	AUGUSTUS	stop_codon	404880	404882	.	+	0	transcript_id	"g2127.t1";	gene_id	"g2127";
tig00000272.H2_pilon	AUGUSTUS	gene	406100	407614	1	+	.	g2128;OG0002616;Glucose-6-phosphate 1-dehydrogenase
tig00000272.H2_pilon	AUGUSTUS	transcript	406100	407614	1	+	.	g2128.t1
tig00000272.H2_pilon	AUGUSTUS	start_codon	406100	406102	.	+	0	transcript_id	"g2128.t1";	gene_id	"g2128";
tig00000272.H2_pilon	AUGUSTUS	CDS	406100	407611	1	+	0	transcript_id	"g2128.t1";	gene_id	"g2128";
tig00000272.H2_pilon	AUGUSTUS	stop_codon	407612	407614	.	+	0	transcript_id	"g2128.t1";	gene_id	"g2128";
tig00000272.H2_pilon	AUGUSTUS	gene	408017	408646	0.99	+	.	g2129;OG0002617;Ureidoglycolate lyase
tig00000272.H2_pilon	AUGUSTUS	transcript	408017	408646	0.99	+	.	g2129.t1
tig00000272.H2_pilon	AUGUSTUS	start_codon	408017	408019	.	+	0	transcript_id	"g2129.t1";	gene_id	"g2129";
tig00000272.H2_pilon	AUGUSTUS	CDS	408017	408643	0.99	+	0	transcript_id	"g2129.t1";	gene_id	"g2129";
tig00000272.H2_pilon	AUGUSTUS	stop_codon	408644	408646	.	+	0	transcript_id	"g2129.t1";	gene_id	"g2129";
tig00000272.H2_pilon	AUGUSTUS	gene	408766	409245	0.44	-	.	g2130;OG0000520;Probable proteasome subunit alpha type-6
tig00000272.H2_pilon	AUGUSTUS	transcript	408766	409245	0.44	-	.	g2130.t1
tig00000272.H2_pilon	AUGUSTUS	stop_codon	408766	408768	.	-	0	transcript_id	"g2130.t1";	gene_id	"g2130";
tig00000272.H2_pilon	AUGUSTUS	CDS	408769	409245	0.44	-	0	transcript_id	"g2130.t1";	gene_id	"g2130";
tig00000272.H2_pilon	AUGUSTUS	start_codon	409243	409245	.	-	0	transcript_id	"g2130.t1";	gene_id	"g2130";
tig00000272.H2_pilon	AUGUSTUS	gene	409316	409715	0.41	-	.	g2131;OG0000520;Proteasome subunit alpha type-6
tig00000272.H2_pilon	AUGUSTUS	transcript	409316	409715	0.41	-	.	g2131.t1
tig00000272.H2_pilon	AUGUSTUS	stop_codon	409316	409318	.	-	0	transcript_id	"g2131.t1";	gene_id	"g2131";
tig00000272.H2_pilon	AUGUSTUS	intron	409619	409712	0.94	-	.	transcript_id	"g2131.t1";	gene_id	"g2131";
tig00000272.H2_pilon	AUGUSTUS	CDS	409319	409618	0.44	-	0	transcript_id	"g2131.t1";	gene_id	"g2131";
tig00000272.H2_pilon	AUGUSTUS	CDS	409713	409715	0.94	-	0	transcript_id	"g2131.t1";	gene_id	"g2131";
tig00000272.H2_pilon	AUGUSTUS	start_codon	409713	409715	.	-	0	transcript_id	"g2131.t1";	gene_id	"g2131";
tig00000272.H2_pilon	AUGUSTUS	gene	410416	410841	1	+	.	g2132;OG0004772;Vacuolar protein sorting-associated protein 55
tig00000272.H2_pilon	AUGUSTUS	transcript	410416	410841	1	+	.	g2132.t1
tig00000272.H2_pilon	AUGUSTUS	start_codon	410416	410418	.	+	0	transcript_id	"g2132.t1";	gene_id	"g2132";
tig00000272.H2_pilon	AUGUSTUS	CDS	410416	410838	1	+	0	transcript_id	"g2132.t1";	gene_id	"g2132";
tig00000272.H2_pilon	AUGUSTUS	stop_codon	410839	410841	.	+	0	transcript_id	"g2132.t1";	gene_id	"g2132";
tig00000272.H2_pilon	AUGUSTUS	gene	411057	411473	0.99	-	.	g2133;OG0004465;Succinate dehydrogenase assembly factor 3, mitochondrial
tig00000272.H2_pilon	AUGUSTUS	transcript	411057	411473	0.99	-	.	g2133.t1
tig00000272.H2_pilon	AUGUSTUS	stop_codon	411057	411059	.	-	0	transcript_id	"g2133.t1";	gene_id	"g2133";
tig00000272.H2_pilon	AUGUSTUS	CDS	411060	411473	0.99	-	0	transcript_id	"g2133.t1";	gene_id	"g2133";
tig00000272.H2_pilon	AUGUSTUS	start_codon	411471	411473	.	-	0	transcript_id	"g2133.t1";	gene_id	"g2133";
tig00000272.H2_pilon	AUGUSTUS	gene	411834	412982	1	+	.	g2134;OG0002618;Uncharacterized protein YGR111W
tig00000272.H2_pilon	AUGUSTUS	transcript	411834	412982	1	+	.	g2134.t1
tig00000272.H2_pilon	AUGUSTUS	start_codon	411834	411836	.	+	0	transcript_id	"g2134.t1";	gene_id	"g2134";
tig00000272.H2_pilon	AUGUSTUS	CDS	411834	412979	1	+	0	transcript_id	"g2134.t1";	gene_id	"g2134";
tig00000272.H2_pilon	AUGUSTUS	stop_codon	412980	412982	.	+	0	transcript_id	"g2134.t1";	gene_id	"g2134";
tig00000272.H2_pilon	AUGUSTUS	gene	413549	414091	0.78	-	.	g2135;OG0002619;hypothetical protein
tig00000272.H2_pilon	AUGUSTUS	transcript	413549	414091	0.78	-	.	g2135.t1
tig00000272.H2_pilon	AUGUSTUS	stop_codon	413549	413551	.	-	0	transcript_id	"g2135.t1";	gene_id	"g2135";
tig00000272.H2_pilon	AUGUSTUS	CDS	413552	414091	0.78	-	0	transcript_id	"g2135.t1";	gene_id	"g2135";
tig00000272.H2_pilon	AUGUSTUS	start_codon	414089	414091	.	-	0	transcript_id	"g2135.t1";	gene_id	"g2135";
tig00000272.H2_pilon	AUGUSTUS	gene	415926	417143	1	-	.	g2136;OG0002620;Mitochondrial protein import protein MAS5
tig00000272.H2_pilon	AUGUSTUS	transcript	415926	417143	1	-	.	g2136.t1
tig00000272.H2_pilon	AUGUSTUS	stop_codon	415926	415928	.	-	0	transcript_id	"g2136.t1";	gene_id	"g2136";
tig00000272.H2_pilon	AUGUSTUS	CDS	415929	417143	1	-	0	transcript_id	"g2136.t1";	gene_id	"g2136";
tig00000272.H2_pilon	AUGUSTUS	start_codon	417141	417143	.	-	0	transcript_id	"g2136.t1";	gene_id	"g2136";
tig00000272.H2_pilon	AUGUSTUS	gene	418151	419236	1	-	.	g2137;OG0002621;Uncharacterized membrane protein YLR326W
tig00000272.H2_pilon	AUGUSTUS	transcript	418151	419236	1	-	.	g2137.t1
tig00000272.H2_pilon	AUGUSTUS	stop_codon	418151	418153	.	-	0	transcript_id	"g2137.t1";	gene_id	"g2137";
tig00000272.H2_pilon	AUGUSTUS	CDS	418154	419236	1	-	0	transcript_id	"g2137.t1";	gene_id	"g2137";
tig00000272.H2_pilon	AUGUSTUS	start_codon	419234	419236	.	-	0	transcript_id	"g2137.t1";	gene_id	"g2137";
tig00000272.H2_pilon	AUGUSTUS	gene	420141	422180	1	+	.	g2138;OG0002622;Putative zinc metalloproteinase YIL108W
tig00000272.H2_pilon	AUGUSTUS	transcript	420141	422180	1	+	.	g2138.t1
tig00000272.H2_pilon	AUGUSTUS	start_codon	420141	420143	.	+	0	transcript_id	"g2138.t1";	gene_id	"g2138";
tig00000272.H2_pilon	AUGUSTUS	CDS	420141	422177	1	+	0	transcript_id	"g2138.t1";	gene_id	"g2138";
tig00000272.H2_pilon	AUGUSTUS	stop_codon	422178	422180	.	+	0	transcript_id	"g2138.t1";	gene_id	"g2138";
tig00000272.H2_pilon	AUGUSTUS	gene	422240	423490	0.99	-	.	g2139;OG0004466;hypothetical protein
tig00000272.H2_pilon	AUGUSTUS	transcript	422240	423490	0.99	-	.	g2139.t1
tig00000272.H2_pilon	AUGUSTUS	stop_codon	422240	422242	.	-	0	transcript_id	"g2139.t1";	gene_id	"g2139";
tig00000272.H2_pilon	AUGUSTUS	CDS	422243	423490	0.99	-	0	transcript_id	"g2139.t1";	gene_id	"g2139";
tig00000272.H2_pilon	AUGUSTUS	start_codon	423488	423490	.	-	0	transcript_id	"g2139.t1";	gene_id	"g2139";
tig00000272.H2_pilon	AUGUSTUS	gene	423816	425238	0.51	-	.	g2140;OG0002623;Homocysteine/cysteine synthase
tig00000272.H2_pilon	AUGUSTUS	transcript	423816	425238	0.51	-	.	g2140.t1
tig00000272.H2_pilon	AUGUSTUS	stop_codon	423816	423818	.	-	0	transcript_id	"g2140.t1";	gene_id	"g2140";
tig00000272.H2_pilon	AUGUSTUS	intron	424178	424259	0.66	-	.	transcript_id	"g2140.t1";	gene_id	"g2140";
tig00000272.H2_pilon	AUGUSTUS	intron	425154	425228	0.74	-	.	transcript_id	"g2140.t1";	gene_id	"g2140";
tig00000272.H2_pilon	AUGUSTUS	CDS	423819	424177	0.88	-	2	transcript_id	"g2140.t1";	gene_id	"g2140";
tig00000272.H2_pilon	AUGUSTUS	CDS	424260	425153	0.52	-	2	transcript_id	"g2140.t1";	gene_id	"g2140";
tig00000272.H2_pilon	AUGUSTUS	CDS	425229	425238	0.74	-	0	transcript_id	"g2140.t1";	gene_id	"g2140";
tig00000272.H2_pilon	AUGUSTUS	start_codon	425236	425238	.	-	0	transcript_id	"g2140.t1";	gene_id	"g2140";
tig00000272.H2_pilon	AUGUSTUS	gene	426320	427270	0.76	-	.	g2141;OG0004921;hypothetical protein
tig00000272.H2_pilon	AUGUSTUS	transcript	426320	427270	0.76	-	.	g2141.t1
tig00000272.H2_pilon	AUGUSTUS	stop_codon	426320	426322	.	-	0	transcript_id	"g2141.t1";	gene_id	"g2141";
tig00000272.H2_pilon	AUGUSTUS	CDS	426323	427270	0.76	-	0	transcript_id	"g2141.t1";	gene_id	"g2141";
tig00000272.H2_pilon	AUGUSTUS	start_codon	427268	427270	.	-	0	transcript_id	"g2141.t1";	gene_id	"g2141";
tig00000272.H2_pilon	AUGUSTUS	gene	427344	427775	0.81	+	.	g2142;;hypothetical protein
tig00000272.H2_pilon	AUGUSTUS	transcript	427344	427775	0.81	+	.	g2142.t1
tig00000272.H2_pilon	AUGUSTUS	start_codon	427344	427346	.	+	0	transcript_id	"g2142.t1";	gene_id	"g2142";
tig00000272.H2_pilon	AUGUSTUS	CDS	427344	427772	0.81	+	0	transcript_id	"g2142.t1";	gene_id	"g2142";
tig00000272.H2_pilon	AUGUSTUS	stop_codon	427773	427775	.	+	0	transcript_id	"g2142.t1";	gene_id	"g2142";
tig00000272.H2_pilon	AUGUSTUS	gene	428427	430766	0.99	-	.	g2143;OG0004467;hypothetical protein
tig00000272.H2_pilon	AUGUSTUS	transcript	428427	430766	0.99	-	.	g2143.t1
tig00000272.H2_pilon	AUGUSTUS	stop_codon	428427	428429	.	-	0	transcript_id	"g2143.t1";	gene_id	"g2143";
tig00000272.H2_pilon	AUGUSTUS	CDS	428430	430766	0.99	-	0	transcript_id	"g2143.t1";	gene_id	"g2143";
tig00000272.H2_pilon	AUGUSTUS	start_codon	430764	430766	.	-	0	transcript_id	"g2143.t1";	gene_id	"g2143";
tig00000272.H2_pilon	AUGUSTUS	gene	431760	434846	0.82	-	.	g2144;OG0004468;hypothetical protein
tig00000272.H2_pilon	AUGUSTUS	transcript	431760	434846	0.82	-	.	g2144.t1
tig00000272.H2_pilon	AUGUSTUS	stop_codon	431760	431762	.	-	0	transcript_id	"g2144.t1";	gene_id	"g2144";
tig00000272.H2_pilon	AUGUSTUS	CDS	431763	434846	0.82	-	0	transcript_id	"g2144.t1";	gene_id	"g2144";
tig00000272.H2_pilon	AUGUSTUS	start_codon	434844	434846	.	-	0	transcript_id	"g2144.t1";	gene_id	"g2144";
tig00000272.H2_pilon	AUGUSTUS	gene	436248	437033	1	-	.	g2145;OG0002624;hypothetical protein
tig00000272.H2_pilon	AUGUSTUS	transcript	436248	437033	1	-	.	g2145.t1
tig00000272.H2_pilon	AUGUSTUS	stop_codon	436248	436250	.	-	0	transcript_id	"g2145.t1";	gene_id	"g2145";
tig00000272.H2_pilon	AUGUSTUS	CDS	436251	437033	1	-	0	transcript_id	"g2145.t1";	gene_id	"g2145";
tig00000272.H2_pilon	AUGUSTUS	start_codon	437031	437033	.	-	0	transcript_id	"g2145.t1";	gene_id	"g2145";
tig00000272.H2_pilon	AUGUSTUS	gene	438510	439844	1	+	.	g2146;OG0000045;Probable transporter MCH2
tig00000272.H2_pilon	AUGUSTUS	transcript	438510	439844	1	+	.	g2146.t1
tig00000272.H2_pilon	AUGUSTUS	start_codon	438510	438512	.	+	0	transcript_id	"g2146.t1";	gene_id	"g2146";
tig00000272.H2_pilon	AUGUSTUS	CDS	438510	439841	1	+	0	transcript_id	"g2146.t1";	gene_id	"g2146";
tig00000272.H2_pilon	AUGUSTUS	stop_codon	439842	439844	.	+	0	transcript_id	"g2146.t1";	gene_id	"g2146";
tig00000272.H2_pilon	AUGUSTUS	gene	440371	442887	1	-	.	g2147;OG0002625;BRCT-containing protein 1
tig00000272.H2_pilon	AUGUSTUS	transcript	440371	442887	1	-	.	g2147.t1
tig00000272.H2_pilon	AUGUSTUS	stop_codon	440371	440373	.	-	0	transcript_id	"g2147.t1";	gene_id	"g2147";
tig00000272.H2_pilon	AUGUSTUS	CDS	440374	442887	1	-	0	transcript_id	"g2147.t1";	gene_id	"g2147";
tig00000272.H2_pilon	AUGUSTUS	start_codon	442885	442887	.	-	0	transcript_id	"g2147.t1";	gene_id	"g2147";
tig00000272.H2_pilon	AUGUSTUS	gene	443207	445057	0.9	+	.	g2148;OG0002626;Pre-mRNA-splicing factor CLF1
tig00000272.H2_pilon	AUGUSTUS	transcript	443207	445057	0.9	+	.	g2148.t1
tig00000272.H2_pilon	AUGUSTUS	start_codon	443207	443209	.	+	0	transcript_id	"g2148.t1";	gene_id	"g2148";
tig00000272.H2_pilon	AUGUSTUS	CDS	443207	445054	0.9	+	0	transcript_id	"g2148.t1";	gene_id	"g2148";
tig00000272.H2_pilon	AUGUSTUS	stop_codon	445055	445057	.	+	0	transcript_id	"g2148.t1";	gene_id	"g2148";
tig00000272.H2_pilon	AUGUSTUS	gene	445774	446622	0.43	+	.	g2149;OG0000435;hypothetical protein
tig00000272.H2_pilon	AUGUSTUS	transcript	445774	446622	0.43	+	.	g2149.t1
tig00000272.H2_pilon	AUGUSTUS	start_codon	445774	445776	.	+	0	transcript_id	"g2149.t1";	gene_id	"g2149";
tig00000272.H2_pilon	AUGUSTUS	CDS	445774	446619	0.43	+	0	transcript_id	"g2149.t1";	gene_id	"g2149";
tig00000272.H2_pilon	AUGUSTUS	stop_codon	446620	446622	.	+	0	transcript_id	"g2149.t1";	gene_id	"g2149";
tig00000272.H2_pilon	AUGUSTUS	gene	447086	448552	0.79	-	.	g2150;OG0000235;Tubulin gamma chain
tig00000272.H2_pilon	AUGUSTUS	transcript	447086	448552	0.79	-	.	g2150.t1
tig00000272.H2_pilon	AUGUSTUS	stop_codon	447086	447088	.	-	0	transcript_id	"g2150.t1";	gene_id	"g2150";
tig00000272.H2_pilon	AUGUSTUS	CDS	447089	448552	0.79	-	0	transcript_id	"g2150.t1";	gene_id	"g2150";
tig00000272.H2_pilon	AUGUSTUS	start_codon	448550	448552	.	-	0	transcript_id	"g2150.t1";	gene_id	"g2150";
tig00000272.H2_pilon	AUGUSTUS	gene	449396	452245	1	+	.	g2151;OG0000434;Glucosidase 2 subunit alpha
tig00000272.H2_pilon	AUGUSTUS	transcript	449396	452245	1	+	.	g2151.t1
tig00000272.H2_pilon	AUGUSTUS	start_codon	449396	449398	.	+	0	transcript_id	"g2151.t1";	gene_id	"g2151";
tig00000272.H2_pilon	AUGUSTUS	CDS	449396	452242	1	+	0	transcript_id	"g2151.t1";	gene_id	"g2151";
tig00000272.H2_pilon	AUGUSTUS	stop_codon	452243	452245	.	+	0	transcript_id	"g2151.t1";	gene_id	"g2151";
tig00000272.H2_pilon	AUGUSTUS	gene	452413	452883	0.78	-	.	g2152;OG0001875;Copper transport protein CTR2
tig00000272.H2_pilon	AUGUSTUS	transcript	452413	452883	0.78	-	.	g2152.t1
tig00000272.H2_pilon	AUGUSTUS	stop_codon	452413	452415	.	-	0	transcript_id	"g2152.t1";	gene_id	"g2152";
tig00000272.H2_pilon	AUGUSTUS	CDS	452416	452883	0.78	-	0	transcript_id	"g2152.t1";	gene_id	"g2152";
tig00000272.H2_pilon	AUGUSTUS	start_codon	452881	452883	.	-	0	transcript_id	"g2152.t1";	gene_id	"g2152";
tig00000272.H2_pilon	AUGUSTUS	gene	453315	454043	0.92	-	.	g2153;OG0001874;Phenylacetate 2-hydroxylase
tig00000272.H2_pilon	AUGUSTUS	transcript	453315	454043	0.92	-	.	g2153.t1
tig00000272.H2_pilon	AUGUSTUS	stop_codon	453315	453317	.	-	0	transcript_id	"g2153.t1";	gene_id	"g2153";
tig00000272.H2_pilon	AUGUSTUS	CDS	453318	454043	0.92	-	0	transcript_id	"g2153.t1";	gene_id	"g2153";
tig00000272.H2_pilon	AUGUSTUS	start_codon	454041	454043	.	-	0	transcript_id	"g2153.t1";	gene_id	"g2153";
tig00000272.H2_pilon	AUGUSTUS	gene	455506	456225	0.6	+	.	g2154;OG0001873;Probable kinetochore protein SPC25
tig00000272.H2_pilon	AUGUSTUS	transcript	455506	456225	0.6	+	.	g2154.t1
tig00000272.H2_pilon	AUGUSTUS	start_codon	455506	455508	.	+	0	transcript_id	"g2154.t1";	gene_id	"g2154";
tig00000272.H2_pilon	AUGUSTUS	CDS	455506	456222	0.6	+	0	transcript_id	"g2154.t1";	gene_id	"g2154";
tig00000272.H2_pilon	AUGUSTUS	stop_codon	456223	456225	.	+	0	transcript_id	"g2154.t1";	gene_id	"g2154";
tig00000272.H2_pilon	AUGUSTUS	gene	456527	456928	1	+	.	g2155;OG0004378;hypothetical protein
tig00000272.H2_pilon	AUGUSTUS	transcript	456527	456928	1	+	.	g2155.t1
tig00000272.H2_pilon	AUGUSTUS	start_codon	456527	456529	.	+	0	transcript_id	"g2155.t1";	gene_id	"g2155";
tig00000272.H2_pilon	AUGUSTUS	CDS	456527	456925	1	+	0	transcript_id	"g2155.t1";	gene_id	"g2155";
tig00000272.H2_pilon	AUGUSTUS	stop_codon	456926	456928	.	+	0	transcript_id	"g2155.t1";	gene_id	"g2155";
tig00000272.H2_pilon	AUGUSTUS	gene	457120	458713	0.49	-	.	g2156;OG0000433;Mitochondrial fusion and transport protein UGO1
tig00000272.H2_pilon	AUGUSTUS	transcript	457120	458713	0.49	-	.	g2156.t1
tig00000272.H2_pilon	AUGUSTUS	stop_codon	457120	457122	.	-	0	transcript_id	"g2156.t1";	gene_id	"g2156";
tig00000272.H2_pilon	AUGUSTUS	intron	457689	457764	0.57	-	.	transcript_id	"g2156.t1";	gene_id	"g2156";
tig00000272.H2_pilon	AUGUSTUS	CDS	457123	457688	0.57	-	2	transcript_id	"g2156.t1";	gene_id	"g2156";
tig00000272.H2_pilon	AUGUSTUS	CDS	457765	458713	0.49	-	0	transcript_id	"g2156.t1";	gene_id	"g2156";
tig00000272.H2_pilon	AUGUSTUS	start_codon	458711	458713	.	-	0	transcript_id	"g2156.t1";	gene_id	"g2156";
tig00000272.H2_pilon	AUGUSTUS	gene	459188	459730	0.95	+	.	g2157;OG0001872;hypothetical protein
tig00000272.H2_pilon	AUGUSTUS	transcript	459188	459730	0.95	+	.	g2157.t1
tig00000272.H2_pilon	AUGUSTUS	start_codon	459188	459190	.	+	0	transcript_id	"g2157.t1";	gene_id	"g2157";
tig00000272.H2_pilon	AUGUSTUS	CDS	459188	459727	0.95	+	0	transcript_id	"g2157.t1";	gene_id	"g2157";
tig00000272.H2_pilon	AUGUSTUS	stop_codon	459728	459730	.	+	0	transcript_id	"g2157.t1";	gene_id	"g2157";
tig00000272.H2_pilon	AUGUSTUS	gene	460280	460873	0.99	-	.	g2158;OG0001871;Nascent polypeptide-associated complex subunit alpha
tig00000272.H2_pilon	AUGUSTUS	transcript	460280	460873	0.99	-	.	g2158.t1
tig00000272.H2_pilon	AUGUSTUS	stop_codon	460280	460282	.	-	0	transcript_id	"g2158.t1";	gene_id	"g2158";
tig00000272.H2_pilon	AUGUSTUS	CDS	460283	460873	0.99	-	0	transcript_id	"g2158.t1";	gene_id	"g2158";
tig00000272.H2_pilon	AUGUSTUS	start_codon	460871	460873	.	-	0	transcript_id	"g2158.t1";	gene_id	"g2158";
tig00000272.H2_pilon	AUGUSTUS	gene	462031	466329	0.93	+	.	g2159;OG0000063;Phospholipid-transporting ATPase DNF1
tig00000272.H2_pilon	AUGUSTUS	transcript	462031	466329	0.93	+	.	g2159.t1
tig00000272.H2_pilon	AUGUSTUS	start_codon	462031	462033	.	+	0	transcript_id	"g2159.t1";	gene_id	"g2159";
tig00000272.H2_pilon	AUGUSTUS	CDS	462031	466326	0.93	+	0	transcript_id	"g2159.t1";	gene_id	"g2159";
tig00000272.H2_pilon	AUGUSTUS	stop_codon	466327	466329	.	+	0	transcript_id	"g2159.t1";	gene_id	"g2159";
tig00000272.H2_pilon	AUGUSTUS	gene	466716	467243	0.46	+	.	g2160;OG0001870;Dol-P-Man:Man(5)GlcNAc(2)-PP-Dol alpha-1,3-mannosyltransferase
tig00000272.H2_pilon	AUGUSTUS	transcript	466716	467243	0.46	+	.	g2160.t1
tig00000272.H2_pilon	AUGUSTUS	start_codon	466716	466718	.	+	0	transcript_id	"g2160.t1";	gene_id	"g2160";
tig00000272.H2_pilon	AUGUSTUS	CDS	466716	467240	0.46	+	0	transcript_id	"g2160.t1";	gene_id	"g2160";
tig00000272.H2_pilon	AUGUSTUS	stop_codon	467241	467243	.	+	0	transcript_id	"g2160.t1";	gene_id	"g2160";
tig00000272.H2_pilon	AUGUSTUS	gene	468700	470187	0.77	+	.	g2161;OG0004748;hypothetical protein
tig00000272.H2_pilon	AUGUSTUS	transcript	468700	470187	0.77	+	.	g2161.t1
tig00000272.H2_pilon	AUGUSTUS	start_codon	468700	468702	.	+	0	transcript_id	"g2161.t1";	gene_id	"g2161";
tig00000272.H2_pilon	AUGUSTUS	CDS	468700	470184	0.77	+	0	transcript_id	"g2161.t1";	gene_id	"g2161";
tig00000272.H2_pilon	AUGUSTUS	stop_codon	470185	470187	.	+	0	transcript_id	"g2161.t1";	gene_id	"g2161";
tig00000272.H2_pilon	AUGUSTUS	gene	472183	473037	1	+	.	g2162;OG0000432;hypothetical protein
tig00000272.H2_pilon	AUGUSTUS	transcript	472183	473037	1	+	.	g2162.t1
tig00000272.H2_pilon	AUGUSTUS	start_codon	472183	472185	.	+	0	transcript_id	"g2162.t1";	gene_id	"g2162";
tig00000272.H2_pilon	AUGUSTUS	CDS	472183	473034	1	+	0	transcript_id	"g2162.t1";	gene_id	"g2162";
tig00000272.H2_pilon	AUGUSTUS	stop_codon	473035	473037	.	+	0	transcript_id	"g2162.t1";	gene_id	"g2162";
tig00000272.H2_pilon	AUGUSTUS	gene	473132	474593	0.96	+	.	g2163;OG0000432;hypothetical protein
tig00000272.H2_pilon	AUGUSTUS	transcript	473132	474593	0.96	+	.	g2163.t1
tig00000272.H2_pilon	AUGUSTUS	start_codon	473132	473134	.	+	0	transcript_id	"g2163.t1";	gene_id	"g2163";
tig00000272.H2_pilon	AUGUSTUS	intron	473778	473877	0.99	+	.	transcript_id	"g2163.t1";	gene_id	"g2163";
tig00000272.H2_pilon	AUGUSTUS	CDS	473132	473777	0.96	+	0	transcript_id	"g2163.t1";	gene_id	"g2163";
tig00000272.H2_pilon	AUGUSTUS	CDS	473878	474590	1	+	2	transcript_id	"g2163.t1";	gene_id	"g2163";
tig00000272.H2_pilon	AUGUSTUS	stop_codon	474591	474593	.	+	0	transcript_id	"g2163.t1";	gene_id	"g2163";
tig00000272.H2_pilon	AUGUSTUS	gene	474995	476110	0.99	-	.	g2164;OG0001869;Nucleoporin GLE2
tig00000272.H2_pilon	AUGUSTUS	transcript	474995	476110	0.99	-	.	g2164.t1
tig00000272.H2_pilon	AUGUSTUS	stop_codon	474995	474997	.	-	0	transcript_id	"g2164.t1";	gene_id	"g2164";
tig00000272.H2_pilon	AUGUSTUS	CDS	474998	476110	0.99	-	0	transcript_id	"g2164.t1";	gene_id	"g2164";
tig00000272.H2_pilon	AUGUSTUS	start_codon	476108	476110	.	-	0	transcript_id	"g2164.t1";	gene_id	"g2164";
tig00000272.H2_pilon	AUGUSTUS	gene	476787	480049	0.77	-	.	g2165;OG0001868;Isoleucine--tRNA ligase, cytoplasmic
tig00000272.H2_pilon	AUGUSTUS	transcript	476787	480049	0.77	-	.	g2165.t1
tig00000272.H2_pilon	AUGUSTUS	stop_codon	476787	476789	.	-	0	transcript_id	"g2165.t1";	gene_id	"g2165";
tig00000272.H2_pilon	AUGUSTUS	intron	479280	479419	0.78	-	.	transcript_id	"g2165.t1";	gene_id	"g2165";
tig00000272.H2_pilon	AUGUSTUS	CDS	476790	479279	0.77	-	0	transcript_id	"g2165.t1";	gene_id	"g2165";
tig00000272.H2_pilon	AUGUSTUS	CDS	479420	480049	0.78	-	0	transcript_id	"g2165.t1";	gene_id	"g2165";
tig00000272.H2_pilon	AUGUSTUS	start_codon	480047	480049	.	-	0	transcript_id	"g2165.t1";	gene_id	"g2165";
tig00000272.H2_pilon	AUGUSTUS	gene	482884	484254	0.72	+	.	g2166;OG0001867;COMPASS component SPP1
tig00000272.H2_pilon	AUGUSTUS	transcript	482884	484254	0.72	+	.	g2166.t1
tig00000272.H2_pilon	AUGUSTUS	start_codon	482884	482886	.	+	0	transcript_id	"g2166.t1";	gene_id	"g2166";
tig00000272.H2_pilon	AUGUSTUS	CDS	482884	484251	0.72	+	0	transcript_id	"g2166.t1";	gene_id	"g2166";
tig00000272.H2_pilon	AUGUSTUS	stop_codon	484252	484254	.	+	0	transcript_id	"g2166.t1";	gene_id	"g2166";
tig00000272.H2_pilon	AUGUSTUS	gene	484342	485990	0.62	-	.	g2167;OG0001866;Histone acetyltransferase type B subunit 2
tig00000272.H2_pilon	AUGUSTUS	transcript	484342	485990	0.62	-	.	g2167.t1
tig00000272.H2_pilon	AUGUSTUS	stop_codon	484342	484344	.	-	0	transcript_id	"g2167.t1";	gene_id	"g2167";
tig00000272.H2_pilon	AUGUSTUS	intron	485850	485938	0.63	-	.	transcript_id	"g2167.t1";	gene_id	"g2167";
tig00000272.H2_pilon	AUGUSTUS	CDS	484345	485849	0.62	-	2	transcript_id	"g2167.t1";	gene_id	"g2167";
tig00000272.H2_pilon	AUGUSTUS	CDS	485939	485990	0.63	-	0	transcript_id	"g2167.t1";	gene_id	"g2167";
tig00000272.H2_pilon	AUGUSTUS	start_codon	485988	485990	.	-	0	transcript_id	"g2167.t1";	gene_id	"g2167";
tig00000272.H2_pilon	AUGUSTUS	gene	487706	488506	0.94	+	.	g2168;OG0001865;Ribonucleoside-diphosphate reductase small chain 1
tig00000272.H2_pilon	AUGUSTUS	transcript	487706	488506	0.94	+	.	g2168.t1
tig00000272.H2_pilon	AUGUSTUS	start_codon	487706	487708	.	+	0	transcript_id	"g2168.t1";	gene_id	"g2168";
tig00000272.H2_pilon	AUGUSTUS	CDS	487706	488503	0.94	+	0	transcript_id	"g2168.t1";	gene_id	"g2168";
tig00000272.H2_pilon	AUGUSTUS	stop_codon	488504	488506	.	+	0	transcript_id	"g2168.t1";	gene_id	"g2168";
tig00000272.H2_pilon	AUGUSTUS	gene	488705	488929	0.55	+	.	g2169;;Ribonucleoside-diphosphate reductase small chain 1
tig00000272.H2_pilon	AUGUSTUS	transcript	488705	488929	0.55	+	.	g2169.t1
tig00000272.H2_pilon	AUGUSTUS	start_codon	488705	488707	.	+	0	transcript_id	"g2169.t1";	gene_id	"g2169";
tig00000272.H2_pilon	AUGUSTUS	CDS	488705	488926	0.55	+	0	transcript_id	"g2169.t1";	gene_id	"g2169";
tig00000272.H2_pilon	AUGUSTUS	stop_codon	488927	488929	.	+	0	transcript_id	"g2169.t1";	gene_id	"g2169";
tig00000272.H2_pilon	AUGUSTUS	gene	489946	493272	1	+	.	g2170;OG0001864;Importin subunit beta-4
tig00000272.H2_pilon	AUGUSTUS	transcript	489946	493272	1	+	.	g2170.t1
tig00000272.H2_pilon	AUGUSTUS	start_codon	489946	489948	.	+	0	transcript_id	"g2170.t1";	gene_id	"g2170";
tig00000272.H2_pilon	AUGUSTUS	CDS	489946	493269	1	+	0	transcript_id	"g2170.t1";	gene_id	"g2170";
tig00000272.H2_pilon	AUGUSTUS	stop_codon	493270	493272	.	+	0	transcript_id	"g2170.t1";	gene_id	"g2170";
tig00000272.H2_pilon	AUGUSTUS	gene	493623	494501	0.47	-	.	g2171;OG0001863;Prohibitin-2
tig00000272.H2_pilon	AUGUSTUS	transcript	493623	494501	0.47	-	.	g2171.t1
tig00000272.H2_pilon	AUGUSTUS	stop_codon	493623	493625	.	-	0	transcript_id	"g2171.t1";	gene_id	"g2171";
tig00000272.H2_pilon	AUGUSTUS	CDS	493626	494501	0.47	-	0	transcript_id	"g2171.t1";	gene_id	"g2171";
tig00000272.H2_pilon	AUGUSTUS	start_codon	494499	494501	.	-	0	transcript_id	"g2171.t1";	gene_id	"g2171";
tig00000272.H2_pilon	AUGUSTUS	gene	495018	495806	0.98	+	.	g2172;OG0000431;Probable 26S proteasome regulatory subunit p28
tig00000272.H2_pilon	AUGUSTUS	transcript	495018	495806	0.98	+	.	g2172.t1
tig00000272.H2_pilon	AUGUSTUS	start_codon	495018	495020	.	+	0	transcript_id	"g2172.t1";	gene_id	"g2172";
tig00000272.H2_pilon	AUGUSTUS	CDS	495018	495803	0.98	+	0	transcript_id	"g2172.t1";	gene_id	"g2172";
tig00000272.H2_pilon	AUGUSTUS	stop_codon	495804	495806	.	+	0	transcript_id	"g2172.t1";	gene_id	"g2172";
tig00000272.H2_pilon	AUGUSTUS	gene	496159	497049	0.72	+	.	g2173;OG0000430;Zinc finger protein ZPR1
tig00000272.H2_pilon	AUGUSTUS	transcript	496159	497049	0.72	+	.	g2173.t1
tig00000272.H2_pilon	AUGUSTUS	start_codon	496159	496161	.	+	0	transcript_id	"g2173.t1";	gene_id	"g2173";
tig00000272.H2_pilon	AUGUSTUS	CDS	496159	497046	0.72	+	0	transcript_id	"g2173.t1";	gene_id	"g2173";
tig00000272.H2_pilon	AUGUSTUS	stop_codon	497047	497049	.	+	0	transcript_id	"g2173.t1";	gene_id	"g2173";
tig00000272.H2_pilon	AUGUSTUS	gene	497136	497672	0.38	+	.	g2174;OG0000430;Zinc finger protein ZPR1
tig00000272.H2_pilon	AUGUSTUS	transcript	497136	497672	0.38	+	.	g2174.t1
tig00000272.H2_pilon	AUGUSTUS	start_codon	497136	497138	.	+	0	transcript_id	"g2174.t1";	gene_id	"g2174";
tig00000272.H2_pilon	AUGUSTUS	CDS	497136	497669	0.38	+	0	transcript_id	"g2174.t1";	gene_id	"g2174";
tig00000272.H2_pilon	AUGUSTUS	stop_codon	497670	497672	.	+	0	transcript_id	"g2174.t1";	gene_id	"g2174";
tig00000272.H2_pilon	AUGUSTUS	gene	497968	505191	0.99	-	.	g2175;OG0004377;Calcium-channel protein cch1
tig00000272.H2_pilon	AUGUSTUS	transcript	497968	505191	0.99	-	.	g2175.t1
tig00000272.H2_pilon	AUGUSTUS	stop_codon	497968	497970	.	-	0	transcript_id	"g2175.t1";	gene_id	"g2175";
tig00000272.H2_pilon	AUGUSTUS	CDS	497971	505191	0.99	-	0	transcript_id	"g2175.t1";	gene_id	"g2175";
tig00000272.H2_pilon	AUGUSTUS	start_codon	505189	505191	.	-	0	transcript_id	"g2175.t1";	gene_id	"g2175";
tig00000272.H2_pilon	AUGUSTUS	gene	506385	506723	0.99	-	.	g2176;OG0004376;hypothetical protein
tig00000272.H2_pilon	AUGUSTUS	transcript	506385	506723	0.99	-	.	g2176.t1
tig00000272.H2_pilon	AUGUSTUS	stop_codon	506385	506387	.	-	0	transcript_id	"g2176.t1";	gene_id	"g2176";
tig00000272.H2_pilon	AUGUSTUS	CDS	506388	506723	0.99	-	0	transcript_id	"g2176.t1";	gene_id	"g2176";
tig00000272.H2_pilon	AUGUSTUS	start_codon	506721	506723	.	-	0	transcript_id	"g2176.t1";	gene_id	"g2176";
tig00000272.H2_pilon	AUGUSTUS	gene	507814	508185	0.98	-	.	g2177;OG0001862;COX assembly mitochondrial protein
tig00000272.H2_pilon	AUGUSTUS	transcript	507814	508185	0.98	-	.	g2177.t1
tig00000272.H2_pilon	AUGUSTUS	stop_codon	507814	507816	.	-	0	transcript_id	"g2177.t1";	gene_id	"g2177";
tig00000272.H2_pilon	AUGUSTUS	CDS	507817	508185	0.98	-	0	transcript_id	"g2177.t1";	gene_id	"g2177";
tig00000272.H2_pilon	AUGUSTUS	start_codon	508183	508185	.	-	0	transcript_id	"g2177.t1";	gene_id	"g2177";
tig00000272.H2_pilon	AUGUSTUS	gene	508619	509143	1	+	.	g2178;OG0001861;Probable kinetochore protein SPC24
tig00000272.H2_pilon	AUGUSTUS	transcript	508619	509143	1	+	.	g2178.t1
tig00000272.H2_pilon	AUGUSTUS	start_codon	508619	508621	.	+	0	transcript_id	"g2178.t1";	gene_id	"g2178";
tig00000272.H2_pilon	AUGUSTUS	CDS	508619	509140	1	+	0	transcript_id	"g2178.t1";	gene_id	"g2178";
tig00000272.H2_pilon	AUGUSTUS	stop_codon	509141	509143	.	+	0	transcript_id	"g2178.t1";	gene_id	"g2178";
tig00000272.H2_pilon	AUGUSTUS	gene	509412	509675	1	-	.	g2179;OG0001860;54S ribosomal protein L31, mitochondrial
tig00000272.H2_pilon	AUGUSTUS	transcript	509412	509675	1	-	.	g2179.t1
tig00000272.H2_pilon	AUGUSTUS	stop_codon	509412	509414	.	-	0	transcript_id	"g2179.t1";	gene_id	"g2179";
tig00000272.H2_pilon	AUGUSTUS	CDS	509415	509675	1	-	0	transcript_id	"g2179.t1";	gene_id	"g2179";
tig00000272.H2_pilon	AUGUSTUS	start_codon	509673	509675	.	-	0	transcript_id	"g2179.t1";	gene_id	"g2179";
tig00000272.H2_pilon	AUGUSTUS	gene	512018	516170	0.99	+	.	g2180;OG0000234;Virulence protein SSD1
tig00000272.H2_pilon	AUGUSTUS	transcript	512018	516170	0.99	+	.	g2180.t1
tig00000272.H2_pilon	AUGUSTUS	start_codon	512018	512020	.	+	0	transcript_id	"g2180.t1";	gene_id	"g2180";
tig00000272.H2_pilon	AUGUSTUS	intron	512211	512319	1	+	.	transcript_id	"g2180.t1";	gene_id	"g2180";
tig00000272.H2_pilon	AUGUSTUS	CDS	512018	512210	1	+	0	transcript_id	"g2180.t1";	gene_id	"g2180";
tig00000272.H2_pilon	AUGUSTUS	CDS	512320	516167	0.99	+	2	transcript_id	"g2180.t1";	gene_id	"g2180";
tig00000272.H2_pilon	AUGUSTUS	stop_codon	516168	516170	.	+	0	transcript_id	"g2180.t1";	gene_id	"g2180";
tig00000272.H2_pilon	AUGUSTUS	gene	516465	523868	0.98	-	.	g2181;OG0000233;Nuclear migration protein NUM1
tig00000272.H2_pilon	AUGUSTUS	transcript	516465	523868	0.98	-	.	g2181.t1
tig00000272.H2_pilon	AUGUSTUS	stop_codon	516465	516467	.	-	0	transcript_id	"g2181.t1";	gene_id	"g2181";
tig00000272.H2_pilon	AUGUSTUS	CDS	516468	523868	0.98	-	0	transcript_id	"g2181.t1";	gene_id	"g2181";
tig00000272.H2_pilon	AUGUSTUS	start_codon	523866	523868	.	-	0	transcript_id	"g2181.t1";	gene_id	"g2181";
tig00000272.H2_pilon	AUGUSTUS	gene	525212	525751	0.86	+	.	g2182;OG0001859;NEDD8-conjugating enzyme UBC12
tig00000272.H2_pilon	AUGUSTUS	transcript	525212	525751	0.86	+	.	g2182.t1
tig00000272.H2_pilon	AUGUSTUS	start_codon	525212	525214	.	+	0	transcript_id	"g2182.t1";	gene_id	"g2182";
tig00000272.H2_pilon	AUGUSTUS	CDS	525212	525748	0.86	+	0	transcript_id	"g2182.t1";	gene_id	"g2182";
tig00000272.H2_pilon	AUGUSTUS	stop_codon	525749	525751	.	+	0	transcript_id	"g2182.t1";	gene_id	"g2182";
tig00000272.H2_pilon	AUGUSTUS	gene	526176	526556	0.79	-	.	g2183;OG0001858;hypothetical protein
tig00000272.H2_pilon	AUGUSTUS	transcript	526176	526556	0.79	-	.	g2183.t1
tig00000272.H2_pilon	AUGUSTUS	stop_codon	526176	526178	.	-	0	transcript_id	"g2183.t1";	gene_id	"g2183";
tig00000272.H2_pilon	AUGUSTUS	CDS	526179	526556	0.79	-	0	transcript_id	"g2183.t1";	gene_id	"g2183";
tig00000272.H2_pilon	AUGUSTUS	start_codon	526554	526556	.	-	0	transcript_id	"g2183.t1";	gene_id	"g2183";
tig00000272.H2_pilon	AUGUSTUS	gene	527323	528597	0.99	-	.	g2184;OG0004375;hypothetical protein
tig00000272.H2_pilon	AUGUSTUS	transcript	527323	528597	0.99	-	.	g2184.t1
tig00000272.H2_pilon	AUGUSTUS	stop_codon	527323	527325	.	-	0	transcript_id	"g2184.t1";	gene_id	"g2184";
tig00000272.H2_pilon	AUGUSTUS	CDS	527326	528597	0.99	-	0	transcript_id	"g2184.t1";	gene_id	"g2184";
tig00000272.H2_pilon	AUGUSTUS	start_codon	528595	528597	.	-	0	transcript_id	"g2184.t1";	gene_id	"g2184";
tig00000272.H2_pilon	AUGUSTUS	gene	528988	529530	0.93	+	.	g2185;OG0004374;Uncharacterized ORAOV1 family protein YNL260C
tig00000272.H2_pilon	AUGUSTUS	transcript	528988	529530	0.93	+	.	g2185.t1
tig00000272.H2_pilon	AUGUSTUS	start_codon	528988	528990	.	+	0	transcript_id	"g2185.t1";	gene_id	"g2185";
tig00000272.H2_pilon	AUGUSTUS	CDS	528988	529527	0.93	+	0	transcript_id	"g2185.t1";	gene_id	"g2185";
tig00000272.H2_pilon	AUGUSTUS	stop_codon	529528	529530	.	+	0	transcript_id	"g2185.t1";	gene_id	"g2185";
tig00000272.H2_pilon	AUGUSTUS	gene	529584	531059	0.82	-	.	g2186;OG0001857;Origin recognition complex subunit 5
tig00000272.H2_pilon	AUGUSTUS	transcript	529584	531059	0.82	-	.	g2186.t1
tig00000272.H2_pilon	AUGUSTUS	stop_codon	529584	529586	.	-	0	transcript_id	"g2186.t1";	gene_id	"g2186";
tig00000272.H2_pilon	AUGUSTUS	CDS	529587	531059	0.82	-	0	transcript_id	"g2186.t1";	gene_id	"g2186";
tig00000272.H2_pilon	AUGUSTUS	start_codon	531057	531059	.	-	0	transcript_id	"g2186.t1";	gene_id	"g2186";
tig00000272.H2_pilon	AUGUSTUS	gene	531326	532353	0.26	-	.	g2187;OG0001856;Septin homolog spn3
tig00000272.H2_pilon	AUGUSTUS	transcript	531326	532353	0.26	-	.	g2187.t1
tig00000272.H2_pilon	AUGUSTUS	stop_codon	531326	531328	.	-	0	transcript_id	"g2187.t1";	gene_id	"g2187";
tig00000272.H2_pilon	AUGUSTUS	intron	532244	532326	0.32	-	.	transcript_id	"g2187.t1";	gene_id	"g2187";
tig00000272.H2_pilon	AUGUSTUS	CDS	531329	532243	0.26	-	0	transcript_id	"g2187.t1";	gene_id	"g2187";
tig00000272.H2_pilon	AUGUSTUS	CDS	532327	532353	0.53	-	0	transcript_id	"g2187.t1";	gene_id	"g2187";
tig00000272.H2_pilon	AUGUSTUS	start_codon	532351	532353	.	-	0	transcript_id	"g2187.t1";	gene_id	"g2187";
tig00000272.H2_pilon	AUGUSTUS	gene	532686	533648	1	-	.	g2188;OG0004373;Cyclin pch1
tig00000272.H2_pilon	AUGUSTUS	transcript	532686	533648	1	-	.	g2188.t1
tig00000272.H2_pilon	AUGUSTUS	stop_codon	532686	532688	.	-	0	transcript_id	"g2188.t1";	gene_id	"g2188";
tig00000272.H2_pilon	AUGUSTUS	CDS	532689	533648	1	-	0	transcript_id	"g2188.t1";	gene_id	"g2188";
tig00000272.H2_pilon	AUGUSTUS	start_codon	533646	533648	.	-	0	transcript_id	"g2188.t1";	gene_id	"g2188";
tig00000272.H2_pilon	AUGUSTUS	gene	533955	536381	1	-	.	g2189;OG0001855;U3 small nucleolar RNA-associated protein 13
tig00000272.H2_pilon	AUGUSTUS	transcript	533955	536381	1	-	.	g2189.t1
tig00000272.H2_pilon	AUGUSTUS	stop_codon	533955	533957	.	-	0	transcript_id	"g2189.t1";	gene_id	"g2189";
tig00000272.H2_pilon	AUGUSTUS	CDS	533958	536381	1	-	0	transcript_id	"g2189.t1";	gene_id	"g2189";
tig00000272.H2_pilon	AUGUSTUS	start_codon	536379	536381	.	-	0	transcript_id	"g2189.t1";	gene_id	"g2189";
tig00000272.H2_pilon	AUGUSTUS	gene	537151	538134	0.96	+	.	g2190;OG0000429;Eukaryotic translation initiation factor 3 subunit F
tig00000272.H2_pilon	AUGUSTUS	transcript	537151	538134	0.96	+	.	g2190.t1
tig00000272.H2_pilon	AUGUSTUS	start_codon	537151	537153	.	+	0	transcript_id	"g2190.t1";	gene_id	"g2190";
tig00000272.H2_pilon	AUGUSTUS	CDS	537151	538131	0.96	+	0	transcript_id	"g2190.t1";	gene_id	"g2190";
tig00000272.H2_pilon	AUGUSTUS	stop_codon	538132	538134	.	+	0	transcript_id	"g2190.t1";	gene_id	"g2190";
tig00000272.H2_pilon	AUGUSTUS	gene	538537	541428	1	-	.	g2191;OG0001854;hypothetical protein
tig00000272.H2_pilon	AUGUSTUS	transcript	538537	541428	1	-	.	g2191.t1
tig00000272.H2_pilon	AUGUSTUS	stop_codon	538537	538539	.	-	0	transcript_id	"g2191.t1";	gene_id	"g2191";
tig00000272.H2_pilon	AUGUSTUS	CDS	538540	541428	1	-	0	transcript_id	"g2191.t1";	gene_id	"g2191";
tig00000272.H2_pilon	AUGUSTUS	start_codon	541426	541428	.	-	0	transcript_id	"g2191.t1";	gene_id	"g2191";
tig00000272.H2_pilon	AUGUSTUS	gene	542818	543642	0.61	+	.	g2192;;ABC1 family protein C10F6.14c
tig00000272.H2_pilon	AUGUSTUS	transcript	542818	543642	0.61	+	.	g2192.t1
tig00000272.H2_pilon	AUGUSTUS	start_codon	542818	542820	.	+	0	transcript_id	"g2192.t1";	gene_id	"g2192";
tig00000272.H2_pilon	AUGUSTUS	CDS	542818	543639	0.61	+	0	transcript_id	"g2192.t1";	gene_id	"g2192";
tig00000272.H2_pilon	AUGUSTUS	stop_codon	543640	543642	.	+	0	transcript_id	"g2192.t1";	gene_id	"g2192";
tig00000272.H2_pilon	AUGUSTUS	gene	543684	544595	0.42	+	.	g2193;OG0001853;ABC1 family protein C10F6.14c
tig00000272.H2_pilon	AUGUSTUS	transcript	543684	544595	0.42	+	.	g2193.t1
tig00000272.H2_pilon	AUGUSTUS	start_codon	543684	543686	.	+	0	transcript_id	"g2193.t1";	gene_id	"g2193";
tig00000272.H2_pilon	AUGUSTUS	CDS	543684	544592	0.42	+	0	transcript_id	"g2193.t1";	gene_id	"g2193";
tig00000272.H2_pilon	AUGUSTUS	stop_codon	544593	544595	.	+	0	transcript_id	"g2193.t1";	gene_id	"g2193";
tig00000272.H2_pilon	AUGUSTUS	gene	545699	546832	0.73	+	.	g2194;OG0001852;hypothetical protein
tig00000272.H2_pilon	AUGUSTUS	transcript	545699	546832	0.73	+	.	g2194.t1
tig00000272.H2_pilon	AUGUSTUS	start_codon	545699	545701	.	+	0	transcript_id	"g2194.t1";	gene_id	"g2194";
tig00000272.H2_pilon	AUGUSTUS	CDS	545699	546829	0.73	+	0	transcript_id	"g2194.t1";	gene_id	"g2194";
tig00000272.H2_pilon	AUGUSTUS	stop_codon	546830	546832	.	+	0	transcript_id	"g2194.t1";	gene_id	"g2194";
tig00000272.H2_pilon	AUGUSTUS	gene	546862	547449	0.69	+	.	g2195;;hypothetical protein
tig00000272.H2_pilon	AUGUSTUS	transcript	546862	547449	0.69	+	.	g2195.t1
tig00000272.H2_pilon	AUGUSTUS	start_codon	546862	546864	.	+	0	transcript_id	"g2195.t1";	gene_id	"g2195";
tig00000272.H2_pilon	AUGUSTUS	CDS	546862	547446	0.69	+	0	transcript_id	"g2195.t1";	gene_id	"g2195";
tig00000272.H2_pilon	AUGUSTUS	stop_codon	547447	547449	.	+	0	transcript_id	"g2195.t1";	gene_id	"g2195";
tig00000272.H2_pilon	AUGUSTUS	gene	547738	549801	0.93	-	.	g2196;OG0001851;Probable electron transfer flavoprotein-ubiquinone oxidoreductase, mitochondrial
tig00000272.H2_pilon	AUGUSTUS	transcript	547738	549801	0.93	-	.	g2196.t1
tig00000272.H2_pilon	AUGUSTUS	stop_codon	547738	547740	.	-	0	transcript_id	"g2196.t1";	gene_id	"g2196";
tig00000272.H2_pilon	AUGUSTUS	CDS	547741	549801	0.93	-	0	transcript_id	"g2196.t1";	gene_id	"g2196";
tig00000272.H2_pilon	AUGUSTUS	start_codon	549799	549801	.	-	0	transcript_id	"g2196.t1";	gene_id	"g2196";
tig00000272.H2_pilon	AUGUSTUS	gene	550580	553762	0.99	-	.	g2197;OG0001850;Cell division control protein 24
tig00000272.H2_pilon	AUGUSTUS	transcript	550580	553762	0.99	-	.	g2197.t1
tig00000272.H2_pilon	AUGUSTUS	stop_codon	550580	550582	.	-	0	transcript_id	"g2197.t1";	gene_id	"g2197";
tig00000272.H2_pilon	AUGUSTUS	CDS	550583	553762	0.99	-	0	transcript_id	"g2197.t1";	gene_id	"g2197";
tig00000272.H2_pilon	AUGUSTUS	start_codon	553760	553762	.	-	0	transcript_id	"g2197.t1";	gene_id	"g2197";
tig00000272.H2_pilon	AUGUSTUS	gene	554955	556193	0.98	-	.	g2198;OG0001849;ER-derived vesicles protein ERV46
tig00000272.H2_pilon	AUGUSTUS	transcript	554955	556193	0.98	-	.	g2198.t1
tig00000272.H2_pilon	AUGUSTUS	stop_codon	554955	554957	.	-	0	transcript_id	"g2198.t1";	gene_id	"g2198";
tig00000272.H2_pilon	AUGUSTUS	CDS	554958	556193	0.98	-	0	transcript_id	"g2198.t1";	gene_id	"g2198";
tig00000272.H2_pilon	AUGUSTUS	start_codon	556191	556193	.	-	0	transcript_id	"g2198.t1";	gene_id	"g2198";
tig00000272.H2_pilon	AUGUSTUS	gene	557608	559260	0.75	-	.	g2199;OG0001848;Protein NRD1
tig00000272.H2_pilon	AUGUSTUS	transcript	557608	559260	0.75	-	.	g2199.t1
tig00000272.H2_pilon	AUGUSTUS	stop_codon	557608	557610	.	-	0	transcript_id	"g2199.t1";	gene_id	"g2199";
tig00000272.H2_pilon	AUGUSTUS	CDS	557611	559260	0.75	-	0	transcript_id	"g2199.t1";	gene_id	"g2199";
tig00000272.H2_pilon	AUGUSTUS	start_codon	559258	559260	.	-	0	transcript_id	"g2199.t1";	gene_id	"g2199";
tig00000272.H2_pilon	AUGUSTUS	gene	559328	559729	0.75	-	.	g2200;;Protein NRD1
tig00000272.H2_pilon	AUGUSTUS	transcript	559328	559729	0.75	-	.	g2200.t1
tig00000272.H2_pilon	AUGUSTUS	stop_codon	559328	559330	.	-	0	transcript_id	"g2200.t1";	gene_id	"g2200";
tig00000272.H2_pilon	AUGUSTUS	CDS	559331	559729	0.75	-	0	transcript_id	"g2200.t1";	gene_id	"g2200";
tig00000272.H2_pilon	AUGUSTUS	start_codon	559727	559729	.	-	0	transcript_id	"g2200.t1";	gene_id	"g2200";
tig00000272.H2_pilon	AUGUSTUS	gene	560970	561782	0.96	+	.	g2201;OG0001847;hypothetical protein
tig00000272.H2_pilon	AUGUSTUS	transcript	560970	561782	0.96	+	.	g2201.t1
tig00000272.H2_pilon	AUGUSTUS	start_codon	560970	560972	.	+	0	transcript_id	"g2201.t1";	gene_id	"g2201";
tig00000272.H2_pilon	AUGUSTUS	CDS	560970	561779	0.96	+	0	transcript_id	"g2201.t1";	gene_id	"g2201";
tig00000272.H2_pilon	AUGUSTUS	stop_codon	561780	561782	.	+	0	transcript_id	"g2201.t1";	gene_id	"g2201";
tig00000272.H2_pilon	AUGUSTUS	gene	562416	564380	0.74	-	.	g2202;OG0001846;hypothetical protein
tig00000272.H2_pilon	AUGUSTUS	transcript	562416	564380	0.74	-	.	g2202.t1
tig00000272.H2_pilon	AUGUSTUS	stop_codon	562416	562418	.	-	0	transcript_id	"g2202.t1";	gene_id	"g2202";
tig00000272.H2_pilon	AUGUSTUS	CDS	562419	564380	0.74	-	0	transcript_id	"g2202.t1";	gene_id	"g2202";
tig00000272.H2_pilon	AUGUSTUS	start_codon	564378	564380	.	-	0	transcript_id	"g2202.t1";	gene_id	"g2202";
tig00000272.H2_pilon	AUGUSTUS	gene	567772	568131	1	-	.	g2203;OG0001845;hypothetical protein
tig00000272.H2_pilon	AUGUSTUS	transcript	567772	568131	1	-	.	g2203.t1
tig00000272.H2_pilon	AUGUSTUS	stop_codon	567772	567774	.	-	0	transcript_id	"g2203.t1";	gene_id	"g2203";
tig00000272.H2_pilon	AUGUSTUS	CDS	567775	568131	1	-	0	transcript_id	"g2203.t1";	gene_id	"g2203";
tig00000272.H2_pilon	AUGUSTUS	start_codon	568129	568131	.	-	0	transcript_id	"g2203.t1";	gene_id	"g2203";
tig00000272.H2_pilon	AUGUSTUS	gene	568725	569369	1	+	.	g2204;OG0001844;hypothetical protein
tig00000272.H2_pilon	AUGUSTUS	transcript	568725	569369	1	+	.	g2204.t1
tig00000272.H2_pilon	AUGUSTUS	start_codon	568725	568727	.	+	0	transcript_id	"g2204.t1";	gene_id	"g2204";
tig00000272.H2_pilon	AUGUSTUS	CDS	568725	569366	1	+	0	transcript_id	"g2204.t1";	gene_id	"g2204";
tig00000272.H2_pilon	AUGUSTUS	stop_codon	569367	569369	.	+	0	transcript_id	"g2204.t1";	gene_id	"g2204";
tig00000272.H2_pilon	AUGUSTUS	gene	569914	570699	1	-	.	g2205;OG0000049;S-formylglutathione hydrolase
tig00000272.H2_pilon	AUGUSTUS	transcript	569914	570699	1	-	.	g2205.t1
tig00000272.H2_pilon	AUGUSTUS	stop_codon	569914	569916	.	-	0	transcript_id	"g2205.t1";	gene_id	"g2205";
tig00000272.H2_pilon	AUGUSTUS	CDS	569917	570699	1	-	0	transcript_id	"g2205.t1";	gene_id	"g2205";
tig00000272.H2_pilon	AUGUSTUS	start_codon	570697	570699	.	-	0	transcript_id	"g2205.t1";	gene_id	"g2205";
tig00000272.H2_pilon	AUGUSTUS	gene	571767	571985	0.33	-	.	g2206;;hypothetical protein
tig00000272.H2_pilon	AUGUSTUS	transcript	571767	571985	0.33	-	.	g2206.t1
tig00000272.H2_pilon	AUGUSTUS	stop_codon	571767	571769	.	-	0	transcript_id	"g2206.t1";	gene_id	"g2206";
tig00000272.H2_pilon	AUGUSTUS	CDS	571770	571985	0.33	-	0	transcript_id	"g2206.t1";	gene_id	"g2206";
tig00000272.H2_pilon	AUGUSTUS	start_codon	571983	571985	.	-	0	transcript_id	"g2206.t1";	gene_id	"g2206";
tig00000272.H2_pilon	AUGUSTUS	gene	573535	574570	0.74	+	.	g2207;OG0001843;Fructose-1,6-bisphosphatase
tig00000272.H2_pilon	AUGUSTUS	transcript	573535	574570	0.74	+	.	g2207.t1
tig00000272.H2_pilon	AUGUSTUS	start_codon	573535	573537	.	+	0	transcript_id	"g2207.t1";	gene_id	"g2207";
tig00000272.H2_pilon	AUGUSTUS	intron	573609	573741	0.74	+	.	transcript_id	"g2207.t1";	gene_id	"g2207";
tig00000272.H2_pilon	AUGUSTUS	CDS	573535	573608	0.75	+	0	transcript_id	"g2207.t1";	gene_id	"g2207";
tig00000272.H2_pilon	AUGUSTUS	CDS	573742	574567	0.78	+	1	transcript_id	"g2207.t1";	gene_id	"g2207";
tig00000272.H2_pilon	AUGUSTUS	stop_codon	574568	574570	.	+	0	transcript_id	"g2207.t1";	gene_id	"g2207";
tig00000272.H2_pilon	AUGUSTUS	gene	575693	577135	0.93	+	.	g2208;OG0001842;Protein transport protein SEC61 subunit alpha
tig00000272.H2_pilon	AUGUSTUS	transcript	575693	577135	0.93	+	.	g2208.t1
tig00000272.H2_pilon	AUGUSTUS	start_codon	575693	575695	.	+	0	transcript_id	"g2208.t1";	gene_id	"g2208";
tig00000272.H2_pilon	AUGUSTUS	CDS	575693	577132	0.93	+	0	transcript_id	"g2208.t1";	gene_id	"g2208";
tig00000272.H2_pilon	AUGUSTUS	stop_codon	577133	577135	.	+	0	transcript_id	"g2208.t1";	gene_id	"g2208";
tig00000272.H2_pilon	AUGUSTUS	gene	578625	579296	1	+	.	g2209;OG0001841;Protein AF-9 homolog
tig00000272.H2_pilon	AUGUSTUS	transcript	578625	579296	1	+	.	g2209.t1
tig00000272.H2_pilon	AUGUSTUS	start_codon	578625	578627	.	+	0	transcript_id	"g2209.t1";	gene_id	"g2209";
tig00000272.H2_pilon	AUGUSTUS	CDS	578625	579293	1	+	0	transcript_id	"g2209.t1";	gene_id	"g2209";
tig00000272.H2_pilon	AUGUSTUS	stop_codon	579294	579296	.	+	0	transcript_id	"g2209.t1";	gene_id	"g2209";
tig00000272.H2_pilon	AUGUSTUS	gene	580093	580384	0.49	+	.	g2210;OG0005093;hypothetical protein
tig00000272.H2_pilon	AUGUSTUS	transcript	580093	580384	0.49	+	.	g2210.t1
tig00000272.H2_pilon	AUGUSTUS	start_codon	580093	580095	.	+	0	transcript_id	"g2210.t1";	gene_id	"g2210";
tig00000272.H2_pilon	AUGUSTUS	intron	580104	580182	0.49	+	.	transcript_id	"g2210.t1";	gene_id	"g2210";
tig00000272.H2_pilon	AUGUSTUS	CDS	580093	580103	0.49	+	0	transcript_id	"g2210.t1";	gene_id	"g2210";
tig00000272.H2_pilon	AUGUSTUS	CDS	580183	580381	0.67	+	1	transcript_id	"g2210.t1";	gene_id	"g2210";
tig00000272.H2_pilon	AUGUSTUS	stop_codon	580382	580384	.	+	0	transcript_id	"g2210.t1";	gene_id	"g2210";
tig00000272.H2_pilon	AUGUSTUS	gene	581215	581940	0.57	-	.	g2211;OG0001840;hypothetical protein
tig00000272.H2_pilon	AUGUSTUS	transcript	581215	581940	0.57	-	.	g2211.t1
tig00000272.H2_pilon	AUGUSTUS	stop_codon	581215	581217	.	-	0	transcript_id	"g2211.t1";	gene_id	"g2211";
tig00000272.H2_pilon	AUGUSTUS	CDS	581218	581940	0.57	-	0	transcript_id	"g2211.t1";	gene_id	"g2211";
tig00000272.H2_pilon	AUGUSTUS	start_codon	581938	581940	.	-	0	transcript_id	"g2211.t1";	gene_id	"g2211";
tig00000272.H2_pilon	AUGUSTUS	gene	582874	584700	1	+	.	g2212;OG0001839;Uncharacterized protein ANR2
tig00000272.H2_pilon	AUGUSTUS	transcript	582874	584700	1	+	.	g2212.t1
tig00000272.H2_pilon	AUGUSTUS	start_codon	582874	582876	.	+	0	transcript_id	"g2212.t1";	gene_id	"g2212";
tig00000272.H2_pilon	AUGUSTUS	CDS	582874	584697	1	+	0	transcript_id	"g2212.t1";	gene_id	"g2212";
tig00000272.H2_pilon	AUGUSTUS	stop_codon	584698	584700	.	+	0	transcript_id	"g2212.t1";	gene_id	"g2212";
tig00000272.H2_pilon	AUGUSTUS	gene	585047	585886	0.8	-	.	g2213;OG0001838;Cytochrome c heme lyase
tig00000272.H2_pilon	AUGUSTUS	transcript	585047	585886	0.8	-	.	g2213.t1
tig00000272.H2_pilon	AUGUSTUS	stop_codon	585047	585049	.	-	0	transcript_id	"g2213.t1";	gene_id	"g2213";
tig00000272.H2_pilon	AUGUSTUS	CDS	585050	585886	0.8	-	0	transcript_id	"g2213.t1";	gene_id	"g2213";
tig00000272.H2_pilon	AUGUSTUS	start_codon	585884	585886	.	-	0	transcript_id	"g2213.t1";	gene_id	"g2213";
tig00000272.H2_pilon	AUGUSTUS	gene	587614	588159	0.99	+	.	g2214;OG0001837;OTU domain-containing protein 2
tig00000272.H2_pilon	AUGUSTUS	transcript	587614	588159	0.99	+	.	g2214.t1
tig00000272.H2_pilon	AUGUSTUS	start_codon	587614	587616	.	+	0	transcript_id	"g2214.t1";	gene_id	"g2214";
tig00000272.H2_pilon	AUGUSTUS	CDS	587614	588156	0.99	+	0	transcript_id	"g2214.t1";	gene_id	"g2214";
tig00000272.H2_pilon	AUGUSTUS	stop_codon	588157	588159	.	+	0	transcript_id	"g2214.t1";	gene_id	"g2214";
tig00000272.H2_pilon	AUGUSTUS	gene	589103	590356	0.77	-	.	g2215;OG0001836;Obg-like ATPase homolog
tig00000272.H2_pilon	AUGUSTUS	transcript	589103	590356	0.77	-	.	g2215.t1
tig00000272.H2_pilon	AUGUSTUS	stop_codon	589103	589105	.	-	0	transcript_id	"g2215.t1";	gene_id	"g2215";
tig00000272.H2_pilon	AUGUSTUS	CDS	589106	590356	0.77	-	0	transcript_id	"g2215.t1";	gene_id	"g2215";
tig00000272.H2_pilon	AUGUSTUS	start_codon	590354	590356	.	-	0	transcript_id	"g2215.t1";	gene_id	"g2215";
tig00000272.H2_pilon	AUGUSTUS	gene	591107	592459	0.94	-	.	g2216;OG0001835;G1/S-specific cyclin CLN3
tig00000272.H2_pilon	AUGUSTUS	transcript	591107	592459	0.94	-	.	g2216.t1
tig00000272.H2_pilon	AUGUSTUS	stop_codon	591107	591109	.	-	0	transcript_id	"g2216.t1";	gene_id	"g2216";
tig00000272.H2_pilon	AUGUSTUS	CDS	591110	592459	0.94	-	0	transcript_id	"g2216.t1";	gene_id	"g2216";
tig00000272.H2_pilon	AUGUSTUS	start_codon	592457	592459	.	-	0	transcript_id	"g2216.t1";	gene_id	"g2216";
tig00000272.H2_pilon	AUGUSTUS	gene	599478	601379	0.81	-	.	g2217;OG0001834;Lysine--tRNA ligase, mitochondrial
tig00000272.H2_pilon	AUGUSTUS	transcript	599478	601379	0.81	-	.	g2217.t1
tig00000272.H2_pilon	AUGUSTUS	stop_codon	599478	599480	.	-	0	transcript_id	"g2217.t1";	gene_id	"g2217";
tig00000272.H2_pilon	AUGUSTUS	CDS	599481	601379	0.81	-	0	transcript_id	"g2217.t1";	gene_id	"g2217";
tig00000272.H2_pilon	AUGUSTUS	start_codon	601377	601379	.	-	0	transcript_id	"g2217.t1";	gene_id	"g2217";
tig00000272.H2_pilon	AUGUSTUS	gene	601821	603164	0.95	+	.	g2218;OG0001833;37S ribosomal protein MRP4, mitochondrial
tig00000272.H2_pilon	AUGUSTUS	transcript	601821	603164	0.95	+	.	g2218.t1
tig00000272.H2_pilon	AUGUSTUS	start_codon	601821	601823	.	+	0	transcript_id	"g2218.t1";	gene_id	"g2218";
tig00000272.H2_pilon	AUGUSTUS	CDS	601821	603161	0.95	+	0	transcript_id	"g2218.t1";	gene_id	"g2218";
tig00000272.H2_pilon	AUGUSTUS	stop_codon	603162	603164	.	+	0	transcript_id	"g2218.t1";	gene_id	"g2218";
tig00000272.H2_pilon	AUGUSTUS	gene	605614	606810	0.55	-	.	g2219;OG0001832;Sphingosine N-acyltransferase LAG1
tig00000272.H2_pilon	AUGUSTUS	transcript	605614	606810	0.55	-	.	g2219.t1
tig00000272.H2_pilon	AUGUSTUS	stop_codon	605614	605616	.	-	0	transcript_id	"g2219.t1";	gene_id	"g2219";
tig00000272.H2_pilon	AUGUSTUS	CDS	605617	606810	0.55	-	0	transcript_id	"g2219.t1";	gene_id	"g2219";
tig00000272.H2_pilon	AUGUSTUS	start_codon	606808	606810	.	-	0	transcript_id	"g2219.t1";	gene_id	"g2219";
tig00000272.H2_pilon	AUGUSTUS	gene	608582	609472	0.42	-	.	g2220;OG0001831;26S proteasome regulatory subunit RPN12
tig00000272.H2_pilon	AUGUSTUS	transcript	608582	609472	0.42	-	.	g2220.t1
tig00000272.H2_pilon	AUGUSTUS	stop_codon	608582	608584	.	-	0	transcript_id	"g2220.t1";	gene_id	"g2220";
tig00000272.H2_pilon	AUGUSTUS	CDS	608585	609472	0.42	-	0	transcript_id	"g2220.t1";	gene_id	"g2220";
tig00000272.H2_pilon	AUGUSTUS	start_codon	609470	609472	.	-	0	transcript_id	"g2220.t1";	gene_id	"g2220";
tig00000272.H2_pilon	AUGUSTUS	gene	611365	612555	0.68	+	.	g2221;OG0001830;hypothetical protein
tig00000272.H2_pilon	AUGUSTUS	transcript	611365	612555	0.68	+	.	g2221.t1
tig00000272.H2_pilon	AUGUSTUS	start_codon	611365	611367	.	+	0	transcript_id	"g2221.t1";	gene_id	"g2221";
tig00000272.H2_pilon	AUGUSTUS	CDS	611365	612552	0.68	+	0	transcript_id	"g2221.t1";	gene_id	"g2221";
tig00000272.H2_pilon	AUGUSTUS	stop_codon	612553	612555	.	+	0	transcript_id	"g2221.t1";	gene_id	"g2221";
tig00000272.H2_pilon	AUGUSTUS	gene	612566	613204	1	-	.	g2222;;hypothetical protein
tig00000272.H2_pilon	AUGUSTUS	transcript	612566	613204	1	-	.	g2222.t1
tig00000272.H2_pilon	AUGUSTUS	stop_codon	612566	612568	.	-	0	transcript_id	"g2222.t1";	gene_id	"g2222";
tig00000272.H2_pilon	AUGUSTUS	CDS	612569	613204	1	-	0	transcript_id	"g2222.t1";	gene_id	"g2222";
tig00000272.H2_pilon	AUGUSTUS	start_codon	613202	613204	.	-	0	transcript_id	"g2222.t1";	gene_id	"g2222";
tig00000272.H2_pilon	AUGUSTUS	gene	617789	620833	1	+	.	g2223;OG0001829;ATP-dependent helicase NAM7
tig00000272.H2_pilon	AUGUSTUS	transcript	617789	620833	1	+	.	g2223.t1
tig00000272.H2_pilon	AUGUSTUS	start_codon	617789	617791	.	+	0	transcript_id	"g2223.t1";	gene_id	"g2223";
tig00000272.H2_pilon	AUGUSTUS	CDS	617789	620830	1	+	0	transcript_id	"g2223.t1";	gene_id	"g2223";
tig00000272.H2_pilon	AUGUSTUS	stop_codon	620831	620833	.	+	0	transcript_id	"g2223.t1";	gene_id	"g2223";
tig00000272.H2_pilon	AUGUSTUS	gene	622051	622989	1	+	.	g2224;OG0000428;D-arabinose dehydrogenase [NAD(P)+] heavy chain
tig00000272.H2_pilon	AUGUSTUS	transcript	622051	622989	1	+	.	g2224.t1
tig00000272.H2_pilon	AUGUSTUS	start_codon	622051	622053	.	+	0	transcript_id	"g2224.t1";	gene_id	"g2224";
tig00000272.H2_pilon	AUGUSTUS	CDS	622051	622986	1	+	0	transcript_id	"g2224.t1";	gene_id	"g2224";
tig00000272.H2_pilon	AUGUSTUS	stop_codon	622987	622989	.	+	0	transcript_id	"g2224.t1";	gene_id	"g2224";
tig00000272.H2_pilon	AUGUSTUS	gene	623128	624675	1	-	.	g2225;OG0001828;DNA repair protein RAD57
tig00000272.H2_pilon	AUGUSTUS	transcript	623128	624675	1	-	.	g2225.t1
tig00000272.H2_pilon	AUGUSTUS	stop_codon	623128	623130	.	-	0	transcript_id	"g2225.t1";	gene_id	"g2225";
tig00000272.H2_pilon	AUGUSTUS	CDS	623131	624675	1	-	0	transcript_id	"g2225.t1";	gene_id	"g2225";
tig00000272.H2_pilon	AUGUSTUS	start_codon	624673	624675	.	-	0	transcript_id	"g2225.t1";	gene_id	"g2225";
tig00000272.H2_pilon	AUGUSTUS	gene	625173	626642	1	-	.	g2226;OG0001827;Repressor of RNA polymerase III transcription MAF1
tig00000272.H2_pilon	AUGUSTUS	transcript	625173	626642	1	-	.	g2226.t1
tig00000272.H2_pilon	AUGUSTUS	stop_codon	625173	625175	.	-	0	transcript_id	"g2226.t1";	gene_id	"g2226";
tig00000272.H2_pilon	AUGUSTUS	CDS	625176	626642	1	-	0	transcript_id	"g2226.t1";	gene_id	"g2226";
tig00000272.H2_pilon	AUGUSTUS	start_codon	626640	626642	.	-	0	transcript_id	"g2226.t1";	gene_id	"g2226";
tig00000272.H2_pilon	AUGUSTUS	gene	628861	631536	1	+	.	g2227;OG0001826;Uncharacterized membrane protein C24H6.13
tig00000272.H2_pilon	AUGUSTUS	transcript	628861	631536	1	+	.	g2227.t1
tig00000272.H2_pilon	AUGUSTUS	start_codon	628861	628863	.	+	0	transcript_id	"g2227.t1";	gene_id	"g2227";
tig00000272.H2_pilon	AUGUSTUS	CDS	628861	631533	1	+	0	transcript_id	"g2227.t1";	gene_id	"g2227";
tig00000272.H2_pilon	AUGUSTUS	stop_codon	631534	631536	.	+	0	transcript_id	"g2227.t1";	gene_id	"g2227";
tig00000272.H2_pilon	AUGUSTUS	gene	632839	633696	1	+	.	g2228;OG0001825;Inorganic pyrophosphatase
tig00000272.H2_pilon	AUGUSTUS	transcript	632839	633696	1	+	.	g2228.t1
tig00000272.H2_pilon	AUGUSTUS	start_codon	632839	632841	.	+	0	transcript_id	"g2228.t1";	gene_id	"g2228";
tig00000272.H2_pilon	AUGUSTUS	CDS	632839	633693	1	+	0	transcript_id	"g2228.t1";	gene_id	"g2228";
tig00000272.H2_pilon	AUGUSTUS	stop_codon	633694	633696	.	+	0	transcript_id	"g2228.t1";	gene_id	"g2228";
tig00000272.H2_pilon	AUGUSTUS	gene	633860	634597	1	-	.	g2229;OG0001824;N-(5'-phosphoribosyl)anthranilate isomerase
tig00000272.H2_pilon	AUGUSTUS	transcript	633860	634597	1	-	.	g2229.t1
tig00000272.H2_pilon	AUGUSTUS	stop_codon	633860	633862	.	-	0	transcript_id	"g2229.t1";	gene_id	"g2229";
tig00000272.H2_pilon	AUGUSTUS	CDS	633863	634597	1	-	0	transcript_id	"g2229.t1";	gene_id	"g2229";
tig00000272.H2_pilon	AUGUSTUS	start_codon	634595	634597	.	-	0	transcript_id	"g2229.t1";	gene_id	"g2229";
tig00000272.H2_pilon	AUGUSTUS	gene	635592	638012	1	+	.	g2230;OG0001822;Endo-1,3(4)-beta-glucanase 2
tig00000272.H2_pilon	AUGUSTUS	transcript	635592	638012	1	+	.	g2230.t1
tig00000272.H2_pilon	AUGUSTUS	start_codon	635592	635594	.	+	0	transcript_id	"g2230.t1";	gene_id	"g2230";
tig00000272.H2_pilon	AUGUSTUS	CDS	635592	638009	1	+	0	transcript_id	"g2230.t1";	gene_id	"g2230";
tig00000272.H2_pilon	AUGUSTUS	stop_codon	638010	638012	.	+	0	transcript_id	"g2230.t1";	gene_id	"g2230";
tig00000272.H2_pilon	AUGUSTUS	gene	638942	645607	0.96	+	.	g2231;OG0001821;Proteasome activator BLM10
tig00000272.H2_pilon	AUGUSTUS	transcript	638942	645607	0.96	+	.	g2231.t1
tig00000272.H2_pilon	AUGUSTUS	start_codon	638942	638944	.	+	0	transcript_id	"g2231.t1";	gene_id	"g2231";
tig00000272.H2_pilon	AUGUSTUS	CDS	638942	645604	0.96	+	0	transcript_id	"g2231.t1";	gene_id	"g2231";
tig00000272.H2_pilon	AUGUSTUS	stop_codon	645605	645607	.	+	0	transcript_id	"g2231.t1";	gene_id	"g2231";
tig00000272.H2_pilon	AUGUSTUS	gene	645723	646961	0.41	-	.	g2232;OG0001820;Cytoplasmic tRNA 2-thiolation protein 1
tig00000272.H2_pilon	AUGUSTUS	transcript	645723	646961	0.41	-	.	g2232.t1
tig00000272.H2_pilon	AUGUSTUS	stop_codon	645723	645725	.	-	0	transcript_id	"g2232.t1";	gene_id	"g2232";
tig00000272.H2_pilon	AUGUSTUS	intron	646742	646942	0.41	-	.	transcript_id	"g2232.t1";	gene_id	"g2232";
tig00000272.H2_pilon	AUGUSTUS	CDS	645726	646741	0.76	-	2	transcript_id	"g2232.t1";	gene_id	"g2232";
tig00000272.H2_pilon	AUGUSTUS	CDS	646943	646961	0.41	-	0	transcript_id	"g2232.t1";	gene_id	"g2232";
tig00000272.H2_pilon	AUGUSTUS	start_codon	646959	646961	.	-	0	transcript_id	"g2232.t1";	gene_id	"g2232";
tig00000272.H2_pilon	AUGUSTUS	gene	647272	648489	1	+	.	g2233;OG0001819;Protein disulfide-isomerase tigA
tig00000272.H2_pilon	AUGUSTUS	transcript	647272	648489	1	+	.	g2233.t1
tig00000272.H2_pilon	AUGUSTUS	start_codon	647272	647274	.	+	0	transcript_id	"g2233.t1";	gene_id	"g2233";
tig00000272.H2_pilon	AUGUSTUS	CDS	647272	648486	1	+	0	transcript_id	"g2233.t1";	gene_id	"g2233";
tig00000272.H2_pilon	AUGUSTUS	stop_codon	648487	648489	.	+	0	transcript_id	"g2233.t1";	gene_id	"g2233";
tig00000272.H2_pilon	AUGUSTUS	gene	648644	649538	0.48	-	.	g2234;OG0001818;Actin patches distal protein 1
tig00000272.H2_pilon	AUGUSTUS	transcript	648644	649538	0.48	-	.	g2234.t1
tig00000272.H2_pilon	AUGUSTUS	stop_codon	648644	648646	.	-	0	transcript_id	"g2234.t1";	gene_id	"g2234";
tig00000272.H2_pilon	AUGUSTUS	intron	649034	649127	0.48	-	.	transcript_id	"g2234.t1";	gene_id	"g2234";
tig00000272.H2_pilon	AUGUSTUS	CDS	648647	649033	0.84	-	0	transcript_id	"g2234.t1";	gene_id	"g2234";
tig00000272.H2_pilon	AUGUSTUS	CDS	649128	649538	0.48	-	0	transcript_id	"g2234.t1";	gene_id	"g2234";
tig00000272.H2_pilon	AUGUSTUS	start_codon	649536	649538	.	-	0	transcript_id	"g2234.t1";	gene_id	"g2234";
tig00000272.H2_pilon	AUGUSTUS	gene	650850	651947	1	-	.	g2235;OG0004899;hypothetical protein
tig00000272.H2_pilon	AUGUSTUS	transcript	650850	651947	1	-	.	g2235.t1
tig00000272.H2_pilon	AUGUSTUS	stop_codon	650850	650852	.	-	0	transcript_id	"g2235.t1";	gene_id	"g2235";
tig00000272.H2_pilon	AUGUSTUS	CDS	650853	651947	1	-	0	transcript_id	"g2235.t1";	gene_id	"g2235";
tig00000272.H2_pilon	AUGUSTUS	start_codon	651945	651947	.	-	0	transcript_id	"g2235.t1";	gene_id	"g2235";
tig00000272.H2_pilon	AUGUSTUS	gene	652753	654114	0.86	+	.	g2236;OG0001817;Mannan endo-1,6-alpha-mannosidase DFG5
tig00000272.H2_pilon	AUGUSTUS	transcript	652753	654114	0.86	+	.	g2236.t1
tig00000272.H2_pilon	AUGUSTUS	start_codon	652753	652755	.	+	0	transcript_id	"g2236.t1";	gene_id	"g2236";
tig00000272.H2_pilon	AUGUSTUS	CDS	652753	654111	0.86	+	0	transcript_id	"g2236.t1";	gene_id	"g2236";
tig00000272.H2_pilon	AUGUSTUS	stop_codon	654112	654114	.	+	0	transcript_id	"g2236.t1";	gene_id	"g2236";
tig00000272.H2_pilon	AUGUSTUS	gene	654231	655016	0.99	-	.	g2237;OG0000131;Uncharacterized protein YMR130W
tig00000272.H2_pilon	AUGUSTUS	transcript	654231	655016	0.99	-	.	g2237.t1
tig00000272.H2_pilon	AUGUSTUS	stop_codon	654231	654233	.	-	0	transcript_id	"g2237.t1";	gene_id	"g2237";
tig00000272.H2_pilon	AUGUSTUS	CDS	654234	655016	0.99	-	0	transcript_id	"g2237.t1";	gene_id	"g2237";
tig00000272.H2_pilon	AUGUSTUS	start_codon	655014	655016	.	-	0	transcript_id	"g2237.t1";	gene_id	"g2237";
tig00000272.H2_pilon	AUGUSTUS	gene	655435	656352	0.99	-	.	g2238;OG0000131;Protein YNG1
tig00000272.H2_pilon	AUGUSTUS	transcript	655435	656352	0.99	-	.	g2238.t1
tig00000272.H2_pilon	AUGUSTUS	stop_codon	655435	655437	.	-	0	transcript_id	"g2238.t1";	gene_id	"g2238";
tig00000272.H2_pilon	AUGUSTUS	CDS	655438	656352	0.99	-	0	transcript_id	"g2238.t1";	gene_id	"g2238";
tig00000272.H2_pilon	AUGUSTUS	start_codon	656350	656352	.	-	0	transcript_id	"g2238.t1";	gene_id	"g2238";
tig00000272.H2_pilon	AUGUSTUS	gene	656843	657763	0.77	-	.	g2239;OG0001816;Cytochrome c1, heme protein, mitochondrial
tig00000272.H2_pilon	AUGUSTUS	transcript	656843	657763	0.77	-	.	g2239.t1
tig00000272.H2_pilon	AUGUSTUS	stop_codon	656843	656845	.	-	0	transcript_id	"g2239.t1";	gene_id	"g2239";
tig00000272.H2_pilon	AUGUSTUS	CDS	656846	657763	0.77	-	0	transcript_id	"g2239.t1";	gene_id	"g2239";
tig00000272.H2_pilon	AUGUSTUS	start_codon	657761	657763	.	-	0	transcript_id	"g2239.t1";	gene_id	"g2239";
tig00000272.H2_pilon	AUGUSTUS	gene	659282	660196	1	+	.	g2240;OG0001815;Thymidylate synthase
tig00000272.H2_pilon	AUGUSTUS	transcript	659282	660196	1	+	.	g2240.t1
tig00000272.H2_pilon	AUGUSTUS	start_codon	659282	659284	.	+	0	transcript_id	"g2240.t1";	gene_id	"g2240";
tig00000272.H2_pilon	AUGUSTUS	CDS	659282	660193	1	+	0	transcript_id	"g2240.t1";	gene_id	"g2240";
tig00000272.H2_pilon	AUGUSTUS	stop_codon	660194	660196	.	+	0	transcript_id	"g2240.t1";	gene_id	"g2240";
tig00000272.H2_pilon	AUGUSTUS	gene	660293	662284	1	-	.	g2241;OG0001814;hypothetical protein
tig00000272.H2_pilon	AUGUSTUS	transcript	660293	662284	1	-	.	g2241.t1
tig00000272.H2_pilon	AUGUSTUS	stop_codon	660293	660295	.	-	0	transcript_id	"g2241.t1";	gene_id	"g2241";
tig00000272.H2_pilon	AUGUSTUS	CDS	660296	662284	1	-	0	transcript_id	"g2241.t1";	gene_id	"g2241";
tig00000272.H2_pilon	AUGUSTUS	start_codon	662282	662284	.	-	0	transcript_id	"g2241.t1";	gene_id	"g2241";
tig00000272.H2_pilon	AUGUSTUS	gene	662767	663105	1	+	.	g2242;OG0004747;DASH complex subunit DAD2
tig00000272.H2_pilon	AUGUSTUS	transcript	662767	663105	1	+	.	g2242.t1
tig00000272.H2_pilon	AUGUSTUS	start_codon	662767	662769	.	+	0	transcript_id	"g2242.t1";	gene_id	"g2242";
tig00000272.H2_pilon	AUGUSTUS	CDS	662767	663102	1	+	0	transcript_id	"g2242.t1";	gene_id	"g2242";
tig00000272.H2_pilon	AUGUSTUS	stop_codon	663103	663105	.	+	0	transcript_id	"g2242.t1";	gene_id	"g2242";
tig00000272.H2_pilon	AUGUSTUS	gene	663139	665269	0.43	-	.	g2243;OG0001813;N-terminal kinase-like protein
tig00000272.H2_pilon	AUGUSTUS	transcript	663139	665269	0.43	-	.	g2243.t1
tig00000272.H2_pilon	AUGUSTUS	stop_codon	663139	663141	.	-	0	transcript_id	"g2243.t1";	gene_id	"g2243";
tig00000272.H2_pilon	AUGUSTUS	intron	663388	663457	0.46	-	.	transcript_id	"g2243.t1";	gene_id	"g2243";
tig00000272.H2_pilon	AUGUSTUS	CDS	663142	663387	0.46	-	0	transcript_id	"g2243.t1";	gene_id	"g2243";
tig00000272.H2_pilon	AUGUSTUS	CDS	663458	665269	0.77	-	0	transcript_id	"g2243.t1";	gene_id	"g2243";
tig00000272.H2_pilon	AUGUSTUS	start_codon	665267	665269	.	-	0	transcript_id	"g2243.t1";	gene_id	"g2243";
tig00000272.H2_pilon	AUGUSTUS	gene	666167	666958	1	-	.	g2244;OG0001812;V-type proton ATPase catalytic subunit A
tig00000272.H2_pilon	AUGUSTUS	transcript	666167	666958	1	-	.	g2244.t1
tig00000272.H2_pilon	AUGUSTUS	stop_codon	666167	666169	.	-	0	transcript_id	"g2244.t1";	gene_id	"g2244";
tig00000272.H2_pilon	AUGUSTUS	CDS	666170	666958	1	-	0	transcript_id	"g2244.t1";	gene_id	"g2244";
tig00000272.H2_pilon	AUGUSTUS	start_codon	666956	666958	.	-	0	transcript_id	"g2244.t1";	gene_id	"g2244";
tig00000272.H2_pilon	AUGUSTUS	gene	667646	668011	0.86	-	.	g2245;;V-type proton ATPase catalytic subunit A
tig00000272.H2_pilon	AUGUSTUS	transcript	667646	668011	0.86	-	.	g2245.t1
tig00000272.H2_pilon	AUGUSTUS	stop_codon	667646	667648	.	-	0	transcript_id	"g2245.t1";	gene_id	"g2245";
tig00000272.H2_pilon	AUGUSTUS	CDS	667649	668011	0.86	-	0	transcript_id	"g2245.t1";	gene_id	"g2245";
tig00000272.H2_pilon	AUGUSTUS	start_codon	668009	668011	.	-	0	transcript_id	"g2245.t1";	gene_id	"g2245";
tig00000272.H2_pilon	AUGUSTUS	gene	670347	671978	1	+	.	g2246;OG0000166;MFS siderochrome iron transporter 1
tig00000272.H2_pilon	AUGUSTUS	transcript	670347	671978	1	+	.	g2246.t1
tig00000272.H2_pilon	AUGUSTUS	start_codon	670347	670349	.	+	0	transcript_id	"g2246.t1";	gene_id	"g2246";
tig00000272.H2_pilon	AUGUSTUS	CDS	670347	671975	1	+	0	transcript_id	"g2246.t1";	gene_id	"g2246";
tig00000272.H2_pilon	AUGUSTUS	stop_codon	671976	671978	.	+	0	transcript_id	"g2246.t1";	gene_id	"g2246";
tig00000272.H2_pilon	AUGUSTUS	gene	672224	673711	1	-	.	g2247;OG0000038;Riboflavin transporter MCH5
tig00000272.H2_pilon	AUGUSTUS	transcript	672224	673711	1	-	.	g2247.t1
tig00000272.H2_pilon	AUGUSTUS	stop_codon	672224	672226	.	-	0	transcript_id	"g2247.t1";	gene_id	"g2247";
tig00000272.H2_pilon	AUGUSTUS	CDS	672227	673711	1	-	0	transcript_id	"g2247.t1";	gene_id	"g2247";
tig00000272.H2_pilon	AUGUSTUS	start_codon	673709	673711	.	-	0	transcript_id	"g2247.t1";	gene_id	"g2247";
tig00000272.H2_pilon	AUGUSTUS	gene	674981	675925	0.75	-	.	g2248;OG0004898;hypothetical protein
tig00000272.H2_pilon	AUGUSTUS	transcript	674981	675925	0.75	-	.	g2248.t1
tig00000272.H2_pilon	AUGUSTUS	stop_codon	674981	674983	.	-	0	transcript_id	"g2248.t1";	gene_id	"g2248";
tig00000272.H2_pilon	AUGUSTUS	intron	675761	675856	0.75	-	.	transcript_id	"g2248.t1";	gene_id	"g2248";
tig00000272.H2_pilon	AUGUSTUS	CDS	674984	675760	0.77	-	0	transcript_id	"g2248.t1";	gene_id	"g2248";
tig00000272.H2_pilon	AUGUSTUS	CDS	675857	675925	0.87	-	0	transcript_id	"g2248.t1";	gene_id	"g2248";
tig00000272.H2_pilon	AUGUSTUS	start_codon	675923	675925	.	-	0	transcript_id	"g2248.t1";	gene_id	"g2248";
tig00000272.H2_pilon	AUGUSTUS	gene	675971	676929	0.69	-	.	g2249;;hypothetical protein
tig00000272.H2_pilon	AUGUSTUS	transcript	675971	676929	0.69	-	.	g2249.t1
tig00000272.H2_pilon	AUGUSTUS	stop_codon	675971	675973	.	-	0	transcript_id	"g2249.t1";	gene_id	"g2249";
tig00000272.H2_pilon	AUGUSTUS	intron	676352	676737	0.88	-	.	transcript_id	"g2249.t1";	gene_id	"g2249";
tig00000272.H2_pilon	AUGUSTUS	CDS	675974	676351	0.87	-	0	transcript_id	"g2249.t1";	gene_id	"g2249";
tig00000272.H2_pilon	AUGUSTUS	CDS	676738	676929	0.77	-	0	transcript_id	"g2249.t1";	gene_id	"g2249";
tig00000272.H2_pilon	AUGUSTUS	start_codon	676927	676929	.	-	0	transcript_id	"g2249.t1";	gene_id	"g2249";
tig00000272.H2_pilon	AUGUSTUS	gene	677601	679769	0.79	-	.	g2250;OG0004897;hypothetical protein
tig00000272.H2_pilon	AUGUSTUS	transcript	677601	679769	0.79	-	.	g2250.t1
tig00000272.H2_pilon	AUGUSTUS	stop_codon	677601	677603	.	-	0	transcript_id	"g2250.t1";	gene_id	"g2250";
tig00000272.H2_pilon	AUGUSTUS	CDS	677604	679769	0.79	-	0	transcript_id	"g2250.t1";	gene_id	"g2250";
tig00000272.H2_pilon	AUGUSTUS	start_codon	679767	679769	.	-	0	transcript_id	"g2250.t1";	gene_id	"g2250";
tig00000272.H2_pilon	AUGUSTUS	gene	680402	681691	0.79	-	.	g2251;OG0004371;Putative agmatinase 1
tig00000272.H2_pilon	AUGUSTUS	transcript	680402	681691	0.79	-	.	g2251.t1
tig00000272.H2_pilon	AUGUSTUS	stop_codon	680402	680404	.	-	0	transcript_id	"g2251.t1";	gene_id	"g2251";
tig00000272.H2_pilon	AUGUSTUS	CDS	680405	681691	0.79	-	0	transcript_id	"g2251.t1";	gene_id	"g2251";
tig00000272.H2_pilon	AUGUSTUS	start_codon	681689	681691	.	-	0	transcript_id	"g2251.t1";	gene_id	"g2251";
tig00000272.H2_pilon	AUGUSTUS	gene	682532	683981	0.8	+	.	g2252;OG0000427;[Pyruvate dehydrogenase (acetyl-transferring)] kinase 2, mitochondrial
tig00000272.H2_pilon	AUGUSTUS	transcript	682532	683981	0.8	+	.	g2252.t1
tig00000272.H2_pilon	AUGUSTUS	start_codon	682532	682534	.	+	0	transcript_id	"g2252.t1";	gene_id	"g2252";
tig00000272.H2_pilon	AUGUSTUS	intron	682612	682768	0.81	+	.	transcript_id	"g2252.t1";	gene_id	"g2252";
tig00000272.H2_pilon	AUGUSTUS	CDS	682532	682611	0.99	+	0	transcript_id	"g2252.t1";	gene_id	"g2252";
tig00000272.H2_pilon	AUGUSTUS	CDS	682769	683978	0.8	+	1	transcript_id	"g2252.t1";	gene_id	"g2252";
tig00000272.H2_pilon	AUGUSTUS	stop_codon	683979	683981	.	+	0	transcript_id	"g2252.t1";	gene_id	"g2252";
tig00000272.H2_pilon	AUGUSTUS	gene	684380	685880	0.94	+	.	g2253;OG0001811;Histone promoter control protein 2
tig00000272.H2_pilon	AUGUSTUS	transcript	684380	685880	0.94	+	.	g2253.t1
tig00000272.H2_pilon	AUGUSTUS	start_codon	684380	684382	.	+	0	transcript_id	"g2253.t1";	gene_id	"g2253";
tig00000272.H2_pilon	AUGUSTUS	intron	685096	685189	0.98	+	.	transcript_id	"g2253.t1";	gene_id	"g2253";
tig00000272.H2_pilon	AUGUSTUS	CDS	684380	685095	0.94	+	0	transcript_id	"g2253.t1";	gene_id	"g2253";
tig00000272.H2_pilon	AUGUSTUS	CDS	685190	685877	1	+	1	transcript_id	"g2253.t1";	gene_id	"g2253";
tig00000272.H2_pilon	AUGUSTUS	stop_codon	685878	685880	.	+	0	transcript_id	"g2253.t1";	gene_id	"g2253";
tig00000272.H2_pilon	AUGUSTUS	gene	686089	686382	0.76	-	.	g2254;OG0004746;hypothetical protein
tig00000272.H2_pilon	AUGUSTUS	transcript	686089	686382	0.76	-	.	g2254.t1
tig00000272.H2_pilon	AUGUSTUS	stop_codon	686089	686091	.	-	0	transcript_id	"g2254.t1";	gene_id	"g2254";
tig00000272.H2_pilon	AUGUSTUS	CDS	686092	686382	0.76	-	0	transcript_id	"g2254.t1";	gene_id	"g2254";
tig00000272.H2_pilon	AUGUSTUS	start_codon	686380	686382	.	-	0	transcript_id	"g2254.t1";	gene_id	"g2254";
tig00000272.H2_pilon	AUGUSTUS	gene	687578	689548	0.41	+	.	g2255;OG0000232;Stress response protein NST1
tig00000272.H2_pilon	AUGUSTUS	transcript	687578	689548	0.41	+	.	g2255.t1
tig00000272.H2_pilon	AUGUSTUS	start_codon	687578	687580	.	+	0	transcript_id	"g2255.t1";	gene_id	"g2255";
tig00000272.H2_pilon	AUGUSTUS	intron	687585	687793	0.52	+	.	transcript_id	"g2255.t1";	gene_id	"g2255";
tig00000272.H2_pilon	AUGUSTUS	intron	688772	689219	0.88	+	.	transcript_id	"g2255.t1";	gene_id	"g2255";
tig00000272.H2_pilon	AUGUSTUS	CDS	687578	687584	0.53	+	0	transcript_id	"g2255.t1";	gene_id	"g2255";
tig00000272.H2_pilon	AUGUSTUS	CDS	687794	688771	0.48	+	2	transcript_id	"g2255.t1";	gene_id	"g2255";
tig00000272.H2_pilon	AUGUSTUS	CDS	689220	689545	0.8	+	2	transcript_id	"g2255.t1";	gene_id	"g2255";
tig00000272.H2_pilon	AUGUSTUS	stop_codon	689546	689548	.	+	0	transcript_id	"g2255.t1";	gene_id	"g2255";
tig00000272.H2_pilon	AUGUSTUS	gene	689578	689802	0.86	+	.	g2256;OG0000232;hypothetical protein
tig00000272.H2_pilon	AUGUSTUS	transcript	689578	689802	0.86	+	.	g2256.t1
tig00000272.H2_pilon	AUGUSTUS	start_codon	689578	689580	.	+	0	transcript_id	"g2256.t1";	gene_id	"g2256";
tig00000272.H2_pilon	AUGUSTUS	CDS	689578	689799	0.86	+	0	transcript_id	"g2256.t1";	gene_id	"g2256";
tig00000272.H2_pilon	AUGUSTUS	stop_codon	689800	689802	.	+	0	transcript_id	"g2256.t1";	gene_id	"g2256";
tig00000272.H2_pilon	AUGUSTUS	gene	690015	691418	0.82	+	.	g2257;OG0000232;hypothetical protein
tig00000272.H2_pilon	AUGUSTUS	transcript	690015	691418	0.82	+	.	g2257.t1
tig00000272.H2_pilon	AUGUSTUS	start_codon	690015	690017	.	+	0	transcript_id	"g2257.t1";	gene_id	"g2257";
tig00000272.H2_pilon	AUGUSTUS	intron	690026	690181	0.82	+	.	transcript_id	"g2257.t1";	gene_id	"g2257";
tig00000272.H2_pilon	AUGUSTUS	CDS	690015	690025	0.9	+	0	transcript_id	"g2257.t1";	gene_id	"g2257";
tig00000272.H2_pilon	AUGUSTUS	CDS	690182	691415	0.82	+	1	transcript_id	"g2257.t1";	gene_id	"g2257";
tig00000272.H2_pilon	AUGUSTUS	stop_codon	691416	691418	.	+	0	transcript_id	"g2257.t1";	gene_id	"g2257";
tig00000272.H2_pilon	AUGUSTUS	gene	691508	692056	1	-	.	g2258;OG0004370;hypothetical protein
tig00000272.H2_pilon	AUGUSTUS	transcript	691508	692056	1	-	.	g2258.t1
tig00000272.H2_pilon	AUGUSTUS	stop_codon	691508	691510	.	-	0	transcript_id	"g2258.t1";	gene_id	"g2258";
tig00000272.H2_pilon	AUGUSTUS	CDS	691511	692056	1	-	0	transcript_id	"g2258.t1";	gene_id	"g2258";
tig00000272.H2_pilon	AUGUSTUS	start_codon	692054	692056	.	-	0	transcript_id	"g2258.t1";	gene_id	"g2258";
tig00000272.H2_pilon	AUGUSTUS	gene	692953	694230	1	-	.	g2259;OG0000081;Secreted beta-glucosidase SUN41
tig00000272.H2_pilon	AUGUSTUS	transcript	692953	694230	1	-	.	g2259.t1
tig00000272.H2_pilon	AUGUSTUS	stop_codon	692953	692955	.	-	0	transcript_id	"g2259.t1";	gene_id	"g2259";
tig00000272.H2_pilon	AUGUSTUS	CDS	692956	694230	1	-	0	transcript_id	"g2259.t1";	gene_id	"g2259";
tig00000272.H2_pilon	AUGUSTUS	start_codon	694228	694230	.	-	0	transcript_id	"g2259.t1";	gene_id	"g2259";
tig00000272.H2_pilon	AUGUSTUS	gene	698903	701554	1	+	.	g2260;OG0001810;Resistance to glucose repression protein 1
tig00000272.H2_pilon	AUGUSTUS	transcript	698903	701554	1	+	.	g2260.t1
tig00000272.H2_pilon	AUGUSTUS	start_codon	698903	698905	.	+	0	transcript_id	"g2260.t1";	gene_id	"g2260";
tig00000272.H2_pilon	AUGUSTUS	CDS	698903	701551	1	+	0	transcript_id	"g2260.t1";	gene_id	"g2260";
tig00000272.H2_pilon	AUGUSTUS	stop_codon	701552	701554	.	+	0	transcript_id	"g2260.t1";	gene_id	"g2260";
tig00000272.H2_pilon	AUGUSTUS	gene	703407	704288	0.91	-	.	g2261;OG0001809;NADPH-dependent 1-acyldihydroxyacetone phosphate reductase
tig00000272.H2_pilon	AUGUSTUS	transcript	703407	704288	0.91	-	.	g2261.t1
tig00000272.H2_pilon	AUGUSTUS	stop_codon	703407	703409	.	-	0	transcript_id	"g2261.t1";	gene_id	"g2261";
tig00000272.H2_pilon	AUGUSTUS	CDS	703410	704288	0.91	-	0	transcript_id	"g2261.t1";	gene_id	"g2261";
tig00000272.H2_pilon	AUGUSTUS	start_codon	704286	704288	.	-	0	transcript_id	"g2261.t1";	gene_id	"g2261";
tig00000272.H2_pilon	AUGUSTUS	gene	704665	705729	1	+	.	g2262;OG0001808;Protein YIP4
tig00000272.H2_pilon	AUGUSTUS	transcript	704665	705729	1	+	.	g2262.t1
tig00000272.H2_pilon	AUGUSTUS	start_codon	704665	704667	.	+	0	transcript_id	"g2262.t1";	gene_id	"g2262";
tig00000272.H2_pilon	AUGUSTUS	CDS	704665	705726	1	+	0	transcript_id	"g2262.t1";	gene_id	"g2262";
tig00000272.H2_pilon	AUGUSTUS	stop_codon	705727	705729	.	+	0	transcript_id	"g2262.t1";	gene_id	"g2262";
tig00000272.H2_pilon	AUGUSTUS	gene	706164	707414	1	-	.	g2263;OG0001807;hypothetical protein
tig00000272.H2_pilon	AUGUSTUS	transcript	706164	707414	1	-	.	g2263.t1
tig00000272.H2_pilon	AUGUSTUS	stop_codon	706164	706166	.	-	0	transcript_id	"g2263.t1";	gene_id	"g2263";
tig00000272.H2_pilon	AUGUSTUS	CDS	706167	707414	1	-	0	transcript_id	"g2263.t1";	gene_id	"g2263";
tig00000272.H2_pilon	AUGUSTUS	start_codon	707412	707414	.	-	0	transcript_id	"g2263.t1";	gene_id	"g2263";
tig00000272.H2_pilon	AUGUSTUS	gene	708068	709372	1	-	.	g2264;OG0001806;RNA polymerase II-associated protein 1
tig00000272.H2_pilon	AUGUSTUS	transcript	708068	709372	1	-	.	g2264.t1
tig00000272.H2_pilon	AUGUSTUS	stop_codon	708068	708070	.	-	0	transcript_id	"g2264.t1";	gene_id	"g2264";
tig00000272.H2_pilon	AUGUSTUS	CDS	708071	709372	1	-	0	transcript_id	"g2264.t1";	gene_id	"g2264";
tig00000272.H2_pilon	AUGUSTUS	start_codon	709370	709372	.	-	0	transcript_id	"g2264.t1";	gene_id	"g2264";
tig00000272.H2_pilon	AUGUSTUS	gene	710293	711822	1	+	.	g2265;OG0001805;DNA replication regulator DPB11
tig00000272.H2_pilon	AUGUSTUS	transcript	710293	711822	1	+	.	g2265.t1
tig00000272.H2_pilon	AUGUSTUS	start_codon	710293	710295	.	+	0	transcript_id	"g2265.t1";	gene_id	"g2265";
tig00000272.H2_pilon	AUGUSTUS	CDS	710293	711819	1	+	0	transcript_id	"g2265.t1";	gene_id	"g2265";
tig00000272.H2_pilon	AUGUSTUS	stop_codon	711820	711822	.	+	0	transcript_id	"g2265.t1";	gene_id	"g2265";
tig00000272.H2_pilon	AUGUSTUS	gene	712084	713250	0.2	-	.	g2266;OG0001804;hypothetical protein
tig00000272.H2_pilon	AUGUSTUS	transcript	712084	713250	0.2	-	.	g2266.t1
tig00000272.H2_pilon	AUGUSTUS	stop_codon	712084	712086	.	-	0	transcript_id	"g2266.t1";	gene_id	"g2266";
tig00000272.H2_pilon	AUGUSTUS	intron	712475	712580	0.51	-	.	transcript_id	"g2266.t1";	gene_id	"g2266";
tig00000272.H2_pilon	AUGUSTUS	intron	712804	712997	0.44	-	.	transcript_id	"g2266.t1";	gene_id	"g2266";
tig00000272.H2_pilon	AUGUSTUS	CDS	712087	712474	0.51	-	1	transcript_id	"g2266.t1";	gene_id	"g2266";
tig00000272.H2_pilon	AUGUSTUS	CDS	712581	712803	0.2	-	2	transcript_id	"g2266.t1";	gene_id	"g2266";
tig00000272.H2_pilon	AUGUSTUS	CDS	712998	713250	0.99	-	0	transcript_id	"g2266.t1";	gene_id	"g2266";
tig00000272.H2_pilon	AUGUSTUS	start_codon	713248	713250	.	-	0	transcript_id	"g2266.t1";	gene_id	"g2266";
tig00000272.H2_pilon	AUGUSTUS	gene	713718	714095	0.61	+	.	g2267;OG0000165;hypothetical protein
tig00000272.H2_pilon	AUGUSTUS	transcript	713718	714095	0.61	+	.	g2267.t1
tig00000272.H2_pilon	AUGUSTUS	start_codon	713718	713720	.	+	0	transcript_id	"g2267.t1";	gene_id	"g2267";
tig00000272.H2_pilon	AUGUSTUS	CDS	713718	714092	0.61	+	0	transcript_id	"g2267.t1";	gene_id	"g2267";
tig00000272.H2_pilon	AUGUSTUS	stop_codon	714093	714095	.	+	0	transcript_id	"g2267.t1";	gene_id	"g2267";
tig00000272.H2_pilon	AUGUSTUS	gene	714387	715490	1	-	.	g2268;OG0001803;Cytochrome b-c1 complex subunit 2, mitochondrial
tig00000272.H2_pilon	AUGUSTUS	transcript	714387	715490	1	-	.	g2268.t1
tig00000272.H2_pilon	AUGUSTUS	stop_codon	714387	714389	.	-	0	transcript_id	"g2268.t1";	gene_id	"g2268";
tig00000272.H2_pilon	AUGUSTUS	CDS	714390	715490	1	-	0	transcript_id	"g2268.t1";	gene_id	"g2268";
tig00000272.H2_pilon	AUGUSTUS	start_codon	715488	715490	.	-	0	transcript_id	"g2268.t1";	gene_id	"g2268";
tig00000272.H2_pilon	AUGUSTUS	gene	716594	718700	0.13	+	.	g2269;OG0001802;DNA-directed RNA polymerase III subunit RPC3
tig00000272.H2_pilon	AUGUSTUS	transcript	716594	718700	0.13	+	.	g2269.t1
tig00000272.H2_pilon	AUGUSTUS	start_codon	716594	716596	.	+	0	transcript_id	"g2269.t1";	gene_id	"g2269";
tig00000272.H2_pilon	AUGUSTUS	intron	717481	717586	0.53	+	.	transcript_id	"g2269.t1";	gene_id	"g2269";
tig00000272.H2_pilon	AUGUSTUS	intron	718213	718431	0.34	+	.	transcript_id	"g2269.t1";	gene_id	"g2269";
tig00000272.H2_pilon	AUGUSTUS	CDS	716594	717480	0.52	+	0	transcript_id	"g2269.t1";	gene_id	"g2269";
tig00000272.H2_pilon	AUGUSTUS	CDS	717587	718212	0.15	+	1	transcript_id	"g2269.t1";	gene_id	"g2269";
tig00000272.H2_pilon	AUGUSTUS	CDS	718432	718697	0.37	+	2	transcript_id	"g2269.t1";	gene_id	"g2269";
tig00000272.H2_pilon	AUGUSTUS	stop_codon	718698	718700	.	+	0	transcript_id	"g2269.t1";	gene_id	"g2269";
tig00000272.H2_pilon	AUGUSTUS	gene	719103	721642	0.88	-	.	g2270;OG0001801;Autophagy-related protein 13
tig00000272.H2_pilon	AUGUSTUS	transcript	719103	721642	0.88	-	.	g2270.t1
tig00000272.H2_pilon	AUGUSTUS	stop_codon	719103	719105	.	-	0	transcript_id	"g2270.t1";	gene_id	"g2270";
tig00000272.H2_pilon	AUGUSTUS	intron	720564	720639	0.96	-	.	transcript_id	"g2270.t1";	gene_id	"g2270";
tig00000272.H2_pilon	AUGUSTUS	intron	721274	721349	0.93	-	.	transcript_id	"g2270.t1";	gene_id	"g2270";
tig00000272.H2_pilon	AUGUSTUS	CDS	719106	720563	0.94	-	0	transcript_id	"g2270.t1";	gene_id	"g2270";
tig00000272.H2_pilon	AUGUSTUS	CDS	720640	721273	0.9	-	1	transcript_id	"g2270.t1";	gene_id	"g2270";
tig00000272.H2_pilon	AUGUSTUS	CDS	721350	721642	0.93	-	0	transcript_id	"g2270.t1";	gene_id	"g2270";
tig00000272.H2_pilon	AUGUSTUS	start_codon	721640	721642	.	-	0	transcript_id	"g2270.t1";	gene_id	"g2270";
tig00000272.H2_pilon	AUGUSTUS	gene	723436	724158	1	-	.	g2271;;Superkiller protein 3
tig00000272.H2_pilon	AUGUSTUS	transcript	723436	724158	1	-	.	g2271.t1
tig00000272.H2_pilon	AUGUSTUS	stop_codon	723436	723438	.	-	0	transcript_id	"g2271.t1";	gene_id	"g2271";
tig00000272.H2_pilon	AUGUSTUS	CDS	723439	724158	1	-	0	transcript_id	"g2271.t1";	gene_id	"g2271";
tig00000272.H2_pilon	AUGUSTUS	start_codon	724156	724158	.	-	0	transcript_id	"g2271.t1";	gene_id	"g2271";
tig00000272.H2_pilon	AUGUSTUS	gene	724450	725721	0.45	-	.	g2272;OG0000426;Superkiller protein 3
tig00000272.H2_pilon	AUGUSTUS	transcript	724450	725721	0.45	-	.	g2272.t1
tig00000272.H2_pilon	AUGUSTUS	stop_codon	724450	724452	.	-	0	transcript_id	"g2272.t1";	gene_id	"g2272";
tig00000272.H2_pilon	AUGUSTUS	CDS	724453	725721	0.45	-	0	transcript_id	"g2272.t1";	gene_id	"g2272";
tig00000272.H2_pilon	AUGUSTUS	start_codon	725719	725721	.	-	0	transcript_id	"g2272.t1";	gene_id	"g2272";
tig00000272.H2_pilon	AUGUSTUS	gene	725987	727873	0.98	-	.	g2273;OG0000426;Superkiller protein 3
tig00000272.H2_pilon	AUGUSTUS	transcript	725987	727873	0.98	-	.	g2273.t1
tig00000272.H2_pilon	AUGUSTUS	stop_codon	725987	725989	.	-	0	transcript_id	"g2273.t1";	gene_id	"g2273";
tig00000272.H2_pilon	AUGUSTUS	CDS	725990	727873	0.98	-	0	transcript_id	"g2273.t1";	gene_id	"g2273";
tig00000272.H2_pilon	AUGUSTUS	start_codon	727871	727873	.	-	0	transcript_id	"g2273.t1";	gene_id	"g2273";
tig00000272.H2_pilon	AUGUSTUS	gene	728614	729269	1	+	.	g2274;OG0001800;Myosin regulatory light chain 1
tig00000272.H2_pilon	AUGUSTUS	transcript	728614	729269	1	+	.	g2274.t1
tig00000272.H2_pilon	AUGUSTUS	start_codon	728614	728616	.	+	0	transcript_id	"g2274.t1";	gene_id	"g2274";
tig00000272.H2_pilon	AUGUSTUS	intron	728626	728693	1	+	.	transcript_id	"g2274.t1";	gene_id	"g2274";
tig00000272.H2_pilon	AUGUSTUS	CDS	728614	728625	1	+	0	transcript_id	"g2274.t1";	gene_id	"g2274";
tig00000272.H2_pilon	AUGUSTUS	CDS	728694	729266	1	+	0	transcript_id	"g2274.t1";	gene_id	"g2274";
tig00000272.H2_pilon	AUGUSTUS	stop_codon	729267	729269	.	+	0	transcript_id	"g2274.t1";	gene_id	"g2274";
tig00000272.H2_pilon	AUGUSTUS	gene	729438	729872	0.97	-	.	g2275;OG0001799;DNA-directed RNA polymerases I, II, and III subunit RPABC2
tig00000272.H2_pilon	AUGUSTUS	transcript	729438	729872	0.97	-	.	g2275.t1
tig00000272.H2_pilon	AUGUSTUS	stop_codon	729438	729440	.	-	0	transcript_id	"g2275.t1";	gene_id	"g2275";
tig00000272.H2_pilon	AUGUSTUS	CDS	729441	729872	0.97	-	0	transcript_id	"g2275.t1";	gene_id	"g2275";
tig00000272.H2_pilon	AUGUSTUS	start_codon	729870	729872	.	-	0	transcript_id	"g2275.t1";	gene_id	"g2275";
tig00000272.H2_pilon	AUGUSTUS	gene	730580	731761	0.54	+	.	g2276;OG0001798;Transcription factor IIIA
tig00000272.H2_pilon	AUGUSTUS	transcript	730580	731761	0.54	+	.	g2276.t1
tig00000272.H2_pilon	AUGUSTUS	start_codon	730580	730582	.	+	0	transcript_id	"g2276.t1";	gene_id	"g2276";
tig00000272.H2_pilon	AUGUSTUS	intron	730845	731172	0.72	+	.	transcript_id	"g2276.t1";	gene_id	"g2276";
tig00000272.H2_pilon	AUGUSTUS	intron	731310	731392	0.59	+	.	transcript_id	"g2276.t1";	gene_id	"g2276";
tig00000272.H2_pilon	AUGUSTUS	CDS	730580	730844	0.71	+	0	transcript_id	"g2276.t1";	gene_id	"g2276";
tig00000272.H2_pilon	AUGUSTUS	CDS	731173	731309	0.69	+	2	transcript_id	"g2276.t1";	gene_id	"g2276";
tig00000272.H2_pilon	AUGUSTUS	CDS	731393	731758	0.68	+	0	transcript_id	"g2276.t1";	gene_id	"g2276";
tig00000272.H2_pilon	AUGUSTUS	stop_codon	731759	731761	.	+	0	transcript_id	"g2276.t1";	gene_id	"g2276";
tig00000272.H2_pilon	AUGUSTUS	gene	734562	736742	0.15	+	.	g2277;OG0000231;Transcription elongation factor SPT6
tig00000272.H2_pilon	AUGUSTUS	transcript	734562	736742	0.15	+	.	g2277.t1
tig00000272.H2_pilon	AUGUSTUS	start_codon	734562	734564	.	+	0	transcript_id	"g2277.t1";	gene_id	"g2277";
tig00000272.H2_pilon	AUGUSTUS	intron	734637	734751	0.99	+	.	transcript_id	"g2277.t1";	gene_id	"g2277";
tig00000272.H2_pilon	AUGUSTUS	intron	735048	735369	0.94	+	.	transcript_id	"g2277.t1";	gene_id	"g2277";
tig00000272.H2_pilon	AUGUSTUS	intron	736071	736365	0.33	+	.	transcript_id	"g2277.t1";	gene_id	"g2277";
tig00000272.H2_pilon	AUGUSTUS	CDS	734562	734636	1	+	0	transcript_id	"g2277.t1";	gene_id	"g2277";
tig00000272.H2_pilon	AUGUSTUS	CDS	734752	735047	0.94	+	0	transcript_id	"g2277.t1";	gene_id	"g2277";
tig00000272.H2_pilon	AUGUSTUS	CDS	735370	736070	0.55	+	1	transcript_id	"g2277.t1";	gene_id	"g2277";
tig00000272.H2_pilon	AUGUSTUS	CDS	736366	736739	0.25	+	2	transcript_id	"g2277.t1";	gene_id	"g2277";
tig00000272.H2_pilon	AUGUSTUS	stop_codon	736740	736742	.	+	0	transcript_id	"g2277.t1";	gene_id	"g2277";
tig00000272.H2_pilon	AUGUSTUS	gene	736903	737568	0.1	+	.	g2278;OG0000231;Transcription elongation factor SPT6
tig00000272.H2_pilon	AUGUSTUS	transcript	736903	737568	0.1	+	.	g2278.t1
tig00000272.H2_pilon	AUGUSTUS	start_codon	736903	736905	.	+	0	transcript_id	"g2278.t1";	gene_id	"g2278";
tig00000272.H2_pilon	AUGUSTUS	CDS	736903	737565	0.1	+	0	transcript_id	"g2278.t1";	gene_id	"g2278";
tig00000272.H2_pilon	AUGUSTUS	stop_codon	737566	737568	.	+	0	transcript_id	"g2278.t1";	gene_id	"g2278";
tig00000272.H2_pilon	AUGUSTUS	gene	737741	738184	0.19	-	.	g2279;;hypothetical protein
tig00000272.H2_pilon	AUGUSTUS	transcript	737741	738184	0.19	-	.	g2279.t1
tig00000272.H2_pilon	AUGUSTUS	stop_codon	737741	737743	.	-	0	transcript_id	"g2279.t1";	gene_id	"g2279";
tig00000272.H2_pilon	AUGUSTUS	CDS	737744	738184	0.19	-	0	transcript_id	"g2279.t1";	gene_id	"g2279";
tig00000272.H2_pilon	AUGUSTUS	start_codon	738182	738184	.	-	0	transcript_id	"g2279.t1";	gene_id	"g2279";
tig00000272.H2_pilon	AUGUSTUS	gene	739146	740092	0.47	+	.	g2280;OG0000084;Protein TED1
tig00000272.H2_pilon	AUGUSTUS	transcript	739146	740092	0.47	+	.	g2280.t1
tig00000272.H2_pilon	AUGUSTUS	start_codon	739146	739148	.	+	0	transcript_id	"g2280.t1";	gene_id	"g2280";
tig00000272.H2_pilon	AUGUSTUS	intron	739622	739779	0.77	+	.	transcript_id	"g2280.t1";	gene_id	"g2280";
tig00000272.H2_pilon	AUGUSTUS	CDS	739146	739621	0.47	+	0	transcript_id	"g2280.t1";	gene_id	"g2280";
tig00000272.H2_pilon	AUGUSTUS	CDS	739780	740089	0.78	+	1	transcript_id	"g2280.t1";	gene_id	"g2280";
tig00000272.H2_pilon	AUGUSTUS	stop_codon	740090	740092	.	+	0	transcript_id	"g2280.t1";	gene_id	"g2280";
tig00000272.H2_pilon	AUGUSTUS	gene	740826	742804	0.55	+	.	g2281;OG0001797;Protein SAP1
tig00000272.H2_pilon	AUGUSTUS	transcript	740826	742804	0.55	+	.	g2281.t1
tig00000272.H2_pilon	AUGUSTUS	start_codon	740826	740828	.	+	0	transcript_id	"g2281.t1";	gene_id	"g2281";
tig00000272.H2_pilon	AUGUSTUS	intron	741557	741638	0.98	+	.	transcript_id	"g2281.t1";	gene_id	"g2281";
tig00000272.H2_pilon	AUGUSTUS	intron	742458	742527	0.68	+	.	transcript_id	"g2281.t1";	gene_id	"g2281";
tig00000272.H2_pilon	AUGUSTUS	CDS	740826	741556	0.84	+	0	transcript_id	"g2281.t1";	gene_id	"g2281";
tig00000272.H2_pilon	AUGUSTUS	CDS	741639	742457	0.67	+	1	transcript_id	"g2281.t1";	gene_id	"g2281";
tig00000272.H2_pilon	AUGUSTUS	CDS	742528	742801	0.98	+	1	transcript_id	"g2281.t1";	gene_id	"g2281";
tig00000272.H2_pilon	AUGUSTUS	stop_codon	742802	742804	.	+	0	transcript_id	"g2281.t1";	gene_id	"g2281";
tig00000272.H2_pilon	AUGUSTUS	gene	743563	743970	0.84	-	.	g2282;;Protein CAJ1
tig00000272.H2_pilon	AUGUSTUS	transcript	743563	743970	0.84	-	.	g2282.t1
tig00000272.H2_pilon	AUGUSTUS	stop_codon	743563	743565	.	-	0	transcript_id	"g2282.t1";	gene_id	"g2282";
tig00000272.H2_pilon	AUGUSTUS	CDS	743566	743970	0.84	-	0	transcript_id	"g2282.t1";	gene_id	"g2282";
tig00000272.H2_pilon	AUGUSTUS	start_codon	743968	743970	.	-	0	transcript_id	"g2282.t1";	gene_id	"g2282";
tig00000272.H2_pilon	AUGUSTUS	gene	744025	744619	0.12	-	.	g2283;OG0000425;Uncharacterized J domain-containing protein C4H3.01
tig00000272.H2_pilon	AUGUSTUS	transcript	744025	744619	0.12	-	.	g2283.t1
tig00000272.H2_pilon	AUGUSTUS	stop_codon	744025	744027	.	-	0	transcript_id	"g2283.t1";	gene_id	"g2283";
tig00000272.H2_pilon	AUGUSTUS	intron	744332	744395	0.43	-	.	transcript_id	"g2283.t1";	gene_id	"g2283";
tig00000272.H2_pilon	AUGUSTUS	CDS	744028	744331	0.35	-	1	transcript_id	"g2283.t1";	gene_id	"g2283";
tig00000272.H2_pilon	AUGUSTUS	CDS	744396	744619	0.27	-	0	transcript_id	"g2283.t1";	gene_id	"g2283";
tig00000272.H2_pilon	AUGUSTUS	start_codon	744617	744619	.	-	0	transcript_id	"g2283.t1";	gene_id	"g2283";
tig00000272.H2_pilon	AUGUSTUS	gene	744705	744929	0.59	-	.	g2284;OG0000425;Chaperone protein DnaJ
tig00000272.H2_pilon	AUGUSTUS	transcript	744705	744929	0.59	-	.	g2284.t1
tig00000272.H2_pilon	AUGUSTUS	stop_codon	744705	744707	.	-	0	transcript_id	"g2284.t1";	gene_id	"g2284";
tig00000272.H2_pilon	AUGUSTUS	CDS	744708	744929	0.59	-	0	transcript_id	"g2284.t1";	gene_id	"g2284";
tig00000272.H2_pilon	AUGUSTUS	start_codon	744927	744929	.	-	0	transcript_id	"g2284.t1";	gene_id	"g2284";
tig00000272.H2_pilon	AUGUSTUS	gene	745632	745871	0.53	+	.	g2285;OG0005094;hypothetical protein
tig00000272.H2_pilon	AUGUSTUS	transcript	745632	745871	0.53	+	.	g2285.t1
tig00000272.H2_pilon	AUGUSTUS	start_codon	745632	745634	.	+	0	transcript_id	"g2285.t1";	gene_id	"g2285";
tig00000272.H2_pilon	AUGUSTUS	CDS	745632	745868	0.53	+	0	transcript_id	"g2285.t1";	gene_id	"g2285";
tig00000272.H2_pilon	AUGUSTUS	stop_codon	745869	745871	.	+	0	transcript_id	"g2285.t1";	gene_id	"g2285";
tig00000272.H2_pilon	AUGUSTUS	gene	746026	746919	0.44	-	.	g2286;OG0001796;37S ribosomal protein S9, mitochondrial
tig00000272.H2_pilon	AUGUSTUS	transcript	746026	746919	0.44	-	.	g2286.t1
tig00000272.H2_pilon	AUGUSTUS	stop_codon	746026	746028	.	-	0	transcript_id	"g2286.t1";	gene_id	"g2286";
tig00000272.H2_pilon	AUGUSTUS	intron	746306	746387	0.58	-	.	transcript_id	"g2286.t1";	gene_id	"g2286";
tig00000272.H2_pilon	AUGUSTUS	intron	746792	746868	0.79	-	.	transcript_id	"g2286.t1";	gene_id	"g2286";
tig00000272.H2_pilon	AUGUSTUS	CDS	746029	746305	0.83	-	1	transcript_id	"g2286.t1";	gene_id	"g2286";
tig00000272.H2_pilon	AUGUSTUS	CDS	746388	746791	0.58	-	0	transcript_id	"g2286.t1";	gene_id	"g2286";
tig00000272.H2_pilon	AUGUSTUS	CDS	746869	746919	0.79	-	0	transcript_id	"g2286.t1";	gene_id	"g2286";
tig00000272.H2_pilon	AUGUSTUS	start_codon	746917	746919	.	-	0	transcript_id	"g2286.t1";	gene_id	"g2286";
tig00000272.H2_pilon	AUGUSTUS	gene	747514	747915	0.54	-	.	g2287;OG0004368;Inner kinetochore subunit MHF1
tig00000272.H2_pilon	AUGUSTUS	transcript	747514	747915	0.54	-	.	g2287.t1
tig00000272.H2_pilon	AUGUSTUS	stop_codon	747514	747516	.	-	0	transcript_id	"g2287.t1";	gene_id	"g2287";
tig00000272.H2_pilon	AUGUSTUS	intron	747751	747876	0.74	-	.	transcript_id	"g2287.t1";	gene_id	"g2287";
tig00000272.H2_pilon	AUGUSTUS	CDS	747517	747750	0.6	-	0	transcript_id	"g2287.t1";	gene_id	"g2287";
tig00000272.H2_pilon	AUGUSTUS	CDS	747877	747915	0.89	-	0	transcript_id	"g2287.t1";	gene_id	"g2287";
tig00000272.H2_pilon	AUGUSTUS	start_codon	747913	747915	.	-	0	transcript_id	"g2287.t1";	gene_id	"g2287";
tig00000272.H2_pilon	AUGUSTUS	gene	748897	751855	0.1	-	.	g2288;OG0000424;Target of rapamycin complex 2 subunit AVO1
tig00000272.H2_pilon	AUGUSTUS	transcript	748897	751855	0.1	-	.	g2288.t1
tig00000272.H2_pilon	AUGUSTUS	stop_codon	748897	748899	.	-	0	transcript_id	"g2288.t1";	gene_id	"g2288";
tig00000272.H2_pilon	AUGUSTUS	intron	749623	749725	0.43	-	.	transcript_id	"g2288.t1";	gene_id	"g2288";
tig00000272.H2_pilon	AUGUSTUS	intron	750392	750494	0.93	-	.	transcript_id	"g2288.t1";	gene_id	"g2288";
tig00000272.H2_pilon	AUGUSTUS	intron	750903	750988	0.89	-	.	transcript_id	"g2288.t1";	gene_id	"g2288";
tig00000272.H2_pilon	AUGUSTUS	intron	751679	751843	0.25	-	.	transcript_id	"g2288.t1";	gene_id	"g2288";
tig00000272.H2_pilon	AUGUSTUS	CDS	748900	749622	0.44	-	0	transcript_id	"g2288.t1";	gene_id	"g2288";
tig00000272.H2_pilon	AUGUSTUS	CDS	749726	750391	0.43	-	0	transcript_id	"g2288.t1";	gene_id	"g2288";
tig00000272.H2_pilon	AUGUSTUS	CDS	750495	750902	0.84	-	0	transcript_id	"g2288.t1";	gene_id	"g2288";
tig00000272.H2_pilon	AUGUSTUS	CDS	750989	751678	0.57	-	0	transcript_id	"g2288.t1";	gene_id	"g2288";
tig00000272.H2_pilon	AUGUSTUS	CDS	751844	751855	0.29	-	0	transcript_id	"g2288.t1";	gene_id	"g2288";
tig00000272.H2_pilon	AUGUSTUS	start_codon	751853	751855	.	-	0	transcript_id	"g2288.t1";	gene_id	"g2288";
tig00000272.H2_pilon	AUGUSTUS	gene	752879	753763	1	-	.	g2289;OG0001795;Ribosome biogenesis protein BRX1
tig00000272.H2_pilon	AUGUSTUS	transcript	752879	753763	1	-	.	g2289.t1
tig00000272.H2_pilon	AUGUSTUS	stop_codon	752879	752881	.	-	0	transcript_id	"g2289.t1";	gene_id	"g2289";
tig00000272.H2_pilon	AUGUSTUS	CDS	752882	753763	1	-	0	transcript_id	"g2289.t1";	gene_id	"g2289";
tig00000272.H2_pilon	AUGUSTUS	start_codon	753761	753763	.	-	0	transcript_id	"g2289.t1";	gene_id	"g2289";
tig00000272.H2_pilon	AUGUSTUS	gene	754080	754781	0.96	+	.	g2290;OG0001794;hypothetical protein
tig00000272.H2_pilon	AUGUSTUS	transcript	754080	754781	0.96	+	.	g2290.t1
tig00000272.H2_pilon	AUGUSTUS	start_codon	754080	754082	.	+	0	transcript_id	"g2290.t1";	gene_id	"g2290";
tig00000272.H2_pilon	AUGUSTUS	CDS	754080	754778	0.96	+	0	transcript_id	"g2290.t1";	gene_id	"g2290";
tig00000272.H2_pilon	AUGUSTUS	stop_codon	754779	754781	.	+	0	transcript_id	"g2290.t1";	gene_id	"g2290";
tig00000272.H2_pilon	AUGUSTUS	gene	755965	761462	0.03	+	.	g2291;OG0001793;NADP-dependent alcohol dehydrogenase 6
tig00000272.H2_pilon	AUGUSTUS	transcript	755965	761462	0.03	+	.	g2291.t1
tig00000272.H2_pilon	AUGUSTUS	start_codon	755965	755967	.	+	0	transcript_id	"g2291.t1";	gene_id	"g2291";
tig00000272.H2_pilon	AUGUSTUS	intron	757038	758120	0.25	+	.	transcript_id	"g2291.t1";	gene_id	"g2291";
tig00000272.H2_pilon	AUGUSTUS	intron	759376	759454	0.78	+	.	transcript_id	"g2291.t1";	gene_id	"g2291";
tig00000272.H2_pilon	AUGUSTUS	intron	759829	759941	0.46	+	.	transcript_id	"g2291.t1";	gene_id	"g2291";
tig00000272.H2_pilon	AUGUSTUS	intron	760564	760661	0.24	+	.	transcript_id	"g2291.t1";	gene_id	"g2291";
tig00000272.H2_pilon	AUGUSTUS	CDS	755965	757037	0.49	+	0	transcript_id	"g2291.t1";	gene_id	"g2291";
tig00000272.H2_pilon	AUGUSTUS	CDS	758121	759375	0.29	+	1	transcript_id	"g2291.t1";	gene_id	"g2291";
tig00000272.H2_pilon	AUGUSTUS	CDS	759455	759828	0.37	+	0	transcript_id	"g2291.t1";	gene_id	"g2291";
tig00000272.H2_pilon	AUGUSTUS	CDS	759942	760563	0.15	+	1	transcript_id	"g2291.t1";	gene_id	"g2291";
tig00000272.H2_pilon	AUGUSTUS	CDS	760662	761459	0.31	+	0	transcript_id	"g2291.t1";	gene_id	"g2291";
tig00000272.H2_pilon	AUGUSTUS	stop_codon	761460	761462	.	+	0	transcript_id	"g2291.t1";	gene_id	"g2291";
tig00000272.H2_pilon	AUGUSTUS	gene	761930	762220	0.45	+	.	g2292;;DNA-directed RNA polymerase I subunit RPA190
tig00000272.H2_pilon	AUGUSTUS	transcript	761930	762220	0.45	+	.	g2292.t1
tig00000272.H2_pilon	AUGUSTUS	start_codon	761930	761932	.	+	0	transcript_id	"g2292.t1";	gene_id	"g2292";
tig00000272.H2_pilon	AUGUSTUS	CDS	761930	762217	0.45	+	0	transcript_id	"g2292.t1";	gene_id	"g2292";
tig00000272.H2_pilon	AUGUSTUS	stop_codon	762218	762220	.	+	0	transcript_id	"g2292.t1";	gene_id	"g2292";
tig00000272.H2_pilon	AUGUSTUS	gene	762542	763288	0.53	+	.	g2293;;DNA-directed RNA polymerase I subunit RPA190
tig00000272.H2_pilon	AUGUSTUS	transcript	762542	763288	0.53	+	.	g2293.t1
tig00000272.H2_pilon	AUGUSTUS	start_codon	762542	762544	.	+	0	transcript_id	"g2293.t1";	gene_id	"g2293";
tig00000272.H2_pilon	AUGUSTUS	CDS	762542	763285	0.53	+	0	transcript_id	"g2293.t1";	gene_id	"g2293";
tig00000272.H2_pilon	AUGUSTUS	stop_codon	763286	763288	.	+	0	transcript_id	"g2293.t1";	gene_id	"g2293";
tig00000272.H2_pilon	AUGUSTUS	gene	763338	766895	0.1	+	.	g2294;OG0001792;DNA-directed RNA polymerase I subunit RPA190
tig00000272.H2_pilon	AUGUSTUS	transcript	763338	766895	0.1	+	.	g2294.t1
tig00000272.H2_pilon	AUGUSTUS	start_codon	763338	763340	.	+	0	transcript_id	"g2294.t1";	gene_id	"g2294";
tig00000272.H2_pilon	AUGUSTUS	intron	763894	763976	0.66	+	.	transcript_id	"g2294.t1";	gene_id	"g2294";
tig00000272.H2_pilon	AUGUSTUS	intron	764626	764692	0.28	+	.	transcript_id	"g2294.t1";	gene_id	"g2294";
tig00000272.H2_pilon	AUGUSTUS	CDS	763338	763893	0.65	+	0	transcript_id	"g2294.t1";	gene_id	"g2294";
tig00000272.H2_pilon	AUGUSTUS	CDS	763977	764625	0.28	+	2	transcript_id	"g2294.t1";	gene_id	"g2294";
tig00000272.H2_pilon	AUGUSTUS	CDS	764693	766892	0.21	+	1	transcript_id	"g2294.t1";	gene_id	"g2294";
tig00000272.H2_pilon	AUGUSTUS	stop_codon	766893	766895	.	+	0	transcript_id	"g2294.t1";	gene_id	"g2294";
tig00000272.H2_pilon	AUGUSTUS	gene	767204	767644	0.49	+	.	g2295;;hypothetical protein
tig00000272.H2_pilon	AUGUSTUS	transcript	767204	767644	0.49	+	.	g2295.t1
tig00000272.H2_pilon	AUGUSTUS	start_codon	767204	767206	.	+	0	transcript_id	"g2295.t1";	gene_id	"g2295";
tig00000272.H2_pilon	AUGUSTUS	CDS	767204	767641	0.49	+	0	transcript_id	"g2295.t1";	gene_id	"g2295";
tig00000272.H2_pilon	AUGUSTUS	stop_codon	767642	767644	.	+	0	transcript_id	"g2295.t1";	gene_id	"g2295";
tig00000272.H2_pilon	AUGUSTUS	gene	767739	768368	0.19	+	.	g2296;;hypothetical protein
tig00000272.H2_pilon	AUGUSTUS	transcript	767739	768368	0.19	+	.	g2296.t1
tig00000272.H2_pilon	AUGUSTUS	start_codon	767739	767741	.	+	0	transcript_id	"g2296.t1";	gene_id	"g2296";
tig00000272.H2_pilon	AUGUSTUS	CDS	767739	768365	0.19	+	0	transcript_id	"g2296.t1";	gene_id	"g2296";
tig00000272.H2_pilon	AUGUSTUS	stop_codon	768366	768368	.	+	0	transcript_id	"g2296.t1";	gene_id	"g2296";
tig00000272.H2_pilon	AUGUSTUS	gene	768809	769782	0.03	+	.	g2297;;hypothetical protein
tig00000272.H2_pilon	AUGUSTUS	transcript	768809	769782	0.03	+	.	g2297.t1
tig00000272.H2_pilon	AUGUSTUS	start_codon	768809	768811	.	+	0	transcript_id	"g2297.t1";	gene_id	"g2297";
tig00000272.H2_pilon	AUGUSTUS	intron	769023	769186	0.21	+	.	transcript_id	"g2297.t1";	gene_id	"g2297";
tig00000272.H2_pilon	AUGUSTUS	intron	769247	769396	0.2	+	.	transcript_id	"g2297.t1";	gene_id	"g2297";
tig00000272.H2_pilon	AUGUSTUS	CDS	768809	769022	0.22	+	0	transcript_id	"g2297.t1";	gene_id	"g2297";
tig00000272.H2_pilon	AUGUSTUS	CDS	769187	769246	0.16	+	2	transcript_id	"g2297.t1";	gene_id	"g2297";
tig00000272.H2_pilon	AUGUSTUS	CDS	769397	769779	0.24	+	2	transcript_id	"g2297.t1";	gene_id	"g2297";
tig00000272.H2_pilon	AUGUSTUS	stop_codon	769780	769782	.	+	0	transcript_id	"g2297.t1";	gene_id	"g2297";
tig00000272.H2_pilon	AUGUSTUS	gene	770250	770924	0.99	+	.	g2298;OG0001791;hypothetical protein
tig00000272.H2_pilon	AUGUSTUS	transcript	770250	770924	0.99	+	.	g2298.t1
tig00000272.H2_pilon	AUGUSTUS	start_codon	770250	770252	.	+	0	transcript_id	"g2298.t1";	gene_id	"g2298";
tig00000272.H2_pilon	AUGUSTUS	CDS	770250	770921	0.99	+	0	transcript_id	"g2298.t1";	gene_id	"g2298";
tig00000272.H2_pilon	AUGUSTUS	stop_codon	770922	770924	.	+	0	transcript_id	"g2298.t1";	gene_id	"g2298";
tig00000272.H2_pilon	AUGUSTUS	gene	771186	772394	1	-	.	g2299;OG0000023;Probable NADPH dehydrogenase
tig00000272.H2_pilon	AUGUSTUS	transcript	771186	772394	1	-	.	g2299.t1
tig00000272.H2_pilon	AUGUSTUS	stop_codon	771186	771188	.	-	0	transcript_id	"g2299.t1";	gene_id	"g2299";
tig00000272.H2_pilon	AUGUSTUS	CDS	771189	772394	1	-	0	transcript_id	"g2299.t1";	gene_id	"g2299";
tig00000272.H2_pilon	AUGUSTUS	start_codon	772392	772394	.	-	0	transcript_id	"g2299.t1";	gene_id	"g2299";
tig00000272.H2_pilon	AUGUSTUS	gene	773099	774073	1	-	.	g2300;OG0001790;Cytosolic Fe-S cluster assembly factor NBP35
tig00000272.H2_pilon	AUGUSTUS	transcript	773099	774073	1	-	.	g2300.t1
tig00000272.H2_pilon	AUGUSTUS	stop_codon	773099	773101	.	-	0	transcript_id	"g2300.t1";	gene_id	"g2300";
tig00000272.H2_pilon	AUGUSTUS	CDS	773102	774073	1	-	0	transcript_id	"g2300.t1";	gene_id	"g2300";
tig00000272.H2_pilon	AUGUSTUS	start_codon	774071	774073	.	-	0	transcript_id	"g2300.t1";	gene_id	"g2300";
tig00000272.H2_pilon	AUGUSTUS	gene	775401	775982	0.17	+	.	g2301;OG0000024;hypothetical protein
tig00000272.H2_pilon	AUGUSTUS	transcript	775401	775982	0.17	+	.	g2301.t1
tig00000272.H2_pilon	AUGUSTUS	start_codon	775401	775403	.	+	0	transcript_id	"g2301.t1";	gene_id	"g2301";
tig00000272.H2_pilon	AUGUSTUS	CDS	775401	775979	0.17	+	0	transcript_id	"g2301.t1";	gene_id	"g2301";
tig00000272.H2_pilon	AUGUSTUS	stop_codon	775980	775982	.	+	0	transcript_id	"g2301.t1";	gene_id	"g2301";
tig00000272.H2_pilon	AUGUSTUS	gene	776096	777061	0.26	+	.	g2302;OG0000002;hypothetical protein
tig00000272.H2_pilon	AUGUSTUS	transcript	776096	777061	0.26	+	.	g2302.t1
tig00000272.H2_pilon	AUGUSTUS	start_codon	776096	776098	.	+	0	transcript_id	"g2302.t1";	gene_id	"g2302";
tig00000272.H2_pilon	AUGUSTUS	CDS	776096	777058	0.26	+	0	transcript_id	"g2302.t1";	gene_id	"g2302";
tig00000272.H2_pilon	AUGUSTUS	stop_codon	777059	777061	.	+	0	transcript_id	"g2302.t1";	gene_id	"g2302";
tig00000272.H2_pilon	AUGUSTUS	gene	777594	777914	0.93	+	.	g2303;OG0000014;hypothetical protein
tig00000272.H2_pilon	AUGUSTUS	transcript	777594	777914	0.93	+	.	g2303.t1
tig00000272.H2_pilon	AUGUSTUS	start_codon	777594	777596	.	+	0	transcript_id	"g2303.t1";	gene_id	"g2303";
tig00000272.H2_pilon	AUGUSTUS	CDS	777594	777911	0.93	+	0	transcript_id	"g2303.t1";	gene_id	"g2303";
tig00000272.H2_pilon	AUGUSTUS	stop_codon	777912	777914	.	+	0	transcript_id	"g2303.t1";	gene_id	"g2303";
tig00000272.H2_pilon	AUGUSTUS	gene	780162	780888	0.71	+	.	g2304;;ISWI chromatin-remodeling complex ATPase ISW1
tig00000272.H2_pilon	AUGUSTUS	transcript	780162	780888	0.71	+	.	g2304.t1
tig00000272.H2_pilon	AUGUSTUS	start_codon	780162	780164	.	+	0	transcript_id	"g2304.t1";	gene_id	"g2304";
tig00000272.H2_pilon	AUGUSTUS	intron	780248	780338	0.76	+	.	transcript_id	"g2304.t1";	gene_id	"g2304";
tig00000272.H2_pilon	AUGUSTUS	CDS	780162	780247	0.72	+	0	transcript_id	"g2304.t1";	gene_id	"g2304";
tig00000272.H2_pilon	AUGUSTUS	CDS	780339	780888	0.88	+	1	transcript_id	"g2304.t1";	gene_id	"g2304";
tig00000274.H2_pilon	AUGUSTUS	gene	298	1657	0.18	+	.	g2305;;ISWI chromatin-remodeling complex ATPase ISW1
tig00000274.H2_pilon	AUGUSTUS	transcript	298	1657	0.18	+	.	g2305.t1
tig00000274.H2_pilon	AUGUSTUS	start_codon	298	300	.	+	0	transcript_id	"g2305.t1";	gene_id	"g2305";
tig00000274.H2_pilon	AUGUSTUS	intron	324	420	0.52	+	.	transcript_id	"g2305.t1";	gene_id	"g2305";
tig00000274.H2_pilon	AUGUSTUS	intron	948	1244	0.77	+	.	transcript_id	"g2305.t1";	gene_id	"g2305";
tig00000274.H2_pilon	AUGUSTUS	CDS	298	323	0.53	+	0	transcript_id	"g2305.t1";	gene_id	"g2305";
tig00000274.H2_pilon	AUGUSTUS	CDS	421	947	0.81	+	1	transcript_id	"g2305.t1";	gene_id	"g2305";
tig00000274.H2_pilon	AUGUSTUS	CDS	1245	1654	0.41	+	2	transcript_id	"g2305.t1";	gene_id	"g2305";
tig00000274.H2_pilon	AUGUSTUS	stop_codon	1655	1657	.	+	0	transcript_id	"g2305.t1";	gene_id	"g2305";
tig00000274.H2_pilon	AUGUSTUS	gene	1732	2247	0.19	+	.	g2306;;hypothetical protein
tig00000274.H2_pilon	AUGUSTUS	transcript	1732	2247	0.19	+	.	g2306.t1
tig00000274.H2_pilon	AUGUSTUS	start_codon	1732	1734	.	+	0	transcript_id	"g2306.t1";	gene_id	"g2306";
tig00000274.H2_pilon	AUGUSTUS	intron	1858	1947	0.45	+	.	transcript_id	"g2306.t1";	gene_id	"g2306";
tig00000274.H2_pilon	AUGUSTUS	CDS	1732	1857	0.35	+	0	transcript_id	"g2306.t1";	gene_id	"g2306";
tig00000274.H2_pilon	AUGUSTUS	CDS	1948	2244	0.47	+	0	transcript_id	"g2306.t1";	gene_id	"g2306";
tig00000274.H2_pilon	AUGUSTUS	stop_codon	2245	2247	.	+	0	transcript_id	"g2306.t1";	gene_id	"g2306";
tig00000274.H2_pilon	AUGUSTUS	gene	2344	2673	0.32	+	.	g2307;;Probable global transcription activator SNF2L1
tig00000274.H2_pilon	AUGUSTUS	transcript	2344	2673	0.32	+	.	g2307.t1
tig00000274.H2_pilon	AUGUSTUS	start_codon	2344	2346	.	+	0	transcript_id	"g2307.t1";	gene_id	"g2307";
tig00000274.H2_pilon	AUGUSTUS	CDS	2344	2670	0.32	+	0	transcript_id	"g2307.t1";	gene_id	"g2307";
tig00000274.H2_pilon	AUGUSTUS	stop_codon	2671	2673	.	+	0	transcript_id	"g2307.t1";	gene_id	"g2307";
tig00000274.H2_pilon	AUGUSTUS	gene	3989	4474	0.98	+	.	g2308;OG0004366;Glutathione peroxidase-like peroxiredoxin HYR1
tig00000274.H2_pilon	AUGUSTUS	transcript	3989	4474	0.98	+	.	g2308.t1
tig00000274.H2_pilon	AUGUSTUS	start_codon	3989	3991	.	+	0	transcript_id	"g2308.t1";	gene_id	"g2308";
tig00000274.H2_pilon	AUGUSTUS	CDS	3989	4471	0.98	+	0	transcript_id	"g2308.t1";	gene_id	"g2308";
tig00000274.H2_pilon	AUGUSTUS	stop_codon	4472	4474	.	+	0	transcript_id	"g2308.t1";	gene_id	"g2308";
tig00000274.H2_pilon	AUGUSTUS	gene	4858	5958	0.56	-	.	g2309;OG0001789;GTP cyclohydrolase-2
tig00000274.H2_pilon	AUGUSTUS	transcript	4858	5958	0.56	-	.	g2309.t1
tig00000274.H2_pilon	AUGUSTUS	stop_codon	4858	4860	.	-	0	transcript_id	"g2309.t1";	gene_id	"g2309";
tig00000274.H2_pilon	AUGUSTUS	CDS	4861	5958	0.56	-	0	transcript_id	"g2309.t1";	gene_id	"g2309";
tig00000274.H2_pilon	AUGUSTUS	start_codon	5956	5958	.	-	0	transcript_id	"g2309.t1";	gene_id	"g2309";
tig00000274.H2_pilon	AUGUSTUS	gene	7920	8792	0.26	-	.	g2310;OG0000014;hypothetical protein
tig00000274.H2_pilon	AUGUSTUS	transcript	7920	8792	0.26	-	.	g2310.t1
tig00000274.H2_pilon	AUGUSTUS	stop_codon	7920	7922	.	-	0	transcript_id	"g2310.t1";	gene_id	"g2310";
tig00000274.H2_pilon	AUGUSTUS	CDS	7923	8792	0.26	-	0	transcript_id	"g2310.t1";	gene_id	"g2310";
tig00000274.H2_pilon	AUGUSTUS	start_codon	8790	8792	.	-	0	transcript_id	"g2310.t1";	gene_id	"g2310";
tig00000274.H2_pilon	AUGUSTUS	gene	8914	11028	0.85	-	.	g2311;OG0000002;hypothetical protein
tig00000274.H2_pilon	AUGUSTUS	transcript	8914	11028	0.85	-	.	g2311.t1
tig00000274.H2_pilon	AUGUSTUS	stop_codon	8914	8916	.	-	0	transcript_id	"g2311.t1";	gene_id	"g2311";
tig00000274.H2_pilon	AUGUSTUS	CDS	8917	11028	0.85	-	0	transcript_id	"g2311.t1";	gene_id	"g2311";
tig00000274.H2_pilon	AUGUSTUS	start_codon	11026	11028	.	-	0	transcript_id	"g2311.t1";	gene_id	"g2311";
tig00000274.H2_pilon	AUGUSTUS	gene	12468	13013	0.95	+	.	g2312;OG0001788;hypothetical protein
tig00000274.H2_pilon	AUGUSTUS	transcript	12468	13013	0.95	+	.	g2312.t1
tig00000274.H2_pilon	AUGUSTUS	start_codon	12468	12470	.	+	0	transcript_id	"g2312.t1";	gene_id	"g2312";
tig00000274.H2_pilon	AUGUSTUS	CDS	12468	13010	0.95	+	0	transcript_id	"g2312.t1";	gene_id	"g2312";
tig00000274.H2_pilon	AUGUSTUS	stop_codon	13011	13013	.	+	0	transcript_id	"g2312.t1";	gene_id	"g2312";
tig00000274.H2_pilon	AUGUSTUS	gene	13027	14067	0.99	-	.	g2313;OG0001787;Diphthine methyltransferase
tig00000274.H2_pilon	AUGUSTUS	transcript	13027	14067	0.99	-	.	g2313.t1
tig00000274.H2_pilon	AUGUSTUS	stop_codon	13027	13029	.	-	0	transcript_id	"g2313.t1";	gene_id	"g2313";
tig00000274.H2_pilon	AUGUSTUS	CDS	13030	14067	0.99	-	0	transcript_id	"g2313.t1";	gene_id	"g2313";
tig00000274.H2_pilon	AUGUSTUS	start_codon	14065	14067	.	-	0	transcript_id	"g2313.t1";	gene_id	"g2313";
tig00000274.H2_pilon	AUGUSTUS	gene	14589	15118	0.62	+	.	g2314;OG0001786;Myosin regulatory light chain cdc4
tig00000274.H2_pilon	AUGUSTUS	transcript	14589	15118	0.62	+	.	g2314.t1
tig00000274.H2_pilon	AUGUSTUS	start_codon	14589	14591	.	+	0	transcript_id	"g2314.t1";	gene_id	"g2314";
tig00000274.H2_pilon	AUGUSTUS	intron	14592	14683	0.62	+	.	transcript_id	"g2314.t1";	gene_id	"g2314";
tig00000274.H2_pilon	AUGUSTUS	CDS	14589	14591	0.75	+	0	transcript_id	"g2314.t1";	gene_id	"g2314";
tig00000274.H2_pilon	AUGUSTUS	CDS	14684	15115	0.62	+	0	transcript_id	"g2314.t1";	gene_id	"g2314";
tig00000274.H2_pilon	AUGUSTUS	stop_codon	15116	15118	.	+	0	transcript_id	"g2314.t1";	gene_id	"g2314";
tig00000274.H2_pilon	AUGUSTUS	gene	15479	17332	0.97	-	.	g2315;OG0001785;Transcription activator of gluconeogenesis ERT1
tig00000274.H2_pilon	AUGUSTUS	transcript	15479	17332	0.97	-	.	g2315.t1
tig00000274.H2_pilon	AUGUSTUS	stop_codon	15479	15481	.	-	0	transcript_id	"g2315.t1";	gene_id	"g2315";
tig00000274.H2_pilon	AUGUSTUS	CDS	15482	17332	0.97	-	0	transcript_id	"g2315.t1";	gene_id	"g2315";
tig00000274.H2_pilon	AUGUSTUS	start_codon	17330	17332	.	-	0	transcript_id	"g2315.t1";	gene_id	"g2315";
tig00000274.H2_pilon	AUGUSTUS	gene	18656	19762	1	+	.	g2316;OG0001784;tRNA-aminoacylation cofactor ARC1
tig00000274.H2_pilon	AUGUSTUS	transcript	18656	19762	1	+	.	g2316.t1
tig00000274.H2_pilon	AUGUSTUS	start_codon	18656	18658	.	+	0	transcript_id	"g2316.t1";	gene_id	"g2316";
tig00000274.H2_pilon	AUGUSTUS	CDS	18656	19759	1	+	0	transcript_id	"g2316.t1";	gene_id	"g2316";
tig00000274.H2_pilon	AUGUSTUS	stop_codon	19760	19762	.	+	0	transcript_id	"g2316.t1";	gene_id	"g2316";
tig00000274.H2_pilon	AUGUSTUS	gene	22594	23752	0.84	+	.	g2317;OG0001783;Protein dom34
tig00000274.H2_pilon	AUGUSTUS	transcript	22594	23752	0.84	+	.	g2317.t1
tig00000274.H2_pilon	AUGUSTUS	start_codon	22594	22596	.	+	0	transcript_id	"g2317.t1";	gene_id	"g2317";
tig00000274.H2_pilon	AUGUSTUS	intron	22939	23008	0.84	+	.	transcript_id	"g2317.t1";	gene_id	"g2317";
tig00000274.H2_pilon	AUGUSTUS	CDS	22594	22938	0.98	+	0	transcript_id	"g2317.t1";	gene_id	"g2317";
tig00000274.H2_pilon	AUGUSTUS	CDS	23009	23749	0.84	+	0	transcript_id	"g2317.t1";	gene_id	"g2317";
tig00000274.H2_pilon	AUGUSTUS	stop_codon	23750	23752	.	+	0	transcript_id	"g2317.t1";	gene_id	"g2317";
tig00000274.H2_pilon	AUGUSTUS	gene	23970	24647	0.55	-	.	g2318;OG0001782;hypothetical protein
tig00000274.H2_pilon	AUGUSTUS	transcript	23970	24647	0.55	-	.	g2318.t1
tig00000274.H2_pilon	AUGUSTUS	stop_codon	23970	23972	.	-	0	transcript_id	"g2318.t1";	gene_id	"g2318";
tig00000274.H2_pilon	AUGUSTUS	CDS	23973	24647	0.55	-	0	transcript_id	"g2318.t1";	gene_id	"g2318";
tig00000274.H2_pilon	AUGUSTUS	start_codon	24645	24647	.	-	0	transcript_id	"g2318.t1";	gene_id	"g2318";
tig00000274.H2_pilon	AUGUSTUS	gene	24930	26366	0.98	+	.	g2319;OG0001781;Probable metabolite transport protein YBR241C
tig00000274.H2_pilon	AUGUSTUS	transcript	24930	26366	0.98	+	.	g2319.t1
tig00000274.H2_pilon	AUGUSTUS	start_codon	24930	24932	.	+	0	transcript_id	"g2319.t1";	gene_id	"g2319";
tig00000274.H2_pilon	AUGUSTUS	CDS	24930	26363	0.98	+	0	transcript_id	"g2319.t1";	gene_id	"g2319";
tig00000274.H2_pilon	AUGUSTUS	stop_codon	26364	26366	.	+	0	transcript_id	"g2319.t1";	gene_id	"g2319";
tig00000274.H2_pilon	AUGUSTUS	gene	26917	27765	0.85	+	.	g2320;OG0004365;60S ribosomal protein L28
tig00000274.H2_pilon	AUGUSTUS	transcript	26917	27765	0.85	+	.	g2320.t1
tig00000274.H2_pilon	AUGUSTUS	start_codon	26917	26919	.	+	0	transcript_id	"g2320.t1";	gene_id	"g2320";
tig00000274.H2_pilon	AUGUSTUS	intron	26966	27370	0.85	+	.	transcript_id	"g2320.t1";	gene_id	"g2320";
tig00000274.H2_pilon	AUGUSTUS	CDS	26917	26965	0.87	+	0	transcript_id	"g2320.t1";	gene_id	"g2320";
tig00000274.H2_pilon	AUGUSTUS	CDS	27371	27762	1	+	2	transcript_id	"g2320.t1";	gene_id	"g2320";
tig00000274.H2_pilon	AUGUSTUS	stop_codon	27763	27765	.	+	0	transcript_id	"g2320.t1";	gene_id	"g2320";
tig00000274.H2_pilon	AUGUSTUS	gene	28648	29160	0.96	+	.	g2321;OG0001780;HD domain-containing protein YBR242W
tig00000274.H2_pilon	AUGUSTUS	transcript	28648	29160	0.96	+	.	g2321.t1
tig00000274.H2_pilon	AUGUSTUS	start_codon	28648	28650	.	+	0	transcript_id	"g2321.t1";	gene_id	"g2321";
tig00000274.H2_pilon	AUGUSTUS	CDS	28648	29157	0.96	+	0	transcript_id	"g2321.t1";	gene_id	"g2321";
tig00000274.H2_pilon	AUGUSTUS	stop_codon	29158	29160	.	+	0	transcript_id	"g2321.t1";	gene_id	"g2321";
tig00000274.H2_pilon	AUGUSTUS	gene	29354	30706	0.97	-	.	g2322;OG0001779;UDP-N-acetylglucosamine--dolichyl-phosphate N-acetylglucosaminephosphotransferase
tig00000274.H2_pilon	AUGUSTUS	transcript	29354	30706	0.97	-	.	g2322.t1
tig00000274.H2_pilon	AUGUSTUS	stop_codon	29354	29356	.	-	0	transcript_id	"g2322.t1";	gene_id	"g2322";
tig00000274.H2_pilon	AUGUSTUS	CDS	29357	30706	0.97	-	0	transcript_id	"g2322.t1";	gene_id	"g2322";
tig00000274.H2_pilon	AUGUSTUS	start_codon	30704	30706	.	-	0	transcript_id	"g2322.t1";	gene_id	"g2322";
tig00000274.H2_pilon	AUGUSTUS	gene	31088	33076	0.57	+	.	g2323;OG0001778;CUE domain-containing protein 3
tig00000274.H2_pilon	AUGUSTUS	transcript	31088	33076	0.57	+	.	g2323.t1
tig00000274.H2_pilon	AUGUSTUS	start_codon	31088	31090	.	+	0	transcript_id	"g2323.t1";	gene_id	"g2323";
tig00000274.H2_pilon	AUGUSTUS	CDS	31088	33073	0.57	+	0	transcript_id	"g2323.t1";	gene_id	"g2323";
tig00000274.H2_pilon	AUGUSTUS	stop_codon	33074	33076	.	+	0	transcript_id	"g2323.t1";	gene_id	"g2323";
tig00000274.H2_pilon	AUGUSTUS	gene	33197	34417	0.93	-	.	g2324;OG0001777;Ribosome biogenesis protein NSA1
tig00000274.H2_pilon	AUGUSTUS	transcript	33197	34417	0.93	-	.	g2324.t1
tig00000274.H2_pilon	AUGUSTUS	stop_codon	33197	33199	.	-	0	transcript_id	"g2324.t1";	gene_id	"g2324";
tig00000274.H2_pilon	AUGUSTUS	CDS	33200	34417	0.93	-	0	transcript_id	"g2324.t1";	gene_id	"g2324";
tig00000274.H2_pilon	AUGUSTUS	start_codon	34415	34417	.	-	0	transcript_id	"g2324.t1";	gene_id	"g2324";
tig00000274.H2_pilon	AUGUSTUS	gene	34702	35376	0.86	+	.	g2325;OG0004364;Kinetochore protein nnf1
tig00000274.H2_pilon	AUGUSTUS	transcript	34702	35376	0.86	+	.	g2325.t1
tig00000274.H2_pilon	AUGUSTUS	start_codon	34702	34704	.	+	0	transcript_id	"g2325.t1";	gene_id	"g2325";
tig00000274.H2_pilon	AUGUSTUS	CDS	34702	35373	0.86	+	0	transcript_id	"g2325.t1";	gene_id	"g2325";
tig00000274.H2_pilon	AUGUSTUS	stop_codon	35374	35376	.	+	0	transcript_id	"g2325.t1";	gene_id	"g2325";
tig00000274.H2_pilon	AUGUSTUS	gene	35531	36472	1	-	.	g2326;OG0004363;Nucleoporin SEH1
tig00000274.H2_pilon	AUGUSTUS	transcript	35531	36472	1	-	.	g2326.t1
tig00000274.H2_pilon	AUGUSTUS	stop_codon	35531	35533	.	-	0	transcript_id	"g2326.t1";	gene_id	"g2326";
tig00000274.H2_pilon	AUGUSTUS	CDS	35534	36472	1	-	0	transcript_id	"g2326.t1";	gene_id	"g2326";
tig00000274.H2_pilon	AUGUSTUS	start_codon	36470	36472	.	-	0	transcript_id	"g2326.t1";	gene_id	"g2326";
tig00000274.H2_pilon	AUGUSTUS	gene	38203	40236	1	-	.	g2327;OG0000212;hypothetical protein
tig00000274.H2_pilon	AUGUSTUS	transcript	38203	40236	1	-	.	g2327.t1
tig00000274.H2_pilon	AUGUSTUS	stop_codon	38203	38205	.	-	0	transcript_id	"g2327.t1";	gene_id	"g2327";
tig00000274.H2_pilon	AUGUSTUS	CDS	38206	40236	1	-	0	transcript_id	"g2327.t1";	gene_id	"g2327";
tig00000274.H2_pilon	AUGUSTUS	start_codon	40234	40236	.	-	0	transcript_id	"g2327.t1";	gene_id	"g2327";
tig00000274.H2_pilon	AUGUSTUS	gene	40980	42617	1	-	.	g2328;OG0001776;hypothetical protein
tig00000274.H2_pilon	AUGUSTUS	transcript	40980	42617	1	-	.	g2328.t1
tig00000274.H2_pilon	AUGUSTUS	stop_codon	40980	40982	.	-	0	transcript_id	"g2328.t1";	gene_id	"g2328";
tig00000274.H2_pilon	AUGUSTUS	CDS	40983	42617	1	-	0	transcript_id	"g2328.t1";	gene_id	"g2328";
tig00000274.H2_pilon	AUGUSTUS	start_codon	42615	42617	.	-	0	transcript_id	"g2328.t1";	gene_id	"g2328";
tig00000274.H2_pilon	AUGUSTUS	gene	44306	47029	1	+	.	g2329;OG0001775;DNA repair and recombination protein RDH54
tig00000274.H2_pilon	AUGUSTUS	transcript	44306	47029	1	+	.	g2329.t1
tig00000274.H2_pilon	AUGUSTUS	start_codon	44306	44308	.	+	0	transcript_id	"g2329.t1";	gene_id	"g2329";
tig00000274.H2_pilon	AUGUSTUS	CDS	44306	47026	1	+	0	transcript_id	"g2329.t1";	gene_id	"g2329";
tig00000274.H2_pilon	AUGUSTUS	stop_codon	47027	47029	.	+	0	transcript_id	"g2329.t1";	gene_id	"g2329";
tig00000274.H2_pilon	AUGUSTUS	gene	47093	48979	1	-	.	g2330;OG0001774;Protein VMS1
tig00000274.H2_pilon	AUGUSTUS	transcript	47093	48979	1	-	.	g2330.t1
tig00000274.H2_pilon	AUGUSTUS	stop_codon	47093	47095	.	-	0	transcript_id	"g2330.t1";	gene_id	"g2330";
tig00000274.H2_pilon	AUGUSTUS	CDS	47096	48979	1	-	0	transcript_id	"g2330.t1";	gene_id	"g2330";
tig00000274.H2_pilon	AUGUSTUS	start_codon	48977	48979	.	-	0	transcript_id	"g2330.t1";	gene_id	"g2330";
tig00000274.H2_pilon	AUGUSTUS	gene	49678	50871	0.64	+	.	g2331;OG0000230;Peptidase M20 domain-containing protein C757.05c
tig00000274.H2_pilon	AUGUSTUS	transcript	49678	50871	0.64	+	.	g2331.t1
tig00000274.H2_pilon	AUGUSTUS	start_codon	49678	49680	.	+	0	transcript_id	"g2331.t1";	gene_id	"g2331";
tig00000274.H2_pilon	AUGUSTUS	CDS	49678	50868	0.64	+	0	transcript_id	"g2331.t1";	gene_id	"g2331";
tig00000274.H2_pilon	AUGUSTUS	stop_codon	50869	50871	.	+	0	transcript_id	"g2331.t1";	gene_id	"g2331";
tig00000274.H2_pilon	AUGUSTUS	gene	51441	52515	0.64	+	.	g2332;OG0004362;hypothetical protein
tig00000274.H2_pilon	AUGUSTUS	transcript	51441	52515	0.64	+	.	g2332.t1
tig00000274.H2_pilon	AUGUSTUS	start_codon	51441	51443	.	+	0	transcript_id	"g2332.t1";	gene_id	"g2332";
tig00000274.H2_pilon	AUGUSTUS	intron	51860	52223	1	+	.	transcript_id	"g2332.t1";	gene_id	"g2332";
tig00000274.H2_pilon	AUGUSTUS	CDS	51441	51859	0.64	+	0	transcript_id	"g2332.t1";	gene_id	"g2332";
tig00000274.H2_pilon	AUGUSTUS	CDS	52224	52512	1	+	1	transcript_id	"g2332.t1";	gene_id	"g2332";
tig00000274.H2_pilon	AUGUSTUS	stop_codon	52513	52515	.	+	0	transcript_id	"g2332.t1";	gene_id	"g2332";
tig00000274.H2_pilon	AUGUSTUS	gene	53307	55826	1	+	.	g2333;OG0001773;Protein LDB19
tig00000274.H2_pilon	AUGUSTUS	transcript	53307	55826	1	+	.	g2333.t1
tig00000274.H2_pilon	AUGUSTUS	start_codon	53307	53309	.	+	0	transcript_id	"g2333.t1";	gene_id	"g2333";
tig00000274.H2_pilon	AUGUSTUS	CDS	53307	55823	1	+	0	transcript_id	"g2333.t1";	gene_id	"g2333";
tig00000274.H2_pilon	AUGUSTUS	stop_codon	55824	55826	.	+	0	transcript_id	"g2333.t1";	gene_id	"g2333";
tig00000274.H2_pilon	AUGUSTUS	gene	55923	57461	1	-	.	g2334;OG0001772;hypothetical protein
tig00000274.H2_pilon	AUGUSTUS	transcript	55923	57461	1	-	.	g2334.t1
tig00000274.H2_pilon	AUGUSTUS	stop_codon	55923	55925	.	-	0	transcript_id	"g2334.t1";	gene_id	"g2334";
tig00000274.H2_pilon	AUGUSTUS	CDS	55926	57461	1	-	0	transcript_id	"g2334.t1";	gene_id	"g2334";
tig00000274.H2_pilon	AUGUSTUS	start_codon	57459	57461	.	-	0	transcript_id	"g2334.t1";	gene_id	"g2334";
tig00000274.H2_pilon	AUGUSTUS	gene	58646	59404	0.47	+	.	g2335;OG0001771;NADH-ubiquinone oxidoreductase 40 kDa subunit, mitochondrial
tig00000274.H2_pilon	AUGUSTUS	transcript	58646	59404	0.47	+	.	g2335.t1
tig00000274.H2_pilon	AUGUSTUS	start_codon	58646	58648	.	+	0	transcript_id	"g2335.t1";	gene_id	"g2335";
tig00000274.H2_pilon	AUGUSTUS	CDS	58646	59401	0.47	+	0	transcript_id	"g2335.t1";	gene_id	"g2335";
tig00000274.H2_pilon	AUGUSTUS	stop_codon	59402	59404	.	+	0	transcript_id	"g2335.t1";	gene_id	"g2335";
tig00000274.H2_pilon	AUGUSTUS	gene	59568	59867	0.79	+	.	g2336;;NADH-ubiquinone oxidoreductase 40 kDa subunit, mitochondrial
tig00000274.H2_pilon	AUGUSTUS	transcript	59568	59867	0.79	+	.	g2336.t1
tig00000274.H2_pilon	AUGUSTUS	start_codon	59568	59570	.	+	0	transcript_id	"g2336.t1";	gene_id	"g2336";
tig00000274.H2_pilon	AUGUSTUS	CDS	59568	59864	0.79	+	0	transcript_id	"g2336.t1";	gene_id	"g2336";
tig00000274.H2_pilon	AUGUSTUS	stop_codon	59865	59867	.	+	0	transcript_id	"g2336.t1";	gene_id	"g2336";
tig00000274.H2_pilon	AUGUSTUS	gene	60128	60367	0.42	-	.	g2337;;hypothetical protein
tig00000274.H2_pilon	AUGUSTUS	transcript	60128	60367	0.42	-	.	g2337.t1
tig00000274.H2_pilon	AUGUSTUS	stop_codon	60128	60130	.	-	0	transcript_id	"g2337.t1";	gene_id	"g2337";
tig00000274.H2_pilon	AUGUSTUS	CDS	60131	60367	0.42	-	0	transcript_id	"g2337.t1";	gene_id	"g2337";
tig00000274.H2_pilon	AUGUSTUS	start_codon	60365	60367	.	-	0	transcript_id	"g2337.t1";	gene_id	"g2337";
tig00000274.H2_pilon	AUGUSTUS	gene	60445	61738	0.42	-	.	g2338;OG0001770;Serine/threonine-protein kinase SKY1
tig00000274.H2_pilon	AUGUSTUS	transcript	60445	61738	0.42	-	.	g2338.t1
tig00000274.H2_pilon	AUGUSTUS	stop_codon	60445	60447	.	-	0	transcript_id	"g2338.t1";	gene_id	"g2338";
tig00000274.H2_pilon	AUGUSTUS	intron	61450	61516	0.65	-	.	transcript_id	"g2338.t1";	gene_id	"g2338";
tig00000274.H2_pilon	AUGUSTUS	CDS	60448	61449	0.6	-	0	transcript_id	"g2338.t1";	gene_id	"g2338";
tig00000274.H2_pilon	AUGUSTUS	CDS	61517	61738	0.52	-	0	transcript_id	"g2338.t1";	gene_id	"g2338";
tig00000274.H2_pilon	AUGUSTUS	start_codon	61736	61738	.	-	0	transcript_id	"g2338.t1";	gene_id	"g2338";
tig00000274.H2_pilon	AUGUSTUS	gene	62200	62857	0.7	-	.	g2339;;hypothetical protein
tig00000274.H2_pilon	AUGUSTUS	transcript	62200	62857	0.7	-	.	g2339.t1
tig00000274.H2_pilon	AUGUSTUS	stop_codon	62200	62202	.	-	0	transcript_id	"g2339.t1";	gene_id	"g2339";
tig00000274.H2_pilon	AUGUSTUS	intron	62699	62786	0.81	-	.	transcript_id	"g2339.t1";	gene_id	"g2339";
tig00000274.H2_pilon	AUGUSTUS	CDS	62203	62698	0.7	-	1	transcript_id	"g2339.t1";	gene_id	"g2339";
tig00000274.H2_pilon	AUGUSTUS	CDS	62787	62857	0.81	-	0	transcript_id	"g2339.t1";	gene_id	"g2339";
tig00000274.H2_pilon	AUGUSTUS	start_codon	62855	62857	.	-	0	transcript_id	"g2339.t1";	gene_id	"g2339";
tig00000274.H2_pilon	AUGUSTUS	gene	64452	65297	1	+	.	g2340;OG0001769;NADH-cytochrome b5 reductase 1
tig00000274.H2_pilon	AUGUSTUS	transcript	64452	65297	1	+	.	g2340.t1
tig00000274.H2_pilon	AUGUSTUS	start_codon	64452	64454	.	+	0	transcript_id	"g2340.t1";	gene_id	"g2340";
tig00000274.H2_pilon	AUGUSTUS	CDS	64452	65294	1	+	0	transcript_id	"g2340.t1";	gene_id	"g2340";
tig00000274.H2_pilon	AUGUSTUS	stop_codon	65295	65297	.	+	0	transcript_id	"g2340.t1";	gene_id	"g2340";
tig00000274.H2_pilon	AUGUSTUS	gene	65566	67260	0.26	-	.	g2341;OG0001768;Aspartokinase
tig00000274.H2_pilon	AUGUSTUS	transcript	65566	67260	0.26	-	.	g2341.t1
tig00000274.H2_pilon	AUGUSTUS	stop_codon	65566	65568	.	-	0	transcript_id	"g2341.t1";	gene_id	"g2341";
tig00000274.H2_pilon	AUGUSTUS	intron	65794	66084	0.3	-	.	transcript_id	"g2341.t1";	gene_id	"g2341";
tig00000274.H2_pilon	AUGUSTUS	CDS	65569	65793	0.3	-	0	transcript_id	"g2341.t1";	gene_id	"g2341";
tig00000274.H2_pilon	AUGUSTUS	CDS	66085	67260	0.35	-	0	transcript_id	"g2341.t1";	gene_id	"g2341";
tig00000274.H2_pilon	AUGUSTUS	start_codon	67258	67260	.	-	0	transcript_id	"g2341.t1";	gene_id	"g2341";
tig00000274.H2_pilon	AUGUSTUS	gene	68274	69092	0.98	-	.	g2342;OG0001767;Vacuolar protein sorting-associated protein 28
tig00000274.H2_pilon	AUGUSTUS	transcript	68274	69092	0.98	-	.	g2342.t1
tig00000274.H2_pilon	AUGUSTUS	stop_codon	68274	68276	.	-	0	transcript_id	"g2342.t1";	gene_id	"g2342";
tig00000274.H2_pilon	AUGUSTUS	CDS	68277	69092	0.98	-	0	transcript_id	"g2342.t1";	gene_id	"g2342";
tig00000274.H2_pilon	AUGUSTUS	start_codon	69090	69092	.	-	0	transcript_id	"g2342.t1";	gene_id	"g2342";
tig00000274.H2_pilon	AUGUSTUS	gene	69987	70448	0.98	-	.	g2343;OG0001766;Cytochrome c oxidase polypeptide 5B, mitochondrial
tig00000274.H2_pilon	AUGUSTUS	transcript	69987	70448	0.98	-	.	g2343.t1
tig00000274.H2_pilon	AUGUSTUS	stop_codon	69987	69989	.	-	0	transcript_id	"g2343.t1";	gene_id	"g2343";
tig00000274.H2_pilon	AUGUSTUS	CDS	69990	70448	0.98	-	0	transcript_id	"g2343.t1";	gene_id	"g2343";
tig00000274.H2_pilon	AUGUSTUS	start_codon	70446	70448	.	-	0	transcript_id	"g2343.t1";	gene_id	"g2343";
tig00000274.H2_pilon	AUGUSTUS	gene	71885	74742	0.99	-	.	g2344;OG0001765;Protein transport protein SEC24
tig00000274.H2_pilon	AUGUSTUS	transcript	71885	74742	0.99	-	.	g2344.t1
tig00000274.H2_pilon	AUGUSTUS	stop_codon	71885	71887	.	-	0	transcript_id	"g2344.t1";	gene_id	"g2344";
tig00000274.H2_pilon	AUGUSTUS	intron	74491	74606	0.99	-	.	transcript_id	"g2344.t1";	gene_id	"g2344";
tig00000274.H2_pilon	AUGUSTUS	CDS	71888	74490	0.99	-	2	transcript_id	"g2344.t1";	gene_id	"g2344";
tig00000274.H2_pilon	AUGUSTUS	CDS	74607	74742	1	-	0	transcript_id	"g2344.t1";	gene_id	"g2344";
tig00000274.H2_pilon	AUGUSTUS	start_codon	74740	74742	.	-	0	transcript_id	"g2344.t1";	gene_id	"g2344";
tig00000274.H2_pilon	AUGUSTUS	gene	76447	76773	0.97	+	.	g2345;OG0001764;Protein ISD11
tig00000274.H2_pilon	AUGUSTUS	transcript	76447	76773	0.97	+	.	g2345.t1
tig00000274.H2_pilon	AUGUSTUS	start_codon	76447	76449	.	+	0	transcript_id	"g2345.t1";	gene_id	"g2345";
tig00000274.H2_pilon	AUGUSTUS	CDS	76447	76770	0.97	+	0	transcript_id	"g2345.t1";	gene_id	"g2345";
tig00000274.H2_pilon	AUGUSTUS	stop_codon	76771	76773	.	+	0	transcript_id	"g2345.t1";	gene_id	"g2345";
tig00000274.H2_pilon	AUGUSTUS	gene	77168	78628	0.99	-	.	g2346;OG0001763;Aromatic amino acid aminotransferase 2
tig00000274.H2_pilon	AUGUSTUS	transcript	77168	78628	0.99	-	.	g2346.t1
tig00000274.H2_pilon	AUGUSTUS	stop_codon	77168	77170	.	-	0	transcript_id	"g2346.t1";	gene_id	"g2346";
tig00000274.H2_pilon	AUGUSTUS	CDS	77171	78628	0.99	-	0	transcript_id	"g2346.t1";	gene_id	"g2346";
tig00000274.H2_pilon	AUGUSTUS	start_codon	78626	78628	.	-	0	transcript_id	"g2346.t1";	gene_id	"g2346";
tig00000274.H2_pilon	AUGUSTUS	gene	80031	81044	1	+	.	g2347;OG0000083;cAMP-dependent protein kinase type 2
tig00000274.H2_pilon	AUGUSTUS	transcript	80031	81044	1	+	.	g2347.t1
tig00000274.H2_pilon	AUGUSTUS	start_codon	80031	80033	.	+	0	transcript_id	"g2347.t1";	gene_id	"g2347";
tig00000274.H2_pilon	AUGUSTUS	CDS	80031	81041	1	+	0	transcript_id	"g2347.t1";	gene_id	"g2347";
tig00000274.H2_pilon	AUGUSTUS	stop_codon	81042	81044	.	+	0	transcript_id	"g2347.t1";	gene_id	"g2347";
tig00000274.H2_pilon	AUGUSTUS	gene	82082	83389	1	-	.	g2348;OG0004361;hypothetical protein
tig00000274.H2_pilon	AUGUSTUS	transcript	82082	83389	1	-	.	g2348.t1
tig00000274.H2_pilon	AUGUSTUS	stop_codon	82082	82084	.	-	0	transcript_id	"g2348.t1";	gene_id	"g2348";
tig00000274.H2_pilon	AUGUSTUS	CDS	82085	83389	1	-	0	transcript_id	"g2348.t1";	gene_id	"g2348";
tig00000274.H2_pilon	AUGUSTUS	start_codon	83387	83389	.	-	0	transcript_id	"g2348.t1";	gene_id	"g2348";
tig00000274.H2_pilon	AUGUSTUS	gene	84471	87685	0.47	-	.	g2349;OG0000004;Transposon Tf2-6 polyprotein
tig00000274.H2_pilon	AUGUSTUS	transcript	84471	87685	0.47	-	.	g2349.t1
tig00000274.H2_pilon	AUGUSTUS	stop_codon	84471	84473	.	-	0	transcript_id	"g2349.t1";	gene_id	"g2349";
tig00000274.H2_pilon	AUGUSTUS	intron	85087	85255	0.98	-	.	transcript_id	"g2349.t1";	gene_id	"g2349";
tig00000274.H2_pilon	AUGUSTUS	intron	86800	86884	0.48	-	.	transcript_id	"g2349.t1";	gene_id	"g2349";
tig00000274.H2_pilon	AUGUSTUS	CDS	84474	85086	0.98	-	1	transcript_id	"g2349.t1";	gene_id	"g2349";
tig00000274.H2_pilon	AUGUSTUS	CDS	85256	86799	0.59	-	0	transcript_id	"g2349.t1";	gene_id	"g2349";
tig00000274.H2_pilon	AUGUSTUS	CDS	86885	87685	0.48	-	0	transcript_id	"g2349.t1";	gene_id	"g2349";
tig00000274.H2_pilon	AUGUSTUS	start_codon	87683	87685	.	-	0	transcript_id	"g2349.t1";	gene_id	"g2349";
tig00000274.H2_pilon	AUGUSTUS	gene	89733	91506	0.39	+	.	g2350;OG0000029;hypothetical protein
tig00000274.H2_pilon	AUGUSTUS	transcript	89733	91506	0.39	+	.	g2350.t1
tig00000274.H2_pilon	AUGUSTUS	start_codon	89733	89735	.	+	0	transcript_id	"g2350.t1";	gene_id	"g2350";
tig00000274.H2_pilon	AUGUSTUS	intron	90602	90953	0.54	+	.	transcript_id	"g2350.t1";	gene_id	"g2350";
tig00000274.H2_pilon	AUGUSTUS	CDS	89733	90601	0.39	+	0	transcript_id	"g2350.t1";	gene_id	"g2350";
tig00000274.H2_pilon	AUGUSTUS	CDS	90954	91503	0.82	+	1	transcript_id	"g2350.t1";	gene_id	"g2350";
tig00000274.H2_pilon	AUGUSTUS	stop_codon	91504	91506	.	+	0	transcript_id	"g2350.t1";	gene_id	"g2350";
tig00000274.H2_pilon	AUGUSTUS	gene	92577	94645	0.33	-	.	g2351;OG0000064;Protein SOF1
tig00000274.H2_pilon	AUGUSTUS	transcript	92577	94645	0.33	-	.	g2351.t1
tig00000274.H2_pilon	AUGUSTUS	stop_codon	92577	92579	.	-	0	transcript_id	"g2351.t1";	gene_id	"g2351";
tig00000274.H2_pilon	AUGUSTUS	intron	93053	93190	0.72	-	.	transcript_id	"g2351.t1";	gene_id	"g2351";
tig00000274.H2_pilon	AUGUSTUS	intron	93890	94209	0.95	-	.	transcript_id	"g2351.t1";	gene_id	"g2351";
tig00000274.H2_pilon	AUGUSTUS	CDS	92580	93052	0.76	-	2	transcript_id	"g2351.t1";	gene_id	"g2351";
tig00000274.H2_pilon	AUGUSTUS	CDS	93191	93889	0.71	-	2	transcript_id	"g2351.t1";	gene_id	"g2351";
tig00000274.H2_pilon	AUGUSTUS	CDS	94210	94645	0.51	-	0	transcript_id	"g2351.t1";	gene_id	"g2351";
tig00000274.H2_pilon	AUGUSTUS	start_codon	94643	94645	.	-	0	transcript_id	"g2351.t1";	gene_id	"g2351";
tig00000274.H2_pilon	AUGUSTUS	gene	99497	99847	0.66	+	.	g2352;OG0005120;Epsin-3
tig00000274.H2_pilon	AUGUSTUS	transcript	99497	99847	0.66	+	.	g2352.t1
tig00000274.H2_pilon	AUGUSTUS	start_codon	99497	99499	.	+	0	transcript_id	"g2352.t1";	gene_id	"g2352";
tig00000274.H2_pilon	AUGUSTUS	CDS	99497	99844	0.66	+	0	transcript_id	"g2352.t1";	gene_id	"g2352";
tig00000274.H2_pilon	AUGUSTUS	stop_codon	99845	99847	.	+	0	transcript_id	"g2352.t1";	gene_id	"g2352";
tig00000274.H2_pilon	AUGUSTUS	gene	106180	109897	0.16	-	.	g2353;OG0000035;Copia protein
tig00000274.H2_pilon	AUGUSTUS	transcript	106180	109897	0.16	-	.	g2353.t1
tig00000274.H2_pilon	AUGUSTUS	stop_codon	106180	106182	.	-	0	transcript_id	"g2353.t1";	gene_id	"g2353";
tig00000274.H2_pilon	AUGUSTUS	intron	106654	106786	0.58	-	.	transcript_id	"g2353.t1";	gene_id	"g2353";
tig00000274.H2_pilon	AUGUSTUS	CDS	106183	106653	0.58	-	0	transcript_id	"g2353.t1";	gene_id	"g2353";
tig00000274.H2_pilon	AUGUSTUS	CDS	106787	109897	0.19	-	0	transcript_id	"g2353.t1";	gene_id	"g2353";
tig00000274.H2_pilon	AUGUSTUS	start_codon	109895	109897	.	-	0	transcript_id	"g2353.t1";	gene_id	"g2353";
tig00000274.H2_pilon	AUGUSTUS	gene	111422	112612	1	+	.	g2354;OG0004866;Low-affinity methionine permease
tig00000274.H2_pilon	AUGUSTUS	transcript	111422	112612	1	+	.	g2354.t1
tig00000274.H2_pilon	AUGUSTUS	start_codon	111422	111424	.	+	0	transcript_id	"g2354.t1";	gene_id	"g2354";
tig00000274.H2_pilon	AUGUSTUS	CDS	111422	112609	1	+	0	transcript_id	"g2354.t1";	gene_id	"g2354";
tig00000274.H2_pilon	AUGUSTUS	stop_codon	112610	112612	.	+	0	transcript_id	"g2354.t1";	gene_id	"g2354";
tig00000274.H2_pilon	AUGUSTUS	gene	113030	116540	0.88	-	.	g2355;OG0000495;Structural maintenance of chromosomes protein 2
tig00000274.H2_pilon	AUGUSTUS	transcript	113030	116540	0.88	-	.	g2355.t1
tig00000274.H2_pilon	AUGUSTUS	stop_codon	113030	113032	.	-	0	transcript_id	"g2355.t1";	gene_id	"g2355";
tig00000274.H2_pilon	AUGUSTUS	intron	113347	113461	0.9	-	.	transcript_id	"g2355.t1";	gene_id	"g2355";
tig00000274.H2_pilon	AUGUSTUS	CDS	113033	113346	0.9	-	2	transcript_id	"g2355.t1";	gene_id	"g2355";
tig00000274.H2_pilon	AUGUSTUS	CDS	113462	116540	0.92	-	0	transcript_id	"g2355.t1";	gene_id	"g2355";
tig00000274.H2_pilon	AUGUSTUS	start_codon	116538	116540	.	-	0	transcript_id	"g2355.t1";	gene_id	"g2355";
tig00000274.H2_pilon	AUGUSTUS	gene	116968	118689	1	+	.	g2356;OG0002380;DNA damage checkpoint protein 1
tig00000274.H2_pilon	AUGUSTUS	transcript	116968	118689	1	+	.	g2356.t1
tig00000274.H2_pilon	AUGUSTUS	start_codon	116968	116970	.	+	0	transcript_id	"g2356.t1";	gene_id	"g2356";
tig00000274.H2_pilon	AUGUSTUS	CDS	116968	118686	1	+	0	transcript_id	"g2356.t1";	gene_id	"g2356";
tig00000274.H2_pilon	AUGUSTUS	stop_codon	118687	118689	.	+	0	transcript_id	"g2356.t1";	gene_id	"g2356";
tig00000274.H2_pilon	AUGUSTUS	gene	118810	119187	1	-	.	g2357;OG0004427;Mitochondrial pyruvate carrier 1
tig00000274.H2_pilon	AUGUSTUS	transcript	118810	119187	1	-	.	g2357.t1
tig00000274.H2_pilon	AUGUSTUS	stop_codon	118810	118812	.	-	0	transcript_id	"g2357.t1";	gene_id	"g2357";
tig00000274.H2_pilon	AUGUSTUS	CDS	118813	119187	1	-	0	transcript_id	"g2357.t1";	gene_id	"g2357";
tig00000274.H2_pilon	AUGUSTUS	start_codon	119185	119187	.	-	0	transcript_id	"g2357.t1";	gene_id	"g2357";
tig00000274.H2_pilon	AUGUSTUS	gene	121141	122904	0.92	+	.	g2358;OG0002379;Peroxisomal targeting signal receptor
tig00000274.H2_pilon	AUGUSTUS	transcript	121141	122904	0.92	+	.	g2358.t1
tig00000274.H2_pilon	AUGUSTUS	start_codon	121141	121143	.	+	0	transcript_id	"g2358.t1";	gene_id	"g2358";
tig00000274.H2_pilon	AUGUSTUS	CDS	121141	122901	0.92	+	0	transcript_id	"g2358.t1";	gene_id	"g2358";
tig00000274.H2_pilon	AUGUSTUS	stop_codon	122902	122904	.	+	0	transcript_id	"g2358.t1";	gene_id	"g2358";
tig00000274.H2_pilon	AUGUSTUS	gene	123394	124266	0.24	+	.	g2359;OG0002378;Probable alpha-1,6-mannosyltransferase MNN10
tig00000274.H2_pilon	AUGUSTUS	transcript	123394	124266	0.24	+	.	g2359.t1
tig00000274.H2_pilon	AUGUSTUS	start_codon	123394	123396	.	+	0	transcript_id	"g2359.t1";	gene_id	"g2359";
tig00000274.H2_pilon	AUGUSTUS	intron	123512	123583	0.74	+	.	transcript_id	"g2359.t1";	gene_id	"g2359";
tig00000274.H2_pilon	AUGUSTUS	CDS	123394	123511	0.68	+	0	transcript_id	"g2359.t1";	gene_id	"g2359";
tig00000274.H2_pilon	AUGUSTUS	CDS	123584	124263	0.27	+	2	transcript_id	"g2359.t1";	gene_id	"g2359";
tig00000274.H2_pilon	AUGUSTUS	stop_codon	124264	124266	.	+	0	transcript_id	"g2359.t1";	gene_id	"g2359";
tig00000274.H2_pilon	AUGUSTUS	gene	125171	127133	0.16	+	.	g2360;OG0000494;SWI/SNF chromatin-remodeling complex subunit SWI1
tig00000274.H2_pilon	AUGUSTUS	transcript	125171	127133	0.16	+	.	g2360.t1
tig00000274.H2_pilon	AUGUSTUS	start_codon	125171	125173	.	+	0	transcript_id	"g2360.t1";	gene_id	"g2360";
tig00000274.H2_pilon	AUGUSTUS	intron	126277	126373	0.6	+	.	transcript_id	"g2360.t1";	gene_id	"g2360";
tig00000274.H2_pilon	AUGUSTUS	CDS	125171	126276	0.33	+	0	transcript_id	"g2360.t1";	gene_id	"g2360";
tig00000274.H2_pilon	AUGUSTUS	CDS	126374	127130	0.39	+	1	transcript_id	"g2360.t1";	gene_id	"g2360";
tig00000274.H2_pilon	AUGUSTUS	stop_codon	127131	127133	.	+	0	transcript_id	"g2360.t1";	gene_id	"g2360";
tig00000274.H2_pilon	AUGUSTUS	gene	127513	128592	0.59	+	.	g2361;OG0000494;SWI/SNF chromatin-remodeling complex subunit SWI1
tig00000274.H2_pilon	AUGUSTUS	transcript	127513	128592	0.59	+	.	g2361.t1
tig00000274.H2_pilon	AUGUSTUS	start_codon	127513	127515	.	+	0	transcript_id	"g2361.t1";	gene_id	"g2361";
tig00000274.H2_pilon	AUGUSTUS	CDS	127513	128589	0.59	+	0	transcript_id	"g2361.t1";	gene_id	"g2361";
tig00000274.H2_pilon	AUGUSTUS	stop_codon	128590	128592	.	+	0	transcript_id	"g2361.t1";	gene_id	"g2361";
tig00000274.H2_pilon	AUGUSTUS	gene	129822	130826	0.62	-	.	g2362;OG0002377;hypothetical protein
tig00000274.H2_pilon	AUGUSTUS	transcript	129822	130826	0.62	-	.	g2362.t1
tig00000274.H2_pilon	AUGUSTUS	stop_codon	129822	129824	.	-	0	transcript_id	"g2362.t1";	gene_id	"g2362";
tig00000274.H2_pilon	AUGUSTUS	intron	130191	130628	0.82	-	.	transcript_id	"g2362.t1";	gene_id	"g2362";
tig00000274.H2_pilon	AUGUSTUS	CDS	129825	130190	0.93	-	0	transcript_id	"g2362.t1";	gene_id	"g2362";
tig00000274.H2_pilon	AUGUSTUS	CDS	130629	130826	0.63	-	0	transcript_id	"g2362.t1";	gene_id	"g2362";
tig00000274.H2_pilon	AUGUSTUS	start_codon	130824	130826	.	-	0	transcript_id	"g2362.t1";	gene_id	"g2362";
tig00000274.H2_pilon	AUGUSTUS	gene	133825	134238	0.61	+	.	g2363;;Methylenetetrahydrofolate reductase 1
tig00000274.H2_pilon	AUGUSTUS	transcript	133825	134238	0.61	+	.	g2363.t1
tig00000274.H2_pilon	AUGUSTUS	start_codon	133825	133827	.	+	0	transcript_id	"g2363.t1";	gene_id	"g2363";
tig00000274.H2_pilon	AUGUSTUS	CDS	133825	134235	0.61	+	0	transcript_id	"g2363.t1";	gene_id	"g2363";
tig00000274.H2_pilon	AUGUSTUS	stop_codon	134236	134238	.	+	0	transcript_id	"g2363.t1";	gene_id	"g2363";
tig00000274.H2_pilon	AUGUSTUS	gene	134828	135355	0.75	-	.	g2364;OG0002376;hypothetical protein
tig00000274.H2_pilon	AUGUSTUS	transcript	134828	135355	0.75	-	.	g2364.t1
tig00000274.H2_pilon	AUGUSTUS	stop_codon	134828	134830	.	-	0	transcript_id	"g2364.t1";	gene_id	"g2364";
tig00000274.H2_pilon	AUGUSTUS	CDS	134831	135355	0.75	-	0	transcript_id	"g2364.t1";	gene_id	"g2364";
tig00000274.H2_pilon	AUGUSTUS	start_codon	135353	135355	.	-	0	transcript_id	"g2364.t1";	gene_id	"g2364";
tig00000274.H2_pilon	AUGUSTUS	gene	136625	137191	0.97	+	.	g2365;OG0002375;Actin cytoskeleton-regulatory complex protein END3
tig00000274.H2_pilon	AUGUSTUS	transcript	136625	137191	0.97	+	.	g2365.t1
tig00000274.H2_pilon	AUGUSTUS	start_codon	136625	136627	.	+	0	transcript_id	"g2365.t1";	gene_id	"g2365";
tig00000274.H2_pilon	AUGUSTUS	CDS	136625	137188	0.97	+	0	transcript_id	"g2365.t1";	gene_id	"g2365";
tig00000274.H2_pilon	AUGUSTUS	stop_codon	137189	137191	.	+	0	transcript_id	"g2365.t1";	gene_id	"g2365";
tig00000274.H2_pilon	AUGUSTUS	gene	137442	138146	0.63	-	.	g2366;OG0002374;Probable NADH-ubiquinone oxidoreductase 30.4 kDa subunit, mitochondrial
tig00000274.H2_pilon	AUGUSTUS	transcript	137442	138146	0.63	-	.	g2366.t1
tig00000274.H2_pilon	AUGUSTUS	stop_codon	137442	137444	.	-	0	transcript_id	"g2366.t1";	gene_id	"g2366";
tig00000274.H2_pilon	AUGUSTUS	intron	137679	137816	0.68	-	.	transcript_id	"g2366.t1";	gene_id	"g2366";
tig00000274.H2_pilon	AUGUSTUS	CDS	137445	137678	0.69	-	0	transcript_id	"g2366.t1";	gene_id	"g2366";
tig00000274.H2_pilon	AUGUSTUS	CDS	137817	138146	0.63	-	0	transcript_id	"g2366.t1";	gene_id	"g2366";
tig00000274.H2_pilon	AUGUSTUS	start_codon	138144	138146	.	-	0	transcript_id	"g2366.t1";	gene_id	"g2366";
tig00000274.H2_pilon	AUGUSTUS	gene	138857	142114	0.86	-	.	g2367;OG0002373;DNA repair/transcription protein MET18/MMS19
tig00000274.H2_pilon	AUGUSTUS	transcript	138857	142114	0.86	-	.	g2367.t1
tig00000274.H2_pilon	AUGUSTUS	stop_codon	138857	138859	.	-	0	transcript_id	"g2367.t1";	gene_id	"g2367";
tig00000274.H2_pilon	AUGUSTUS	CDS	138860	142114	0.86	-	0	transcript_id	"g2367.t1";	gene_id	"g2367";
tig00000274.H2_pilon	AUGUSTUS	start_codon	142112	142114	.	-	0	transcript_id	"g2367.t1";	gene_id	"g2367";
tig00000274.H2_pilon	AUGUSTUS	gene	143091	144581	0.56	-	.	g2368;OG0000176;Sugar transporter STL1
tig00000274.H2_pilon	AUGUSTUS	transcript	143091	144581	0.56	-	.	g2368.t1
tig00000274.H2_pilon	AUGUSTUS	stop_codon	143091	143093	.	-	0	transcript_id	"g2368.t1";	gene_id	"g2368";
tig00000274.H2_pilon	AUGUSTUS	CDS	143094	144581	0.56	-	0	transcript_id	"g2368.t1";	gene_id	"g2368";
tig00000274.H2_pilon	AUGUSTUS	start_codon	144579	144581	.	-	0	transcript_id	"g2368.t1";	gene_id	"g2368";
tig00000274.H2_pilon	AUGUSTUS	gene	145772	147136	1	-	.	g2369;OG0002372;WD repeat-containing protein JIP5
tig00000274.H2_pilon	AUGUSTUS	transcript	145772	147136	1	-	.	g2369.t1
tig00000274.H2_pilon	AUGUSTUS	stop_codon	145772	145774	.	-	0	transcript_id	"g2369.t1";	gene_id	"g2369";
tig00000274.H2_pilon	AUGUSTUS	CDS	145775	147136	1	-	0	transcript_id	"g2369.t1";	gene_id	"g2369";
tig00000274.H2_pilon	AUGUSTUS	start_codon	147134	147136	.	-	0	transcript_id	"g2369.t1";	gene_id	"g2369";
tig00000274.H2_pilon	AUGUSTUS	gene	148254	148859	0.99	-	.	g2370;OG0002371;GTP-binding protein rhoA
tig00000274.H2_pilon	AUGUSTUS	transcript	148254	148859	0.99	-	.	g2370.t1
tig00000274.H2_pilon	AUGUSTUS	stop_codon	148254	148256	.	-	0	transcript_id	"g2370.t1";	gene_id	"g2370";
tig00000274.H2_pilon	AUGUSTUS	CDS	148257	148859	0.99	-	0	transcript_id	"g2370.t1";	gene_id	"g2370";
tig00000274.H2_pilon	AUGUSTUS	start_codon	148857	148859	.	-	0	transcript_id	"g2370.t1";	gene_id	"g2370";
tig00000274.H2_pilon	AUGUSTUS	gene	150672	152045	1	+	.	g2371;OG0002370;Uncharacterized protein YBR138C
tig00000274.H2_pilon	AUGUSTUS	transcript	150672	152045	1	+	.	g2371.t1
tig00000274.H2_pilon	AUGUSTUS	start_codon	150672	150674	.	+	0	transcript_id	"g2371.t1";	gene_id	"g2371";
tig00000274.H2_pilon	AUGUSTUS	CDS	150672	152042	1	+	0	transcript_id	"g2371.t1";	gene_id	"g2371";
tig00000274.H2_pilon	AUGUSTUS	stop_codon	152043	152045	.	+	0	transcript_id	"g2371.t1";	gene_id	"g2371";
tig00000274.H2_pilon	AUGUSTUS	gene	152143	153570	1	-	.	g2372;OG0002369;Putative alanyl-tRNA editing protein alaX
tig00000274.H2_pilon	AUGUSTUS	transcript	152143	153570	1	-	.	g2372.t1
tig00000274.H2_pilon	AUGUSTUS	stop_codon	152143	152145	.	-	0	transcript_id	"g2372.t1";	gene_id	"g2372";
tig00000274.H2_pilon	AUGUSTUS	CDS	152146	153570	1	-	0	transcript_id	"g2372.t1";	gene_id	"g2372";
tig00000274.H2_pilon	AUGUSTUS	start_codon	153568	153570	.	-	0	transcript_id	"g2372.t1";	gene_id	"g2372";
tig00000274.H2_pilon	AUGUSTUS	gene	154080	155858	1	+	.	g2373;OG0002368;hypothetical protein
tig00000274.H2_pilon	AUGUSTUS	transcript	154080	155858	1	+	.	g2373.t1
tig00000274.H2_pilon	AUGUSTUS	start_codon	154080	154082	.	+	0	transcript_id	"g2373.t1";	gene_id	"g2373";
tig00000274.H2_pilon	AUGUSTUS	CDS	154080	155855	1	+	0	transcript_id	"g2373.t1";	gene_id	"g2373";
tig00000274.H2_pilon	AUGUSTUS	stop_codon	155856	155858	.	+	0	transcript_id	"g2373.t1";	gene_id	"g2373";
tig00000274.H2_pilon	AUGUSTUS	gene	159596	161701	1	+	.	g2374;OG0002367;Ribosome quality control complex subunit 1
tig00000274.H2_pilon	AUGUSTUS	transcript	159596	161701	1	+	.	g2374.t1
tig00000274.H2_pilon	AUGUSTUS	start_codon	159596	159598	.	+	0	transcript_id	"g2374.t1";	gene_id	"g2374";
tig00000274.H2_pilon	AUGUSTUS	CDS	159596	161698	1	+	0	transcript_id	"g2374.t1";	gene_id	"g2374";
tig00000274.H2_pilon	AUGUSTUS	stop_codon	161699	161701	.	+	0	transcript_id	"g2374.t1";	gene_id	"g2374";
tig00000274.H2_pilon	AUGUSTUS	gene	161934	163166	0.29	-	.	g2375;OG0002366;Acyl-coenzyme A thioesterase 8
tig00000274.H2_pilon	AUGUSTUS	transcript	161934	163166	0.29	-	.	g2375.t1
tig00000274.H2_pilon	AUGUSTUS	stop_codon	161934	161936	.	-	0	transcript_id	"g2375.t1";	gene_id	"g2375";
tig00000274.H2_pilon	AUGUSTUS	intron	162762	163103	0.29	-	.	transcript_id	"g2375.t1";	gene_id	"g2375";
tig00000274.H2_pilon	AUGUSTUS	CDS	161937	162761	0.34	-	0	transcript_id	"g2375.t1";	gene_id	"g2375";
tig00000274.H2_pilon	AUGUSTUS	CDS	163104	163166	0.5	-	0	transcript_id	"g2375.t1";	gene_id	"g2375";
tig00000274.H2_pilon	AUGUSTUS	start_codon	163164	163166	.	-	0	transcript_id	"g2375.t1";	gene_id	"g2375";
tig00000274.H2_pilon	AUGUSTUS	gene	164620	165297	0.85	-	.	g2376;OG0004914;Cell wall protein PGA62
tig00000274.H2_pilon	AUGUSTUS	transcript	164620	165297	0.85	-	.	g2376.t1
tig00000274.H2_pilon	AUGUSTUS	stop_codon	164620	164622	.	-	0	transcript_id	"g2376.t1";	gene_id	"g2376";
tig00000274.H2_pilon	AUGUSTUS	CDS	164623	165297	0.85	-	0	transcript_id	"g2376.t1";	gene_id	"g2376";
tig00000274.H2_pilon	AUGUSTUS	start_codon	165295	165297	.	-	0	transcript_id	"g2376.t1";	gene_id	"g2376";
tig00000274.H2_pilon	AUGUSTUS	gene	169559	171721	1	+	.	g2377;OG0002365;Protein DOA1
tig00000274.H2_pilon	AUGUSTUS	transcript	169559	171721	1	+	.	g2377.t1
tig00000274.H2_pilon	AUGUSTUS	start_codon	169559	169561	.	+	0	transcript_id	"g2377.t1";	gene_id	"g2377";
tig00000274.H2_pilon	AUGUSTUS	CDS	169559	171718	1	+	0	transcript_id	"g2377.t1";	gene_id	"g2377";
tig00000274.H2_pilon	AUGUSTUS	stop_codon	171719	171721	.	+	0	transcript_id	"g2377.t1";	gene_id	"g2377";
tig00000274.H2_pilon	AUGUSTUS	gene	171849	172724	0.91	-	.	g2378;OG0002364;Uridylate kinase
tig00000274.H2_pilon	AUGUSTUS	transcript	171849	172724	0.91	-	.	g2378.t1
tig00000274.H2_pilon	AUGUSTUS	stop_codon	171849	171851	.	-	0	transcript_id	"g2378.t1";	gene_id	"g2378";
tig00000274.H2_pilon	AUGUSTUS	CDS	171852	172724	0.91	-	0	transcript_id	"g2378.t1";	gene_id	"g2378";
tig00000274.H2_pilon	AUGUSTUS	start_codon	172722	172724	.	-	0	transcript_id	"g2378.t1";	gene_id	"g2378";
tig00000274.H2_pilon	AUGUSTUS	gene	173257	174594	1	-	.	g2379;OG0002363;Cytochrome b-c1 complex subunit 1, mitochondrial
tig00000274.H2_pilon	AUGUSTUS	transcript	173257	174594	1	-	.	g2379.t1
tig00000274.H2_pilon	AUGUSTUS	stop_codon	173257	173259	.	-	0	transcript_id	"g2379.t1";	gene_id	"g2379";
tig00000274.H2_pilon	AUGUSTUS	CDS	173260	174594	1	-	0	transcript_id	"g2379.t1";	gene_id	"g2379";
tig00000274.H2_pilon	AUGUSTUS	start_codon	174592	174594	.	-	0	transcript_id	"g2379.t1";	gene_id	"g2379";
tig00000274.H2_pilon	AUGUSTUS	gene	175410	175781	0.92	+	.	g2380;OG0004425;37S ribosomal protein MRP2, mitochondrial
tig00000274.H2_pilon	AUGUSTUS	transcript	175410	175781	0.92	+	.	g2380.t1
tig00000274.H2_pilon	AUGUSTUS	start_codon	175410	175412	.	+	0	transcript_id	"g2380.t1";	gene_id	"g2380";
tig00000274.H2_pilon	AUGUSTUS	CDS	175410	175778	0.92	+	0	transcript_id	"g2380.t1";	gene_id	"g2380";
tig00000274.H2_pilon	AUGUSTUS	stop_codon	175779	175781	.	+	0	transcript_id	"g2380.t1";	gene_id	"g2380";
tig00000274.H2_pilon	AUGUSTUS	gene	176297	176617	0.94	-	.	g2381;OG0002362;hypothetical protein
tig00000274.H2_pilon	AUGUSTUS	transcript	176297	176617	0.94	-	.	g2381.t1
tig00000274.H2_pilon	AUGUSTUS	stop_codon	176297	176299	.	-	0	transcript_id	"g2381.t1";	gene_id	"g2381";
tig00000274.H2_pilon	AUGUSTUS	CDS	176300	176617	0.94	-	0	transcript_id	"g2381.t1";	gene_id	"g2381";
tig00000274.H2_pilon	AUGUSTUS	start_codon	176615	176617	.	-	0	transcript_id	"g2381.t1";	gene_id	"g2381";
tig00000274.H2_pilon	AUGUSTUS	gene	178282	179634	0.98	+	.	g2382;OG0002361;Transcriptional regulator of yeast form adherence 3
tig00000274.H2_pilon	AUGUSTUS	transcript	178282	179634	0.98	+	.	g2382.t1
tig00000274.H2_pilon	AUGUSTUS	start_codon	178282	178284	.	+	0	transcript_id	"g2382.t1";	gene_id	"g2382";
tig00000274.H2_pilon	AUGUSTUS	CDS	178282	179631	0.98	+	0	transcript_id	"g2382.t1";	gene_id	"g2382";
tig00000274.H2_pilon	AUGUSTUS	stop_codon	179632	179634	.	+	0	transcript_id	"g2382.t1";	gene_id	"g2382";
tig00000274.H2_pilon	AUGUSTUS	gene	180443	181972	0.86	+	.	g2383;OG0002360;NEDD8-activating enzyme E1 regulatory subunit
tig00000274.H2_pilon	AUGUSTUS	transcript	180443	181972	0.86	+	.	g2383.t1
tig00000274.H2_pilon	AUGUSTUS	start_codon	180443	180445	.	+	0	transcript_id	"g2383.t1";	gene_id	"g2383";
tig00000274.H2_pilon	AUGUSTUS	CDS	180443	181969	0.86	+	0	transcript_id	"g2383.t1";	gene_id	"g2383";
tig00000274.H2_pilon	AUGUSTUS	stop_codon	181970	181972	.	+	0	transcript_id	"g2383.t1";	gene_id	"g2383";
tig00000274.H2_pilon	AUGUSTUS	gene	182284	184221	0.88	+	.	g2384;OG0002359;Lanosterol synthase
tig00000274.H2_pilon	AUGUSTUS	transcript	182284	184221	0.88	+	.	g2384.t1
tig00000274.H2_pilon	AUGUSTUS	start_codon	182284	182286	.	+	0	transcript_id	"g2384.t1";	gene_id	"g2384";
tig00000274.H2_pilon	AUGUSTUS	CDS	182284	184218	0.88	+	0	transcript_id	"g2384.t1";	gene_id	"g2384";
tig00000274.H2_pilon	AUGUSTUS	stop_codon	184219	184221	.	+	0	transcript_id	"g2384.t1";	gene_id	"g2384";
tig00000274.H2_pilon	AUGUSTUS	gene	184593	185747	1	-	.	g2385;OG0002358;hypothetical protein
tig00000274.H2_pilon	AUGUSTUS	transcript	184593	185747	1	-	.	g2385.t1
tig00000274.H2_pilon	AUGUSTUS	stop_codon	184593	184595	.	-	0	transcript_id	"g2385.t1";	gene_id	"g2385";
tig00000274.H2_pilon	AUGUSTUS	CDS	184596	185747	1	-	0	transcript_id	"g2385.t1";	gene_id	"g2385";
tig00000274.H2_pilon	AUGUSTUS	start_codon	185745	185747	.	-	0	transcript_id	"g2385.t1";	gene_id	"g2385";
tig00000274.H2_pilon	AUGUSTUS	gene	187752	189728	0.99	+	.	g2386;OG0004762;Uncharacterized secreted protein ARB_04696
tig00000274.H2_pilon	AUGUSTUS	transcript	187752	189728	0.99	+	.	g2386.t1
tig00000274.H2_pilon	AUGUSTUS	start_codon	187752	187754	.	+	0	transcript_id	"g2386.t1";	gene_id	"g2386";
tig00000274.H2_pilon	AUGUSTUS	CDS	187752	189725	0.99	+	0	transcript_id	"g2386.t1";	gene_id	"g2386";
tig00000274.H2_pilon	AUGUSTUS	stop_codon	189726	189728	.	+	0	transcript_id	"g2386.t1";	gene_id	"g2386";
tig00000274.H2_pilon	AUGUSTUS	gene	189891	193457	0.71	-	.	g2387;OG0002357;Tricalbin-1
tig00000274.H2_pilon	AUGUSTUS	transcript	189891	193457	0.71	-	.	g2387.t1
tig00000274.H2_pilon	AUGUSTUS	stop_codon	189891	189893	.	-	0	transcript_id	"g2387.t1";	gene_id	"g2387";
tig00000274.H2_pilon	AUGUSTUS	CDS	189894	193457	0.71	-	0	transcript_id	"g2387.t1";	gene_id	"g2387";
tig00000274.H2_pilon	AUGUSTUS	start_codon	193455	193457	.	-	0	transcript_id	"g2387.t1";	gene_id	"g2387";
tig00000274.H2_pilon	AUGUSTUS	gene	194912	196698	0.54	-	.	g2388;OG0002356;hypothetical protein
tig00000274.H2_pilon	AUGUSTUS	transcript	194912	196698	0.54	-	.	g2388.t1
tig00000274.H2_pilon	AUGUSTUS	stop_codon	194912	194914	.	-	0	transcript_id	"g2388.t1";	gene_id	"g2388";
tig00000274.H2_pilon	AUGUSTUS	intron	195324	195403	0.75	-	.	transcript_id	"g2388.t1";	gene_id	"g2388";
tig00000274.H2_pilon	AUGUSTUS	CDS	194915	195323	0.6	-	1	transcript_id	"g2388.t1";	gene_id	"g2388";
tig00000274.H2_pilon	AUGUSTUS	CDS	195404	196698	0.7	-	0	transcript_id	"g2388.t1";	gene_id	"g2388";
tig00000274.H2_pilon	AUGUSTUS	start_codon	196696	196698	.	-	0	transcript_id	"g2388.t1";	gene_id	"g2388";
tig00000274.H2_pilon	AUGUSTUS	gene	199136	201745	0.99	+	.	g2389;OG0002355;hypothetical protein
tig00000274.H2_pilon	AUGUSTUS	transcript	199136	201745	0.99	+	.	g2389.t1
tig00000274.H2_pilon	AUGUSTUS	start_codon	199136	199138	.	+	0	transcript_id	"g2389.t1";	gene_id	"g2389";
tig00000274.H2_pilon	AUGUSTUS	CDS	199136	201742	0.99	+	0	transcript_id	"g2389.t1";	gene_id	"g2389";
tig00000274.H2_pilon	AUGUSTUS	stop_codon	201743	201745	.	+	0	transcript_id	"g2389.t1";	gene_id	"g2389";
tig00000274.H2_pilon	AUGUSTUS	gene	201967	202455	0.64	+	.	g2390;OG0002355;hypothetical protein
tig00000274.H2_pilon	AUGUSTUS	transcript	201967	202455	0.64	+	.	g2390.t1
tig00000274.H2_pilon	AUGUSTUS	start_codon	201967	201969	.	+	0	transcript_id	"g2390.t1";	gene_id	"g2390";
tig00000274.H2_pilon	AUGUSTUS	CDS	201967	202452	0.64	+	0	transcript_id	"g2390.t1";	gene_id	"g2390";
tig00000274.H2_pilon	AUGUSTUS	stop_codon	202453	202455	.	+	0	transcript_id	"g2390.t1";	gene_id	"g2390";
tig00000274.H2_pilon	AUGUSTUS	gene	203065	203382	0.91	+	.	g2391;OG0004761;hypothetical protein
tig00000274.H2_pilon	AUGUSTUS	transcript	203065	203382	0.91	+	.	g2391.t1
tig00000274.H2_pilon	AUGUSTUS	start_codon	203065	203067	.	+	0	transcript_id	"g2391.t1";	gene_id	"g2391";
tig00000274.H2_pilon	AUGUSTUS	CDS	203065	203379	0.91	+	0	transcript_id	"g2391.t1";	gene_id	"g2391";
tig00000274.H2_pilon	AUGUSTUS	stop_codon	203380	203382	.	+	0	transcript_id	"g2391.t1";	gene_id	"g2391";
tig00000274.H2_pilon	AUGUSTUS	gene	203392	204510	0.97	-	.	g2392;OG0002354;Regulator of V-ATPase in vacuolar membrane protein 2
tig00000274.H2_pilon	AUGUSTUS	transcript	203392	204510	0.97	-	.	g2392.t1
tig00000274.H2_pilon	AUGUSTUS	stop_codon	203392	203394	.	-	0	transcript_id	"g2392.t1";	gene_id	"g2392";
tig00000274.H2_pilon	AUGUSTUS	CDS	203395	204510	0.97	-	0	transcript_id	"g2392.t1";	gene_id	"g2392";
tig00000274.H2_pilon	AUGUSTUS	start_codon	204508	204510	.	-	0	transcript_id	"g2392.t1";	gene_id	"g2392";
tig00000274.H2_pilon	AUGUSTUS	gene	205050	208220	0.97	+	.	g2393;OG0002353;Sister chromatid cohesion protein 2
tig00000274.H2_pilon	AUGUSTUS	transcript	205050	208220	0.97	+	.	g2393.t1
tig00000274.H2_pilon	AUGUSTUS	start_codon	205050	205052	.	+	0	transcript_id	"g2393.t1";	gene_id	"g2393";
tig00000274.H2_pilon	AUGUSTUS	CDS	205050	208217	0.97	+	0	transcript_id	"g2393.t1";	gene_id	"g2393";
tig00000274.H2_pilon	AUGUSTUS	stop_codon	208218	208220	.	+	0	transcript_id	"g2393.t1";	gene_id	"g2393";
tig00000274.H2_pilon	AUGUSTUS	gene	208292	209826	0.83	+	.	g2394;;Sister chromatid cohesion protein 2
tig00000274.H2_pilon	AUGUSTUS	transcript	208292	209826	0.83	+	.	g2394.t1
tig00000274.H2_pilon	AUGUSTUS	start_codon	208292	208294	.	+	0	transcript_id	"g2394.t1";	gene_id	"g2394";
tig00000274.H2_pilon	AUGUSTUS	intron	209164	209285	0.97	+	.	transcript_id	"g2394.t1";	gene_id	"g2394";
tig00000274.H2_pilon	AUGUSTUS	CDS	208292	209163	0.83	+	0	transcript_id	"g2394.t1";	gene_id	"g2394";
tig00000274.H2_pilon	AUGUSTUS	CDS	209286	209823	0.99	+	1	transcript_id	"g2394.t1";	gene_id	"g2394";
tig00000274.H2_pilon	AUGUSTUS	stop_codon	209824	209826	.	+	0	transcript_id	"g2394.t1";	gene_id	"g2394";
tig00000274.H2_pilon	AUGUSTUS	gene	210089	211040	0.23	-	.	g2395;OG0002352;Exocyst complex component SEC10
tig00000274.H2_pilon	AUGUSTUS	transcript	210089	211040	0.23	-	.	g2395.t1
tig00000274.H2_pilon	AUGUSTUS	stop_codon	210089	210091	.	-	0	transcript_id	"g2395.t1";	gene_id	"g2395";
tig00000274.H2_pilon	AUGUSTUS	intron	210656	210899	0.23	-	.	transcript_id	"g2395.t1";	gene_id	"g2395";
tig00000274.H2_pilon	AUGUSTUS	CDS	210092	210655	0.31	-	0	transcript_id	"g2395.t1";	gene_id	"g2395";
tig00000274.H2_pilon	AUGUSTUS	CDS	210900	211040	0.26	-	0	transcript_id	"g2395.t1";	gene_id	"g2395";
tig00000274.H2_pilon	AUGUSTUS	start_codon	211038	211040	.	-	0	transcript_id	"g2395.t1";	gene_id	"g2395";
tig00000274.H2_pilon	AUGUSTUS	gene	213100	213657	0.77	+	.	g2396;;hypothetical protein
tig00000274.H2_pilon	AUGUSTUS	transcript	213100	213657	0.77	+	.	g2396.t1
tig00000274.H2_pilon	AUGUSTUS	start_codon	213100	213102	.	+	0	transcript_id	"g2396.t1";	gene_id	"g2396";
tig00000274.H2_pilon	AUGUSTUS	intron	213324	213404	0.78	+	.	transcript_id	"g2396.t1";	gene_id	"g2396";
tig00000274.H2_pilon	AUGUSTUS	CDS	213100	213323	0.77	+	0	transcript_id	"g2396.t1";	gene_id	"g2396";
tig00000274.H2_pilon	AUGUSTUS	CDS	213405	213654	0.8	+	1	transcript_id	"g2396.t1";	gene_id	"g2396";
tig00000274.H2_pilon	AUGUSTUS	stop_codon	213655	213657	.	+	0	transcript_id	"g2396.t1";	gene_id	"g2396";
tig00000274.H2_pilon	AUGUSTUS	gene	213868	215313	0.44	-	.	g2397;OG0002351;Cell division control protein 1
tig00000274.H2_pilon	AUGUSTUS	transcript	213868	215313	0.44	-	.	g2397.t1
tig00000274.H2_pilon	AUGUSTUS	stop_codon	213868	213870	.	-	0	transcript_id	"g2397.t1";	gene_id	"g2397";
tig00000274.H2_pilon	AUGUSTUS	intron	214903	214965	0.45	-	.	transcript_id	"g2397.t1";	gene_id	"g2397";
tig00000274.H2_pilon	AUGUSTUS	CDS	213871	214902	0.45	-	0	transcript_id	"g2397.t1";	gene_id	"g2397";
tig00000274.H2_pilon	AUGUSTUS	CDS	214966	215313	0.6	-	0	transcript_id	"g2397.t1";	gene_id	"g2397";
tig00000274.H2_pilon	AUGUSTUS	start_codon	215311	215313	.	-	0	transcript_id	"g2397.t1";	gene_id	"g2397";
tig00000274.H2_pilon	AUGUSTUS	gene	216099	217688	1	+	.	g2398;OG0004424;Putative uncharacterized protein YHR045W
tig00000274.H2_pilon	AUGUSTUS	transcript	216099	217688	1	+	.	g2398.t1
tig00000274.H2_pilon	AUGUSTUS	start_codon	216099	216101	.	+	0	transcript_id	"g2398.t1";	gene_id	"g2398";
tig00000274.H2_pilon	AUGUSTUS	CDS	216099	217685	1	+	0	transcript_id	"g2398.t1";	gene_id	"g2398";
tig00000274.H2_pilon	AUGUSTUS	stop_codon	217686	217688	.	+	0	transcript_id	"g2398.t1";	gene_id	"g2398";
tig00000274.H2_pilon	AUGUSTUS	gene	218582	227189	0.85	+	.	g2399;OG0002350;Cell morphogenesis protein PAG1
tig00000274.H2_pilon	AUGUSTUS	transcript	218582	227189	0.85	+	.	g2399.t1
tig00000274.H2_pilon	AUGUSTUS	start_codon	218582	218584	.	+	0	transcript_id	"g2399.t1";	gene_id	"g2399";
tig00000274.H2_pilon	AUGUSTUS	intron	221636	221705	0.85	+	.	transcript_id	"g2399.t1";	gene_id	"g2399";
tig00000274.H2_pilon	AUGUSTUS	CDS	218582	221635	1	+	0	transcript_id	"g2399.t1";	gene_id	"g2399";
tig00000274.H2_pilon	AUGUSTUS	CDS	221706	227186	0.85	+	0	transcript_id	"g2399.t1";	gene_id	"g2399";
tig00000274.H2_pilon	AUGUSTUS	stop_codon	227187	227189	.	+	0	transcript_id	"g2399.t1";	gene_id	"g2399";
tig00000274.H2_pilon	AUGUSTUS	gene	227866	228774	1	+	.	g2400;OG0002349;Lactoylglutathione lyase
tig00000274.H2_pilon	AUGUSTUS	transcript	227866	228774	1	+	.	g2400.t1
tig00000274.H2_pilon	AUGUSTUS	start_codon	227866	227868	.	+	0	transcript_id	"g2400.t1";	gene_id	"g2400";
tig00000274.H2_pilon	AUGUSTUS	CDS	227866	228771	1	+	0	transcript_id	"g2400.t1";	gene_id	"g2400";
tig00000274.H2_pilon	AUGUSTUS	stop_codon	228772	228774	.	+	0	transcript_id	"g2400.t1";	gene_id	"g2400";
tig00000274.H2_pilon	AUGUSTUS	gene	228843	229265	0.83	-	.	g2401;OG0000493;Peptide methionine sulfoxide reductase B5
tig00000274.H2_pilon	AUGUSTUS	transcript	228843	229265	0.83	-	.	g2401.t1
tig00000274.H2_pilon	AUGUSTUS	stop_codon	228843	228845	.	-	0	transcript_id	"g2401.t1";	gene_id	"g2401";
tig00000274.H2_pilon	AUGUSTUS	CDS	228846	229265	0.83	-	0	transcript_id	"g2401.t1";	gene_id	"g2401";
tig00000274.H2_pilon	AUGUSTUS	start_codon	229263	229265	.	-	0	transcript_id	"g2401.t1";	gene_id	"g2401";
tig00000274.H2_pilon	AUGUSTUS	gene	231183	232922	0.88	-	.	g2402;OG0002348;Protein SEY1
tig00000274.H2_pilon	AUGUSTUS	transcript	231183	232922	0.88	-	.	g2402.t1
tig00000274.H2_pilon	AUGUSTUS	stop_codon	231183	231185	.	-	0	transcript_id	"g2402.t1";	gene_id	"g2402";
tig00000274.H2_pilon	AUGUSTUS	CDS	231186	232922	0.88	-	0	transcript_id	"g2402.t1";	gene_id	"g2402";
tig00000274.H2_pilon	AUGUSTUS	start_codon	232920	232922	.	-	0	transcript_id	"g2402.t1";	gene_id	"g2402";
tig00000274.H2_pilon	AUGUSTUS	gene	233367	233663	0.99	-	.	g2403;;Protein SEY1
tig00000274.H2_pilon	AUGUSTUS	transcript	233367	233663	0.99	-	.	g2403.t1
tig00000274.H2_pilon	AUGUSTUS	stop_codon	233367	233369	.	-	0	transcript_id	"g2403.t1";	gene_id	"g2403";
tig00000274.H2_pilon	AUGUSTUS	CDS	233370	233663	0.99	-	0	transcript_id	"g2403.t1";	gene_id	"g2403";
tig00000274.H2_pilon	AUGUSTUS	start_codon	233661	233663	.	-	0	transcript_id	"g2403.t1";	gene_id	"g2403";
tig00000274.H2_pilon	AUGUSTUS	gene	234054	235229	1	+	.	g2404;OG0002347;hypothetical protein
tig00000274.H2_pilon	AUGUSTUS	transcript	234054	235229	1	+	.	g2404.t1
tig00000274.H2_pilon	AUGUSTUS	start_codon	234054	234056	.	+	0	transcript_id	"g2404.t1";	gene_id	"g2404";
tig00000274.H2_pilon	AUGUSTUS	CDS	234054	235226	1	+	0	transcript_id	"g2404.t1";	gene_id	"g2404";
tig00000274.H2_pilon	AUGUSTUS	stop_codon	235227	235229	.	+	0	transcript_id	"g2404.t1";	gene_id	"g2404";
tig00000274.H2_pilon	AUGUSTUS	gene	235708	236786	0.49	+	.	g2405;OG0002346;Golgi to ER traffic protein 4
tig00000274.H2_pilon	AUGUSTUS	transcript	235708	236786	0.49	+	.	g2405.t1
tig00000274.H2_pilon	AUGUSTUS	start_codon	235708	235710	.	+	0	transcript_id	"g2405.t1";	gene_id	"g2405";
tig00000274.H2_pilon	AUGUSTUS	intron	235779	235843	0.9	+	.	transcript_id	"g2405.t1";	gene_id	"g2405";
tig00000274.H2_pilon	AUGUSTUS	CDS	235708	235778	0.49	+	0	transcript_id	"g2405.t1";	gene_id	"g2405";
tig00000274.H2_pilon	AUGUSTUS	CDS	235844	236783	0.9	+	1	transcript_id	"g2405.t1";	gene_id	"g2405";
tig00000274.H2_pilon	AUGUSTUS	stop_codon	236784	236786	.	+	0	transcript_id	"g2405.t1";	gene_id	"g2405";
tig00000274.H2_pilon	AUGUSTUS	gene	236947	237657	1	-	.	g2406;OG0002345;Diphosphoinositol polyphosphate phosphohydrolase DDP1
tig00000274.H2_pilon	AUGUSTUS	transcript	236947	237657	1	-	.	g2406.t1
tig00000274.H2_pilon	AUGUSTUS	stop_codon	236947	236949	.	-	0	transcript_id	"g2406.t1";	gene_id	"g2406";
tig00000274.H2_pilon	AUGUSTUS	CDS	236950	237657	1	-	0	transcript_id	"g2406.t1";	gene_id	"g2406";
tig00000274.H2_pilon	AUGUSTUS	start_codon	237655	237657	.	-	0	transcript_id	"g2406.t1";	gene_id	"g2406";
tig00000274.H2_pilon	AUGUSTUS	gene	238388	238779	0.35	-	.	g2407;OG0004760;40S ribosomal protein S28
tig00000274.H2_pilon	AUGUSTUS	transcript	238388	238779	0.35	-	.	g2407.t1
tig00000274.H2_pilon	AUGUSTUS	stop_codon	238388	238390	.	-	0	transcript_id	"g2407.t1";	gene_id	"g2407";
tig00000274.H2_pilon	AUGUSTUS	intron	238589	238740	0.61	-	.	transcript_id	"g2407.t1";	gene_id	"g2407";
tig00000274.H2_pilon	AUGUSTUS	CDS	238391	238588	0.92	-	0	transcript_id	"g2407.t1";	gene_id	"g2407";
tig00000274.H2_pilon	AUGUSTUS	CDS	238741	238779	0.35	-	0	transcript_id	"g2407.t1";	gene_id	"g2407";
tig00000274.H2_pilon	AUGUSTUS	start_codon	238777	238779	.	-	0	transcript_id	"g2407.t1";	gene_id	"g2407";
tig00000274.H2_pilon	AUGUSTUS	gene	239725	240714	0.64	+	.	g2408;OG0002344;MIOREX complex component 2
tig00000274.H2_pilon	AUGUSTUS	transcript	239725	240714	0.64	+	.	g2408.t1
tig00000274.H2_pilon	AUGUSTUS	start_codon	239725	239727	.	+	0	transcript_id	"g2408.t1";	gene_id	"g2408";
tig00000274.H2_pilon	AUGUSTUS	CDS	239725	240711	0.64	+	0	transcript_id	"g2408.t1";	gene_id	"g2408";
tig00000274.H2_pilon	AUGUSTUS	stop_codon	240712	240714	.	+	0	transcript_id	"g2408.t1";	gene_id	"g2408";
tig00000274.H2_pilon	AUGUSTUS	gene	241436	243214	1	+	.	g2409;OG0002343;Metal tolerance protein 3
tig00000274.H2_pilon	AUGUSTUS	transcript	241436	243214	1	+	.	g2409.t1
tig00000274.H2_pilon	AUGUSTUS	start_codon	241436	241438	.	+	0	transcript_id	"g2409.t1";	gene_id	"g2409";
tig00000274.H2_pilon	AUGUSTUS	CDS	241436	243211	1	+	0	transcript_id	"g2409.t1";	gene_id	"g2409";
tig00000274.H2_pilon	AUGUSTUS	stop_codon	243212	243214	.	+	0	transcript_id	"g2409.t1";	gene_id	"g2409";
tig00000274.H2_pilon	AUGUSTUS	gene	245598	246254	0.81	-	.	g2410;OG0005119;hypothetical protein
tig00000274.H2_pilon	AUGUSTUS	transcript	245598	246254	0.81	-	.	g2410.t1
tig00000274.H2_pilon	AUGUSTUS	stop_codon	245598	245600	.	-	0	transcript_id	"g2410.t1";	gene_id	"g2410";
tig00000274.H2_pilon	AUGUSTUS	CDS	245601	246254	0.81	-	0	transcript_id	"g2410.t1";	gene_id	"g2410";
tig00000274.H2_pilon	AUGUSTUS	start_codon	246252	246254	.	-	0	transcript_id	"g2410.t1";	gene_id	"g2410";
tig00000274.H2_pilon	AUGUSTUS	gene	249086	249526	0.9	+	.	g2411;OG0002342;hypothetical protein
tig00000274.H2_pilon	AUGUSTUS	transcript	249086	249526	0.9	+	.	g2411.t1
tig00000274.H2_pilon	AUGUSTUS	start_codon	249086	249088	.	+	0	transcript_id	"g2411.t1";	gene_id	"g2411";
tig00000274.H2_pilon	AUGUSTUS	CDS	249086	249523	0.9	+	0	transcript_id	"g2411.t1";	gene_id	"g2411";
tig00000274.H2_pilon	AUGUSTUS	stop_codon	249524	249526	.	+	0	transcript_id	"g2411.t1";	gene_id	"g2411";
tig00000274.H2_pilon	AUGUSTUS	gene	251261	252433	1	-	.	g2412;OG0002341;4-hydroxybenzoate polyprenyltransferase, mitochondrial
tig00000274.H2_pilon	AUGUSTUS	transcript	251261	252433	1	-	.	g2412.t1
tig00000274.H2_pilon	AUGUSTUS	stop_codon	251261	251263	.	-	0	transcript_id	"g2412.t1";	gene_id	"g2412";
tig00000274.H2_pilon	AUGUSTUS	CDS	251264	252433	1	-	0	transcript_id	"g2412.t1";	gene_id	"g2412";
tig00000274.H2_pilon	AUGUSTUS	start_codon	252431	252433	.	-	0	transcript_id	"g2412.t1";	gene_id	"g2412";
tig00000274.H2_pilon	AUGUSTUS	gene	253594	255012	0.27	+	.	g2413;OG0002340;hypothetical protein
tig00000274.H2_pilon	AUGUSTUS	transcript	253594	255012	0.27	+	.	g2413.t1
tig00000274.H2_pilon	AUGUSTUS	start_codon	253594	253596	.	+	0	transcript_id	"g2413.t1";	gene_id	"g2413";
tig00000274.H2_pilon	AUGUSTUS	CDS	253594	255009	0.27	+	0	transcript_id	"g2413.t1";	gene_id	"g2413";
tig00000274.H2_pilon	AUGUSTUS	stop_codon	255010	255012	.	+	0	transcript_id	"g2413.t1";	gene_id	"g2413";
tig00000274.H2_pilon	AUGUSTUS	gene	256675	258201	0.88	-	.	g2414;OG0004423;Peroxisomal long-chain fatty acid import protein 1
tig00000274.H2_pilon	AUGUSTUS	transcript	256675	258201	0.88	-	.	g2414.t1
tig00000274.H2_pilon	AUGUSTUS	stop_codon	256675	256677	.	-	0	transcript_id	"g2414.t1";	gene_id	"g2414";
tig00000274.H2_pilon	AUGUSTUS	CDS	256678	258201	0.88	-	0	transcript_id	"g2414.t1";	gene_id	"g2414";
tig00000274.H2_pilon	AUGUSTUS	start_codon	258199	258201	.	-	0	transcript_id	"g2414.t1";	gene_id	"g2414";
tig00000274.H2_pilon	AUGUSTUS	gene	259820	260173	0.99	-	.	g2415;OG0002339;Mitochondrial import protein 1
tig00000274.H2_pilon	AUGUSTUS	transcript	259820	260173	0.99	-	.	g2415.t1
tig00000274.H2_pilon	AUGUSTUS	stop_codon	259820	259822	.	-	0	transcript_id	"g2415.t1";	gene_id	"g2415";
tig00000274.H2_pilon	AUGUSTUS	CDS	259823	260173	0.99	-	0	transcript_id	"g2415.t1";	gene_id	"g2415";
tig00000274.H2_pilon	AUGUSTUS	start_codon	260171	260173	.	-	0	transcript_id	"g2415.t1";	gene_id	"g2415";
tig00000274.H2_pilon	AUGUSTUS	gene	261394	262296	0.56	+	.	g2416;OG0000492;Retrograde regulation protein 2
tig00000274.H2_pilon	AUGUSTUS	transcript	261394	262296	0.56	+	.	g2416.t1
tig00000274.H2_pilon	AUGUSTUS	start_codon	261394	261396	.	+	0	transcript_id	"g2416.t1";	gene_id	"g2416";
tig00000274.H2_pilon	AUGUSTUS	CDS	261394	262293	0.56	+	0	transcript_id	"g2416.t1";	gene_id	"g2416";
tig00000274.H2_pilon	AUGUSTUS	stop_codon	262294	262296	.	+	0	transcript_id	"g2416.t1";	gene_id	"g2416";
tig00000274.H2_pilon	AUGUSTUS	gene	262664	263359	0.32	+	.	g2417;OG0000492;Retrograde regulation protein 2
tig00000274.H2_pilon	AUGUSTUS	transcript	262664	263359	0.32	+	.	g2417.t1
tig00000274.H2_pilon	AUGUSTUS	start_codon	262664	262666	.	+	0	transcript_id	"g2417.t1";	gene_id	"g2417";
tig00000274.H2_pilon	AUGUSTUS	CDS	262664	263356	0.32	+	0	transcript_id	"g2417.t1";	gene_id	"g2417";
tig00000274.H2_pilon	AUGUSTUS	stop_codon	263357	263359	.	+	0	transcript_id	"g2417.t1";	gene_id	"g2417";
tig00000274.H2_pilon	AUGUSTUS	gene	263899	264567	0.99	-	.	g2418;OG0002338;hypothetical protein
tig00000274.H2_pilon	AUGUSTUS	transcript	263899	264567	0.99	-	.	g2418.t1
tig00000274.H2_pilon	AUGUSTUS	stop_codon	263899	263901	.	-	0	transcript_id	"g2418.t1";	gene_id	"g2418";
tig00000274.H2_pilon	AUGUSTUS	CDS	263902	264567	0.99	-	0	transcript_id	"g2418.t1";	gene_id	"g2418";
tig00000274.H2_pilon	AUGUSTUS	start_codon	264565	264567	.	-	0	transcript_id	"g2418.t1";	gene_id	"g2418";
tig00000274.H2_pilon	AUGUSTUS	gene	265361	266635	1	+	.	g2419;OG0002337;Zuotin
tig00000274.H2_pilon	AUGUSTUS	transcript	265361	266635	1	+	.	g2419.t1
tig00000274.H2_pilon	AUGUSTUS	start_codon	265361	265363	.	+	0	transcript_id	"g2419.t1";	gene_id	"g2419";
tig00000274.H2_pilon	AUGUSTUS	CDS	265361	266632	1	+	0	transcript_id	"g2419.t1";	gene_id	"g2419";
tig00000274.H2_pilon	AUGUSTUS	stop_codon	266633	266635	.	+	0	transcript_id	"g2419.t1";	gene_id	"g2419";
tig00000274.H2_pilon	AUGUSTUS	gene	267497	268147	0.83	-	.	g2420;OG0000132;hypothetical protein
tig00000274.H2_pilon	AUGUSTUS	transcript	267497	268147	0.83	-	.	g2420.t1
tig00000274.H2_pilon	AUGUSTUS	stop_codon	267497	267499	.	-	0	transcript_id	"g2420.t1";	gene_id	"g2420";
tig00000274.H2_pilon	AUGUSTUS	CDS	267500	268147	0.83	-	0	transcript_id	"g2420.t1";	gene_id	"g2420";
tig00000274.H2_pilon	AUGUSTUS	start_codon	268145	268147	.	-	0	transcript_id	"g2420.t1";	gene_id	"g2420";
tig00000274.H2_pilon	AUGUSTUS	gene	268838	269938	0.56	-	.	g2421;OG0000132;Transcription initiation factor IIA large subunit
tig00000274.H2_pilon	AUGUSTUS	transcript	268838	269938	0.56	-	.	g2421.t1
tig00000274.H2_pilon	AUGUSTUS	stop_codon	268838	268840	.	-	0	transcript_id	"g2421.t1";	gene_id	"g2421";
tig00000274.H2_pilon	AUGUSTUS	intron	269690	269920	0.56	-	.	transcript_id	"g2421.t1";	gene_id	"g2421";
tig00000274.H2_pilon	AUGUSTUS	CDS	268841	269689	0.92	-	0	transcript_id	"g2421.t1";	gene_id	"g2421";
tig00000274.H2_pilon	AUGUSTUS	CDS	269921	269938	0.56	-	0	transcript_id	"g2421.t1";	gene_id	"g2421";
tig00000274.H2_pilon	AUGUSTUS	start_codon	269936	269938	.	-	0	transcript_id	"g2421.t1";	gene_id	"g2421";
tig00000274.H2_pilon	AUGUSTUS	gene	270966	273737	0.44	+	.	g2422;OG0004422;Kinetochore protein SLK19
tig00000274.H2_pilon	AUGUSTUS	transcript	270966	273737	0.44	+	.	g2422.t1
tig00000274.H2_pilon	AUGUSTUS	start_codon	270966	270968	.	+	0	transcript_id	"g2422.t1";	gene_id	"g2422";
tig00000274.H2_pilon	AUGUSTUS	intron	271728	271819	0.72	+	.	transcript_id	"g2422.t1";	gene_id	"g2422";
tig00000274.H2_pilon	AUGUSTUS	intron	273592	273730	0.8	+	.	transcript_id	"g2422.t1";	gene_id	"g2422";
tig00000274.H2_pilon	AUGUSTUS	CDS	270966	271727	0.65	+	0	transcript_id	"g2422.t1";	gene_id	"g2422";
tig00000274.H2_pilon	AUGUSTUS	CDS	271820	273591	0.56	+	0	transcript_id	"g2422.t1";	gene_id	"g2422";
tig00000274.H2_pilon	AUGUSTUS	CDS	273731	273734	0.8	+	1	transcript_id	"g2422.t1";	gene_id	"g2422";
tig00000274.H2_pilon	AUGUSTUS	stop_codon	273735	273737	.	+	0	transcript_id	"g2422.t1";	gene_id	"g2422";
tig00000274.H2_pilon	AUGUSTUS	gene	275026	278931	0.97	+	.	g2423;OG0004421;Probable Rho-type GTPase-activating protein 2
tig00000274.H2_pilon	AUGUSTUS	transcript	275026	278931	0.97	+	.	g2423.t1
tig00000274.H2_pilon	AUGUSTUS	start_codon	275026	275028	.	+	0	transcript_id	"g2423.t1";	gene_id	"g2423";
tig00000274.H2_pilon	AUGUSTUS	CDS	275026	278928	0.97	+	0	transcript_id	"g2423.t1";	gene_id	"g2423";
tig00000274.H2_pilon	AUGUSTUS	stop_codon	278929	278931	.	+	0	transcript_id	"g2423.t1";	gene_id	"g2423";
tig00000274.H2_pilon	AUGUSTUS	gene	282320	284587	0.92	+	.	g2424;OG0004420;MAP kinase kinase PBS2
tig00000274.H2_pilon	AUGUSTUS	transcript	282320	284587	0.92	+	.	g2424.t1
tig00000274.H2_pilon	AUGUSTUS	start_codon	282320	282322	.	+	0	transcript_id	"g2424.t1";	gene_id	"g2424";
tig00000274.H2_pilon	AUGUSTUS	CDS	282320	284584	0.92	+	0	transcript_id	"g2424.t1";	gene_id	"g2424";
tig00000274.H2_pilon	AUGUSTUS	stop_codon	284585	284587	.	+	0	transcript_id	"g2424.t1";	gene_id	"g2424";
tig00000274.H2_pilon	AUGUSTUS	gene	285965	287233	1	+	.	g2425;OG0000491;Lipoyl synthase, mitochondrial
tig00000274.H2_pilon	AUGUSTUS	transcript	285965	287233	1	+	.	g2425.t1
tig00000274.H2_pilon	AUGUSTUS	start_codon	285965	285967	.	+	0	transcript_id	"g2425.t1";	gene_id	"g2425";
tig00000274.H2_pilon	AUGUSTUS	CDS	285965	287230	1	+	0	transcript_id	"g2425.t1";	gene_id	"g2425";
tig00000274.H2_pilon	AUGUSTUS	stop_codon	287231	287233	.	+	0	transcript_id	"g2425.t1";	gene_id	"g2425";
tig00000274.H2_pilon	AUGUSTUS	gene	287488	288972	1	-	.	g2426;OG0002336;Nuclear segregation protein BFR1
tig00000274.H2_pilon	AUGUSTUS	transcript	287488	288972	1	-	.	g2426.t1
tig00000274.H2_pilon	AUGUSTUS	stop_codon	287488	287490	.	-	0	transcript_id	"g2426.t1";	gene_id	"g2426";
tig00000274.H2_pilon	AUGUSTUS	CDS	287491	288972	1	-	0	transcript_id	"g2426.t1";	gene_id	"g2426";
tig00000274.H2_pilon	AUGUSTUS	start_codon	288970	288972	.	-	0	transcript_id	"g2426.t1";	gene_id	"g2426";
tig00000274.H2_pilon	AUGUSTUS	gene	291453	292711	0.5	-	.	g2427;OG0002335;Protein YIPF1 homolog
tig00000274.H2_pilon	AUGUSTUS	transcript	291453	292711	0.5	-	.	g2427.t1
tig00000274.H2_pilon	AUGUSTUS	stop_codon	291453	291455	.	-	0	transcript_id	"g2427.t1";	gene_id	"g2427";
tig00000274.H2_pilon	AUGUSTUS	intron	292295	292662	0.63	-	.	transcript_id	"g2427.t1";	gene_id	"g2427";
tig00000274.H2_pilon	AUGUSTUS	CDS	291456	292294	0.82	-	2	transcript_id	"g2427.t1";	gene_id	"g2427";
tig00000274.H2_pilon	AUGUSTUS	CDS	292663	292711	0.51	-	0	transcript_id	"g2427.t1";	gene_id	"g2427";
tig00000274.H2_pilon	AUGUSTUS	start_codon	292709	292711	.	-	0	transcript_id	"g2427.t1";	gene_id	"g2427";
tig00000274.H2_pilon	AUGUSTUS	gene	294730	297501	1	+	.	g2428;OG0000490;Signaling mucin HKR1
tig00000274.H2_pilon	AUGUSTUS	transcript	294730	297501	1	+	.	g2428.t1
tig00000274.H2_pilon	AUGUSTUS	start_codon	294730	294732	.	+	0	transcript_id	"g2428.t1";	gene_id	"g2428";
tig00000274.H2_pilon	AUGUSTUS	CDS	294730	297498	1	+	0	transcript_id	"g2428.t1";	gene_id	"g2428";
tig00000274.H2_pilon	AUGUSTUS	stop_codon	297499	297501	.	+	0	transcript_id	"g2428.t1";	gene_id	"g2428";
tig00000274.H2_pilon	AUGUSTUS	gene	297831	298559	0.98	-	.	g2429;OG0004419;hypothetical protein
tig00000274.H2_pilon	AUGUSTUS	transcript	297831	298559	0.98	-	.	g2429.t1
tig00000274.H2_pilon	AUGUSTUS	stop_codon	297831	297833	.	-	0	transcript_id	"g2429.t1";	gene_id	"g2429";
tig00000274.H2_pilon	AUGUSTUS	CDS	297834	298559	0.98	-	0	transcript_id	"g2429.t1";	gene_id	"g2429";
tig00000274.H2_pilon	AUGUSTUS	start_codon	298557	298559	.	-	0	transcript_id	"g2429.t1";	gene_id	"g2429";
tig00000274.H2_pilon	AUGUSTUS	gene	299437	300561	1	+	.	g2430;OG0000175;Protein YIM1-2
tig00000274.H2_pilon	AUGUSTUS	transcript	299437	300561	1	+	.	g2430.t1
tig00000274.H2_pilon	AUGUSTUS	start_codon	299437	299439	.	+	0	transcript_id	"g2430.t1";	gene_id	"g2430";
tig00000274.H2_pilon	AUGUSTUS	CDS	299437	300558	1	+	0	transcript_id	"g2430.t1";	gene_id	"g2430";
tig00000274.H2_pilon	AUGUSTUS	stop_codon	300559	300561	.	+	0	transcript_id	"g2430.t1";	gene_id	"g2430";
tig00000274.H2_pilon	AUGUSTUS	gene	301129	303588	1	-	.	g2431;OG0002334;K(+)/H(+) antiporter 1
tig00000274.H2_pilon	AUGUSTUS	transcript	301129	303588	1	-	.	g2431.t1
tig00000274.H2_pilon	AUGUSTUS	stop_codon	301129	301131	.	-	0	transcript_id	"g2431.t1";	gene_id	"g2431";
tig00000274.H2_pilon	AUGUSTUS	CDS	301132	303588	1	-	0	transcript_id	"g2431.t1";	gene_id	"g2431";
tig00000274.H2_pilon	AUGUSTUS	start_codon	303586	303588	.	-	0	transcript_id	"g2431.t1";	gene_id	"g2431";
tig00000274.H2_pilon	AUGUSTUS	gene	305328	308126	0.97	-	.	g2432;OG0002333;Dipeptidyl aminopeptidase A
tig00000274.H2_pilon	AUGUSTUS	transcript	305328	308126	0.97	-	.	g2432.t1
tig00000274.H2_pilon	AUGUSTUS	stop_codon	305328	305330	.	-	0	transcript_id	"g2432.t1";	gene_id	"g2432";
tig00000274.H2_pilon	AUGUSTUS	CDS	305331	308126	0.97	-	0	transcript_id	"g2432.t1";	gene_id	"g2432";
tig00000274.H2_pilon	AUGUSTUS	start_codon	308124	308126	.	-	0	transcript_id	"g2432.t1";	gene_id	"g2432";
tig00000274.H2_pilon	AUGUSTUS	gene	308876	309319	1	+	.	g2433;OG0002332;DNA-directed RNA polymerases I, II, and III subunit RPABC3
tig00000274.H2_pilon	AUGUSTUS	transcript	308876	309319	1	+	.	g2433.t1
tig00000274.H2_pilon	AUGUSTUS	start_codon	308876	308878	.	+	0	transcript_id	"g2433.t1";	gene_id	"g2433";
tig00000274.H2_pilon	AUGUSTUS	CDS	308876	309316	1	+	0	transcript_id	"g2433.t1";	gene_id	"g2433";
tig00000274.H2_pilon	AUGUSTUS	stop_codon	309317	309319	.	+	0	transcript_id	"g2433.t1";	gene_id	"g2433";
tig00000274.H2_pilon	AUGUSTUS	gene	309476	310906	1	-	.	g2434;OG0004418;Phosphatidylinositol transfer protein PDR16
tig00000274.H2_pilon	AUGUSTUS	transcript	309476	310906	1	-	.	g2434.t1
tig00000274.H2_pilon	AUGUSTUS	stop_codon	309476	309478	.	-	0	transcript_id	"g2434.t1";	gene_id	"g2434";
tig00000274.H2_pilon	AUGUSTUS	CDS	309479	310906	1	-	0	transcript_id	"g2434.t1";	gene_id	"g2434";
tig00000274.H2_pilon	AUGUSTUS	start_codon	310904	310906	.	-	0	transcript_id	"g2434.t1";	gene_id	"g2434";
tig00000274.H2_pilon	AUGUSTUS	gene	312501	313157	1	-	.	g2435;OG0004417;hypothetical protein
tig00000274.H2_pilon	AUGUSTUS	transcript	312501	313157	1	-	.	g2435.t1
tig00000274.H2_pilon	AUGUSTUS	stop_codon	312501	312503	.	-	0	transcript_id	"g2435.t1";	gene_id	"g2435";
tig00000274.H2_pilon	AUGUSTUS	CDS	312504	313157	1	-	0	transcript_id	"g2435.t1";	gene_id	"g2435";
tig00000274.H2_pilon	AUGUSTUS	start_codon	313155	313157	.	-	0	transcript_id	"g2435.t1";	gene_id	"g2435";
tig00000274.H2_pilon	AUGUSTUS	gene	314371	314982	0.62	-	.	g2436;OG0002331;Transmembrane protein YOR223W
tig00000274.H2_pilon	AUGUSTUS	transcript	314371	314982	0.62	-	.	g2436.t1
tig00000274.H2_pilon	AUGUSTUS	stop_codon	314371	314373	.	-	0	transcript_id	"g2436.t1";	gene_id	"g2436";
tig00000274.H2_pilon	AUGUSTUS	CDS	314374	314982	0.62	-	0	transcript_id	"g2436.t1";	gene_id	"g2436";
tig00000274.H2_pilon	AUGUSTUS	start_codon	314980	314982	.	-	0	transcript_id	"g2436.t1";	gene_id	"g2436";
tig00000274.H2_pilon	AUGUSTUS	gene	316028	317305	1	-	.	g2437;OG0002330;Uncharacterized endoplasmic reticulum membrane protein C1709.03
tig00000274.H2_pilon	AUGUSTUS	transcript	316028	317305	1	-	.	g2437.t1
tig00000274.H2_pilon	AUGUSTUS	stop_codon	316028	316030	.	-	0	transcript_id	"g2437.t1";	gene_id	"g2437";
tig00000274.H2_pilon	AUGUSTUS	CDS	316031	317305	1	-	0	transcript_id	"g2437.t1";	gene_id	"g2437";
tig00000274.H2_pilon	AUGUSTUS	start_codon	317303	317305	.	-	0	transcript_id	"g2437.t1";	gene_id	"g2437";
tig00000274.H2_pilon	AUGUSTUS	gene	319716	319988	0.97	-	.	g2438;OG0002329;Uncharacterized protein YLR363W-A
tig00000274.H2_pilon	AUGUSTUS	transcript	319716	319988	0.97	-	.	g2438.t1
tig00000274.H2_pilon	AUGUSTUS	stop_codon	319716	319718	.	-	0	transcript_id	"g2438.t1";	gene_id	"g2438";
tig00000274.H2_pilon	AUGUSTUS	CDS	319719	319988	0.97	-	0	transcript_id	"g2438.t1";	gene_id	"g2438";
tig00000274.H2_pilon	AUGUSTUS	start_codon	319986	319988	.	-	0	transcript_id	"g2438.t1";	gene_id	"g2438";
tig00000274.H2_pilon	AUGUSTUS	gene	321103	321852	1	+	.	g2439;OG0002328;6-phosphogluconolactonase 3
tig00000274.H2_pilon	AUGUSTUS	transcript	321103	321852	1	+	.	g2439.t1
tig00000274.H2_pilon	AUGUSTUS	start_codon	321103	321105	.	+	0	transcript_id	"g2439.t1";	gene_id	"g2439";
tig00000274.H2_pilon	AUGUSTUS	CDS	321103	321849	1	+	0	transcript_id	"g2439.t1";	gene_id	"g2439";
tig00000274.H2_pilon	AUGUSTUS	stop_codon	321850	321852	.	+	0	transcript_id	"g2439.t1";	gene_id	"g2439";
tig00000274.H2_pilon	AUGUSTUS	gene	323738	324988	1	+	.	g2440;OG0002327;Pantothenate kinase
tig00000274.H2_pilon	AUGUSTUS	transcript	323738	324988	1	+	.	g2440.t1
tig00000274.H2_pilon	AUGUSTUS	start_codon	323738	323740	.	+	0	transcript_id	"g2440.t1";	gene_id	"g2440";
tig00000274.H2_pilon	AUGUSTUS	CDS	323738	324985	1	+	0	transcript_id	"g2440.t1";	gene_id	"g2440";
tig00000274.H2_pilon	AUGUSTUS	stop_codon	324986	324988	.	+	0	transcript_id	"g2440.t1";	gene_id	"g2440";
tig00000274.H2_pilon	AUGUSTUS	gene	326426	327268	1	-	.	g2441;OG0002326;hypothetical protein
tig00000274.H2_pilon	AUGUSTUS	transcript	326426	327268	1	-	.	g2441.t1
tig00000274.H2_pilon	AUGUSTUS	stop_codon	326426	326428	.	-	0	transcript_id	"g2441.t1";	gene_id	"g2441";
tig00000274.H2_pilon	AUGUSTUS	CDS	326429	327268	1	-	0	transcript_id	"g2441.t1";	gene_id	"g2441";
tig00000274.H2_pilon	AUGUSTUS	start_codon	327266	327268	.	-	0	transcript_id	"g2441.t1";	gene_id	"g2441";
tig00000274.H2_pilon	AUGUSTUS	gene	327636	328445	0.96	+	.	g2442;OG0004759;EKC/KEOPS complex subunit BUD32
tig00000274.H2_pilon	AUGUSTUS	transcript	327636	328445	0.96	+	.	g2442.t1
tig00000274.H2_pilon	AUGUSTUS	start_codon	327636	327638	.	+	0	transcript_id	"g2442.t1";	gene_id	"g2442";
tig00000274.H2_pilon	AUGUSTUS	CDS	327636	328442	0.96	+	0	transcript_id	"g2442.t1";	gene_id	"g2442";
tig00000274.H2_pilon	AUGUSTUS	stop_codon	328443	328445	.	+	0	transcript_id	"g2442.t1";	gene_id	"g2442";
tig00000274.H2_pilon	AUGUSTUS	gene	328884	330468	0.56	+	.	g2443;OG0002325;Actin-related protein 2
tig00000274.H2_pilon	AUGUSTUS	transcript	328884	330468	0.56	+	.	g2443.t1
tig00000274.H2_pilon	AUGUSTUS	start_codon	328884	328886	.	+	0	transcript_id	"g2443.t1";	gene_id	"g2443";
tig00000274.H2_pilon	AUGUSTUS	intron	328903	329320	0.56	+	.	transcript_id	"g2443.t1";	gene_id	"g2443";
tig00000274.H2_pilon	AUGUSTUS	CDS	328884	328902	0.81	+	0	transcript_id	"g2443.t1";	gene_id	"g2443";
tig00000274.H2_pilon	AUGUSTUS	CDS	329321	330465	0.72	+	2	transcript_id	"g2443.t1";	gene_id	"g2443";
tig00000274.H2_pilon	AUGUSTUS	stop_codon	330466	330468	.	+	0	transcript_id	"g2443.t1";	gene_id	"g2443";
tig00000274.H2_pilon	AUGUSTUS	gene	331261	333630	1	-	.	g2444;OG0002324;Serine/threonine-protein kinase MPS1
tig00000274.H2_pilon	AUGUSTUS	transcript	331261	333630	1	-	.	g2444.t1
tig00000274.H2_pilon	AUGUSTUS	stop_codon	331261	331263	.	-	0	transcript_id	"g2444.t1";	gene_id	"g2444";
tig00000274.H2_pilon	AUGUSTUS	CDS	331264	333630	1	-	0	transcript_id	"g2444.t1";	gene_id	"g2444";
tig00000274.H2_pilon	AUGUSTUS	start_codon	333628	333630	.	-	0	transcript_id	"g2444.t1";	gene_id	"g2444";
tig00000274.H2_pilon	AUGUSTUS	gene	334754	335632	0.47	-	.	g2445;OG0002323;High osmolarity signaling protein SHO1
tig00000274.H2_pilon	AUGUSTUS	transcript	334754	335632	0.47	-	.	g2445.t1
tig00000274.H2_pilon	AUGUSTUS	stop_codon	334754	334756	.	-	0	transcript_id	"g2445.t1";	gene_id	"g2445";
tig00000274.H2_pilon	AUGUSTUS	CDS	334757	335632	0.47	-	0	transcript_id	"g2445.t1";	gene_id	"g2445";
tig00000274.H2_pilon	AUGUSTUS	start_codon	335630	335632	.	-	0	transcript_id	"g2445.t1";	gene_id	"g2445";
tig00000274.H2_pilon	AUGUSTUS	gene	339328	342423	1	+	.	g2446;OG0002322;NAD-specific glutamate dehydrogenase
tig00000274.H2_pilon	AUGUSTUS	transcript	339328	342423	1	+	.	g2446.t1
tig00000274.H2_pilon	AUGUSTUS	start_codon	339328	339330	.	+	0	transcript_id	"g2446.t1";	gene_id	"g2446";
tig00000274.H2_pilon	AUGUSTUS	CDS	339328	342420	1	+	0	transcript_id	"g2446.t1";	gene_id	"g2446";
tig00000274.H2_pilon	AUGUSTUS	stop_codon	342421	342423	.	+	0	transcript_id	"g2446.t1";	gene_id	"g2446";
tig00000274.H2_pilon	AUGUSTUS	gene	344621	347400	0.41	-	.	g2447;OG0002321;Kexin
tig00000274.H2_pilon	AUGUSTUS	transcript	344621	347400	0.41	-	.	g2447.t1
tig00000274.H2_pilon	AUGUSTUS	stop_codon	344621	344623	.	-	0	transcript_id	"g2447.t1";	gene_id	"g2447";
tig00000274.H2_pilon	AUGUSTUS	intron	345827	345945	0.68	-	.	transcript_id	"g2447.t1";	gene_id	"g2447";
tig00000274.H2_pilon	AUGUSTUS	CDS	344624	345826	0.77	-	0	transcript_id	"g2447.t1";	gene_id	"g2447";
tig00000274.H2_pilon	AUGUSTUS	CDS	345946	347400	0.52	-	0	transcript_id	"g2447.t1";	gene_id	"g2447";
tig00000274.H2_pilon	AUGUSTUS	start_codon	347398	347400	.	-	0	transcript_id	"g2447.t1";	gene_id	"g2447";
tig00000274.H2_pilon	AUGUSTUS	gene	349476	350816	0.97	-	.	g2448;OG0002320;Cysteine proteinase 1, mitochondrial
tig00000274.H2_pilon	AUGUSTUS	transcript	349476	350816	0.97	-	.	g2448.t1
tig00000274.H2_pilon	AUGUSTUS	stop_codon	349476	349478	.	-	0	transcript_id	"g2448.t1";	gene_id	"g2448";
tig00000274.H2_pilon	AUGUSTUS	CDS	349479	350816	0.97	-	0	transcript_id	"g2448.t1";	gene_id	"g2448";
tig00000274.H2_pilon	AUGUSTUS	start_codon	350814	350816	.	-	0	transcript_id	"g2448.t1";	gene_id	"g2448";
tig00000274.H2_pilon	AUGUSTUS	gene	353866	355590	1	-	.	g2449;OG0002319;Seventh homolog of septin 1
tig00000274.H2_pilon	AUGUSTUS	transcript	353866	355590	1	-	.	g2449.t1
tig00000274.H2_pilon	AUGUSTUS	stop_codon	353866	353868	.	-	0	transcript_id	"g2449.t1";	gene_id	"g2449";
tig00000274.H2_pilon	AUGUSTUS	CDS	353869	355590	1	-	0	transcript_id	"g2449.t1";	gene_id	"g2449";
tig00000274.H2_pilon	AUGUSTUS	start_codon	355588	355590	.	-	0	transcript_id	"g2449.t1";	gene_id	"g2449";
tig00000274.H2_pilon	AUGUSTUS	gene	356778	357515	0.99	+	.	g2450;OG0002318;NAD(P)H-hydrate epimerase
tig00000274.H2_pilon	AUGUSTUS	transcript	356778	357515	0.99	+	.	g2450.t1
tig00000274.H2_pilon	AUGUSTUS	start_codon	356778	356780	.	+	0	transcript_id	"g2450.t1";	gene_id	"g2450";
tig00000274.H2_pilon	AUGUSTUS	CDS	356778	357512	0.99	+	0	transcript_id	"g2450.t1";	gene_id	"g2450";
tig00000274.H2_pilon	AUGUSTUS	stop_codon	357513	357515	.	+	0	transcript_id	"g2450.t1";	gene_id	"g2450";
tig00000274.H2_pilon	AUGUSTUS	gene	359296	361308	0.36	-	.	g2451;OG0002317;Protein WHI3
tig00000274.H2_pilon	AUGUSTUS	transcript	359296	361308	0.36	-	.	g2451.t1
tig00000274.H2_pilon	AUGUSTUS	stop_codon	359296	359298	.	-	0	transcript_id	"g2451.t1";	gene_id	"g2451";
tig00000274.H2_pilon	AUGUSTUS	intron	360022	360092	0.87	-	.	transcript_id	"g2451.t1";	gene_id	"g2451";
tig00000274.H2_pilon	AUGUSTUS	intron	360688	360752	0.93	-	.	transcript_id	"g2451.t1";	gene_id	"g2451";
tig00000274.H2_pilon	AUGUSTUS	intron	361126	361184	0.99	-	.	transcript_id	"g2451.t1";	gene_id	"g2451";
tig00000274.H2_pilon	AUGUSTUS	CDS	359299	360021	0.39	-	0	transcript_id	"g2451.t1";	gene_id	"g2451";
tig00000274.H2_pilon	AUGUSTUS	CDS	360093	360687	0.87	-	1	transcript_id	"g2451.t1";	gene_id	"g2451";
tig00000274.H2_pilon	AUGUSTUS	CDS	360753	361125	0.92	-	2	transcript_id	"g2451.t1";	gene_id	"g2451";
tig00000274.H2_pilon	AUGUSTUS	CDS	361185	361308	0.99	-	0	transcript_id	"g2451.t1";	gene_id	"g2451";
tig00000274.H2_pilon	AUGUSTUS	start_codon	361306	361308	.	-	0	transcript_id	"g2451.t1";	gene_id	"g2451";
tig00000274.H2_pilon	AUGUSTUS	gene	365047	366996	0.28	-	.	g2452;OG0002316;hypothetical protein
tig00000274.H2_pilon	AUGUSTUS	transcript	365047	366996	0.28	-	.	g2452.t1
tig00000274.H2_pilon	AUGUSTUS	stop_codon	365047	365049	.	-	0	transcript_id	"g2452.t1";	gene_id	"g2452";
tig00000274.H2_pilon	AUGUSTUS	intron	365914	366276	0.78	-	.	transcript_id	"g2452.t1";	gene_id	"g2452";
tig00000274.H2_pilon	AUGUSTUS	intron	366759	366893	0.45	-	.	transcript_id	"g2452.t1";	gene_id	"g2452";
tig00000274.H2_pilon	AUGUSTUS	CDS	365050	365913	0.78	-	0	transcript_id	"g2452.t1";	gene_id	"g2452";
tig00000274.H2_pilon	AUGUSTUS	CDS	366277	366758	0.56	-	2	transcript_id	"g2452.t1";	gene_id	"g2452";
tig00000274.H2_pilon	AUGUSTUS	CDS	366894	366996	0.37	-	0	transcript_id	"g2452.t1";	gene_id	"g2452";
tig00000274.H2_pilon	AUGUSTUS	start_codon	366994	366996	.	-	0	transcript_id	"g2452.t1";	gene_id	"g2452";
tig00000274.H2_pilon	AUGUSTUS	gene	368417	369172	0.96	+	.	g2453;OG0004757;Protein ASI1
tig00000274.H2_pilon	AUGUSTUS	transcript	368417	369172	0.96	+	.	g2453.t1
tig00000274.H2_pilon	AUGUSTUS	start_codon	368417	368419	.	+	0	transcript_id	"g2453.t1";	gene_id	"g2453";
tig00000274.H2_pilon	AUGUSTUS	CDS	368417	369169	0.96	+	0	transcript_id	"g2453.t1";	gene_id	"g2453";
tig00000274.H2_pilon	AUGUSTUS	stop_codon	369170	369172	.	+	0	transcript_id	"g2453.t1";	gene_id	"g2453";
tig00000274.H2_pilon	AUGUSTUS	gene	370684	372421	0.64	+	.	g2454;OG0002315;Tubulin beta chain
tig00000274.H2_pilon	AUGUSTUS	transcript	370684	372421	0.64	+	.	g2454.t1
tig00000274.H2_pilon	AUGUSTUS	start_codon	370684	370686	.	+	0	transcript_id	"g2454.t1";	gene_id	"g2454";
tig00000274.H2_pilon	AUGUSTUS	intron	370706	371030	0.64	+	.	transcript_id	"g2454.t1";	gene_id	"g2454";
tig00000274.H2_pilon	AUGUSTUS	CDS	370684	370705	0.64	+	0	transcript_id	"g2454.t1";	gene_id	"g2454";
tig00000274.H2_pilon	AUGUSTUS	CDS	371031	372418	0.91	+	2	transcript_id	"g2454.t1";	gene_id	"g2454";
tig00000274.H2_pilon	AUGUSTUS	stop_codon	372419	372421	.	+	0	transcript_id	"g2454.t1";	gene_id	"g2454";
tig00000274.H2_pilon	AUGUSTUS	gene	373269	376412	0.6	+	.	g2455;OG0002314;hypothetical protein
tig00000274.H2_pilon	AUGUSTUS	transcript	373269	376412	0.6	+	.	g2455.t1
tig00000274.H2_pilon	AUGUSTUS	start_codon	373269	373271	.	+	0	transcript_id	"g2455.t1";	gene_id	"g2455";
tig00000274.H2_pilon	AUGUSTUS	CDS	373269	376409	0.6	+	0	transcript_id	"g2455.t1";	gene_id	"g2455";
tig00000274.H2_pilon	AUGUSTUS	stop_codon	376410	376412	.	+	0	transcript_id	"g2455.t1";	gene_id	"g2455";
tig00000274.H2_pilon	AUGUSTUS	gene	377137	377505	0.98	-	.	g2456;OG0002313;NADH-ubiquinone oxidoreductase 14.8 kDa subunit
tig00000274.H2_pilon	AUGUSTUS	transcript	377137	377505	0.98	-	.	g2456.t1
tig00000274.H2_pilon	AUGUSTUS	stop_codon	377137	377139	.	-	0	transcript_id	"g2456.t1";	gene_id	"g2456";
tig00000274.H2_pilon	AUGUSTUS	CDS	377140	377505	0.98	-	0	transcript_id	"g2456.t1";	gene_id	"g2456";
tig00000274.H2_pilon	AUGUSTUS	start_codon	377503	377505	.	-	0	transcript_id	"g2456.t1";	gene_id	"g2456";
tig00000274.H2_pilon	AUGUSTUS	gene	379328	380632	1	+	.	g2457;OG0002312;Uncharacterized protein C4C5.03
tig00000274.H2_pilon	AUGUSTUS	transcript	379328	380632	1	+	.	g2457.t1
tig00000274.H2_pilon	AUGUSTUS	start_codon	379328	379330	.	+	0	transcript_id	"g2457.t1";	gene_id	"g2457";
tig00000274.H2_pilon	AUGUSTUS	CDS	379328	380629	1	+	0	transcript_id	"g2457.t1";	gene_id	"g2457";
tig00000274.H2_pilon	AUGUSTUS	stop_codon	380630	380632	.	+	0	transcript_id	"g2457.t1";	gene_id	"g2457";
tig00000274.H2_pilon	AUGUSTUS	gene	381200	382723	0.89	-	.	g2458;OG0002311;Ribosome assembly protein RRB1
tig00000274.H2_pilon	AUGUSTUS	transcript	381200	382723	0.89	-	.	g2458.t1
tig00000274.H2_pilon	AUGUSTUS	stop_codon	381200	381202	.	-	0	transcript_id	"g2458.t1";	gene_id	"g2458";
tig00000274.H2_pilon	AUGUSTUS	CDS	381203	382723	0.89	-	0	transcript_id	"g2458.t1";	gene_id	"g2458";
tig00000274.H2_pilon	AUGUSTUS	start_codon	382721	382723	.	-	0	transcript_id	"g2458.t1";	gene_id	"g2458";
tig00000274.H2_pilon	AUGUSTUS	gene	383235	385997	1	+	.	g2459;OG0002310;Pre-mRNA-splicing factor prp1
tig00000274.H2_pilon	AUGUSTUS	transcript	383235	385997	1	+	.	g2459.t1
tig00000274.H2_pilon	AUGUSTUS	start_codon	383235	383237	.	+	0	transcript_id	"g2459.t1";	gene_id	"g2459";
tig00000274.H2_pilon	AUGUSTUS	CDS	383235	385994	1	+	0	transcript_id	"g2459.t1";	gene_id	"g2459";
tig00000274.H2_pilon	AUGUSTUS	stop_codon	385995	385997	.	+	0	transcript_id	"g2459.t1";	gene_id	"g2459";
tig00000274.H2_pilon	AUGUSTUS	gene	386646	387854	0.91	+	.	g2460;OG0002309;Cytochrome oxidase assembly protein SHY1
tig00000274.H2_pilon	AUGUSTUS	transcript	386646	387854	0.91	+	.	g2460.t1
tig00000274.H2_pilon	AUGUSTUS	start_codon	386646	386648	.	+	0	transcript_id	"g2460.t1";	gene_id	"g2460";
tig00000274.H2_pilon	AUGUSTUS	CDS	386646	387851	0.91	+	0	transcript_id	"g2460.t1";	gene_id	"g2460";
tig00000274.H2_pilon	AUGUSTUS	stop_codon	387852	387854	.	+	0	transcript_id	"g2460.t1";	gene_id	"g2460";
tig00000274.H2_pilon	AUGUSTUS	gene	388220	388876	0.96	+	.	g2461;OG0004756;DASH complex subunit DAM1
tig00000274.H2_pilon	AUGUSTUS	transcript	388220	388876	0.96	+	.	g2461.t1
tig00000274.H2_pilon	AUGUSTUS	start_codon	388220	388222	.	+	0	transcript_id	"g2461.t1";	gene_id	"g2461";
tig00000274.H2_pilon	AUGUSTUS	CDS	388220	388873	0.96	+	0	transcript_id	"g2461.t1";	gene_id	"g2461";
tig00000274.H2_pilon	AUGUSTUS	stop_codon	388874	388876	.	+	0	transcript_id	"g2461.t1";	gene_id	"g2461";
tig00000274.H2_pilon	AUGUSTUS	gene	388980	389846	1	-	.	g2462;OG0002308;CDP-diacylglycerol--serine O-phosphatidyltransferase
tig00000274.H2_pilon	AUGUSTUS	transcript	388980	389846	1	-	.	g2462.t1
tig00000274.H2_pilon	AUGUSTUS	stop_codon	388980	388982	.	-	0	transcript_id	"g2462.t1";	gene_id	"g2462";
tig00000274.H2_pilon	AUGUSTUS	CDS	388983	389846	1	-	0	transcript_id	"g2462.t1";	gene_id	"g2462";
tig00000274.H2_pilon	AUGUSTUS	start_codon	389844	389846	.	-	0	transcript_id	"g2462.t1";	gene_id	"g2462";
tig00000274.H2_pilon	AUGUSTUS	gene	391219	392484	1	-	.	g2463;OG0002307;Aspartate aminotransferase, cytoplasmic
tig00000274.H2_pilon	AUGUSTUS	transcript	391219	392484	1	-	.	g2463.t1
tig00000274.H2_pilon	AUGUSTUS	stop_codon	391219	391221	.	-	0	transcript_id	"g2463.t1";	gene_id	"g2463";
tig00000274.H2_pilon	AUGUSTUS	CDS	391222	392484	1	-	0	transcript_id	"g2463.t1";	gene_id	"g2463";
tig00000274.H2_pilon	AUGUSTUS	start_codon	392482	392484	.	-	0	transcript_id	"g2463.t1";	gene_id	"g2463";
tig00000274.H2_pilon	AUGUSTUS	gene	393250	394851	0.98	+	.	g2464;OG0002306;RNA polymerase II-associated protein RBA50
tig00000274.H2_pilon	AUGUSTUS	transcript	393250	394851	0.98	+	.	g2464.t1
tig00000274.H2_pilon	AUGUSTUS	start_codon	393250	393252	.	+	0	transcript_id	"g2464.t1";	gene_id	"g2464";
tig00000274.H2_pilon	AUGUSTUS	CDS	393250	394848	0.98	+	0	transcript_id	"g2464.t1";	gene_id	"g2464";
tig00000274.H2_pilon	AUGUSTUS	stop_codon	394849	394851	.	+	0	transcript_id	"g2464.t1";	gene_id	"g2464";
tig00000274.H2_pilon	AUGUSTUS	gene	395319	399242	1	-	.	g2465;OG0000244;DNA repair protein RAD50
tig00000274.H2_pilon	AUGUSTUS	transcript	395319	399242	1	-	.	g2465.t1
tig00000274.H2_pilon	AUGUSTUS	stop_codon	395319	395321	.	-	0	transcript_id	"g2465.t1";	gene_id	"g2465";
tig00000274.H2_pilon	AUGUSTUS	CDS	395322	399242	1	-	0	transcript_id	"g2465.t1";	gene_id	"g2465";
tig00000274.H2_pilon	AUGUSTUS	start_codon	399240	399242	.	-	0	transcript_id	"g2465.t1";	gene_id	"g2465";
tig00000274.H2_pilon	AUGUSTUS	gene	399760	402177	0.71	+	.	g2466;OG0002305;Cysteine--tRNA ligase
tig00000274.H2_pilon	AUGUSTUS	transcript	399760	402177	0.71	+	.	g2466.t1
tig00000274.H2_pilon	AUGUSTUS	start_codon	399760	399762	.	+	0	transcript_id	"g2466.t1";	gene_id	"g2466";
tig00000274.H2_pilon	AUGUSTUS	CDS	399760	402174	0.71	+	0	transcript_id	"g2466.t1";	gene_id	"g2466";
tig00000274.H2_pilon	AUGUSTUS	stop_codon	402175	402177	.	+	0	transcript_id	"g2466.t1";	gene_id	"g2466";
tig00000274.H2_pilon	AUGUSTUS	gene	405670	407295	1	+	.	g2467;OG0002304;Sterol uptake protein 2
tig00000274.H2_pilon	AUGUSTUS	transcript	405670	407295	1	+	.	g2467.t1
tig00000274.H2_pilon	AUGUSTUS	start_codon	405670	405672	.	+	0	transcript_id	"g2467.t1";	gene_id	"g2467";
tig00000274.H2_pilon	AUGUSTUS	CDS	405670	407292	1	+	0	transcript_id	"g2467.t1";	gene_id	"g2467";
tig00000274.H2_pilon	AUGUSTUS	stop_codon	407293	407295	.	+	0	transcript_id	"g2467.t1";	gene_id	"g2467";
tig00000274.H2_pilon	AUGUSTUS	gene	407722	408687	1	-	.	g2468;OG0002303;Monoglyceride lipase
tig00000274.H2_pilon	AUGUSTUS	transcript	407722	408687	1	-	.	g2468.t1
tig00000274.H2_pilon	AUGUSTUS	stop_codon	407722	407724	.	-	0	transcript_id	"g2468.t1";	gene_id	"g2468";
tig00000274.H2_pilon	AUGUSTUS	CDS	407725	408687	1	-	0	transcript_id	"g2468.t1";	gene_id	"g2468";
tig00000274.H2_pilon	AUGUSTUS	start_codon	408685	408687	.	-	0	transcript_id	"g2468.t1";	gene_id	"g2468";
tig00000274.H2_pilon	AUGUSTUS	gene	409563	411563	1	-	.	g2469;OG0002302;Branchpoint-bridging protein
tig00000274.H2_pilon	AUGUSTUS	transcript	409563	411563	1	-	.	g2469.t1
tig00000274.H2_pilon	AUGUSTUS	stop_codon	409563	409565	.	-	0	transcript_id	"g2469.t1";	gene_id	"g2469";
tig00000274.H2_pilon	AUGUSTUS	CDS	409566	411563	1	-	0	transcript_id	"g2469.t1";	gene_id	"g2469";
tig00000274.H2_pilon	AUGUSTUS	start_codon	411561	411563	.	-	0	transcript_id	"g2469.t1";	gene_id	"g2469";
tig00000274.H2_pilon	AUGUSTUS	gene	411922	412245	1	+	.	g2470;OG0002301;hypothetical protein
tig00000274.H2_pilon	AUGUSTUS	transcript	411922	412245	1	+	.	g2470.t1
tig00000274.H2_pilon	AUGUSTUS	start_codon	411922	411924	.	+	0	transcript_id	"g2470.t1";	gene_id	"g2470";
tig00000274.H2_pilon	AUGUSTUS	CDS	411922	412242	1	+	0	transcript_id	"g2470.t1";	gene_id	"g2470";
tig00000274.H2_pilon	AUGUSTUS	stop_codon	412243	412245	.	+	0	transcript_id	"g2470.t1";	gene_id	"g2470";
tig00000274.H2_pilon	AUGUSTUS	gene	412763	414775	1	-	.	g2471;OG0002300;Eukaryotic translation initiation factor 4E-4
tig00000274.H2_pilon	AUGUSTUS	transcript	412763	414775	1	-	.	g2471.t1
tig00000274.H2_pilon	AUGUSTUS	stop_codon	412763	412765	.	-	0	transcript_id	"g2471.t1";	gene_id	"g2471";
tig00000274.H2_pilon	AUGUSTUS	CDS	412766	414775	1	-	0	transcript_id	"g2471.t1";	gene_id	"g2471";
tig00000274.H2_pilon	AUGUSTUS	start_codon	414773	414775	.	-	0	transcript_id	"g2471.t1";	gene_id	"g2471";
tig00000274.H2_pilon	AUGUSTUS	gene	416255	417985	1	-	.	g2472;OG0002299;UPF0662 protein YPL260W
tig00000274.H2_pilon	AUGUSTUS	transcript	416255	417985	1	-	.	g2472.t1
tig00000274.H2_pilon	AUGUSTUS	stop_codon	416255	416257	.	-	0	transcript_id	"g2472.t1";	gene_id	"g2472";
tig00000274.H2_pilon	AUGUSTUS	CDS	416258	417985	1	-	0	transcript_id	"g2472.t1";	gene_id	"g2472";
tig00000274.H2_pilon	AUGUSTUS	start_codon	417983	417985	.	-	0	transcript_id	"g2472.t1";	gene_id	"g2472";
tig00000274.H2_pilon	AUGUSTUS	gene	419497	420522	0.9	+	.	g2473;OG0002298;hypothetical protein
tig00000274.H2_pilon	AUGUSTUS	transcript	419497	420522	0.9	+	.	g2473.t1
tig00000274.H2_pilon	AUGUSTUS	start_codon	419497	419499	.	+	0	transcript_id	"g2473.t1";	gene_id	"g2473";
tig00000274.H2_pilon	AUGUSTUS	intron	419678	419821	0.9	+	.	transcript_id	"g2473.t1";	gene_id	"g2473";
tig00000274.H2_pilon	AUGUSTUS	CDS	419497	419677	0.93	+	0	transcript_id	"g2473.t1";	gene_id	"g2473";
tig00000274.H2_pilon	AUGUSTUS	CDS	419822	420519	0.97	+	2	transcript_id	"g2473.t1";	gene_id	"g2473";
tig00000274.H2_pilon	AUGUSTUS	stop_codon	420520	420522	.	+	0	transcript_id	"g2473.t1";	gene_id	"g2473";
tig00000274.H2_pilon	AUGUSTUS	gene	421250	422920	0.69	-	.	g2474;OG0002297;D-2-hydroxyglutarate--pyruvate transhydrogenase DLD2
tig00000274.H2_pilon	AUGUSTUS	transcript	421250	422920	0.69	-	.	g2474.t1
tig00000274.H2_pilon	AUGUSTUS	stop_codon	421250	421252	.	-	0	transcript_id	"g2474.t1";	gene_id	"g2474";
tig00000274.H2_pilon	AUGUSTUS	CDS	421253	422920	0.69	-	0	transcript_id	"g2474.t1";	gene_id	"g2474";
tig00000274.H2_pilon	AUGUSTUS	start_codon	422918	422920	.	-	0	transcript_id	"g2474.t1";	gene_id	"g2474";
tig00000274.H2_pilon	AUGUSTUS	gene	424311	426338	0.97	+	.	g2475;OG0002296;6-phosphofructo-2-kinase 1
tig00000274.H2_pilon	AUGUSTUS	transcript	424311	426338	0.97	+	.	g2475.t1
tig00000274.H2_pilon	AUGUSTUS	start_codon	424311	424313	.	+	0	transcript_id	"g2475.t1";	gene_id	"g2475";
tig00000274.H2_pilon	AUGUSTUS	CDS	424311	426335	0.97	+	0	transcript_id	"g2475.t1";	gene_id	"g2475";
tig00000274.H2_pilon	AUGUSTUS	stop_codon	426336	426338	.	+	0	transcript_id	"g2475.t1";	gene_id	"g2475";
tig00000274.H2_pilon	AUGUSTUS	gene	426720	427952	0.89	+	.	g2476;OG0004416;COP9 signalosome complex subunit 5
tig00000274.H2_pilon	AUGUSTUS	transcript	426720	427952	0.89	+	.	g2476.t1
tig00000274.H2_pilon	AUGUSTUS	start_codon	426720	426722	.	+	0	transcript_id	"g2476.t1";	gene_id	"g2476";
tig00000274.H2_pilon	AUGUSTUS	CDS	426720	427949	0.89	+	0	transcript_id	"g2476.t1";	gene_id	"g2476";
tig00000274.H2_pilon	AUGUSTUS	stop_codon	427950	427952	.	+	0	transcript_id	"g2476.t1";	gene_id	"g2476";
tig00000274.H2_pilon	AUGUSTUS	gene	428242	429519	1	-	.	g2477;OG0002295;Calcium/calmodulin-dependent protein kinase II
tig00000274.H2_pilon	AUGUSTUS	transcript	428242	429519	1	-	.	g2477.t1
tig00000274.H2_pilon	AUGUSTUS	stop_codon	428242	428244	.	-	0	transcript_id	"g2477.t1";	gene_id	"g2477";
tig00000274.H2_pilon	AUGUSTUS	CDS	428245	429519	1	-	0	transcript_id	"g2477.t1";	gene_id	"g2477";
tig00000274.H2_pilon	AUGUSTUS	start_codon	429517	429519	.	-	0	transcript_id	"g2477.t1";	gene_id	"g2477";
tig00000274.H2_pilon	AUGUSTUS	gene	431199	432095	0.99	+	.	g2478;OG0004415;m7GpppX diphosphatase
tig00000274.H2_pilon	AUGUSTUS	transcript	431199	432095	0.99	+	.	g2478.t1
tig00000274.H2_pilon	AUGUSTUS	start_codon	431199	431201	.	+	0	transcript_id	"g2478.t1";	gene_id	"g2478";
tig00000274.H2_pilon	AUGUSTUS	CDS	431199	432092	0.99	+	0	transcript_id	"g2478.t1";	gene_id	"g2478";
tig00000274.H2_pilon	AUGUSTUS	stop_codon	432093	432095	.	+	0	transcript_id	"g2478.t1";	gene_id	"g2478";
tig00000274.H2_pilon	AUGUSTUS	gene	432512	434395	0.75	+	.	g2479;OG0002294;GTPase-activating protein gyp1
tig00000274.H2_pilon	AUGUSTUS	transcript	432512	434395	0.75	+	.	g2479.t1
tig00000274.H2_pilon	AUGUSTUS	start_codon	432512	432514	.	+	0	transcript_id	"g2479.t1";	gene_id	"g2479";
tig00000274.H2_pilon	AUGUSTUS	intron	432557	432646	0.77	+	.	transcript_id	"g2479.t1";	gene_id	"g2479";
tig00000274.H2_pilon	AUGUSTUS	CDS	432512	432556	0.78	+	0	transcript_id	"g2479.t1";	gene_id	"g2479";
tig00000274.H2_pilon	AUGUSTUS	CDS	432647	434392	0.75	+	0	transcript_id	"g2479.t1";	gene_id	"g2479";
tig00000274.H2_pilon	AUGUSTUS	stop_codon	434393	434395	.	+	0	transcript_id	"g2479.t1";	gene_id	"g2479";
tig00000274.H2_pilon	AUGUSTUS	gene	434695	435588	1	-	.	g2480;OG0002293;C-1-tetrahydrofolate synthase, mitochondrial
tig00000274.H2_pilon	AUGUSTUS	transcript	434695	435588	1	-	.	g2480.t1
tig00000274.H2_pilon	AUGUSTUS	stop_codon	434695	434697	.	-	0	transcript_id	"g2480.t1";	gene_id	"g2480";
tig00000274.H2_pilon	AUGUSTUS	CDS	434698	435588	1	-	0	transcript_id	"g2480.t1";	gene_id	"g2480";
tig00000274.H2_pilon	AUGUSTUS	start_codon	435586	435588	.	-	0	transcript_id	"g2480.t1";	gene_id	"g2480";
tig00000274.H2_pilon	AUGUSTUS	gene	438010	439767	1	+	.	g2481;OG0000489;hypothetical protein
tig00000274.H2_pilon	AUGUSTUS	transcript	438010	439767	1	+	.	g2481.t1
tig00000274.H2_pilon	AUGUSTUS	start_codon	438010	438012	.	+	0	transcript_id	"g2481.t1";	gene_id	"g2481";
tig00000274.H2_pilon	AUGUSTUS	CDS	438010	439764	1	+	0	transcript_id	"g2481.t1";	gene_id	"g2481";
tig00000274.H2_pilon	AUGUSTUS	stop_codon	439765	439767	.	+	0	transcript_id	"g2481.t1";	gene_id	"g2481";
tig00000274.H2_pilon	AUGUSTUS	gene	440656	442083	1	+	.	g2482;OG0002292;Inositol phosphosphingolipids phospholipase C
tig00000274.H2_pilon	AUGUSTUS	transcript	440656	442083	1	+	.	g2482.t1
tig00000274.H2_pilon	AUGUSTUS	start_codon	440656	440658	.	+	0	transcript_id	"g2482.t1";	gene_id	"g2482";
tig00000274.H2_pilon	AUGUSTUS	CDS	440656	442080	1	+	0	transcript_id	"g2482.t1";	gene_id	"g2482";
tig00000274.H2_pilon	AUGUSTUS	stop_codon	442081	442083	.	+	0	transcript_id	"g2482.t1";	gene_id	"g2482";
tig00000274.H2_pilon	AUGUSTUS	gene	443305	446981	0.78	+	.	g2483;OG0002291;Sterol 3-beta-glucosyltransferase
tig00000274.H2_pilon	AUGUSTUS	transcript	443305	446981	0.78	+	.	g2483.t1
tig00000274.H2_pilon	AUGUSTUS	start_codon	443305	443307	.	+	0	transcript_id	"g2483.t1";	gene_id	"g2483";
tig00000274.H2_pilon	AUGUSTUS	intron	446414	446538	0.88	+	.	transcript_id	"g2483.t1";	gene_id	"g2483";
tig00000274.H2_pilon	AUGUSTUS	CDS	443305	446413	0.89	+	0	transcript_id	"g2483.t1";	gene_id	"g2483";
tig00000274.H2_pilon	AUGUSTUS	CDS	446539	446978	0.88	+	2	transcript_id	"g2483.t1";	gene_id	"g2483";
tig00000274.H2_pilon	AUGUSTUS	stop_codon	446979	446981	.	+	0	transcript_id	"g2483.t1";	gene_id	"g2483";
tig00000274.H2_pilon	AUGUSTUS	gene	447216	448787	0.78	-	.	g2484;OG0002290;Homoserine O-acetyltransferase
tig00000274.H2_pilon	AUGUSTUS	transcript	447216	448787	0.78	-	.	g2484.t1
tig00000274.H2_pilon	AUGUSTUS	stop_codon	447216	447218	.	-	0	transcript_id	"g2484.t1";	gene_id	"g2484";
tig00000274.H2_pilon	AUGUSTUS	CDS	447219	448787	0.78	-	0	transcript_id	"g2484.t1";	gene_id	"g2484";
tig00000274.H2_pilon	AUGUSTUS	start_codon	448785	448787	.	-	0	transcript_id	"g2484.t1";	gene_id	"g2484";
tig00000274.H2_pilon	AUGUSTUS	gene	450197	451321	1	+	.	g2485;OG0002289;hypothetical protein
tig00000274.H2_pilon	AUGUSTUS	transcript	450197	451321	1	+	.	g2485.t1
tig00000274.H2_pilon	AUGUSTUS	start_codon	450197	450199	.	+	0	transcript_id	"g2485.t1";	gene_id	"g2485";
tig00000274.H2_pilon	AUGUSTUS	CDS	450197	451318	1	+	0	transcript_id	"g2485.t1";	gene_id	"g2485";
tig00000274.H2_pilon	AUGUSTUS	stop_codon	451319	451321	.	+	0	transcript_id	"g2485.t1";	gene_id	"g2485";
tig00000274.H2_pilon	AUGUSTUS	gene	451345	453642	0.89	-	.	g2486;OG0002288;ATP-dependent permease MDL1
tig00000274.H2_pilon	AUGUSTUS	transcript	451345	453642	0.89	-	.	g2486.t1
tig00000274.H2_pilon	AUGUSTUS	stop_codon	451345	451347	.	-	0	transcript_id	"g2486.t1";	gene_id	"g2486";
tig00000274.H2_pilon	AUGUSTUS	CDS	451348	453642	0.89	-	0	transcript_id	"g2486.t1";	gene_id	"g2486";
tig00000274.H2_pilon	AUGUSTUS	start_codon	453640	453642	.	-	0	transcript_id	"g2486.t1";	gene_id	"g2486";
tig00000274.H2_pilon	AUGUSTUS	gene	453961	456630	0.96	-	.	g2487;OG0002287;Cutinase transcription factor 1 alpha
tig00000274.H2_pilon	AUGUSTUS	transcript	453961	456630	0.96	-	.	g2487.t1
tig00000274.H2_pilon	AUGUSTUS	stop_codon	453961	453963	.	-	0	transcript_id	"g2487.t1";	gene_id	"g2487";
tig00000274.H2_pilon	AUGUSTUS	CDS	453964	456630	0.96	-	0	transcript_id	"g2487.t1";	gene_id	"g2487";
tig00000274.H2_pilon	AUGUSTUS	start_codon	456628	456630	.	-	0	transcript_id	"g2487.t1";	gene_id	"g2487";
tig00000274.H2_pilon	AUGUSTUS	gene	457439	458125	0.98	-	.	g2488;OG0004414;GTP:AMP phosphotransferase, mitochondrial
tig00000274.H2_pilon	AUGUSTUS	transcript	457439	458125	0.98	-	.	g2488.t1
tig00000274.H2_pilon	AUGUSTUS	stop_codon	457439	457441	.	-	0	transcript_id	"g2488.t1";	gene_id	"g2488";
tig00000274.H2_pilon	AUGUSTUS	CDS	457442	458125	0.98	-	0	transcript_id	"g2488.t1";	gene_id	"g2488";
tig00000274.H2_pilon	AUGUSTUS	start_codon	458123	458125	.	-	0	transcript_id	"g2488.t1";	gene_id	"g2488";
tig00000274.H2_pilon	AUGUSTUS	gene	459106	459969	0.97	-	.	g2489;OG0002286;Trimethylguanosine synthase
tig00000274.H2_pilon	AUGUSTUS	transcript	459106	459969	0.97	-	.	g2489.t1
tig00000274.H2_pilon	AUGUSTUS	stop_codon	459106	459108	.	-	0	transcript_id	"g2489.t1";	gene_id	"g2489";
tig00000274.H2_pilon	AUGUSTUS	CDS	459109	459969	0.97	-	0	transcript_id	"g2489.t1";	gene_id	"g2489";
tig00000274.H2_pilon	AUGUSTUS	start_codon	459967	459969	.	-	0	transcript_id	"g2489.t1";	gene_id	"g2489";
tig00000274.H2_pilon	AUGUSTUS	gene	460587	462065	1	+	.	g2490;OG0004413;RNA polymerase I-specific transcription initiation factor RRN7
tig00000274.H2_pilon	AUGUSTUS	transcript	460587	462065	1	+	.	g2490.t1
tig00000274.H2_pilon	AUGUSTUS	start_codon	460587	460589	.	+	0	transcript_id	"g2490.t1";	gene_id	"g2490";
tig00000274.H2_pilon	AUGUSTUS	CDS	460587	462062	1	+	0	transcript_id	"g2490.t1";	gene_id	"g2490";
tig00000274.H2_pilon	AUGUSTUS	stop_codon	462063	462065	.	+	0	transcript_id	"g2490.t1";	gene_id	"g2490";
tig00000274.H2_pilon	AUGUSTUS	gene	462561	463599	0.95	+	.	g2491;OG0000488;Glycerol 2-dehydrogenase (NADP(+))
tig00000274.H2_pilon	AUGUSTUS	transcript	462561	463599	0.95	+	.	g2491.t1
tig00000274.H2_pilon	AUGUSTUS	start_codon	462561	462563	.	+	0	transcript_id	"g2491.t1";	gene_id	"g2491";
tig00000274.H2_pilon	AUGUSTUS	intron	462578	462668	0.95	+	.	transcript_id	"g2491.t1";	gene_id	"g2491";
tig00000274.H2_pilon	AUGUSTUS	CDS	462561	462577	0.95	+	0	transcript_id	"g2491.t1";	gene_id	"g2491";
tig00000274.H2_pilon	AUGUSTUS	CDS	462669	463596	0.95	+	1	transcript_id	"g2491.t1";	gene_id	"g2491";
tig00000274.H2_pilon	AUGUSTUS	stop_codon	463597	463599	.	+	0	transcript_id	"g2491.t1";	gene_id	"g2491";
tig00000274.H2_pilon	AUGUSTUS	gene	463763	465961	1	-	.	g2492;OG0002285;pH-response regulator protein palA/RIM20
tig00000274.H2_pilon	AUGUSTUS	transcript	463763	465961	1	-	.	g2492.t1
tig00000274.H2_pilon	AUGUSTUS	stop_codon	463763	463765	.	-	0	transcript_id	"g2492.t1";	gene_id	"g2492";
tig00000274.H2_pilon	AUGUSTUS	CDS	463766	465961	1	-	0	transcript_id	"g2492.t1";	gene_id	"g2492";
tig00000274.H2_pilon	AUGUSTUS	start_codon	465959	465961	.	-	0	transcript_id	"g2492.t1";	gene_id	"g2492";
tig00000274.H2_pilon	AUGUSTUS	gene	468654	469913	0.98	+	.	g2493;OG0000243;hypothetical protein
tig00000274.H2_pilon	AUGUSTUS	transcript	468654	469913	0.98	+	.	g2493.t1
tig00000274.H2_pilon	AUGUSTUS	start_codon	468654	468656	.	+	0	transcript_id	"g2493.t1";	gene_id	"g2493";
tig00000274.H2_pilon	AUGUSTUS	CDS	468654	469910	0.98	+	0	transcript_id	"g2493.t1";	gene_id	"g2493";
tig00000274.H2_pilon	AUGUSTUS	stop_codon	469911	469913	.	+	0	transcript_id	"g2493.t1";	gene_id	"g2493";
tig00000274.H2_pilon	AUGUSTUS	gene	472017	473147	0.47	+	.	g2494;OG0002284;hypothetical protein
tig00000274.H2_pilon	AUGUSTUS	transcript	472017	473147	0.47	+	.	g2494.t1
tig00000274.H2_pilon	AUGUSTUS	start_codon	472017	472019	.	+	0	transcript_id	"g2494.t1";	gene_id	"g2494";
tig00000274.H2_pilon	AUGUSTUS	CDS	472017	473144	0.47	+	0	transcript_id	"g2494.t1";	gene_id	"g2494";
tig00000274.H2_pilon	AUGUSTUS	stop_codon	473145	473147	.	+	0	transcript_id	"g2494.t1";	gene_id	"g2494";
tig00000274.H2_pilon	AUGUSTUS	gene	473352	476108	1	-	.	g2495;OG0002283;Uncharacterized protein RSN1
tig00000274.H2_pilon	AUGUSTUS	transcript	473352	476108	1	-	.	g2495.t1
tig00000274.H2_pilon	AUGUSTUS	stop_codon	473352	473354	.	-	0	transcript_id	"g2495.t1";	gene_id	"g2495";
tig00000274.H2_pilon	AUGUSTUS	CDS	473355	476108	1	-	0	transcript_id	"g2495.t1";	gene_id	"g2495";
tig00000274.H2_pilon	AUGUSTUS	start_codon	476106	476108	.	-	0	transcript_id	"g2495.t1";	gene_id	"g2495";
tig00000274.H2_pilon	AUGUSTUS	gene	479197	480864	1	+	.	g2496;OG0002282;hypothetical protein
tig00000274.H2_pilon	AUGUSTUS	transcript	479197	480864	1	+	.	g2496.t1
tig00000274.H2_pilon	AUGUSTUS	start_codon	479197	479199	.	+	0	transcript_id	"g2496.t1";	gene_id	"g2496";
tig00000274.H2_pilon	AUGUSTUS	CDS	479197	480861	1	+	0	transcript_id	"g2496.t1";	gene_id	"g2496";
tig00000274.H2_pilon	AUGUSTUS	stop_codon	480862	480864	.	+	0	transcript_id	"g2496.t1";	gene_id	"g2496";
tig00000274.H2_pilon	AUGUSTUS	gene	481532	482821	0.78	+	.	g2497;OG0002281;Mannan polymerase II complex ANP1 subunit
tig00000274.H2_pilon	AUGUSTUS	transcript	481532	482821	0.78	+	.	g2497.t1
tig00000274.H2_pilon	AUGUSTUS	start_codon	481532	481534	.	+	0	transcript_id	"g2497.t1";	gene_id	"g2497";
tig00000274.H2_pilon	AUGUSTUS	CDS	481532	482818	0.78	+	0	transcript_id	"g2497.t1";	gene_id	"g2497";
tig00000274.H2_pilon	AUGUSTUS	stop_codon	482819	482821	.	+	0	transcript_id	"g2497.t1";	gene_id	"g2497";
tig00000274.H2_pilon	AUGUSTUS	gene	483132	486473	0.98	-	.	g2498;OG0002280;Uncharacterized protein YEL043W
tig00000274.H2_pilon	AUGUSTUS	transcript	483132	486473	0.98	-	.	g2498.t1
tig00000274.H2_pilon	AUGUSTUS	stop_codon	483132	483134	.	-	0	transcript_id	"g2498.t1";	gene_id	"g2498";
tig00000274.H2_pilon	AUGUSTUS	CDS	483135	486473	0.98	-	0	transcript_id	"g2498.t1";	gene_id	"g2498";
tig00000274.H2_pilon	AUGUSTUS	start_codon	486471	486473	.	-	0	transcript_id	"g2498.t1";	gene_id	"g2498";
tig00000274.H2_pilon	AUGUSTUS	gene	487139	487966	0.49	-	.	g2499;OG0002279;Low-specificity L-threonine aldolase
tig00000274.H2_pilon	AUGUSTUS	transcript	487139	487966	0.49	-	.	g2499.t1
tig00000274.H2_pilon	AUGUSTUS	stop_codon	487139	487141	.	-	0	transcript_id	"g2499.t1";	gene_id	"g2499";
tig00000274.H2_pilon	AUGUSTUS	CDS	487142	487966	0.49	-	0	transcript_id	"g2499.t1";	gene_id	"g2499";
tig00000274.H2_pilon	AUGUSTUS	start_codon	487964	487966	.	-	0	transcript_id	"g2499.t1";	gene_id	"g2499";
tig00000274.H2_pilon	AUGUSTUS	gene	490632	491035	0.28	-	.	g2500;OG0004755;MICOS complex subunit MIC10
tig00000274.H2_pilon	AUGUSTUS	transcript	490632	491035	0.28	-	.	g2500.t1
tig00000274.H2_pilon	AUGUSTUS	stop_codon	490632	490634	.	-	0	transcript_id	"g2500.t1";	gene_id	"g2500";
tig00000274.H2_pilon	AUGUSTUS	intron	490941	491029	0.29	-	.	transcript_id	"g2500.t1";	gene_id	"g2500";
tig00000274.H2_pilon	AUGUSTUS	CDS	490635	490940	0.32	-	0	transcript_id	"g2500.t1";	gene_id	"g2500";
tig00000274.H2_pilon	AUGUSTUS	CDS	491030	491035	0.28	-	0	transcript_id	"g2500.t1";	gene_id	"g2500";
tig00000274.H2_pilon	AUGUSTUS	start_codon	491033	491035	.	-	0	transcript_id	"g2500.t1";	gene_id	"g2500";
tig00000274.H2_pilon	AUGUSTUS	gene	491694	492835	0.43	-	.	g2501;OG0002278;Polyadenylate-binding protein, cytoplasmic and nuclear
tig00000274.H2_pilon	AUGUSTUS	transcript	491694	492835	0.43	-	.	g2501.t1
tig00000274.H2_pilon	AUGUSTUS	stop_codon	491694	491696	.	-	0	transcript_id	"g2501.t1";	gene_id	"g2501";
tig00000274.H2_pilon	AUGUSTUS	intron	492361	492809	0.43	-	.	transcript_id	"g2501.t1";	gene_id	"g2501";
tig00000274.H2_pilon	AUGUSTUS	CDS	491697	492360	0.44	-	1	transcript_id	"g2501.t1";	gene_id	"g2501";
tig00000274.H2_pilon	AUGUSTUS	CDS	492810	492835	0.43	-	0	transcript_id	"g2501.t1";	gene_id	"g2501";
tig00000274.H2_pilon	AUGUSTUS	start_codon	492833	492835	.	-	0	transcript_id	"g2501.t1";	gene_id	"g2501";
tig00000274.H2_pilon	AUGUSTUS	gene	493346	494272	0.97	-	.	g2502;OG0004754;hypothetical protein
tig00000274.H2_pilon	AUGUSTUS	transcript	493346	494272	0.97	-	.	g2502.t1
tig00000274.H2_pilon	AUGUSTUS	stop_codon	493346	493348	.	-	0	transcript_id	"g2502.t1";	gene_id	"g2502";
tig00000274.H2_pilon	AUGUSTUS	CDS	493349	494272	0.97	-	0	transcript_id	"g2502.t1";	gene_id	"g2502";
tig00000274.H2_pilon	AUGUSTUS	start_codon	494270	494272	.	-	0	transcript_id	"g2502.t1";	gene_id	"g2502";
tig00000274.H2_pilon	AUGUSTUS	gene	496196	497138	0.4	+	.	g2503;OG0004412;Agroclavine dehydrogenase
tig00000274.H2_pilon	AUGUSTUS	transcript	496196	497138	0.4	+	.	g2503.t1
tig00000274.H2_pilon	AUGUSTUS	start_codon	496196	496198	.	+	0	transcript_id	"g2503.t1";	gene_id	"g2503";
tig00000274.H2_pilon	AUGUSTUS	intron	496415	496505	0.4	+	.	transcript_id	"g2503.t1";	gene_id	"g2503";
tig00000274.H2_pilon	AUGUSTUS	CDS	496196	496414	0.4	+	0	transcript_id	"g2503.t1";	gene_id	"g2503";
tig00000274.H2_pilon	AUGUSTUS	CDS	496506	497135	0.56	+	0	transcript_id	"g2503.t1";	gene_id	"g2503";
tig00000274.H2_pilon	AUGUSTUS	stop_codon	497136	497138	.	+	0	transcript_id	"g2503.t1";	gene_id	"g2503";
tig00000274.H2_pilon	AUGUSTUS	gene	497745	500318	0.94	-	.	g2504;OG0002277;Ribosome biogenesis ATPase RIX7
tig00000274.H2_pilon	AUGUSTUS	transcript	497745	500318	0.94	-	.	g2504.t1
tig00000274.H2_pilon	AUGUSTUS	stop_codon	497745	497747	.	-	0	transcript_id	"g2504.t1";	gene_id	"g2504";
tig00000274.H2_pilon	AUGUSTUS	CDS	497748	500318	0.94	-	0	transcript_id	"g2504.t1";	gene_id	"g2504";
tig00000274.H2_pilon	AUGUSTUS	start_codon	500316	500318	.	-	0	transcript_id	"g2504.t1";	gene_id	"g2504";
tig00000274.H2_pilon	AUGUSTUS	gene	500735	502612	0.9	-	.	g2505;OG0000174;Beta-mannosyltransferase 4
tig00000274.H2_pilon	AUGUSTUS	transcript	500735	502612	0.9	-	.	g2505.t1
tig00000274.H2_pilon	AUGUSTUS	stop_codon	500735	500737	.	-	0	transcript_id	"g2505.t1";	gene_id	"g2505";
tig00000274.H2_pilon	AUGUSTUS	CDS	500738	502612	0.9	-	0	transcript_id	"g2505.t1";	gene_id	"g2505";
tig00000274.H2_pilon	AUGUSTUS	start_codon	502610	502612	.	-	0	transcript_id	"g2505.t1";	gene_id	"g2505";
tig00000274.H2_pilon	AUGUSTUS	gene	503557	505680	1	-	.	g2506;OG0004707;Cell division control protein 4
tig00000274.H2_pilon	AUGUSTUS	transcript	503557	505680	1	-	.	g2506.t1
tig00000274.H2_pilon	AUGUSTUS	stop_codon	503557	503559	.	-	0	transcript_id	"g2506.t1";	gene_id	"g2506";
tig00000274.H2_pilon	AUGUSTUS	CDS	503560	505680	1	-	0	transcript_id	"g2506.t1";	gene_id	"g2506";
tig00000274.H2_pilon	AUGUSTUS	start_codon	505678	505680	.	-	0	transcript_id	"g2506.t1";	gene_id	"g2506";
tig00000274.H2_pilon	AUGUSTUS	gene	506875	507729	0.91	-	.	g2507;OG0002276;DnaJ homolog subfamily C member 9
tig00000274.H2_pilon	AUGUSTUS	transcript	506875	507729	0.91	-	.	g2507.t1
tig00000274.H2_pilon	AUGUSTUS	stop_codon	506875	506877	.	-	0	transcript_id	"g2507.t1";	gene_id	"g2507";
tig00000274.H2_pilon	AUGUSTUS	CDS	506878	507729	0.91	-	0	transcript_id	"g2507.t1";	gene_id	"g2507";
tig00000274.H2_pilon	AUGUSTUS	start_codon	507727	507729	.	-	0	transcript_id	"g2507.t1";	gene_id	"g2507";
tig00000274.H2_pilon	AUGUSTUS	gene	508419	509048	0.61	+	.	g2508;OG0002275;hypothetical protein
tig00000274.H2_pilon	AUGUSTUS	transcript	508419	509048	0.61	+	.	g2508.t1
tig00000274.H2_pilon	AUGUSTUS	start_codon	508419	508421	.	+	0	transcript_id	"g2508.t1";	gene_id	"g2508";
tig00000274.H2_pilon	AUGUSTUS	CDS	508419	509045	0.61	+	0	transcript_id	"g2508.t1";	gene_id	"g2508";
tig00000274.H2_pilon	AUGUSTUS	stop_codon	509046	509048	.	+	0	transcript_id	"g2508.t1";	gene_id	"g2508";
tig00000274.H2_pilon	AUGUSTUS	gene	509667	509948	0.99	-	.	g2509;OG0002274;Cytochrome c oxidase subunit 6B
tig00000274.H2_pilon	AUGUSTUS	transcript	509667	509948	0.99	-	.	g2509.t1
tig00000274.H2_pilon	AUGUSTUS	stop_codon	509667	509669	.	-	0	transcript_id	"g2509.t1";	gene_id	"g2509";
tig00000274.H2_pilon	AUGUSTUS	CDS	509670	509948	0.99	-	0	transcript_id	"g2509.t1";	gene_id	"g2509";
tig00000274.H2_pilon	AUGUSTUS	start_codon	509946	509948	.	-	0	transcript_id	"g2509.t1";	gene_id	"g2509";
tig00000274.H2_pilon	AUGUSTUS	gene	511487	513874	0.64	+	.	g2510;OG0002273;Polynucleotide 5'-hydroxyl-kinase GRC3
tig00000274.H2_pilon	AUGUSTUS	transcript	511487	513874	0.64	+	.	g2510.t1
tig00000274.H2_pilon	AUGUSTUS	start_codon	511487	511489	.	+	0	transcript_id	"g2510.t1";	gene_id	"g2510";
tig00000274.H2_pilon	AUGUSTUS	intron	511504	511614	0.97	+	.	transcript_id	"g2510.t1";	gene_id	"g2510";
tig00000274.H2_pilon	AUGUSTUS	CDS	511487	511503	0.98	+	0	transcript_id	"g2510.t1";	gene_id	"g2510";
tig00000274.H2_pilon	AUGUSTUS	CDS	511615	513871	0.64	+	1	transcript_id	"g2510.t1";	gene_id	"g2510";
tig00000274.H2_pilon	AUGUSTUS	stop_codon	513872	513874	.	+	0	transcript_id	"g2510.t1";	gene_id	"g2510";
tig00000274.H2_pilon	AUGUSTUS	gene	514925	515967	0.62	+	.	g2511;OG0002272;Delta-aminolevulinic acid dehydratase
tig00000274.H2_pilon	AUGUSTUS	transcript	514925	515967	0.62	+	.	g2511.t1
tig00000274.H2_pilon	AUGUSTUS	start_codon	514925	514927	.	+	0	transcript_id	"g2511.t1";	gene_id	"g2511";
tig00000274.H2_pilon	AUGUSTUS	intron	515090	515154	0.62	+	.	transcript_id	"g2511.t1";	gene_id	"g2511";
tig00000274.H2_pilon	AUGUSTUS	CDS	514925	515089	0.68	+	0	transcript_id	"g2511.t1";	gene_id	"g2511";
tig00000274.H2_pilon	AUGUSTUS	CDS	515155	515964	0.64	+	0	transcript_id	"g2511.t1";	gene_id	"g2511";
tig00000274.H2_pilon	AUGUSTUS	stop_codon	515965	515967	.	+	0	transcript_id	"g2511.t1";	gene_id	"g2511";
tig00000274.H2_pilon	AUGUSTUS	gene	516306	517082	0.69	-	.	g2512;OG0002271;Charged multivesicular body protein 6
tig00000274.H2_pilon	AUGUSTUS	transcript	516306	517082	0.69	-	.	g2512.t1
tig00000274.H2_pilon	AUGUSTUS	stop_codon	516306	516308	.	-	0	transcript_id	"g2512.t1";	gene_id	"g2512";
tig00000274.H2_pilon	AUGUSTUS	CDS	516309	517082	0.69	-	0	transcript_id	"g2512.t1";	gene_id	"g2512";
tig00000274.H2_pilon	AUGUSTUS	start_codon	517080	517082	.	-	0	transcript_id	"g2512.t1";	gene_id	"g2512";
tig00000274.H2_pilon	AUGUSTUS	gene	517333	519177	1	+	.	g2513;OG0002270;Uncharacterized RNA-binding protein C1861.04c
tig00000274.H2_pilon	AUGUSTUS	transcript	517333	519177	1	+	.	g2513.t1
tig00000274.H2_pilon	AUGUSTUS	start_codon	517333	517335	.	+	0	transcript_id	"g2513.t1";	gene_id	"g2513";
tig00000274.H2_pilon	AUGUSTUS	CDS	517333	519174	1	+	0	transcript_id	"g2513.t1";	gene_id	"g2513";
tig00000274.H2_pilon	AUGUSTUS	stop_codon	519175	519177	.	+	0	transcript_id	"g2513.t1";	gene_id	"g2513";
tig00000274.H2_pilon	AUGUSTUS	gene	519458	520363	1	+	.	g2514;OG0004411;Protein TMA23
tig00000274.H2_pilon	AUGUSTUS	transcript	519458	520363	1	+	.	g2514.t1
tig00000274.H2_pilon	AUGUSTUS	start_codon	519458	519460	.	+	0	transcript_id	"g2514.t1";	gene_id	"g2514";
tig00000274.H2_pilon	AUGUSTUS	CDS	519458	520360	1	+	0	transcript_id	"g2514.t1";	gene_id	"g2514";
tig00000274.H2_pilon	AUGUSTUS	stop_codon	520361	520363	.	+	0	transcript_id	"g2514.t1";	gene_id	"g2514";
tig00000274.H2_pilon	AUGUSTUS	gene	522706	523878	0.83	+	.	g2515;OG0004410;hypothetical protein
tig00000274.H2_pilon	AUGUSTUS	transcript	522706	523878	0.83	+	.	g2515.t1
tig00000274.H2_pilon	AUGUSTUS	start_codon	522706	522708	.	+	0	transcript_id	"g2515.t1";	gene_id	"g2515";
tig00000274.H2_pilon	AUGUSTUS	CDS	522706	523875	0.83	+	0	transcript_id	"g2515.t1";	gene_id	"g2515";
tig00000274.H2_pilon	AUGUSTUS	stop_codon	523876	523878	.	+	0	transcript_id	"g2515.t1";	gene_id	"g2515";
tig00000274.H2_pilon	AUGUSTUS	gene	524352	525254	0.77	+	.	g2516;OG0002269;Inorganic pyrophosphatase, mitochondrial
tig00000274.H2_pilon	AUGUSTUS	transcript	524352	525254	0.77	+	.	g2516.t1
tig00000274.H2_pilon	AUGUSTUS	start_codon	524352	524354	.	+	0	transcript_id	"g2516.t1";	gene_id	"g2516";
tig00000274.H2_pilon	AUGUSTUS	CDS	524352	525251	0.77	+	0	transcript_id	"g2516.t1";	gene_id	"g2516";
tig00000274.H2_pilon	AUGUSTUS	stop_codon	525252	525254	.	+	0	transcript_id	"g2516.t1";	gene_id	"g2516";
tig00000274.H2_pilon	AUGUSTUS	gene	525634	527001	0.99	+	.	g2517;;hypothetical protein
tig00000274.H2_pilon	AUGUSTUS	transcript	525634	527001	0.99	+	.	g2517.t1
tig00000274.H2_pilon	AUGUSTUS	start_codon	525634	525636	.	+	0	transcript_id	"g2517.t1";	gene_id	"g2517";
tig00000274.H2_pilon	AUGUSTUS	CDS	525634	526998	0.99	+	0	transcript_id	"g2517.t1";	gene_id	"g2517";
tig00000274.H2_pilon	AUGUSTUS	stop_codon	526999	527001	.	+	0	transcript_id	"g2517.t1";	gene_id	"g2517";
tig00000274.H2_pilon	AUGUSTUS	gene	527906	530570	0.3	+	.	g2518;OG0002268;Nucleoporin NUP188
tig00000274.H2_pilon	AUGUSTUS	transcript	527906	530570	0.3	+	.	g2518.t1
tig00000274.H2_pilon	AUGUSTUS	start_codon	527906	527908	.	+	0	transcript_id	"g2518.t1";	gene_id	"g2518";
tig00000274.H2_pilon	AUGUSTUS	intron	528302	528419	0.41	+	.	transcript_id	"g2518.t1";	gene_id	"g2518";
tig00000274.H2_pilon	AUGUSTUS	intron	529298	529423	0.8	+	.	transcript_id	"g2518.t1";	gene_id	"g2518";
tig00000274.H2_pilon	AUGUSTUS	CDS	527906	528301	0.57	+	0	transcript_id	"g2518.t1";	gene_id	"g2518";
tig00000274.H2_pilon	AUGUSTUS	CDS	528420	529297	0.34	+	0	transcript_id	"g2518.t1";	gene_id	"g2518";
tig00000274.H2_pilon	AUGUSTUS	CDS	529424	530567	0.94	+	1	transcript_id	"g2518.t1";	gene_id	"g2518";
tig00000274.H2_pilon	AUGUSTUS	stop_codon	530568	530570	.	+	0	transcript_id	"g2518.t1";	gene_id	"g2518";
tig00000274.H2_pilon	AUGUSTUS	gene	530735	531301	0.99	-	.	g2519;OG0000487;hypothetical protein
tig00000274.H2_pilon	AUGUSTUS	transcript	530735	531301	0.99	-	.	g2519.t1
tig00000274.H2_pilon	AUGUSTUS	stop_codon	530735	530737	.	-	0	transcript_id	"g2519.t1";	gene_id	"g2519";
tig00000274.H2_pilon	AUGUSTUS	CDS	530738	531301	0.99	-	0	transcript_id	"g2519.t1";	gene_id	"g2519";
tig00000274.H2_pilon	AUGUSTUS	start_codon	531299	531301	.	-	0	transcript_id	"g2519.t1";	gene_id	"g2519";
tig00000274.H2_pilon	AUGUSTUS	gene	531674	532653	0.76	-	.	g2520;OG0000487;hypothetical protein
tig00000274.H2_pilon	AUGUSTUS	transcript	531674	532653	0.76	-	.	g2520.t1
tig00000274.H2_pilon	AUGUSTUS	stop_codon	531674	531676	.	-	0	transcript_id	"g2520.t1";	gene_id	"g2520";
tig00000274.H2_pilon	AUGUSTUS	intron	532311	532378	0.85	-	.	transcript_id	"g2520.t1";	gene_id	"g2520";
tig00000274.H2_pilon	AUGUSTUS	CDS	531677	532310	0.88	-	1	transcript_id	"g2520.t1";	gene_id	"g2520";
tig00000274.H2_pilon	AUGUSTUS	CDS	532379	532653	0.77	-	0	transcript_id	"g2520.t1";	gene_id	"g2520";
tig00000274.H2_pilon	AUGUSTUS	start_codon	532651	532653	.	-	0	transcript_id	"g2520.t1";	gene_id	"g2520";
tig00000274.H2_pilon	AUGUSTUS	gene	534410	536733	0.46	+	.	g2521;OG0002267;Glycerol-3-phosphate O-acyltransferase 1
tig00000274.H2_pilon	AUGUSTUS	transcript	534410	536733	0.46	+	.	g2521.t1
tig00000274.H2_pilon	AUGUSTUS	start_codon	534410	534412	.	+	0	transcript_id	"g2521.t1";	gene_id	"g2521";
tig00000274.H2_pilon	AUGUSTUS	intron	534470	534582	0.56	+	.	transcript_id	"g2521.t1";	gene_id	"g2521";
tig00000274.H2_pilon	AUGUSTUS	CDS	534410	534469	0.49	+	0	transcript_id	"g2521.t1";	gene_id	"g2521";
tig00000274.H2_pilon	AUGUSTUS	CDS	534583	536730	0.89	+	0	transcript_id	"g2521.t1";	gene_id	"g2521";
tig00000274.H2_pilon	AUGUSTUS	stop_codon	536731	536733	.	+	0	transcript_id	"g2521.t1";	gene_id	"g2521";
tig00000274.H2_pilon	AUGUSTUS	gene	536941	538901	0.44	-	.	g2522;OG0002266;Phosphatidylinositol 3-phosphate-binding protein 2
tig00000274.H2_pilon	AUGUSTUS	transcript	536941	538901	0.44	-	.	g2522.t1
tig00000274.H2_pilon	AUGUSTUS	stop_codon	536941	536943	.	-	0	transcript_id	"g2522.t1";	gene_id	"g2522";
tig00000274.H2_pilon	AUGUSTUS	intron	537431	537507	0.48	-	.	transcript_id	"g2522.t1";	gene_id	"g2522";
tig00000274.H2_pilon	AUGUSTUS	CDS	536944	537430	0.48	-	1	transcript_id	"g2522.t1";	gene_id	"g2522";
tig00000274.H2_pilon	AUGUSTUS	CDS	537508	538901	0.58	-	0	transcript_id	"g2522.t1";	gene_id	"g2522";
tig00000274.H2_pilon	AUGUSTUS	start_codon	538899	538901	.	-	0	transcript_id	"g2522.t1";	gene_id	"g2522";
tig00000274.H2_pilon	AUGUSTUS	gene	540368	542605	1	+	.	g2523;OG0002265;Dolichyl-diphosphooligosaccharide--protein glycosyltransferase subunit STT3
tig00000274.H2_pilon	AUGUSTUS	transcript	540368	542605	1	+	.	g2523.t1
tig00000274.H2_pilon	AUGUSTUS	start_codon	540368	540370	.	+	0	transcript_id	"g2523.t1";	gene_id	"g2523";
tig00000274.H2_pilon	AUGUSTUS	CDS	540368	542602	1	+	0	transcript_id	"g2523.t1";	gene_id	"g2523";
tig00000274.H2_pilon	AUGUSTUS	stop_codon	542603	542605	.	+	0	transcript_id	"g2523.t1";	gene_id	"g2523";
tig00000274.H2_pilon	AUGUSTUS	gene	543760	544656	1	+	.	g2524;OG0000039;Uncharacterized protein YLL056C
tig00000274.H2_pilon	AUGUSTUS	transcript	543760	544656	1	+	.	g2524.t1
tig00000274.H2_pilon	AUGUSTUS	start_codon	543760	543762	.	+	0	transcript_id	"g2524.t1";	gene_id	"g2524";
tig00000274.H2_pilon	AUGUSTUS	CDS	543760	544653	1	+	0	transcript_id	"g2524.t1";	gene_id	"g2524";
tig00000274.H2_pilon	AUGUSTUS	stop_codon	544654	544656	.	+	0	transcript_id	"g2524.t1";	gene_id	"g2524";
tig00000274.H2_pilon	AUGUSTUS	gene	545995	546549	0.92	+	.	g2525;OG0002264;hypothetical protein
tig00000274.H2_pilon	AUGUSTUS	transcript	545995	546549	0.92	+	.	g2525.t1
tig00000274.H2_pilon	AUGUSTUS	start_codon	545995	545997	.	+	0	transcript_id	"g2525.t1";	gene_id	"g2525";
tig00000274.H2_pilon	AUGUSTUS	CDS	545995	546546	0.92	+	0	transcript_id	"g2525.t1";	gene_id	"g2525";
tig00000274.H2_pilon	AUGUSTUS	stop_codon	546547	546549	.	+	0	transcript_id	"g2525.t1";	gene_id	"g2525";
tig00000274.H2_pilon	AUGUSTUS	gene	547739	549583	0.61	+	.	g2526;OG0002263;Glycerol kinase
tig00000274.H2_pilon	AUGUSTUS	transcript	547739	549583	0.61	+	.	g2526.t1
tig00000274.H2_pilon	AUGUSTUS	start_codon	547739	547741	.	+	0	transcript_id	"g2526.t1";	gene_id	"g2526";
tig00000274.H2_pilon	AUGUSTUS	CDS	547739	549580	0.61	+	0	transcript_id	"g2526.t1";	gene_id	"g2526";
tig00000274.H2_pilon	AUGUSTUS	stop_codon	549581	549583	.	+	0	transcript_id	"g2526.t1";	gene_id	"g2526";
tig00000274.H2_pilon	AUGUSTUS	gene	550132	550596	0.73	+	.	g2527;OG0002262;12 kDa heat shock protein
tig00000274.H2_pilon	AUGUSTUS	transcript	550132	550596	0.73	+	.	g2527.t1
tig00000274.H2_pilon	AUGUSTUS	start_codon	550132	550134	.	+	0	transcript_id	"g2527.t1";	gene_id	"g2527";
tig00000274.H2_pilon	AUGUSTUS	CDS	550132	550593	0.73	+	0	transcript_id	"g2527.t1";	gene_id	"g2527";
tig00000274.H2_pilon	AUGUSTUS	stop_codon	550594	550596	.	+	0	transcript_id	"g2527.t1";	gene_id	"g2527";
tig00000274.H2_pilon	AUGUSTUS	gene	551169	552205	0.95	+	.	g2528;OG0002261;CTP-dependent diacylglycerol kinase 1
tig00000274.H2_pilon	AUGUSTUS	transcript	551169	552205	0.95	+	.	g2528.t1
tig00000274.H2_pilon	AUGUSTUS	start_codon	551169	551171	.	+	0	transcript_id	"g2528.t1";	gene_id	"g2528";
tig00000274.H2_pilon	AUGUSTUS	intron	551513	551613	0.95	+	.	transcript_id	"g2528.t1";	gene_id	"g2528";
tig00000274.H2_pilon	AUGUSTUS	CDS	551169	551512	0.98	+	0	transcript_id	"g2528.t1";	gene_id	"g2528";
tig00000274.H2_pilon	AUGUSTUS	CDS	551614	552202	0.96	+	1	transcript_id	"g2528.t1";	gene_id	"g2528";
tig00000274.H2_pilon	AUGUSTUS	stop_codon	552203	552205	.	+	0	transcript_id	"g2528.t1";	gene_id	"g2528";
tig00000274.H2_pilon	AUGUSTUS	gene	552768	554423	0.64	-	.	g2529;OG0002260;CTP synthase
tig00000274.H2_pilon	AUGUSTUS	transcript	552768	554423	0.64	-	.	g2529.t1
tig00000274.H2_pilon	AUGUSTUS	stop_codon	552768	552770	.	-	0	transcript_id	"g2529.t1";	gene_id	"g2529";
tig00000274.H2_pilon	AUGUSTUS	CDS	552771	554423	0.64	-	0	transcript_id	"g2529.t1";	gene_id	"g2529";
tig00000274.H2_pilon	AUGUSTUS	start_codon	554421	554423	.	-	0	transcript_id	"g2529.t1";	gene_id	"g2529";
tig00000274.H2_pilon	AUGUSTUS	gene	555605	556389	0.58	-	.	g2530;OG0002259;Vacuolar protein-sorting-associated protein 25
tig00000274.H2_pilon	AUGUSTUS	transcript	555605	556389	0.58	-	.	g2530.t1
tig00000274.H2_pilon	AUGUSTUS	stop_codon	555605	555607	.	-	0	transcript_id	"g2530.t1";	gene_id	"g2530";
tig00000274.H2_pilon	AUGUSTUS	intron	555785	555876	0.58	-	.	transcript_id	"g2530.t1";	gene_id	"g2530";
tig00000274.H2_pilon	AUGUSTUS	CDS	555608	555784	0.58	-	0	transcript_id	"g2530.t1";	gene_id	"g2530";
tig00000274.H2_pilon	AUGUSTUS	CDS	555877	556389	0.94	-	0	transcript_id	"g2530.t1";	gene_id	"g2530";
tig00000274.H2_pilon	AUGUSTUS	start_codon	556387	556389	.	-	0	transcript_id	"g2530.t1";	gene_id	"g2530";
tig00000274.H2_pilon	AUGUSTUS	gene	556670	556996	0.96	+	.	g2531;OG0002258;hypothetical protein
tig00000274.H2_pilon	AUGUSTUS	transcript	556670	556996	0.96	+	.	g2531.t1
tig00000274.H2_pilon	AUGUSTUS	start_codon	556670	556672	.	+	0	transcript_id	"g2531.t1";	gene_id	"g2531";
tig00000274.H2_pilon	AUGUSTUS	CDS	556670	556993	0.96	+	0	transcript_id	"g2531.t1";	gene_id	"g2531";
tig00000274.H2_pilon	AUGUSTUS	stop_codon	556994	556996	.	+	0	transcript_id	"g2531.t1";	gene_id	"g2531";
tig00000274.H2_pilon	AUGUSTUS	gene	557627	558388	0.99	-	.	g2532;OG0002257;37S ribosomal protein S26, mitochondrial
tig00000274.H2_pilon	AUGUSTUS	transcript	557627	558388	0.99	-	.	g2532.t1
tig00000274.H2_pilon	AUGUSTUS	stop_codon	557627	557629	.	-	0	transcript_id	"g2532.t1";	gene_id	"g2532";
tig00000274.H2_pilon	AUGUSTUS	CDS	557630	558388	0.99	-	0	transcript_id	"g2532.t1";	gene_id	"g2532";
tig00000274.H2_pilon	AUGUSTUS	start_codon	558386	558388	.	-	0	transcript_id	"g2532.t1";	gene_id	"g2532";
tig00000274.H2_pilon	AUGUSTUS	gene	558798	559817	0.79	+	.	g2533;OG0002256;Altered inheritance rate of mitochondria protein 25
tig00000274.H2_pilon	AUGUSTUS	transcript	558798	559817	0.79	+	.	g2533.t1
tig00000274.H2_pilon	AUGUSTUS	start_codon	558798	558800	.	+	0	transcript_id	"g2533.t1";	gene_id	"g2533";
tig00000274.H2_pilon	AUGUSTUS	CDS	558798	559814	0.79	+	0	transcript_id	"g2533.t1";	gene_id	"g2533";
tig00000274.H2_pilon	AUGUSTUS	stop_codon	559815	559817	.	+	0	transcript_id	"g2533.t1";	gene_id	"g2533";
tig00000274.H2_pilon	AUGUSTUS	gene	560120	560584	1	-	.	g2534;OG0002255;Superoxide dismutase [Cu-Zn] 1
tig00000274.H2_pilon	AUGUSTUS	transcript	560120	560584	1	-	.	g2534.t1
tig00000274.H2_pilon	AUGUSTUS	stop_codon	560120	560122	.	-	0	transcript_id	"g2534.t1";	gene_id	"g2534";
tig00000274.H2_pilon	AUGUSTUS	CDS	560123	560584	1	-	0	transcript_id	"g2534.t1";	gene_id	"g2534";
tig00000274.H2_pilon	AUGUSTUS	start_codon	560582	560584	.	-	0	transcript_id	"g2534.t1";	gene_id	"g2534";
tig00000274.H2_pilon	AUGUSTUS	gene	561526	562473	0.89	+	.	g2535;OG0002254;Protein disulfide-isomerase erp38
tig00000274.H2_pilon	AUGUSTUS	transcript	561526	562473	0.89	+	.	g2535.t1
tig00000274.H2_pilon	AUGUSTUS	start_codon	561526	561528	.	+	0	transcript_id	"g2535.t1";	gene_id	"g2535";
tig00000274.H2_pilon	AUGUSTUS	CDS	561526	562470	0.89	+	0	transcript_id	"g2535.t1";	gene_id	"g2535";
tig00000274.H2_pilon	AUGUSTUS	stop_codon	562471	562473	.	+	0	transcript_id	"g2535.t1";	gene_id	"g2535";
tig00000274.H2_pilon	AUGUSTUS	gene	562906	563544	0.62	+	.	g2536;OG0004753;ER lumen protein-retaining receptor
tig00000274.H2_pilon	AUGUSTUS	transcript	562906	563544	0.62	+	.	g2536.t1
tig00000274.H2_pilon	AUGUSTUS	start_codon	562906	562908	.	+	0	transcript_id	"g2536.t1";	gene_id	"g2536";
tig00000274.H2_pilon	AUGUSTUS	CDS	562906	563541	0.62	+	0	transcript_id	"g2536.t1";	gene_id	"g2536";
tig00000274.H2_pilon	AUGUSTUS	stop_codon	563542	563544	.	+	0	transcript_id	"g2536.t1";	gene_id	"g2536";
tig00000274.H2_pilon	AUGUSTUS	gene	563650	564464	0.88	-	.	g2537;OG0002253;Proteasome subunit beta type-6
tig00000274.H2_pilon	AUGUSTUS	transcript	563650	564464	0.88	-	.	g2537.t1
tig00000274.H2_pilon	AUGUSTUS	stop_codon	563650	563652	.	-	0	transcript_id	"g2537.t1";	gene_id	"g2537";
tig00000274.H2_pilon	AUGUSTUS	intron	564297	564379	0.88	-	.	transcript_id	"g2537.t1";	gene_id	"g2537";
tig00000274.H2_pilon	AUGUSTUS	CDS	563653	564296	0.88	-	2	transcript_id	"g2537.t1";	gene_id	"g2537";
tig00000274.H2_pilon	AUGUSTUS	CDS	564380	564464	1	-	0	transcript_id	"g2537.t1";	gene_id	"g2537";
tig00000274.H2_pilon	AUGUSTUS	start_codon	564462	564464	.	-	0	transcript_id	"g2537.t1";	gene_id	"g2537";
tig00000274.H2_pilon	AUGUSTUS	gene	564909	566231	0.95	-	.	g2538;OG0000486;Zinc transporter 7
tig00000274.H2_pilon	AUGUSTUS	transcript	564909	566231	0.95	-	.	g2538.t1
tig00000274.H2_pilon	AUGUSTUS	stop_codon	564909	564911	.	-	0	transcript_id	"g2538.t1";	gene_id	"g2538";
tig00000274.H2_pilon	AUGUSTUS	CDS	564912	566231	0.95	-	0	transcript_id	"g2538.t1";	gene_id	"g2538";
tig00000274.H2_pilon	AUGUSTUS	start_codon	566229	566231	.	-	0	transcript_id	"g2538.t1";	gene_id	"g2538";
tig00000274.H2_pilon	AUGUSTUS	gene	566343	567194	0.56	-	.	g2539;OG0000486;hypothetical protein
tig00000274.H2_pilon	AUGUSTUS	transcript	566343	567194	0.56	-	.	g2539.t1
tig00000274.H2_pilon	AUGUSTUS	stop_codon	566343	566345	.	-	0	transcript_id	"g2539.t1";	gene_id	"g2539";
tig00000274.H2_pilon	AUGUSTUS	CDS	566346	567194	0.56	-	0	transcript_id	"g2539.t1";	gene_id	"g2539";
tig00000274.H2_pilon	AUGUSTUS	start_codon	567192	567194	.	-	0	transcript_id	"g2539.t1";	gene_id	"g2539";
tig00000274.H2_pilon	AUGUSTUS	gene	568050	569753	0.62	+	.	g2540;OG0004911;hypothetical protein
tig00000274.H2_pilon	AUGUSTUS	transcript	568050	569753	0.62	+	.	g2540.t1
tig00000274.H2_pilon	AUGUSTUS	start_codon	568050	568052	.	+	0	transcript_id	"g2540.t1";	gene_id	"g2540";
tig00000274.H2_pilon	AUGUSTUS	CDS	568050	569750	0.62	+	0	transcript_id	"g2540.t1";	gene_id	"g2540";
tig00000274.H2_pilon	AUGUSTUS	stop_codon	569751	569753	.	+	0	transcript_id	"g2540.t1";	gene_id	"g2540";
tig00000274.H2_pilon	AUGUSTUS	gene	569953	571287	0.84	-	.	g2541;OG0002252;Uncharacterized protein YER152C
tig00000274.H2_pilon	AUGUSTUS	transcript	569953	571287	0.84	-	.	g2541.t1
tig00000274.H2_pilon	AUGUSTUS	stop_codon	569953	569955	.	-	0	transcript_id	"g2541.t1";	gene_id	"g2541";
tig00000274.H2_pilon	AUGUSTUS	CDS	569956	571287	0.84	-	0	transcript_id	"g2541.t1";	gene_id	"g2541";
tig00000274.H2_pilon	AUGUSTUS	start_codon	571285	571287	.	-	0	transcript_id	"g2541.t1";	gene_id	"g2541";
tig00000274.H2_pilon	AUGUSTUS	gene	573481	574305	1	+	.	g2542;OG0000242;Ribonuclease H1
tig00000274.H2_pilon	AUGUSTUS	transcript	573481	574305	1	+	.	g2542.t1
tig00000274.H2_pilon	AUGUSTUS	start_codon	573481	573483	.	+	0	transcript_id	"g2542.t1";	gene_id	"g2542";
tig00000274.H2_pilon	AUGUSTUS	CDS	573481	574302	1	+	0	transcript_id	"g2542.t1";	gene_id	"g2542";
tig00000274.H2_pilon	AUGUSTUS	stop_codon	574303	574305	.	+	0	transcript_id	"g2542.t1";	gene_id	"g2542";
tig00000274.H2_pilon	AUGUSTUS	gene	574531	578795	0.51	-	.	g2543;OG0004409;Xanthine dehydrogenase
tig00000274.H2_pilon	AUGUSTUS	transcript	574531	578795	0.51	-	.	g2543.t1
tig00000274.H2_pilon	AUGUSTUS	stop_codon	574531	574533	.	-	0	transcript_id	"g2543.t1";	gene_id	"g2543";
tig00000274.H2_pilon	AUGUSTUS	intron	574887	574962	0.97	-	.	transcript_id	"g2543.t1";	gene_id	"g2543";
tig00000274.H2_pilon	AUGUSTUS	intron	576328	576499	0.57	-	.	transcript_id	"g2543.t1";	gene_id	"g2543";
tig00000274.H2_pilon	AUGUSTUS	CDS	574534	574886	0.98	-	2	transcript_id	"g2543.t1";	gene_id	"g2543";
tig00000274.H2_pilon	AUGUSTUS	CDS	574963	576327	0.56	-	2	transcript_id	"g2543.t1";	gene_id	"g2543";
tig00000274.H2_pilon	AUGUSTUS	CDS	576500	578795	0.54	-	0	transcript_id	"g2543.t1";	gene_id	"g2543";
tig00000274.H2_pilon	AUGUSTUS	start_codon	578793	578795	.	-	0	transcript_id	"g2543.t1";	gene_id	"g2543";
tig00000274.H2_pilon	AUGUSTUS	gene	579993	582215	0.97	-	.	g2544;OG0002251;Dual specificity protein kinase KNS1
tig00000274.H2_pilon	AUGUSTUS	transcript	579993	582215	0.97	-	.	g2544.t1
tig00000274.H2_pilon	AUGUSTUS	stop_codon	579993	579995	.	-	0	transcript_id	"g2544.t1";	gene_id	"g2544";
tig00000274.H2_pilon	AUGUSTUS	CDS	579996	582215	0.97	-	0	transcript_id	"g2544.t1";	gene_id	"g2544";
tig00000274.H2_pilon	AUGUSTUS	start_codon	582213	582215	.	-	0	transcript_id	"g2544.t1";	gene_id	"g2544";
tig00000274.H2_pilon	AUGUSTUS	gene	584397	585203	0.55	+	.	g2545;OG0002250;C2H2 finger domain transcription factor crzA
tig00000274.H2_pilon	AUGUSTUS	transcript	584397	585203	0.55	+	.	g2545.t1
tig00000274.H2_pilon	AUGUSTUS	start_codon	584397	584399	.	+	0	transcript_id	"g2545.t1";	gene_id	"g2545";
tig00000274.H2_pilon	AUGUSTUS	CDS	584397	585200	0.55	+	0	transcript_id	"g2545.t1";	gene_id	"g2545";
tig00000274.H2_pilon	AUGUSTUS	stop_codon	585201	585203	.	+	0	transcript_id	"g2545.t1";	gene_id	"g2545";
tig00000274.H2_pilon	AUGUSTUS	gene	585433	585726	0.99	-	.	g2546;OG0002249;Cytochrome c oxidase assembly protein COX19
tig00000274.H2_pilon	AUGUSTUS	transcript	585433	585726	0.99	-	.	g2546.t1
tig00000274.H2_pilon	AUGUSTUS	stop_codon	585433	585435	.	-	0	transcript_id	"g2546.t1";	gene_id	"g2546";
tig00000274.H2_pilon	AUGUSTUS	CDS	585436	585726	0.99	-	0	transcript_id	"g2546.t1";	gene_id	"g2546";
tig00000274.H2_pilon	AUGUSTUS	start_codon	585724	585726	.	-	0	transcript_id	"g2546.t1";	gene_id	"g2546";
tig00000274.H2_pilon	AUGUSTUS	gene	586707	587549	1	-	.	g2547;OG0000485;hypothetical protein
tig00000274.H2_pilon	AUGUSTUS	transcript	586707	587549	1	-	.	g2547.t1
tig00000274.H2_pilon	AUGUSTUS	stop_codon	586707	586709	.	-	0	transcript_id	"g2547.t1";	gene_id	"g2547";
tig00000274.H2_pilon	AUGUSTUS	CDS	586710	587549	1	-	0	transcript_id	"g2547.t1";	gene_id	"g2547";
tig00000274.H2_pilon	AUGUSTUS	start_codon	587547	587549	.	-	0	transcript_id	"g2547.t1";	gene_id	"g2547";
tig00000274.H2_pilon	AUGUSTUS	gene	587732	588205	0.96	-	.	g2548;OG0000485;hypothetical protein
tig00000274.H2_pilon	AUGUSTUS	transcript	587732	588205	0.96	-	.	g2548.t1
tig00000274.H2_pilon	AUGUSTUS	stop_codon	587732	587734	.	-	0	transcript_id	"g2548.t1";	gene_id	"g2548";
tig00000274.H2_pilon	AUGUSTUS	CDS	587735	588205	0.96	-	0	transcript_id	"g2548.t1";	gene_id	"g2548";
tig00000274.H2_pilon	AUGUSTUS	start_codon	588203	588205	.	-	0	transcript_id	"g2548.t1";	gene_id	"g2548";
tig00000274.H2_pilon	AUGUSTUS	gene	588894	590624	0.96	-	.	g2549;OG0002248;Autophagy-related protein 20
tig00000274.H2_pilon	AUGUSTUS	transcript	588894	590624	0.96	-	.	g2549.t1
tig00000274.H2_pilon	AUGUSTUS	stop_codon	588894	588896	.	-	0	transcript_id	"g2549.t1";	gene_id	"g2549";
tig00000274.H2_pilon	AUGUSTUS	CDS	588897	590624	0.96	-	0	transcript_id	"g2549.t1";	gene_id	"g2549";
tig00000274.H2_pilon	AUGUSTUS	start_codon	590622	590624	.	-	0	transcript_id	"g2549.t1";	gene_id	"g2549";
tig00000274.H2_pilon	AUGUSTUS	gene	591579	592118	0.36	+	.	g2550;OG0002247;hypothetical protein
tig00000274.H2_pilon	AUGUSTUS	transcript	591579	592118	0.36	+	.	g2550.t1
tig00000274.H2_pilon	AUGUSTUS	start_codon	591579	591581	.	+	0	transcript_id	"g2550.t1";	gene_id	"g2550";
tig00000274.H2_pilon	AUGUSTUS	CDS	591579	592115	0.36	+	0	transcript_id	"g2550.t1";	gene_id	"g2550";
tig00000274.H2_pilon	AUGUSTUS	stop_codon	592116	592118	.	+	0	transcript_id	"g2550.t1";	gene_id	"g2550";
tig00000274.H2_pilon	AUGUSTUS	gene	592302	593414	0.67	-	.	g2551;OG0002246;hypothetical protein
tig00000274.H2_pilon	AUGUSTUS	transcript	592302	593414	0.67	-	.	g2551.t1
tig00000274.H2_pilon	AUGUSTUS	stop_codon	592302	592304	.	-	0	transcript_id	"g2551.t1";	gene_id	"g2551";
tig00000274.H2_pilon	AUGUSTUS	CDS	592305	593414	0.67	-	0	transcript_id	"g2551.t1";	gene_id	"g2551";
tig00000274.H2_pilon	AUGUSTUS	start_codon	593412	593414	.	-	0	transcript_id	"g2551.t1";	gene_id	"g2551";
tig00000274.H2_pilon	AUGUSTUS	gene	594002	595426	0.94	+	.	g2552;OG0002245;Cell division control protein 1
tig00000274.H2_pilon	AUGUSTUS	transcript	594002	595426	0.94	+	.	g2552.t1
tig00000274.H2_pilon	AUGUSTUS	start_codon	594002	594004	.	+	0	transcript_id	"g2552.t1";	gene_id	"g2552";
tig00000274.H2_pilon	AUGUSTUS	CDS	594002	595423	0.94	+	0	transcript_id	"g2552.t1";	gene_id	"g2552";
tig00000274.H2_pilon	AUGUSTUS	stop_codon	595424	595426	.	+	0	transcript_id	"g2552.t1";	gene_id	"g2552";
tig00000274.H2_pilon	AUGUSTUS	gene	595711	596328	1	-	.	g2553;OG0000067;Elongation factor 1-gamma 2
tig00000274.H2_pilon	AUGUSTUS	transcript	595711	596328	1	-	.	g2553.t1
tig00000274.H2_pilon	AUGUSTUS	stop_codon	595711	595713	.	-	0	transcript_id	"g2553.t1";	gene_id	"g2553";
tig00000274.H2_pilon	AUGUSTUS	CDS	595714	596328	1	-	0	transcript_id	"g2553.t1";	gene_id	"g2553";
tig00000274.H2_pilon	AUGUSTUS	start_codon	596326	596328	.	-	0	transcript_id	"g2553.t1";	gene_id	"g2553";
tig00000274.H2_pilon	AUGUSTUS	gene	597323	600037	1	+	.	g2554;OG0002244;Recyclin-1
tig00000274.H2_pilon	AUGUSTUS	transcript	597323	600037	1	+	.	g2554.t1
tig00000274.H2_pilon	AUGUSTUS	start_codon	597323	597325	.	+	0	transcript_id	"g2554.t1";	gene_id	"g2554";
tig00000274.H2_pilon	AUGUSTUS	CDS	597323	600034	1	+	0	transcript_id	"g2554.t1";	gene_id	"g2554";
tig00000274.H2_pilon	AUGUSTUS	stop_codon	600035	600037	.	+	0	transcript_id	"g2554.t1";	gene_id	"g2554";
tig00000274.H2_pilon	AUGUSTUS	gene	600316	601857	0.75	-	.	g2555;OG0002243;Riboflavin transporter MCH5
tig00000274.H2_pilon	AUGUSTUS	transcript	600316	601857	0.75	-	.	g2555.t1
tig00000274.H2_pilon	AUGUSTUS	stop_codon	600316	600318	.	-	0	transcript_id	"g2555.t1";	gene_id	"g2555";
tig00000274.H2_pilon	AUGUSTUS	CDS	600319	601857	0.75	-	0	transcript_id	"g2555.t1";	gene_id	"g2555";
tig00000274.H2_pilon	AUGUSTUS	start_codon	601855	601857	.	-	0	transcript_id	"g2555.t1";	gene_id	"g2555";
tig00000274.H2_pilon	AUGUSTUS	gene	602238	604535	0.93	-	.	g2556;OG0004408;Putative transcription factor SEF1
tig00000274.H2_pilon	AUGUSTUS	transcript	602238	604535	0.93	-	.	g2556.t1
tig00000274.H2_pilon	AUGUSTUS	stop_codon	602238	602240	.	-	0	transcript_id	"g2556.t1";	gene_id	"g2556";
tig00000274.H2_pilon	AUGUSTUS	CDS	602241	604535	0.93	-	0	transcript_id	"g2556.t1";	gene_id	"g2556";
tig00000274.H2_pilon	AUGUSTUS	start_codon	604533	604535	.	-	0	transcript_id	"g2556.t1";	gene_id	"g2556";
tig00000274.H2_pilon	AUGUSTUS	gene	606488	607249	0.99	-	.	g2557;OG0002242;FAD-linked sulfhydryl oxidase ERV2
tig00000274.H2_pilon	AUGUSTUS	transcript	606488	607249	0.99	-	.	g2557.t1
tig00000274.H2_pilon	AUGUSTUS	stop_codon	606488	606490	.	-	0	transcript_id	"g2557.t1";	gene_id	"g2557";
tig00000274.H2_pilon	AUGUSTUS	CDS	606491	607249	0.99	-	0	transcript_id	"g2557.t1";	gene_id	"g2557";
tig00000274.H2_pilon	AUGUSTUS	start_codon	607247	607249	.	-	0	transcript_id	"g2557.t1";	gene_id	"g2557";
tig00000274.H2_pilon	AUGUSTUS	gene	607718	608968	0.99	+	.	g2558;OG0002241;Type 2A phosphatase activator TIP41
tig00000274.H2_pilon	AUGUSTUS	transcript	607718	608968	0.99	+	.	g2558.t1
tig00000274.H2_pilon	AUGUSTUS	start_codon	607718	607720	.	+	0	transcript_id	"g2558.t1";	gene_id	"g2558";
tig00000274.H2_pilon	AUGUSTUS	CDS	607718	608965	0.99	+	0	transcript_id	"g2558.t1";	gene_id	"g2558";
tig00000274.H2_pilon	AUGUSTUS	stop_codon	608966	608968	.	+	0	transcript_id	"g2558.t1";	gene_id	"g2558";
tig00000274.H2_pilon	AUGUSTUS	gene	609379	610848	0.72	+	.	g2559;OG0002240;NADPH:adrenodoxin oxidoreductase, mitochondrial
tig00000274.H2_pilon	AUGUSTUS	transcript	609379	610848	0.72	+	.	g2559.t1
tig00000274.H2_pilon	AUGUSTUS	start_codon	609379	609381	.	+	0	transcript_id	"g2559.t1";	gene_id	"g2559";
tig00000274.H2_pilon	AUGUSTUS	CDS	609379	610845	0.72	+	0	transcript_id	"g2559.t1";	gene_id	"g2559";
tig00000274.H2_pilon	AUGUSTUS	stop_codon	610846	610848	.	+	0	transcript_id	"g2559.t1";	gene_id	"g2559";
tig00000274.H2_pilon	AUGUSTUS	gene	612575	614167	0.96	+	.	g2560;OG0002239;hypothetical protein
tig00000274.H2_pilon	AUGUSTUS	transcript	612575	614167	0.96	+	.	g2560.t1
tig00000274.H2_pilon	AUGUSTUS	start_codon	612575	612577	.	+	0	transcript_id	"g2560.t1";	gene_id	"g2560";
tig00000274.H2_pilon	AUGUSTUS	CDS	612575	614164	0.96	+	0	transcript_id	"g2560.t1";	gene_id	"g2560";
tig00000274.H2_pilon	AUGUSTUS	stop_codon	614165	614167	.	+	0	transcript_id	"g2560.t1";	gene_id	"g2560";
tig00000274.H2_pilon	AUGUSTUS	gene	615265	615567	1	-	.	g2561;;Vacuolar import and degradation protein 27
tig00000274.H2_pilon	AUGUSTUS	transcript	615265	615567	1	-	.	g2561.t1
tig00000274.H2_pilon	AUGUSTUS	stop_codon	615265	615267	.	-	0	transcript_id	"g2561.t1";	gene_id	"g2561";
tig00000274.H2_pilon	AUGUSTUS	CDS	615268	615567	1	-	0	transcript_id	"g2561.t1";	gene_id	"g2561";
tig00000274.H2_pilon	AUGUSTUS	start_codon	615565	615567	.	-	0	transcript_id	"g2561.t1";	gene_id	"g2561";
tig00000274.H2_pilon	AUGUSTUS	gene	615612	617645	1	-	.	g2562;OG0002238;Vacuolar import and degradation protein 27
tig00000274.H2_pilon	AUGUSTUS	transcript	615612	617645	1	-	.	g2562.t1
tig00000274.H2_pilon	AUGUSTUS	stop_codon	615612	615614	.	-	0	transcript_id	"g2562.t1";	gene_id	"g2562";
tig00000274.H2_pilon	AUGUSTUS	CDS	615615	617645	1	-	0	transcript_id	"g2562.t1";	gene_id	"g2562";
tig00000274.H2_pilon	AUGUSTUS	start_codon	617643	617645	.	-	0	transcript_id	"g2562.t1";	gene_id	"g2562";
tig00000274.H2_pilon	AUGUSTUS	gene	617999	618733	0.94	+	.	g2563;OG0002237;Required for respiratory growth protein 9, mitochondrial
tig00000274.H2_pilon	AUGUSTUS	transcript	617999	618733	0.94	+	.	g2563.t1
tig00000274.H2_pilon	AUGUSTUS	start_codon	617999	618001	.	+	0	transcript_id	"g2563.t1";	gene_id	"g2563";
tig00000274.H2_pilon	AUGUSTUS	CDS	617999	618730	0.94	+	0	transcript_id	"g2563.t1";	gene_id	"g2563";
tig00000274.H2_pilon	AUGUSTUS	stop_codon	618731	618733	.	+	0	transcript_id	"g2563.t1";	gene_id	"g2563";
tig00000274.H2_pilon	AUGUSTUS	gene	618861	619670	1	-	.	g2564;OG0004407;hypothetical protein
tig00000274.H2_pilon	AUGUSTUS	transcript	618861	619670	1	-	.	g2564.t1
tig00000274.H2_pilon	AUGUSTUS	stop_codon	618861	618863	.	-	0	transcript_id	"g2564.t1";	gene_id	"g2564";
tig00000274.H2_pilon	AUGUSTUS	CDS	618864	619670	1	-	0	transcript_id	"g2564.t1";	gene_id	"g2564";
tig00000274.H2_pilon	AUGUSTUS	start_codon	619668	619670	.	-	0	transcript_id	"g2564.t1";	gene_id	"g2564";
tig00000274.H2_pilon	AUGUSTUS	gene	619968	622850	1	-	.	g2565;OG0002236;Mediator of RNA polymerase II transcription subunit 5
tig00000274.H2_pilon	AUGUSTUS	transcript	619968	622850	1	-	.	g2565.t1
tig00000274.H2_pilon	AUGUSTUS	stop_codon	619968	619970	.	-	0	transcript_id	"g2565.t1";	gene_id	"g2565";
tig00000274.H2_pilon	AUGUSTUS	CDS	619971	622850	1	-	0	transcript_id	"g2565.t1";	gene_id	"g2565";
tig00000274.H2_pilon	AUGUSTUS	start_codon	622848	622850	.	-	0	transcript_id	"g2565.t1";	gene_id	"g2565";
tig00000274.H2_pilon	AUGUSTUS	gene	623167	624462	0.35	-	.	g2566;OG0002235;hypothetical protein
tig00000274.H2_pilon	AUGUSTUS	transcript	623167	624462	0.35	-	.	g2566.t1
tig00000274.H2_pilon	AUGUSTUS	stop_codon	623167	623169	.	-	0	transcript_id	"g2566.t1";	gene_id	"g2566";
tig00000274.H2_pilon	AUGUSTUS	CDS	623170	624462	0.35	-	0	transcript_id	"g2566.t1";	gene_id	"g2566";
tig00000274.H2_pilon	AUGUSTUS	start_codon	624460	624462	.	-	0	transcript_id	"g2566.t1";	gene_id	"g2566";
tig00000274.H2_pilon	AUGUSTUS	gene	626444	628753	0.85	+	.	g2567;OG0002234;hypothetical protein
tig00000274.H2_pilon	AUGUSTUS	transcript	626444	628753	0.85	+	.	g2567.t1
tig00000274.H2_pilon	AUGUSTUS	start_codon	626444	626446	.	+	0	transcript_id	"g2567.t1";	gene_id	"g2567";
tig00000274.H2_pilon	AUGUSTUS	CDS	626444	628750	0.85	+	0	transcript_id	"g2567.t1";	gene_id	"g2567";
tig00000274.H2_pilon	AUGUSTUS	stop_codon	628751	628753	.	+	0	transcript_id	"g2567.t1";	gene_id	"g2567";
tig00000274.H2_pilon	AUGUSTUS	gene	629233	631383	0.63	+	.	g2568;OG0000056;Magnesium transporter ALR1
tig00000274.H2_pilon	AUGUSTUS	transcript	629233	631383	0.63	+	.	g2568.t1
tig00000274.H2_pilon	AUGUSTUS	start_codon	629233	629235	.	+	0	transcript_id	"g2568.t1";	gene_id	"g2568";
tig00000274.H2_pilon	AUGUSTUS	CDS	629233	631380	0.63	+	0	transcript_id	"g2568.t1";	gene_id	"g2568";
tig00000274.H2_pilon	AUGUSTUS	stop_codon	631381	631383	.	+	0	transcript_id	"g2568.t1";	gene_id	"g2568";
tig00000274.H2_pilon	AUGUSTUS	gene	633778	635313	1	-	.	g2569;OG0000021;Carboxylic acid transporter protein homolog
tig00000274.H2_pilon	AUGUSTUS	transcript	633778	635313	1	-	.	g2569.t1
tig00000274.H2_pilon	AUGUSTUS	stop_codon	633778	633780	.	-	0	transcript_id	"g2569.t1";	gene_id	"g2569";
tig00000274.H2_pilon	AUGUSTUS	CDS	633781	635313	1	-	0	transcript_id	"g2569.t1";	gene_id	"g2569";
tig00000274.H2_pilon	AUGUSTUS	start_codon	635311	635313	.	-	0	transcript_id	"g2569.t1";	gene_id	"g2569";
tig00000274.H2_pilon	AUGUSTUS	gene	636568	639657	1	-	.	g2570;OG0002233;hypothetical protein
tig00000274.H2_pilon	AUGUSTUS	transcript	636568	639657	1	-	.	g2570.t1
tig00000274.H2_pilon	AUGUSTUS	stop_codon	636568	636570	.	-	0	transcript_id	"g2570.t1";	gene_id	"g2570";
tig00000274.H2_pilon	AUGUSTUS	CDS	636571	639657	1	-	0	transcript_id	"g2570.t1";	gene_id	"g2570";
tig00000274.H2_pilon	AUGUSTUS	start_codon	639655	639657	.	-	0	transcript_id	"g2570.t1";	gene_id	"g2570";
tig00000274.H2_pilon	AUGUSTUS	gene	641872	642357	0.93	-	.	g2571;OG0002232;Early meiotic induction protein 1
tig00000274.H2_pilon	AUGUSTUS	transcript	641872	642357	0.93	-	.	g2571.t1
tig00000274.H2_pilon	AUGUSTUS	stop_codon	641872	641874	.	-	0	transcript_id	"g2571.t1";	gene_id	"g2571";
tig00000274.H2_pilon	AUGUSTUS	CDS	641875	642357	0.93	-	0	transcript_id	"g2571.t1";	gene_id	"g2571";
tig00000274.H2_pilon	AUGUSTUS	start_codon	642355	642357	.	-	0	transcript_id	"g2571.t1";	gene_id	"g2571";
tig00000274.H2_pilon	AUGUSTUS	gene	642663	643676	0.46	-	.	g2572;OG0002231;Probable 1-acyl-sn-glycerol-3-phosphate acyltransferase
tig00000274.H2_pilon	AUGUSTUS	transcript	642663	643676	0.46	-	.	g2572.t1
tig00000274.H2_pilon	AUGUSTUS	stop_codon	642663	642665	.	-	0	transcript_id	"g2572.t1";	gene_id	"g2572";
tig00000274.H2_pilon	AUGUSTUS	CDS	642666	643676	0.46	-	0	transcript_id	"g2572.t1";	gene_id	"g2572";
tig00000274.H2_pilon	AUGUSTUS	start_codon	643674	643676	.	-	0	transcript_id	"g2572.t1";	gene_id	"g2572";
tig00000274.H2_pilon	AUGUSTUS	gene	643932	645899	0.59	-	.	g2573;OG0002230;37S ribosomal protein SWS2, mitochondrial
tig00000274.H2_pilon	AUGUSTUS	transcript	643932	645899	0.59	-	.	g2573.t1
tig00000274.H2_pilon	AUGUSTUS	stop_codon	643932	643934	.	-	0	transcript_id	"g2573.t1";	gene_id	"g2573";
tig00000274.H2_pilon	AUGUSTUS	intron	644216	644324	0.89	-	.	transcript_id	"g2573.t1";	gene_id	"g2573";
tig00000274.H2_pilon	AUGUSTUS	intron	644404	644846	0.73	-	.	transcript_id	"g2573.t1";	gene_id	"g2573";
tig00000274.H2_pilon	AUGUSTUS	CDS	643935	644215	0.92	-	2	transcript_id	"g2573.t1";	gene_id	"g2573";
tig00000274.H2_pilon	AUGUSTUS	CDS	644325	644403	0.92	-	0	transcript_id	"g2573.t1";	gene_id	"g2573";
tig00000274.H2_pilon	AUGUSTUS	CDS	644847	645899	0.67	-	0	transcript_id	"g2573.t1";	gene_id	"g2573";
tig00000274.H2_pilon	AUGUSTUS	start_codon	645897	645899	.	-	0	transcript_id	"g2573.t1";	gene_id	"g2573";
tig00000274.H2_pilon	AUGUSTUS	gene	646708	647299	0.77	-	.	g2574;OG0002229;Tropomyosin-2
tig00000274.H2_pilon	AUGUSTUS	transcript	646708	647299	0.77	-	.	g2574.t1
tig00000274.H2_pilon	AUGUSTUS	stop_codon	646708	646710	.	-	0	transcript_id	"g2574.t1";	gene_id	"g2574";
tig00000274.H2_pilon	AUGUSTUS	intron	647176	647281	0.77	-	.	transcript_id	"g2574.t1";	gene_id	"g2574";
tig00000274.H2_pilon	AUGUSTUS	CDS	646711	647175	0.77	-	0	transcript_id	"g2574.t1";	gene_id	"g2574";
tig00000274.H2_pilon	AUGUSTUS	CDS	647282	647299	0.78	-	0	transcript_id	"g2574.t1";	gene_id	"g2574";
tig00000274.H2_pilon	AUGUSTUS	start_codon	647297	647299	.	-	0	transcript_id	"g2574.t1";	gene_id	"g2574";
tig00000274.H2_pilon	AUGUSTUS	gene	648223	649677	1	-	.	g2575;OG0002228;Mitochondrial protein import protein MAS5
tig00000274.H2_pilon	AUGUSTUS	transcript	648223	649677	1	-	.	g2575.t1
tig00000274.H2_pilon	AUGUSTUS	stop_codon	648223	648225	.	-	0	transcript_id	"g2575.t1";	gene_id	"g2575";
tig00000274.H2_pilon	AUGUSTUS	CDS	648226	649677	1	-	0	transcript_id	"g2575.t1";	gene_id	"g2575";
tig00000274.H2_pilon	AUGUSTUS	start_codon	649675	649677	.	-	0	transcript_id	"g2575.t1";	gene_id	"g2575";
tig00000274.H2_pilon	AUGUSTUS	gene	650486	652309	0.94	+	.	g2576;OG0002227;Protein TMA108
tig00000274.H2_pilon	AUGUSTUS	transcript	650486	652309	0.94	+	.	g2576.t1
tig00000274.H2_pilon	AUGUSTUS	start_codon	650486	650488	.	+	0	transcript_id	"g2576.t1";	gene_id	"g2576";
tig00000274.H2_pilon	AUGUSTUS	CDS	650486	652306	0.94	+	0	transcript_id	"g2576.t1";	gene_id	"g2576";
tig00000274.H2_pilon	AUGUSTUS	stop_codon	652307	652309	.	+	0	transcript_id	"g2576.t1";	gene_id	"g2576";
tig00000274.H2_pilon	AUGUSTUS	gene	652657	653280	0.94	+	.	g2577;;Protein TMA108
tig00000274.H2_pilon	AUGUSTUS	transcript	652657	653280	0.94	+	.	g2577.t1
tig00000274.H2_pilon	AUGUSTUS	start_codon	652657	652659	.	+	0	transcript_id	"g2577.t1";	gene_id	"g2577";
tig00000274.H2_pilon	AUGUSTUS	CDS	652657	653277	0.94	+	0	transcript_id	"g2577.t1";	gene_id	"g2577";
tig00000274.H2_pilon	AUGUSTUS	stop_codon	653278	653280	.	+	0	transcript_id	"g2577.t1";	gene_id	"g2577";
tig00000274.H2_pilon	AUGUSTUS	gene	653479	654582	1	-	.	g2578;OG0002226;hypothetical protein
tig00000274.H2_pilon	AUGUSTUS	transcript	653479	654582	1	-	.	g2578.t1
tig00000274.H2_pilon	AUGUSTUS	stop_codon	653479	653481	.	-	0	transcript_id	"g2578.t1";	gene_id	"g2578";
tig00000274.H2_pilon	AUGUSTUS	CDS	653482	654582	1	-	0	transcript_id	"g2578.t1";	gene_id	"g2578";
tig00000274.H2_pilon	AUGUSTUS	start_codon	654580	654582	.	-	0	transcript_id	"g2578.t1";	gene_id	"g2578";
tig00000274.H2_pilon	AUGUSTUS	gene	655568	657934	0.99	+	.	g2579;OG0002225;hypothetical protein
tig00000274.H2_pilon	AUGUSTUS	transcript	655568	657934	0.99	+	.	g2579.t1
tig00000274.H2_pilon	AUGUSTUS	start_codon	655568	655570	.	+	0	transcript_id	"g2579.t1";	gene_id	"g2579";
tig00000274.H2_pilon	AUGUSTUS	CDS	655568	657931	0.99	+	0	transcript_id	"g2579.t1";	gene_id	"g2579";
tig00000274.H2_pilon	AUGUSTUS	stop_codon	657932	657934	.	+	0	transcript_id	"g2579.t1";	gene_id	"g2579";
tig00000274.H2_pilon	AUGUSTUS	gene	658520	659548	0.99	+	.	g2580;OG0004406;Uncharacterized protein YDL144C
tig00000274.H2_pilon	AUGUSTUS	transcript	658520	659548	0.99	+	.	g2580.t1
tig00000274.H2_pilon	AUGUSTUS	start_codon	658520	658522	.	+	0	transcript_id	"g2580.t1";	gene_id	"g2580";
tig00000274.H2_pilon	AUGUSTUS	CDS	658520	659545	0.99	+	0	transcript_id	"g2580.t1";	gene_id	"g2580";
tig00000274.H2_pilon	AUGUSTUS	stop_codon	659546	659548	.	+	0	transcript_id	"g2580.t1";	gene_id	"g2580";
tig00000274.H2_pilon	AUGUSTUS	gene	661253	663052	0.49	+	.	g2581;OG0000173;Positive regulator of purine utilization
tig00000274.H2_pilon	AUGUSTUS	transcript	661253	663052	0.49	+	.	g2581.t1
tig00000274.H2_pilon	AUGUSTUS	start_codon	661253	661255	.	+	0	transcript_id	"g2581.t1";	gene_id	"g2581";
tig00000274.H2_pilon	AUGUSTUS	CDS	661253	663049	0.49	+	0	transcript_id	"g2581.t1";	gene_id	"g2581";
tig00000274.H2_pilon	AUGUSTUS	stop_codon	663050	663052	.	+	0	transcript_id	"g2581.t1";	gene_id	"g2581";
tig00000274.H2_pilon	AUGUSTUS	gene	663090	663695	0.44	+	.	g2582;;hypothetical protein
tig00000274.H2_pilon	AUGUSTUS	transcript	663090	663695	0.44	+	.	g2582.t1
tig00000274.H2_pilon	AUGUSTUS	start_codon	663090	663092	.	+	0	transcript_id	"g2582.t1";	gene_id	"g2582";
tig00000274.H2_pilon	AUGUSTUS	CDS	663090	663692	0.44	+	0	transcript_id	"g2582.t1";	gene_id	"g2582";
tig00000274.H2_pilon	AUGUSTUS	stop_codon	663693	663695	.	+	0	transcript_id	"g2582.t1";	gene_id	"g2582";
tig00000274.H2_pilon	AUGUSTUS	gene	663842	668003	0.36	-	.	g2583;OG0002224;Serine/threonine-protein kinase GIN4
tig00000274.H2_pilon	AUGUSTUS	transcript	663842	668003	0.36	-	.	g2583.t1
tig00000274.H2_pilon	AUGUSTUS	stop_codon	663842	663844	.	-	0	transcript_id	"g2583.t1";	gene_id	"g2583";
tig00000274.H2_pilon	AUGUSTUS	intron	664691	665128	0.57	-	.	transcript_id	"g2583.t1";	gene_id	"g2583";
tig00000274.H2_pilon	AUGUSTUS	intron	666825	667062	0.46	-	.	transcript_id	"g2583.t1";	gene_id	"g2583";
tig00000274.H2_pilon	AUGUSTUS	CDS	663845	664690	0.57	-	0	transcript_id	"g2583.t1";	gene_id	"g2583";
tig00000274.H2_pilon	AUGUSTUS	CDS	665129	666824	0.58	-	1	transcript_id	"g2583.t1";	gene_id	"g2583";
tig00000274.H2_pilon	AUGUSTUS	CDS	667063	668003	0.48	-	0	transcript_id	"g2583.t1";	gene_id	"g2583";
tig00000274.H2_pilon	AUGUSTUS	start_codon	668001	668003	.	-	0	transcript_id	"g2583.t1";	gene_id	"g2583";
tig00000274.H2_pilon	AUGUSTUS	gene	669090	669365	1	-	.	g2584;OG0004405;Ubiquitin-like protein SMT3
tig00000274.H2_pilon	AUGUSTUS	transcript	669090	669365	1	-	.	g2584.t1
tig00000274.H2_pilon	AUGUSTUS	stop_codon	669090	669092	.	-	0	transcript_id	"g2584.t1";	gene_id	"g2584";
tig00000274.H2_pilon	AUGUSTUS	CDS	669093	669365	1	-	0	transcript_id	"g2584.t1";	gene_id	"g2584";
tig00000274.H2_pilon	AUGUSTUS	start_codon	669363	669365	.	-	0	transcript_id	"g2584.t1";	gene_id	"g2584";
tig00000274.H2_pilon	AUGUSTUS	gene	670009	670812	0.78	-	.	g2585;OG0002223;Diacylglycerol pyrophosphate phosphatase 1
tig00000274.H2_pilon	AUGUSTUS	transcript	670009	670812	0.78	-	.	g2585.t1
tig00000274.H2_pilon	AUGUSTUS	stop_codon	670009	670011	.	-	0	transcript_id	"g2585.t1";	gene_id	"g2585";
tig00000274.H2_pilon	AUGUSTUS	CDS	670012	670812	0.78	-	0	transcript_id	"g2585.t1";	gene_id	"g2585";
tig00000274.H2_pilon	AUGUSTUS	start_codon	670810	670812	.	-	0	transcript_id	"g2585.t1";	gene_id	"g2585";
tig00000274.H2_pilon	AUGUSTUS	gene	671210	671803	0.46	+	.	g2586;OG0004698;Putative uncharacterized protein YOL114C
tig00000274.H2_pilon	AUGUSTUS	transcript	671210	671803	0.46	+	.	g2586.t1
tig00000274.H2_pilon	AUGUSTUS	start_codon	671210	671212	.	+	0	transcript_id	"g2586.t1";	gene_id	"g2586";
tig00000274.H2_pilon	AUGUSTUS	CDS	671210	671800	0.46	+	0	transcript_id	"g2586.t1";	gene_id	"g2586";
tig00000274.H2_pilon	AUGUSTUS	stop_codon	671801	671803	.	+	0	transcript_id	"g2586.t1";	gene_id	"g2586";
tig00000274.H2_pilon	AUGUSTUS	gene	672220	672810	1	+	.	g2587;OG0002222;hypothetical protein
tig00000274.H2_pilon	AUGUSTUS	transcript	672220	672810	1	+	.	g2587.t1
tig00000274.H2_pilon	AUGUSTUS	start_codon	672220	672222	.	+	0	transcript_id	"g2587.t1";	gene_id	"g2587";
tig00000274.H2_pilon	AUGUSTUS	CDS	672220	672807	1	+	0	transcript_id	"g2587.t1";	gene_id	"g2587";
tig00000274.H2_pilon	AUGUSTUS	stop_codon	672808	672810	.	+	0	transcript_id	"g2587.t1";	gene_id	"g2587";
tig00000274.H2_pilon	AUGUSTUS	gene	672850	673659	1	-	.	g2588;OG0002221;hypothetical protein
tig00000274.H2_pilon	AUGUSTUS	transcript	672850	673659	1	-	.	g2588.t1
tig00000274.H2_pilon	AUGUSTUS	stop_codon	672850	672852	.	-	0	transcript_id	"g2588.t1";	gene_id	"g2588";
tig00000274.H2_pilon	AUGUSTUS	CDS	672853	673659	1	-	0	transcript_id	"g2588.t1";	gene_id	"g2588";
tig00000274.H2_pilon	AUGUSTUS	start_codon	673657	673659	.	-	0	transcript_id	"g2588.t1";	gene_id	"g2588";
tig00000274.H2_pilon	AUGUSTUS	gene	673944	675053	1	-	.	g2589;OG0002220;Uncharacterized protein C4.02c
tig00000274.H2_pilon	AUGUSTUS	transcript	673944	675053	1	-	.	g2589.t1
tig00000274.H2_pilon	AUGUSTUS	stop_codon	673944	673946	.	-	0	transcript_id	"g2589.t1";	gene_id	"g2589";
tig00000274.H2_pilon	AUGUSTUS	CDS	673947	675053	1	-	0	transcript_id	"g2589.t1";	gene_id	"g2589";
tig00000274.H2_pilon	AUGUSTUS	start_codon	675051	675053	.	-	0	transcript_id	"g2589.t1";	gene_id	"g2589";
tig00000274.H2_pilon	AUGUSTUS	gene	675888	676631	1	-	.	g2590;OG0002219;Alpha N-terminal protein methyltransferase 1
tig00000274.H2_pilon	AUGUSTUS	transcript	675888	676631	1	-	.	g2590.t1
tig00000274.H2_pilon	AUGUSTUS	stop_codon	675888	675890	.	-	0	transcript_id	"g2590.t1";	gene_id	"g2590";
tig00000274.H2_pilon	AUGUSTUS	CDS	675891	676631	1	-	0	transcript_id	"g2590.t1";	gene_id	"g2590";
tig00000274.H2_pilon	AUGUSTUS	start_codon	676629	676631	.	-	0	transcript_id	"g2590.t1";	gene_id	"g2590";
tig00000274.H2_pilon	AUGUSTUS	gene	677207	679011	0.99	+	.	g2591;OG0002218;Sec sixty-one protein homolog
tig00000274.H2_pilon	AUGUSTUS	transcript	677207	679011	0.99	+	.	g2591.t1
tig00000274.H2_pilon	AUGUSTUS	start_codon	677207	677209	.	+	0	transcript_id	"g2591.t1";	gene_id	"g2591";
tig00000274.H2_pilon	AUGUSTUS	intron	677217	677518	0.99	+	.	transcript_id	"g2591.t1";	gene_id	"g2591";
tig00000274.H2_pilon	AUGUSTUS	CDS	677207	677216	0.99	+	0	transcript_id	"g2591.t1";	gene_id	"g2591";
tig00000274.H2_pilon	AUGUSTUS	CDS	677519	679008	1	+	2	transcript_id	"g2591.t1";	gene_id	"g2591";
tig00000274.H2_pilon	AUGUSTUS	stop_codon	679009	679011	.	+	0	transcript_id	"g2591.t1";	gene_id	"g2591";
tig00000274.H2_pilon	AUGUSTUS	gene	680932	683190	1	+	.	g2592;OG0002217;Vesicular-fusion protein SEC18
tig00000274.H2_pilon	AUGUSTUS	transcript	680932	683190	1	+	.	g2592.t1
tig00000274.H2_pilon	AUGUSTUS	start_codon	680932	680934	.	+	0	transcript_id	"g2592.t1";	gene_id	"g2592";
tig00000274.H2_pilon	AUGUSTUS	CDS	680932	683187	1	+	0	transcript_id	"g2592.t1";	gene_id	"g2592";
tig00000274.H2_pilon	AUGUSTUS	stop_codon	683188	683190	.	+	0	transcript_id	"g2592.t1";	gene_id	"g2592";
tig00000274.H2_pilon	AUGUSTUS	gene	683770	686973	0.06	-	.	g2593;OG0002216;Eukaryotic initiation factor 4F subunit p130
tig00000274.H2_pilon	AUGUSTUS	transcript	683770	686973	0.06	-	.	g2593.t1
tig00000274.H2_pilon	AUGUSTUS	stop_codon	683770	683772	.	-	0	transcript_id	"g2593.t1";	gene_id	"g2593";
tig00000274.H2_pilon	AUGUSTUS	intron	684303	684361	0.31	-	.	transcript_id	"g2593.t1";	gene_id	"g2593";
tig00000274.H2_pilon	AUGUSTUS	intron	684894	684985	0.35	-	.	transcript_id	"g2593.t1";	gene_id	"g2593";
tig00000274.H2_pilon	AUGUSTUS	intron	686393	686478	0.59	-	.	transcript_id	"g2593.t1";	gene_id	"g2593";
tig00000274.H2_pilon	AUGUSTUS	CDS	683773	684302	0.58	-	2	transcript_id	"g2593.t1";	gene_id	"g2593";
tig00000274.H2_pilon	AUGUSTUS	CDS	684362	684893	0.15	-	0	transcript_id	"g2593.t1";	gene_id	"g2593";
tig00000274.H2_pilon	AUGUSTUS	CDS	684986	686392	0.42	-	0	transcript_id	"g2593.t1";	gene_id	"g2593";
tig00000274.H2_pilon	AUGUSTUS	CDS	686479	686973	0.35	-	0	transcript_id	"g2593.t1";	gene_id	"g2593";
tig00000274.H2_pilon	AUGUSTUS	start_codon	686971	686973	.	-	0	transcript_id	"g2593.t1";	gene_id	"g2593";
tig00000274.H2_pilon	AUGUSTUS	gene	689101	690297	1	+	.	g2594;OG0002215;26S proteasome regulatory subunit 8 homolog
tig00000274.H2_pilon	AUGUSTUS	transcript	689101	690297	1	+	.	g2594.t1
tig00000274.H2_pilon	AUGUSTUS	start_codon	689101	689103	.	+	0	transcript_id	"g2594.t1";	gene_id	"g2594";
tig00000274.H2_pilon	AUGUSTUS	CDS	689101	690294	1	+	0	transcript_id	"g2594.t1";	gene_id	"g2594";
tig00000274.H2_pilon	AUGUSTUS	stop_codon	690295	690297	.	+	0	transcript_id	"g2594.t1";	gene_id	"g2594";
tig00000274.H2_pilon	AUGUSTUS	gene	690492	691145	0.64	-	.	g2595;OG0002214;hypothetical protein
tig00000274.H2_pilon	AUGUSTUS	transcript	690492	691145	0.64	-	.	g2595.t1
tig00000274.H2_pilon	AUGUSTUS	stop_codon	690492	690494	.	-	0	transcript_id	"g2595.t1";	gene_id	"g2595";
tig00000274.H2_pilon	AUGUSTUS	CDS	690495	691145	0.64	-	0	transcript_id	"g2595.t1";	gene_id	"g2595";
tig00000274.H2_pilon	AUGUSTUS	start_codon	691143	691145	.	-	0	transcript_id	"g2595.t1";	gene_id	"g2595";
tig00000274.H2_pilon	AUGUSTUS	gene	692928	693848	0.94	-	.	g2596;OG0002213;Vacuolar protein sorting-associated protein 26
tig00000274.H2_pilon	AUGUSTUS	transcript	692928	693848	0.94	-	.	g2596.t1
tig00000274.H2_pilon	AUGUSTUS	stop_codon	692928	692930	.	-	0	transcript_id	"g2596.t1";	gene_id	"g2596";
tig00000274.H2_pilon	AUGUSTUS	CDS	692931	693848	0.94	-	0	transcript_id	"g2596.t1";	gene_id	"g2596";
tig00000274.H2_pilon	AUGUSTUS	start_codon	693846	693848	.	-	0	transcript_id	"g2596.t1";	gene_id	"g2596";
tig00000274.H2_pilon	AUGUSTUS	gene	694339	695007	0.97	-	.	g2597;OG0002212;Adenylate kinase
tig00000274.H2_pilon	AUGUSTUS	transcript	694339	695007	0.97	-	.	g2597.t1
tig00000274.H2_pilon	AUGUSTUS	stop_codon	694339	694341	.	-	0	transcript_id	"g2597.t1";	gene_id	"g2597";
tig00000274.H2_pilon	AUGUSTUS	CDS	694342	695007	0.97	-	0	transcript_id	"g2597.t1";	gene_id	"g2597";
tig00000274.H2_pilon	AUGUSTUS	start_codon	695005	695007	.	-	0	transcript_id	"g2597.t1";	gene_id	"g2597";
tig00000274.H2_pilon	AUGUSTUS	gene	695646	696734	0.99	-	.	g2598;OG0000047;Alcohol dehydrogenase
tig00000274.H2_pilon	AUGUSTUS	transcript	695646	696734	0.99	-	.	g2598.t1
tig00000274.H2_pilon	AUGUSTUS	stop_codon	695646	695648	.	-	0	transcript_id	"g2598.t1";	gene_id	"g2598";
tig00000274.H2_pilon	AUGUSTUS	CDS	695649	696734	0.99	-	0	transcript_id	"g2598.t1";	gene_id	"g2598";
tig00000274.H2_pilon	AUGUSTUS	start_codon	696732	696734	.	-	0	transcript_id	"g2598.t1";	gene_id	"g2598";
tig00000274.H2_pilon	AUGUSTUS	gene	697931	699505	1	-	.	g2599;OG0002211;Acetyl-CoA hydrolase
tig00000274.H2_pilon	AUGUSTUS	transcript	697931	699505	1	-	.	g2599.t1
tig00000274.H2_pilon	AUGUSTUS	stop_codon	697931	697933	.	-	0	transcript_id	"g2599.t1";	gene_id	"g2599";
tig00000274.H2_pilon	AUGUSTUS	CDS	697934	699505	1	-	0	transcript_id	"g2599.t1";	gene_id	"g2599";
tig00000274.H2_pilon	AUGUSTUS	start_codon	699503	699505	.	-	0	transcript_id	"g2599.t1";	gene_id	"g2599";
tig00000274.H2_pilon	AUGUSTUS	gene	701640	702824	0.94	-	.	g2600;OG0002210;hypothetical protein
tig00000274.H2_pilon	AUGUSTUS	transcript	701640	702824	0.94	-	.	g2600.t1
tig00000274.H2_pilon	AUGUSTUS	stop_codon	701640	701642	.	-	0	transcript_id	"g2600.t1";	gene_id	"g2600";
tig00000274.H2_pilon	AUGUSTUS	CDS	701643	702824	0.94	-	0	transcript_id	"g2600.t1";	gene_id	"g2600";
tig00000274.H2_pilon	AUGUSTUS	start_codon	702822	702824	.	-	0	transcript_id	"g2600.t1";	gene_id	"g2600";
tig00000274.H2_pilon	AUGUSTUS	gene	703764	706315	0.88	-	.	g2601;OG0004910;Lysine biosynthesis regulatory protein LYS14
tig00000274.H2_pilon	AUGUSTUS	transcript	703764	706315	0.88	-	.	g2601.t1
tig00000274.H2_pilon	AUGUSTUS	stop_codon	703764	703766	.	-	0	transcript_id	"g2601.t1";	gene_id	"g2601";
tig00000274.H2_pilon	AUGUSTUS	intron	706134	706252	0.89	-	.	transcript_id	"g2601.t1";	gene_id	"g2601";
tig00000274.H2_pilon	AUGUSTUS	CDS	703767	706133	0.94	-	0	transcript_id	"g2601.t1";	gene_id	"g2601";
tig00000274.H2_pilon	AUGUSTUS	CDS	706253	706315	0.89	-	0	transcript_id	"g2601.t1";	gene_id	"g2601";
tig00000274.H2_pilon	AUGUSTUS	start_codon	706313	706315	.	-	0	transcript_id	"g2601.t1";	gene_id	"g2601";
tig00000274.H2_pilon	AUGUSTUS	gene	707179	708264	1	-	.	g2602;OG0002209;D-amino-acid oxidase
tig00000274.H2_pilon	AUGUSTUS	transcript	707179	708264	1	-	.	g2602.t1
tig00000274.H2_pilon	AUGUSTUS	stop_codon	707179	707181	.	-	0	transcript_id	"g2602.t1";	gene_id	"g2602";
tig00000274.H2_pilon	AUGUSTUS	CDS	707182	708264	1	-	0	transcript_id	"g2602.t1";	gene_id	"g2602";
tig00000274.H2_pilon	AUGUSTUS	start_codon	708262	708264	.	-	0	transcript_id	"g2602.t1";	gene_id	"g2602";
tig00000274.H2_pilon	AUGUSTUS	gene	709051	710310	1	+	.	g2603;OG0002208;Peroxisomal biogenesis factor 2
tig00000274.H2_pilon	AUGUSTUS	transcript	709051	710310	1	+	.	g2603.t1
tig00000274.H2_pilon	AUGUSTUS	start_codon	709051	709053	.	+	0	transcript_id	"g2603.t1";	gene_id	"g2603";
tig00000274.H2_pilon	AUGUSTUS	CDS	709051	710307	1	+	0	transcript_id	"g2603.t1";	gene_id	"g2603";
tig00000274.H2_pilon	AUGUSTUS	stop_codon	710308	710310	.	+	0	transcript_id	"g2603.t1";	gene_id	"g2603";
tig00000274.H2_pilon	AUGUSTUS	gene	711150	715392	0.05	+	.	g2604;OG0000484;ATP-dependent helicase SGS1
tig00000274.H2_pilon	AUGUSTUS	transcript	711150	715392	0.05	+	.	g2604.t1
tig00000274.H2_pilon	AUGUSTUS	start_codon	711150	711152	.	+	0	transcript_id	"g2604.t1";	gene_id	"g2604";
tig00000274.H2_pilon	AUGUSTUS	intron	711173	711390	0.65	+	.	transcript_id	"g2604.t1";	gene_id	"g2604";
tig00000274.H2_pilon	AUGUSTUS	intron	711803	711897	0.55	+	.	transcript_id	"g2604.t1";	gene_id	"g2604";
tig00000274.H2_pilon	AUGUSTUS	intron	712205	712331	0.34	+	.	transcript_id	"g2604.t1";	gene_id	"g2604";
tig00000274.H2_pilon	AUGUSTUS	intron	714152	714315	0.37	+	.	transcript_id	"g2604.t1";	gene_id	"g2604";
tig00000274.H2_pilon	AUGUSTUS	CDS	711150	711172	0.68	+	0	transcript_id	"g2604.t1";	gene_id	"g2604";
tig00000274.H2_pilon	AUGUSTUS	CDS	711391	711802	0.46	+	1	transcript_id	"g2604.t1";	gene_id	"g2604";
tig00000274.H2_pilon	AUGUSTUS	CDS	711898	712204	0.32	+	0	transcript_id	"g2604.t1";	gene_id	"g2604";
tig00000274.H2_pilon	AUGUSTUS	CDS	712332	714151	0.21	+	2	transcript_id	"g2604.t1";	gene_id	"g2604";
tig00000274.H2_pilon	AUGUSTUS	CDS	714316	715389	0.65	+	0	transcript_id	"g2604.t1";	gene_id	"g2604";
tig00000274.H2_pilon	AUGUSTUS	stop_codon	715390	715392	.	+	0	transcript_id	"g2604.t1";	gene_id	"g2604";
tig00000274.H2_pilon	AUGUSTUS	gene	716171	718539	0.82	+	.	g2605;OG0002207;Bifunctional purine biosynthetic protein ADE1
tig00000274.H2_pilon	AUGUSTUS	transcript	716171	718539	0.82	+	.	g2605.t1
tig00000274.H2_pilon	AUGUSTUS	start_codon	716171	716173	.	+	0	transcript_id	"g2605.t1";	gene_id	"g2605";
tig00000274.H2_pilon	AUGUSTUS	intron	717204	717337	0.84	+	.	transcript_id	"g2605.t1";	gene_id	"g2605";
tig00000274.H2_pilon	AUGUSTUS	CDS	716171	717203	0.87	+	0	transcript_id	"g2605.t1";	gene_id	"g2605";
tig00000274.H2_pilon	AUGUSTUS	CDS	717338	718536	0.92	+	2	transcript_id	"g2605.t1";	gene_id	"g2605";
tig00000274.H2_pilon	AUGUSTUS	stop_codon	718537	718539	.	+	0	transcript_id	"g2605.t1";	gene_id	"g2605";
tig00000274.H2_pilon	AUGUSTUS	gene	719276	721831	1	+	.	g2606;OG0000056;Magnesium transporter ALR1
tig00000274.H2_pilon	AUGUSTUS	transcript	719276	721831	1	+	.	g2606.t1
tig00000274.H2_pilon	AUGUSTUS	start_codon	719276	719278	.	+	0	transcript_id	"g2606.t1";	gene_id	"g2606";
tig00000274.H2_pilon	AUGUSTUS	CDS	719276	721828	1	+	0	transcript_id	"g2606.t1";	gene_id	"g2606";
tig00000274.H2_pilon	AUGUSTUS	stop_codon	721829	721831	.	+	0	transcript_id	"g2606.t1";	gene_id	"g2606";
tig00000274.H2_pilon	AUGUSTUS	gene	724163	726280	1	+	.	g2607;OG0004699;Chaperone protein DnaJ
tig00000274.H2_pilon	AUGUSTUS	transcript	724163	726280	1	+	.	g2607.t1
tig00000274.H2_pilon	AUGUSTUS	start_codon	724163	724165	.	+	0	transcript_id	"g2607.t1";	gene_id	"g2607";
tig00000274.H2_pilon	AUGUSTUS	CDS	724163	726277	1	+	0	transcript_id	"g2607.t1";	gene_id	"g2607";
tig00000274.H2_pilon	AUGUSTUS	stop_codon	726278	726280	.	+	0	transcript_id	"g2607.t1";	gene_id	"g2607";
tig00000274.H2_pilon	AUGUSTUS	gene	727251	727727	0.75	+	.	g2608;OG0000483;BTB/POZ domain-containing protein 3
tig00000274.H2_pilon	AUGUSTUS	transcript	727251	727727	0.75	+	.	g2608.t1
tig00000274.H2_pilon	AUGUSTUS	start_codon	727251	727253	.	+	0	transcript_id	"g2608.t1";	gene_id	"g2608";
tig00000274.H2_pilon	AUGUSTUS	CDS	727251	727724	0.75	+	0	transcript_id	"g2608.t1";	gene_id	"g2608";
tig00000274.H2_pilon	AUGUSTUS	stop_codon	727725	727727	.	+	0	transcript_id	"g2608.t1";	gene_id	"g2608";
tig00000274.H2_pilon	AUGUSTUS	gene	728317	728898	0.9	+	.	g2609;OG0000483;BTB/POZ domain-containing protein 3
tig00000274.H2_pilon	AUGUSTUS	transcript	728317	728898	0.9	+	.	g2609.t1
tig00000274.H2_pilon	AUGUSTUS	start_codon	728317	728319	.	+	0	transcript_id	"g2609.t1";	gene_id	"g2609";
tig00000274.H2_pilon	AUGUSTUS	CDS	728317	728895	0.9	+	0	transcript_id	"g2609.t1";	gene_id	"g2609";
tig00000274.H2_pilon	AUGUSTUS	stop_codon	728896	728898	.	+	0	transcript_id	"g2609.t1";	gene_id	"g2609";
tig00000274.H2_pilon	AUGUSTUS	gene	728998	730770	0.76	-	.	g2610;OG0000055;2-isopropylmalate synthase
tig00000274.H2_pilon	AUGUSTUS	transcript	728998	730770	0.76	-	.	g2610.t1
tig00000274.H2_pilon	AUGUSTUS	stop_codon	728998	729000	.	-	0	transcript_id	"g2610.t1";	gene_id	"g2610";
tig00000274.H2_pilon	AUGUSTUS	CDS	729001	730770	0.76	-	0	transcript_id	"g2610.t1";	gene_id	"g2610";
tig00000274.H2_pilon	AUGUSTUS	start_codon	730768	730770	.	-	0	transcript_id	"g2610.t1";	gene_id	"g2610";
tig00000274.H2_pilon	AUGUSTUS	gene	731716	731919	0.66	+	.	g2611;OG0004404;Ubiquitin-related modifier 1
tig00000274.H2_pilon	AUGUSTUS	transcript	731716	731919	0.66	+	.	g2611.t1
tig00000274.H2_pilon	AUGUSTUS	start_codon	731716	731718	.	+	0	transcript_id	"g2611.t1";	gene_id	"g2611";
tig00000274.H2_pilon	AUGUSTUS	CDS	731716	731916	0.66	+	0	transcript_id	"g2611.t1";	gene_id	"g2611";
tig00000274.H2_pilon	AUGUSTUS	stop_codon	731917	731919	.	+	0	transcript_id	"g2611.t1";	gene_id	"g2611";
tig00000274.H2_pilon	AUGUSTUS	gene	731961	732623	1	-	.	g2612;OG0002206;Probable 26S proteasome regulatory subunit p27
tig00000274.H2_pilon	AUGUSTUS	transcript	731961	732623	1	-	.	g2612.t1
tig00000274.H2_pilon	AUGUSTUS	stop_codon	731961	731963	.	-	0	transcript_id	"g2612.t1";	gene_id	"g2612";
tig00000274.H2_pilon	AUGUSTUS	CDS	731964	732623	1	-	0	transcript_id	"g2612.t1";	gene_id	"g2612";
tig00000274.H2_pilon	AUGUSTUS	start_codon	732621	732623	.	-	0	transcript_id	"g2612.t1";	gene_id	"g2612";
tig00000274.H2_pilon	AUGUSTUS	gene	732971	733735	1	+	.	g2613;OG0002205;Increased recombination centers protein 22
tig00000274.H2_pilon	AUGUSTUS	transcript	732971	733735	1	+	.	g2613.t1
tig00000274.H2_pilon	AUGUSTUS	start_codon	732971	732973	.	+	0	transcript_id	"g2613.t1";	gene_id	"g2613";
tig00000274.H2_pilon	AUGUSTUS	CDS	732971	733732	1	+	0	transcript_id	"g2613.t1";	gene_id	"g2613";
tig00000274.H2_pilon	AUGUSTUS	stop_codon	733733	733735	.	+	0	transcript_id	"g2613.t1";	gene_id	"g2613";
tig00000274.H2_pilon	AUGUSTUS	gene	737046	737795	1	+	.	g2614;OG0002204;Phosphoglycerate mutase 1
tig00000274.H2_pilon	AUGUSTUS	transcript	737046	737795	1	+	.	g2614.t1
tig00000274.H2_pilon	AUGUSTUS	start_codon	737046	737048	.	+	0	transcript_id	"g2614.t1";	gene_id	"g2614";
tig00000274.H2_pilon	AUGUSTUS	CDS	737046	737792	1	+	0	transcript_id	"g2614.t1";	gene_id	"g2614";
tig00000274.H2_pilon	AUGUSTUS	stop_codon	737793	737795	.	+	0	transcript_id	"g2614.t1";	gene_id	"g2614";
tig00000274.H2_pilon	AUGUSTUS	gene	738171	741299	0.6	+	.	g2615;OG0000482;hypothetical protein
tig00000274.H2_pilon	AUGUSTUS	transcript	738171	741299	0.6	+	.	g2615.t1
tig00000274.H2_pilon	AUGUSTUS	start_codon	738171	738173	.	+	0	transcript_id	"g2615.t1";	gene_id	"g2615";
tig00000274.H2_pilon	AUGUSTUS	CDS	738171	741296	0.6	+	0	transcript_id	"g2615.t1";	gene_id	"g2615";
tig00000274.H2_pilon	AUGUSTUS	stop_codon	741297	741299	.	+	0	transcript_id	"g2615.t1";	gene_id	"g2615";
tig00000274.H2_pilon	AUGUSTUS	gene	741669	742683	0.83	-	.	g2616;OG0000481;Phytanoyl-CoA dioxygenase domain-containing protein 1 homolog
tig00000274.H2_pilon	AUGUSTUS	transcript	741669	742683	0.83	-	.	g2616.t1
tig00000274.H2_pilon	AUGUSTUS	stop_codon	741669	741671	.	-	0	transcript_id	"g2616.t1";	gene_id	"g2616";
tig00000274.H2_pilon	AUGUSTUS	intron	742317	742656	0.97	-	.	transcript_id	"g2616.t1";	gene_id	"g2616";
tig00000274.H2_pilon	AUGUSTUS	CDS	741672	742316	0.9	-	0	transcript_id	"g2616.t1";	gene_id	"g2616";
tig00000274.H2_pilon	AUGUSTUS	CDS	742657	742683	0.93	-	0	transcript_id	"g2616.t1";	gene_id	"g2616";
tig00000274.H2_pilon	AUGUSTUS	start_codon	742681	742683	.	-	0	transcript_id	"g2616.t1";	gene_id	"g2616";
tig00000274.H2_pilon	AUGUSTUS	gene	744736	745020	0.74	-	.	g2617;OG0004966;hypothetical protein
tig00000274.H2_pilon	AUGUSTUS	transcript	744736	745020	0.74	-	.	g2617.t1
tig00000274.H2_pilon	AUGUSTUS	stop_codon	744736	744738	.	-	0	transcript_id	"g2617.t1";	gene_id	"g2617";
tig00000274.H2_pilon	AUGUSTUS	CDS	744739	745020	0.74	-	0	transcript_id	"g2617.t1";	gene_id	"g2617";
tig00000274.H2_pilon	AUGUSTUS	start_codon	745018	745020	.	-	0	transcript_id	"g2617.t1";	gene_id	"g2617";
tig00000274.H2_pilon	AUGUSTUS	gene	748988	749287	0.67	-	.	g2618;OG0004700;Cytochrome b-c1 complex subunit 8
tig00000274.H2_pilon	AUGUSTUS	transcript	748988	749287	0.67	-	.	g2618.t1
tig00000274.H2_pilon	AUGUSTUS	stop_codon	748988	748990	.	-	0	transcript_id	"g2618.t1";	gene_id	"g2618";
tig00000274.H2_pilon	AUGUSTUS	CDS	748991	749287	0.67	-	0	transcript_id	"g2618.t1";	gene_id	"g2618";
tig00000274.H2_pilon	AUGUSTUS	start_codon	749285	749287	.	-	0	transcript_id	"g2618.t1";	gene_id	"g2618";
tig00000274.H2_pilon	AUGUSTUS	gene	750237	751913	1	+	.	g2619;OG0002203;Dol-P-Man:Man(7)GlcNAc(2)-PP-Dol alpha-1,6-mannosyltransferase
tig00000274.H2_pilon	AUGUSTUS	transcript	750237	751913	1	+	.	g2619.t1
tig00000274.H2_pilon	AUGUSTUS	start_codon	750237	750239	.	+	0	transcript_id	"g2619.t1";	gene_id	"g2619";
tig00000274.H2_pilon	AUGUSTUS	CDS	750237	751910	1	+	0	transcript_id	"g2619.t1";	gene_id	"g2619";
tig00000274.H2_pilon	AUGUSTUS	stop_codon	751911	751913	.	+	0	transcript_id	"g2619.t1";	gene_id	"g2619";
tig00000274.H2_pilon	AUGUSTUS	gene	752003	752953	0.79	-	.	g2620;OG0002202;Peptidyl-prolyl cis-trans isomerase B
tig00000274.H2_pilon	AUGUSTUS	transcript	752003	752953	0.79	-	.	g2620.t1
tig00000274.H2_pilon	AUGUSTUS	stop_codon	752003	752005	.	-	0	transcript_id	"g2620.t1";	gene_id	"g2620";
tig00000274.H2_pilon	AUGUSTUS	CDS	752006	752953	0.79	-	0	transcript_id	"g2620.t1";	gene_id	"g2620";
tig00000274.H2_pilon	AUGUSTUS	start_codon	752951	752953	.	-	0	transcript_id	"g2620.t1";	gene_id	"g2620";
tig00000274.H2_pilon	AUGUSTUS	gene	753546	754097	1	-	.	g2621;OG0002201;High mobility group protein DSP1
tig00000274.H2_pilon	AUGUSTUS	transcript	753546	754097	1	-	.	g2621.t1
tig00000274.H2_pilon	AUGUSTUS	stop_codon	753546	753548	.	-	0	transcript_id	"g2621.t1";	gene_id	"g2621";
tig00000274.H2_pilon	AUGUSTUS	CDS	753549	754097	1	-	0	transcript_id	"g2621.t1";	gene_id	"g2621";
tig00000274.H2_pilon	AUGUSTUS	start_codon	754095	754097	.	-	0	transcript_id	"g2621.t1";	gene_id	"g2621";
tig00000274.H2_pilon	AUGUSTUS	gene	755560	756903	1	+	.	g2622;OG0000480;Uncharacterized membrane protein YMR253C
tig00000274.H2_pilon	AUGUSTUS	transcript	755560	756903	1	+	.	g2622.t1
tig00000274.H2_pilon	AUGUSTUS	start_codon	755560	755562	.	+	0	transcript_id	"g2622.t1";	gene_id	"g2622";
tig00000274.H2_pilon	AUGUSTUS	CDS	755560	756900	1	+	0	transcript_id	"g2622.t1";	gene_id	"g2622";
tig00000274.H2_pilon	AUGUSTUS	stop_codon	756901	756903	.	+	0	transcript_id	"g2622.t1";	gene_id	"g2622";
tig00000274.H2_pilon	AUGUSTUS	gene	757435	759321	1	+	.	g2623;OG0002200;TBC1 domain family member 5
tig00000274.H2_pilon	AUGUSTUS	transcript	757435	759321	1	+	.	g2623.t1
tig00000274.H2_pilon	AUGUSTUS	start_codon	757435	757437	.	+	0	transcript_id	"g2623.t1";	gene_id	"g2623";
tig00000274.H2_pilon	AUGUSTUS	CDS	757435	759318	1	+	0	transcript_id	"g2623.t1";	gene_id	"g2623";
tig00000274.H2_pilon	AUGUSTUS	stop_codon	759319	759321	.	+	0	transcript_id	"g2623.t1";	gene_id	"g2623";
tig00000274.H2_pilon	AUGUSTUS	gene	759407	761287	1	-	.	g2624;OG0002199;Nucleoporin NSP1
tig00000274.H2_pilon	AUGUSTUS	transcript	759407	761287	1	-	.	g2624.t1
tig00000274.H2_pilon	AUGUSTUS	stop_codon	759407	759409	.	-	0	transcript_id	"g2624.t1";	gene_id	"g2624";
tig00000274.H2_pilon	AUGUSTUS	CDS	759410	761287	1	-	0	transcript_id	"g2624.t1";	gene_id	"g2624";
tig00000274.H2_pilon	AUGUSTUS	start_codon	761285	761287	.	-	0	transcript_id	"g2624.t1";	gene_id	"g2624";
tig00000274.H2_pilon	AUGUSTUS	gene	762914	764089	0.48	+	.	g2625;OG0000064;hypothetical protein
tig00000274.H2_pilon	AUGUSTUS	transcript	762914	764089	0.48	+	.	g2625.t1
tig00000274.H2_pilon	AUGUSTUS	start_codon	762914	762916	.	+	0	transcript_id	"g2625.t1";	gene_id	"g2625";
tig00000274.H2_pilon	AUGUSTUS	CDS	762914	764086	0.48	+	0	transcript_id	"g2625.t1";	gene_id	"g2625";
tig00000274.H2_pilon	AUGUSTUS	stop_codon	764087	764089	.	+	0	transcript_id	"g2625.t1";	gene_id	"g2625";
tig00000274.H2_pilon	AUGUSTUS	gene	765604	767449	0.5	+	.	g2626;OG0004403;Calcium/calmodulin-dependent protein kinase I
tig00000274.H2_pilon	AUGUSTUS	transcript	765604	767449	0.5	+	.	g2626.t1
tig00000274.H2_pilon	AUGUSTUS	start_codon	765604	765606	.	+	0	transcript_id	"g2626.t1";	gene_id	"g2626";
tig00000274.H2_pilon	AUGUSTUS	intron	765669	765945	0.5	+	.	transcript_id	"g2626.t1";	gene_id	"g2626";
tig00000274.H2_pilon	AUGUSTUS	CDS	765604	765668	0.51	+	0	transcript_id	"g2626.t1";	gene_id	"g2626";
tig00000274.H2_pilon	AUGUSTUS	CDS	765946	767446	0.96	+	1	transcript_id	"g2626.t1";	gene_id	"g2626";
tig00000274.H2_pilon	AUGUSTUS	stop_codon	767447	767449	.	+	0	transcript_id	"g2626.t1";	gene_id	"g2626";
tig00000274.H2_pilon	AUGUSTUS	gene	767522	770322	0.16	-	.	g2627;OG0002198;Uncharacterized ATP-dependent helicase IRC5
tig00000274.H2_pilon	AUGUSTUS	transcript	767522	770322	0.16	-	.	g2627.t1
tig00000274.H2_pilon	AUGUSTUS	stop_codon	767522	767524	.	-	0	transcript_id	"g2627.t1";	gene_id	"g2627";
tig00000274.H2_pilon	AUGUSTUS	intron	768896	769063	0.61	-	.	transcript_id	"g2627.t1";	gene_id	"g2627";
tig00000274.H2_pilon	AUGUSTUS	intron	769945	770315	0.28	-	.	transcript_id	"g2627.t1";	gene_id	"g2627";
tig00000274.H2_pilon	AUGUSTUS	CDS	767525	768895	0.61	-	0	transcript_id	"g2627.t1";	gene_id	"g2627";
tig00000274.H2_pilon	AUGUSTUS	CDS	769064	769944	0.36	-	2	transcript_id	"g2627.t1";	gene_id	"g2627";
tig00000274.H2_pilon	AUGUSTUS	CDS	770316	770322	0.29	-	0	transcript_id	"g2627.t1";	gene_id	"g2627";
tig00000274.H2_pilon	AUGUSTUS	start_codon	770320	770322	.	-	0	transcript_id	"g2627.t1";	gene_id	"g2627";
tig00000274.H2_pilon	AUGUSTUS	gene	770710	772530	0.93	+	.	g2628;OG0002197;Chromatin structure-remodeling complex protein RSC8
tig00000274.H2_pilon	AUGUSTUS	transcript	770710	772530	0.93	+	.	g2628.t1
tig00000274.H2_pilon	AUGUSTUS	start_codon	770710	770712	.	+	0	transcript_id	"g2628.t1";	gene_id	"g2628";
tig00000274.H2_pilon	AUGUSTUS	CDS	770710	772527	0.93	+	0	transcript_id	"g2628.t1";	gene_id	"g2628";
tig00000274.H2_pilon	AUGUSTUS	stop_codon	772528	772530	.	+	0	transcript_id	"g2628.t1";	gene_id	"g2628";
tig00000274.H2_pilon	AUGUSTUS	gene	773179	774441	1	+	.	g2629;OG0002196;Peroxisomal membrane protein PEX13
tig00000274.H2_pilon	AUGUSTUS	transcript	773179	774441	1	+	.	g2629.t1
tig00000274.H2_pilon	AUGUSTUS	start_codon	773179	773181	.	+	0	transcript_id	"g2629.t1";	gene_id	"g2629";
tig00000274.H2_pilon	AUGUSTUS	CDS	773179	774438	1	+	0	transcript_id	"g2629.t1";	gene_id	"g2629";
tig00000274.H2_pilon	AUGUSTUS	stop_codon	774439	774441	.	+	0	transcript_id	"g2629.t1";	gene_id	"g2629";
tig00000274.H2_pilon	AUGUSTUS	gene	774832	775605	1	+	.	g2630;OG0002195;Transcriptional regulatory protein SDS3
tig00000274.H2_pilon	AUGUSTUS	transcript	774832	775605	1	+	.	g2630.t1
tig00000274.H2_pilon	AUGUSTUS	start_codon	774832	774834	.	+	0	transcript_id	"g2630.t1";	gene_id	"g2630";
tig00000274.H2_pilon	AUGUSTUS	CDS	774832	775602	1	+	0	transcript_id	"g2630.t1";	gene_id	"g2630";
tig00000274.H2_pilon	AUGUSTUS	stop_codon	775603	775605	.	+	0	transcript_id	"g2630.t1";	gene_id	"g2630";
tig00000274.H2_pilon	AUGUSTUS	gene	775933	777708	0.96	-	.	g2631;OG0000479;hypothetical protein
tig00000274.H2_pilon	AUGUSTUS	transcript	775933	777708	0.96	-	.	g2631.t1
tig00000274.H2_pilon	AUGUSTUS	stop_codon	775933	775935	.	-	0	transcript_id	"g2631.t1";	gene_id	"g2631";
tig00000274.H2_pilon	AUGUSTUS	CDS	775936	777708	0.96	-	0	transcript_id	"g2631.t1";	gene_id	"g2631";
tig00000274.H2_pilon	AUGUSTUS	start_codon	777706	777708	.	-	0	transcript_id	"g2631.t1";	gene_id	"g2631";
tig00000274.H2_pilon	AUGUSTUS	gene	778228	778998	0.84	+	.	g2632;OG0002194;Protein OPI10
tig00000274.H2_pilon	AUGUSTUS	transcript	778228	778998	0.84	+	.	g2632.t1
tig00000274.H2_pilon	AUGUSTUS	start_codon	778228	778230	.	+	0	transcript_id	"g2632.t1";	gene_id	"g2632";
tig00000274.H2_pilon	AUGUSTUS	CDS	778228	778995	0.84	+	0	transcript_id	"g2632.t1";	gene_id	"g2632";
tig00000274.H2_pilon	AUGUSTUS	stop_codon	778996	778998	.	+	0	transcript_id	"g2632.t1";	gene_id	"g2632";
tig00000274.H2_pilon	AUGUSTUS	gene	779156	780808	0.94	-	.	g2633;OG0002193;Glutamate--tRNA ligase, mitochondrial
tig00000274.H2_pilon	AUGUSTUS	transcript	779156	780808	0.94	-	.	g2633.t1
tig00000274.H2_pilon	AUGUSTUS	stop_codon	779156	779158	.	-	0	transcript_id	"g2633.t1";	gene_id	"g2633";
tig00000274.H2_pilon	AUGUSTUS	CDS	779159	780808	0.94	-	0	transcript_id	"g2633.t1";	gene_id	"g2633";
tig00000274.H2_pilon	AUGUSTUS	start_codon	780806	780808	.	-	0	transcript_id	"g2633.t1";	gene_id	"g2633";
tig00000274.H2_pilon	AUGUSTUS	gene	781075	782088	0.94	-	.	g2634;OG0004869;hypothetical protein
tig00000274.H2_pilon	AUGUSTUS	transcript	781075	782088	0.94	-	.	g2634.t1
tig00000274.H2_pilon	AUGUSTUS	stop_codon	781075	781077	.	-	0	transcript_id	"g2634.t1";	gene_id	"g2634";
tig00000274.H2_pilon	AUGUSTUS	CDS	781078	782088	0.94	-	0	transcript_id	"g2634.t1";	gene_id	"g2634";
tig00000274.H2_pilon	AUGUSTUS	start_codon	782086	782088	.	-	0	transcript_id	"g2634.t1";	gene_id	"g2634";
tig00000274.H2_pilon	AUGUSTUS	gene	782431	785581	0.27	+	.	g2635;OG0002192;Mitochondrial Rho GTPase 1
tig00000274.H2_pilon	AUGUSTUS	transcript	782431	785581	0.27	+	.	g2635.t1
tig00000274.H2_pilon	AUGUSTUS	start_codon	782431	782433	.	+	0	transcript_id	"g2635.t1";	gene_id	"g2635";
tig00000274.H2_pilon	AUGUSTUS	intron	783661	783833	0.45	+	.	transcript_id	"g2635.t1";	gene_id	"g2635";
tig00000274.H2_pilon	AUGUSTUS	intron	784331	784698	0.62	+	.	transcript_id	"g2635.t1";	gene_id	"g2635";
tig00000274.H2_pilon	AUGUSTUS	CDS	782431	783660	0.51	+	0	transcript_id	"g2635.t1";	gene_id	"g2635";
tig00000274.H2_pilon	AUGUSTUS	CDS	783834	784330	0.43	+	0	transcript_id	"g2635.t1";	gene_id	"g2635";
tig00000274.H2_pilon	AUGUSTUS	CDS	784699	785578	0.61	+	1	transcript_id	"g2635.t1";	gene_id	"g2635";
tig00000274.H2_pilon	AUGUSTUS	stop_codon	785579	785581	.	+	0	transcript_id	"g2635.t1";	gene_id	"g2635";
tig00000274.H2_pilon	AUGUSTUS	gene	785726	788947	0.87	-	.	g2636;OG0000478;Protein ZDS1
tig00000274.H2_pilon	AUGUSTUS	transcript	785726	788947	0.87	-	.	g2636.t1
tig00000274.H2_pilon	AUGUSTUS	stop_codon	785726	785728	.	-	0	transcript_id	"g2636.t1";	gene_id	"g2636";
tig00000274.H2_pilon	AUGUSTUS	CDS	785729	788947	0.87	-	0	transcript_id	"g2636.t1";	gene_id	"g2636";
tig00000274.H2_pilon	AUGUSTUS	start_codon	788945	788947	.	-	0	transcript_id	"g2636.t1";	gene_id	"g2636";
tig00000274.H2_pilon	AUGUSTUS	gene	790484	791543	0.64	+	.	g2637;OG0002191;Homoserine kinase
tig00000274.H2_pilon	AUGUSTUS	transcript	790484	791543	0.64	+	.	g2637.t1
tig00000274.H2_pilon	AUGUSTUS	start_codon	790484	790486	.	+	0	transcript_id	"g2637.t1";	gene_id	"g2637";
tig00000274.H2_pilon	AUGUSTUS	intron	790786	791137	0.64	+	.	transcript_id	"g2637.t1";	gene_id	"g2637";
tig00000274.H2_pilon	AUGUSTUS	CDS	790484	790785	0.85	+	0	transcript_id	"g2637.t1";	gene_id	"g2637";
tig00000274.H2_pilon	AUGUSTUS	CDS	791138	791540	0.7	+	1	transcript_id	"g2637.t1";	gene_id	"g2637";
tig00000274.H2_pilon	AUGUSTUS	stop_codon	791541	791543	.	+	0	transcript_id	"g2637.t1";	gene_id	"g2637";
tig00000274.H2_pilon	AUGUSTUS	gene	792043	792630	0.84	-	.	g2638;OG0004402;Probable V-type proton ATPase 20 kDa proteolipid subunit
tig00000274.H2_pilon	AUGUSTUS	transcript	792043	792630	0.84	-	.	g2638.t1
tig00000274.H2_pilon	AUGUSTUS	stop_codon	792043	792045	.	-	0	transcript_id	"g2638.t1";	gene_id	"g2638";
tig00000274.H2_pilon	AUGUSTUS	CDS	792046	792630	0.84	-	0	transcript_id	"g2638.t1";	gene_id	"g2638";
tig00000274.H2_pilon	AUGUSTUS	start_codon	792628	792630	.	-	0	transcript_id	"g2638.t1";	gene_id	"g2638";
tig00000274.H2_pilon	AUGUSTUS	gene	793156	796215	1	-	.	g2639;OG0002190;26S proteasome regulatory subunit RPN1
tig00000274.H2_pilon	AUGUSTUS	transcript	793156	796215	1	-	.	g2639.t1
tig00000274.H2_pilon	AUGUSTUS	stop_codon	793156	793158	.	-	0	transcript_id	"g2639.t1";	gene_id	"g2639";
tig00000274.H2_pilon	AUGUSTUS	CDS	793159	796215	1	-	0	transcript_id	"g2639.t1";	gene_id	"g2639";
tig00000274.H2_pilon	AUGUSTUS	start_codon	796213	796215	.	-	0	transcript_id	"g2639.t1";	gene_id	"g2639";
tig00000274.H2_pilon	AUGUSTUS	gene	796796	798304	1	-	.	g2640;OG0000477;Transcriptional coactivator HFI1/ADA1
tig00000274.H2_pilon	AUGUSTUS	transcript	796796	798304	1	-	.	g2640.t1
tig00000274.H2_pilon	AUGUSTUS	stop_codon	796796	796798	.	-	0	transcript_id	"g2640.t1";	gene_id	"g2640";
tig00000274.H2_pilon	AUGUSTUS	CDS	796799	798304	1	-	0	transcript_id	"g2640.t1";	gene_id	"g2640";
tig00000274.H2_pilon	AUGUSTUS	start_codon	798302	798304	.	-	0	transcript_id	"g2640.t1";	gene_id	"g2640";
tig00000274.H2_pilon	AUGUSTUS	gene	800048	801526	1	+	.	g2641;OG0002189;Mitogen-activated protein kinase SLT2/MPK1
tig00000274.H2_pilon	AUGUSTUS	transcript	800048	801526	1	+	.	g2641.t1
tig00000274.H2_pilon	AUGUSTUS	start_codon	800048	800050	.	+	0	transcript_id	"g2641.t1";	gene_id	"g2641";
tig00000274.H2_pilon	AUGUSTUS	CDS	800048	801523	1	+	0	transcript_id	"g2641.t1";	gene_id	"g2641";
tig00000274.H2_pilon	AUGUSTUS	stop_codon	801524	801526	.	+	0	transcript_id	"g2641.t1";	gene_id	"g2641";
tig00000274.H2_pilon	AUGUSTUS	gene	801719	804094	0.46	-	.	g2642;OG0002188;Dipeptidyl aminopeptidase B
tig00000274.H2_pilon	AUGUSTUS	transcript	801719	804094	0.46	-	.	g2642.t1
tig00000274.H2_pilon	AUGUSTUS	stop_codon	801719	801721	.	-	0	transcript_id	"g2642.t1";	gene_id	"g2642";
tig00000274.H2_pilon	AUGUSTUS	CDS	801722	804094	0.46	-	0	transcript_id	"g2642.t1";	gene_id	"g2642";
tig00000274.H2_pilon	AUGUSTUS	start_codon	804092	804094	.	-	0	transcript_id	"g2642.t1";	gene_id	"g2642";
tig00000274.H2_pilon	AUGUSTUS	gene	805169	810496	0.98	-	.	g2643;OG0000006;Retrovirus-related Pol polyprotein from transposon opus
tig00000274.H2_pilon	AUGUSTUS	transcript	805169	810496	0.98	-	.	g2643.t1
tig00000274.H2_pilon	AUGUSTUS	stop_codon	805169	805171	.	-	0	transcript_id	"g2643.t1";	gene_id	"g2643";
tig00000274.H2_pilon	AUGUSTUS	CDS	805172	810496	0.98	-	0	transcript_id	"g2643.t1";	gene_id	"g2643";
tig00000274.H2_pilon	AUGUSTUS	start_codon	810494	810496	.	-	0	transcript_id	"g2643.t1";	gene_id	"g2643";
tig00000274.H2_pilon	AUGUSTUS	gene	810600	811244	0.99	-	.	g2644;OG0000006;hypothetical protein
tig00000274.H2_pilon	AUGUSTUS	transcript	810600	811244	0.99	-	.	g2644.t1
tig00000274.H2_pilon	AUGUSTUS	stop_codon	810600	810602	.	-	0	transcript_id	"g2644.t1";	gene_id	"g2644";
tig00000274.H2_pilon	AUGUSTUS	CDS	810603	811244	0.99	-	0	transcript_id	"g2644.t1";	gene_id	"g2644";
tig00000274.H2_pilon	AUGUSTUS	start_codon	811242	811244	.	-	0	transcript_id	"g2644.t1";	gene_id	"g2644";
tig00000274.H2_pilon	AUGUSTUS	gene	812457	813494	1	+	.	g2645;OG0002187;Uncharacterized protein YMR315W
tig00000274.H2_pilon	AUGUSTUS	transcript	812457	813494	1	+	.	g2645.t1
tig00000274.H2_pilon	AUGUSTUS	start_codon	812457	812459	.	+	0	transcript_id	"g2645.t1";	gene_id	"g2645";
tig00000274.H2_pilon	AUGUSTUS	CDS	812457	813491	1	+	0	transcript_id	"g2645.t1";	gene_id	"g2645";
tig00000274.H2_pilon	AUGUSTUS	stop_codon	813492	813494	.	+	0	transcript_id	"g2645.t1";	gene_id	"g2645";
tig00000274.H2_pilon	AUGUSTUS	gene	814677	816446	1	+	.	g2646;OG0000061;Oligo-1,6-glucosidase IMA1
tig00000274.H2_pilon	AUGUSTUS	transcript	814677	816446	1	+	.	g2646.t1
tig00000274.H2_pilon	AUGUSTUS	start_codon	814677	814679	.	+	0	transcript_id	"g2646.t1";	gene_id	"g2646";
tig00000274.H2_pilon	AUGUSTUS	CDS	814677	816443	1	+	0	transcript_id	"g2646.t1";	gene_id	"g2646";
tig00000274.H2_pilon	AUGUSTUS	stop_codon	816444	816446	.	+	0	transcript_id	"g2646.t1";	gene_id	"g2646";
tig00000274.H2_pilon	AUGUSTUS	gene	816767	818383	1	-	.	g2647;OG0000149;Vitamin H transporter 1
tig00000274.H2_pilon	AUGUSTUS	transcript	816767	818383	1	-	.	g2647.t1
tig00000274.H2_pilon	AUGUSTUS	stop_codon	816767	816769	.	-	0	transcript_id	"g2647.t1";	gene_id	"g2647";
tig00000274.H2_pilon	AUGUSTUS	CDS	816770	818383	1	-	0	transcript_id	"g2647.t1";	gene_id	"g2647";
tig00000274.H2_pilon	AUGUSTUS	start_codon	818381	818383	.	-	0	transcript_id	"g2647.t1";	gene_id	"g2647";
tig00000274.H2_pilon	AUGUSTUS	gene	819344	820078	1	+	.	g2648;OG0002186;37S ribosomal protein S25, mitochondrial
tig00000274.H2_pilon	AUGUSTUS	transcript	819344	820078	1	+	.	g2648.t1
tig00000274.H2_pilon	AUGUSTUS	start_codon	819344	819346	.	+	0	transcript_id	"g2648.t1";	gene_id	"g2648";
tig00000274.H2_pilon	AUGUSTUS	CDS	819344	820075	1	+	0	transcript_id	"g2648.t1";	gene_id	"g2648";
tig00000274.H2_pilon	AUGUSTUS	stop_codon	820076	820078	.	+	0	transcript_id	"g2648.t1";	gene_id	"g2648";
tig00000274.H2_pilon	AUGUSTUS	gene	820284	820885	1	-	.	g2649;OG0002185;54S ribosomal protein L25, mitochondrial
tig00000274.H2_pilon	AUGUSTUS	transcript	820284	820885	1	-	.	g2649.t1
tig00000274.H2_pilon	AUGUSTUS	stop_codon	820284	820286	.	-	0	transcript_id	"g2649.t1";	gene_id	"g2649";
tig00000274.H2_pilon	AUGUSTUS	intron	820735	820820	1	-	.	transcript_id	"g2649.t1";	gene_id	"g2649";
tig00000274.H2_pilon	AUGUSTUS	CDS	820287	820734	1	-	1	transcript_id	"g2649.t1";	gene_id	"g2649";
tig00000274.H2_pilon	AUGUSTUS	CDS	820821	820885	1	-	0	transcript_id	"g2649.t1";	gene_id	"g2649";
tig00000274.H2_pilon	AUGUSTUS	start_codon	820883	820885	.	-	0	transcript_id	"g2649.t1";	gene_id	"g2649";
tig00000274.H2_pilon	AUGUSTUS	gene	822193	822983	0.35	+	.	g2650;OG0002184;Acetylornithine aminotransferase, mitochondrial
tig00000274.H2_pilon	AUGUSTUS	transcript	822193	822983	0.35	+	.	g2650.t1
tig00000274.H2_pilon	AUGUSTUS	start_codon	822193	822195	.	+	0	transcript_id	"g2650.t1";	gene_id	"g2650";
tig00000274.H2_pilon	AUGUSTUS	intron	822640	822713	0.83	+	.	transcript_id	"g2650.t1";	gene_id	"g2650";
tig00000274.H2_pilon	AUGUSTUS	CDS	822193	822639	0.38	+	0	transcript_id	"g2650.t1";	gene_id	"g2650";
tig00000274.H2_pilon	AUGUSTUS	CDS	822714	822980	0.83	+	0	transcript_id	"g2650.t1";	gene_id	"g2650";
tig00000274.H2_pilon	AUGUSTUS	stop_codon	822981	822983	.	+	0	transcript_id	"g2650.t1";	gene_id	"g2650";
tig00000274.H2_pilon	AUGUSTUS	gene	823427	826422	0.21	-	.	g2651;OG0002183;Putative cation exchanger C521.04c
tig00000274.H2_pilon	AUGUSTUS	transcript	823427	826422	0.21	-	.	g2651.t1
tig00000274.H2_pilon	AUGUSTUS	stop_codon	823427	823429	.	-	0	transcript_id	"g2651.t1";	gene_id	"g2651";
tig00000274.H2_pilon	AUGUSTUS	intron	825560	825816	0.39	-	.	transcript_id	"g2651.t1";	gene_id	"g2651";
tig00000274.H2_pilon	AUGUSTUS	CDS	823430	825559	0.7	-	0	transcript_id	"g2651.t1";	gene_id	"g2651";
tig00000274.H2_pilon	AUGUSTUS	CDS	825817	826422	0.32	-	0	transcript_id	"g2651.t1";	gene_id	"g2651";
tig00000274.H2_pilon	AUGUSTUS	start_codon	826420	826422	.	-	0	transcript_id	"g2651.t1";	gene_id	"g2651";
tig00000274.H2_pilon	AUGUSTUS	gene	826541	826834	0.81	-	.	g2652;;hypothetical protein
tig00000274.H2_pilon	AUGUSTUS	transcript	826541	826834	0.81	-	.	g2652.t1
tig00000274.H2_pilon	AUGUSTUS	stop_codon	826541	826543	.	-	0	transcript_id	"g2652.t1";	gene_id	"g2652";
tig00000274.H2_pilon	AUGUSTUS	CDS	826544	826834	0.81	-	0	transcript_id	"g2652.t1";	gene_id	"g2652";
tig00000274.H2_pilon	AUGUSTUS	start_codon	826832	826834	.	-	0	transcript_id	"g2652.t1";	gene_id	"g2652";
tig00000274.H2_pilon	AUGUSTUS	gene	828180	829130	1	-	.	g2653;OG0002182;Putative enoyl reductase C646.07c
tig00000274.H2_pilon	AUGUSTUS	transcript	828180	829130	1	-	.	g2653.t1
tig00000274.H2_pilon	AUGUSTUS	stop_codon	828180	828182	.	-	0	transcript_id	"g2653.t1";	gene_id	"g2653";
tig00000274.H2_pilon	AUGUSTUS	CDS	828183	829130	1	-	0	transcript_id	"g2653.t1";	gene_id	"g2653";
tig00000274.H2_pilon	AUGUSTUS	start_codon	829128	829130	.	-	0	transcript_id	"g2653.t1";	gene_id	"g2653";
tig00000274.H2_pilon	AUGUSTUS	gene	830080	830727	1	-	.	g2654;OG0002181;Pre-mRNA-splicing factor 38A
tig00000274.H2_pilon	AUGUSTUS	transcript	830080	830727	1	-	.	g2654.t1
tig00000274.H2_pilon	AUGUSTUS	stop_codon	830080	830082	.	-	0	transcript_id	"g2654.t1";	gene_id	"g2654";
tig00000274.H2_pilon	AUGUSTUS	CDS	830083	830727	1	-	0	transcript_id	"g2654.t1";	gene_id	"g2654";
tig00000274.H2_pilon	AUGUSTUS	start_codon	830725	830727	.	-	0	transcript_id	"g2654.t1";	gene_id	"g2654";
tig00000274.H2_pilon	AUGUSTUS	gene	831357	832070	0.93	+	.	g2655;OG0002180;Eukaryotic translation initiation factor 4E
tig00000274.H2_pilon	AUGUSTUS	transcript	831357	832070	0.93	+	.	g2655.t1
tig00000274.H2_pilon	AUGUSTUS	start_codon	831357	831359	.	+	0	transcript_id	"g2655.t1";	gene_id	"g2655";
tig00000274.H2_pilon	AUGUSTUS	CDS	831357	832067	0.93	+	0	transcript_id	"g2655.t1";	gene_id	"g2655";
tig00000274.H2_pilon	AUGUSTUS	stop_codon	832068	832070	.	+	0	transcript_id	"g2655.t1";	gene_id	"g2655";
tig00000274.H2_pilon	AUGUSTUS	gene	832464	833246	0.85	+	.	g2656;OG0002179;Protein N-terminal and lysine N-methyltransferase EFM7
tig00000274.H2_pilon	AUGUSTUS	transcript	832464	833246	0.85	+	.	g2656.t1
tig00000274.H2_pilon	AUGUSTUS	start_codon	832464	832466	.	+	0	transcript_id	"g2656.t1";	gene_id	"g2656";
tig00000274.H2_pilon	AUGUSTUS	CDS	832464	833243	0.85	+	0	transcript_id	"g2656.t1";	gene_id	"g2656";
tig00000274.H2_pilon	AUGUSTUS	stop_codon	833244	833246	.	+	0	transcript_id	"g2656.t1";	gene_id	"g2656";
tig00000274.H2_pilon	AUGUSTUS	gene	834248	836089	0.95	+	.	g2657;OG0002178;Chitinase 3
tig00000274.H2_pilon	AUGUSTUS	transcript	834248	836089	0.95	+	.	g2657.t1
tig00000274.H2_pilon	AUGUSTUS	start_codon	834248	834250	.	+	0	transcript_id	"g2657.t1";	gene_id	"g2657";
tig00000274.H2_pilon	AUGUSTUS	CDS	834248	836086	0.95	+	0	transcript_id	"g2657.t1";	gene_id	"g2657";
tig00000274.H2_pilon	AUGUSTUS	stop_codon	836087	836089	.	+	0	transcript_id	"g2657.t1";	gene_id	"g2657";
tig00000274.H2_pilon	AUGUSTUS	gene	836582	838373	0.72	-	.	g2658;OG0004908;Uncharacterized transcriptional regulatory protein C11D3.07c
tig00000274.H2_pilon	AUGUSTUS	transcript	836582	838373	0.72	-	.	g2658.t1
tig00000274.H2_pilon	AUGUSTUS	stop_codon	836582	836584	.	-	0	transcript_id	"g2658.t1";	gene_id	"g2658";
tig00000274.H2_pilon	AUGUSTUS	intron	836974	837289	0.8	-	.	transcript_id	"g2658.t1";	gene_id	"g2658";
tig00000274.H2_pilon	AUGUSTUS	CDS	836585	836973	0.99	-	2	transcript_id	"g2658.t1";	gene_id	"g2658";
tig00000274.H2_pilon	AUGUSTUS	CDS	837290	838373	0.72	-	0	transcript_id	"g2658.t1";	gene_id	"g2658";
tig00000274.H2_pilon	AUGUSTUS	start_codon	838371	838373	.	-	0	transcript_id	"g2658.t1";	gene_id	"g2658";
tig00000274.H2_pilon	AUGUSTUS	gene	839363	840880	1	-	.	g2659;OG0004907;Thiamine pathway transporter THI73
tig00000274.H2_pilon	AUGUSTUS	transcript	839363	840880	1	-	.	g2659.t1
tig00000274.H2_pilon	AUGUSTUS	stop_codon	839363	839365	.	-	0	transcript_id	"g2659.t1";	gene_id	"g2659";
tig00000274.H2_pilon	AUGUSTUS	CDS	839366	840880	1	-	0	transcript_id	"g2659.t1";	gene_id	"g2659";
tig00000274.H2_pilon	AUGUSTUS	start_codon	840878	840880	.	-	0	transcript_id	"g2659.t1";	gene_id	"g2659";
tig00000274.H2_pilon	AUGUSTUS	gene	841615	843160	0.49	+	.	g2660;OG0002177;DNA polymerase epsilon subunit B
tig00000274.H2_pilon	AUGUSTUS	transcript	841615	843160	0.49	+	.	g2660.t1
tig00000274.H2_pilon	AUGUSTUS	start_codon	841615	841617	.	+	0	transcript_id	"g2660.t1";	gene_id	"g2660";
tig00000274.H2_pilon	AUGUSTUS	intron	842116	842564	0.96	+	.	transcript_id	"g2660.t1";	gene_id	"g2660";
tig00000274.H2_pilon	AUGUSTUS	intron	842709	842794	0.52	+	.	transcript_id	"g2660.t1";	gene_id	"g2660";
tig00000274.H2_pilon	AUGUSTUS	CDS	841615	842115	0.94	+	0	transcript_id	"g2660.t1";	gene_id	"g2660";
tig00000274.H2_pilon	AUGUSTUS	CDS	842565	842708	0.88	+	0	transcript_id	"g2660.t1";	gene_id	"g2660";
tig00000274.H2_pilon	AUGUSTUS	CDS	842795	843157	0.52	+	0	transcript_id	"g2660.t1";	gene_id	"g2660";
tig00000274.H2_pilon	AUGUSTUS	stop_codon	843158	843160	.	+	0	transcript_id	"g2660.t1";	gene_id	"g2660";
tig00000274.H2_pilon	AUGUSTUS	gene	843875	844852	1	-	.	g2661;OG0002176;Geranylgeranyl transferase type-2 subunit beta
tig00000274.H2_pilon	AUGUSTUS	transcript	843875	844852	1	-	.	g2661.t1
tig00000274.H2_pilon	AUGUSTUS	stop_codon	843875	843877	.	-	0	transcript_id	"g2661.t1";	gene_id	"g2661";
tig00000274.H2_pilon	AUGUSTUS	CDS	843878	844852	1	-	0	transcript_id	"g2661.t1";	gene_id	"g2661";
tig00000274.H2_pilon	AUGUSTUS	start_codon	844850	844852	.	-	0	transcript_id	"g2661.t1";	gene_id	"g2661";
tig00000274.H2_pilon	AUGUSTUS	gene	845172	845597	0.95	-	.	g2662;OG0002175;hypothetical protein
tig00000274.H2_pilon	AUGUSTUS	transcript	845172	845597	0.95	-	.	g2662.t1
tig00000274.H2_pilon	AUGUSTUS	stop_codon	845172	845174	.	-	0	transcript_id	"g2662.t1";	gene_id	"g2662";
tig00000274.H2_pilon	AUGUSTUS	CDS	845175	845597	0.95	-	0	transcript_id	"g2662.t1";	gene_id	"g2662";
tig00000274.H2_pilon	AUGUSTUS	start_codon	845595	845597	.	-	0	transcript_id	"g2662.t1";	gene_id	"g2662";
tig00000274.H2_pilon	AUGUSTUS	gene	847132	847911	1	-	.	g2663;OG0000172;Protein KRE1
tig00000274.H2_pilon	AUGUSTUS	transcript	847132	847911	1	-	.	g2663.t1
tig00000274.H2_pilon	AUGUSTUS	stop_codon	847132	847134	.	-	0	transcript_id	"g2663.t1";	gene_id	"g2663";
tig00000274.H2_pilon	AUGUSTUS	CDS	847135	847911	1	-	0	transcript_id	"g2663.t1";	gene_id	"g2663";
tig00000274.H2_pilon	AUGUSTUS	start_codon	847909	847911	.	-	0	transcript_id	"g2663.t1";	gene_id	"g2663";
tig00000274.H2_pilon	AUGUSTUS	gene	848946	849173	1	-	.	g2664;OG0000476;hypothetical protein
tig00000274.H2_pilon	AUGUSTUS	transcript	848946	849173	1	-	.	g2664.t1
tig00000274.H2_pilon	AUGUSTUS	stop_codon	848946	848948	.	-	0	transcript_id	"g2664.t1";	gene_id	"g2664";
tig00000274.H2_pilon	AUGUSTUS	CDS	848949	849173	1	-	0	transcript_id	"g2664.t1";	gene_id	"g2664";
tig00000274.H2_pilon	AUGUSTUS	start_codon	849171	849173	.	-	0	transcript_id	"g2664.t1";	gene_id	"g2664";
tig00000274.H2_pilon	AUGUSTUS	gene	849219	850244	0.83	-	.	g2665;OG0000476;hypothetical protein
tig00000274.H2_pilon	AUGUSTUS	transcript	849219	850244	0.83	-	.	g2665.t1
tig00000274.H2_pilon	AUGUSTUS	stop_codon	849219	849221	.	-	0	transcript_id	"g2665.t1";	gene_id	"g2665";
tig00000274.H2_pilon	AUGUSTUS	CDS	849222	850244	0.83	-	0	transcript_id	"g2665.t1";	gene_id	"g2665";
tig00000274.H2_pilon	AUGUSTUS	start_codon	850242	850244	.	-	0	transcript_id	"g2665.t1";	gene_id	"g2665";
tig00000274.H2_pilon	AUGUSTUS	gene	850524	852442	0.37	-	.	g2666;;Myo-inositol transporter 2
tig00000274.H2_pilon	AUGUSTUS	transcript	850524	852442	0.37	-	.	g2666.t1
tig00000274.H2_pilon	AUGUSTUS	stop_codon	850524	850526	.	-	0	transcript_id	"g2666.t1";	gene_id	"g2666";
tig00000274.H2_pilon	AUGUSTUS	intron	850921	851783	0.48	-	.	transcript_id	"g2666.t1";	gene_id	"g2666";
tig00000274.H2_pilon	AUGUSTUS	intron	851794	851940	0.5	-	.	transcript_id	"g2666.t1";	gene_id	"g2666";
tig00000274.H2_pilon	AUGUSTUS	CDS	850527	850920	0.96	-	1	transcript_id	"g2666.t1";	gene_id	"g2666";
tig00000274.H2_pilon	AUGUSTUS	CDS	851784	851793	0.48	-	2	transcript_id	"g2666.t1";	gene_id	"g2666";
tig00000274.H2_pilon	AUGUSTUS	CDS	851941	852442	0.76	-	0	transcript_id	"g2666.t1";	gene_id	"g2666";
tig00000274.H2_pilon	AUGUSTUS	start_codon	852440	852442	.	-	0	transcript_id	"g2666.t1";	gene_id	"g2666";
tig00000274.H2_pilon	AUGUSTUS	gene	852601	853596	0.98	-	.	g2667;OG0000046;Myo-inositol transporter 1
tig00000274.H2_pilon	AUGUSTUS	transcript	852601	853596	0.98	-	.	g2667.t1
tig00000274.H2_pilon	AUGUSTUS	stop_codon	852601	852603	.	-	0	transcript_id	"g2667.t1";	gene_id	"g2667";
tig00000274.H2_pilon	AUGUSTUS	CDS	852604	853596	0.98	-	0	transcript_id	"g2667.t1";	gene_id	"g2667";
tig00000274.H2_pilon	AUGUSTUS	start_codon	853594	853596	.	-	0	transcript_id	"g2667.t1";	gene_id	"g2667";
tig00000274.H2_pilon	AUGUSTUS	gene	854358	856133	1	-	.	g2668;OG0000046;Myo-inositol transporter 2
tig00000274.H2_pilon	AUGUSTUS	transcript	854358	856133	1	-	.	g2668.t1
tig00000274.H2_pilon	AUGUSTUS	stop_codon	854358	854360	.	-	0	transcript_id	"g2668.t1";	gene_id	"g2668";
tig00000274.H2_pilon	AUGUSTUS	CDS	854361	856133	1	-	0	transcript_id	"g2668.t1";	gene_id	"g2668";
tig00000274.H2_pilon	AUGUSTUS	start_codon	856131	856133	.	-	0	transcript_id	"g2668.t1";	gene_id	"g2668";
tig00000274.H2_pilon	AUGUSTUS	gene	857586	860156	1	+	.	g2669;OG0000475;DNA replication licensing factor MCM7
tig00000274.H2_pilon	AUGUSTUS	transcript	857586	860156	1	+	.	g2669.t1
tig00000274.H2_pilon	AUGUSTUS	start_codon	857586	857588	.	+	0	transcript_id	"g2669.t1";	gene_id	"g2669";
tig00000274.H2_pilon	AUGUSTUS	CDS	857586	860153	1	+	0	transcript_id	"g2669.t1";	gene_id	"g2669";
tig00000274.H2_pilon	AUGUSTUS	stop_codon	860154	860156	.	+	0	transcript_id	"g2669.t1";	gene_id	"g2669";
tig00000274.H2_pilon	AUGUSTUS	gene	860644	862578	0.83	-	.	g2670;OG0002174;Leucine aminopeptidase 2
tig00000274.H2_pilon	AUGUSTUS	transcript	860644	862578	0.83	-	.	g2670.t1
tig00000274.H2_pilon	AUGUSTUS	stop_codon	860644	860646	.	-	0	transcript_id	"g2670.t1";	gene_id	"g2670";
tig00000274.H2_pilon	AUGUSTUS	CDS	860647	862578	0.83	-	0	transcript_id	"g2670.t1";	gene_id	"g2670";
tig00000274.H2_pilon	AUGUSTUS	start_codon	862576	862578	.	-	0	transcript_id	"g2670.t1";	gene_id	"g2670";
tig00000274.H2_pilon	AUGUSTUS	gene	864382	864768	0.62	+	.	g2671;OG0002173;Ubiquitin-60S ribosomal protein L40
tig00000274.H2_pilon	AUGUSTUS	transcript	864382	864768	0.62	+	.	g2671.t1
tig00000274.H2_pilon	AUGUSTUS	start_codon	864382	864384	.	+	0	transcript_id	"g2671.t1";	gene_id	"g2671";
tig00000274.H2_pilon	AUGUSTUS	CDS	864382	864765	0.62	+	0	transcript_id	"g2671.t1";	gene_id	"g2671";
tig00000274.H2_pilon	AUGUSTUS	stop_codon	864766	864768	.	+	0	transcript_id	"g2671.t1";	gene_id	"g2671";
tig00000274.H2_pilon	AUGUSTUS	gene	865238	866401	0.33	+	.	g2672;OG0004400;hypothetical protein
tig00000274.H2_pilon	AUGUSTUS	transcript	865238	866401	0.33	+	.	g2672.t1
tig00000274.H2_pilon	AUGUSTUS	start_codon	865238	865240	.	+	0	transcript_id	"g2672.t1";	gene_id	"g2672";
tig00000274.H2_pilon	AUGUSTUS	CDS	865238	866398	0.33	+	0	transcript_id	"g2672.t1";	gene_id	"g2672";
tig00000274.H2_pilon	AUGUSTUS	stop_codon	866399	866401	.	+	0	transcript_id	"g2672.t1";	gene_id	"g2672";
tig00000274.H2_pilon	AUGUSTUS	gene	866779	867489	0.27	+	.	g2673;OG0004677;Prenylated Rab acceptor 1
tig00000274.H2_pilon	AUGUSTUS	transcript	866779	867489	0.27	+	.	g2673.t1
tig00000274.H2_pilon	AUGUSTUS	start_codon	866779	866781	.	+	0	transcript_id	"g2673.t1";	gene_id	"g2673";
tig00000274.H2_pilon	AUGUSTUS	intron	866815	866887	0.32	+	.	transcript_id	"g2673.t1";	gene_id	"g2673";
tig00000274.H2_pilon	AUGUSTUS	intron	866930	867030	0.67	+	.	transcript_id	"g2673.t1";	gene_id	"g2673";
tig00000274.H2_pilon	AUGUSTUS	CDS	866779	866814	0.36	+	0	transcript_id	"g2673.t1";	gene_id	"g2673";
tig00000274.H2_pilon	AUGUSTUS	CDS	866888	866929	0.76	+	0	transcript_id	"g2673.t1";	gene_id	"g2673";
tig00000274.H2_pilon	AUGUSTUS	CDS	867031	867486	0.76	+	0	transcript_id	"g2673.t1";	gene_id	"g2673";
tig00000274.H2_pilon	AUGUSTUS	stop_codon	867487	867489	.	+	0	transcript_id	"g2673.t1";	gene_id	"g2673";
tig00000274.H2_pilon	AUGUSTUS	gene	869741	870133	0.94	+	.	g2674;OG0000102;40S ribosomal protein S22-B
tig00000274.H2_pilon	AUGUSTUS	transcript	869741	870133	0.94	+	.	g2674.t1
tig00000274.H2_pilon	AUGUSTUS	start_codon	869741	869743	.	+	0	transcript_id	"g2674.t1";	gene_id	"g2674";
tig00000274.H2_pilon	AUGUSTUS	CDS	869741	870130	0.94	+	0	transcript_id	"g2674.t1";	gene_id	"g2674";
tig00000274.H2_pilon	AUGUSTUS	stop_codon	870131	870133	.	+	0	transcript_id	"g2674.t1";	gene_id	"g2674";
tig00000274.H2_pilon	AUGUSTUS	gene	870361	872796	0.87	-	.	g2675;OG0000127;Homocitrate dehydratase, mitochondrial
tig00000274.H2_pilon	AUGUSTUS	transcript	870361	872796	0.87	-	.	g2675.t1
tig00000274.H2_pilon	AUGUSTUS	stop_codon	870361	870363	.	-	0	transcript_id	"g2675.t1";	gene_id	"g2675";
tig00000274.H2_pilon	AUGUSTUS	CDS	870364	872796	0.87	-	0	transcript_id	"g2675.t1";	gene_id	"g2675";
tig00000274.H2_pilon	AUGUSTUS	start_codon	872794	872796	.	-	0	transcript_id	"g2675.t1";	gene_id	"g2675";
tig00000274.H2_pilon	AUGUSTUS	gene	873102	875697	0.93	-	.	g2676;OG0002172;Telomere length regulation protein ELG1
tig00000274.H2_pilon	AUGUSTUS	transcript	873102	875697	0.93	-	.	g2676.t1
tig00000274.H2_pilon	AUGUSTUS	stop_codon	873102	873104	.	-	0	transcript_id	"g2676.t1";	gene_id	"g2676";
tig00000274.H2_pilon	AUGUSTUS	intron	873159	873234	0.98	-	.	transcript_id	"g2676.t1";	gene_id	"g2676";
tig00000274.H2_pilon	AUGUSTUS	intron	875519	875674	0.95	-	.	transcript_id	"g2676.t1";	gene_id	"g2676";
tig00000274.H2_pilon	AUGUSTUS	CDS	873105	873158	0.98	-	0	transcript_id	"g2676.t1";	gene_id	"g2676";
tig00000274.H2_pilon	AUGUSTUS	CDS	873235	875518	0.98	-	1	transcript_id	"g2676.t1";	gene_id	"g2676";
tig00000274.H2_pilon	AUGUSTUS	CDS	875675	875697	0.95	-	0	transcript_id	"g2676.t1";	gene_id	"g2676";
tig00000274.H2_pilon	AUGUSTUS	start_codon	875695	875697	.	-	0	transcript_id	"g2676.t1";	gene_id	"g2676";
tig00000274.H2_pilon	AUGUSTUS	gene	877896	879833	1	+	.	g2677;OG0002171;Iron transport multicopper oxidase FET3
tig00000274.H2_pilon	AUGUSTUS	transcript	877896	879833	1	+	.	g2677.t1
tig00000274.H2_pilon	AUGUSTUS	start_codon	877896	877898	.	+	0	transcript_id	"g2677.t1";	gene_id	"g2677";
tig00000274.H2_pilon	AUGUSTUS	CDS	877896	879830	1	+	0	transcript_id	"g2677.t1";	gene_id	"g2677";
tig00000274.H2_pilon	AUGUSTUS	stop_codon	879831	879833	.	+	0	transcript_id	"g2677.t1";	gene_id	"g2677";
tig00000274.H2_pilon	AUGUSTUS	gene	880348	881979	0.69	-	.	g2678;OG0002170;Golgi pH regulator
tig00000274.H2_pilon	AUGUSTUS	transcript	880348	881979	0.69	-	.	g2678.t1
tig00000274.H2_pilon	AUGUSTUS	stop_codon	880348	880350	.	-	0	transcript_id	"g2678.t1";	gene_id	"g2678";
tig00000274.H2_pilon	AUGUSTUS	CDS	880351	881979	0.69	-	0	transcript_id	"g2678.t1";	gene_id	"g2678";
tig00000274.H2_pilon	AUGUSTUS	start_codon	881977	881979	.	-	0	transcript_id	"g2678.t1";	gene_id	"g2678";
tig00000274.H2_pilon	AUGUSTUS	gene	882408	883166	0.9	-	.	g2679;OG0002169;Signal recognition particle receptor subunit beta
tig00000274.H2_pilon	AUGUSTUS	transcript	882408	883166	0.9	-	.	g2679.t1
tig00000274.H2_pilon	AUGUSTUS	stop_codon	882408	882410	.	-	0	transcript_id	"g2679.t1";	gene_id	"g2679";
tig00000274.H2_pilon	AUGUSTUS	CDS	882411	883166	0.9	-	0	transcript_id	"g2679.t1";	gene_id	"g2679";
tig00000274.H2_pilon	AUGUSTUS	start_codon	883164	883166	.	-	0	transcript_id	"g2679.t1";	gene_id	"g2679";
tig00000274.H2_pilon	AUGUSTUS	gene	883618	885225	0.64	-	.	g2680;OG0000474;Uncharacterized amino-acid permease C15C4.04c
tig00000274.H2_pilon	AUGUSTUS	transcript	883618	885225	0.64	-	.	g2680.t1
tig00000274.H2_pilon	AUGUSTUS	stop_codon	883618	883620	.	-	0	transcript_id	"g2680.t1";	gene_id	"g2680";
tig00000274.H2_pilon	AUGUSTUS	CDS	883621	885225	0.64	-	0	transcript_id	"g2680.t1";	gene_id	"g2680";
tig00000274.H2_pilon	AUGUSTUS	start_codon	885223	885225	.	-	0	transcript_id	"g2680.t1";	gene_id	"g2680";
tig00000274.H2_pilon	AUGUSTUS	gene	888148	889782	1	+	.	g2681;OG0002168;Early endosome antigen 1
tig00000274.H2_pilon	AUGUSTUS	transcript	888148	889782	1	+	.	g2681.t1
tig00000274.H2_pilon	AUGUSTUS	start_codon	888148	888150	.	+	0	transcript_id	"g2681.t1";	gene_id	"g2681";
tig00000274.H2_pilon	AUGUSTUS	CDS	888148	889779	1	+	0	transcript_id	"g2681.t1";	gene_id	"g2681";
tig00000274.H2_pilon	AUGUSTUS	stop_codon	889780	889782	.	+	0	transcript_id	"g2681.t1";	gene_id	"g2681";
tig00000274.H2_pilon	AUGUSTUS	gene	890264	892671	0.59	-	.	g2682;OG0002167;Protein transport protein SEC23
tig00000274.H2_pilon	AUGUSTUS	transcript	890264	892671	0.59	-	.	g2682.t1
tig00000274.H2_pilon	AUGUSTUS	stop_codon	890264	890266	.	-	0	transcript_id	"g2682.t1";	gene_id	"g2682";
tig00000274.H2_pilon	AUGUSTUS	intron	892053	892174	0.59	-	.	transcript_id	"g2682.t1";	gene_id	"g2682";
tig00000274.H2_pilon	AUGUSTUS	CDS	890267	892052	0.75	-	1	transcript_id	"g2682.t1";	gene_id	"g2682";
tig00000274.H2_pilon	AUGUSTUS	CDS	892175	892671	0.64	-	0	transcript_id	"g2682.t1";	gene_id	"g2682";
tig00000274.H2_pilon	AUGUSTUS	start_codon	892669	892671	.	-	0	transcript_id	"g2682.t1";	gene_id	"g2682";
tig00000274.H2_pilon	AUGUSTUS	gene	893705	895180	0.99	-	.	g2683;OG0002166;AP-1-like transcription factor CAP1
tig00000274.H2_pilon	AUGUSTUS	transcript	893705	895180	0.99	-	.	g2683.t1
tig00000274.H2_pilon	AUGUSTUS	stop_codon	893705	893707	.	-	0	transcript_id	"g2683.t1";	gene_id	"g2683";
tig00000274.H2_pilon	AUGUSTUS	CDS	893708	895180	0.99	-	0	transcript_id	"g2683.t1";	gene_id	"g2683";
tig00000274.H2_pilon	AUGUSTUS	start_codon	895178	895180	.	-	0	transcript_id	"g2683.t1";	gene_id	"g2683";
tig00000274.H2_pilon	AUGUSTUS	gene	896206	896943	0.99	-	.	g2684;OG0002165;Autophagy-related protein 37
tig00000274.H2_pilon	AUGUSTUS	transcript	896206	896943	0.99	-	.	g2684.t1
tig00000274.H2_pilon	AUGUSTUS	stop_codon	896206	896208	.	-	0	transcript_id	"g2684.t1";	gene_id	"g2684";
tig00000274.H2_pilon	AUGUSTUS	CDS	896209	896943	0.99	-	0	transcript_id	"g2684.t1";	gene_id	"g2684";
tig00000274.H2_pilon	AUGUSTUS	start_codon	896941	896943	.	-	0	transcript_id	"g2684.t1";	gene_id	"g2684";
tig00000274.H2_pilon	AUGUSTUS	gene	897832	898329	0.85	-	.	g2685;OG0002164;60S ribosomal protein L12-B
tig00000274.H2_pilon	AUGUSTUS	transcript	897832	898329	0.85	-	.	g2685.t1
tig00000274.H2_pilon	AUGUSTUS	stop_codon	897832	897834	.	-	0	transcript_id	"g2685.t1";	gene_id	"g2685";
tig00000274.H2_pilon	AUGUSTUS	CDS	897835	898329	0.85	-	0	transcript_id	"g2685.t1";	gene_id	"g2685";
tig00000274.H2_pilon	AUGUSTUS	start_codon	898327	898329	.	-	0	transcript_id	"g2685.t1";	gene_id	"g2685";
tig00000274.H2_pilon	AUGUSTUS	gene	898982	901395	0.63	-	.	g2686;OG0002163;N-alpha-acetyltransferase, 35 NatC auxiliary subunit
tig00000274.H2_pilon	AUGUSTUS	transcript	898982	901395	0.63	-	.	g2686.t1
tig00000274.H2_pilon	AUGUSTUS	stop_codon	898982	898984	.	-	0	transcript_id	"g2686.t1";	gene_id	"g2686";
tig00000274.H2_pilon	AUGUSTUS	intron	900068	900201	0.74	-	.	transcript_id	"g2686.t1";	gene_id	"g2686";
tig00000274.H2_pilon	AUGUSTUS	CDS	898985	900067	0.71	-	0	transcript_id	"g2686.t1";	gene_id	"g2686";
tig00000274.H2_pilon	AUGUSTUS	CDS	900202	901395	0.85	-	0	transcript_id	"g2686.t1";	gene_id	"g2686";
tig00000274.H2_pilon	AUGUSTUS	start_codon	901393	901395	.	-	0	transcript_id	"g2686.t1";	gene_id	"g2686";
tig00000274.H2_pilon	AUGUSTUS	gene	902014	902553	1	-	.	g2687;OG0002162;ATP synthase subunit 5, mitochondrial
tig00000274.H2_pilon	AUGUSTUS	transcript	902014	902553	1	-	.	g2687.t1
tig00000274.H2_pilon	AUGUSTUS	stop_codon	902014	902016	.	-	0	transcript_id	"g2687.t1";	gene_id	"g2687";
tig00000274.H2_pilon	AUGUSTUS	CDS	902017	902553	1	-	0	transcript_id	"g2687.t1";	gene_id	"g2687";
tig00000274.H2_pilon	AUGUSTUS	start_codon	902551	902553	.	-	0	transcript_id	"g2687.t1";	gene_id	"g2687";
tig00000274.H2_pilon	AUGUSTUS	gene	903250	904422	0.85	+	.	g2688;OG0002161;54S ribosomal protein RML2, mitochondrial
tig00000274.H2_pilon	AUGUSTUS	transcript	903250	904422	0.85	+	.	g2688.t1
tig00000274.H2_pilon	AUGUSTUS	start_codon	903250	903252	.	+	0	transcript_id	"g2688.t1";	gene_id	"g2688";
tig00000274.H2_pilon	AUGUSTUS	CDS	903250	904419	0.85	+	0	transcript_id	"g2688.t1";	gene_id	"g2688";
tig00000274.H2_pilon	AUGUSTUS	stop_codon	904420	904422	.	+	0	transcript_id	"g2688.t1";	gene_id	"g2688";
tig00000274.H2_pilon	AUGUSTUS	gene	904956	908193	0.28	+	.	g2689;OG0002160;C-1-tetrahydrofolate synthase, mitochondrial
tig00000274.H2_pilon	AUGUSTUS	transcript	904956	908193	0.28	+	.	g2689.t1
tig00000274.H2_pilon	AUGUSTUS	start_codon	904956	904958	.	+	0	transcript_id	"g2689.t1";	gene_id	"g2689";
tig00000274.H2_pilon	AUGUSTUS	intron	904963	905393	0.41	+	.	transcript_id	"g2689.t1";	gene_id	"g2689";
tig00000274.H2_pilon	AUGUSTUS	intron	906388	906473	1	+	.	transcript_id	"g2689.t1";	gene_id	"g2689";
tig00000274.H2_pilon	AUGUSTUS	CDS	904956	904962	0.39	+	0	transcript_id	"g2689.t1";	gene_id	"g2689";
tig00000274.H2_pilon	AUGUSTUS	CDS	905394	906387	0.68	+	2	transcript_id	"g2689.t1";	gene_id	"g2689";
tig00000274.H2_pilon	AUGUSTUS	CDS	906474	908190	0.72	+	1	transcript_id	"g2689.t1";	gene_id	"g2689";
tig00000274.H2_pilon	AUGUSTUS	stop_codon	908191	908193	.	+	0	transcript_id	"g2689.t1";	gene_id	"g2689";
tig00000274.H2_pilon	AUGUSTUS	gene	908665	910365	1	-	.	g2690;OG0002159;Pyruvate decarboxylase
tig00000274.H2_pilon	AUGUSTUS	transcript	908665	910365	1	-	.	g2690.t1
tig00000274.H2_pilon	AUGUSTUS	stop_codon	908665	908667	.	-	0	transcript_id	"g2690.t1";	gene_id	"g2690";
tig00000274.H2_pilon	AUGUSTUS	CDS	908668	910365	1	-	0	transcript_id	"g2690.t1";	gene_id	"g2690";
tig00000274.H2_pilon	AUGUSTUS	start_codon	910363	910365	.	-	0	transcript_id	"g2690.t1";	gene_id	"g2690";
tig00000274.H2_pilon	AUGUSTUS	gene	912604	915063	1	+	.	g2691;OG0002158;Inner nuclear membrane protein SRC1
tig00000274.H2_pilon	AUGUSTUS	transcript	912604	915063	1	+	.	g2691.t1
tig00000274.H2_pilon	AUGUSTUS	start_codon	912604	912606	.	+	0	transcript_id	"g2691.t1";	gene_id	"g2691";
tig00000274.H2_pilon	AUGUSTUS	CDS	912604	915060	1	+	0	transcript_id	"g2691.t1";	gene_id	"g2691";
tig00000274.H2_pilon	AUGUSTUS	stop_codon	915061	915063	.	+	0	transcript_id	"g2691.t1";	gene_id	"g2691";
tig00000274.H2_pilon	AUGUSTUS	gene	915953	917485	0.64	+	.	g2692;OG0000045;Probable transporter MCH2
tig00000274.H2_pilon	AUGUSTUS	transcript	915953	917485	0.64	+	.	g2692.t1
tig00000274.H2_pilon	AUGUSTUS	start_codon	915953	915955	.	+	0	transcript_id	"g2692.t1";	gene_id	"g2692";
tig00000274.H2_pilon	AUGUSTUS	CDS	915953	917482	0.64	+	0	transcript_id	"g2692.t1";	gene_id	"g2692";
tig00000274.H2_pilon	AUGUSTUS	stop_codon	917483	917485	.	+	0	transcript_id	"g2692.t1";	gene_id	"g2692";
tig00000274.H2_pilon	AUGUSTUS	gene	917921	918868	0.97	+	.	g2693;OG0002157;Chorismate synthase
tig00000274.H2_pilon	AUGUSTUS	transcript	917921	918868	0.97	+	.	g2693.t1
tig00000274.H2_pilon	AUGUSTUS	start_codon	917921	917923	.	+	0	transcript_id	"g2693.t1";	gene_id	"g2693";
tig00000274.H2_pilon	AUGUSTUS	CDS	917921	918865	0.97	+	0	transcript_id	"g2693.t1";	gene_id	"g2693";
tig00000274.H2_pilon	AUGUSTUS	stop_codon	918866	918868	.	+	0	transcript_id	"g2693.t1";	gene_id	"g2693";
tig00000274.H2_pilon	AUGUSTUS	gene	919098	919964	0.86	-	.	g2694;OG0000473;hypothetical protein
tig00000274.H2_pilon	AUGUSTUS	transcript	919098	919964	0.86	-	.	g2694.t1
tig00000274.H2_pilon	AUGUSTUS	stop_codon	919098	919100	.	-	0	transcript_id	"g2694.t1";	gene_id	"g2694";
tig00000274.H2_pilon	AUGUSTUS	CDS	919101	919964	0.86	-	0	transcript_id	"g2694.t1";	gene_id	"g2694";
tig00000274.H2_pilon	AUGUSTUS	start_codon	919962	919964	.	-	0	transcript_id	"g2694.t1";	gene_id	"g2694";
tig00000274.H2_pilon	AUGUSTUS	gene	920024	921439	0.85	-	.	g2695;OG0000473;hypothetical protein
tig00000274.H2_pilon	AUGUSTUS	transcript	920024	921439	0.85	-	.	g2695.t1
tig00000274.H2_pilon	AUGUSTUS	stop_codon	920024	920026	.	-	0	transcript_id	"g2695.t1";	gene_id	"g2695";
tig00000274.H2_pilon	AUGUSTUS	CDS	920027	921439	0.85	-	0	transcript_id	"g2695.t1";	gene_id	"g2695";
tig00000274.H2_pilon	AUGUSTUS	start_codon	921437	921439	.	-	0	transcript_id	"g2695.t1";	gene_id	"g2695";
tig00000274.H2_pilon	AUGUSTUS	gene	922646	923860	0.95	+	.	g2696;OG0000472;Alpha-1,2 mannosyltransferase KTR1
tig00000274.H2_pilon	AUGUSTUS	transcript	922646	923860	0.95	+	.	g2696.t1
tig00000274.H2_pilon	AUGUSTUS	start_codon	922646	922648	.	+	0	transcript_id	"g2696.t1";	gene_id	"g2696";
tig00000274.H2_pilon	AUGUSTUS	CDS	922646	923857	0.95	+	0	transcript_id	"g2696.t1";	gene_id	"g2696";
tig00000274.H2_pilon	AUGUSTUS	stop_codon	923858	923860	.	+	0	transcript_id	"g2696.t1";	gene_id	"g2696";
tig00000274.H2_pilon	AUGUSTUS	gene	924173	926762	0.57	-	.	g2697;OG0000471;Serine/threonine-protein kinase ATG1
tig00000274.H2_pilon	AUGUSTUS	transcript	924173	926762	0.57	-	.	g2697.t1
tig00000274.H2_pilon	AUGUSTUS	stop_codon	924173	924175	.	-	0	transcript_id	"g2697.t1";	gene_id	"g2697";
tig00000274.H2_pilon	AUGUSTUS	intron	925039	925108	0.63	-	.	transcript_id	"g2697.t1";	gene_id	"g2697";
tig00000274.H2_pilon	AUGUSTUS	CDS	924176	925038	0.96	-	2	transcript_id	"g2697.t1";	gene_id	"g2697";
tig00000274.H2_pilon	AUGUSTUS	CDS	925109	926762	0.6	-	0	transcript_id	"g2697.t1";	gene_id	"g2697";
tig00000274.H2_pilon	AUGUSTUS	start_codon	926760	926762	.	-	0	transcript_id	"g2697.t1";	gene_id	"g2697";
tig00000274.H2_pilon	AUGUSTUS	gene	928728	930113	0.98	-	.	g2698;OG0000470;Protein GTS1
tig00000274.H2_pilon	AUGUSTUS	transcript	928728	930113	0.98	-	.	g2698.t1
tig00000274.H2_pilon	AUGUSTUS	stop_codon	928728	928730	.	-	0	transcript_id	"g2698.t1";	gene_id	"g2698";
tig00000274.H2_pilon	AUGUSTUS	CDS	928731	930113	0.98	-	0	transcript_id	"g2698.t1";	gene_id	"g2698";
tig00000274.H2_pilon	AUGUSTUS	start_codon	930111	930113	.	-	0	transcript_id	"g2698.t1";	gene_id	"g2698";
tig00000274.H2_pilon	AUGUSTUS	gene	930964	931572	0.99	+	.	g2699;OG0000469;ADIPOR-like receptor IZH2
tig00000274.H2_pilon	AUGUSTUS	transcript	930964	931572	0.99	+	.	g2699.t1
tig00000274.H2_pilon	AUGUSTUS	start_codon	930964	930966	.	+	0	transcript_id	"g2699.t1";	gene_id	"g2699";
tig00000274.H2_pilon	AUGUSTUS	CDS	930964	931569	0.99	+	0	transcript_id	"g2699.t1";	gene_id	"g2699";
tig00000274.H2_pilon	AUGUSTUS	stop_codon	931570	931572	.	+	0	transcript_id	"g2699.t1";	gene_id	"g2699";
tig00000274.H2_pilon	AUGUSTUS	gene	932015	933151	0.8	-	.	g2700;OG0000241;Vacuolar fusion protein MON1
tig00000274.H2_pilon	AUGUSTUS	transcript	932015	933151	0.8	-	.	g2700.t1
tig00000274.H2_pilon	AUGUSTUS	stop_codon	932015	932017	.	-	0	transcript_id	"g2700.t1";	gene_id	"g2700";
tig00000274.H2_pilon	AUGUSTUS	CDS	932018	933151	0.8	-	0	transcript_id	"g2700.t1";	gene_id	"g2700";
tig00000274.H2_pilon	AUGUSTUS	start_codon	933149	933151	.	-	0	transcript_id	"g2700.t1";	gene_id	"g2700";
tig00000274.H2_pilon	AUGUSTUS	gene	933306	934199	0.99	-	.	g2701;OG0000241;Vacuolar fusion protein MON1
tig00000274.H2_pilon	AUGUSTUS	transcript	933306	934199	0.99	-	.	g2701.t1
tig00000274.H2_pilon	AUGUSTUS	stop_codon	933306	933308	.	-	0	transcript_id	"g2701.t1";	gene_id	"g2701";
tig00000274.H2_pilon	AUGUSTUS	CDS	933309	934199	0.99	-	0	transcript_id	"g2701.t1";	gene_id	"g2701";
tig00000274.H2_pilon	AUGUSTUS	start_codon	934197	934199	.	-	0	transcript_id	"g2701.t1";	gene_id	"g2701";
tig00000274.H2_pilon	AUGUSTUS	gene	934708	937212	1	+	.	g2702;OG0000468;hypothetical protein
tig00000274.H2_pilon	AUGUSTUS	transcript	934708	937212	1	+	.	g2702.t1
tig00000274.H2_pilon	AUGUSTUS	start_codon	934708	934710	.	+	0	transcript_id	"g2702.t1";	gene_id	"g2702";
tig00000274.H2_pilon	AUGUSTUS	CDS	934708	937209	1	+	0	transcript_id	"g2702.t1";	gene_id	"g2702";
tig00000274.H2_pilon	AUGUSTUS	stop_codon	937210	937212	.	+	0	transcript_id	"g2702.t1";	gene_id	"g2702";
tig00000274.H2_pilon	AUGUSTUS	gene	937313	938536	1	-	.	g2703;OG0002693;Protein BTN1
tig00000274.H2_pilon	AUGUSTUS	transcript	937313	938536	1	-	.	g2703.t1
tig00000274.H2_pilon	AUGUSTUS	stop_codon	937313	937315	.	-	0	transcript_id	"g2703.t1";	gene_id	"g2703";
tig00000274.H2_pilon	AUGUSTUS	CDS	937316	938536	1	-	0	transcript_id	"g2703.t1";	gene_id	"g2703";
tig00000274.H2_pilon	AUGUSTUS	start_codon	938534	938536	.	-	0	transcript_id	"g2703.t1";	gene_id	"g2703";
tig00000274.H2_pilon	AUGUSTUS	gene	939145	940857	0.86	-	.	g2704;OG0002692;Heat shock protein 60, mitochondrial
tig00000274.H2_pilon	AUGUSTUS	transcript	939145	940857	0.86	-	.	g2704.t1
tig00000274.H2_pilon	AUGUSTUS	stop_codon	939145	939147	.	-	0	transcript_id	"g2704.t1";	gene_id	"g2704";
tig00000274.H2_pilon	AUGUSTUS	intron	940576	940641	0.96	-	.	transcript_id	"g2704.t1";	gene_id	"g2704";
tig00000274.H2_pilon	AUGUSTUS	CDS	939148	940575	0.99	-	0	transcript_id	"g2704.t1";	gene_id	"g2704";
tig00000274.H2_pilon	AUGUSTUS	CDS	940642	940857	0.87	-	0	transcript_id	"g2704.t1";	gene_id	"g2704";
tig00000274.H2_pilon	AUGUSTUS	start_codon	940855	940857	.	-	0	transcript_id	"g2704.t1";	gene_id	"g2704";
tig00000274.H2_pilon	AUGUSTUS	gene	941941	943152	0.99	-	.	g2705;OG0002691;U3 small nucleolar RNA-associated protein 12
tig00000274.H2_pilon	AUGUSTUS	transcript	941941	943152	0.99	-	.	g2705.t1
tig00000274.H2_pilon	AUGUSTUS	stop_codon	941941	941943	.	-	0	transcript_id	"g2705.t1";	gene_id	"g2705";
tig00000274.H2_pilon	AUGUSTUS	CDS	941944	943152	0.99	-	0	transcript_id	"g2705.t1";	gene_id	"g2705";
tig00000274.H2_pilon	AUGUSTUS	start_codon	943150	943152	.	-	0	transcript_id	"g2705.t1";	gene_id	"g2705";
tig00000274.H2_pilon	AUGUSTUS	gene	943321	943983	0.88	-	.	g2706;;U3 small nucleolar RNA-associated protein 12
tig00000274.H2_pilon	AUGUSTUS	transcript	943321	943983	0.88	-	.	g2706.t1
tig00000274.H2_pilon	AUGUSTUS	stop_codon	943321	943323	.	-	0	transcript_id	"g2706.t1";	gene_id	"g2706";
tig00000274.H2_pilon	AUGUSTUS	CDS	943324	943983	0.88	-	0	transcript_id	"g2706.t1";	gene_id	"g2706";
tig00000274.H2_pilon	AUGUSTUS	start_codon	943981	943983	.	-	0	transcript_id	"g2706.t1";	gene_id	"g2706";
tig00000274.H2_pilon	AUGUSTUS	gene	944509	946121	0.52	-	.	g2707;OG0002690;U3 small nucleolar RNA-associated protein 12
tig00000274.H2_pilon	AUGUSTUS	transcript	944509	946121	0.52	-	.	g2707.t1
tig00000274.H2_pilon	AUGUSTUS	stop_codon	944509	944511	.	-	0	transcript_id	"g2707.t1";	gene_id	"g2707";
tig00000274.H2_pilon	AUGUSTUS	intron	944834	945454	0.64	-	.	transcript_id	"g2707.t1";	gene_id	"g2707";
tig00000274.H2_pilon	AUGUSTUS	intron	945972	946117	0.64	-	.	transcript_id	"g2707.t1";	gene_id	"g2707";
tig00000274.H2_pilon	AUGUSTUS	CDS	944512	944833	0.72	-	1	transcript_id	"g2707.t1";	gene_id	"g2707";
tig00000274.H2_pilon	AUGUSTUS	CDS	945455	945971	0.52	-	2	transcript_id	"g2707.t1";	gene_id	"g2707";
tig00000274.H2_pilon	AUGUSTUS	CDS	946118	946121	0.64	-	0	transcript_id	"g2707.t1";	gene_id	"g2707";
tig00000274.H2_pilon	AUGUSTUS	start_codon	946119	946121	.	-	0	transcript_id	"g2707.t1";	gene_id	"g2707";
tig00000274.H2_pilon	AUGUSTUS	gene	946231	948125	0.59	+	.	g2708;OG0002689;Anaphase-promoting complex subunit 2
tig00000274.H2_pilon	AUGUSTUS	transcript	946231	948125	0.59	+	.	g2708.t1
tig00000274.H2_pilon	AUGUSTUS	start_codon	946231	946233	.	+	0	transcript_id	"g2708.t1";	gene_id	"g2708";
tig00000274.H2_pilon	AUGUSTUS	intron	946409	946548	0.59	+	.	transcript_id	"g2708.t1";	gene_id	"g2708";
tig00000274.H2_pilon	AUGUSTUS	CDS	946231	946408	0.66	+	0	transcript_id	"g2708.t1";	gene_id	"g2708";
tig00000274.H2_pilon	AUGUSTUS	CDS	946549	948122	0.87	+	2	transcript_id	"g2708.t1";	gene_id	"g2708";
tig00000274.H2_pilon	AUGUSTUS	stop_codon	948123	948125	.	+	0	transcript_id	"g2708.t1";	gene_id	"g2708";
tig00000274.H2_pilon	AUGUSTUS	gene	948289	952635	0.86	-	.	g2709;OG0002688;Putative ATP-dependent RNA helicase YLR419W
tig00000274.H2_pilon	AUGUSTUS	transcript	948289	952635	0.86	-	.	g2709.t1
tig00000274.H2_pilon	AUGUSTUS	stop_codon	948289	948291	.	-	0	transcript_id	"g2709.t1";	gene_id	"g2709";
tig00000274.H2_pilon	AUGUSTUS	CDS	948292	952635	0.86	-	0	transcript_id	"g2709.t1";	gene_id	"g2709";
tig00000274.H2_pilon	AUGUSTUS	start_codon	952633	952635	.	-	0	transcript_id	"g2709.t1";	gene_id	"g2709";
tig00000274.H2_pilon	AUGUSTUS	gene	954708	958214	1	+	.	g2710;OG0000107;Na(+)/H(+) antiporter 2
tig00000274.H2_pilon	AUGUSTUS	transcript	954708	958214	1	+	.	g2710.t1
tig00000274.H2_pilon	AUGUSTUS	start_codon	954708	954710	.	+	0	transcript_id	"g2710.t1";	gene_id	"g2710";
tig00000274.H2_pilon	AUGUSTUS	CDS	954708	958211	1	+	0	transcript_id	"g2710.t1";	gene_id	"g2710";
tig00000274.H2_pilon	AUGUSTUS	stop_codon	958212	958214	.	+	0	transcript_id	"g2710.t1";	gene_id	"g2710";
tig00000274.H2_pilon	AUGUSTUS	gene	959259	960416	1	+	.	g2711;OG0000533;Zinc-regulated transporter 2
tig00000274.H2_pilon	AUGUSTUS	transcript	959259	960416	1	+	.	g2711.t1
tig00000274.H2_pilon	AUGUSTUS	start_codon	959259	959261	.	+	0	transcript_id	"g2711.t1";	gene_id	"g2711";
tig00000274.H2_pilon	AUGUSTUS	CDS	959259	960413	1	+	0	transcript_id	"g2711.t1";	gene_id	"g2711";
tig00000274.H2_pilon	AUGUSTUS	stop_codon	960414	960416	.	+	0	transcript_id	"g2711.t1";	gene_id	"g2711";
tig00000274.H2_pilon	AUGUSTUS	gene	960694	962558	1	-	.	g2712;OG0002687;ATP-dependent RNA helicase SUB2
tig00000274.H2_pilon	AUGUSTUS	transcript	960694	962558	1	-	.	g2712.t1
tig00000274.H2_pilon	AUGUSTUS	stop_codon	960694	960696	.	-	0	transcript_id	"g2712.t1";	gene_id	"g2712";
tig00000274.H2_pilon	AUGUSTUS	intron	961773	962335	1	-	.	transcript_id	"g2712.t1";	gene_id	"g2712";
tig00000274.H2_pilon	AUGUSTUS	CDS	960697	961772	1	-	2	transcript_id	"g2712.t1";	gene_id	"g2712";
tig00000274.H2_pilon	AUGUSTUS	CDS	962336	962558	1	-	0	transcript_id	"g2712.t1";	gene_id	"g2712";
tig00000274.H2_pilon	AUGUSTUS	start_codon	962556	962558	.	-	0	transcript_id	"g2712.t1";	gene_id	"g2712";
tig00000274.H2_pilon	AUGUSTUS	gene	963152	964804	1	+	.	g2713;OG0002686;FACT complex subunit POB3
tig00000274.H2_pilon	AUGUSTUS	transcript	963152	964804	1	+	.	g2713.t1
tig00000274.H2_pilon	AUGUSTUS	start_codon	963152	963154	.	+	0	transcript_id	"g2713.t1";	gene_id	"g2713";
tig00000274.H2_pilon	AUGUSTUS	CDS	963152	964801	1	+	0	transcript_id	"g2713.t1";	gene_id	"g2713";
tig00000274.H2_pilon	AUGUSTUS	stop_codon	964802	964804	.	+	0	transcript_id	"g2713.t1";	gene_id	"g2713";
tig00000274.H2_pilon	AUGUSTUS	gene	964972	965745	0.94	-	.	g2714;OG0002685;hypothetical protein
tig00000274.H2_pilon	AUGUSTUS	transcript	964972	965745	0.94	-	.	g2714.t1
tig00000274.H2_pilon	AUGUSTUS	stop_codon	964972	964974	.	-	0	transcript_id	"g2714.t1";	gene_id	"g2714";
tig00000274.H2_pilon	AUGUSTUS	CDS	964975	965745	0.94	-	0	transcript_id	"g2714.t1";	gene_id	"g2714";
tig00000274.H2_pilon	AUGUSTUS	start_codon	965743	965745	.	-	0	transcript_id	"g2714.t1";	gene_id	"g2714";
tig00000274.H2_pilon	AUGUSTUS	gene	968027	970988	0.7	+	.	g2715;OG0002684;hypothetical protein
tig00000274.H2_pilon	AUGUSTUS	transcript	968027	970988	0.7	+	.	g2715.t1
tig00000274.H2_pilon	AUGUSTUS	start_codon	968027	968029	.	+	0	transcript_id	"g2715.t1";	gene_id	"g2715";
tig00000274.H2_pilon	AUGUSTUS	intron	968207	968380	0.77	+	.	transcript_id	"g2715.t1";	gene_id	"g2715";
tig00000274.H2_pilon	AUGUSTUS	intron	968415	968520	0.92	+	.	transcript_id	"g2715.t1";	gene_id	"g2715";
tig00000274.H2_pilon	AUGUSTUS	CDS	968027	968206	0.8	+	0	transcript_id	"g2715.t1";	gene_id	"g2715";
tig00000274.H2_pilon	AUGUSTUS	CDS	968381	968414	0.91	+	0	transcript_id	"g2715.t1";	gene_id	"g2715";
tig00000274.H2_pilon	AUGUSTUS	CDS	968521	970985	0.86	+	2	transcript_id	"g2715.t1";	gene_id	"g2715";
tig00000274.H2_pilon	AUGUSTUS	stop_codon	970986	970988	.	+	0	transcript_id	"g2715.t1";	gene_id	"g2715";
tig00000274.H2_pilon	AUGUSTUS	gene	971134	971607	0.96	-	.	g2716;;Actin-like protein ARP6
tig00000274.H2_pilon	AUGUSTUS	transcript	971134	971607	0.96	-	.	g2716.t1
tig00000274.H2_pilon	AUGUSTUS	stop_codon	971134	971136	.	-	0	transcript_id	"g2716.t1";	gene_id	"g2716";
tig00000274.H2_pilon	AUGUSTUS	CDS	971137	971607	0.96	-	0	transcript_id	"g2716.t1";	gene_id	"g2716";
tig00000274.H2_pilon	AUGUSTUS	start_codon	971605	971607	.	-	0	transcript_id	"g2716.t1";	gene_id	"g2716";
tig00000274.H2_pilon	AUGUSTUS	gene	971717	972388	0.95	-	.	g2717;OG0002683;Actin-like protein ARP6
tig00000274.H2_pilon	AUGUSTUS	transcript	971717	972388	0.95	-	.	g2717.t1
tig00000274.H2_pilon	AUGUSTUS	stop_codon	971717	971719	.	-	0	transcript_id	"g2717.t1";	gene_id	"g2717";
tig00000274.H2_pilon	AUGUSTUS	CDS	971720	972388	0.95	-	0	transcript_id	"g2717.t1";	gene_id	"g2717";
tig00000274.H2_pilon	AUGUSTUS	start_codon	972386	972388	.	-	0	transcript_id	"g2717.t1";	gene_id	"g2717";
tig00000274.H2_pilon	AUGUSTUS	gene	974019	976595	1	+	.	g2718;OG0000532;Proline utilization trans-activator
tig00000274.H2_pilon	AUGUSTUS	transcript	974019	976595	1	+	.	g2718.t1
tig00000274.H2_pilon	AUGUSTUS	start_codon	974019	974021	.	+	0	transcript_id	"g2718.t1";	gene_id	"g2718";
tig00000274.H2_pilon	AUGUSTUS	CDS	974019	976592	1	+	0	transcript_id	"g2718.t1";	gene_id	"g2718";
tig00000274.H2_pilon	AUGUSTUS	stop_codon	976593	976595	.	+	0	transcript_id	"g2718.t1";	gene_id	"g2718";
tig00000274.H2_pilon	AUGUSTUS	gene	976881	979130	1	-	.	g2719;OG0000531;Endoribonuclease YSH1
tig00000274.H2_pilon	AUGUSTUS	transcript	976881	979130	1	-	.	g2719.t1
tig00000274.H2_pilon	AUGUSTUS	stop_codon	976881	976883	.	-	0	transcript_id	"g2719.t1";	gene_id	"g2719";
tig00000274.H2_pilon	AUGUSTUS	CDS	976884	979130	1	-	0	transcript_id	"g2719.t1";	gene_id	"g2719";
tig00000274.H2_pilon	AUGUSTUS	start_codon	979128	979130	.	-	0	transcript_id	"g2719.t1";	gene_id	"g2719";
tig00000274.H2_pilon	AUGUSTUS	gene	980301	985142	0.99	-	.	g2720;OG0000251;Lysophospholipase NTE1
tig00000274.H2_pilon	AUGUSTUS	transcript	980301	985142	0.99	-	.	g2720.t1
tig00000274.H2_pilon	AUGUSTUS	stop_codon	980301	980303	.	-	0	transcript_id	"g2720.t1";	gene_id	"g2720";
tig00000274.H2_pilon	AUGUSTUS	CDS	980304	985142	0.99	-	0	transcript_id	"g2720.t1";	gene_id	"g2720";
tig00000274.H2_pilon	AUGUSTUS	start_codon	985140	985142	.	-	0	transcript_id	"g2720.t1";	gene_id	"g2720";
tig00000274.H2_pilon	AUGUSTUS	gene	987741	992908	0.26	+	.	g2721;OG0000179;Fatty acid synthase subunit beta
tig00000274.H2_pilon	AUGUSTUS	transcript	987741	992908	0.26	+	.	g2721.t1
tig00000274.H2_pilon	AUGUSTUS	start_codon	987741	987743	.	+	0	transcript_id	"g2721.t1";	gene_id	"g2721";
tig00000274.H2_pilon	AUGUSTUS	intron	988091	988161	0.69	+	.	transcript_id	"g2721.t1";	gene_id	"g2721";
tig00000274.H2_pilon	AUGUSTUS	CDS	987741	988090	0.69	+	0	transcript_id	"g2721.t1";	gene_id	"g2721";
tig00000274.H2_pilon	AUGUSTUS	CDS	988162	992905	0.43	+	1	transcript_id	"g2721.t1";	gene_id	"g2721";
tig00000274.H2_pilon	AUGUSTUS	stop_codon	992906	992908	.	+	0	transcript_id	"g2721.t1";	gene_id	"g2721";
tig00000274.H2_pilon	AUGUSTUS	gene	993188	993937	0.39	+	.	g2722;OG0000179;Fatty acid synthase subunit beta
tig00000274.H2_pilon	AUGUSTUS	transcript	993188	993937	0.39	+	.	g2722.t1
tig00000274.H2_pilon	AUGUSTUS	start_codon	993188	993190	.	+	0	transcript_id	"g2722.t1";	gene_id	"g2722";
tig00000274.H2_pilon	AUGUSTUS	CDS	993188	993934	0.39	+	0	transcript_id	"g2722.t1";	gene_id	"g2722";
tig00000274.H2_pilon	AUGUSTUS	stop_codon	993935	993937	.	+	0	transcript_id	"g2722.t1";	gene_id	"g2722";
tig00000274.H2_pilon	AUGUSTUS	gene	994612	996036	0.91	+	.	g2723;OG0000530;DNA ligase 1
tig00000274.H2_pilon	AUGUSTUS	transcript	994612	996036	0.91	+	.	g2723.t1
tig00000274.H2_pilon	AUGUSTUS	start_codon	994612	994614	.	+	0	transcript_id	"g2723.t1";	gene_id	"g2723";
tig00000274.H2_pilon	AUGUSTUS	CDS	994612	996033	0.91	+	0	transcript_id	"g2723.t1";	gene_id	"g2723";
tig00000274.H2_pilon	AUGUSTUS	stop_codon	996034	996036	.	+	0	transcript_id	"g2723.t1";	gene_id	"g2723";
tig00000274.H2_pilon	AUGUSTUS	gene	996288	999178	0.15	+	.	g2724;OG0000529;DNA ligase 1
tig00000274.H2_pilon	AUGUSTUS	transcript	996288	999178	0.15	+	.	g2724.t1
tig00000274.H2_pilon	AUGUSTUS	start_codon	996288	996290	.	+	0	transcript_id	"g2724.t1";	gene_id	"g2724";
tig00000274.H2_pilon	AUGUSTUS	intron	996331	996397	0.69	+	.	transcript_id	"g2724.t1";	gene_id	"g2724";
tig00000274.H2_pilon	AUGUSTUS	intron	996872	997446	0.55	+	.	transcript_id	"g2724.t1";	gene_id	"g2724";
tig00000274.H2_pilon	AUGUSTUS	intron	997820	998391	0.4	+	.	transcript_id	"g2724.t1";	gene_id	"g2724";
tig00000274.H2_pilon	AUGUSTUS	CDS	996288	996330	0.69	+	0	transcript_id	"g2724.t1";	gene_id	"g2724";
tig00000274.H2_pilon	AUGUSTUS	CDS	996398	996871	0.8	+	2	transcript_id	"g2724.t1";	gene_id	"g2724";
tig00000274.H2_pilon	AUGUSTUS	CDS	997447	997819	0.34	+	2	transcript_id	"g2724.t1";	gene_id	"g2724";
tig00000274.H2_pilon	AUGUSTUS	CDS	998392	999175	0.43	+	1	transcript_id	"g2724.t1";	gene_id	"g2724";
tig00000274.H2_pilon	AUGUSTUS	stop_codon	999176	999178	.	+	0	transcript_id	"g2724.t1";	gene_id	"g2724";
tig00000274.H2_pilon	AUGUSTUS	gene	1000237	1001211	0.99	+	.	g2725;OG0002682;Dimethyladenosine transferase
tig00000274.H2_pilon	AUGUSTUS	transcript	1000237	1001211	0.99	+	.	g2725.t1
tig00000274.H2_pilon	AUGUSTUS	start_codon	1000237	1000239	.	+	0	transcript_id	"g2725.t1";	gene_id	"g2725";
tig00000274.H2_pilon	AUGUSTUS	CDS	1000237	1001208	0.99	+	0	transcript_id	"g2725.t1";	gene_id	"g2725";
tig00000274.H2_pilon	AUGUSTUS	stop_codon	1001209	1001211	.	+	0	transcript_id	"g2725.t1";	gene_id	"g2725";
tig00000274.H2_pilon	AUGUSTUS	gene	1003330	1003614	0.67	-	.	g2726;;hypothetical protein
tig00000274.H2_pilon	AUGUSTUS	transcript	1003330	1003614	0.67	-	.	g2726.t1
tig00000274.H2_pilon	AUGUSTUS	stop_codon	1003330	1003332	.	-	0	transcript_id	"g2726.t1";	gene_id	"g2726";
tig00000274.H2_pilon	AUGUSTUS	CDS	1003333	1003614	0.67	-	0	transcript_id	"g2726.t1";	gene_id	"g2726";
tig00000274.H2_pilon	AUGUSTUS	start_codon	1003612	1003614	.	-	0	transcript_id	"g2726.t1";	gene_id	"g2726";
tig00000274.H2_pilon	AUGUSTUS	gene	1005269	1006999	0.92	-	.	g2727;OG0002681;ATP-dependent permease MDL2, mitochondrial
tig00000274.H2_pilon	AUGUSTUS	transcript	1005269	1006999	0.92	-	.	g2727.t1
tig00000274.H2_pilon	AUGUSTUS	stop_codon	1005269	1005271	.	-	0	transcript_id	"g2727.t1";	gene_id	"g2727";
tig00000274.H2_pilon	AUGUSTUS	CDS	1005272	1006999	0.92	-	0	transcript_id	"g2727.t1";	gene_id	"g2727";
tig00000274.H2_pilon	AUGUSTUS	start_codon	1006997	1006999	.	-	0	transcript_id	"g2727.t1";	gene_id	"g2727";
tig00000274.H2_pilon	AUGUSTUS	gene	1007035	1008541	0.52	-	.	g2728;;hypothetical protein
tig00000274.H2_pilon	AUGUSTUS	transcript	1007035	1008541	0.52	-	.	g2728.t1
tig00000274.H2_pilon	AUGUSTUS	stop_codon	1007035	1007037	.	-	0	transcript_id	"g2728.t1";	gene_id	"g2728";
tig00000274.H2_pilon	AUGUSTUS	intron	1007492	1008521	0.52	-	.	transcript_id	"g2728.t1";	gene_id	"g2728";
tig00000274.H2_pilon	AUGUSTUS	CDS	1007038	1007491	0.73	-	1	transcript_id	"g2728.t1";	gene_id	"g2728";
tig00000274.H2_pilon	AUGUSTUS	CDS	1008522	1008541	0.54	-	0	transcript_id	"g2728.t1";	gene_id	"g2728";
tig00000274.H2_pilon	AUGUSTUS	start_codon	1008539	1008541	.	-	0	transcript_id	"g2728.t1";	gene_id	"g2728";
tig00000274.H2_pilon	AUGUSTUS	gene	1008677	1008961	0.9	-	.	g2729;OG0004678;hypothetical protein
tig00000274.H2_pilon	AUGUSTUS	transcript	1008677	1008961	0.9	-	.	g2729.t1
tig00000274.H2_pilon	AUGUSTUS	stop_codon	1008677	1008679	.	-	0	transcript_id	"g2729.t1";	gene_id	"g2729";
tig00000274.H2_pilon	AUGUSTUS	intron	1008849	1008923	0.95	-	.	transcript_id	"g2729.t1";	gene_id	"g2729";
tig00000274.H2_pilon	AUGUSTUS	CDS	1008680	1008848	0.94	-	1	transcript_id	"g2729.t1";	gene_id	"g2729";
tig00000274.H2_pilon	AUGUSTUS	CDS	1008924	1008961	0.93	-	0	transcript_id	"g2729.t1";	gene_id	"g2729";
tig00000274.H2_pilon	AUGUSTUS	start_codon	1008959	1008961	.	-	0	transcript_id	"g2729.t1";	gene_id	"g2729";
tig00000274.H2_pilon	AUGUSTUS	gene	1009427	1010197	0.19	+	.	g2730;;DNA polymerase V
tig00000274.H2_pilon	AUGUSTUS	transcript	1009427	1010197	0.19	+	.	g2730.t1
tig00000274.H2_pilon	AUGUSTUS	start_codon	1009427	1009429	.	+	0	transcript_id	"g2730.t1";	gene_id	"g2730";
tig00000274.H2_pilon	AUGUSTUS	CDS	1009427	1010194	0.19	+	0	transcript_id	"g2730.t1";	gene_id	"g2730";
tig00000274.H2_pilon	AUGUSTUS	stop_codon	1010195	1010197	.	+	0	transcript_id	"g2730.t1";	gene_id	"g2730";
tig00000274.H2_pilon	AUGUSTUS	gene	1010285	1012438	0.11	+	.	g2731;OG0002680;DNA polymerase V
tig00000274.H2_pilon	AUGUSTUS	transcript	1010285	1012438	0.11	+	.	g2731.t1
tig00000274.H2_pilon	AUGUSTUS	start_codon	1010285	1010287	.	+	0	transcript_id	"g2731.t1";	gene_id	"g2731";
tig00000274.H2_pilon	AUGUSTUS	intron	1010300	1010383	0.39	+	.	transcript_id	"g2731.t1";	gene_id	"g2731";
tig00000274.H2_pilon	AUGUSTUS	CDS	1010285	1010299	0.11	+	0	transcript_id	"g2731.t1";	gene_id	"g2731";
tig00000274.H2_pilon	AUGUSTUS	CDS	1010384	1012435	0.52	+	0	transcript_id	"g2731.t1";	gene_id	"g2731";
tig00000274.H2_pilon	AUGUSTUS	stop_codon	1012436	1012438	.	+	0	transcript_id	"g2731.t1";	gene_id	"g2731";
tig00000274.H2_pilon	AUGUSTUS	gene	1012683	1013267	0.94	-	.	g2732;OG0002679;SWR1-complex protein 5
tig00000274.H2_pilon	AUGUSTUS	transcript	1012683	1013267	0.94	-	.	g2732.t1
tig00000274.H2_pilon	AUGUSTUS	stop_codon	1012683	1012685	.	-	0	transcript_id	"g2732.t1";	gene_id	"g2732";
tig00000274.H2_pilon	AUGUSTUS	CDS	1012686	1013267	0.94	-	0	transcript_id	"g2732.t1";	gene_id	"g2732";
tig00000274.H2_pilon	AUGUSTUS	start_codon	1013265	1013267	.	-	0	transcript_id	"g2732.t1";	gene_id	"g2732";
tig00000274.H2_pilon	AUGUSTUS	gene	1013371	1013589	0.5	-	.	g2733;;hypothetical protein
tig00000274.H2_pilon	AUGUSTUS	transcript	1013371	1013589	0.5	-	.	g2733.t1
tig00000274.H2_pilon	AUGUSTUS	stop_codon	1013371	1013373	.	-	0	transcript_id	"g2733.t1";	gene_id	"g2733";
tig00000274.H2_pilon	AUGUSTUS	CDS	1013374	1013589	0.5	-	0	transcript_id	"g2733.t1";	gene_id	"g2733";
tig00000274.H2_pilon	AUGUSTUS	start_codon	1013587	1013589	.	-	0	transcript_id	"g2733.t1";	gene_id	"g2733";
tig00000274.H2_pilon	AUGUSTUS	gene	1014543	1015358	0.98	+	.	g2734;OG0000528;PAB1-binding protein 2
tig00000274.H2_pilon	AUGUSTUS	transcript	1014543	1015358	0.98	+	.	g2734.t1
tig00000274.H2_pilon	AUGUSTUS	start_codon	1014543	1014545	.	+	0	transcript_id	"g2734.t1";	gene_id	"g2734";
tig00000274.H2_pilon	AUGUSTUS	CDS	1014543	1015355	0.98	+	0	transcript_id	"g2734.t1";	gene_id	"g2734";
tig00000274.H2_pilon	AUGUSTUS	stop_codon	1015356	1015358	.	+	0	transcript_id	"g2734.t1";	gene_id	"g2734";
tig00000274.H2_pilon	AUGUSTUS	gene	1015481	1016146	0.98	+	.	g2735;OG0000528;PAB1-binding protein 2
tig00000274.H2_pilon	AUGUSTUS	transcript	1015481	1016146	0.98	+	.	g2735.t1
tig00000274.H2_pilon	AUGUSTUS	start_codon	1015481	1015483	.	+	0	transcript_id	"g2735.t1";	gene_id	"g2735";
tig00000274.H2_pilon	AUGUSTUS	CDS	1015481	1016143	0.98	+	0	transcript_id	"g2735.t1";	gene_id	"g2735";
tig00000274.H2_pilon	AUGUSTUS	stop_codon	1016144	1016146	.	+	0	transcript_id	"g2735.t1";	gene_id	"g2735";
tig00000274.H2_pilon	AUGUSTUS	gene	1016861	1019218	0.98	-	.	g2736;OG0002678;Putative oligopeptide transporter YGL114W
tig00000274.H2_pilon	AUGUSTUS	transcript	1016861	1019218	0.98	-	.	g2736.t1
tig00000274.H2_pilon	AUGUSTUS	stop_codon	1016861	1016863	.	-	0	transcript_id	"g2736.t1";	gene_id	"g2736";
tig00000274.H2_pilon	AUGUSTUS	CDS	1016864	1019218	0.98	-	0	transcript_id	"g2736.t1";	gene_id	"g2736";
tig00000274.H2_pilon	AUGUSTUS	start_codon	1019216	1019218	.	-	0	transcript_id	"g2736.t1";	gene_id	"g2736";
tig00000274.H2_pilon	AUGUSTUS	gene	1019733	1020749	1	-	.	g2737;OG0004474;5'-AMP-activated protein kinase subunit gamma
tig00000274.H2_pilon	AUGUSTUS	transcript	1019733	1020749	1	-	.	g2737.t1
tig00000274.H2_pilon	AUGUSTUS	stop_codon	1019733	1019735	.	-	0	transcript_id	"g2737.t1";	gene_id	"g2737";
tig00000274.H2_pilon	AUGUSTUS	CDS	1019736	1020749	1	-	0	transcript_id	"g2737.t1";	gene_id	"g2737";
tig00000274.H2_pilon	AUGUSTUS	start_codon	1020747	1020749	.	-	0	transcript_id	"g2737.t1";	gene_id	"g2737";
tig00000274.H2_pilon	AUGUSTUS	gene	1021521	1023446	0.97	+	.	g2738;OG0002677;RNA polymerase I-specific transcription initiation factor RRN3
tig00000274.H2_pilon	AUGUSTUS	transcript	1021521	1023446	0.97	+	.	g2738.t1
tig00000274.H2_pilon	AUGUSTUS	start_codon	1021521	1021523	.	+	0	transcript_id	"g2738.t1";	gene_id	"g2738";
tig00000274.H2_pilon	AUGUSTUS	CDS	1021521	1023443	0.97	+	0	transcript_id	"g2738.t1";	gene_id	"g2738";
tig00000274.H2_pilon	AUGUSTUS	stop_codon	1023444	1023446	.	+	0	transcript_id	"g2738.t1";	gene_id	"g2738";
tig00000274.H2_pilon	AUGUSTUS	gene	1023538	1024734	1	-	.	g2739;OG0002676;Peroxisome assembly protein 12
tig00000274.H2_pilon	AUGUSTUS	transcript	1023538	1024734	1	-	.	g2739.t1
tig00000274.H2_pilon	AUGUSTUS	stop_codon	1023538	1023540	.	-	0	transcript_id	"g2739.t1";	gene_id	"g2739";
tig00000274.H2_pilon	AUGUSTUS	CDS	1023541	1024734	1	-	0	transcript_id	"g2739.t1";	gene_id	"g2739";
tig00000274.H2_pilon	AUGUSTUS	start_codon	1024732	1024734	.	-	0	transcript_id	"g2739.t1";	gene_id	"g2739";
tig00000274.H2_pilon	AUGUSTUS	gene	1025041	1025539	1	+	.	g2740;OG0002675;Mediator of RNA polymerase II transcription subunit 21
tig00000274.H2_pilon	AUGUSTUS	transcript	1025041	1025539	1	+	.	g2740.t1
tig00000274.H2_pilon	AUGUSTUS	start_codon	1025041	1025043	.	+	0	transcript_id	"g2740.t1";	gene_id	"g2740";
tig00000274.H2_pilon	AUGUSTUS	intron	1025083	1025164	1	+	.	transcript_id	"g2740.t1";	gene_id	"g2740";
tig00000274.H2_pilon	AUGUSTUS	CDS	1025041	1025082	1	+	0	transcript_id	"g2740.t1";	gene_id	"g2740";
tig00000274.H2_pilon	AUGUSTUS	CDS	1025165	1025536	1	+	0	transcript_id	"g2740.t1";	gene_id	"g2740";
tig00000274.H2_pilon	AUGUSTUS	stop_codon	1025537	1025539	.	+	0	transcript_id	"g2740.t1";	gene_id	"g2740";
tig00000274.H2_pilon	AUGUSTUS	gene	1025677	1027848	1	-	.	g2741;OG0002674;Dolichyl-phosphate-mannose--protein mannosyltransferase 1
tig00000274.H2_pilon	AUGUSTUS	transcript	1025677	1027848	1	-	.	g2741.t1
tig00000274.H2_pilon	AUGUSTUS	stop_codon	1025677	1025679	.	-	0	transcript_id	"g2741.t1";	gene_id	"g2741";
tig00000274.H2_pilon	AUGUSTUS	CDS	1025680	1027848	1	-	0	transcript_id	"g2741.t1";	gene_id	"g2741";
tig00000274.H2_pilon	AUGUSTUS	start_codon	1027846	1027848	.	-	0	transcript_id	"g2741.t1";	gene_id	"g2741";
tig00000274.H2_pilon	AUGUSTUS	gene	1028232	1030193	0.38	-	.	g2742;OG0002673;RING-finger protein MAG2
tig00000274.H2_pilon	AUGUSTUS	transcript	1028232	1030193	0.38	-	.	g2742.t1
tig00000274.H2_pilon	AUGUSTUS	stop_codon	1028232	1028234	.	-	0	transcript_id	"g2742.t1";	gene_id	"g2742";
tig00000274.H2_pilon	AUGUSTUS	CDS	1028235	1030193	0.38	-	0	transcript_id	"g2742.t1";	gene_id	"g2742";
tig00000274.H2_pilon	AUGUSTUS	start_codon	1030191	1030193	.	-	0	transcript_id	"g2742.t1";	gene_id	"g2742";
tig00000274.H2_pilon	AUGUSTUS	gene	1031701	1033074	1	+	.	g2743;OG0000527;hypothetical protein
tig00000274.H2_pilon	AUGUSTUS	transcript	1031701	1033074	1	+	.	g2743.t1
tig00000274.H2_pilon	AUGUSTUS	start_codon	1031701	1031703	.	+	0	transcript_id	"g2743.t1";	gene_id	"g2743";
tig00000274.H2_pilon	AUGUSTUS	CDS	1031701	1033071	1	+	0	transcript_id	"g2743.t1";	gene_id	"g2743";
tig00000274.H2_pilon	AUGUSTUS	stop_codon	1033072	1033074	.	+	0	transcript_id	"g2743.t1";	gene_id	"g2743";
tig00000274.H2_pilon	AUGUSTUS	gene	1033144	1034220	1	+	.	g2744;OG0000527;ADP-ribosylation factor GTPase-activating protein effector protein 1
tig00000274.H2_pilon	AUGUSTUS	transcript	1033144	1034220	1	+	.	g2744.t1
tig00000274.H2_pilon	AUGUSTUS	start_codon	1033144	1033146	.	+	0	transcript_id	"g2744.t1";	gene_id	"g2744";
tig00000274.H2_pilon	AUGUSTUS	CDS	1033144	1034217	1	+	0	transcript_id	"g2744.t1";	gene_id	"g2744";
tig00000274.H2_pilon	AUGUSTUS	stop_codon	1034218	1034220	.	+	0	transcript_id	"g2744.t1";	gene_id	"g2744";
tig00000274.H2_pilon	AUGUSTUS	gene	1035138	1036229	0.81	+	.	g2745;OG0004473;Sporulation-specific protein 1
tig00000274.H2_pilon	AUGUSTUS	transcript	1035138	1036229	0.81	+	.	g2745.t1
tig00000274.H2_pilon	AUGUSTUS	start_codon	1035138	1035140	.	+	0	transcript_id	"g2745.t1";	gene_id	"g2745";
tig00000274.H2_pilon	AUGUSTUS	CDS	1035138	1036226	0.81	+	0	transcript_id	"g2745.t1";	gene_id	"g2745";
tig00000274.H2_pilon	AUGUSTUS	stop_codon	1036227	1036229	.	+	0	transcript_id	"g2745.t1";	gene_id	"g2745";
tig00000274.H2_pilon	AUGUSTUS	gene	1038948	1039772	1	+	.	g2746;OG0002672;hypothetical protein
tig00000274.H2_pilon	AUGUSTUS	transcript	1038948	1039772	1	+	.	g2746.t1
tig00000274.H2_pilon	AUGUSTUS	start_codon	1038948	1038950	.	+	0	transcript_id	"g2746.t1";	gene_id	"g2746";
tig00000274.H2_pilon	AUGUSTUS	CDS	1038948	1039769	1	+	0	transcript_id	"g2746.t1";	gene_id	"g2746";
tig00000274.H2_pilon	AUGUSTUS	stop_codon	1039770	1039772	.	+	0	transcript_id	"g2746.t1";	gene_id	"g2746";
tig00000274.H2_pilon	AUGUSTUS	gene	1040437	1043403	0.12	+	.	g2747;OG0002671;Pro-apoptotic serine protease NMA111
tig00000274.H2_pilon	AUGUSTUS	transcript	1040437	1043403	0.12	+	.	g2747.t1
tig00000274.H2_pilon	AUGUSTUS	start_codon	1040437	1040439	.	+	0	transcript_id	"g2747.t1";	gene_id	"g2747";
tig00000274.H2_pilon	AUGUSTUS	intron	1040987	1041310	0.29	+	.	transcript_id	"g2747.t1";	gene_id	"g2747";
tig00000274.H2_pilon	AUGUSTUS	intron	1042339	1042447	0.57	+	.	transcript_id	"g2747.t1";	gene_id	"g2747";
tig00000274.H2_pilon	AUGUSTUS	intron	1042589	1042662	0.81	+	.	transcript_id	"g2747.t1";	gene_id	"g2747";
tig00000274.H2_pilon	AUGUSTUS	CDS	1040437	1040986	0.4	+	0	transcript_id	"g2747.t1";	gene_id	"g2747";
tig00000274.H2_pilon	AUGUSTUS	CDS	1041311	1042338	0.17	+	2	transcript_id	"g2747.t1";	gene_id	"g2747";
tig00000274.H2_pilon	AUGUSTUS	CDS	1042448	1042588	0.83	+	0	transcript_id	"g2747.t1";	gene_id	"g2747";
tig00000274.H2_pilon	AUGUSTUS	CDS	1042663	1043400	0.87	+	0	transcript_id	"g2747.t1";	gene_id	"g2747";
tig00000274.H2_pilon	AUGUSTUS	stop_codon	1043401	1043403	.	+	0	transcript_id	"g2747.t1";	gene_id	"g2747";
tig00000274.H2_pilon	AUGUSTUS	gene	1044194	1044715	1	-	.	g2748;OG0002670;hypothetical protein
tig00000274.H2_pilon	AUGUSTUS	transcript	1044194	1044715	1	-	.	g2748.t1
tig00000274.H2_pilon	AUGUSTUS	stop_codon	1044194	1044196	.	-	0	transcript_id	"g2748.t1";	gene_id	"g2748";
tig00000274.H2_pilon	AUGUSTUS	CDS	1044197	1044715	1	-	0	transcript_id	"g2748.t1";	gene_id	"g2748";
tig00000274.H2_pilon	AUGUSTUS	start_codon	1044713	1044715	.	-	0	transcript_id	"g2748.t1";	gene_id	"g2748";
tig00000274.H2_pilon	AUGUSTUS	gene	1045171	1046959	0.32	+	.	g2749;OG0000526;Histone-lysine N-methyltransferase, H3 lysine-4 specific
tig00000274.H2_pilon	AUGUSTUS	transcript	1045171	1046959	0.32	+	.	g2749.t1
tig00000274.H2_pilon	AUGUSTUS	start_codon	1045171	1045173	.	+	0	transcript_id	"g2749.t1";	gene_id	"g2749";
tig00000274.H2_pilon	AUGUSTUS	intron	1045709	1045874	0.41	+	.	transcript_id	"g2749.t1";	gene_id	"g2749";
tig00000274.H2_pilon	AUGUSTUS	CDS	1045171	1045708	0.71	+	0	transcript_id	"g2749.t1";	gene_id	"g2749";
tig00000274.H2_pilon	AUGUSTUS	CDS	1045875	1046956	0.34	+	2	transcript_id	"g2749.t1";	gene_id	"g2749";
tig00000274.H2_pilon	AUGUSTUS	stop_codon	1046957	1046959	.	+	0	transcript_id	"g2749.t1";	gene_id	"g2749";
tig00000274.H2_pilon	AUGUSTUS	gene	1047060	1048499	0.86	+	.	g2750;OG0000526;Histone-lysine N-methyltransferase, H3 lysine-4 specific
tig00000274.H2_pilon	AUGUSTUS	transcript	1047060	1048499	0.86	+	.	g2750.t1
tig00000274.H2_pilon	AUGUSTUS	start_codon	1047060	1047062	.	+	0	transcript_id	"g2750.t1";	gene_id	"g2750";
tig00000274.H2_pilon	AUGUSTUS	CDS	1047060	1048496	0.86	+	0	transcript_id	"g2750.t1";	gene_id	"g2750";
tig00000274.H2_pilon	AUGUSTUS	stop_codon	1048497	1048499	.	+	0	transcript_id	"g2750.t1";	gene_id	"g2750";
tig00000274.H2_pilon	AUGUSTUS	gene	1049299	1050651	0.56	+	.	g2751;OG0002669;Single-strand telomeric DNA-binding protein GBP2
tig00000274.H2_pilon	AUGUSTUS	transcript	1049299	1050651	0.56	+	.	g2751.t1
tig00000274.H2_pilon	AUGUSTUS	start_codon	1049299	1049301	.	+	0	transcript_id	"g2751.t1";	gene_id	"g2751";
tig00000274.H2_pilon	AUGUSTUS	CDS	1049299	1050648	0.56	+	0	transcript_id	"g2751.t1";	gene_id	"g2751";
tig00000274.H2_pilon	AUGUSTUS	stop_codon	1050649	1050651	.	+	0	transcript_id	"g2751.t1";	gene_id	"g2751";
tig00000274.H2_pilon	AUGUSTUS	gene	1051174	1052967	0.71	-	.	g2752;OG0000525;Probable phosphatidylinositol 4-phosphate 5-kinase MSS4
tig00000274.H2_pilon	AUGUSTUS	transcript	1051174	1052967	0.71	-	.	g2752.t1
tig00000274.H2_pilon	AUGUSTUS	stop_codon	1051174	1051176	.	-	0	transcript_id	"g2752.t1";	gene_id	"g2752";
tig00000274.H2_pilon	AUGUSTUS	CDS	1051177	1052967	0.71	-	0	transcript_id	"g2752.t1";	gene_id	"g2752";
tig00000274.H2_pilon	AUGUSTUS	start_codon	1052965	1052967	.	-	0	transcript_id	"g2752.t1";	gene_id	"g2752";
tig00000274.H2_pilon	AUGUSTUS	gene	1053860	1056731	0.17	+	.	g2753;OG0002668;DNA mismatch repair protein MSH1, mitochondrial
tig00000274.H2_pilon	AUGUSTUS	transcript	1053860	1056731	0.17	+	.	g2753.t1
tig00000274.H2_pilon	AUGUSTUS	start_codon	1053860	1053862	.	+	0	transcript_id	"g2753.t1";	gene_id	"g2753";
tig00000274.H2_pilon	AUGUSTUS	intron	1054418	1055005	0.33	+	.	transcript_id	"g2753.t1";	gene_id	"g2753";
tig00000274.H2_pilon	AUGUSTUS	intron	1055607	1055742	0.64	+	.	transcript_id	"g2753.t1";	gene_id	"g2753";
tig00000274.H2_pilon	AUGUSTUS	intron	1056270	1056344	0.6	+	.	transcript_id	"g2753.t1";	gene_id	"g2753";
tig00000274.H2_pilon	AUGUSTUS	CDS	1053860	1054417	0.38	+	0	transcript_id	"g2753.t1";	gene_id	"g2753";
tig00000274.H2_pilon	AUGUSTUS	CDS	1055006	1055606	0.42	+	0	transcript_id	"g2753.t1";	gene_id	"g2753";
tig00000274.H2_pilon	AUGUSTUS	CDS	1055743	1056269	0.56	+	2	transcript_id	"g2753.t1";	gene_id	"g2753";
tig00000274.H2_pilon	AUGUSTUS	CDS	1056345	1056728	0.61	+	0	transcript_id	"g2753.t1";	gene_id	"g2753";
tig00000274.H2_pilon	AUGUSTUS	stop_codon	1056729	1056731	.	+	0	transcript_id	"g2753.t1";	gene_id	"g2753";
tig00000274.H2_pilon	AUGUSTUS	gene	1056911	1057246	1	-	.	g2754;OG0000524;hypothetical protein
tig00000274.H2_pilon	AUGUSTUS	transcript	1056911	1057246	1	-	.	g2754.t1
tig00000274.H2_pilon	AUGUSTUS	stop_codon	1056911	1056913	.	-	0	transcript_id	"g2754.t1";	gene_id	"g2754";
tig00000274.H2_pilon	AUGUSTUS	CDS	1056914	1057246	1	-	0	transcript_id	"g2754.t1";	gene_id	"g2754";
tig00000274.H2_pilon	AUGUSTUS	start_codon	1057244	1057246	.	-	0	transcript_id	"g2754.t1";	gene_id	"g2754";
tig00000274.H2_pilon	AUGUSTUS	gene	1057293	1058312	0.96	-	.	g2755;OG0000524;H/ACA ribonucleoprotein complex non-core subunit NAF1
tig00000274.H2_pilon	AUGUSTUS	transcript	1057293	1058312	0.96	-	.	g2755.t1
tig00000274.H2_pilon	AUGUSTUS	stop_codon	1057293	1057295	.	-	0	transcript_id	"g2755.t1";	gene_id	"g2755";
tig00000274.H2_pilon	AUGUSTUS	CDS	1057296	1058312	0.96	-	0	transcript_id	"g2755.t1";	gene_id	"g2755";
tig00000274.H2_pilon	AUGUSTUS	start_codon	1058310	1058312	.	-	0	transcript_id	"g2755.t1";	gene_id	"g2755";
tig00000274.H2_pilon	AUGUSTUS	gene	1058646	1061225	0.82	+	.	g2756;OG0002667;RNA cytidine acetyltransferase
tig00000274.H2_pilon	AUGUSTUS	transcript	1058646	1061225	0.82	+	.	g2756.t1
tig00000274.H2_pilon	AUGUSTUS	start_codon	1058646	1058648	.	+	0	transcript_id	"g2756.t1";	gene_id	"g2756";
tig00000274.H2_pilon	AUGUSTUS	intron	1059251	1059523	0.99	+	.	transcript_id	"g2756.t1";	gene_id	"g2756";
tig00000274.H2_pilon	AUGUSTUS	CDS	1058646	1059250	0.99	+	0	transcript_id	"g2756.t1";	gene_id	"g2756";
tig00000274.H2_pilon	AUGUSTUS	CDS	1059524	1061222	0.82	+	1	transcript_id	"g2756.t1";	gene_id	"g2756";
tig00000274.H2_pilon	AUGUSTUS	stop_codon	1061223	1061225	.	+	0	transcript_id	"g2756.t1";	gene_id	"g2756";
tig00000274.H2_pilon	AUGUSTUS	gene	1061958	1062728	1	-	.	g2757;OG0002666;Nicotinamide riboside kinase
tig00000274.H2_pilon	AUGUSTUS	transcript	1061958	1062728	1	-	.	g2757.t1
tig00000274.H2_pilon	AUGUSTUS	stop_codon	1061958	1061960	.	-	0	transcript_id	"g2757.t1";	gene_id	"g2757";
tig00000274.H2_pilon	AUGUSTUS	CDS	1061961	1062728	1	-	0	transcript_id	"g2757.t1";	gene_id	"g2757";
tig00000274.H2_pilon	AUGUSTUS	start_codon	1062726	1062728	.	-	0	transcript_id	"g2757.t1";	gene_id	"g2757";
tig00000274.H2_pilon	AUGUSTUS	gene	1063052	1063708	0.99	+	.	g2758;OG0004472;MIP18 family protein YHR122W
tig00000274.H2_pilon	AUGUSTUS	transcript	1063052	1063708	0.99	+	.	g2758.t1
tig00000274.H2_pilon	AUGUSTUS	start_codon	1063052	1063054	.	+	0	transcript_id	"g2758.t1";	gene_id	"g2758";
tig00000274.H2_pilon	AUGUSTUS	CDS	1063052	1063705	0.99	+	0	transcript_id	"g2758.t1";	gene_id	"g2758";
tig00000274.H2_pilon	AUGUSTUS	stop_codon	1063706	1063708	.	+	0	transcript_id	"g2758.t1";	gene_id	"g2758";
tig00000274.H2_pilon	AUGUSTUS	gene	1063882	1067043	0.97	-	.	g2759;OG0002665;Uncharacterized transcriptional regulatory protein C417.09c
tig00000274.H2_pilon	AUGUSTUS	transcript	1063882	1067043	0.97	-	.	g2759.t1
tig00000274.H2_pilon	AUGUSTUS	stop_codon	1063882	1063884	.	-	0	transcript_id	"g2759.t1";	gene_id	"g2759";
tig00000274.H2_pilon	AUGUSTUS	CDS	1063885	1067043	0.97	-	0	transcript_id	"g2759.t1";	gene_id	"g2759";
tig00000274.H2_pilon	AUGUSTUS	start_codon	1067041	1067043	.	-	0	transcript_id	"g2759.t1";	gene_id	"g2759";
tig00000274.H2_pilon	AUGUSTUS	gene	1068031	1069536	1	+	.	g2760;OG0002664;Vacuolar amino acid transporter 7
tig00000274.H2_pilon	AUGUSTUS	transcript	1068031	1069536	1	+	.	g2760.t1
tig00000274.H2_pilon	AUGUSTUS	start_codon	1068031	1068033	.	+	0	transcript_id	"g2760.t1";	gene_id	"g2760";
tig00000274.H2_pilon	AUGUSTUS	CDS	1068031	1069533	1	+	0	transcript_id	"g2760.t1";	gene_id	"g2760";
tig00000274.H2_pilon	AUGUSTUS	stop_codon	1069534	1069536	.	+	0	transcript_id	"g2760.t1";	gene_id	"g2760";
tig00000274.H2_pilon	AUGUSTUS	gene	1069862	1071022	0.63	-	.	g2761;OG0004471;Sphingosine N-acyltransferase lag1
tig00000274.H2_pilon	AUGUSTUS	transcript	1069862	1071022	0.63	-	.	g2761.t1
tig00000274.H2_pilon	AUGUSTUS	stop_codon	1069862	1069864	.	-	0	transcript_id	"g2761.t1";	gene_id	"g2761";
tig00000274.H2_pilon	AUGUSTUS	CDS	1069865	1071022	0.63	-	0	transcript_id	"g2761.t1";	gene_id	"g2761";
tig00000274.H2_pilon	AUGUSTUS	start_codon	1071020	1071022	.	-	0	transcript_id	"g2761.t1";	gene_id	"g2761";
tig00000274.H2_pilon	AUGUSTUS	gene	1072070	1073062	0.63	-	.	g2762;OG0002663;RNA polymerase II holoenzyme cyclin-like subunit
tig00000274.H2_pilon	AUGUSTUS	transcript	1072070	1073062	0.63	-	.	g2762.t1
tig00000274.H2_pilon	AUGUSTUS	stop_codon	1072070	1072072	.	-	0	transcript_id	"g2762.t1";	gene_id	"g2762";
tig00000274.H2_pilon	AUGUSTUS	CDS	1072073	1073062	0.63	-	0	transcript_id	"g2762.t1";	gene_id	"g2762";
tig00000274.H2_pilon	AUGUSTUS	start_codon	1073060	1073062	.	-	0	transcript_id	"g2762.t1";	gene_id	"g2762";
tig00000274.H2_pilon	AUGUSTUS	gene	1073778	1076540	1	-	.	g2763;OG0002662;SIT4-associating protein SAP190
tig00000274.H2_pilon	AUGUSTUS	transcript	1073778	1076540	1	-	.	g2763.t1
tig00000274.H2_pilon	AUGUSTUS	stop_codon	1073778	1073780	.	-	0	transcript_id	"g2763.t1";	gene_id	"g2763";
tig00000274.H2_pilon	AUGUSTUS	CDS	1073781	1076540	1	-	0	transcript_id	"g2763.t1";	gene_id	"g2763";
tig00000274.H2_pilon	AUGUSTUS	start_codon	1076538	1076540	.	-	0	transcript_id	"g2763.t1";	gene_id	"g2763";
tig00000274.H2_pilon	AUGUSTUS	gene	1077798	1079495	0.63	-	.	g2764;OG0002661;Uncharacterized protein C31F10.16
tig00000274.H2_pilon	AUGUSTUS	transcript	1077798	1079495	0.63	-	.	g2764.t1
tig00000274.H2_pilon	AUGUSTUS	stop_codon	1077798	1077800	.	-	0	transcript_id	"g2764.t1";	gene_id	"g2764";
tig00000274.H2_pilon	AUGUSTUS	CDS	1077801	1079495	0.63	-	0	transcript_id	"g2764.t1";	gene_id	"g2764";
tig00000274.H2_pilon	AUGUSTUS	start_codon	1079493	1079495	.	-	0	transcript_id	"g2764.t1";	gene_id	"g2764";
tig00000274.H2_pilon	AUGUSTUS	gene	1081768	1084394	0.76	+	.	g2765;OG0002660;Nuclear transport factor 2
tig00000274.H2_pilon	AUGUSTUS	transcript	1081768	1084394	0.76	+	.	g2765.t1
tig00000274.H2_pilon	AUGUSTUS	start_codon	1081768	1081770	.	+	0	transcript_id	"g2765.t1";	gene_id	"g2765";
tig00000274.H2_pilon	AUGUSTUS	intron	1081887	1082425	0.76	+	.	transcript_id	"g2765.t1";	gene_id	"g2765";
tig00000274.H2_pilon	AUGUSTUS	CDS	1081768	1081886	0.76	+	0	transcript_id	"g2765.t1";	gene_id	"g2765";
tig00000274.H2_pilon	AUGUSTUS	CDS	1082426	1084391	0.77	+	1	transcript_id	"g2765.t1";	gene_id	"g2765";
tig00000274.H2_pilon	AUGUSTUS	stop_codon	1084392	1084394	.	+	0	transcript_id	"g2765.t1";	gene_id	"g2765";
tig00000274.H2_pilon	AUGUSTUS	gene	1084557	1086131	0.5	-	.	g2766;OG0002659;Proline utilization trans-activator
tig00000274.H2_pilon	AUGUSTUS	transcript	1084557	1086131	0.5	-	.	g2766.t1
tig00000274.H2_pilon	AUGUSTUS	stop_codon	1084557	1084559	.	-	0	transcript_id	"g2766.t1";	gene_id	"g2766";
tig00000274.H2_pilon	AUGUSTUS	CDS	1084560	1086131	0.5	-	0	transcript_id	"g2766.t1";	gene_id	"g2766";
tig00000274.H2_pilon	AUGUSTUS	start_codon	1086129	1086131	.	-	0	transcript_id	"g2766.t1";	gene_id	"g2766";
tig00000274.H2_pilon	AUGUSTUS	gene	1086181	1086426	0.39	-	.	g2767;;hypothetical protein
tig00000274.H2_pilon	AUGUSTUS	transcript	1086181	1086426	0.39	-	.	g2767.t1
tig00000274.H2_pilon	AUGUSTUS	stop_codon	1086181	1086183	.	-	0	transcript_id	"g2767.t1";	gene_id	"g2767";
tig00000274.H2_pilon	AUGUSTUS	CDS	1086184	1086426	0.39	-	0	transcript_id	"g2767.t1";	gene_id	"g2767";
tig00000274.H2_pilon	AUGUSTUS	start_codon	1086424	1086426	.	-	0	transcript_id	"g2767.t1";	gene_id	"g2767";
tig00000274.H2_pilon	AUGUSTUS	gene	1090425	1091780	1	+	.	g2768;OG0002658;1,3-beta-glucanosyltransferase GAS5
tig00000274.H2_pilon	AUGUSTUS	transcript	1090425	1091780	1	+	.	g2768.t1
tig00000274.H2_pilon	AUGUSTUS	start_codon	1090425	1090427	.	+	0	transcript_id	"g2768.t1";	gene_id	"g2768";
tig00000274.H2_pilon	AUGUSTUS	CDS	1090425	1091777	1	+	0	transcript_id	"g2768.t1";	gene_id	"g2768";
tig00000274.H2_pilon	AUGUSTUS	stop_codon	1091778	1091780	.	+	0	transcript_id	"g2768.t1";	gene_id	"g2768";
tig00000274.H2_pilon	AUGUSTUS	gene	1092750	1095185	1	+	.	g2769;OG0002657;IML2-like protein YKR018C
tig00000274.H2_pilon	AUGUSTUS	transcript	1092750	1095185	1	+	.	g2769.t1
tig00000274.H2_pilon	AUGUSTUS	start_codon	1092750	1092752	.	+	0	transcript_id	"g2769.t1";	gene_id	"g2769";
tig00000274.H2_pilon	AUGUSTUS	CDS	1092750	1095182	1	+	0	transcript_id	"g2769.t1";	gene_id	"g2769";
tig00000274.H2_pilon	AUGUSTUS	stop_codon	1095183	1095185	.	+	0	transcript_id	"g2769.t1";	gene_id	"g2769";
tig00000274.H2_pilon	AUGUSTUS	gene	1095828	1096549	0.64	+	.	g2770;OG0004469;Putative peroxisomal peroxiredoxin
tig00000274.H2_pilon	AUGUSTUS	transcript	1095828	1096549	0.64	+	.	g2770.t1
tig00000274.H2_pilon	AUGUSTUS	start_codon	1095828	1095830	.	+	0	transcript_id	"g2770.t1";	gene_id	"g2770";
tig00000274.H2_pilon	AUGUSTUS	intron	1095850	1095929	0.64	+	.	transcript_id	"g2770.t1";	gene_id	"g2770";
tig00000274.H2_pilon	AUGUSTUS	CDS	1095828	1095849	1	+	0	transcript_id	"g2770.t1";	gene_id	"g2770";
tig00000274.H2_pilon	AUGUSTUS	CDS	1095930	1096546	0.64	+	2	transcript_id	"g2770.t1";	gene_id	"g2770";
tig00000274.H2_pilon	AUGUSTUS	stop_codon	1096547	1096549	.	+	0	transcript_id	"g2770.t1";	gene_id	"g2770";
tig00000274.H2_pilon	AUGUSTUS	gene	1096873	1098582	0.8	-	.	g2771;OG0002656;Transcriptional repressor OPI1
tig00000274.H2_pilon	AUGUSTUS	transcript	1096873	1098582	0.8	-	.	g2771.t1
tig00000274.H2_pilon	AUGUSTUS	stop_codon	1096873	1096875	.	-	0	transcript_id	"g2771.t1";	gene_id	"g2771";
tig00000274.H2_pilon	AUGUSTUS	CDS	1096876	1098582	0.8	-	0	transcript_id	"g2771.t1";	gene_id	"g2771";
tig00000274.H2_pilon	AUGUSTUS	start_codon	1098580	1098582	.	-	0	transcript_id	"g2771.t1";	gene_id	"g2771";
tig00000274.H2_pilon	AUGUSTUS	gene	1099749	1100087	0.84	-	.	g2772;OG0002655;hypothetical protein
tig00000274.H2_pilon	AUGUSTUS	transcript	1099749	1100087	0.84	-	.	g2772.t1
tig00000274.H2_pilon	AUGUSTUS	stop_codon	1099749	1099751	.	-	0	transcript_id	"g2772.t1";	gene_id	"g2772";
tig00000274.H2_pilon	AUGUSTUS	CDS	1099752	1100087	0.84	-	0	transcript_id	"g2772.t1";	gene_id	"g2772";
tig00000274.H2_pilon	AUGUSTUS	start_codon	1100085	1100087	.	-	0	transcript_id	"g2772.t1";	gene_id	"g2772";
tig00000274.H2_pilon	AUGUSTUS	gene	1100461	1101177	0.87	+	.	g2773;OG0002654;hypothetical protein
tig00000274.H2_pilon	AUGUSTUS	transcript	1100461	1101177	0.87	+	.	g2773.t1
tig00000274.H2_pilon	AUGUSTUS	start_codon	1100461	1100463	.	+	0	transcript_id	"g2773.t1";	gene_id	"g2773";
tig00000274.H2_pilon	AUGUSTUS	CDS	1100461	1101174	0.87	+	0	transcript_id	"g2773.t1";	gene_id	"g2773";
tig00000274.H2_pilon	AUGUSTUS	stop_codon	1101175	1101177	.	+	0	transcript_id	"g2773.t1";	gene_id	"g2773";
tig00000274.H2_pilon	AUGUSTUS	gene	1102419	1103873	1	+	.	g2774;OG0002653;Hexokinase
tig00000274.H2_pilon	AUGUSTUS	transcript	1102419	1103873	1	+	.	g2774.t1
tig00000274.H2_pilon	AUGUSTUS	start_codon	1102419	1102421	.	+	0	transcript_id	"g2774.t1";	gene_id	"g2774";
tig00000274.H2_pilon	AUGUSTUS	CDS	1102419	1103870	1	+	0	transcript_id	"g2774.t1";	gene_id	"g2774";
tig00000274.H2_pilon	AUGUSTUS	stop_codon	1103871	1103873	.	+	0	transcript_id	"g2774.t1";	gene_id	"g2774";
tig00000274.H2_pilon	AUGUSTUS	gene	1104277	1105197	0.98	+	.	g2775;OG0002652;Putative pyridoxal kinase BUD17
tig00000274.H2_pilon	AUGUSTUS	transcript	1104277	1105197	0.98	+	.	g2775.t1
tig00000274.H2_pilon	AUGUSTUS	start_codon	1104277	1104279	.	+	0	transcript_id	"g2775.t1";	gene_id	"g2775";
tig00000274.H2_pilon	AUGUSTUS	CDS	1104277	1105194	0.98	+	0	transcript_id	"g2775.t1";	gene_id	"g2775";
tig00000274.H2_pilon	AUGUSTUS	stop_codon	1105195	1105197	.	+	0	transcript_id	"g2775.t1";	gene_id	"g2775";
tig00000274.H2_pilon	AUGUSTUS	gene	1105564	1105953	0.97	-	.	g2776;OG0000523;Postreplication repair E3 ubiquitin-protein ligase RAD18
tig00000274.H2_pilon	AUGUSTUS	transcript	1105564	1105953	0.97	-	.	g2776.t1
tig00000274.H2_pilon	AUGUSTUS	stop_codon	1105564	1105566	.	-	0	transcript_id	"g2776.t1";	gene_id	"g2776";
tig00000274.H2_pilon	AUGUSTUS	CDS	1105567	1105953	0.97	-	0	transcript_id	"g2776.t1";	gene_id	"g2776";
tig00000274.H2_pilon	AUGUSTUS	start_codon	1105951	1105953	.	-	0	transcript_id	"g2776.t1";	gene_id	"g2776";
tig00000274.H2_pilon	AUGUSTUS	gene	1105985	1107957	0.56	-	.	g2777;OG0002651;Postreplication repair E3 ubiquitin-protein ligase RAD18
tig00000274.H2_pilon	AUGUSTUS	transcript	1105985	1107957	0.56	-	.	g2777.t1
tig00000274.H2_pilon	AUGUSTUS	stop_codon	1105985	1105987	.	-	0	transcript_id	"g2777.t1";	gene_id	"g2777";
tig00000274.H2_pilon	AUGUSTUS	intron	1106655	1107019	0.56	-	.	transcript_id	"g2777.t1";	gene_id	"g2777";
tig00000274.H2_pilon	AUGUSTUS	CDS	1105988	1106654	0.56	-	1	transcript_id	"g2777.t1";	gene_id	"g2777";
tig00000274.H2_pilon	AUGUSTUS	CDS	1107020	1107957	0.56	-	0	transcript_id	"g2777.t1";	gene_id	"g2777";
tig00000274.H2_pilon	AUGUSTUS	start_codon	1107955	1107957	.	-	0	transcript_id	"g2777.t1";	gene_id	"g2777";
tig00000274.H2_pilon	AUGUSTUS	gene	1108735	1109902	0.98	+	.	g2778;OG0002650;hypothetical protein
tig00000274.H2_pilon	AUGUSTUS	transcript	1108735	1109902	0.98	+	.	g2778.t1
tig00000274.H2_pilon	AUGUSTUS	start_codon	1108735	1108737	.	+	0	transcript_id	"g2778.t1";	gene_id	"g2778";
tig00000274.H2_pilon	AUGUSTUS	intron	1108748	1108824	0.99	+	.	transcript_id	"g2778.t1";	gene_id	"g2778";
tig00000274.H2_pilon	AUGUSTUS	intron	1109146	1109213	0.99	+	.	transcript_id	"g2778.t1";	gene_id	"g2778";
tig00000274.H2_pilon	AUGUSTUS	CDS	1108735	1108747	0.99	+	0	transcript_id	"g2778.t1";	gene_id	"g2778";
tig00000274.H2_pilon	AUGUSTUS	CDS	1108825	1109145	1	+	2	transcript_id	"g2778.t1";	gene_id	"g2778";
tig00000274.H2_pilon	AUGUSTUS	CDS	1109214	1109899	0.99	+	2	transcript_id	"g2778.t1";	gene_id	"g2778";
tig00000274.H2_pilon	AUGUSTUS	stop_codon	1109900	1109902	.	+	0	transcript_id	"g2778.t1";	gene_id	"g2778";
tig00000274.H2_pilon	AUGUSTUS	gene	1110950	1112011	0.89	-	.	g2779;OG0002649;hypothetical protein
tig00000274.H2_pilon	AUGUSTUS	transcript	1110950	1112011	0.89	-	.	g2779.t1
tig00000274.H2_pilon	AUGUSTUS	stop_codon	1110950	1110952	.	-	0	transcript_id	"g2779.t1";	gene_id	"g2779";
tig00000274.H2_pilon	AUGUSTUS	CDS	1110953	1112011	0.89	-	0	transcript_id	"g2779.t1";	gene_id	"g2779";
tig00000274.H2_pilon	AUGUSTUS	start_codon	1112009	1112011	.	-	0	transcript_id	"g2779.t1";	gene_id	"g2779";
tig00000274.H2_pilon	AUGUSTUS	gene	1112333	1112843	0.66	-	.	g2780;;hypothetical protein
tig00000274.H2_pilon	AUGUSTUS	transcript	1112333	1112843	0.66	-	.	g2780.t1
tig00000274.H2_pilon	AUGUSTUS	stop_codon	1112333	1112335	.	-	0	transcript_id	"g2780.t1";	gene_id	"g2780";
tig00000274.H2_pilon	AUGUSTUS	intron	1112573	1112708	0.67	-	.	transcript_id	"g2780.t1";	gene_id	"g2780";
tig00000274.H2_pilon	AUGUSTUS	CDS	1112336	1112572	0.69	-	0	transcript_id	"g2780.t1";	gene_id	"g2780";
tig00000274.H2_pilon	AUGUSTUS	CDS	1112709	1112843	0.67	-	0	transcript_id	"g2780.t1";	gene_id	"g2780";
tig00000274.H2_pilon	AUGUSTUS	start_codon	1112841	1112843	.	-	0	transcript_id	"g2780.t1";	gene_id	"g2780";
tig00000274.H2_pilon	AUGUSTUS	gene	1115774	1119121	0.95	+	.	g2781;OG0000522;hypothetical protein
tig00000274.H2_pilon	AUGUSTUS	transcript	1115774	1119121	0.95	+	.	g2781.t1
tig00000274.H2_pilon	AUGUSTUS	start_codon	1115774	1115776	.	+	0	transcript_id	"g2781.t1";	gene_id	"g2781";
tig00000274.H2_pilon	AUGUSTUS	CDS	1115774	1119118	0.95	+	0	transcript_id	"g2781.t1";	gene_id	"g2781";
tig00000274.H2_pilon	AUGUSTUS	stop_codon	1119119	1119121	.	+	0	transcript_id	"g2781.t1";	gene_id	"g2781";
tig00000274.H2_pilon	AUGUSTUS	gene	1119364	1121022	0.99	+	.	g2782;OG0002648;Protoporphyrinogen oxidase
tig00000274.H2_pilon	AUGUSTUS	transcript	1119364	1121022	0.99	+	.	g2782.t1
tig00000274.H2_pilon	AUGUSTUS	start_codon	1119364	1119366	.	+	0	transcript_id	"g2782.t1";	gene_id	"g2782";
tig00000274.H2_pilon	AUGUSTUS	CDS	1119364	1121019	0.99	+	0	transcript_id	"g2782.t1";	gene_id	"g2782";
tig00000274.H2_pilon	AUGUSTUS	stop_codon	1121020	1121022	.	+	0	transcript_id	"g2782.t1";	gene_id	"g2782";
tig00000274.H2_pilon	AUGUSTUS	gene	1121349	1122092	0.52	+	.	g2783;OG0002647;NifU-like protein, mitochondrial
tig00000274.H2_pilon	AUGUSTUS	transcript	1121349	1122092	0.52	+	.	g2783.t1
tig00000274.H2_pilon	AUGUSTUS	start_codon	1121349	1121351	.	+	0	transcript_id	"g2783.t1";	gene_id	"g2783";
tig00000274.H2_pilon	AUGUSTUS	CDS	1121349	1122089	0.52	+	0	transcript_id	"g2783.t1";	gene_id	"g2783";
tig00000274.H2_pilon	AUGUSTUS	stop_codon	1122090	1122092	.	+	0	transcript_id	"g2783.t1";	gene_id	"g2783";
tig00000274.H2_pilon	AUGUSTUS	gene	1122179	1122541	1	-	.	g2784;OG0002646;Pterin-4-alpha-carbinolamine dehydratase
tig00000274.H2_pilon	AUGUSTUS	transcript	1122179	1122541	1	-	.	g2784.t1
tig00000274.H2_pilon	AUGUSTUS	stop_codon	1122179	1122181	.	-	0	transcript_id	"g2784.t1";	gene_id	"g2784";
tig00000274.H2_pilon	AUGUSTUS	CDS	1122182	1122541	1	-	0	transcript_id	"g2784.t1";	gene_id	"g2784";
tig00000274.H2_pilon	AUGUSTUS	start_codon	1122539	1122541	.	-	0	transcript_id	"g2784.t1";	gene_id	"g2784";
tig00000274.H2_pilon	AUGUSTUS	gene	1123029	1124763	0.17	+	.	g2785;OG0002645;AP-1 complex subunit mu-1
tig00000274.H2_pilon	AUGUSTUS	transcript	1123029	1124763	0.17	+	.	g2785.t1
tig00000274.H2_pilon	AUGUSTUS	start_codon	1123029	1123031	.	+	0	transcript_id	"g2785.t1";	gene_id	"g2785";
tig00000274.H2_pilon	AUGUSTUS	intron	1123085	1123227	0.31	+	.	transcript_id	"g2785.t1";	gene_id	"g2785";
tig00000274.H2_pilon	AUGUSTUS	intron	1124127	1124215	0.33	+	.	transcript_id	"g2785.t1";	gene_id	"g2785";
tig00000274.H2_pilon	AUGUSTUS	CDS	1123029	1123084	0.31	+	0	transcript_id	"g2785.t1";	gene_id	"g2785";
tig00000274.H2_pilon	AUGUSTUS	CDS	1123228	1124126	0.46	+	1	transcript_id	"g2785.t1";	gene_id	"g2785";
tig00000274.H2_pilon	AUGUSTUS	CDS	1124216	1124760	0.33	+	2	transcript_id	"g2785.t1";	gene_id	"g2785";
tig00000274.H2_pilon	AUGUSTUS	stop_codon	1124761	1124763	.	+	0	transcript_id	"g2785.t1";	gene_id	"g2785";
tig00000274.H2_pilon	AUGUSTUS	gene	1125362	1125562	0.9	+	.	g2786;OG0000521;Putative guanine nucleotide-exchange factor SED4
tig00000274.H2_pilon	AUGUSTUS	transcript	1125362	1125562	0.9	+	.	g2786.t1
tig00000274.H2_pilon	AUGUSTUS	start_codon	1125362	1125364	.	+	0	transcript_id	"g2786.t1";	gene_id	"g2786";
tig00000274.H2_pilon	AUGUSTUS	CDS	1125362	1125559	0.9	+	0	transcript_id	"g2786.t1";	gene_id	"g2786";
tig00000274.H2_pilon	AUGUSTUS	stop_codon	1125560	1125562	.	+	0	transcript_id	"g2786.t1";	gene_id	"g2786";
tig00000274.H2_pilon	AUGUSTUS	gene	1125612	1128227	0.77	+	.	g2787;OG0000521;Guanine nucleotide-exchange factor SEC12
tig00000274.H2_pilon	AUGUSTUS	transcript	1125612	1128227	0.77	+	.	g2787.t1
tig00000274.H2_pilon	AUGUSTUS	start_codon	1125612	1125614	.	+	0	transcript_id	"g2787.t1";	gene_id	"g2787";
tig00000274.H2_pilon	AUGUSTUS	CDS	1125612	1128224	0.77	+	0	transcript_id	"g2787.t1";	gene_id	"g2787";
tig00000274.H2_pilon	AUGUSTUS	stop_codon	1128225	1128227	.	+	0	transcript_id	"g2787.t1";	gene_id	"g2787";
tig00000274.H2_pilon	AUGUSTUS	gene	1128501	1128902	0.42	-	.	g2788;OG0002644;Transcription initiation factor IIA subunit 2
tig00000274.H2_pilon	AUGUSTUS	transcript	1128501	1128902	0.42	-	.	g2788.t1
tig00000274.H2_pilon	AUGUSTUS	stop_codon	1128501	1128503	.	-	0	transcript_id	"g2788.t1";	gene_id	"g2788";
tig00000274.H2_pilon	AUGUSTUS	intron	1128767	1128865	0.42	-	.	transcript_id	"g2788.t1";	gene_id	"g2788";
tig00000274.H2_pilon	AUGUSTUS	CDS	1128504	1128766	0.42	-	2	transcript_id	"g2788.t1";	gene_id	"g2788";
tig00000274.H2_pilon	AUGUSTUS	CDS	1128866	1128902	0.75	-	0	transcript_id	"g2788.t1";	gene_id	"g2788";
tig00000274.H2_pilon	AUGUSTUS	start_codon	1128900	1128902	.	-	0	transcript_id	"g2788.t1";	gene_id	"g2788";
tig00000274.H2_pilon	AUGUSTUS	gene	1129334	1130254	0.95	+	.	g2789;OG0002643;Uncharacterized RING finger protein P8B7.15c
tig00000274.H2_pilon	AUGUSTUS	transcript	1129334	1130254	0.95	+	.	g2789.t1
tig00000274.H2_pilon	AUGUSTUS	start_codon	1129334	1129336	.	+	0	transcript_id	"g2789.t1";	gene_id	"g2789";
tig00000274.H2_pilon	AUGUSTUS	CDS	1129334	1130251	0.95	+	0	transcript_id	"g2789.t1";	gene_id	"g2789";
tig00000274.H2_pilon	AUGUSTUS	stop_codon	1130252	1130254	.	+	0	transcript_id	"g2789.t1";	gene_id	"g2789";
tig00000274.H2_pilon	AUGUSTUS	gene	1130743	1132110	1	-	.	g2790;OG0002642;Protein-glutamate O-methyltransferase
tig00000274.H2_pilon	AUGUSTUS	transcript	1130743	1132110	1	-	.	g2790.t1
tig00000274.H2_pilon	AUGUSTUS	stop_codon	1130743	1130745	.	-	0	transcript_id	"g2790.t1";	gene_id	"g2790";
tig00000274.H2_pilon	AUGUSTUS	CDS	1130746	1132110	1	-	0	transcript_id	"g2790.t1";	gene_id	"g2790";
tig00000274.H2_pilon	AUGUSTUS	start_codon	1132108	1132110	.	-	0	transcript_id	"g2790.t1";	gene_id	"g2790";
tig00000274.H2_pilon	AUGUSTUS	gene	1133031	1134209	1	+	.	g2791;OG0002641;Transcriptional regulatory protein RXT2
tig00000274.H2_pilon	AUGUSTUS	transcript	1133031	1134209	1	+	.	g2791.t1
tig00000274.H2_pilon	AUGUSTUS	start_codon	1133031	1133033	.	+	0	transcript_id	"g2791.t1";	gene_id	"g2791";
tig00000274.H2_pilon	AUGUSTUS	CDS	1133031	1134206	1	+	0	transcript_id	"g2791.t1";	gene_id	"g2791";
tig00000274.H2_pilon	AUGUSTUS	stop_codon	1134207	1134209	.	+	0	transcript_id	"g2791.t1";	gene_id	"g2791";
tig00000274.H2_pilon	AUGUSTUS	gene	1134336	1135418	0.87	-	.	g2792;OG0004978;Probable tubulin--tyrosine ligase PBY1
tig00000274.H2_pilon	AUGUSTUS	transcript	1134336	1135418	0.87	-	.	g2792.t1
tig00000274.H2_pilon	AUGUSTUS	stop_codon	1134336	1134338	.	-	0	transcript_id	"g2792.t1";	gene_id	"g2792";
tig00000274.H2_pilon	AUGUSTUS	CDS	1134339	1135418	0.87	-	0	transcript_id	"g2792.t1";	gene_id	"g2792";
tig00000274.H2_pilon	AUGUSTUS	start_codon	1135416	1135418	.	-	0	transcript_id	"g2792.t1";	gene_id	"g2792";
tig00000274.H2_pilon	AUGUSTUS	gene	1135732	1136670	0.87	-	.	g2793;OG0002640;Probable tubulin--tyrosine ligase PBY1
tig00000274.H2_pilon	AUGUSTUS	transcript	1135732	1136670	0.87	-	.	g2793.t1
tig00000274.H2_pilon	AUGUSTUS	stop_codon	1135732	1135734	.	-	0	transcript_id	"g2793.t1";	gene_id	"g2793";
tig00000274.H2_pilon	AUGUSTUS	CDS	1135735	1136670	0.87	-	0	transcript_id	"g2793.t1";	gene_id	"g2793";
tig00000274.H2_pilon	AUGUSTUS	start_codon	1136668	1136670	.	-	0	transcript_id	"g2793.t1";	gene_id	"g2793";
tig00000274.H2_pilon	AUGUSTUS	gene	1137317	1138570	1	-	.	g2794;OG0002639;Carbamoyl-phosphate synthase arginine-specific small chain
tig00000274.H2_pilon	AUGUSTUS	transcript	1137317	1138570	1	-	.	g2794.t1
tig00000274.H2_pilon	AUGUSTUS	stop_codon	1137317	1137319	.	-	0	transcript_id	"g2794.t1";	gene_id	"g2794";
tig00000274.H2_pilon	AUGUSTUS	CDS	1137320	1138570	1	-	0	transcript_id	"g2794.t1";	gene_id	"g2794";
tig00000274.H2_pilon	AUGUSTUS	start_codon	1138568	1138570	.	-	0	transcript_id	"g2794.t1";	gene_id	"g2794";
tig00000274.H2_pilon	AUGUSTUS	gene	1139867	1141036	0.94	+	.	g2795;OG0002638;60S ribosomal protein L3
tig00000274.H2_pilon	AUGUSTUS	transcript	1139867	1141036	0.94	+	.	g2795.t1
tig00000274.H2_pilon	AUGUSTUS	start_codon	1139867	1139869	.	+	0	transcript_id	"g2795.t1";	gene_id	"g2795";
tig00000274.H2_pilon	AUGUSTUS	CDS	1139867	1141033	0.94	+	0	transcript_id	"g2795.t1";	gene_id	"g2795";
tig00000274.H2_pilon	AUGUSTUS	stop_codon	1141034	1141036	.	+	0	transcript_id	"g2795.t1";	gene_id	"g2795";
tig00000274.H2_pilon	AUGUSTUS	gene	1141916	1143820	1	+	.	g2796;OG0002637;ATP-dependent RNA helicase DED1
tig00000274.H2_pilon	AUGUSTUS	transcript	1141916	1143820	1	+	.	g2796.t1
tig00000274.H2_pilon	AUGUSTUS	start_codon	1141916	1141918	.	+	0	transcript_id	"g2796.t1";	gene_id	"g2796";
tig00000274.H2_pilon	AUGUSTUS	CDS	1141916	1143817	1	+	0	transcript_id	"g2796.t1";	gene_id	"g2796";
tig00000274.H2_pilon	AUGUSTUS	stop_codon	1143818	1143820	.	+	0	transcript_id	"g2796.t1";	gene_id	"g2796";
tig00000274.H2_pilon	AUGUSTUS	gene	1145881	1148706	0.93	+	.	g2797;OG0002636;Pheromone-regulated membrane protein 10
tig00000274.H2_pilon	AUGUSTUS	transcript	1145881	1148706	0.93	+	.	g2797.t1
tig00000274.H2_pilon	AUGUSTUS	start_codon	1145881	1145883	.	+	0	transcript_id	"g2797.t1";	gene_id	"g2797";
tig00000274.H2_pilon	AUGUSTUS	CDS	1145881	1148703	0.93	+	0	transcript_id	"g2797.t1";	gene_id	"g2797";
tig00000274.H2_pilon	AUGUSTUS	stop_codon	1148704	1148706	.	+	0	transcript_id	"g2797.t1";	gene_id	"g2797";
tig00000274.H2_pilon	AUGUSTUS	gene	1148817	1152122	1	-	.	g2798;OG0002635;Uncharacterized protein YFR016C
tig00000274.H2_pilon	AUGUSTUS	transcript	1148817	1152122	1	-	.	g2798.t1
tig00000274.H2_pilon	AUGUSTUS	stop_codon	1148817	1148819	.	-	0	transcript_id	"g2798.t1";	gene_id	"g2798";
tig00000274.H2_pilon	AUGUSTUS	CDS	1148820	1152122	1	-	0	transcript_id	"g2798.t1";	gene_id	"g2798";
tig00000274.H2_pilon	AUGUSTUS	start_codon	1152120	1152122	.	-	0	transcript_id	"g2798.t1";	gene_id	"g2798";
tig00000274.H2_pilon	AUGUSTUS	gene	1152772	1156022	0.57	-	.	g2799;OG0002634;Protein SCP160
tig00000274.H2_pilon	AUGUSTUS	transcript	1152772	1156022	0.57	-	.	g2799.t1
tig00000274.H2_pilon	AUGUSTUS	stop_codon	1152772	1152774	.	-	0	transcript_id	"g2799.t1";	gene_id	"g2799";
tig00000274.H2_pilon	AUGUSTUS	intron	1153516	1153754	0.65	-	.	transcript_id	"g2799.t1";	gene_id	"g2799";
tig00000274.H2_pilon	AUGUSTUS	CDS	1152775	1153515	0.65	-	0	transcript_id	"g2799.t1";	gene_id	"g2799";
tig00000274.H2_pilon	AUGUSTUS	CDS	1153755	1156022	0.68	-	0	transcript_id	"g2799.t1";	gene_id	"g2799";
tig00000274.H2_pilon	AUGUSTUS	start_codon	1156020	1156022	.	-	0	transcript_id	"g2799.t1";	gene_id	"g2799";
tig00000274.H2_pilon	AUGUSTUS	gene	1157029	1158127	0.71	-	.	g2800;OG0002633;UPF0394 membrane protein PD_1892
tig00000274.H2_pilon	AUGUSTUS	transcript	1157029	1158127	0.71	-	.	g2800.t1
tig00000274.H2_pilon	AUGUSTUS	stop_codon	1157029	1157031	.	-	0	transcript_id	"g2800.t1";	gene_id	"g2800";
tig00000274.H2_pilon	AUGUSTUS	intron	1157424	1157484	0.72	-	.	transcript_id	"g2800.t1";	gene_id	"g2800";
tig00000274.H2_pilon	AUGUSTUS	CDS	1157032	1157423	1	-	2	transcript_id	"g2800.t1";	gene_id	"g2800";
tig00000274.H2_pilon	AUGUSTUS	CDS	1157485	1158127	0.71	-	0	transcript_id	"g2800.t1";	gene_id	"g2800";
tig00000274.H2_pilon	AUGUSTUS	start_codon	1158125	1158127	.	-	0	transcript_id	"g2800.t1";	gene_id	"g2800";
tig00000274.H2_pilon	AUGUSTUS	gene	1159345	1160588	0.66	+	.	g2801;OG0002632;20S rRNA accumulation protein 4
tig00000274.H2_pilon	AUGUSTUS	transcript	1159345	1160588	0.66	+	.	g2801.t1
tig00000274.H2_pilon	AUGUSTUS	start_codon	1159345	1159347	.	+	0	transcript_id	"g2801.t1";	gene_id	"g2801";
tig00000274.H2_pilon	AUGUSTUS	intron	1159498	1159670	0.66	+	.	transcript_id	"g2801.t1";	gene_id	"g2801";
tig00000274.H2_pilon	AUGUSTUS	CDS	1159345	1159497	0.93	+	0	transcript_id	"g2801.t1";	gene_id	"g2801";
tig00000274.H2_pilon	AUGUSTUS	CDS	1159671	1160585	0.67	+	0	transcript_id	"g2801.t1";	gene_id	"g2801";
tig00000274.H2_pilon	AUGUSTUS	stop_codon	1160586	1160588	.	+	0	transcript_id	"g2801.t1";	gene_id	"g2801";
tig00000274.H2_pilon	AUGUSTUS	gene	1160738	1162882	1	-	.	g2802;OG0002631;DDK kinase regulatory subunit DBF4
tig00000274.H2_pilon	AUGUSTUS	transcript	1160738	1162882	1	-	.	g2802.t1
tig00000274.H2_pilon	AUGUSTUS	stop_codon	1160738	1160740	.	-	0	transcript_id	"g2802.t1";	gene_id	"g2802";
tig00000274.H2_pilon	AUGUSTUS	CDS	1160741	1162882	1	-	0	transcript_id	"g2802.t1";	gene_id	"g2802";
tig00000274.H2_pilon	AUGUSTUS	start_codon	1162880	1162882	.	-	0	transcript_id	"g2802.t1";	gene_id	"g2802";
tig00000274.H2_pilon	AUGUSTUS	gene	1163951	1164652	0.9	+	.	g2803;OG0002630;hypothetical protein
tig00000274.H2_pilon	AUGUSTUS	transcript	1163951	1164652	0.9	+	.	g2803.t1
tig00000274.H2_pilon	AUGUSTUS	start_codon	1163951	1163953	.	+	0	transcript_id	"g2803.t1";	gene_id	"g2803";
tig00000274.H2_pilon	AUGUSTUS	CDS	1163951	1164649	0.9	+	0	transcript_id	"g2803.t1";	gene_id	"g2803";
tig00000274.H2_pilon	AUGUSTUS	stop_codon	1164650	1164652	.	+	0	transcript_id	"g2803.t1";	gene_id	"g2803";
tig00000274.H2_pilon	AUGUSTUS	gene	1164995	1165639	1	-	.	g2804;OG0002629;Ubiquitin-conjugating enzyme E2-34 kDa
tig00000274.H2_pilon	AUGUSTUS	transcript	1164995	1165639	1	-	.	g2804.t1
tig00000274.H2_pilon	AUGUSTUS	stop_codon	1164995	1164997	.	-	0	transcript_id	"g2804.t1";	gene_id	"g2804";
tig00000274.H2_pilon	AUGUSTUS	CDS	1164998	1165639	1	-	0	transcript_id	"g2804.t1";	gene_id	"g2804";
tig00000274.H2_pilon	AUGUSTUS	start_codon	1165637	1165639	.	-	0	transcript_id	"g2804.t1";	gene_id	"g2804";
tig00000274.H2_pilon	AUGUSTUS	gene	1166532	1166768	0.55	-	.	g2805;OG0004679;Protein PET100, mitochondrial
tig00000274.H2_pilon	AUGUSTUS	transcript	1166532	1166768	0.55	-	.	g2805.t1
tig00000274.H2_pilon	AUGUSTUS	stop_codon	1166532	1166534	.	-	0	transcript_id	"g2805.t1";	gene_id	"g2805";
tig00000274.H2_pilon	AUGUSTUS	CDS	1166535	1166768	0.55	-	0	transcript_id	"g2805.t1";	gene_id	"g2805";
tig00000274.H2_pilon	AUGUSTUS	start_codon	1166766	1166768	.	-	0	transcript_id	"g2805.t1";	gene_id	"g2805";
tig00000274.H2_pilon	AUGUSTUS	gene	1168540	1169526	0.63	+	.	g2806;OG0002628;UPF0160 protein YER156C
tig00000274.H2_pilon	AUGUSTUS	transcript	1168540	1169526	0.63	+	.	g2806.t1
tig00000274.H2_pilon	AUGUSTUS	start_codon	1168540	1168542	.	+	0	transcript_id	"g2806.t1";	gene_id	"g2806";
tig00000274.H2_pilon	AUGUSTUS	CDS	1168540	1169523	0.63	+	0	transcript_id	"g2806.t1";	gene_id	"g2806";
tig00000274.H2_pilon	AUGUSTUS	stop_codon	1169524	1169526	.	+	0	transcript_id	"g2806.t1";	gene_id	"g2806";
tig00000274.H2_pilon	AUGUSTUS	gene	1172018	1178116	1	+	.	g2807;OG0002627;GTPase-activating protein BEM2/IPL2
tig00000274.H2_pilon	AUGUSTUS	transcript	1172018	1178116	1	+	.	g2807.t1
tig00000274.H2_pilon	AUGUSTUS	start_codon	1172018	1172020	.	+	0	transcript_id	"g2807.t1";	gene_id	"g2807";
tig00000274.H2_pilon	AUGUSTUS	CDS	1172018	1178113	1	+	0	transcript_id	"g2807.t1";	gene_id	"g2807";
tig00000274.H2_pilon	AUGUSTUS	stop_codon	1178114	1178116	.	+	0	transcript_id	"g2807.t1";	gene_id	"g2807";
tig00000274.H2_pilon	AUGUSTUS	gene	1178443	1179315	1	+	.	g2808;OG0004774;Peroxisomal 2,4-dienoyl-CoA reductase SPS19
tig00000274.H2_pilon	AUGUSTUS	transcript	1178443	1179315	1	+	.	g2808.t1
tig00000274.H2_pilon	AUGUSTUS	start_codon	1178443	1178445	.	+	0	transcript_id	"g2808.t1";	gene_id	"g2808";
tig00000274.H2_pilon	AUGUSTUS	CDS	1178443	1179312	1	+	0	transcript_id	"g2808.t1";	gene_id	"g2808";
tig00000274.H2_pilon	AUGUSTUS	stop_codon	1179313	1179315	.	+	0	transcript_id	"g2808.t1";	gene_id	"g2808";
tig00000274.H2_pilon	AUGUSTUS	gene	1179815	1181002	0.73	+	.	g2809;OG0004773;Sulfite efflux pump SSU1
tig00000274.H2_pilon	AUGUSTUS	transcript	1179815	1181002	0.73	+	.	g2809.t1
tig00000274.H2_pilon	AUGUSTUS	start_codon	1179815	1179817	.	+	0	transcript_id	"g2809.t1";	gene_id	"g2809";
tig00000274.H2_pilon	AUGUSTUS	CDS	1179815	1180999	0.73	+	0	transcript_id	"g2809.t1";	gene_id	"g2809";
tig00000274.H2_pilon	AUGUSTUS	stop_codon	1181000	1181002	.	+	0	transcript_id	"g2809.t1";	gene_id	"g2809";
tig00000274.H2_pilon	AUGUSTUS	gene	1181312	1181836	0.91	-	.	g2810;OG0001876;Survival factor 1
tig00000274.H2_pilon	AUGUSTUS	transcript	1181312	1181836	0.91	-	.	g2810.t1
tig00000274.H2_pilon	AUGUSTUS	stop_codon	1181312	1181314	.	-	0	transcript_id	"g2810.t1";	gene_id	"g2810";
tig00000274.H2_pilon	AUGUSTUS	CDS	1181315	1181836	0.91	-	0	transcript_id	"g2810.t1";	gene_id	"g2810";
tig00000274.H2_pilon	AUGUSTUS	start_codon	1181834	1181836	.	-	0	transcript_id	"g2810.t1";	gene_id	"g2810";
tig00000274.H2_pilon	AUGUSTUS	gene	1182187	1182555	0.99	-	.	g2811;;Survival factor 1
tig00000274.H2_pilon	AUGUSTUS	transcript	1182187	1182555	0.99	-	.	g2811.t1
tig00000274.H2_pilon	AUGUSTUS	stop_codon	1182187	1182189	.	-	0	transcript_id	"g2811.t1";	gene_id	"g2811";
tig00000274.H2_pilon	AUGUSTUS	CDS	1182190	1182555	0.99	-	0	transcript_id	"g2811.t1";	gene_id	"g2811";
tig00000274.H2_pilon	AUGUSTUS	start_codon	1182553	1182555	.	-	0	transcript_id	"g2811.t1";	gene_id	"g2811";
tig00000274.H2_pilon	AUGUSTUS	gene	1183904	1185409	0.7	-	.	g2812;OG0001877;Putative oxidoreductase TDA3
tig00000274.H2_pilon	AUGUSTUS	transcript	1183904	1185409	0.7	-	.	g2812.t1
tig00000274.H2_pilon	AUGUSTUS	stop_codon	1183904	1183906	.	-	0	transcript_id	"g2812.t1";	gene_id	"g2812";
tig00000274.H2_pilon	AUGUSTUS	CDS	1183907	1185409	0.7	-	0	transcript_id	"g2812.t1";	gene_id	"g2812";
tig00000274.H2_pilon	AUGUSTUS	start_codon	1185407	1185409	.	-	0	transcript_id	"g2812.t1";	gene_id	"g2812";
tig00000274.H2_pilon	AUGUSTUS	gene	1187614	1189323	0.88	+	.	g2813;OG0001878;Transcription initiation factor IIE subunit alpha
tig00000274.H2_pilon	AUGUSTUS	transcript	1187614	1189323	0.88	+	.	g2813.t1
tig00000274.H2_pilon	AUGUSTUS	start_codon	1187614	1187616	.	+	0	transcript_id	"g2813.t1";	gene_id	"g2813";
tig00000274.H2_pilon	AUGUSTUS	CDS	1187614	1189320	0.88	+	0	transcript_id	"g2813.t1";	gene_id	"g2813";
tig00000274.H2_pilon	AUGUSTUS	stop_codon	1189321	1189323	.	+	0	transcript_id	"g2813.t1";	gene_id	"g2813";
tig00000274.H2_pilon	AUGUSTUS	gene	1189967	1190593	0.6	+	.	g2814;;Ferric/cupric reductase transmembrane component 1
tig00000274.H2_pilon	AUGUSTUS	transcript	1189967	1190593	0.6	+	.	g2814.t1
tig00000274.H2_pilon	AUGUSTUS	start_codon	1189967	1189969	.	+	0	transcript_id	"g2814.t1";	gene_id	"g2814";
tig00000274.H2_pilon	AUGUSTUS	CDS	1189967	1190590	0.6	+	0	transcript_id	"g2814.t1";	gene_id	"g2814";
tig00000274.H2_pilon	AUGUSTUS	stop_codon	1190591	1190593	.	+	0	transcript_id	"g2814.t1";	gene_id	"g2814";
tig00000274.H2_pilon	AUGUSTUS	gene	1190710	1191999	0.56	+	.	g2815;OG0004900;Ferric/cupric reductase transmembrane component 1
tig00000274.H2_pilon	AUGUSTUS	transcript	1190710	1191999	0.56	+	.	g2815.t1
tig00000274.H2_pilon	AUGUSTUS	start_codon	1190710	1190712	.	+	0	transcript_id	"g2815.t1";	gene_id	"g2815";
tig00000274.H2_pilon	AUGUSTUS	CDS	1190710	1191996	0.56	+	0	transcript_id	"g2815.t1";	gene_id	"g2815";
tig00000274.H2_pilon	AUGUSTUS	stop_codon	1191997	1191999	.	+	0	transcript_id	"g2815.t1";	gene_id	"g2815";
tig00000274.H2_pilon	AUGUSTUS	gene	1193232	1193525	0.99	+	.	g2816;OG0001879;Tricarboxylate transport protein
tig00000274.H2_pilon	AUGUSTUS	transcript	1193232	1193525	0.99	+	.	g2816.t1
tig00000274.H2_pilon	AUGUSTUS	start_codon	1193232	1193234	.	+	0	transcript_id	"g2816.t1";	gene_id	"g2816";
tig00000274.H2_pilon	AUGUSTUS	CDS	1193232	1193522	0.99	+	0	transcript_id	"g2816.t1";	gene_id	"g2816";
tig00000274.H2_pilon	AUGUSTUS	stop_codon	1193523	1193525	.	+	0	transcript_id	"g2816.t1";	gene_id	"g2816";
tig00000274.H2_pilon	AUGUSTUS	gene	1193767	1194798	0.88	-	.	g2817;OG0001880;Metal homeostatis protein BSD2
tig00000274.H2_pilon	AUGUSTUS	transcript	1193767	1194798	0.88	-	.	g2817.t1
tig00000274.H2_pilon	AUGUSTUS	stop_codon	1193767	1193769	.	-	0	transcript_id	"g2817.t1";	gene_id	"g2817";
tig00000274.H2_pilon	AUGUSTUS	CDS	1193770	1194798	0.88	-	0	transcript_id	"g2817.t1";	gene_id	"g2817";
tig00000274.H2_pilon	AUGUSTUS	start_codon	1194796	1194798	.	-	0	transcript_id	"g2817.t1";	gene_id	"g2817";
tig00000274.H2_pilon	AUGUSTUS	gene	1195546	1197319	0.53	-	.	g2818;OG0001881;SWI/SNF chromatin-remodeling complex subunit SNF5
tig00000274.H2_pilon	AUGUSTUS	transcript	1195546	1197319	0.53	-	.	g2818.t1
tig00000274.H2_pilon	AUGUSTUS	stop_codon	1195546	1195548	.	-	0	transcript_id	"g2818.t1";	gene_id	"g2818";
tig00000274.H2_pilon	AUGUSTUS	intron	1195982	1196048	0.85	-	.	transcript_id	"g2818.t1";	gene_id	"g2818";
tig00000274.H2_pilon	AUGUSTUS	CDS	1195549	1195981	0.85	-	1	transcript_id	"g2818.t1";	gene_id	"g2818";
tig00000274.H2_pilon	AUGUSTUS	CDS	1196049	1197319	0.59	-	0	transcript_id	"g2818.t1";	gene_id	"g2818";
tig00000274.H2_pilon	AUGUSTUS	start_codon	1197317	1197319	.	-	0	transcript_id	"g2818.t1";	gene_id	"g2818";
tig00000274.H2_pilon	AUGUSTUS	gene	1197346	1198068	0.64	-	.	g2819;;hypothetical protein
tig00000274.H2_pilon	AUGUSTUS	transcript	1197346	1198068	0.64	-	.	g2819.t1
tig00000274.H2_pilon	AUGUSTUS	stop_codon	1197346	1197348	.	-	0	transcript_id	"g2819.t1";	gene_id	"g2819";
tig00000274.H2_pilon	AUGUSTUS	CDS	1197349	1198068	0.64	-	0	transcript_id	"g2819.t1";	gene_id	"g2819";
tig00000274.H2_pilon	AUGUSTUS	start_codon	1198066	1198068	.	-	0	transcript_id	"g2819.t1";	gene_id	"g2819";
tig00000274.H2_pilon	AUGUSTUS	gene	1198312	1199616	1	-	.	g2820;OG0001882;Arginine biosynthesis bifunctional protein ArgJ, mitochondrial
tig00000274.H2_pilon	AUGUSTUS	transcript	1198312	1199616	1	-	.	g2820.t1
tig00000274.H2_pilon	AUGUSTUS	stop_codon	1198312	1198314	.	-	0	transcript_id	"g2820.t1";	gene_id	"g2820";
tig00000274.H2_pilon	AUGUSTUS	CDS	1198315	1199616	1	-	0	transcript_id	"g2820.t1";	gene_id	"g2820";
tig00000274.H2_pilon	AUGUSTUS	start_codon	1199614	1199616	.	-	0	transcript_id	"g2820.t1";	gene_id	"g2820";
tig00000274.H2_pilon	AUGUSTUS	gene	1200611	1202389	0.34	+	.	g2821;OG0001883;Uncharacterized protein C2F7.07c
tig00000274.H2_pilon	AUGUSTUS	transcript	1200611	1202389	0.34	+	.	g2821.t1
tig00000274.H2_pilon	AUGUSTUS	start_codon	1200611	1200613	.	+	0	transcript_id	"g2821.t1";	gene_id	"g2821";
tig00000274.H2_pilon	AUGUSTUS	intron	1200635	1200696	0.66	+	.	transcript_id	"g2821.t1";	gene_id	"g2821";
tig00000274.H2_pilon	AUGUSTUS	intron	1200927	1201086	0.59	+	.	transcript_id	"g2821.t1";	gene_id	"g2821";
tig00000274.H2_pilon	AUGUSTUS	CDS	1200611	1200634	0.97	+	0	transcript_id	"g2821.t1";	gene_id	"g2821";
tig00000274.H2_pilon	AUGUSTUS	CDS	1200697	1200926	0.36	+	0	transcript_id	"g2821.t1";	gene_id	"g2821";
tig00000274.H2_pilon	AUGUSTUS	CDS	1201087	1202386	0.59	+	1	transcript_id	"g2821.t1";	gene_id	"g2821";
tig00000274.H2_pilon	AUGUSTUS	stop_codon	1202387	1202389	.	+	0	transcript_id	"g2821.t1";	gene_id	"g2821";
tig00000274.H2_pilon	AUGUSTUS	gene	1203109	1207445	0.04	-	.	g2822;OG0001884;Sister chromatid cohesion protein PDS5
tig00000274.H2_pilon	AUGUSTUS	transcript	1203109	1207445	0.04	-	.	g2822.t1
tig00000274.H2_pilon	AUGUSTUS	stop_codon	1203109	1203111	.	-	0	transcript_id	"g2822.t1";	gene_id	"g2822";
tig00000274.H2_pilon	AUGUSTUS	intron	1204487	1204607	0.4	-	.	transcript_id	"g2822.t1";	gene_id	"g2822";
tig00000274.H2_pilon	AUGUSTUS	intron	1205848	1205938	0.93	-	.	transcript_id	"g2822.t1";	gene_id	"g2822";
tig00000274.H2_pilon	AUGUSTUS	intron	1206866	1207318	0.11	-	.	transcript_id	"g2822.t1";	gene_id	"g2822";
tig00000274.H2_pilon	AUGUSTUS	CDS	1203112	1204486	0.4	-	1	transcript_id	"g2822.t1";	gene_id	"g2822";
tig00000274.H2_pilon	AUGUSTUS	CDS	1204608	1205847	0.91	-	2	transcript_id	"g2822.t1";	gene_id	"g2822";
tig00000274.H2_pilon	AUGUSTUS	CDS	1205939	1206865	0.46	-	2	transcript_id	"g2822.t1";	gene_id	"g2822";
tig00000274.H2_pilon	AUGUSTUS	CDS	1207319	1207445	0.11	-	0	transcript_id	"g2822.t1";	gene_id	"g2822";
tig00000274.H2_pilon	AUGUSTUS	start_codon	1207443	1207445	.	-	0	transcript_id	"g2822.t1";	gene_id	"g2822";
tig00000274.H2_pilon	AUGUSTUS	gene	1207616	1208011	0.36	+	.	g2823;OG0004379;Protein SYS1
tig00000274.H2_pilon	AUGUSTUS	transcript	1207616	1208011	0.36	+	.	g2823.t1
tig00000274.H2_pilon	AUGUSTUS	start_codon	1207616	1207618	.	+	0	transcript_id	"g2823.t1";	gene_id	"g2823";
tig00000274.H2_pilon	AUGUSTUS	CDS	1207616	1208008	0.36	+	0	transcript_id	"g2823.t1";	gene_id	"g2823";
tig00000274.H2_pilon	AUGUSTUS	stop_codon	1208009	1208011	.	+	0	transcript_id	"g2823.t1";	gene_id	"g2823";
tig00000274.H2_pilon	AUGUSTUS	gene	1208235	1209710	0.99	-	.	g2824;OG0001885;mRNA cleavage and polyadenylation factor CLP1
tig00000274.H2_pilon	AUGUSTUS	transcript	1208235	1209710	0.99	-	.	g2824.t1
tig00000274.H2_pilon	AUGUSTUS	stop_codon	1208235	1208237	.	-	0	transcript_id	"g2824.t1";	gene_id	"g2824";
tig00000274.H2_pilon	AUGUSTUS	CDS	1208238	1209710	0.99	-	0	transcript_id	"g2824.t1";	gene_id	"g2824";
tig00000274.H2_pilon	AUGUSTUS	start_codon	1209708	1209710	.	-	0	transcript_id	"g2824.t1";	gene_id	"g2824";
tig00000274.H2_pilon	AUGUSTUS	gene	1209992	1210390	0.69	+	.	g2825;OG0001886;hypothetical protein
tig00000274.H2_pilon	AUGUSTUS	transcript	1209992	1210390	0.69	+	.	g2825.t1
tig00000274.H2_pilon	AUGUSTUS	start_codon	1209992	1209994	.	+	0	transcript_id	"g2825.t1";	gene_id	"g2825";
tig00000274.H2_pilon	AUGUSTUS	CDS	1209992	1210387	0.69	+	0	transcript_id	"g2825.t1";	gene_id	"g2825";
tig00000274.H2_pilon	AUGUSTUS	stop_codon	1210388	1210390	.	+	0	transcript_id	"g2825.t1";	gene_id	"g2825";
tig00000274.H2_pilon	AUGUSTUS	gene	1211258	1212762	0.98	+	.	g2826;OG0001887;Exocyst complex component EXO84
tig00000274.H2_pilon	AUGUSTUS	transcript	1211258	1212762	0.98	+	.	g2826.t1
tig00000274.H2_pilon	AUGUSTUS	start_codon	1211258	1211260	.	+	0	transcript_id	"g2826.t1";	gene_id	"g2826";
tig00000274.H2_pilon	AUGUSTUS	intron	1211944	1212032	1	+	.	transcript_id	"g2826.t1";	gene_id	"g2826";
tig00000274.H2_pilon	AUGUSTUS	CDS	1211258	1211943	1	+	0	transcript_id	"g2826.t1";	gene_id	"g2826";
tig00000274.H2_pilon	AUGUSTUS	CDS	1212033	1212759	0.98	+	1	transcript_id	"g2826.t1";	gene_id	"g2826";
tig00000274.H2_pilon	AUGUSTUS	stop_codon	1212760	1212762	.	+	0	transcript_id	"g2826.t1";	gene_id	"g2826";
tig00000274.H2_pilon	AUGUSTUS	gene	1212885	1213259	0.84	+	.	g2827;;Exocyst complex component EXO84
tig00000274.H2_pilon	AUGUSTUS	transcript	1212885	1213259	0.84	+	.	g2827.t1
tig00000274.H2_pilon	AUGUSTUS	start_codon	1212885	1212887	.	+	0	transcript_id	"g2827.t1";	gene_id	"g2827";
tig00000274.H2_pilon	AUGUSTUS	CDS	1212885	1213256	0.84	+	0	transcript_id	"g2827.t1";	gene_id	"g2827";
tig00000274.H2_pilon	AUGUSTUS	stop_codon	1213257	1213259	.	+	0	transcript_id	"g2827.t1";	gene_id	"g2827";
tig00000274.H2_pilon	AUGUSTUS	gene	1213492	1217307	0.34	-	.	g2828;OG0001888;Serine/threonine-protein kinase PSK1
tig00000274.H2_pilon	AUGUSTUS	transcript	1213492	1217307	0.34	-	.	g2828.t1
tig00000274.H2_pilon	AUGUSTUS	stop_codon	1213492	1213494	.	-	0	transcript_id	"g2828.t1";	gene_id	"g2828";
tig00000274.H2_pilon	AUGUSTUS	intron	1215402	1215487	0.71	-	.	transcript_id	"g2828.t1";	gene_id	"g2828";
tig00000274.H2_pilon	AUGUSTUS	intron	1215841	1215934	0.48	-	.	transcript_id	"g2828.t1";	gene_id	"g2828";
tig00000274.H2_pilon	AUGUSTUS	CDS	1213495	1215401	0.68	-	2	transcript_id	"g2828.t1";	gene_id	"g2828";
tig00000274.H2_pilon	AUGUSTUS	CDS	1215488	1215840	0.37	-	1	transcript_id	"g2828.t1";	gene_id	"g2828";
tig00000274.H2_pilon	AUGUSTUS	CDS	1215935	1217307	0.51	-	0	transcript_id	"g2828.t1";	gene_id	"g2828";
tig00000274.H2_pilon	AUGUSTUS	start_codon	1217305	1217307	.	-	0	transcript_id	"g2828.t1";	gene_id	"g2828";
tig00000274.H2_pilon	AUGUSTUS	gene	1218699	1219981	0.09	-	.	g2829;OG0001889;Aspartate-semialdehyde dehydrogenase
tig00000274.H2_pilon	AUGUSTUS	transcript	1218699	1219981	0.09	-	.	g2829.t1
tig00000274.H2_pilon	AUGUSTUS	stop_codon	1218699	1218701	.	-	0	transcript_id	"g2829.t1";	gene_id	"g2829";
tig00000274.H2_pilon	AUGUSTUS	intron	1219163	1219350	0.47	-	.	transcript_id	"g2829.t1";	gene_id	"g2829";
tig00000274.H2_pilon	AUGUSTUS	intron	1219703	1219957	0.21	-	.	transcript_id	"g2829.t1";	gene_id	"g2829";
tig00000274.H2_pilon	AUGUSTUS	CDS	1218702	1219162	0.47	-	2	transcript_id	"g2829.t1";	gene_id	"g2829";
tig00000274.H2_pilon	AUGUSTUS	CDS	1219351	1219702	0.49	-	0	transcript_id	"g2829.t1";	gene_id	"g2829";
tig00000274.H2_pilon	AUGUSTUS	CDS	1219958	1219981	0.21	-	0	transcript_id	"g2829.t1";	gene_id	"g2829";
tig00000274.H2_pilon	AUGUSTUS	start_codon	1219979	1219981	.	-	0	transcript_id	"g2829.t1";	gene_id	"g2829";
tig00000274.H2_pilon	AUGUSTUS	gene	1220435	1221406	0.75	-	.	g2830;OG0004380;hypothetical protein
tig00000274.H2_pilon	AUGUSTUS	transcript	1220435	1221406	0.75	-	.	g2830.t1
tig00000274.H2_pilon	AUGUSTUS	stop_codon	1220435	1220437	.	-	0	transcript_id	"g2830.t1";	gene_id	"g2830";
tig00000274.H2_pilon	AUGUSTUS	CDS	1220438	1221406	0.75	-	0	transcript_id	"g2830.t1";	gene_id	"g2830";
tig00000274.H2_pilon	AUGUSTUS	start_codon	1221404	1221406	.	-	0	transcript_id	"g2830.t1";	gene_id	"g2830";
tig00000274.H2_pilon	AUGUSTUS	gene	1222038	1222487	0.88	-	.	g2831;OG0004381;hypothetical protein
tig00000274.H2_pilon	AUGUSTUS	transcript	1222038	1222487	0.88	-	.	g2831.t1
tig00000274.H2_pilon	AUGUSTUS	stop_codon	1222038	1222040	.	-	0	transcript_id	"g2831.t1";	gene_id	"g2831";
tig00000274.H2_pilon	AUGUSTUS	CDS	1222041	1222487	0.88	-	0	transcript_id	"g2831.t1";	gene_id	"g2831";
tig00000274.H2_pilon	AUGUSTUS	start_codon	1222485	1222487	.	-	0	transcript_id	"g2831.t1";	gene_id	"g2831";
tig00000274.H2_pilon	AUGUSTUS	gene	1222725	1224110	0.59	-	.	g2832;OG0001890;Saccharopine dehydrogenase [NADP(+), L-glutamate-forming]
tig00000274.H2_pilon	AUGUSTUS	transcript	1222725	1224110	0.59	-	.	g2832.t1
tig00000274.H2_pilon	AUGUSTUS	stop_codon	1222725	1222727	.	-	0	transcript_id	"g2832.t1";	gene_id	"g2832";
tig00000274.H2_pilon	AUGUSTUS	intron	1223201	1223263	0.65	-	.	transcript_id	"g2832.t1";	gene_id	"g2832";
tig00000274.H2_pilon	AUGUSTUS	CDS	1222728	1223200	0.59	-	2	transcript_id	"g2832.t1";	gene_id	"g2832";
tig00000274.H2_pilon	AUGUSTUS	CDS	1223264	1224110	0.98	-	0	transcript_id	"g2832.t1";	gene_id	"g2832";
tig00000274.H2_pilon	AUGUSTUS	start_codon	1224108	1224110	.	-	0	transcript_id	"g2832.t1";	gene_id	"g2832";
tig00000274.H2_pilon	AUGUSTUS	gene	1225300	1226097	0.18	-	.	g2833;OG0001891;Protein OCA4
tig00000274.H2_pilon	AUGUSTUS	transcript	1225300	1226097	0.18	-	.	g2833.t1
tig00000274.H2_pilon	AUGUSTUS	stop_codon	1225300	1225302	.	-	0	transcript_id	"g2833.t1";	gene_id	"g2833";
tig00000274.H2_pilon	AUGUSTUS	intron	1225648	1225818	0.32	-	.	transcript_id	"g2833.t1";	gene_id	"g2833";
tig00000274.H2_pilon	AUGUSTUS	CDS	1225303	1225647	0.19	-	0	transcript_id	"g2833.t1";	gene_id	"g2833";
tig00000274.H2_pilon	AUGUSTUS	CDS	1225819	1226097	0.57	-	0	transcript_id	"g2833.t1";	gene_id	"g2833";
tig00000274.H2_pilon	AUGUSTUS	start_codon	1226095	1226097	.	-	0	transcript_id	"g2833.t1";	gene_id	"g2833";
tig00000274.H2_pilon	AUGUSTUS	gene	1226964	1228028	0.55	+	.	g2834;OG0001892;Alpha-1,3/1,6-mannosyltransferase ALG2
tig00000274.H2_pilon	AUGUSTUS	transcript	1226964	1228028	0.55	+	.	g2834.t1
tig00000274.H2_pilon	AUGUSTUS	start_codon	1226964	1226966	.	+	0	transcript_id	"g2834.t1";	gene_id	"g2834";
tig00000274.H2_pilon	AUGUSTUS	intron	1227104	1227211	0.55	+	.	transcript_id	"g2834.t1";	gene_id	"g2834";
tig00000274.H2_pilon	AUGUSTUS	CDS	1226964	1227103	0.55	+	0	transcript_id	"g2834.t1";	gene_id	"g2834";
tig00000274.H2_pilon	AUGUSTUS	CDS	1227212	1228025	0.67	+	1	transcript_id	"g2834.t1";	gene_id	"g2834";
tig00000274.H2_pilon	AUGUSTUS	stop_codon	1228026	1228028	.	+	0	transcript_id	"g2834.t1";	gene_id	"g2834";
tig00000274.H2_pilon	AUGUSTUS	gene	1228314	1229000	0.42	-	.	g2835;OG0000236;Serine/threonine-protein kinase RIM15
tig00000274.H2_pilon	AUGUSTUS	transcript	1228314	1229000	0.42	-	.	g2835.t1
tig00000274.H2_pilon	AUGUSTUS	stop_codon	1228314	1228316	.	-	0	transcript_id	"g2835.t1";	gene_id	"g2835";
tig00000274.H2_pilon	AUGUSTUS	CDS	1228317	1229000	0.42	-	0	transcript_id	"g2835.t1";	gene_id	"g2835";
tig00000274.H2_pilon	AUGUSTUS	start_codon	1228998	1229000	.	-	0	transcript_id	"g2835.t1";	gene_id	"g2835";
tig00000274.H2_pilon	AUGUSTUS	gene	1229296	1229616	0.34	-	.	g2836;OG0000236;hypothetical protein
tig00000274.H2_pilon	AUGUSTUS	transcript	1229296	1229616	0.34	-	.	g2836.t1
tig00000274.H2_pilon	AUGUSTUS	stop_codon	1229296	1229298	.	-	0	transcript_id	"g2836.t1";	gene_id	"g2836";
tig00000274.H2_pilon	AUGUSTUS	CDS	1229299	1229616	0.34	-	0	transcript_id	"g2836.t1";	gene_id	"g2836";
tig00000274.H2_pilon	AUGUSTUS	start_codon	1229614	1229616	.	-	0	transcript_id	"g2836.t1";	gene_id	"g2836";
tig00000274.H2_pilon	AUGUSTUS	gene	1229655	1232137	0.49	-	.	g2837;OG0000236;Serine/threonine-protein kinase RIM15
tig00000274.H2_pilon	AUGUSTUS	transcript	1229655	1232137	0.49	-	.	g2837.t1
tig00000274.H2_pilon	AUGUSTUS	stop_codon	1229655	1229657	.	-	0	transcript_id	"g2837.t1";	gene_id	"g2837";
tig00000274.H2_pilon	AUGUSTUS	intron	1231379	1231476	0.71	-	.	transcript_id	"g2837.t1";	gene_id	"g2837";
tig00000274.H2_pilon	AUGUSTUS	CDS	1229658	1231378	0.85	-	2	transcript_id	"g2837.t1";	gene_id	"g2837";
tig00000274.H2_pilon	AUGUSTUS	CDS	1231477	1232137	0.55	-	0	transcript_id	"g2837.t1";	gene_id	"g2837";
tig00000274.H2_pilon	AUGUSTUS	start_codon	1232135	1232137	.	-	0	transcript_id	"g2837.t1";	gene_id	"g2837";
tig00000274.H2_pilon	AUGUSTUS	gene	1232268	1233686	0.92	-	.	g2838;OG0005041;Serine/threonine-protein kinase RIM15
tig00000274.H2_pilon	AUGUSTUS	transcript	1232268	1233686	0.92	-	.	g2838.t1
tig00000274.H2_pilon	AUGUSTUS	stop_codon	1232268	1232270	.	-	0	transcript_id	"g2838.t1";	gene_id	"g2838";
tig00000274.H2_pilon	AUGUSTUS	CDS	1232271	1233686	0.92	-	0	transcript_id	"g2838.t1";	gene_id	"g2838";
tig00000274.H2_pilon	AUGUSTUS	start_codon	1233684	1233686	.	-	0	transcript_id	"g2838.t1";	gene_id	"g2838";
tig00000274.H2_pilon	AUGUSTUS	gene	1234240	1235094	1	-	.	g2839;OG0001893;Phosphatidylinositol transfer protein SFH5
tig00000274.H2_pilon	AUGUSTUS	transcript	1234240	1235094	1	-	.	g2839.t1
tig00000274.H2_pilon	AUGUSTUS	stop_codon	1234240	1234242	.	-	0	transcript_id	"g2839.t1";	gene_id	"g2839";
tig00000274.H2_pilon	AUGUSTUS	CDS	1234243	1235094	1	-	0	transcript_id	"g2839.t1";	gene_id	"g2839";
tig00000274.H2_pilon	AUGUSTUS	start_codon	1235092	1235094	.	-	0	transcript_id	"g2839.t1";	gene_id	"g2839";
tig00000274.H2_pilon	AUGUSTUS	gene	1237022	1237780	1	+	.	g2840;OG0001894;Phosphomannomutase
tig00000274.H2_pilon	AUGUSTUS	transcript	1237022	1237780	1	+	.	g2840.t1
tig00000274.H2_pilon	AUGUSTUS	start_codon	1237022	1237024	.	+	0	transcript_id	"g2840.t1";	gene_id	"g2840";
tig00000274.H2_pilon	AUGUSTUS	CDS	1237022	1237777	1	+	0	transcript_id	"g2840.t1";	gene_id	"g2840";
tig00000274.H2_pilon	AUGUSTUS	stop_codon	1237778	1237780	.	+	0	transcript_id	"g2840.t1";	gene_id	"g2840";
tig00000274.H2_pilon	AUGUSTUS	gene	1237942	1238595	0.7	-	.	g2841;OG0001895;Protein FMP32, mitochondrial
tig00000274.H2_pilon	AUGUSTUS	transcript	1237942	1238595	0.7	-	.	g2841.t1
tig00000274.H2_pilon	AUGUSTUS	stop_codon	1237942	1237944	.	-	0	transcript_id	"g2841.t1";	gene_id	"g2841";
tig00000274.H2_pilon	AUGUSTUS	CDS	1237945	1238595	0.7	-	0	transcript_id	"g2841.t1";	gene_id	"g2841";
tig00000274.H2_pilon	AUGUSTUS	start_codon	1238593	1238595	.	-	0	transcript_id	"g2841.t1";	gene_id	"g2841";
tig00000274.H2_pilon	AUGUSTUS	gene	1238925	1239353	0.54	+	.	g2842;OG0004749;hypothetical protein
tig00000274.H2_pilon	AUGUSTUS	transcript	1238925	1239353	0.54	+	.	g2842.t1
tig00000274.H2_pilon	AUGUSTUS	start_codon	1238925	1238927	.	+	0	transcript_id	"g2842.t1";	gene_id	"g2842";
tig00000274.H2_pilon	AUGUSTUS	CDS	1238925	1239350	0.54	+	0	transcript_id	"g2842.t1";	gene_id	"g2842";
tig00000274.H2_pilon	AUGUSTUS	stop_codon	1239351	1239353	.	+	0	transcript_id	"g2842.t1";	gene_id	"g2842";
tig00000274.H2_pilon	AUGUSTUS	gene	1239455	1240495	1	-	.	g2843;OG0000237;GCR1-dependent translation factor 1
tig00000274.H2_pilon	AUGUSTUS	transcript	1239455	1240495	1	-	.	g2843.t1
tig00000274.H2_pilon	AUGUSTUS	stop_codon	1239455	1239457	.	-	0	transcript_id	"g2843.t1";	gene_id	"g2843";
tig00000274.H2_pilon	AUGUSTUS	CDS	1239458	1240495	1	-	0	transcript_id	"g2843.t1";	gene_id	"g2843";
tig00000274.H2_pilon	AUGUSTUS	start_codon	1240493	1240495	.	-	0	transcript_id	"g2843.t1";	gene_id	"g2843";
tig00000274.H2_pilon	AUGUSTUS	gene	1241164	1242669	1	-	.	g2844;OG0001896;NADH-ubiquinone oxidoreductase 51 kDa subunit, mitochondrial
tig00000274.H2_pilon	AUGUSTUS	transcript	1241164	1242669	1	-	.	g2844.t1
tig00000274.H2_pilon	AUGUSTUS	stop_codon	1241164	1241166	.	-	0	transcript_id	"g2844.t1";	gene_id	"g2844";
tig00000274.H2_pilon	AUGUSTUS	CDS	1241167	1242669	1	-	0	transcript_id	"g2844.t1";	gene_id	"g2844";
tig00000274.H2_pilon	AUGUSTUS	start_codon	1242667	1242669	.	-	0	transcript_id	"g2844.t1";	gene_id	"g2844";
tig00000274.H2_pilon	AUGUSTUS	gene	1244172	1245689	1	-	.	g2845;OG0001897;Peroxisomal catalase
tig00000274.H2_pilon	AUGUSTUS	transcript	1244172	1245689	1	-	.	g2845.t1
tig00000274.H2_pilon	AUGUSTUS	stop_codon	1244172	1244174	.	-	0	transcript_id	"g2845.t1";	gene_id	"g2845";
tig00000274.H2_pilon	AUGUSTUS	CDS	1244175	1245689	1	-	0	transcript_id	"g2845.t1";	gene_id	"g2845";
tig00000274.H2_pilon	AUGUSTUS	start_codon	1245687	1245689	.	-	0	transcript_id	"g2845.t1";	gene_id	"g2845";
tig00000274.H2_pilon	AUGUSTUS	gene	1247014	1249858	0.24	-	.	g2846;OG0001898;Anion/proton exchange transporter GEF1
tig00000274.H2_pilon	AUGUSTUS	transcript	1247014	1249858	0.24	-	.	g2846.t1
tig00000274.H2_pilon	AUGUSTUS	stop_codon	1247014	1247016	.	-	0	transcript_id	"g2846.t1";	gene_id	"g2846";
tig00000274.H2_pilon	AUGUSTUS	intron	1249651	1249732	0.52	-	.	transcript_id	"g2846.t1";	gene_id	"g2846";
tig00000274.H2_pilon	AUGUSTUS	CDS	1247017	1249650	0.24	-	0	transcript_id	"g2846.t1";	gene_id	"g2846";
tig00000274.H2_pilon	AUGUSTUS	CDS	1249733	1249858	0.57	-	0	transcript_id	"g2846.t1";	gene_id	"g2846";
tig00000274.H2_pilon	AUGUSTUS	start_codon	1249856	1249858	.	-	0	transcript_id	"g2846.t1";	gene_id	"g2846";
tig00000274.H2_pilon	AUGUSTUS	gene	1250516	1251346	0.43	-	.	g2847;OG0001899;Cytochrome b-c1 complex subunit Rieske, mitochondrial
tig00000274.H2_pilon	AUGUSTUS	transcript	1250516	1251346	0.43	-	.	g2847.t1
tig00000274.H2_pilon	AUGUSTUS	stop_codon	1250516	1250518	.	-	0	transcript_id	"g2847.t1";	gene_id	"g2847";
tig00000274.H2_pilon	AUGUSTUS	intron	1251013	1251300	0.43	-	.	transcript_id	"g2847.t1";	gene_id	"g2847";
tig00000274.H2_pilon	AUGUSTUS	CDS	1250519	1251012	0.43	-	2	transcript_id	"g2847.t1";	gene_id	"g2847";
tig00000274.H2_pilon	AUGUSTUS	CDS	1251301	1251346	0.67	-	0	transcript_id	"g2847.t1";	gene_id	"g2847";
tig00000274.H2_pilon	AUGUSTUS	start_codon	1251344	1251346	.	-	0	transcript_id	"g2847.t1";	gene_id	"g2847";
tig00000274.H2_pilon	AUGUSTUS	gene	1252493	1253767	0.26	+	.	g2848;OG0001900;GTP-binding protein rho2
tig00000274.H2_pilon	AUGUSTUS	transcript	1252493	1253767	0.26	+	.	g2848.t1
tig00000274.H2_pilon	AUGUSTUS	start_codon	1252493	1252495	.	+	0	transcript_id	"g2848.t1";	gene_id	"g2848";
tig00000274.H2_pilon	AUGUSTUS	intron	1252507	1253331	0.33	+	.	transcript_id	"g2848.t1";	gene_id	"g2848";
tig00000274.H2_pilon	AUGUSTUS	CDS	1252493	1252506	0.33	+	0	transcript_id	"g2848.t1";	gene_id	"g2848";
tig00000274.H2_pilon	AUGUSTUS	CDS	1253332	1253764	0.26	+	1	transcript_id	"g2848.t1";	gene_id	"g2848";
tig00000274.H2_pilon	AUGUSTUS	stop_codon	1253765	1253767	.	+	0	transcript_id	"g2848.t1";	gene_id	"g2848";
tig00000274.H2_pilon	AUGUSTUS	gene	1254558	1256099	0.62	+	.	g2849;OG0001901;tRNA modification GTPase MSS1, mitochondrial
tig00000274.H2_pilon	AUGUSTUS	transcript	1254558	1256099	0.62	+	.	g2849.t1
tig00000274.H2_pilon	AUGUSTUS	start_codon	1254558	1254560	.	+	0	transcript_id	"g2849.t1";	gene_id	"g2849";
tig00000274.H2_pilon	AUGUSTUS	CDS	1254558	1256096	0.62	+	0	transcript_id	"g2849.t1";	gene_id	"g2849";
tig00000274.H2_pilon	AUGUSTUS	stop_codon	1256097	1256099	.	+	0	transcript_id	"g2849.t1";	gene_id	"g2849";
tig00000274.H2_pilon	AUGUSTUS	gene	1256202	1257500	0.9	-	.	g2850;OG0004901;Acyl-coenzyme A:6-aminopenicillanic-acid-acyltransferase 40 kDa form
tig00000274.H2_pilon	AUGUSTUS	transcript	1256202	1257500	0.9	-	.	g2850.t1
tig00000274.H2_pilon	AUGUSTUS	stop_codon	1256202	1256204	.	-	0	transcript_id	"g2850.t1";	gene_id	"g2850";
tig00000274.H2_pilon	AUGUSTUS	CDS	1256205	1257500	0.9	-	0	transcript_id	"g2850.t1";	gene_id	"g2850";
tig00000274.H2_pilon	AUGUSTUS	start_codon	1257498	1257500	.	-	0	transcript_id	"g2850.t1";	gene_id	"g2850";
tig00000274.H2_pilon	AUGUSTUS	gene	1258118	1260742	0.99	+	.	g2851;OG0000100;Oligopeptide transporter 2
tig00000274.H2_pilon	AUGUSTUS	transcript	1258118	1260742	0.99	+	.	g2851.t1
tig00000274.H2_pilon	AUGUSTUS	start_codon	1258118	1258120	.	+	0	transcript_id	"g2851.t1";	gene_id	"g2851";
tig00000274.H2_pilon	AUGUSTUS	CDS	1258118	1260739	0.99	+	0	transcript_id	"g2851.t1";	gene_id	"g2851";
tig00000274.H2_pilon	AUGUSTUS	stop_codon	1260740	1260742	.	+	0	transcript_id	"g2851.t1";	gene_id	"g2851";
tig00000274.H2_pilon	AUGUSTUS	gene	1260852	1261865	0.99	-	.	g2852;OG0004834;Putative lipid phosphate phosphatase 3, chloroplastic
tig00000274.H2_pilon	AUGUSTUS	transcript	1260852	1261865	0.99	-	.	g2852.t1
tig00000274.H2_pilon	AUGUSTUS	stop_codon	1260852	1260854	.	-	0	transcript_id	"g2852.t1";	gene_id	"g2852";
tig00000274.H2_pilon	AUGUSTUS	CDS	1260855	1261865	0.99	-	0	transcript_id	"g2852.t1";	gene_id	"g2852";
tig00000274.H2_pilon	AUGUSTUS	start_codon	1261863	1261865	.	-	0	transcript_id	"g2852.t1";	gene_id	"g2852";
tig00000274.H2_pilon	AUGUSTUS	gene	1262163	1262396	1	+	.	g2853;OG0001902;hypothetical protein
tig00000274.H2_pilon	AUGUSTUS	transcript	1262163	1262396	1	+	.	g2853.t1
tig00000274.H2_pilon	AUGUSTUS	start_codon	1262163	1262165	.	+	0	transcript_id	"g2853.t1";	gene_id	"g2853";
tig00000274.H2_pilon	AUGUSTUS	CDS	1262163	1262393	1	+	0	transcript_id	"g2853.t1";	gene_id	"g2853";
tig00000274.H2_pilon	AUGUSTUS	stop_codon	1262394	1262396	.	+	0	transcript_id	"g2853.t1";	gene_id	"g2853";
tig00000274.H2_pilon	AUGUSTUS	gene	1262657	1264150	1	-	.	g2854;OG0001903;Histone chaperone RTT106
tig00000274.H2_pilon	AUGUSTUS	transcript	1262657	1264150	1	-	.	g2854.t1
tig00000274.H2_pilon	AUGUSTUS	stop_codon	1262657	1262659	.	-	0	transcript_id	"g2854.t1";	gene_id	"g2854";
tig00000274.H2_pilon	AUGUSTUS	CDS	1262660	1264150	1	-	0	transcript_id	"g2854.t1";	gene_id	"g2854";
tig00000274.H2_pilon	AUGUSTUS	start_codon	1264148	1264150	.	-	0	transcript_id	"g2854.t1";	gene_id	"g2854";
tig00000274.H2_pilon	AUGUSTUS	gene	1266197	1268152	1	+	.	g2855;OG0001904;Calcium channel YVC1
tig00000274.H2_pilon	AUGUSTUS	transcript	1266197	1268152	1	+	.	g2855.t1
tig00000274.H2_pilon	AUGUSTUS	start_codon	1266197	1266199	.	+	0	transcript_id	"g2855.t1";	gene_id	"g2855";
tig00000274.H2_pilon	AUGUSTUS	CDS	1266197	1268149	1	+	0	transcript_id	"g2855.t1";	gene_id	"g2855";
tig00000274.H2_pilon	AUGUSTUS	stop_codon	1268150	1268152	.	+	0	transcript_id	"g2855.t1";	gene_id	"g2855";
tig00000274.H2_pilon	AUGUSTUS	gene	1268318	1269226	0.89	-	.	g2856;OG0000436;hypothetical protein
tig00000274.H2_pilon	AUGUSTUS	transcript	1268318	1269226	0.89	-	.	g2856.t1
tig00000274.H2_pilon	AUGUSTUS	stop_codon	1268318	1268320	.	-	0	transcript_id	"g2856.t1";	gene_id	"g2856";
tig00000274.H2_pilon	AUGUSTUS	CDS	1268321	1269226	0.89	-	0	transcript_id	"g2856.t1";	gene_id	"g2856";
tig00000274.H2_pilon	AUGUSTUS	start_codon	1269224	1269226	.	-	0	transcript_id	"g2856.t1";	gene_id	"g2856";
tig00000274.H2_pilon	AUGUSTUS	gene	1269321	1270343	0.99	-	.	g2857;OG0000436;Ubiquitin ligase-binding protein BUL1
tig00000274.H2_pilon	AUGUSTUS	transcript	1269321	1270343	0.99	-	.	g2857.t1
tig00000274.H2_pilon	AUGUSTUS	stop_codon	1269321	1269323	.	-	0	transcript_id	"g2857.t1";	gene_id	"g2857";
tig00000274.H2_pilon	AUGUSTUS	CDS	1269324	1270343	0.99	-	0	transcript_id	"g2857.t1";	gene_id	"g2857";
tig00000274.H2_pilon	AUGUSTUS	start_codon	1270341	1270343	.	-	0	transcript_id	"g2857.t1";	gene_id	"g2857";
tig00000274.H2_pilon	AUGUSTUS	gene	1270372	1270659	1	-	.	g2858;;hypothetical protein
tig00000274.H2_pilon	AUGUSTUS	transcript	1270372	1270659	1	-	.	g2858.t1
tig00000274.H2_pilon	AUGUSTUS	stop_codon	1270372	1270374	.	-	0	transcript_id	"g2858.t1";	gene_id	"g2858";
tig00000274.H2_pilon	AUGUSTUS	CDS	1270375	1270659	1	-	0	transcript_id	"g2858.t1";	gene_id	"g2858";
tig00000274.H2_pilon	AUGUSTUS	start_codon	1270657	1270659	.	-	0	transcript_id	"g2858.t1";	gene_id	"g2858";
tig00000274.H2_pilon	AUGUSTUS	gene	1272147	1273395	0.55	+	.	g2859;OG0001905;Carnosine N-methyltransferase
tig00000274.H2_pilon	AUGUSTUS	transcript	1272147	1273395	0.55	+	.	g2859.t1
tig00000274.H2_pilon	AUGUSTUS	start_codon	1272147	1272149	.	+	0	transcript_id	"g2859.t1";	gene_id	"g2859";
tig00000274.H2_pilon	AUGUSTUS	intron	1272449	1272815	0.55	+	.	transcript_id	"g2859.t1";	gene_id	"g2859";
tig00000274.H2_pilon	AUGUSTUS	CDS	1272147	1272448	0.55	+	0	transcript_id	"g2859.t1";	gene_id	"g2859";
tig00000274.H2_pilon	AUGUSTUS	CDS	1272816	1273392	0.64	+	1	transcript_id	"g2859.t1";	gene_id	"g2859";
tig00000274.H2_pilon	AUGUSTUS	stop_codon	1273393	1273395	.	+	0	transcript_id	"g2859.t1";	gene_id	"g2859";
tig00000274.H2_pilon	AUGUSTUS	gene	1273463	1274422	0.99	-	.	g2860;;Putative protease AXL1
tig00000274.H2_pilon	AUGUSTUS	transcript	1273463	1274422	0.99	-	.	g2860.t1
tig00000274.H2_pilon	AUGUSTUS	stop_codon	1273463	1273465	.	-	0	transcript_id	"g2860.t1";	gene_id	"g2860";
tig00000274.H2_pilon	AUGUSTUS	CDS	1273466	1274422	0.99	-	0	transcript_id	"g2860.t1";	gene_id	"g2860";
tig00000274.H2_pilon	AUGUSTUS	start_codon	1274420	1274422	.	-	0	transcript_id	"g2860.t1";	gene_id	"g2860";
tig00000274.H2_pilon	AUGUSTUS	gene	1274713	1277019	0.75	-	.	g2861;OG0001906;Putative protease AXL1
tig00000274.H2_pilon	AUGUSTUS	transcript	1274713	1277019	0.75	-	.	g2861.t1
tig00000274.H2_pilon	AUGUSTUS	stop_codon	1274713	1274715	.	-	0	transcript_id	"g2861.t1";	gene_id	"g2861";
tig00000274.H2_pilon	AUGUSTUS	CDS	1274716	1277019	0.75	-	0	transcript_id	"g2861.t1";	gene_id	"g2861";
tig00000274.H2_pilon	AUGUSTUS	start_codon	1277017	1277019	.	-	0	transcript_id	"g2861.t1";	gene_id	"g2861";
tig00000274.H2_pilon	AUGUSTUS	gene	1277775	1278425	1	+	.	g2862;OG0001907;Vacuolar protein sorting-associated protein 21
tig00000274.H2_pilon	AUGUSTUS	transcript	1277775	1278425	1	+	.	g2862.t1
tig00000274.H2_pilon	AUGUSTUS	start_codon	1277775	1277777	.	+	0	transcript_id	"g2862.t1";	gene_id	"g2862";
tig00000274.H2_pilon	AUGUSTUS	CDS	1277775	1278422	1	+	0	transcript_id	"g2862.t1";	gene_id	"g2862";
tig00000274.H2_pilon	AUGUSTUS	stop_codon	1278423	1278425	.	+	0	transcript_id	"g2862.t1";	gene_id	"g2862";
tig00000274.H2_pilon	AUGUSTUS	gene	1278746	1279948	1	-	.	g2863;OG0001908;[Pyruvate dehydrogenase [acetyl-transferring]]-phosphatase 1, mitochondrial
tig00000274.H2_pilon	AUGUSTUS	transcript	1278746	1279948	1	-	.	g2863.t1
tig00000274.H2_pilon	AUGUSTUS	stop_codon	1278746	1278748	.	-	0	transcript_id	"g2863.t1";	gene_id	"g2863";
tig00000274.H2_pilon	AUGUSTUS	CDS	1278749	1279948	1	-	0	transcript_id	"g2863.t1";	gene_id	"g2863";
tig00000274.H2_pilon	AUGUSTUS	start_codon	1279946	1279948	.	-	0	transcript_id	"g2863.t1";	gene_id	"g2863";
tig00000274.H2_pilon	AUGUSTUS	gene	1280824	1281894	1	+	.	g2864;OG0001909;Translation machinery-associated protein 46
tig00000274.H2_pilon	AUGUSTUS	transcript	1280824	1281894	1	+	.	g2864.t1
tig00000274.H2_pilon	AUGUSTUS	start_codon	1280824	1280826	.	+	0	transcript_id	"g2864.t1";	gene_id	"g2864";
tig00000274.H2_pilon	AUGUSTUS	CDS	1280824	1281891	1	+	0	transcript_id	"g2864.t1";	gene_id	"g2864";
tig00000274.H2_pilon	AUGUSTUS	stop_codon	1281892	1281894	.	+	0	transcript_id	"g2864.t1";	gene_id	"g2864";
tig00000274.H2_pilon	AUGUSTUS	gene	1281991	1283982	1	-	.	g2865;OG0001910;Phosphatidate phosphatase APP1
tig00000274.H2_pilon	AUGUSTUS	transcript	1281991	1283982	1	-	.	g2865.t1
tig00000274.H2_pilon	AUGUSTUS	stop_codon	1281991	1281993	.	-	0	transcript_id	"g2865.t1";	gene_id	"g2865";
tig00000274.H2_pilon	AUGUSTUS	CDS	1281994	1283982	1	-	0	transcript_id	"g2865.t1";	gene_id	"g2865";
tig00000274.H2_pilon	AUGUSTUS	start_codon	1283980	1283982	.	-	0	transcript_id	"g2865.t1";	gene_id	"g2865";
tig00000274.H2_pilon	AUGUSTUS	gene	1284569	1285360	1	-	.	g2866;OG0000437;Protein ECM3
tig00000274.H2_pilon	AUGUSTUS	transcript	1284569	1285360	1	-	.	g2866.t1
tig00000274.H2_pilon	AUGUSTUS	stop_codon	1284569	1284571	.	-	0	transcript_id	"g2866.t1";	gene_id	"g2866";
tig00000274.H2_pilon	AUGUSTUS	CDS	1284572	1285360	1	-	0	transcript_id	"g2866.t1";	gene_id	"g2866";
tig00000274.H2_pilon	AUGUSTUS	start_codon	1285358	1285360	.	-	0	transcript_id	"g2866.t1";	gene_id	"g2866";
tig00000274.H2_pilon	AUGUSTUS	gene	1285398	1286426	0.98	-	.	g2867;OG0000437;Uncharacterized transporter YNL095C
tig00000274.H2_pilon	AUGUSTUS	transcript	1285398	1286426	0.98	-	.	g2867.t1
tig00000274.H2_pilon	AUGUSTUS	stop_codon	1285398	1285400	.	-	0	transcript_id	"g2867.t1";	gene_id	"g2867";
tig00000274.H2_pilon	AUGUSTUS	CDS	1285401	1286426	0.98	-	0	transcript_id	"g2867.t1";	gene_id	"g2867";
tig00000274.H2_pilon	AUGUSTUS	start_codon	1286424	1286426	.	-	0	transcript_id	"g2867.t1";	gene_id	"g2867";
tig00000274.H2_pilon	AUGUSTUS	gene	1288418	1290265	1	+	.	g2868;OG0001911;Ribosome-associated molecular chaperone SSB1
tig00000274.H2_pilon	AUGUSTUS	transcript	1288418	1290265	1	+	.	g2868.t1
tig00000274.H2_pilon	AUGUSTUS	start_codon	1288418	1288420	.	+	0	transcript_id	"g2868.t1";	gene_id	"g2868";
tig00000274.H2_pilon	AUGUSTUS	CDS	1288418	1290262	1	+	0	transcript_id	"g2868.t1";	gene_id	"g2868";
tig00000274.H2_pilon	AUGUSTUS	stop_codon	1290263	1290265	.	+	0	transcript_id	"g2868.t1";	gene_id	"g2868";
tig00000274.H2_pilon	AUGUSTUS	gene	1290803	1292086	1	+	.	g2869;OG0001912;Serine/threonine-protein kinase RIO2
tig00000274.H2_pilon	AUGUSTUS	transcript	1290803	1292086	1	+	.	g2869.t1
tig00000274.H2_pilon	AUGUSTUS	start_codon	1290803	1290805	.	+	0	transcript_id	"g2869.t1";	gene_id	"g2869";
tig00000274.H2_pilon	AUGUSTUS	CDS	1290803	1292083	1	+	0	transcript_id	"g2869.t1";	gene_id	"g2869";
tig00000274.H2_pilon	AUGUSTUS	stop_codon	1292084	1292086	.	+	0	transcript_id	"g2869.t1";	gene_id	"g2869";
tig00000274.H2_pilon	AUGUSTUS	gene	1292529	1294475	0.46	+	.	g2870;OG0001913;Iron transport multicopper oxidase FET3
tig00000274.H2_pilon	AUGUSTUS	transcript	1292529	1294475	0.46	+	.	g2870.t1
tig00000274.H2_pilon	AUGUSTUS	start_codon	1292529	1292531	.	+	0	transcript_id	"g2870.t1";	gene_id	"g2870";
tig00000274.H2_pilon	AUGUSTUS	intron	1294213	1294305	0.47	+	.	transcript_id	"g2870.t1";	gene_id	"g2870";
tig00000274.H2_pilon	AUGUSTUS	CDS	1292529	1294212	0.55	+	0	transcript_id	"g2870.t1";	gene_id	"g2870";
tig00000274.H2_pilon	AUGUSTUS	CDS	1294306	1294472	0.47	+	2	transcript_id	"g2870.t1";	gene_id	"g2870";
tig00000274.H2_pilon	AUGUSTUS	stop_codon	1294473	1294475	.	+	0	transcript_id	"g2870.t1";	gene_id	"g2870";
tig00000274.H2_pilon	AUGUSTUS	gene	1294724	1298939	0.3	-	.	g2871;OG0000101;Protein wos2
tig00000274.H2_pilon	AUGUSTUS	transcript	1294724	1298939	0.3	-	.	g2871.t1
tig00000274.H2_pilon	AUGUSTUS	stop_codon	1294724	1294726	.	-	0	transcript_id	"g2871.t1";	gene_id	"g2871";
tig00000274.H2_pilon	AUGUSTUS	intron	1295253	1295813	0.54	-	.	transcript_id	"g2871.t1";	gene_id	"g2871";
tig00000274.H2_pilon	AUGUSTUS	intron	1296407	1296491	0.55	-	.	transcript_id	"g2871.t1";	gene_id	"g2871";
tig00000274.H2_pilon	AUGUSTUS	CDS	1294727	1295252	0.97	-	1	transcript_id	"g2871.t1";	gene_id	"g2871";
tig00000274.H2_pilon	AUGUSTUS	CDS	1295814	1296406	0.51	-	0	transcript_id	"g2871.t1";	gene_id	"g2871";
tig00000274.H2_pilon	AUGUSTUS	CDS	1296492	1298939	0.57	-	0	transcript_id	"g2871.t1";	gene_id	"g2871";
tig00000274.H2_pilon	AUGUSTUS	start_codon	1298937	1298939	.	-	0	transcript_id	"g2871.t1";	gene_id	"g2871";
tig00000274.H2_pilon	AUGUSTUS	gene	1299618	1300856	0.66	+	.	g2872;OG0001914;hypothetical protein
tig00000274.H2_pilon	AUGUSTUS	transcript	1299618	1300856	0.66	+	.	g2872.t1
tig00000274.H2_pilon	AUGUSTUS	start_codon	1299618	1299620	.	+	0	transcript_id	"g2872.t1";	gene_id	"g2872";
tig00000274.H2_pilon	AUGUSTUS	CDS	1299618	1300853	0.66	+	0	transcript_id	"g2872.t1";	gene_id	"g2872";
tig00000274.H2_pilon	AUGUSTUS	stop_codon	1300854	1300856	.	+	0	transcript_id	"g2872.t1";	gene_id	"g2872";
tig00000274.H2_pilon	AUGUSTUS	gene	1301216	1302218	0.7	+	.	g2873;OG0004382;Tyrosine-protein phosphatase 1
tig00000274.H2_pilon	AUGUSTUS	transcript	1301216	1302218	0.7	+	.	g2873.t1
tig00000274.H2_pilon	AUGUSTUS	start_codon	1301216	1301218	.	+	0	transcript_id	"g2873.t1";	gene_id	"g2873";
tig00000274.H2_pilon	AUGUSTUS	intron	1301265	1301334	0.7	+	.	transcript_id	"g2873.t1";	gene_id	"g2873";
tig00000274.H2_pilon	AUGUSTUS	CDS	1301216	1301264	0.7	+	0	transcript_id	"g2873.t1";	gene_id	"g2873";
tig00000274.H2_pilon	AUGUSTUS	CDS	1301335	1302215	1	+	2	transcript_id	"g2873.t1";	gene_id	"g2873";
tig00000274.H2_pilon	AUGUSTUS	stop_codon	1302216	1302218	.	+	0	transcript_id	"g2873.t1";	gene_id	"g2873";
tig00000274.H2_pilon	AUGUSTUS	gene	1302739	1303588	0.38	-	.	g2874;OG0001915;Homeobox protein TOS8
tig00000274.H2_pilon	AUGUSTUS	transcript	1302739	1303588	0.38	-	.	g2874.t1
tig00000274.H2_pilon	AUGUSTUS	stop_codon	1302739	1302741	.	-	0	transcript_id	"g2874.t1";	gene_id	"g2874";
tig00000274.H2_pilon	AUGUSTUS	intron	1303382	1303481	0.38	-	.	transcript_id	"g2874.t1";	gene_id	"g2874";
tig00000274.H2_pilon	AUGUSTUS	CDS	1302742	1303381	0.38	-	1	transcript_id	"g2874.t1";	gene_id	"g2874";
tig00000274.H2_pilon	AUGUSTUS	CDS	1303482	1303588	0.39	-	0	transcript_id	"g2874.t1";	gene_id	"g2874";
tig00000274.H2_pilon	AUGUSTUS	start_codon	1303586	1303588	.	-	0	transcript_id	"g2874.t1";	gene_id	"g2874";
tig00000274.H2_pilon	AUGUSTUS	gene	1308175	1310274	0.97	-	.	g2875;OG0000438;Vacuolar cation-chloride cotransporter 1
tig00000274.H2_pilon	AUGUSTUS	transcript	1308175	1310274	0.97	-	.	g2875.t1
tig00000274.H2_pilon	AUGUSTUS	stop_codon	1308175	1308177	.	-	0	transcript_id	"g2875.t1";	gene_id	"g2875";
tig00000274.H2_pilon	AUGUSTUS	CDS	1308178	1310274	0.97	-	0	transcript_id	"g2875.t1";	gene_id	"g2875";
tig00000274.H2_pilon	AUGUSTUS	start_codon	1310272	1310274	.	-	0	transcript_id	"g2875.t1";	gene_id	"g2875";
tig00000274.H2_pilon	AUGUSTUS	gene	1310867	1312552	0.96	-	.	g2876;OG0000438;Vacuolar cation-chloride cotransporter 1
tig00000274.H2_pilon	AUGUSTUS	transcript	1310867	1312552	0.96	-	.	g2876.t1
tig00000274.H2_pilon	AUGUSTUS	stop_codon	1310867	1310869	.	-	0	transcript_id	"g2876.t1";	gene_id	"g2876";
tig00000274.H2_pilon	AUGUSTUS	CDS	1310870	1312552	0.96	-	0	transcript_id	"g2876.t1";	gene_id	"g2876";
tig00000274.H2_pilon	AUGUSTUS	start_codon	1312550	1312552	.	-	0	transcript_id	"g2876.t1";	gene_id	"g2876";
tig00000274.H2_pilon	AUGUSTUS	gene	1313205	1315969	0.68	+	.	g2877;OG0000439;Pre-mRNA-processing ATP-dependent RNA helicase PRP5
tig00000274.H2_pilon	AUGUSTUS	transcript	1313205	1315969	0.68	+	.	g2877.t1
tig00000274.H2_pilon	AUGUSTUS	start_codon	1313205	1313207	.	+	0	transcript_id	"g2877.t1";	gene_id	"g2877";
tig00000274.H2_pilon	AUGUSTUS	intron	1314774	1314867	0.99	+	.	transcript_id	"g2877.t1";	gene_id	"g2877";
tig00000274.H2_pilon	AUGUSTUS	intron	1315280	1315427	0.89	+	.	transcript_id	"g2877.t1";	gene_id	"g2877";
tig00000274.H2_pilon	AUGUSTUS	CDS	1313205	1314773	0.77	+	0	transcript_id	"g2877.t1";	gene_id	"g2877";
tig00000274.H2_pilon	AUGUSTUS	CDS	1314868	1315279	0.89	+	0	transcript_id	"g2877.t1";	gene_id	"g2877";
tig00000274.H2_pilon	AUGUSTUS	CDS	1315428	1315966	0.9	+	2	transcript_id	"g2877.t1";	gene_id	"g2877";
tig00000274.H2_pilon	AUGUSTUS	stop_codon	1315967	1315969	.	+	0	transcript_id	"g2877.t1";	gene_id	"g2877";
tig00000274.H2_pilon	AUGUSTUS	gene	1316512	1317135	0.91	+	.	g2878;OG0001916;N-acetylglucosamine-induced protein 1
tig00000274.H2_pilon	AUGUSTUS	transcript	1316512	1317135	0.91	+	.	g2878.t1
tig00000274.H2_pilon	AUGUSTUS	start_codon	1316512	1316514	.	+	0	transcript_id	"g2878.t1";	gene_id	"g2878";
tig00000274.H2_pilon	AUGUSTUS	CDS	1316512	1317132	0.91	+	0	transcript_id	"g2878.t1";	gene_id	"g2878";
tig00000274.H2_pilon	AUGUSTUS	stop_codon	1317133	1317135	.	+	0	transcript_id	"g2878.t1";	gene_id	"g2878";
tig00000274.H2_pilon	AUGUSTUS	gene	1317382	1318905	0.65	+	.	g2879;OG0000440;hypothetical protein
tig00000274.H2_pilon	AUGUSTUS	transcript	1317382	1318905	0.65	+	.	g2879.t1
tig00000274.H2_pilon	AUGUSTUS	start_codon	1317382	1317384	.	+	0	transcript_id	"g2879.t1";	gene_id	"g2879";
tig00000274.H2_pilon	AUGUSTUS	CDS	1317382	1318902	0.65	+	0	transcript_id	"g2879.t1";	gene_id	"g2879";
tig00000274.H2_pilon	AUGUSTUS	stop_codon	1318903	1318905	.	+	0	transcript_id	"g2879.t1";	gene_id	"g2879";
tig00000274.H2_pilon	AUGUSTUS	gene	1319135	1320211	0.99	-	.	g2880;OG0001917;Negative regulator of the PHO system
tig00000274.H2_pilon	AUGUSTUS	transcript	1319135	1320211	0.99	-	.	g2880.t1
tig00000274.H2_pilon	AUGUSTUS	stop_codon	1319135	1319137	.	-	0	transcript_id	"g2880.t1";	gene_id	"g2880";
tig00000274.H2_pilon	AUGUSTUS	CDS	1319138	1320211	0.99	-	0	transcript_id	"g2880.t1";	gene_id	"g2880";
tig00000274.H2_pilon	AUGUSTUS	start_codon	1320209	1320211	.	-	0	transcript_id	"g2880.t1";	gene_id	"g2880";
tig00000274.H2_pilon	AUGUSTUS	gene	1320981	1321682	0.96	+	.	g2881;;ATP-dependent DNA helicase PcrA
tig00000274.H2_pilon	AUGUSTUS	transcript	1320981	1321682	0.96	+	.	g2881.t1
tig00000274.H2_pilon	AUGUSTUS	start_codon	1320981	1320983	.	+	0	transcript_id	"g2881.t1";	gene_id	"g2881";
tig00000274.H2_pilon	AUGUSTUS	CDS	1320981	1321679	0.96	+	0	transcript_id	"g2881.t1";	gene_id	"g2881";
tig00000274.H2_pilon	AUGUSTUS	stop_codon	1321680	1321682	.	+	0	transcript_id	"g2881.t1";	gene_id	"g2881";
tig00000274.H2_pilon	AUGUSTUS	gene	1321802	1323214	0.38	+	.	g2882;OG0001918;ATP-dependent DNA helicase HMI1, mitochondrial
tig00000274.H2_pilon	AUGUSTUS	transcript	1321802	1323214	0.38	+	.	g2882.t1
tig00000274.H2_pilon	AUGUSTUS	start_codon	1321802	1321804	.	+	0	transcript_id	"g2882.t1";	gene_id	"g2882";
tig00000274.H2_pilon	AUGUSTUS	CDS	1321802	1323211	0.38	+	0	transcript_id	"g2882.t1";	gene_id	"g2882";
tig00000274.H2_pilon	AUGUSTUS	stop_codon	1323212	1323214	.	+	0	transcript_id	"g2882.t1";	gene_id	"g2882";
tig00000274.H2_pilon	AUGUSTUS	gene	1323331	1324095	0.91	-	.	g2883;OG0001919;hypothetical protein
tig00000274.H2_pilon	AUGUSTUS	transcript	1323331	1324095	0.91	-	.	g2883.t1
tig00000274.H2_pilon	AUGUSTUS	stop_codon	1323331	1323333	.	-	0	transcript_id	"g2883.t1";	gene_id	"g2883";
tig00000274.H2_pilon	AUGUSTUS	CDS	1323334	1324095	0.91	-	0	transcript_id	"g2883.t1";	gene_id	"g2883";
tig00000274.H2_pilon	AUGUSTUS	start_codon	1324093	1324095	.	-	0	transcript_id	"g2883.t1";	gene_id	"g2883";
tig00000274.H2_pilon	AUGUSTUS	gene	1324644	1325300	0.89	-	.	g2884;OG0001920;Protein RCR1
tig00000274.H2_pilon	AUGUSTUS	transcript	1324644	1325300	0.89	-	.	g2884.t1
tig00000274.H2_pilon	AUGUSTUS	stop_codon	1324644	1324646	.	-	0	transcript_id	"g2884.t1";	gene_id	"g2884";
tig00000274.H2_pilon	AUGUSTUS	CDS	1324647	1325300	0.89	-	0	transcript_id	"g2884.t1";	gene_id	"g2884";
tig00000274.H2_pilon	AUGUSTUS	start_codon	1325298	1325300	.	-	0	transcript_id	"g2884.t1";	gene_id	"g2884";
tig00000274.H2_pilon	AUGUSTUS	gene	1326986	1327903	0.56	+	.	g2885;OG0001921;Meiotic recombination protein rec12
tig00000274.H2_pilon	AUGUSTUS	transcript	1326986	1327903	0.56	+	.	g2885.t1
tig00000274.H2_pilon	AUGUSTUS	start_codon	1326986	1326988	.	+	0	transcript_id	"g2885.t1";	gene_id	"g2885";
tig00000274.H2_pilon	AUGUSTUS	CDS	1326986	1327900	0.56	+	0	transcript_id	"g2885.t1";	gene_id	"g2885";
tig00000274.H2_pilon	AUGUSTUS	stop_codon	1327901	1327903	.	+	0	transcript_id	"g2885.t1";	gene_id	"g2885";
tig00000274.H2_pilon	AUGUSTUS	gene	1328746	1330197	0.99	+	.	g2886;OG0001922;6-phosphofructo-2-kinase 2
tig00000274.H2_pilon	AUGUSTUS	transcript	1328746	1330197	0.99	+	.	g2886.t1
tig00000274.H2_pilon	AUGUSTUS	start_codon	1328746	1328748	.	+	0	transcript_id	"g2886.t1";	gene_id	"g2886";
tig00000274.H2_pilon	AUGUSTUS	CDS	1328746	1330194	0.99	+	0	transcript_id	"g2886.t1";	gene_id	"g2886";
tig00000274.H2_pilon	AUGUSTUS	stop_codon	1330195	1330197	.	+	0	transcript_id	"g2886.t1";	gene_id	"g2886";
tig00000274.H2_pilon	AUGUSTUS	gene	1330480	1332049	0.52	-	.	g2887;OG0001923;Polyadenylation factor subunit 2
tig00000274.H2_pilon	AUGUSTUS	transcript	1330480	1332049	0.52	-	.	g2887.t1
tig00000274.H2_pilon	AUGUSTUS	stop_codon	1330480	1330482	.	-	0	transcript_id	"g2887.t1";	gene_id	"g2887";
tig00000274.H2_pilon	AUGUSTUS	intron	1331530	1331605	0.52	-	.	transcript_id	"g2887.t1";	gene_id	"g2887";
tig00000274.H2_pilon	AUGUSTUS	CDS	1330483	1331529	0.81	-	0	transcript_id	"g2887.t1";	gene_id	"g2887";
tig00000274.H2_pilon	AUGUSTUS	CDS	1331606	1332049	0.57	-	0	transcript_id	"g2887.t1";	gene_id	"g2887";
tig00000274.H2_pilon	AUGUSTUS	start_codon	1332047	1332049	.	-	0	transcript_id	"g2887.t1";	gene_id	"g2887";
tig00000274.H2_pilon	AUGUSTUS	gene	1332341	1335403	1	+	.	g2888;OG0001924;Regulator of Ty1 transposition protein 10
tig00000274.H2_pilon	AUGUSTUS	transcript	1332341	1335403	1	+	.	g2888.t1
tig00000274.H2_pilon	AUGUSTUS	start_codon	1332341	1332343	.	+	0	transcript_id	"g2888.t1";	gene_id	"g2888";
tig00000274.H2_pilon	AUGUSTUS	CDS	1332341	1335400	1	+	0	transcript_id	"g2888.t1";	gene_id	"g2888";
tig00000274.H2_pilon	AUGUSTUS	stop_codon	1335401	1335403	.	+	0	transcript_id	"g2888.t1";	gene_id	"g2888";
tig00000274.H2_pilon	AUGUSTUS	gene	1336298	1339759	0.88	+	.	g2889;OG0001925;PAN2-PAN3 deadenylation complex catalytic subunit PAN2
tig00000274.H2_pilon	AUGUSTUS	transcript	1336298	1339759	0.88	+	.	g2889.t1
tig00000274.H2_pilon	AUGUSTUS	start_codon	1336298	1336300	.	+	0	transcript_id	"g2889.t1";	gene_id	"g2889";
tig00000274.H2_pilon	AUGUSTUS	intron	1336316	1336449	0.99	+	.	transcript_id	"g2889.t1";	gene_id	"g2889";
tig00000274.H2_pilon	AUGUSTUS	intron	1339249	1339315	0.88	+	.	transcript_id	"g2889.t1";	gene_id	"g2889";
tig00000274.H2_pilon	AUGUSTUS	CDS	1336298	1336315	1	+	0	transcript_id	"g2889.t1";	gene_id	"g2889";
tig00000274.H2_pilon	AUGUSTUS	CDS	1336450	1339248	0.94	+	0	transcript_id	"g2889.t1";	gene_id	"g2889";
tig00000274.H2_pilon	AUGUSTUS	CDS	1339316	1339756	0.93	+	0	transcript_id	"g2889.t1";	gene_id	"g2889";
tig00000274.H2_pilon	AUGUSTUS	stop_codon	1339757	1339759	.	+	0	transcript_id	"g2889.t1";	gene_id	"g2889";
tig00000274.H2_pilon	AUGUSTUS	gene	1339881	1341585	0.64	-	.	g2890;OG0001926;hypothetical protein
tig00000274.H2_pilon	AUGUSTUS	transcript	1339881	1341585	0.64	-	.	g2890.t1
tig00000274.H2_pilon	AUGUSTUS	stop_codon	1339881	1339883	.	-	0	transcript_id	"g2890.t1";	gene_id	"g2890";
tig00000274.H2_pilon	AUGUSTUS	intron	1340241	1340343	0.85	-	.	transcript_id	"g2890.t1";	gene_id	"g2890";
tig00000274.H2_pilon	AUGUSTUS	CDS	1339884	1340240	0.85	-	0	transcript_id	"g2890.t1";	gene_id	"g2890";
tig00000274.H2_pilon	AUGUSTUS	CDS	1340344	1341585	0.65	-	0	transcript_id	"g2890.t1";	gene_id	"g2890";
tig00000274.H2_pilon	AUGUSTUS	start_codon	1341583	1341585	.	-	0	transcript_id	"g2890.t1";	gene_id	"g2890";
tig00000274.H2_pilon	AUGUSTUS	gene	1342019	1343857	1	+	.	g2891;OG0001927;Vacuolar protein sorting-associated protein 45
tig00000274.H2_pilon	AUGUSTUS	transcript	1342019	1343857	1	+	.	g2891.t1
tig00000274.H2_pilon	AUGUSTUS	start_codon	1342019	1342021	.	+	0	transcript_id	"g2891.t1";	gene_id	"g2891";
tig00000274.H2_pilon	AUGUSTUS	CDS	1342019	1343854	1	+	0	transcript_id	"g2891.t1";	gene_id	"g2891";
tig00000274.H2_pilon	AUGUSTUS	stop_codon	1343855	1343857	.	+	0	transcript_id	"g2891.t1";	gene_id	"g2891";
tig00000274.H2_pilon	AUGUSTUS	gene	1344121	1345413	1	-	.	g2892;OG0001928;Putative histone deacetylase complex subunit cti6
tig00000274.H2_pilon	AUGUSTUS	transcript	1344121	1345413	1	-	.	g2892.t1
tig00000274.H2_pilon	AUGUSTUS	stop_codon	1344121	1344123	.	-	0	transcript_id	"g2892.t1";	gene_id	"g2892";
tig00000274.H2_pilon	AUGUSTUS	CDS	1344124	1345413	1	-	0	transcript_id	"g2892.t1";	gene_id	"g2892";
tig00000274.H2_pilon	AUGUSTUS	start_codon	1345411	1345413	.	-	0	transcript_id	"g2892.t1";	gene_id	"g2892";
tig00000274.H2_pilon	AUGUSTUS	gene	1345958	1347568	1	+	.	g2893;OG0001929;mRNA cap guanine-N7 methyltransferase
tig00000274.H2_pilon	AUGUSTUS	transcript	1345958	1347568	1	+	.	g2893.t1
tig00000274.H2_pilon	AUGUSTUS	start_codon	1345958	1345960	.	+	0	transcript_id	"g2893.t1";	gene_id	"g2893";
tig00000274.H2_pilon	AUGUSTUS	CDS	1345958	1347565	1	+	0	transcript_id	"g2893.t1";	gene_id	"g2893";
tig00000274.H2_pilon	AUGUSTUS	stop_codon	1347566	1347568	.	+	0	transcript_id	"g2893.t1";	gene_id	"g2893";
tig00000274.H2_pilon	AUGUSTUS	gene	1350331	1352256	0.74	+	.	g2894;OG0000441;hypothetical protein
tig00000274.H2_pilon	AUGUSTUS	transcript	1350331	1352256	0.74	+	.	g2894.t1
tig00000274.H2_pilon	AUGUSTUS	start_codon	1350331	1350333	.	+	0	transcript_id	"g2894.t1";	gene_id	"g2894";
tig00000274.H2_pilon	AUGUSTUS	CDS	1350331	1352253	0.74	+	0	transcript_id	"g2894.t1";	gene_id	"g2894";
tig00000274.H2_pilon	AUGUSTUS	stop_codon	1352254	1352256	.	+	0	transcript_id	"g2894.t1";	gene_id	"g2894";
tig00000274.H2_pilon	AUGUSTUS	gene	1352876	1353523	0.95	+	.	g2895;OG0004835;hypothetical protein
tig00000274.H2_pilon	AUGUSTUS	transcript	1352876	1353523	0.95	+	.	g2895.t1
tig00000274.H2_pilon	AUGUSTUS	start_codon	1352876	1352878	.	+	0	transcript_id	"g2895.t1";	gene_id	"g2895";
tig00000274.H2_pilon	AUGUSTUS	CDS	1352876	1353520	0.95	+	0	transcript_id	"g2895.t1";	gene_id	"g2895";
tig00000274.H2_pilon	AUGUSTUS	stop_codon	1353521	1353523	.	+	0	transcript_id	"g2895.t1";	gene_id	"g2895";
tig00000274.H2_pilon	AUGUSTUS	gene	1353839	1356184	0.97	+	.	g2896;OG0001930;Probable ferric reductase transmembrane component
tig00000274.H2_pilon	AUGUSTUS	transcript	1353839	1356184	0.97	+	.	g2896.t1
tig00000274.H2_pilon	AUGUSTUS	start_codon	1353839	1353841	.	+	0	transcript_id	"g2896.t1";	gene_id	"g2896";
tig00000274.H2_pilon	AUGUSTUS	CDS	1353839	1356181	0.97	+	0	transcript_id	"g2896.t1";	gene_id	"g2896";
tig00000274.H2_pilon	AUGUSTUS	stop_codon	1356182	1356184	.	+	0	transcript_id	"g2896.t1";	gene_id	"g2896";
tig00000274.H2_pilon	AUGUSTUS	gene	1356556	1357134	0.82	+	.	g2897;OG0001931;Trafficking protein particle complex subunit BET3
tig00000274.H2_pilon	AUGUSTUS	transcript	1356556	1357134	0.82	+	.	g2897.t1
tig00000274.H2_pilon	AUGUSTUS	start_codon	1356556	1356558	.	+	0	transcript_id	"g2897.t1";	gene_id	"g2897";
tig00000274.H2_pilon	AUGUSTUS	CDS	1356556	1357131	0.82	+	0	transcript_id	"g2897.t1";	gene_id	"g2897";
tig00000274.H2_pilon	AUGUSTUS	stop_codon	1357132	1357134	.	+	0	transcript_id	"g2897.t1";	gene_id	"g2897";
tig00000274.H2_pilon	AUGUSTUS	gene	1357892	1359676	1	+	.	g2898;OG0000442;hypothetical protein
tig00000274.H2_pilon	AUGUSTUS	transcript	1357892	1359676	1	+	.	g2898.t1
tig00000274.H2_pilon	AUGUSTUS	start_codon	1357892	1357894	.	+	0	transcript_id	"g2898.t1";	gene_id	"g2898";
tig00000274.H2_pilon	AUGUSTUS	CDS	1357892	1359673	1	+	0	transcript_id	"g2898.t1";	gene_id	"g2898";
tig00000274.H2_pilon	AUGUSTUS	stop_codon	1359674	1359676	.	+	0	transcript_id	"g2898.t1";	gene_id	"g2898";
tig00000274.H2_pilon	AUGUSTUS	gene	1359861	1360596	0.43	-	.	g2899;OG0004671;Exosome complex component SKI6
tig00000274.H2_pilon	AUGUSTUS	transcript	1359861	1360596	0.43	-	.	g2899.t1
tig00000274.H2_pilon	AUGUSTUS	stop_codon	1359861	1359863	.	-	0	transcript_id	"g2899.t1";	gene_id	"g2899";
tig00000274.H2_pilon	AUGUSTUS	intron	1360184	1360589	0.43	-	.	transcript_id	"g2899.t1";	gene_id	"g2899";
tig00000274.H2_pilon	AUGUSTUS	CDS	1359864	1360183	0.65	-	2	transcript_id	"g2899.t1";	gene_id	"g2899";
tig00000274.H2_pilon	AUGUSTUS	CDS	1360590	1360596	0.48	-	0	transcript_id	"g2899.t1";	gene_id	"g2899";
tig00000274.H2_pilon	AUGUSTUS	start_codon	1360594	1360596	.	-	0	transcript_id	"g2899.t1";	gene_id	"g2899";
tig00000274.H2_pilon	AUGUSTUS	gene	1362941	1363641	0.42	+	.	g2900;OG0001932;Ubiquitin-binding protein CUE5
tig00000274.H2_pilon	AUGUSTUS	transcript	1362941	1363641	0.42	+	.	g2900.t1
tig00000274.H2_pilon	AUGUSTUS	start_codon	1362941	1362943	.	+	0	transcript_id	"g2900.t1";	gene_id	"g2900";
tig00000274.H2_pilon	AUGUSTUS	intron	1363203	1363267	1	+	.	transcript_id	"g2900.t1";	gene_id	"g2900";
tig00000274.H2_pilon	AUGUSTUS	CDS	1362941	1363202	0.42	+	0	transcript_id	"g2900.t1";	gene_id	"g2900";
tig00000274.H2_pilon	AUGUSTUS	CDS	1363268	1363638	1	+	2	transcript_id	"g2900.t1";	gene_id	"g2900";
tig00000274.H2_pilon	AUGUSTUS	stop_codon	1363639	1363641	.	+	0	transcript_id	"g2900.t1";	gene_id	"g2900";
tig00000274.H2_pilon	AUGUSTUS	gene	1364111	1365598	0.82	-	.	g2901;OG0001933;Sphingoid long chain base kinase 5
tig00000274.H2_pilon	AUGUSTUS	transcript	1364111	1365598	0.82	-	.	g2901.t1
tig00000274.H2_pilon	AUGUSTUS	stop_codon	1364111	1364113	.	-	0	transcript_id	"g2901.t1";	gene_id	"g2901";
tig00000274.H2_pilon	AUGUSTUS	CDS	1364114	1365598	0.82	-	0	transcript_id	"g2901.t1";	gene_id	"g2901";
tig00000274.H2_pilon	AUGUSTUS	start_codon	1365596	1365598	.	-	0	transcript_id	"g2901.t1";	gene_id	"g2901";
tig00000274.H2_pilon	AUGUSTUS	gene	1366369	1368850	0.4	-	.	g2902;OG0001934;High affinity potassium transporter
tig00000274.H2_pilon	AUGUSTUS	transcript	1366369	1368850	0.4	-	.	g2902.t1
tig00000274.H2_pilon	AUGUSTUS	stop_codon	1366369	1366371	.	-	0	transcript_id	"g2902.t1";	gene_id	"g2902";
tig00000274.H2_pilon	AUGUSTUS	intron	1367233	1367383	0.4	-	.	transcript_id	"g2902.t1";	gene_id	"g2902";
tig00000274.H2_pilon	AUGUSTUS	CDS	1366372	1367232	0.96	-	0	transcript_id	"g2902.t1";	gene_id	"g2902";
tig00000274.H2_pilon	AUGUSTUS	CDS	1367384	1368850	0.4	-	0	transcript_id	"g2902.t1";	gene_id	"g2902";
tig00000274.H2_pilon	AUGUSTUS	start_codon	1368848	1368850	.	-	0	transcript_id	"g2902.t1";	gene_id	"g2902";
tig00000274.H2_pilon	AUGUSTUS	gene	1369888	1371537	0.89	-	.	g2903;OG0000443;Sugar transporter STL1
tig00000274.H2_pilon	AUGUSTUS	transcript	1369888	1371537	0.89	-	.	g2903.t1
tig00000274.H2_pilon	AUGUSTUS	stop_codon	1369888	1369890	.	-	0	transcript_id	"g2903.t1";	gene_id	"g2903";
tig00000274.H2_pilon	AUGUSTUS	CDS	1369891	1371537	0.89	-	0	transcript_id	"g2903.t1";	gene_id	"g2903";
tig00000274.H2_pilon	AUGUSTUS	start_codon	1371535	1371537	.	-	0	transcript_id	"g2903.t1";	gene_id	"g2903";
tig00000274.H2_pilon	AUGUSTUS	gene	1372455	1374623	1	-	.	g2904;OG0001935;Eukaryotic peptide chain release factor GTP-binding subunit
tig00000274.H2_pilon	AUGUSTUS	transcript	1372455	1374623	1	-	.	g2904.t1
tig00000274.H2_pilon	AUGUSTUS	stop_codon	1372455	1372457	.	-	0	transcript_id	"g2904.t1";	gene_id	"g2904";
tig00000274.H2_pilon	AUGUSTUS	CDS	1372458	1374623	1	-	0	transcript_id	"g2904.t1";	gene_id	"g2904";
tig00000274.H2_pilon	AUGUSTUS	start_codon	1374621	1374623	.	-	0	transcript_id	"g2904.t1";	gene_id	"g2904";
tig00000274.H2_pilon	AUGUSTUS	gene	1375669	1377834	1	+	.	g2905;OG0001936;Inner nuclear membrane protein HEH2
tig00000274.H2_pilon	AUGUSTUS	transcript	1375669	1377834	1	+	.	g2905.t1
tig00000274.H2_pilon	AUGUSTUS	start_codon	1375669	1375671	.	+	0	transcript_id	"g2905.t1";	gene_id	"g2905";
tig00000274.H2_pilon	AUGUSTUS	CDS	1375669	1377831	1	+	0	transcript_id	"g2905.t1";	gene_id	"g2905";
tig00000274.H2_pilon	AUGUSTUS	stop_codon	1377832	1377834	.	+	0	transcript_id	"g2905.t1";	gene_id	"g2905";
tig00000274.H2_pilon	AUGUSTUS	gene	1378157	1380085	1	-	.	g2906;OG0001937;hypothetical protein
tig00000274.H2_pilon	AUGUSTUS	transcript	1378157	1380085	1	-	.	g2906.t1
tig00000274.H2_pilon	AUGUSTUS	stop_codon	1378157	1378159	.	-	0	transcript_id	"g2906.t1";	gene_id	"g2906";
tig00000274.H2_pilon	AUGUSTUS	CDS	1378160	1380085	1	-	0	transcript_id	"g2906.t1";	gene_id	"g2906";
tig00000274.H2_pilon	AUGUSTUS	start_codon	1380083	1380085	.	-	0	transcript_id	"g2906.t1";	gene_id	"g2906";
tig00000274.H2_pilon	AUGUSTUS	gene	1381784	1383490	0.98	+	.	g2907;OG0001938;Transcriptional regulator RPN4
tig00000274.H2_pilon	AUGUSTUS	transcript	1381784	1383490	0.98	+	.	g2907.t1
tig00000274.H2_pilon	AUGUSTUS	start_codon	1381784	1381786	.	+	0	transcript_id	"g2907.t1";	gene_id	"g2907";
tig00000274.H2_pilon	AUGUSTUS	CDS	1381784	1383487	0.98	+	0	transcript_id	"g2907.t1";	gene_id	"g2907";
tig00000274.H2_pilon	AUGUSTUS	stop_codon	1383488	1383490	.	+	0	transcript_id	"g2907.t1";	gene_id	"g2907";
tig00000274.H2_pilon	AUGUSTUS	gene	1385162	1385853	0.82	+	.	g2908;OG0001939;ADP-ribosylation factor 6
tig00000274.H2_pilon	AUGUSTUS	transcript	1385162	1385853	0.82	+	.	g2908.t1
tig00000274.H2_pilon	AUGUSTUS	start_codon	1385162	1385164	.	+	0	transcript_id	"g2908.t1";	gene_id	"g2908";
tig00000274.H2_pilon	AUGUSTUS	intron	1385200	1385274	0.85	+	.	transcript_id	"g2908.t1";	gene_id	"g2908";
tig00000274.H2_pilon	AUGUSTUS	intron	1385297	1385394	0.82	+	.	transcript_id	"g2908.t1";	gene_id	"g2908";
tig00000274.H2_pilon	AUGUSTUS	CDS	1385162	1385199	0.85	+	0	transcript_id	"g2908.t1";	gene_id	"g2908";
tig00000274.H2_pilon	AUGUSTUS	CDS	1385275	1385296	0.85	+	1	transcript_id	"g2908.t1";	gene_id	"g2908";
tig00000274.H2_pilon	AUGUSTUS	CDS	1385395	1385850	0.86	+	0	transcript_id	"g2908.t1";	gene_id	"g2908";
tig00000274.H2_pilon	AUGUSTUS	stop_codon	1385851	1385853	.	+	0	transcript_id	"g2908.t1";	gene_id	"g2908";
tig00000274.H2_pilon	AUGUSTUS	gene	1386091	1386813	0.98	-	.	g2909;OG0001940;Ribose-5-phosphate isomerase
tig00000274.H2_pilon	AUGUSTUS	transcript	1386091	1386813	0.98	-	.	g2909.t1
tig00000274.H2_pilon	AUGUSTUS	stop_codon	1386091	1386093	.	-	0	transcript_id	"g2909.t1";	gene_id	"g2909";
tig00000274.H2_pilon	AUGUSTUS	CDS	1386094	1386813	0.98	-	0	transcript_id	"g2909.t1";	gene_id	"g2909";
tig00000274.H2_pilon	AUGUSTUS	start_codon	1386811	1386813	.	-	0	transcript_id	"g2909.t1";	gene_id	"g2909";
tig00000274.H2_pilon	AUGUSTUS	gene	1387957	1388532	0.94	+	.	g2910;OG0001941;40S ribosomal protein S7-B
tig00000274.H2_pilon	AUGUSTUS	transcript	1387957	1388532	0.94	+	.	g2910.t1
tig00000274.H2_pilon	AUGUSTUS	start_codon	1387957	1387959	.	+	0	transcript_id	"g2910.t1";	gene_id	"g2910";
tig00000274.H2_pilon	AUGUSTUS	CDS	1387957	1388529	0.94	+	0	transcript_id	"g2910.t1";	gene_id	"g2910";
tig00000274.H2_pilon	AUGUSTUS	stop_codon	1388530	1388532	.	+	0	transcript_id	"g2910.t1";	gene_id	"g2910";
tig00000274.H2_pilon	AUGUSTUS	gene	1389078	1393372	0.3	+	.	g2911;OG0001942;hypothetical protein
tig00000274.H2_pilon	AUGUSTUS	transcript	1389078	1393372	0.3	+	.	g2911.t1
tig00000274.H2_pilon	AUGUSTUS	start_codon	1389078	1389080	.	+	0	transcript_id	"g2911.t1";	gene_id	"g2911";
tig00000274.H2_pilon	AUGUSTUS	intron	1389140	1389438	0.39	+	.	transcript_id	"g2911.t1";	gene_id	"g2911";
tig00000274.H2_pilon	AUGUSTUS	intron	1392728	1393027	0.85	+	.	transcript_id	"g2911.t1";	gene_id	"g2911";
tig00000274.H2_pilon	AUGUSTUS	CDS	1389078	1389139	0.39	+	0	transcript_id	"g2911.t1";	gene_id	"g2911";
tig00000274.H2_pilon	AUGUSTUS	CDS	1389439	1392727	0.74	+	1	transcript_id	"g2911.t1";	gene_id	"g2911";
tig00000274.H2_pilon	AUGUSTUS	CDS	1393028	1393369	0.88	+	0	transcript_id	"g2911.t1";	gene_id	"g2911";
tig00000274.H2_pilon	AUGUSTUS	stop_codon	1393370	1393372	.	+	0	transcript_id	"g2911.t1";	gene_id	"g2911";
tig00000274.H2_pilon	AUGUSTUS	gene	1393696	1394727	0.84	-	.	g2912;OG0001943;hypothetical protein
tig00000274.H2_pilon	AUGUSTUS	transcript	1393696	1394727	0.84	-	.	g2912.t1
tig00000274.H2_pilon	AUGUSTUS	stop_codon	1393696	1393698	.	-	0	transcript_id	"g2912.t1";	gene_id	"g2912";
tig00000274.H2_pilon	AUGUSTUS	CDS	1393699	1394727	0.84	-	0	transcript_id	"g2912.t1";	gene_id	"g2912";
tig00000274.H2_pilon	AUGUSTUS	start_codon	1394725	1394727	.	-	0	transcript_id	"g2912.t1";	gene_id	"g2912";
tig00000274.H2_pilon	AUGUSTUS	gene	1396884	1397670	0.62	-	.	g2913;OG0001944;ADP,ATP carrier protein 2
tig00000274.H2_pilon	AUGUSTUS	transcript	1396884	1397670	0.62	-	.	g2913.t1
tig00000274.H2_pilon	AUGUSTUS	stop_codon	1396884	1396886	.	-	0	transcript_id	"g2913.t1";	gene_id	"g2913";
tig00000274.H2_pilon	AUGUSTUS	intron	1397579	1397657	0.68	-	.	transcript_id	"g2913.t1";	gene_id	"g2913";
tig00000274.H2_pilon	AUGUSTUS	CDS	1396887	1397578	0.69	-	2	transcript_id	"g2913.t1";	gene_id	"g2913";
tig00000274.H2_pilon	AUGUSTUS	CDS	1397658	1397670	0.62	-	0	transcript_id	"g2913.t1";	gene_id	"g2913";
tig00000274.H2_pilon	AUGUSTUS	start_codon	1397668	1397670	.	-	0	transcript_id	"g2913.t1";	gene_id	"g2913";
tig00000274.H2_pilon	AUGUSTUS	gene	1400825	1401804	0.33	-	.	g2914;OG0001945;60S ribosomal protein L16-A
tig00000274.H2_pilon	AUGUSTUS	transcript	1400825	1401804	0.33	-	.	g2914.t1
tig00000274.H2_pilon	AUGUSTUS	stop_codon	1400825	1400827	.	-	0	transcript_id	"g2914.t1";	gene_id	"g2914";
tig00000274.H2_pilon	AUGUSTUS	intron	1401352	1401770	0.33	-	.	transcript_id	"g2914.t1";	gene_id	"g2914";
tig00000274.H2_pilon	AUGUSTUS	CDS	1400828	1401351	0.75	-	2	transcript_id	"g2914.t1";	gene_id	"g2914";
tig00000274.H2_pilon	AUGUSTUS	CDS	1401771	1401804	0.41	-	0	transcript_id	"g2914.t1";	gene_id	"g2914";
tig00000274.H2_pilon	AUGUSTUS	start_codon	1401802	1401804	.	-	0	transcript_id	"g2914.t1";	gene_id	"g2914";
tig00000274.H2_pilon	AUGUSTUS	gene	1403959	1404564	0.71	-	.	g2915;OG0001946;hypothetical protein
tig00000274.H2_pilon	AUGUSTUS	transcript	1403959	1404564	0.71	-	.	g2915.t1
tig00000274.H2_pilon	AUGUSTUS	stop_codon	1403959	1403961	.	-	0	transcript_id	"g2915.t1";	gene_id	"g2915";
tig00000274.H2_pilon	AUGUSTUS	CDS	1403962	1404564	0.71	-	0	transcript_id	"g2915.t1";	gene_id	"g2915";
tig00000274.H2_pilon	AUGUSTUS	start_codon	1404562	1404564	.	-	0	transcript_id	"g2915.t1";	gene_id	"g2915";
tig00000274.H2_pilon	AUGUSTUS	gene	1405671	1407317	0.69	+	.	g2916;OG0004750;hypothetical protein
tig00000274.H2_pilon	AUGUSTUS	transcript	1405671	1407317	0.69	+	.	g2916.t1
tig00000274.H2_pilon	AUGUSTUS	start_codon	1405671	1405673	.	+	0	transcript_id	"g2916.t1";	gene_id	"g2916";
tig00000274.H2_pilon	AUGUSTUS	CDS	1405671	1407314	0.69	+	0	transcript_id	"g2916.t1";	gene_id	"g2916";
tig00000274.H2_pilon	AUGUSTUS	stop_codon	1407315	1407317	.	+	0	transcript_id	"g2916.t1";	gene_id	"g2916";
tig00000274.H2_pilon	AUGUSTUS	gene	1409134	1412855	0.35	-	.	g2917;OG0000444;Serine/threonine protein kinase KIN1
tig00000274.H2_pilon	AUGUSTUS	transcript	1409134	1412855	0.35	-	.	g2917.t1
tig00000274.H2_pilon	AUGUSTUS	stop_codon	1409134	1409136	.	-	0	transcript_id	"g2917.t1";	gene_id	"g2917";
tig00000274.H2_pilon	AUGUSTUS	intron	1410198	1410307	0.47	-	.	transcript_id	"g2917.t1";	gene_id	"g2917";
tig00000274.H2_pilon	AUGUSTUS	CDS	1409137	1410197	0.49	-	2	transcript_id	"g2917.t1";	gene_id	"g2917";
tig00000274.H2_pilon	AUGUSTUS	CDS	1410308	1412855	0.44	-	0	transcript_id	"g2917.t1";	gene_id	"g2917";
tig00000274.H2_pilon	AUGUSTUS	start_codon	1412853	1412855	.	-	0	transcript_id	"g2917.t1";	gene_id	"g2917";
tig00000274.H2_pilon	AUGUSTUS	gene	1415931	1417955	1	+	.	g2918;OG0000043;Acetyl-coenzyme A synthetase 2
tig00000274.H2_pilon	AUGUSTUS	transcript	1415931	1417955	1	+	.	g2918.t1
tig00000274.H2_pilon	AUGUSTUS	start_codon	1415931	1415933	.	+	0	transcript_id	"g2918.t1";	gene_id	"g2918";
tig00000274.H2_pilon	AUGUSTUS	CDS	1415931	1417952	1	+	0	transcript_id	"g2918.t1";	gene_id	"g2918";
tig00000274.H2_pilon	AUGUSTUS	stop_codon	1417953	1417955	.	+	0	transcript_id	"g2918.t1";	gene_id	"g2918";
tig00000274.H2_pilon	AUGUSTUS	gene	1418920	1419516	0.77	+	.	g2919;OG0001947;SWI5-dependent HO expression protein 3
tig00000274.H2_pilon	AUGUSTUS	transcript	1418920	1419516	0.77	+	.	g2919.t1
tig00000274.H2_pilon	AUGUSTUS	start_codon	1418920	1418922	.	+	0	transcript_id	"g2919.t1";	gene_id	"g2919";
tig00000274.H2_pilon	AUGUSTUS	CDS	1418920	1419513	0.77	+	0	transcript_id	"g2919.t1";	gene_id	"g2919";
tig00000274.H2_pilon	AUGUSTUS	stop_codon	1419514	1419516	.	+	0	transcript_id	"g2919.t1";	gene_id	"g2919";
tig00000274.H2_pilon	AUGUSTUS	gene	1420036	1420401	0.42	+	.	g2920;;hypothetical protein
tig00000274.H2_pilon	AUGUSTUS	transcript	1420036	1420401	0.42	+	.	g2920.t1
tig00000274.H2_pilon	AUGUSTUS	start_codon	1420036	1420038	.	+	0	transcript_id	"g2920.t1";	gene_id	"g2920";
tig00000274.H2_pilon	AUGUSTUS	CDS	1420036	1420398	0.42	+	0	transcript_id	"g2920.t1";	gene_id	"g2920";
tig00000274.H2_pilon	AUGUSTUS	stop_codon	1420399	1420401	.	+	0	transcript_id	"g2920.t1";	gene_id	"g2920";
tig00000274.H2_pilon	AUGUSTUS	gene	1420599	1420814	0.58	-	.	g2921;;C-1-tetrahydrofolate synthase, mitochondrial
tig00000274.H2_pilon	AUGUSTUS	transcript	1420599	1420814	0.58	-	.	g2921.t1
tig00000274.H2_pilon	AUGUSTUS	stop_codon	1420599	1420601	.	-	0	transcript_id	"g2921.t1";	gene_id	"g2921";
tig00000274.H2_pilon	AUGUSTUS	CDS	1420602	1420814	0.58	-	0	transcript_id	"g2921.t1";	gene_id	"g2921";
tig00000274.H2_pilon	AUGUSTUS	start_codon	1420812	1420814	.	-	0	transcript_id	"g2921.t1";	gene_id	"g2921";
tig00000274.H2_pilon	AUGUSTUS	gene	1420864	1422342	0.48	-	.	g2922;OG0001948;C-1-tetrahydrofolate synthase, cytoplasmic
tig00000274.H2_pilon	AUGUSTUS	transcript	1420864	1422342	0.48	-	.	g2922.t1
tig00000274.H2_pilon	AUGUSTUS	stop_codon	1420864	1420866	.	-	0	transcript_id	"g2922.t1";	gene_id	"g2922";
tig00000274.H2_pilon	AUGUSTUS	CDS	1420867	1422342	0.48	-	0	transcript_id	"g2922.t1";	gene_id	"g2922";
tig00000274.H2_pilon	AUGUSTUS	start_codon	1422340	1422342	.	-	0	transcript_id	"g2922.t1";	gene_id	"g2922";
tig00000274.H2_pilon	AUGUSTUS	gene	1423442	1424452	1	+	.	g2923;OG0001949;Mitochondrial FAD carrier protein FLX1
tig00000274.H2_pilon	AUGUSTUS	transcript	1423442	1424452	1	+	.	g2923.t1
tig00000274.H2_pilon	AUGUSTUS	start_codon	1423442	1423444	.	+	0	transcript_id	"g2923.t1";	gene_id	"g2923";
tig00000274.H2_pilon	AUGUSTUS	CDS	1423442	1424449	1	+	0	transcript_id	"g2923.t1";	gene_id	"g2923";
tig00000274.H2_pilon	AUGUSTUS	stop_codon	1424450	1424452	.	+	0	transcript_id	"g2923.t1";	gene_id	"g2923";
tig00000274.H2_pilon	AUGUSTUS	gene	1425549	1426001	0.86	+	.	g2924;;Polyphosphatidylinositol phosphatase INP52
tig00000274.H2_pilon	AUGUSTUS	transcript	1425549	1426001	0.86	+	.	g2924.t1
tig00000274.H2_pilon	AUGUSTUS	start_codon	1425549	1425551	.	+	0	transcript_id	"g2924.t1";	gene_id	"g2924";
tig00000274.H2_pilon	AUGUSTUS	CDS	1425549	1425998	0.86	+	0	transcript_id	"g2924.t1";	gene_id	"g2924";
tig00000274.H2_pilon	AUGUSTUS	stop_codon	1425999	1426001	.	+	0	transcript_id	"g2924.t1";	gene_id	"g2924";
tig00000274.H2_pilon	AUGUSTUS	gene	1426047	1428291	0.7	+	.	g2925;OG0001950;Polyphosphatidylinositol phosphatase INP53
tig00000274.H2_pilon	AUGUSTUS	transcript	1426047	1428291	0.7	+	.	g2925.t1
tig00000274.H2_pilon	AUGUSTUS	start_codon	1426047	1426049	.	+	0	transcript_id	"g2925.t1";	gene_id	"g2925";
tig00000274.H2_pilon	AUGUSTUS	intron	1426768	1426840	0.75	+	.	transcript_id	"g2925.t1";	gene_id	"g2925";
tig00000274.H2_pilon	AUGUSTUS	CDS	1426047	1426767	0.74	+	0	transcript_id	"g2925.t1";	gene_id	"g2925";
tig00000274.H2_pilon	AUGUSTUS	CDS	1426841	1428288	0.93	+	2	transcript_id	"g2925.t1";	gene_id	"g2925";
tig00000274.H2_pilon	AUGUSTUS	stop_codon	1428289	1428291	.	+	0	transcript_id	"g2925.t1";	gene_id	"g2925";
tig00000274.H2_pilon	AUGUSTUS	gene	1428979	1429730	0.85	-	.	g2926;;DNA topoisomerase 2
tig00000274.H2_pilon	AUGUSTUS	transcript	1428979	1429730	0.85	-	.	g2926.t1
tig00000274.H2_pilon	AUGUSTUS	stop_codon	1428979	1428981	.	-	0	transcript_id	"g2926.t1";	gene_id	"g2926";
tig00000274.H2_pilon	AUGUSTUS	intron	1429454	1429533	0.89	-	.	transcript_id	"g2926.t1";	gene_id	"g2926";
tig00000274.H2_pilon	AUGUSTUS	CDS	1428982	1429453	0.89	-	1	transcript_id	"g2926.t1";	gene_id	"g2926";
tig00000274.H2_pilon	AUGUSTUS	CDS	1429534	1429730	0.85	-	0	transcript_id	"g2926.t1";	gene_id	"g2926";
tig00000274.H2_pilon	AUGUSTUS	start_codon	1429728	1429730	.	-	0	transcript_id	"g2926.t1";	gene_id	"g2926";
tig00000274.H2_pilon	AUGUSTUS	gene	1429913	1430595	0.2	-	.	g2927;;DNA topoisomerase 2
tig00000274.H2_pilon	AUGUSTUS	transcript	1429913	1430595	0.2	-	.	g2927.t1
tig00000274.H2_pilon	AUGUSTUS	stop_codon	1429913	1429915	.	-	0	transcript_id	"g2927.t1";	gene_id	"g2927";
tig00000274.H2_pilon	AUGUSTUS	intron	1430212	1430306	0.67	-	.	transcript_id	"g2927.t1";	gene_id	"g2927";
tig00000274.H2_pilon	AUGUSTUS	CDS	1429916	1430211	0.87	-	2	transcript_id	"g2927.t1";	gene_id	"g2927";
tig00000274.H2_pilon	AUGUSTUS	CDS	1430307	1430595	0.2	-	0	transcript_id	"g2927.t1";	gene_id	"g2927";
tig00000274.H2_pilon	AUGUSTUS	start_codon	1430593	1430595	.	-	0	transcript_id	"g2927.t1";	gene_id	"g2927";
tig00000274.H2_pilon	AUGUSTUS	gene	1430903	1432835	0.12	-	.	g2928;OG0001951;DNA topoisomerase 2
tig00000274.H2_pilon	AUGUSTUS	transcript	1430903	1432835	0.12	-	.	g2928.t1
tig00000274.H2_pilon	AUGUSTUS	stop_codon	1430903	1430905	.	-	0	transcript_id	"g2928.t1";	gene_id	"g2928";
tig00000274.H2_pilon	AUGUSTUS	intron	1432100	1432403	0.46	-	.	transcript_id	"g2928.t1";	gene_id	"g2928";
tig00000274.H2_pilon	AUGUSTUS	intron	1432569	1432721	0.61	-	.	transcript_id	"g2928.t1";	gene_id	"g2928";
tig00000274.H2_pilon	AUGUSTUS	CDS	1430906	1432099	0.39	-	0	transcript_id	"g2928.t1";	gene_id	"g2928";
tig00000274.H2_pilon	AUGUSTUS	CDS	1432404	1432568	0.42	-	0	transcript_id	"g2928.t1";	gene_id	"g2928";
tig00000274.H2_pilon	AUGUSTUS	CDS	1432722	1432835	0.7	-	0	transcript_id	"g2928.t1";	gene_id	"g2928";
tig00000274.H2_pilon	AUGUSTUS	start_codon	1432833	1432835	.	-	0	transcript_id	"g2928.t1";	gene_id	"g2928";
tig00000274.H2_pilon	AUGUSTUS	gene	1434322	1436562	1	+	.	g2929;OG0001952;hypothetical protein
tig00000274.H2_pilon	AUGUSTUS	transcript	1434322	1436562	1	+	.	g2929.t1
tig00000274.H2_pilon	AUGUSTUS	start_codon	1434322	1434324	.	+	0	transcript_id	"g2929.t1";	gene_id	"g2929";
tig00000274.H2_pilon	AUGUSTUS	CDS	1434322	1436559	1	+	0	transcript_id	"g2929.t1";	gene_id	"g2929";
tig00000274.H2_pilon	AUGUSTUS	stop_codon	1436560	1436562	.	+	0	transcript_id	"g2929.t1";	gene_id	"g2929";
tig00000274.H2_pilon	AUGUSTUS	gene	1436870	1441909	1	-	.	g2930;OG0001953;Ubiquitin fusion degradation protein 4
tig00000274.H2_pilon	AUGUSTUS	transcript	1436870	1441909	1	-	.	g2930.t1
tig00000274.H2_pilon	AUGUSTUS	stop_codon	1436870	1436872	.	-	0	transcript_id	"g2930.t1";	gene_id	"g2930";
tig00000274.H2_pilon	AUGUSTUS	CDS	1436873	1441909	1	-	0	transcript_id	"g2930.t1";	gene_id	"g2930";
tig00000274.H2_pilon	AUGUSTUS	start_codon	1441907	1441909	.	-	0	transcript_id	"g2930.t1";	gene_id	"g2930";
tig00000274.H2_pilon	AUGUSTUS	gene	1442940	1443302	0.99	+	.	g2931;OG0001954;Ribosome assembly factor MRT4
tig00000274.H2_pilon	AUGUSTUS	transcript	1442940	1443302	0.99	+	.	g2931.t1
tig00000274.H2_pilon	AUGUSTUS	start_codon	1442940	1442942	.	+	0	transcript_id	"g2931.t1";	gene_id	"g2931";
tig00000274.H2_pilon	AUGUSTUS	CDS	1442940	1443299	0.99	+	0	transcript_id	"g2931.t1";	gene_id	"g2931";
tig00000274.H2_pilon	AUGUSTUS	stop_codon	1443300	1443302	.	+	0	transcript_id	"g2931.t1";	gene_id	"g2931";
tig00000274.H2_pilon	AUGUSTUS	gene	1443415	1443654	0.71	+	.	g2932;;Ribosome assembly factor mrt4
tig00000274.H2_pilon	AUGUSTUS	transcript	1443415	1443654	0.71	+	.	g2932.t1
tig00000274.H2_pilon	AUGUSTUS	start_codon	1443415	1443417	.	+	0	transcript_id	"g2932.t1";	gene_id	"g2932";
tig00000274.H2_pilon	AUGUSTUS	CDS	1443415	1443651	0.71	+	0	transcript_id	"g2932.t1";	gene_id	"g2932";
tig00000274.H2_pilon	AUGUSTUS	stop_codon	1443652	1443654	.	+	0	transcript_id	"g2932.t1";	gene_id	"g2932";
tig00000274.H2_pilon	AUGUSTUS	gene	1444496	1445890	0.58	+	.	g2933;OG0001955;hypothetical protein
tig00000274.H2_pilon	AUGUSTUS	transcript	1444496	1445890	0.58	+	.	g2933.t1
tig00000274.H2_pilon	AUGUSTUS	start_codon	1444496	1444498	.	+	0	transcript_id	"g2933.t1";	gene_id	"g2933";
tig00000274.H2_pilon	AUGUSTUS	CDS	1444496	1445887	0.58	+	0	transcript_id	"g2933.t1";	gene_id	"g2933";
tig00000274.H2_pilon	AUGUSTUS	stop_codon	1445888	1445890	.	+	0	transcript_id	"g2933.t1";	gene_id	"g2933";
tig00000274.H2_pilon	AUGUSTUS	gene	1446390	1451033	1	-	.	g2934;OG0001956;Serine/threonine-protein kinase STE20
tig00000274.H2_pilon	AUGUSTUS	transcript	1446390	1451033	1	-	.	g2934.t1
tig00000274.H2_pilon	AUGUSTUS	stop_codon	1446390	1446392	.	-	0	transcript_id	"g2934.t1";	gene_id	"g2934";
tig00000274.H2_pilon	AUGUSTUS	CDS	1446393	1451033	1	-	0	transcript_id	"g2934.t1";	gene_id	"g2934";
tig00000274.H2_pilon	AUGUSTUS	start_codon	1451031	1451033	.	-	0	transcript_id	"g2934.t1";	gene_id	"g2934";
tig00000274.H2_pilon	AUGUSTUS	gene	1452256	1454103	0.84	-	.	g2935;OG0001957;Glycine--tRNA ligase 1, mitochondrial
tig00000274.H2_pilon	AUGUSTUS	transcript	1452256	1454103	0.84	-	.	g2935.t1
tig00000274.H2_pilon	AUGUSTUS	stop_codon	1452256	1452258	.	-	0	transcript_id	"g2935.t1";	gene_id	"g2935";
tig00000274.H2_pilon	AUGUSTUS	CDS	1452259	1454103	0.84	-	0	transcript_id	"g2935.t1";	gene_id	"g2935";
tig00000274.H2_pilon	AUGUSTUS	start_codon	1454101	1454103	.	-	0	transcript_id	"g2935.t1";	gene_id	"g2935";
tig00000274.H2_pilon	AUGUSTUS	gene	1454600	1455340	0.98	-	.	g2936;OG0004383;Sporulation protein RMD6
tig00000274.H2_pilon	AUGUSTUS	transcript	1454600	1455340	0.98	-	.	g2936.t1
tig00000274.H2_pilon	AUGUSTUS	stop_codon	1454600	1454602	.	-	0	transcript_id	"g2936.t1";	gene_id	"g2936";
tig00000274.H2_pilon	AUGUSTUS	CDS	1454603	1455340	0.98	-	0	transcript_id	"g2936.t1";	gene_id	"g2936";
tig00000274.H2_pilon	AUGUSTUS	start_codon	1455338	1455340	.	-	0	transcript_id	"g2936.t1";	gene_id	"g2936";
tig00000274.H2_pilon	AUGUSTUS	gene	1455649	1456920	0.98	-	.	g2937;OG0000445;Probable glycosidase CRH2
tig00000274.H2_pilon	AUGUSTUS	transcript	1455649	1456920	0.98	-	.	g2937.t1
tig00000274.H2_pilon	AUGUSTUS	stop_codon	1455649	1455651	.	-	0	transcript_id	"g2937.t1";	gene_id	"g2937";
tig00000274.H2_pilon	AUGUSTUS	CDS	1455652	1456920	0.98	-	0	transcript_id	"g2937.t1";	gene_id	"g2937";
tig00000274.H2_pilon	AUGUSTUS	start_codon	1456918	1456920	.	-	0	transcript_id	"g2937.t1";	gene_id	"g2937";
tig00000274.H2_pilon	AUGUSTUS	gene	1457678	1458250	0.45	+	.	g2938;OG0001958;Cytochrome b-c1 complex subunit 7
tig00000274.H2_pilon	AUGUSTUS	transcript	1457678	1458250	0.45	+	.	g2938.t1
tig00000274.H2_pilon	AUGUSTUS	start_codon	1457678	1457680	.	+	0	transcript_id	"g2938.t1";	gene_id	"g2938";
tig00000274.H2_pilon	AUGUSTUS	intron	1457721	1458017	0.45	+	.	transcript_id	"g2938.t1";	gene_id	"g2938";
tig00000274.H2_pilon	AUGUSTUS	CDS	1457678	1457720	0.45	+	0	transcript_id	"g2938.t1";	gene_id	"g2938";
tig00000274.H2_pilon	AUGUSTUS	CDS	1458018	1458247	0.45	+	2	transcript_id	"g2938.t1";	gene_id	"g2938";
tig00000274.H2_pilon	AUGUSTUS	stop_codon	1458248	1458250	.	+	0	transcript_id	"g2938.t1";	gene_id	"g2938";
tig00000274.H2_pilon	AUGUSTUS	gene	1458416	1459450	1	-	.	g2939;OG0001959;Diadenosine 5',5'''-P1,P4-tetraphosphate phosphorylase 2
tig00000274.H2_pilon	AUGUSTUS	transcript	1458416	1459450	1	-	.	g2939.t1
tig00000274.H2_pilon	AUGUSTUS	stop_codon	1458416	1458418	.	-	0	transcript_id	"g2939.t1";	gene_id	"g2939";
tig00000274.H2_pilon	AUGUSTUS	CDS	1458419	1459450	1	-	0	transcript_id	"g2939.t1";	gene_id	"g2939";
tig00000274.H2_pilon	AUGUSTUS	start_codon	1459448	1459450	.	-	0	transcript_id	"g2939.t1";	gene_id	"g2939";
tig00000274.H2_pilon	AUGUSTUS	gene	1459860	1460345	0.69	-	.	g2940;OG0001960;Protein kinase C-like 2
tig00000274.H2_pilon	AUGUSTUS	transcript	1459860	1460345	0.69	-	.	g2940.t1
tig00000274.H2_pilon	AUGUSTUS	stop_codon	1459860	1459862	.	-	0	transcript_id	"g2940.t1";	gene_id	"g2940";
tig00000274.H2_pilon	AUGUSTUS	CDS	1459863	1460345	0.69	-	0	transcript_id	"g2940.t1";	gene_id	"g2940";
tig00000274.H2_pilon	AUGUSTUS	start_codon	1460343	1460345	.	-	0	transcript_id	"g2940.t1";	gene_id	"g2940";
tig00000274.H2_pilon	AUGUSTUS	gene	1460401	1461827	0.2	-	.	g2941;;Protein kinase C-like
tig00000274.H2_pilon	AUGUSTUS	transcript	1460401	1461827	0.2	-	.	g2941.t1
tig00000274.H2_pilon	AUGUSTUS	stop_codon	1460401	1460403	.	-	0	transcript_id	"g2941.t1";	gene_id	"g2941";
tig00000274.H2_pilon	AUGUSTUS	intron	1460582	1460815	0.44	-	.	transcript_id	"g2941.t1";	gene_id	"g2941";
tig00000274.H2_pilon	AUGUSTUS	intron	1461337	1461743	0.36	-	.	transcript_id	"g2941.t1";	gene_id	"g2941";
tig00000274.H2_pilon	AUGUSTUS	CDS	1460404	1460581	0.44	-	1	transcript_id	"g2941.t1";	gene_id	"g2941";
tig00000274.H2_pilon	AUGUSTUS	CDS	1460816	1461336	0.52	-	0	transcript_id	"g2941.t1";	gene_id	"g2941";
tig00000274.H2_pilon	AUGUSTUS	CDS	1461744	1461827	0.36	-	0	transcript_id	"g2941.t1";	gene_id	"g2941";
tig00000274.H2_pilon	AUGUSTUS	start_codon	1461825	1461827	.	-	0	transcript_id	"g2941.t1";	gene_id	"g2941";
tig00000274.H2_pilon	AUGUSTUS	gene	1462573	1462809	0.78	-	.	g2942;;Protein kinase C-like 1
tig00000274.H2_pilon	AUGUSTUS	transcript	1462573	1462809	0.78	-	.	g2942.t1
tig00000274.H2_pilon	AUGUSTUS	stop_codon	1462573	1462575	.	-	0	transcript_id	"g2942.t1";	gene_id	"g2942";
tig00000274.H2_pilon	AUGUSTUS	CDS	1462576	1462809	0.78	-	0	transcript_id	"g2942.t1";	gene_id	"g2942";
tig00000274.H2_pilon	AUGUSTUS	start_codon	1462807	1462809	.	-	0	transcript_id	"g2942.t1";	gene_id	"g2942";
tig00000274.H2_pilon	AUGUSTUS	gene	1464277	1466957	0.41	-	.	g2943;OG0000446;SEH-associated protein 4
tig00000274.H2_pilon	AUGUSTUS	transcript	1464277	1466957	0.41	-	.	g2943.t1
tig00000274.H2_pilon	AUGUSTUS	stop_codon	1464277	1464279	.	-	0	transcript_id	"g2943.t1";	gene_id	"g2943";
tig00000274.H2_pilon	AUGUSTUS	intron	1464688	1465038	0.63	-	.	transcript_id	"g2943.t1";	gene_id	"g2943";
tig00000274.H2_pilon	AUGUSTUS	intron	1465492	1465556	0.69	-	.	transcript_id	"g2943.t1";	gene_id	"g2943";
tig00000274.H2_pilon	AUGUSTUS	intron	1466855	1466947	0.82	-	.	transcript_id	"g2943.t1";	gene_id	"g2943";
tig00000274.H2_pilon	AUGUSTUS	CDS	1464280	1464687	0.63	-	0	transcript_id	"g2943.t1";	gene_id	"g2943";
tig00000274.H2_pilon	AUGUSTUS	CDS	1465039	1465491	0.64	-	0	transcript_id	"g2943.t1";	gene_id	"g2943";
tig00000274.H2_pilon	AUGUSTUS	CDS	1465557	1466854	0.69	-	2	transcript_id	"g2943.t1";	gene_id	"g2943";
tig00000274.H2_pilon	AUGUSTUS	CDS	1466948	1466957	0.82	-	0	transcript_id	"g2943.t1";	gene_id	"g2943";
tig00000274.H2_pilon	AUGUSTUS	start_codon	1466955	1466957	.	-	0	transcript_id	"g2943.t1";	gene_id	"g2943";
tig00000274.H2_pilon	AUGUSTUS	gene	1467495	1471234	0.34	-	.	g2944;OG0001961;Trafficking protein particle complex II-specific subunit 120
tig00000274.H2_pilon	AUGUSTUS	transcript	1467495	1471234	0.34	-	.	g2944.t1
tig00000274.H2_pilon	AUGUSTUS	stop_codon	1467495	1467497	.	-	0	transcript_id	"g2944.t1";	gene_id	"g2944";
tig00000274.H2_pilon	AUGUSTUS	intron	1467852	1467933	0.86	-	.	transcript_id	"g2944.t1";	gene_id	"g2944";
tig00000274.H2_pilon	AUGUSTUS	intron	1468434	1468629	0.84	-	.	transcript_id	"g2944.t1";	gene_id	"g2944";
tig00000274.H2_pilon	AUGUSTUS	intron	1469355	1469504	0.84	-	.	transcript_id	"g2944.t1";	gene_id	"g2944";
tig00000274.H2_pilon	AUGUSTUS	CDS	1467498	1467851	0.86	-	0	transcript_id	"g2944.t1";	gene_id	"g2944";
tig00000274.H2_pilon	AUGUSTUS	CDS	1467934	1468433	0.82	-	2	transcript_id	"g2944.t1";	gene_id	"g2944";
tig00000274.H2_pilon	AUGUSTUS	CDS	1468630	1469354	0.84	-	1	transcript_id	"g2944.t1";	gene_id	"g2944";
tig00000274.H2_pilon	AUGUSTUS	CDS	1469505	1471234	0.43	-	0	transcript_id	"g2944.t1";	gene_id	"g2944";
tig00000274.H2_pilon	AUGUSTUS	start_codon	1471232	1471234	.	-	0	transcript_id	"g2944.t1";	gene_id	"g2944";
tig00000274.H2_pilon	AUGUSTUS	gene	1471822	1472670	1	+	.	g2945;OG0000117;hypothetical protein
tig00000274.H2_pilon	AUGUSTUS	transcript	1471822	1472670	1	+	.	g2945.t1
tig00000274.H2_pilon	AUGUSTUS	start_codon	1471822	1471824	.	+	0	transcript_id	"g2945.t1";	gene_id	"g2945";
tig00000274.H2_pilon	AUGUSTUS	CDS	1471822	1472667	1	+	0	transcript_id	"g2945.t1";	gene_id	"g2945";
tig00000274.H2_pilon	AUGUSTUS	stop_codon	1472668	1472670	.	+	0	transcript_id	"g2945.t1";	gene_id	"g2945";
tig00000274.H2_pilon	AUGUSTUS	gene	1472730	1476149	0.98	+	.	g2946;OG0000007;Transposon Ty3-G Gag-Pol polyprotein
tig00000274.H2_pilon	AUGUSTUS	transcript	1472730	1476149	0.98	+	.	g2946.t1
tig00000274.H2_pilon	AUGUSTUS	start_codon	1472730	1472732	.	+	0	transcript_id	"g2946.t1";	gene_id	"g2946";
tig00000274.H2_pilon	AUGUSTUS	CDS	1472730	1476146	0.98	+	0	transcript_id	"g2946.t1";	gene_id	"g2946";
tig00000274.H2_pilon	AUGUSTUS	stop_codon	1476147	1476149	.	+	0	transcript_id	"g2946.t1";	gene_id	"g2946";
tig00000274.H2_pilon	AUGUSTUS	gene	1478514	1479848	0.99	+	.	g2947;OG0001962;tRNA threonylcarbamoyladenosine dehydratase 2
tig00000274.H2_pilon	AUGUSTUS	transcript	1478514	1479848	0.99	+	.	g2947.t1
tig00000274.H2_pilon	AUGUSTUS	start_codon	1478514	1478516	.	+	0	transcript_id	"g2947.t1";	gene_id	"g2947";
tig00000274.H2_pilon	AUGUSTUS	CDS	1478514	1479845	0.99	+	0	transcript_id	"g2947.t1";	gene_id	"g2947";
tig00000274.H2_pilon	AUGUSTUS	stop_codon	1479846	1479848	.	+	0	transcript_id	"g2947.t1";	gene_id	"g2947";
tig00000274.H2_pilon	AUGUSTUS	gene	1479953	1480618	0.92	-	.	g2948;OG0004384;Putative N-terminal acetyltransferase 2
tig00000274.H2_pilon	AUGUSTUS	transcript	1479953	1480618	0.92	-	.	g2948.t1
tig00000274.H2_pilon	AUGUSTUS	stop_codon	1479953	1479955	.	-	0	transcript_id	"g2948.t1";	gene_id	"g2948";
tig00000274.H2_pilon	AUGUSTUS	CDS	1479956	1480618	0.92	-	0	transcript_id	"g2948.t1";	gene_id	"g2948";
tig00000274.H2_pilon	AUGUSTUS	start_codon	1480616	1480618	.	-	0	transcript_id	"g2948.t1";	gene_id	"g2948";
tig00000274.H2_pilon	AUGUSTUS	gene	1481108	1482016	0.98	-	.	g2949;OG0001963;Uricase
tig00000274.H2_pilon	AUGUSTUS	transcript	1481108	1482016	0.98	-	.	g2949.t1
tig00000274.H2_pilon	AUGUSTUS	stop_codon	1481108	1481110	.	-	0	transcript_id	"g2949.t1";	gene_id	"g2949";
tig00000274.H2_pilon	AUGUSTUS	CDS	1481111	1482016	0.98	-	0	transcript_id	"g2949.t1";	gene_id	"g2949";
tig00000274.H2_pilon	AUGUSTUS	start_codon	1482014	1482016	.	-	0	transcript_id	"g2949.t1";	gene_id	"g2949";
tig00000274.H2_pilon	AUGUSTUS	gene	1482866	1484992	0.95	-	.	g2950;OG0000447;Transcriptional regulator ADR1
tig00000274.H2_pilon	AUGUSTUS	transcript	1482866	1484992	0.95	-	.	g2950.t1
tig00000274.H2_pilon	AUGUSTUS	stop_codon	1482866	1482868	.	-	0	transcript_id	"g2950.t1";	gene_id	"g2950";
tig00000274.H2_pilon	AUGUSTUS	CDS	1482869	1484992	0.95	-	0	transcript_id	"g2950.t1";	gene_id	"g2950";
tig00000274.H2_pilon	AUGUSTUS	start_codon	1484990	1484992	.	-	0	transcript_id	"g2950.t1";	gene_id	"g2950";
tig00000274.H2_pilon	AUGUSTUS	gene	1485031	1486389	1	-	.	g2951;OG0000447;Transcriptional regulator ADR1
tig00000274.H2_pilon	AUGUSTUS	transcript	1485031	1486389	1	-	.	g2951.t1
tig00000274.H2_pilon	AUGUSTUS	stop_codon	1485031	1485033	.	-	0	transcript_id	"g2951.t1";	gene_id	"g2951";
tig00000274.H2_pilon	AUGUSTUS	CDS	1485034	1486389	1	-	0	transcript_id	"g2951.t1";	gene_id	"g2951";
tig00000274.H2_pilon	AUGUSTUS	start_codon	1486387	1486389	.	-	0	transcript_id	"g2951.t1";	gene_id	"g2951";
tig00000274.H2_pilon	AUGUSTUS	gene	1488345	1491625	0.19	-	.	g2952;OG0000000;Retrovirus-related Pol polyprotein from transposon RE1
tig00000274.H2_pilon	AUGUSTUS	transcript	1488345	1491625	0.19	-	.	g2952.t1
tig00000274.H2_pilon	AUGUSTUS	stop_codon	1488345	1488347	.	-	0	transcript_id	"g2952.t1";	gene_id	"g2952";
tig00000274.H2_pilon	AUGUSTUS	intron	1488891	1489098	0.96	-	.	transcript_id	"g2952.t1";	gene_id	"g2952";
tig00000274.H2_pilon	AUGUSTUS	intron	1489712	1489811	0.96	-	.	transcript_id	"g2952.t1";	gene_id	"g2952";
tig00000274.H2_pilon	AUGUSTUS	intron	1490593	1490656	0.6	-	.	transcript_id	"g2952.t1";	gene_id	"g2952";
tig00000274.H2_pilon	AUGUSTUS	intron	1490820	1490883	0.46	-	.	transcript_id	"g2952.t1";	gene_id	"g2952";
tig00000274.H2_pilon	AUGUSTUS	intron	1491143	1491206	0.94	-	.	transcript_id	"g2952.t1";	gene_id	"g2952";
tig00000274.H2_pilon	AUGUSTUS	CDS	1488348	1488890	0.97	-	0	transcript_id	"g2952.t1";	gene_id	"g2952";
tig00000274.H2_pilon	AUGUSTUS	CDS	1489099	1489711	0.92	-	1	transcript_id	"g2952.t1";	gene_id	"g2952";
tig00000274.H2_pilon	AUGUSTUS	CDS	1489812	1490592	0.58	-	2	transcript_id	"g2952.t1";	gene_id	"g2952";
tig00000274.H2_pilon	AUGUSTUS	CDS	1490657	1490819	0.46	-	0	transcript_id	"g2952.t1";	gene_id	"g2952";
tig00000274.H2_pilon	AUGUSTUS	CDS	1490884	1491142	0.4	-	1	transcript_id	"g2952.t1";	gene_id	"g2952";
tig00000274.H2_pilon	AUGUSTUS	CDS	1491207	1491625	0.93	-	0	transcript_id	"g2952.t1";	gene_id	"g2952";
tig00000274.H2_pilon	AUGUSTUS	start_codon	1491623	1491625	.	-	0	transcript_id	"g2952.t1";	gene_id	"g2952";
tig00000274.H2_pilon	AUGUSTUS	gene	1492807	1495179	0.99	-	.	g2953;OG0001964;Structure-specific endonuclease subunit SLX4
tig00000274.H2_pilon	AUGUSTUS	transcript	1492807	1495179	0.99	-	.	g2953.t1
tig00000274.H2_pilon	AUGUSTUS	stop_codon	1492807	1492809	.	-	0	transcript_id	"g2953.t1";	gene_id	"g2953";
tig00000274.H2_pilon	AUGUSTUS	CDS	1492810	1495179	0.99	-	0	transcript_id	"g2953.t1";	gene_id	"g2953";
tig00000274.H2_pilon	AUGUSTUS	start_codon	1495177	1495179	.	-	0	transcript_id	"g2953.t1";	gene_id	"g2953";
tig00000274.H2_pilon	AUGUSTUS	gene	1495569	1497566	0.59	+	.	g2954;OG0001965;Chromatin assembly factor 1 subunit p90
tig00000274.H2_pilon	AUGUSTUS	transcript	1495569	1497566	0.59	+	.	g2954.t1
tig00000274.H2_pilon	AUGUSTUS	start_codon	1495569	1495571	.	+	0	transcript_id	"g2954.t1";	gene_id	"g2954";
tig00000274.H2_pilon	AUGUSTUS	CDS	1495569	1497563	0.59	+	0	transcript_id	"g2954.t1";	gene_id	"g2954";
tig00000274.H2_pilon	AUGUSTUS	stop_codon	1497564	1497566	.	+	0	transcript_id	"g2954.t1";	gene_id	"g2954";
tig00000274.H2_pilon	AUGUSTUS	gene	1498048	1500903	1	+	.	g2955;OG0001966;DNA replication licensing factor MCM4
tig00000274.H2_pilon	AUGUSTUS	transcript	1498048	1500903	1	+	.	g2955.t1
tig00000274.H2_pilon	AUGUSTUS	start_codon	1498048	1498050	.	+	0	transcript_id	"g2955.t1";	gene_id	"g2955";
tig00000274.H2_pilon	AUGUSTUS	CDS	1498048	1500900	1	+	0	transcript_id	"g2955.t1";	gene_id	"g2955";
tig00000274.H2_pilon	AUGUSTUS	stop_codon	1500901	1500903	.	+	0	transcript_id	"g2955.t1";	gene_id	"g2955";
tig00000274.H2_pilon	AUGUSTUS	gene	1501325	1501896	1	+	.	g2956;OG0001967;ATP synthase subunit g, mitochondrial
tig00000274.H2_pilon	AUGUSTUS	transcript	1501325	1501896	1	+	.	g2956.t1
tig00000274.H2_pilon	AUGUSTUS	start_codon	1501325	1501327	.	+	0	transcript_id	"g2956.t1";	gene_id	"g2956";
tig00000274.H2_pilon	AUGUSTUS	intron	1501413	1501570	1	+	.	transcript_id	"g2956.t1";	gene_id	"g2956";
tig00000274.H2_pilon	AUGUSTUS	CDS	1501325	1501412	1	+	0	transcript_id	"g2956.t1";	gene_id	"g2956";
tig00000274.H2_pilon	AUGUSTUS	CDS	1501571	1501893	1	+	2	transcript_id	"g2956.t1";	gene_id	"g2956";
tig00000274.H2_pilon	AUGUSTUS	stop_codon	1501894	1501896	.	+	0	transcript_id	"g2956.t1";	gene_id	"g2956";
tig00000274.H2_pilon	AUGUSTUS	gene	1502119	1503837	1	-	.	g2957;OG0001968;ATP-dependent RNA helicase CHR1
tig00000274.H2_pilon	AUGUSTUS	transcript	1502119	1503837	1	-	.	g2957.t1
tig00000274.H2_pilon	AUGUSTUS	stop_codon	1502119	1502121	.	-	0	transcript_id	"g2957.t1";	gene_id	"g2957";
tig00000274.H2_pilon	AUGUSTUS	CDS	1502122	1503837	1	-	0	transcript_id	"g2957.t1";	gene_id	"g2957";
tig00000274.H2_pilon	AUGUSTUS	start_codon	1503835	1503837	.	-	0	transcript_id	"g2957.t1";	gene_id	"g2957";
tig00000274.H2_pilon	AUGUSTUS	gene	1504393	1504989	0.72	+	.	g2958;OG0001969;54S ribosomal protein L15, mitochondrial
tig00000274.H2_pilon	AUGUSTUS	transcript	1504393	1504989	0.72	+	.	g2958.t1
tig00000274.H2_pilon	AUGUSTUS	start_codon	1504393	1504395	.	+	0	transcript_id	"g2958.t1";	gene_id	"g2958";
tig00000274.H2_pilon	AUGUSTUS	CDS	1504393	1504986	0.72	+	0	transcript_id	"g2958.t1";	gene_id	"g2958";
tig00000274.H2_pilon	AUGUSTUS	stop_codon	1504987	1504989	.	+	0	transcript_id	"g2958.t1";	gene_id	"g2958";
tig00000274.H2_pilon	AUGUSTUS	gene	1506131	1508647	0.87	+	.	g2959;OG0000448;Protein SPA2
tig00000274.H2_pilon	AUGUSTUS	transcript	1506131	1508647	0.87	+	.	g2959.t1
tig00000274.H2_pilon	AUGUSTUS	start_codon	1506131	1506133	.	+	0	transcript_id	"g2959.t1";	gene_id	"g2959";
tig00000274.H2_pilon	AUGUSTUS	CDS	1506131	1508644	0.87	+	0	transcript_id	"g2959.t1";	gene_id	"g2959";
tig00000274.H2_pilon	AUGUSTUS	stop_codon	1508645	1508647	.	+	0	transcript_id	"g2959.t1";	gene_id	"g2959";
tig00000274.H2_pilon	AUGUSTUS	gene	1508871	1509995	1	+	.	g2960;OG0000448;Protein SPA2
tig00000274.H2_pilon	AUGUSTUS	transcript	1508871	1509995	1	+	.	g2960.t1
tig00000274.H2_pilon	AUGUSTUS	start_codon	1508871	1508873	.	+	0	transcript_id	"g2960.t1";	gene_id	"g2960";
tig00000274.H2_pilon	AUGUSTUS	CDS	1508871	1509992	1	+	0	transcript_id	"g2960.t1";	gene_id	"g2960";
tig00000274.H2_pilon	AUGUSTUS	stop_codon	1509993	1509995	.	+	0	transcript_id	"g2960.t1";	gene_id	"g2960";
tig00000274.H2_pilon	AUGUSTUS	gene	1512365	1513585	0.99	+	.	g2961;OG0001970;Protein GAT2
tig00000274.H2_pilon	AUGUSTUS	transcript	1512365	1513585	0.99	+	.	g2961.t1
tig00000274.H2_pilon	AUGUSTUS	start_codon	1512365	1512367	.	+	0	transcript_id	"g2961.t1";	gene_id	"g2961";
tig00000274.H2_pilon	AUGUSTUS	CDS	1512365	1513582	0.99	+	0	transcript_id	"g2961.t1";	gene_id	"g2961";
tig00000274.H2_pilon	AUGUSTUS	stop_codon	1513583	1513585	.	+	0	transcript_id	"g2961.t1";	gene_id	"g2961";
tig00000274.H2_pilon	AUGUSTUS	gene	1514016	1515212	1	-	.	g2962;OG0001971;V-type proton ATPase subunit C
tig00000274.H2_pilon	AUGUSTUS	transcript	1514016	1515212	1	-	.	g2962.t1
tig00000274.H2_pilon	AUGUSTUS	stop_codon	1514016	1514018	.	-	0	transcript_id	"g2962.t1";	gene_id	"g2962";
tig00000274.H2_pilon	AUGUSTUS	CDS	1514019	1515212	1	-	0	transcript_id	"g2962.t1";	gene_id	"g2962";
tig00000274.H2_pilon	AUGUSTUS	start_codon	1515210	1515212	.	-	0	transcript_id	"g2962.t1";	gene_id	"g2962";
tig00000274.H2_pilon	AUGUSTUS	gene	1515631	1516482	1	-	.	g2963;OG0001972;hypothetical protein
tig00000274.H2_pilon	AUGUSTUS	transcript	1515631	1516482	1	-	.	g2963.t1
tig00000274.H2_pilon	AUGUSTUS	stop_codon	1515631	1515633	.	-	0	transcript_id	"g2963.t1";	gene_id	"g2963";
tig00000274.H2_pilon	AUGUSTUS	CDS	1515634	1516482	1	-	0	transcript_id	"g2963.t1";	gene_id	"g2963";
tig00000274.H2_pilon	AUGUSTUS	start_codon	1516480	1516482	.	-	0	transcript_id	"g2963.t1";	gene_id	"g2963";
tig00000274.H2_pilon	AUGUSTUS	gene	1516730	1517418	0.99	+	.	g2964;OG0004385;Putative magnesium-dependent phosphatase YER134C
tig00000274.H2_pilon	AUGUSTUS	transcript	1516730	1517418	0.99	+	.	g2964.t1
tig00000274.H2_pilon	AUGUSTUS	start_codon	1516730	1516732	.	+	0	transcript_id	"g2964.t1";	gene_id	"g2964";
tig00000274.H2_pilon	AUGUSTUS	intron	1516816	1516925	0.99	+	.	transcript_id	"g2964.t1";	gene_id	"g2964";
tig00000274.H2_pilon	AUGUSTUS	CDS	1516730	1516815	0.99	+	0	transcript_id	"g2964.t1";	gene_id	"g2964";
tig00000274.H2_pilon	AUGUSTUS	CDS	1516926	1517415	0.99	+	1	transcript_id	"g2964.t1";	gene_id	"g2964";
tig00000274.H2_pilon	AUGUSTUS	stop_codon	1517416	1517418	.	+	0	transcript_id	"g2964.t1";	gene_id	"g2964";
tig00000274.H2_pilon	AUGUSTUS	gene	1517624	1518025	0.84	-	.	g2965;OG0001973;hypothetical protein
tig00000274.H2_pilon	AUGUSTUS	transcript	1517624	1518025	0.84	-	.	g2965.t1
tig00000274.H2_pilon	AUGUSTUS	stop_codon	1517624	1517626	.	-	0	transcript_id	"g2965.t1";	gene_id	"g2965";
tig00000274.H2_pilon	AUGUSTUS	intron	1517696	1517773	0.84	-	.	transcript_id	"g2965.t1";	gene_id	"g2965";
tig00000274.H2_pilon	AUGUSTUS	CDS	1517627	1517695	0.98	-	0	transcript_id	"g2965.t1";	gene_id	"g2965";
tig00000274.H2_pilon	AUGUSTUS	CDS	1517774	1518025	0.86	-	0	transcript_id	"g2965.t1";	gene_id	"g2965";
tig00000274.H2_pilon	AUGUSTUS	start_codon	1518023	1518025	.	-	0	transcript_id	"g2965.t1";	gene_id	"g2965";
tig00000274.H2_pilon	AUGUSTUS	gene	1518971	1519841	0.34	-	.	g2966;OG0001974;hypothetical protein
tig00000274.H2_pilon	AUGUSTUS	transcript	1518971	1519841	0.34	-	.	g2966.t1
tig00000274.H2_pilon	AUGUSTUS	stop_codon	1518971	1518973	.	-	0	transcript_id	"g2966.t1";	gene_id	"g2966";
tig00000274.H2_pilon	AUGUSTUS	intron	1519205	1519292	0.34	-	.	transcript_id	"g2966.t1";	gene_id	"g2966";
tig00000274.H2_pilon	AUGUSTUS	CDS	1518974	1519204	0.7	-	0	transcript_id	"g2966.t1";	gene_id	"g2966";
tig00000274.H2_pilon	AUGUSTUS	CDS	1519293	1519841	0.37	-	0	transcript_id	"g2966.t1";	gene_id	"g2966";
tig00000274.H2_pilon	AUGUSTUS	start_codon	1519839	1519841	.	-	0	transcript_id	"g2966.t1";	gene_id	"g2966";
tig00000274.H2_pilon	AUGUSTUS	gene	1520612	1521514	1	-	.	g2967;OG0001975;hypothetical protein
tig00000274.H2_pilon	AUGUSTUS	transcript	1520612	1521514	1	-	.	g2967.t1
tig00000274.H2_pilon	AUGUSTUS	stop_codon	1520612	1520614	.	-	0	transcript_id	"g2967.t1";	gene_id	"g2967";
tig00000274.H2_pilon	AUGUSTUS	CDS	1520615	1521514	1	-	0	transcript_id	"g2967.t1";	gene_id	"g2967";
tig00000274.H2_pilon	AUGUSTUS	start_codon	1521512	1521514	.	-	0	transcript_id	"g2967.t1";	gene_id	"g2967";
tig00000274.H2_pilon	AUGUSTUS	gene	1522549	1522845	0.99	-	.	g2968;OG0001976;hypothetical protein
tig00000274.H2_pilon	AUGUSTUS	transcript	1522549	1522845	0.99	-	.	g2968.t1
tig00000274.H2_pilon	AUGUSTUS	stop_codon	1522549	1522551	.	-	0	transcript_id	"g2968.t1";	gene_id	"g2968";
tig00000274.H2_pilon	AUGUSTUS	CDS	1522552	1522845	0.99	-	0	transcript_id	"g2968.t1";	gene_id	"g2968";
tig00000274.H2_pilon	AUGUSTUS	start_codon	1522843	1522845	.	-	0	transcript_id	"g2968.t1";	gene_id	"g2968";
tig00000274.H2_pilon	AUGUSTUS	gene	1525781	1526581	1	+	.	g2969;OG0004386;Ribonuclease MRP protein subunit RMP1
tig00000274.H2_pilon	AUGUSTUS	transcript	1525781	1526581	1	+	.	g2969.t1
tig00000274.H2_pilon	AUGUSTUS	start_codon	1525781	1525783	.	+	0	transcript_id	"g2969.t1";	gene_id	"g2969";
tig00000274.H2_pilon	AUGUSTUS	CDS	1525781	1526578	1	+	0	transcript_id	"g2969.t1";	gene_id	"g2969";
tig00000274.H2_pilon	AUGUSTUS	stop_codon	1526579	1526581	.	+	0	transcript_id	"g2969.t1";	gene_id	"g2969";
tig00000274.H2_pilon	AUGUSTUS	gene	1526597	1527496	1	-	.	g2970;OG0001977;Spermine synthase
tig00000274.H2_pilon	AUGUSTUS	transcript	1526597	1527496	1	-	.	g2970.t1
tig00000274.H2_pilon	AUGUSTUS	stop_codon	1526597	1526599	.	-	0	transcript_id	"g2970.t1";	gene_id	"g2970";
tig00000274.H2_pilon	AUGUSTUS	CDS	1526600	1527496	1	-	0	transcript_id	"g2970.t1";	gene_id	"g2970";
tig00000274.H2_pilon	AUGUSTUS	start_codon	1527494	1527496	.	-	0	transcript_id	"g2970.t1";	gene_id	"g2970";
tig00000274.H2_pilon	AUGUSTUS	gene	1528273	1529356	0.23	+	.	g2971;OG0001978;tRNA (guanine-N(7)-)-methyltransferase non-catalytic subunit TRM82
tig00000274.H2_pilon	AUGUSTUS	transcript	1528273	1529356	0.23	+	.	g2971.t1
tig00000274.H2_pilon	AUGUSTUS	start_codon	1528273	1528275	.	+	0	transcript_id	"g2971.t1";	gene_id	"g2971";
tig00000274.H2_pilon	AUGUSTUS	intron	1528842	1528947	0.47	+	.	transcript_id	"g2971.t1";	gene_id	"g2971";
tig00000274.H2_pilon	AUGUSTUS	CDS	1528273	1528841	0.32	+	0	transcript_id	"g2971.t1";	gene_id	"g2971";
tig00000274.H2_pilon	AUGUSTUS	CDS	1528948	1529353	0.49	+	1	transcript_id	"g2971.t1";	gene_id	"g2971";
tig00000274.H2_pilon	AUGUSTUS	stop_codon	1529354	1529356	.	+	0	transcript_id	"g2971.t1";	gene_id	"g2971";
tig00000274.H2_pilon	AUGUSTUS	gene	1529438	1530265	0.44	-	.	g2972;OG0000449;hypothetical protein
tig00000274.H2_pilon	AUGUSTUS	transcript	1529438	1530265	0.44	-	.	g2972.t1
tig00000274.H2_pilon	AUGUSTUS	stop_codon	1529438	1529440	.	-	0	transcript_id	"g2972.t1";	gene_id	"g2972";
tig00000274.H2_pilon	AUGUSTUS	CDS	1529441	1530265	0.44	-	0	transcript_id	"g2972.t1";	gene_id	"g2972";
tig00000274.H2_pilon	AUGUSTUS	start_codon	1530263	1530265	.	-	0	transcript_id	"g2972.t1";	gene_id	"g2972";
tig00000274.H2_pilon	AUGUSTUS	gene	1530378	1530746	0.47	-	.	g2973;OG0000449;Uncharacterized protein YDR132C
tig00000274.H2_pilon	AUGUSTUS	transcript	1530378	1530746	0.47	-	.	g2973.t1
tig00000274.H2_pilon	AUGUSTUS	stop_codon	1530378	1530380	.	-	0	transcript_id	"g2973.t1";	gene_id	"g2973";
tig00000274.H2_pilon	AUGUSTUS	CDS	1530381	1530746	0.47	-	0	transcript_id	"g2973.t1";	gene_id	"g2973";
tig00000274.H2_pilon	AUGUSTUS	start_codon	1530744	1530746	.	-	0	transcript_id	"g2973.t1";	gene_id	"g2973";
tig00000274.H2_pilon	AUGUSTUS	gene	1531808	1532336	0.71	-	.	g2974;OG0000095;60S ribosomal protein L6-A
tig00000274.H2_pilon	AUGUSTUS	transcript	1531808	1532336	0.71	-	.	g2974.t1
tig00000274.H2_pilon	AUGUSTUS	stop_codon	1531808	1531810	.	-	0	transcript_id	"g2974.t1";	gene_id	"g2974";
tig00000274.H2_pilon	AUGUSTUS	intron	1532107	1532194	0.71	-	.	transcript_id	"g2974.t1";	gene_id	"g2974";
tig00000274.H2_pilon	AUGUSTUS	CDS	1531811	1532106	0.73	-	2	transcript_id	"g2974.t1";	gene_id	"g2974";
tig00000274.H2_pilon	AUGUSTUS	CDS	1532195	1532336	0.71	-	0	transcript_id	"g2974.t1";	gene_id	"g2974";
tig00000274.H2_pilon	AUGUSTUS	start_codon	1532334	1532336	.	-	0	transcript_id	"g2974.t1";	gene_id	"g2974";
tig00000274.H2_pilon	AUGUSTUS	gene	1532979	1534826	1	-	.	g2975;OG0001979;Diphthine--ammonia ligase
tig00000274.H2_pilon	AUGUSTUS	transcript	1532979	1534826	1	-	.	g2975.t1
tig00000274.H2_pilon	AUGUSTUS	stop_codon	1532979	1532981	.	-	0	transcript_id	"g2975.t1";	gene_id	"g2975";
tig00000274.H2_pilon	AUGUSTUS	CDS	1532982	1534826	1	-	0	transcript_id	"g2975.t1";	gene_id	"g2975";
tig00000274.H2_pilon	AUGUSTUS	start_codon	1534824	1534826	.	-	0	transcript_id	"g2975.t1";	gene_id	"g2975";
tig00000274.H2_pilon	AUGUSTUS	gene	1535449	1536285	0.99	+	.	g2976;OG0001980;hypothetical protein
tig00000274.H2_pilon	AUGUSTUS	transcript	1535449	1536285	0.99	+	.	g2976.t1
tig00000274.H2_pilon	AUGUSTUS	start_codon	1535449	1535451	.	+	0	transcript_id	"g2976.t1";	gene_id	"g2976";
tig00000274.H2_pilon	AUGUSTUS	CDS	1535449	1536282	0.99	+	0	transcript_id	"g2976.t1";	gene_id	"g2976";
tig00000274.H2_pilon	AUGUSTUS	stop_codon	1536283	1536285	.	+	0	transcript_id	"g2976.t1";	gene_id	"g2976";
tig00000274.H2_pilon	AUGUSTUS	gene	1536920	1539115	0.45	+	.	g2977;OG0004751;Endo-1,3(4)-beta-glucanase 1
tig00000274.H2_pilon	AUGUSTUS	transcript	1536920	1539115	0.45	+	.	g2977.t1
tig00000274.H2_pilon	AUGUSTUS	start_codon	1536920	1536922	.	+	0	transcript_id	"g2977.t1";	gene_id	"g2977";
tig00000274.H2_pilon	AUGUSTUS	intron	1536927	1537023	0.99	+	.	transcript_id	"g2977.t1";	gene_id	"g2977";
tig00000274.H2_pilon	AUGUSTUS	intron	1537554	1537636	0.45	+	.	transcript_id	"g2977.t1";	gene_id	"g2977";
tig00000274.H2_pilon	AUGUSTUS	CDS	1536920	1536926	1	+	0	transcript_id	"g2977.t1";	gene_id	"g2977";
tig00000274.H2_pilon	AUGUSTUS	CDS	1537024	1537553	0.78	+	2	transcript_id	"g2977.t1";	gene_id	"g2977";
tig00000274.H2_pilon	AUGUSTUS	CDS	1537637	1539112	0.48	+	0	transcript_id	"g2977.t1";	gene_id	"g2977";
tig00000274.H2_pilon	AUGUSTUS	stop_codon	1539113	1539115	.	+	0	transcript_id	"g2977.t1";	gene_id	"g2977";
tig00000274.H2_pilon	AUGUSTUS	gene	1540174	1541448	0.99	+	.	g2978;OG0001981;Proline dehydrogenase, mitochondrial
tig00000274.H2_pilon	AUGUSTUS	transcript	1540174	1541448	0.99	+	.	g2978.t1
tig00000274.H2_pilon	AUGUSTUS	start_codon	1540174	1540176	.	+	0	transcript_id	"g2978.t1";	gene_id	"g2978";
tig00000274.H2_pilon	AUGUSTUS	CDS	1540174	1541445	0.99	+	0	transcript_id	"g2978.t1";	gene_id	"g2978";
tig00000274.H2_pilon	AUGUSTUS	stop_codon	1541446	1541448	.	+	0	transcript_id	"g2978.t1";	gene_id	"g2978";
tig00000274.H2_pilon	AUGUSTUS	gene	1541693	1542398	0.5	-	.	g2979;OG0001982;hypothetical protein
tig00000274.H2_pilon	AUGUSTUS	transcript	1541693	1542398	0.5	-	.	g2979.t1
tig00000274.H2_pilon	AUGUSTUS	stop_codon	1541693	1541695	.	-	0	transcript_id	"g2979.t1";	gene_id	"g2979";
tig00000274.H2_pilon	AUGUSTUS	intron	1542094	1542346	0.5	-	.	transcript_id	"g2979.t1";	gene_id	"g2979";
tig00000274.H2_pilon	AUGUSTUS	CDS	1541696	1542093	0.5	-	2	transcript_id	"g2979.t1";	gene_id	"g2979";
tig00000274.H2_pilon	AUGUSTUS	CDS	1542347	1542398	0.56	-	0	transcript_id	"g2979.t1";	gene_id	"g2979";
tig00000274.H2_pilon	AUGUSTUS	start_codon	1542396	1542398	.	-	0	transcript_id	"g2979.t1";	gene_id	"g2979";
tig00000274.H2_pilon	AUGUSTUS	gene	1542812	1543756	1	+	.	g2980;OG0001983;Shk1 kinase-binding protein 5
tig00000274.H2_pilon	AUGUSTUS	transcript	1542812	1543756	1	+	.	g2980.t1
tig00000274.H2_pilon	AUGUSTUS	start_codon	1542812	1542814	.	+	0	transcript_id	"g2980.t1";	gene_id	"g2980";
tig00000274.H2_pilon	AUGUSTUS	CDS	1542812	1543753	1	+	0	transcript_id	"g2980.t1";	gene_id	"g2980";
tig00000274.H2_pilon	AUGUSTUS	stop_codon	1543754	1543756	.	+	0	transcript_id	"g2980.t1";	gene_id	"g2980";
tig00000274.H2_pilon	AUGUSTUS	gene	1544387	1545121	0.62	-	.	g2981;OG0001984;Assembly chaperone of RPL4
tig00000274.H2_pilon	AUGUSTUS	transcript	1544387	1545121	0.62	-	.	g2981.t1
tig00000274.H2_pilon	AUGUSTUS	stop_codon	1544387	1544389	.	-	0	transcript_id	"g2981.t1";	gene_id	"g2981";
tig00000274.H2_pilon	AUGUSTUS	CDS	1544390	1545121	0.62	-	0	transcript_id	"g2981.t1";	gene_id	"g2981";
tig00000274.H2_pilon	AUGUSTUS	start_codon	1545119	1545121	.	-	0	transcript_id	"g2981.t1";	gene_id	"g2981";
tig00000274.H2_pilon	AUGUSTUS	gene	1545898	1546659	1	+	.	g2982;OG0001985;Protein GIR2
tig00000274.H2_pilon	AUGUSTUS	transcript	1545898	1546659	1	+	.	g2982.t1
tig00000274.H2_pilon	AUGUSTUS	start_codon	1545898	1545900	.	+	0	transcript_id	"g2982.t1";	gene_id	"g2982";
tig00000274.H2_pilon	AUGUSTUS	CDS	1545898	1546656	1	+	0	transcript_id	"g2982.t1";	gene_id	"g2982";
tig00000274.H2_pilon	AUGUSTUS	stop_codon	1546657	1546659	.	+	0	transcript_id	"g2982.t1";	gene_id	"g2982";
tig00000274.H2_pilon	AUGUSTUS	gene	1546813	1547433	0.87	-	.	g2983;OG0000450;hypothetical protein
tig00000274.H2_pilon	AUGUSTUS	transcript	1546813	1547433	0.87	-	.	g2983.t1
tig00000274.H2_pilon	AUGUSTUS	stop_codon	1546813	1546815	.	-	0	transcript_id	"g2983.t1";	gene_id	"g2983";
tig00000274.H2_pilon	AUGUSTUS	CDS	1546816	1547433	0.87	-	0	transcript_id	"g2983.t1";	gene_id	"g2983";
tig00000274.H2_pilon	AUGUSTUS	start_codon	1547431	1547433	.	-	0	transcript_id	"g2983.t1";	gene_id	"g2983";
tig00000274.H2_pilon	AUGUSTUS	gene	1547571	1549316	0.89	-	.	g2984;OG0000450;RNA polymerase I-specific transcription initiation factor rrn5
tig00000274.H2_pilon	AUGUSTUS	transcript	1547571	1549316	0.89	-	.	g2984.t1
tig00000274.H2_pilon	AUGUSTUS	stop_codon	1547571	1547573	.	-	0	transcript_id	"g2984.t1";	gene_id	"g2984";
tig00000274.H2_pilon	AUGUSTUS	CDS	1547574	1549316	0.89	-	0	transcript_id	"g2984.t1";	gene_id	"g2984";
tig00000274.H2_pilon	AUGUSTUS	start_codon	1549314	1549316	.	-	0	transcript_id	"g2984.t1";	gene_id	"g2984";
tig00000274.H2_pilon	AUGUSTUS	gene	1549719	1552307	1	+	.	g2985;OG0001986;Protein sls1
tig00000274.H2_pilon	AUGUSTUS	transcript	1549719	1552307	1	+	.	g2985.t1
tig00000274.H2_pilon	AUGUSTUS	start_codon	1549719	1549721	.	+	0	transcript_id	"g2985.t1";	gene_id	"g2985";
tig00000274.H2_pilon	AUGUSTUS	CDS	1549719	1552304	1	+	0	transcript_id	"g2985.t1";	gene_id	"g2985";
tig00000274.H2_pilon	AUGUSTUS	stop_codon	1552305	1552307	.	+	0	transcript_id	"g2985.t1";	gene_id	"g2985";
tig00000274.H2_pilon	AUGUSTUS	gene	1553897	1554364	0.98	+	.	g2986;OG0001987;Peptidyl-prolyl cis-trans isomerase
tig00000274.H2_pilon	AUGUSTUS	transcript	1553897	1554364	0.98	+	.	g2986.t1
tig00000274.H2_pilon	AUGUSTUS	start_codon	1553897	1553899	.	+	0	transcript_id	"g2986.t1";	gene_id	"g2986";
tig00000274.H2_pilon	AUGUSTUS	CDS	1553897	1554361	0.98	+	0	transcript_id	"g2986.t1";	gene_id	"g2986";
tig00000274.H2_pilon	AUGUSTUS	stop_codon	1554362	1554364	.	+	0	transcript_id	"g2986.t1";	gene_id	"g2986";
tig00000274.H2_pilon	AUGUSTUS	gene	1555214	1556128	0.99	+	.	g2987;OG0001988;Epsin-5
tig00000274.H2_pilon	AUGUSTUS	transcript	1555214	1556128	0.99	+	.	g2987.t1
tig00000274.H2_pilon	AUGUSTUS	start_codon	1555214	1555216	.	+	0	transcript_id	"g2987.t1";	gene_id	"g2987";
tig00000274.H2_pilon	AUGUSTUS	CDS	1555214	1556125	0.99	+	0	transcript_id	"g2987.t1";	gene_id	"g2987";
tig00000274.H2_pilon	AUGUSTUS	stop_codon	1556126	1556128	.	+	0	transcript_id	"g2987.t1";	gene_id	"g2987";
tig00000274.H2_pilon	AUGUSTUS	gene	1556174	1556536	0.53	+	.	g2988;;hypothetical protein
tig00000274.H2_pilon	AUGUSTUS	transcript	1556174	1556536	0.53	+	.	g2988.t1
tig00000274.H2_pilon	AUGUSTUS	start_codon	1556174	1556176	.	+	0	transcript_id	"g2988.t1";	gene_id	"g2988";
tig00000274.H2_pilon	AUGUSTUS	CDS	1556174	1556533	0.53	+	0	transcript_id	"g2988.t1";	gene_id	"g2988";
tig00000274.H2_pilon	AUGUSTUS	stop_codon	1556534	1556536	.	+	0	transcript_id	"g2988.t1";	gene_id	"g2988";
tig00000274.H2_pilon	AUGUSTUS	gene	1557007	1558434	0.99	-	.	g2989;OG0000076;Inositol phosphorylceramide synthase catalytic subunit AUR1
tig00000274.H2_pilon	AUGUSTUS	transcript	1557007	1558434	0.99	-	.	g2989.t1
tig00000274.H2_pilon	AUGUSTUS	stop_codon	1557007	1557009	.	-	0	transcript_id	"g2989.t1";	gene_id	"g2989";
tig00000274.H2_pilon	AUGUSTUS	CDS	1557010	1558434	0.99	-	0	transcript_id	"g2989.t1";	gene_id	"g2989";
tig00000274.H2_pilon	AUGUSTUS	start_codon	1558432	1558434	.	-	0	transcript_id	"g2989.t1";	gene_id	"g2989";
tig00000274.H2_pilon	AUGUSTUS	gene	1560220	1562556	1	+	.	g2990;OG0001989;Probable glutamate carboxypeptidase ARB_02390
tig00000274.H2_pilon	AUGUSTUS	transcript	1560220	1562556	1	+	.	g2990.t1
tig00000274.H2_pilon	AUGUSTUS	start_codon	1560220	1560222	.	+	0	transcript_id	"g2990.t1";	gene_id	"g2990";
tig00000274.H2_pilon	AUGUSTUS	CDS	1560220	1562553	1	+	0	transcript_id	"g2990.t1";	gene_id	"g2990";
tig00000274.H2_pilon	AUGUSTUS	stop_codon	1562554	1562556	.	+	0	transcript_id	"g2990.t1";	gene_id	"g2990";
tig00000274.H2_pilon	AUGUSTUS	gene	1562762	1564318	0.66	-	.	g2991;OG0001990;UBX domain-containing protein 4
tig00000274.H2_pilon	AUGUSTUS	transcript	1562762	1564318	0.66	-	.	g2991.t1
tig00000274.H2_pilon	AUGUSTUS	stop_codon	1562762	1562764	.	-	0	transcript_id	"g2991.t1";	gene_id	"g2991";
tig00000274.H2_pilon	AUGUSTUS	CDS	1562765	1564318	0.66	-	0	transcript_id	"g2991.t1";	gene_id	"g2991";
tig00000274.H2_pilon	AUGUSTUS	start_codon	1564316	1564318	.	-	0	transcript_id	"g2991.t1";	gene_id	"g2991";
tig00000274.H2_pilon	AUGUSTUS	gene	1564751	1566442	1	+	.	g2992;OG0001991;Kinesin heavy chain
tig00000274.H2_pilon	AUGUSTUS	transcript	1564751	1566442	1	+	.	g2992.t1
tig00000274.H2_pilon	AUGUSTUS	start_codon	1564751	1564753	.	+	0	transcript_id	"g2992.t1";	gene_id	"g2992";
tig00000274.H2_pilon	AUGUSTUS	CDS	1564751	1566439	1	+	0	transcript_id	"g2992.t1";	gene_id	"g2992";
tig00000274.H2_pilon	AUGUSTUS	stop_codon	1566440	1566442	.	+	0	transcript_id	"g2992.t1";	gene_id	"g2992";
tig00000274.H2_pilon	AUGUSTUS	gene	1566746	1568458	0.98	-	.	g2993;OG0004387;Nuclear envelope morphology protein 1
tig00000274.H2_pilon	AUGUSTUS	transcript	1566746	1568458	0.98	-	.	g2993.t1
tig00000274.H2_pilon	AUGUSTUS	stop_codon	1566746	1566748	.	-	0	transcript_id	"g2993.t1";	gene_id	"g2993";
tig00000274.H2_pilon	AUGUSTUS	CDS	1566749	1568458	0.98	-	0	transcript_id	"g2993.t1";	gene_id	"g2993";
tig00000274.H2_pilon	AUGUSTUS	start_codon	1568456	1568458	.	-	0	transcript_id	"g2993.t1";	gene_id	"g2993";
tig00000274.H2_pilon	AUGUSTUS	gene	1569523	1571112	1	-	.	g2994;OG0001992;Uncharacterized protein C16H5.12c
tig00000274.H2_pilon	AUGUSTUS	transcript	1569523	1571112	1	-	.	g2994.t1
tig00000274.H2_pilon	AUGUSTUS	stop_codon	1569523	1569525	.	-	0	transcript_id	"g2994.t1";	gene_id	"g2994";
tig00000274.H2_pilon	AUGUSTUS	CDS	1569526	1571112	1	-	0	transcript_id	"g2994.t1";	gene_id	"g2994";
tig00000274.H2_pilon	AUGUSTUS	start_codon	1571110	1571112	.	-	0	transcript_id	"g2994.t1";	gene_id	"g2994";
tig00000274.H2_pilon	AUGUSTUS	gene	1573298	1579823	0.35	-	.	g2995;OG0001993;Putative glutamate synthase [NADPH]
tig00000274.H2_pilon	AUGUSTUS	transcript	1573298	1579823	0.35	-	.	g2995.t1
tig00000274.H2_pilon	AUGUSTUS	stop_codon	1573298	1573300	.	-	0	transcript_id	"g2995.t1";	gene_id	"g2995";
tig00000274.H2_pilon	AUGUSTUS	intron	1574455	1574564	0.58	-	.	transcript_id	"g2995.t1";	gene_id	"g2995";
tig00000274.H2_pilon	AUGUSTUS	intron	1575439	1575500	0.52	-	.	transcript_id	"g2995.t1";	gene_id	"g2995";
tig00000274.H2_pilon	AUGUSTUS	CDS	1573301	1574454	0.58	-	2	transcript_id	"g2995.t1";	gene_id	"g2995";
tig00000274.H2_pilon	AUGUSTUS	CDS	1574565	1575438	0.53	-	0	transcript_id	"g2995.t1";	gene_id	"g2995";
tig00000274.H2_pilon	AUGUSTUS	CDS	1575501	1579823	0.52	-	0	transcript_id	"g2995.t1";	gene_id	"g2995";
tig00000274.H2_pilon	AUGUSTUS	start_codon	1579821	1579823	.	-	0	transcript_id	"g2995.t1";	gene_id	"g2995";
tig00000274.H2_pilon	AUGUSTUS	gene	1582157	1583935	1	-	.	g2996;OG0001994;Periodic tryptophan protein 1
tig00000274.H2_pilon	AUGUSTUS	transcript	1582157	1583935	1	-	.	g2996.t1
tig00000274.H2_pilon	AUGUSTUS	stop_codon	1582157	1582159	.	-	0	transcript_id	"g2996.t1";	gene_id	"g2996";
tig00000274.H2_pilon	AUGUSTUS	CDS	1582160	1583935	1	-	0	transcript_id	"g2996.t1";	gene_id	"g2996";
tig00000274.H2_pilon	AUGUSTUS	start_codon	1583933	1583935	.	-	0	transcript_id	"g2996.t1";	gene_id	"g2996";
tig00000274.H2_pilon	AUGUSTUS	gene	1584646	1586073	1	+	.	g2997;OG0001995;Glycylpeptide N-tetradecanoyltransferase
tig00000274.H2_pilon	AUGUSTUS	transcript	1584646	1586073	1	+	.	g2997.t1
tig00000274.H2_pilon	AUGUSTUS	start_codon	1584646	1584648	.	+	0	transcript_id	"g2997.t1";	gene_id	"g2997";
tig00000274.H2_pilon	AUGUSTUS	CDS	1584646	1586070	1	+	0	transcript_id	"g2997.t1";	gene_id	"g2997";
tig00000274.H2_pilon	AUGUSTUS	stop_codon	1586071	1586073	.	+	0	transcript_id	"g2997.t1";	gene_id	"g2997";
tig00000274.H2_pilon	AUGUSTUS	gene	1586338	1588910	0.05	-	.	g2998;OG0001996;Calcium permeable stress-gated cation channel 1
tig00000274.H2_pilon	AUGUSTUS	transcript	1586338	1588910	0.05	-	.	g2998.t1
tig00000274.H2_pilon	AUGUSTUS	stop_codon	1586338	1586340	.	-	0	transcript_id	"g2998.t1";	gene_id	"g2998";
tig00000274.H2_pilon	AUGUSTUS	intron	1587689	1587762	0.16	-	.	transcript_id	"g2998.t1";	gene_id	"g2998";
tig00000274.H2_pilon	AUGUSTUS	CDS	1586341	1587688	0.34	-	1	transcript_id	"g2998.t1";	gene_id	"g2998";
tig00000274.H2_pilon	AUGUSTUS	CDS	1587763	1588910	0.1	-	0	transcript_id	"g2998.t1";	gene_id	"g2998";
tig00000274.H2_pilon	AUGUSTUS	start_codon	1588908	1588910	.	-	0	transcript_id	"g2998.t1";	gene_id	"g2998";
tig00000274.H2_pilon	AUGUSTUS	gene	1589879	1592482	1	-	.	g2999;OG0001997;Uncharacterized RNA-binding protein C17H9.04c
tig00000274.H2_pilon	AUGUSTUS	transcript	1589879	1592482	1	-	.	g2999.t1
tig00000274.H2_pilon	AUGUSTUS	stop_codon	1589879	1589881	.	-	0	transcript_id	"g2999.t1";	gene_id	"g2999";
tig00000274.H2_pilon	AUGUSTUS	CDS	1589882	1592482	1	-	0	transcript_id	"g2999.t1";	gene_id	"g2999";
tig00000274.H2_pilon	AUGUSTUS	start_codon	1592480	1592482	.	-	0	transcript_id	"g2999.t1";	gene_id	"g2999";
tig00000274.H2_pilon	AUGUSTUS	gene	1593082	1594534	0.48	-	.	g3000;OG0000084;Protein TED1
tig00000274.H2_pilon	AUGUSTUS	transcript	1593082	1594534	0.48	-	.	g3000.t1
tig00000274.H2_pilon	AUGUSTUS	stop_codon	1593082	1593084	.	-	0	transcript_id	"g3000.t1";	gene_id	"g3000";
tig00000274.H2_pilon	AUGUSTUS	intron	1593500	1593650	0.9	-	.	transcript_id	"g3000.t1";	gene_id	"g3000";
tig00000274.H2_pilon	AUGUSTUS	CDS	1593085	1593499	0.98	-	1	transcript_id	"g3000.t1";	gene_id	"g3000";
tig00000274.H2_pilon	AUGUSTUS	CDS	1593651	1594534	0.48	-	0	transcript_id	"g3000.t1";	gene_id	"g3000";
tig00000274.H2_pilon	AUGUSTUS	start_codon	1594532	1594534	.	-	0	transcript_id	"g3000.t1";	gene_id	"g3000";
tig00000274.H2_pilon	AUGUSTUS	gene	1596480	1597570	0.57	+	.	g3001;OG0005060;Reticulocyte-binding protein PFD0110w
tig00000274.H2_pilon	AUGUSTUS	transcript	1596480	1597570	0.57	+	.	g3001.t1
tig00000274.H2_pilon	AUGUSTUS	start_codon	1596480	1596482	.	+	0	transcript_id	"g3001.t1";	gene_id	"g3001";
tig00000274.H2_pilon	AUGUSTUS	intron	1596515	1597161	0.57	+	.	transcript_id	"g3001.t1";	gene_id	"g3001";
tig00000274.H2_pilon	AUGUSTUS	CDS	1596480	1596514	0.68	+	0	transcript_id	"g3001.t1";	gene_id	"g3001";
tig00000274.H2_pilon	AUGUSTUS	CDS	1597162	1597567	0.58	+	1	transcript_id	"g3001.t1";	gene_id	"g3001";
tig00000274.H2_pilon	AUGUSTUS	stop_codon	1597568	1597570	.	+	0	transcript_id	"g3001.t1";	gene_id	"g3001";
tig00000274.H2_pilon	AUGUSTUS	gene	1600079	1601569	0.98	+	.	g3002;OG0001998;Protein SOK2
tig00000274.H2_pilon	AUGUSTUS	transcript	1600079	1601569	0.98	+	.	g3002.t1
tig00000274.H2_pilon	AUGUSTUS	start_codon	1600079	1600081	.	+	0	transcript_id	"g3002.t1";	gene_id	"g3002";
tig00000274.H2_pilon	AUGUSTUS	CDS	1600079	1601566	0.98	+	0	transcript_id	"g3002.t1";	gene_id	"g3002";
tig00000274.H2_pilon	AUGUSTUS	stop_codon	1601567	1601569	.	+	0	transcript_id	"g3002.t1";	gene_id	"g3002";
tig00000274.H2_pilon	AUGUSTUS	gene	1604517	1605728	1	+	.	g3003;OG0001999;25S rRNA (adenine(645)-N(1))-methyltransferase
tig00000274.H2_pilon	AUGUSTUS	transcript	1604517	1605728	1	+	.	g3003.t1
tig00000274.H2_pilon	AUGUSTUS	start_codon	1604517	1604519	.	+	0	transcript_id	"g3003.t1";	gene_id	"g3003";
tig00000274.H2_pilon	AUGUSTUS	CDS	1604517	1605725	1	+	0	transcript_id	"g3003.t1";	gene_id	"g3003";
tig00000274.H2_pilon	AUGUSTUS	stop_codon	1605726	1605728	.	+	0	transcript_id	"g3003.t1";	gene_id	"g3003";
tig00000274.H2_pilon	AUGUSTUS	gene	1607765	1608289	0.59	-	.	g3004;;hypothetical protein
tig00000274.H2_pilon	AUGUSTUS	transcript	1607765	1608289	0.59	-	.	g3004.t1
tig00000274.H2_pilon	AUGUSTUS	stop_codon	1607765	1607767	.	-	0	transcript_id	"g3004.t1";	gene_id	"g3004";
tig00000274.H2_pilon	AUGUSTUS	CDS	1607768	1608289	0.59	-	0	transcript_id	"g3004.t1";	gene_id	"g3004";
tig00000274.H2_pilon	AUGUSTUS	start_codon	1608287	1608289	.	-	0	transcript_id	"g3004.t1";	gene_id	"g3004";
tig00000274.H2_pilon	AUGUSTUS	gene	1608982	1610127	1	+	.	g3005;OG0002000;hypothetical protein
tig00000274.H2_pilon	AUGUSTUS	transcript	1608982	1610127	1	+	.	g3005.t1
tig00000274.H2_pilon	AUGUSTUS	start_codon	1608982	1608984	.	+	0	transcript_id	"g3005.t1";	gene_id	"g3005";
tig00000274.H2_pilon	AUGUSTUS	CDS	1608982	1610124	1	+	0	transcript_id	"g3005.t1";	gene_id	"g3005";
tig00000274.H2_pilon	AUGUSTUS	stop_codon	1610125	1610127	.	+	0	transcript_id	"g3005.t1";	gene_id	"g3005";
tig00000274.H2_pilon	AUGUSTUS	gene	1611138	1612478	0.72	-	.	g3006;OG0002001;Malate synthase, glyoxysomal
tig00000274.H2_pilon	AUGUSTUS	transcript	1611138	1612478	0.72	-	.	g3006.t1
tig00000274.H2_pilon	AUGUSTUS	stop_codon	1611138	1611140	.	-	0	transcript_id	"g3006.t1";	gene_id	"g3006";
tig00000274.H2_pilon	AUGUSTUS	CDS	1611141	1612478	0.72	-	0	transcript_id	"g3006.t1";	gene_id	"g3006";
tig00000274.H2_pilon	AUGUSTUS	start_codon	1612476	1612478	.	-	0	transcript_id	"g3006.t1";	gene_id	"g3006";
tig00000274.H2_pilon	AUGUSTUS	gene	1613511	1614182	0.63	-	.	g3007;OG0002002;F-box protein HRT3
tig00000274.H2_pilon	AUGUSTUS	transcript	1613511	1614182	0.63	-	.	g3007.t1
tig00000274.H2_pilon	AUGUSTUS	stop_codon	1613511	1613513	.	-	0	transcript_id	"g3007.t1";	gene_id	"g3007";
tig00000274.H2_pilon	AUGUSTUS	CDS	1613514	1614182	0.63	-	0	transcript_id	"g3007.t1";	gene_id	"g3007";
tig00000274.H2_pilon	AUGUSTUS	start_codon	1614180	1614182	.	-	0	transcript_id	"g3007.t1";	gene_id	"g3007";
tig00000274.H2_pilon	AUGUSTUS	gene	1615316	1616221	0.91	+	.	g3008;OG0002003;Uncharacterized protein YDR124W
tig00000274.H2_pilon	AUGUSTUS	transcript	1615316	1616221	0.91	+	.	g3008.t1
tig00000274.H2_pilon	AUGUSTUS	start_codon	1615316	1615318	.	+	0	transcript_id	"g3008.t1";	gene_id	"g3008";
tig00000274.H2_pilon	AUGUSTUS	CDS	1615316	1616218	0.91	+	0	transcript_id	"g3008.t1";	gene_id	"g3008";
tig00000274.H2_pilon	AUGUSTUS	stop_codon	1616219	1616221	.	+	0	transcript_id	"g3008.t1";	gene_id	"g3008";
tig00000274.H2_pilon	AUGUSTUS	gene	1616558	1619281	0.9	-	.	g3009;OG0002004;Ribonuclease Z
tig00000274.H2_pilon	AUGUSTUS	transcript	1616558	1619281	0.9	-	.	g3009.t1
tig00000274.H2_pilon	AUGUSTUS	stop_codon	1616558	1616560	.	-	0	transcript_id	"g3009.t1";	gene_id	"g3009";
tig00000274.H2_pilon	AUGUSTUS	CDS	1616561	1619281	0.9	-	0	transcript_id	"g3009.t1";	gene_id	"g3009";
tig00000274.H2_pilon	AUGUSTUS	start_codon	1619279	1619281	.	-	0	transcript_id	"g3009.t1";	gene_id	"g3009";
tig00000274.H2_pilon	AUGUSTUS	gene	1619546	1625095	0.44	+	.	g3010;OG0002005;rRNA biogenesis protein RRP5
tig00000274.H2_pilon	AUGUSTUS	transcript	1619546	1625095	0.44	+	.	g3010.t1
tig00000274.H2_pilon	AUGUSTUS	start_codon	1619546	1619548	.	+	0	transcript_id	"g3010.t1";	gene_id	"g3010";
tig00000274.H2_pilon	AUGUSTUS	intron	1619627	1619843	0.65	+	.	transcript_id	"g3010.t1";	gene_id	"g3010";
tig00000274.H2_pilon	AUGUSTUS	intron	1623209	1623276	0.94	+	.	transcript_id	"g3010.t1";	gene_id	"g3010";
tig00000274.H2_pilon	AUGUSTUS	CDS	1619546	1619626	0.68	+	0	transcript_id	"g3010.t1";	gene_id	"g3010";
tig00000274.H2_pilon	AUGUSTUS	CDS	1619844	1623208	0.61	+	0	transcript_id	"g3010.t1";	gene_id	"g3010";
tig00000274.H2_pilon	AUGUSTUS	CDS	1623277	1625092	0.72	+	1	transcript_id	"g3010.t1";	gene_id	"g3010";
tig00000274.H2_pilon	AUGUSTUS	stop_codon	1625093	1625095	.	+	0	transcript_id	"g3010.t1";	gene_id	"g3010";
tig00000274.H2_pilon	AUGUSTUS	gene	1625741	1626403	0.64	+	.	g3011;OG0004389;hypothetical protein
tig00000274.H2_pilon	AUGUSTUS	transcript	1625741	1626403	0.64	+	.	g3011.t1
tig00000274.H2_pilon	AUGUSTUS	start_codon	1625741	1625743	.	+	0	transcript_id	"g3011.t1";	gene_id	"g3011";
tig00000274.H2_pilon	AUGUSTUS	CDS	1625741	1626400	0.64	+	0	transcript_id	"g3011.t1";	gene_id	"g3011";
tig00000274.H2_pilon	AUGUSTUS	stop_codon	1626401	1626403	.	+	0	transcript_id	"g3011.t1";	gene_id	"g3011";
tig00000274.H2_pilon	AUGUSTUS	gene	1626890	1628926	0.97	+	.	g3012;OG0002006;RING finger protein ETP1
tig00000274.H2_pilon	AUGUSTUS	transcript	1626890	1628926	0.97	+	.	g3012.t1
tig00000274.H2_pilon	AUGUSTUS	start_codon	1626890	1626892	.	+	0	transcript_id	"g3012.t1";	gene_id	"g3012";
tig00000274.H2_pilon	AUGUSTUS	CDS	1626890	1628923	0.97	+	0	transcript_id	"g3012.t1";	gene_id	"g3012";
tig00000274.H2_pilon	AUGUSTUS	stop_codon	1628924	1628926	.	+	0	transcript_id	"g3012.t1";	gene_id	"g3012";
tig00000274.H2_pilon	AUGUSTUS	gene	1629046	1629645	0.61	-	.	g3013;OG0002007;Serine/threonine-protein kinase psk1
tig00000274.H2_pilon	AUGUSTUS	transcript	1629046	1629645	0.61	-	.	g3013.t1
tig00000274.H2_pilon	AUGUSTUS	stop_codon	1629046	1629048	.	-	0	transcript_id	"g3013.t1";	gene_id	"g3013";
tig00000274.H2_pilon	AUGUSTUS	CDS	1629049	1629645	0.61	-	0	transcript_id	"g3013.t1";	gene_id	"g3013";
tig00000274.H2_pilon	AUGUSTUS	start_codon	1629643	1629645	.	-	0	transcript_id	"g3013.t1";	gene_id	"g3013";
tig00000274.H2_pilon	AUGUSTUS	gene	1629725	1630492	0.97	-	.	g3014;;Serine/threonine-protein kinase psk1
tig00000274.H2_pilon	AUGUSTUS	transcript	1629725	1630492	0.97	-	.	g3014.t1
tig00000274.H2_pilon	AUGUSTUS	stop_codon	1629725	1629727	.	-	0	transcript_id	"g3014.t1";	gene_id	"g3014";
tig00000274.H2_pilon	AUGUSTUS	CDS	1629728	1630492	0.97	-	0	transcript_id	"g3014.t1";	gene_id	"g3014";
tig00000274.H2_pilon	AUGUSTUS	start_codon	1630490	1630492	.	-	0	transcript_id	"g3014.t1";	gene_id	"g3014";
tig00000274.H2_pilon	AUGUSTUS	gene	1630872	1632700	0.32	+	.	g3015;OG0002008;Protein THP3
tig00000274.H2_pilon	AUGUSTUS	transcript	1630872	1632700	0.32	+	.	g3015.t1
tig00000274.H2_pilon	AUGUSTUS	start_codon	1630872	1630874	.	+	0	transcript_id	"g3015.t1";	gene_id	"g3015";
tig00000274.H2_pilon	AUGUSTUS	intron	1631469	1631572	0.34	+	.	transcript_id	"g3015.t1";	gene_id	"g3015";
tig00000274.H2_pilon	AUGUSTUS	CDS	1630872	1631468	0.56	+	0	transcript_id	"g3015.t1";	gene_id	"g3015";
tig00000274.H2_pilon	AUGUSTUS	CDS	1631573	1632697	0.33	+	0	transcript_id	"g3015.t1";	gene_id	"g3015";
tig00000274.H2_pilon	AUGUSTUS	stop_codon	1632698	1632700	.	+	0	transcript_id	"g3015.t1";	gene_id	"g3015";
tig00000274.H2_pilon	AUGUSTUS	gene	1632738	1639058	0.06	-	.	g3016;OG0002009;eIF-2-alpha kinase GCN2
tig00000274.H2_pilon	AUGUSTUS	transcript	1632738	1639058	0.06	-	.	g3016.t1
tig00000274.H2_pilon	AUGUSTUS	stop_codon	1632738	1632740	.	-	0	transcript_id	"g3016.t1";	gene_id	"g3016";
tig00000274.H2_pilon	AUGUSTUS	intron	1633454	1633748	0.43	-	.	transcript_id	"g3016.t1";	gene_id	"g3016";
tig00000274.H2_pilon	AUGUSTUS	intron	1635038	1635233	0.74	-	.	transcript_id	"g3016.t1";	gene_id	"g3016";
tig00000274.H2_pilon	AUGUSTUS	intron	1636054	1636150	0.41	-	.	transcript_id	"g3016.t1";	gene_id	"g3016";
tig00000274.H2_pilon	AUGUSTUS	intron	1637346	1637476	0.84	-	.	transcript_id	"g3016.t1";	gene_id	"g3016";
tig00000274.H2_pilon	AUGUSTUS	intron	1638225	1638360	0.28	-	.	transcript_id	"g3016.t1";	gene_id	"g3016";
tig00000274.H2_pilon	AUGUSTUS	CDS	1632741	1633453	0.43	-	2	transcript_id	"g3016.t1";	gene_id	"g3016";
tig00000274.H2_pilon	AUGUSTUS	CDS	1633749	1635037	0.43	-	1	transcript_id	"g3016.t1";	gene_id	"g3016";
tig00000274.H2_pilon	AUGUSTUS	CDS	1635234	1636053	0.32	-	2	transcript_id	"g3016.t1";	gene_id	"g3016";
tig00000274.H2_pilon	AUGUSTUS	CDS	1636151	1637345	0.42	-	0	transcript_id	"g3016.t1";	gene_id	"g3016";
tig00000274.H2_pilon	AUGUSTUS	CDS	1637477	1638224	0.26	-	1	transcript_id	"g3016.t1";	gene_id	"g3016";
tig00000274.H2_pilon	AUGUSTUS	CDS	1638361	1639058	0.65	-	0	transcript_id	"g3016.t1";	gene_id	"g3016";
tig00000274.H2_pilon	AUGUSTUS	start_codon	1639056	1639058	.	-	0	transcript_id	"g3016.t1";	gene_id	"g3016";
tig00000274.H2_pilon	AUGUSTUS	gene	1639523	1641070	0.89	+	.	g3017;OG0002010;GPI-anchored wall transfer protein 1
tig00000274.H2_pilon	AUGUSTUS	transcript	1639523	1641070	0.89	+	.	g3017.t1
tig00000274.H2_pilon	AUGUSTUS	start_codon	1639523	1639525	.	+	0	transcript_id	"g3017.t1";	gene_id	"g3017";
tig00000274.H2_pilon	AUGUSTUS	CDS	1639523	1641067	0.89	+	0	transcript_id	"g3017.t1";	gene_id	"g3017";
tig00000274.H2_pilon	AUGUSTUS	stop_codon	1641068	1641070	.	+	0	transcript_id	"g3017.t1";	gene_id	"g3017";
tig00000274.H2_pilon	AUGUSTUS	gene	1641949	1642245	0.45	+	.	g3018;OG0002011;hypothetical protein
tig00000274.H2_pilon	AUGUSTUS	transcript	1641949	1642245	0.45	+	.	g3018.t1
tig00000274.H2_pilon	AUGUSTUS	start_codon	1641949	1641951	.	+	0	transcript_id	"g3018.t1";	gene_id	"g3018";
tig00000274.H2_pilon	AUGUSTUS	CDS	1641949	1642242	0.45	+	0	transcript_id	"g3018.t1";	gene_id	"g3018";
tig00000274.H2_pilon	AUGUSTUS	stop_codon	1642243	1642245	.	+	0	transcript_id	"g3018.t1";	gene_id	"g3018";
tig00000274.H2_pilon	AUGUSTUS	gene	1642493	1643738	0.86	-	.	g3019;OG0002012;hypothetical protein
tig00000274.H2_pilon	AUGUSTUS	transcript	1642493	1643738	0.86	-	.	g3019.t1
tig00000274.H2_pilon	AUGUSTUS	stop_codon	1642493	1642495	.	-	0	transcript_id	"g3019.t1";	gene_id	"g3019";
tig00000274.H2_pilon	AUGUSTUS	intron	1642768	1642888	0.86	-	.	transcript_id	"g3019.t1";	gene_id	"g3019";
tig00000274.H2_pilon	AUGUSTUS	CDS	1642496	1642767	0.97	-	2	transcript_id	"g3019.t1";	gene_id	"g3019";
tig00000274.H2_pilon	AUGUSTUS	CDS	1642889	1643738	0.89	-	0	transcript_id	"g3019.t1";	gene_id	"g3019";
tig00000274.H2_pilon	AUGUSTUS	start_codon	1643736	1643738	.	-	0	transcript_id	"g3019.t1";	gene_id	"g3019";
tig00000274.H2_pilon	AUGUSTUS	gene	1644961	1647384	0.57	-	.	g3020;OG0002013;Heat shock protein 78, mitochondrial
tig00000274.H2_pilon	AUGUSTUS	transcript	1644961	1647384	0.57	-	.	g3020.t1
tig00000274.H2_pilon	AUGUSTUS	stop_codon	1644961	1644963	.	-	0	transcript_id	"g3020.t1";	gene_id	"g3020";
tig00000274.H2_pilon	AUGUSTUS	CDS	1644964	1647384	0.57	-	0	transcript_id	"g3020.t1";	gene_id	"g3020";
tig00000274.H2_pilon	AUGUSTUS	start_codon	1647382	1647384	.	-	0	transcript_id	"g3020.t1";	gene_id	"g3020";
tig00000274.H2_pilon	AUGUSTUS	gene	1648100	1649320	0.98	+	.	g3021;OG0002014;Uncharacterized protein YKR070W
tig00000274.H2_pilon	AUGUSTUS	transcript	1648100	1649320	0.98	+	.	g3021.t1
tig00000274.H2_pilon	AUGUSTUS	start_codon	1648100	1648102	.	+	0	transcript_id	"g3021.t1";	gene_id	"g3021";
tig00000274.H2_pilon	AUGUSTUS	CDS	1648100	1649317	0.98	+	0	transcript_id	"g3021.t1";	gene_id	"g3021";
tig00000274.H2_pilon	AUGUSTUS	stop_codon	1649318	1649320	.	+	0	transcript_id	"g3021.t1";	gene_id	"g3021";
tig00000274.H2_pilon	AUGUSTUS	gene	1649768	1650352	1	-	.	g3022;OG0002015;AN1-type zinc finger protein TMC1
tig00000274.H2_pilon	AUGUSTUS	transcript	1649768	1650352	1	-	.	g3022.t1
tig00000274.H2_pilon	AUGUSTUS	stop_codon	1649768	1649770	.	-	0	transcript_id	"g3022.t1";	gene_id	"g3022";
tig00000274.H2_pilon	AUGUSTUS	CDS	1649771	1650352	1	-	0	transcript_id	"g3022.t1";	gene_id	"g3022";
tig00000274.H2_pilon	AUGUSTUS	start_codon	1650350	1650352	.	-	0	transcript_id	"g3022.t1";	gene_id	"g3022";
tig00000274.H2_pilon	AUGUSTUS	gene	1653312	1654307	0.69	+	.	g3023;OG0002016;Protein CCC1
tig00000274.H2_pilon	AUGUSTUS	transcript	1653312	1654307	0.69	+	.	g3023.t1
tig00000274.H2_pilon	AUGUSTUS	start_codon	1653312	1653314	.	+	0	transcript_id	"g3023.t1";	gene_id	"g3023";
tig00000274.H2_pilon	AUGUSTUS	CDS	1653312	1654304	0.69	+	0	transcript_id	"g3023.t1";	gene_id	"g3023";
tig00000274.H2_pilon	AUGUSTUS	stop_codon	1654305	1654307	.	+	0	transcript_id	"g3023.t1";	gene_id	"g3023";
tig00000274.H2_pilon	AUGUSTUS	gene	1654624	1655761	0.33	-	.	g3024;OG0002017;Sterol 24-C-methyltransferase
tig00000274.H2_pilon	AUGUSTUS	transcript	1654624	1655761	0.33	-	.	g3024.t1
tig00000274.H2_pilon	AUGUSTUS	stop_codon	1654624	1654626	.	-	0	transcript_id	"g3024.t1";	gene_id	"g3024";
tig00000274.H2_pilon	AUGUSTUS	intron	1655179	1655248	0.33	-	.	transcript_id	"g3024.t1";	gene_id	"g3024";
tig00000274.H2_pilon	AUGUSTUS	CDS	1654627	1655178	0.67	-	0	transcript_id	"g3024.t1";	gene_id	"g3024";
tig00000274.H2_pilon	AUGUSTUS	CDS	1655249	1655761	0.47	-	0	transcript_id	"g3024.t1";	gene_id	"g3024";
tig00000274.H2_pilon	AUGUSTUS	start_codon	1655759	1655761	.	-	0	transcript_id	"g3024.t1";	gene_id	"g3024";
tig00000274.H2_pilon	AUGUSTUS	gene	1656970	1658874	0.99	-	.	g3025;OG0002018;Aspartic proteinase 3
tig00000274.H2_pilon	AUGUSTUS	transcript	1656970	1658874	0.99	-	.	g3025.t1
tig00000274.H2_pilon	AUGUSTUS	stop_codon	1656970	1656972	.	-	0	transcript_id	"g3025.t1";	gene_id	"g3025";
tig00000274.H2_pilon	AUGUSTUS	CDS	1656973	1658874	0.99	-	0	transcript_id	"g3025.t1";	gene_id	"g3025";
tig00000274.H2_pilon	AUGUSTUS	start_codon	1658872	1658874	.	-	0	transcript_id	"g3025.t1";	gene_id	"g3025";
tig00000274.H2_pilon	AUGUSTUS	gene	1660424	1660960	1	-	.	g3026;OG0004672;Ribosome assembly protein 3
tig00000274.H2_pilon	AUGUSTUS	transcript	1660424	1660960	1	-	.	g3026.t1
tig00000274.H2_pilon	AUGUSTUS	stop_codon	1660424	1660426	.	-	0	transcript_id	"g3026.t1";	gene_id	"g3026";
tig00000274.H2_pilon	AUGUSTUS	CDS	1660427	1660960	1	-	0	transcript_id	"g3026.t1";	gene_id	"g3026";
tig00000274.H2_pilon	AUGUSTUS	start_codon	1660958	1660960	.	-	0	transcript_id	"g3026.t1";	gene_id	"g3026";
tig00000274.H2_pilon	AUGUSTUS	gene	1661356	1662375	0.99	-	.	g3027;OG0002019;Protein RMD5 homolog
tig00000274.H2_pilon	AUGUSTUS	transcript	1661356	1662375	0.99	-	.	g3027.t1
tig00000274.H2_pilon	AUGUSTUS	stop_codon	1661356	1661358	.	-	0	transcript_id	"g3027.t1";	gene_id	"g3027";
tig00000274.H2_pilon	AUGUSTUS	CDS	1661359	1662375	0.99	-	0	transcript_id	"g3027.t1";	gene_id	"g3027";
tig00000274.H2_pilon	AUGUSTUS	start_codon	1662373	1662375	.	-	0	transcript_id	"g3027.t1";	gene_id	"g3027";
tig00000274.H2_pilon	AUGUSTUS	gene	1663039	1665594	0.99	+	.	g3028;OG0002020;Vacuolar protein-sorting protein BRO1
tig00000274.H2_pilon	AUGUSTUS	transcript	1663039	1665594	0.99	+	.	g3028.t1
tig00000274.H2_pilon	AUGUSTUS	start_codon	1663039	1663041	.	+	0	transcript_id	"g3028.t1";	gene_id	"g3028";
tig00000274.H2_pilon	AUGUSTUS	CDS	1663039	1665591	0.99	+	0	transcript_id	"g3028.t1";	gene_id	"g3028";
tig00000274.H2_pilon	AUGUSTUS	stop_codon	1665592	1665594	.	+	0	transcript_id	"g3028.t1";	gene_id	"g3028";
tig00000274.H2_pilon	AUGUSTUS	gene	1665760	1666071	0.78	-	.	g3029;OG0002021;Elongin-C
tig00000274.H2_pilon	AUGUSTUS	transcript	1665760	1666071	0.78	-	.	g3029.t1
tig00000274.H2_pilon	AUGUSTUS	stop_codon	1665760	1665762	.	-	0	transcript_id	"g3029.t1";	gene_id	"g3029";
tig00000274.H2_pilon	AUGUSTUS	CDS	1665763	1666071	0.78	-	0	transcript_id	"g3029.t1";	gene_id	"g3029";
tig00000274.H2_pilon	AUGUSTUS	start_codon	1666069	1666071	.	-	0	transcript_id	"g3029.t1";	gene_id	"g3029";
tig00000274.H2_pilon	AUGUSTUS	gene	1666536	1668896	0.85	+	.	g3030;OG0002022;Probable vacuolar protein sorting-associated protein 16 homolog
tig00000274.H2_pilon	AUGUSTUS	transcript	1666536	1668896	0.85	+	.	g3030.t1
tig00000274.H2_pilon	AUGUSTUS	start_codon	1666536	1666538	.	+	0	transcript_id	"g3030.t1";	gene_id	"g3030";
tig00000274.H2_pilon	AUGUSTUS	CDS	1666536	1668893	0.85	+	0	transcript_id	"g3030.t1";	gene_id	"g3030";
tig00000274.H2_pilon	AUGUSTUS	stop_codon	1668894	1668896	.	+	0	transcript_id	"g3030.t1";	gene_id	"g3030";
tig00000274.H2_pilon	AUGUSTUS	gene	1669017	1670413	0.75	-	.	g3031;OG0002023;Inner kinetochore subunit CHL4
tig00000274.H2_pilon	AUGUSTUS	transcript	1669017	1670413	0.75	-	.	g3031.t1
tig00000274.H2_pilon	AUGUSTUS	stop_codon	1669017	1669019	.	-	0	transcript_id	"g3031.t1";	gene_id	"g3031";
tig00000274.H2_pilon	AUGUSTUS	intron	1669790	1670169	0.76	-	.	transcript_id	"g3031.t1";	gene_id	"g3031";
tig00000274.H2_pilon	AUGUSTUS	CDS	1669020	1669789	0.76	-	2	transcript_id	"g3031.t1";	gene_id	"g3031";
tig00000274.H2_pilon	AUGUSTUS	CDS	1670170	1670413	0.84	-	0	transcript_id	"g3031.t1";	gene_id	"g3031";
tig00000274.H2_pilon	AUGUSTUS	start_codon	1670411	1670413	.	-	0	transcript_id	"g3031.t1";	gene_id	"g3031";
tig00000274.H2_pilon	AUGUSTUS	gene	1670771	1671595	1	+	.	g3032;OG0000451;Nucleolar protein 4
tig00000274.H2_pilon	AUGUSTUS	transcript	1670771	1671595	1	+	.	g3032.t1
tig00000274.H2_pilon	AUGUSTUS	start_codon	1670771	1670773	.	+	0	transcript_id	"g3032.t1";	gene_id	"g3032";
tig00000274.H2_pilon	AUGUSTUS	CDS	1670771	1671592	1	+	0	transcript_id	"g3032.t1";	gene_id	"g3032";
tig00000274.H2_pilon	AUGUSTUS	stop_codon	1671593	1671595	.	+	0	transcript_id	"g3032.t1";	gene_id	"g3032";
tig00000274.H2_pilon	AUGUSTUS	gene	1671737	1672528	0.53	+	.	g3033;OG0000451;Nucleolar protein 4
tig00000274.H2_pilon	AUGUSTUS	transcript	1671737	1672528	0.53	+	.	g3033.t1
tig00000274.H2_pilon	AUGUSTUS	start_codon	1671737	1671739	.	+	0	transcript_id	"g3033.t1";	gene_id	"g3033";
tig00000274.H2_pilon	AUGUSTUS	intron	1672061	1672159	0.86	+	.	transcript_id	"g3033.t1";	gene_id	"g3033";
tig00000274.H2_pilon	AUGUSTUS	CDS	1671737	1672060	0.85	+	0	transcript_id	"g3033.t1";	gene_id	"g3033";
tig00000274.H2_pilon	AUGUSTUS	CDS	1672160	1672525	0.58	+	0	transcript_id	"g3033.t1";	gene_id	"g3033";
tig00000274.H2_pilon	AUGUSTUS	stop_codon	1672526	1672528	.	+	0	transcript_id	"g3033.t1";	gene_id	"g3033";
tig00000274.H2_pilon	AUGUSTUS	gene	1673519	1674781	0.33	-	.	g3034;OG0002024;tRNA (uracil-O(2)-)-methyltransferase
tig00000274.H2_pilon	AUGUSTUS	transcript	1673519	1674781	0.33	-	.	g3034.t1
tig00000274.H2_pilon	AUGUSTUS	stop_codon	1673519	1673521	.	-	0	transcript_id	"g3034.t1";	gene_id	"g3034";
tig00000274.H2_pilon	AUGUSTUS	CDS	1673522	1674781	0.33	-	0	transcript_id	"g3034.t1";	gene_id	"g3034";
tig00000274.H2_pilon	AUGUSTUS	start_codon	1674779	1674781	.	-	0	transcript_id	"g3034.t1";	gene_id	"g3034";
tig00000274.H2_pilon	AUGUSTUS	gene	1675420	1676858	0.37	+	.	g3035;OG0002025;tRNA dimethylallyltransferase
tig00000274.H2_pilon	AUGUSTUS	transcript	1675420	1676858	0.37	+	.	g3035.t1
tig00000274.H2_pilon	AUGUSTUS	start_codon	1675420	1675422	.	+	0	transcript_id	"g3035.t1";	gene_id	"g3035";
tig00000274.H2_pilon	AUGUSTUS	intron	1675514	1675809	0.37	+	.	transcript_id	"g3035.t1";	gene_id	"g3035";
tig00000274.H2_pilon	AUGUSTUS	CDS	1675420	1675513	0.37	+	0	transcript_id	"g3035.t1";	gene_id	"g3035";
tig00000274.H2_pilon	AUGUSTUS	CDS	1675810	1676855	1	+	2	transcript_id	"g3035.t1";	gene_id	"g3035";
tig00000274.H2_pilon	AUGUSTUS	stop_codon	1676856	1676858	.	+	0	transcript_id	"g3035.t1";	gene_id	"g3035";
tig00000274.H2_pilon	AUGUSTUS	gene	1677034	1678853	0.49	-	.	g3036;OG0002026;Uric acid-xanthine permease
tig00000274.H2_pilon	AUGUSTUS	transcript	1677034	1678853	0.49	-	.	g3036.t1
tig00000274.H2_pilon	AUGUSTUS	stop_codon	1677034	1677036	.	-	0	transcript_id	"g3036.t1";	gene_id	"g3036";
tig00000274.H2_pilon	AUGUSTUS	intron	1677223	1677308	0.67	-	.	transcript_id	"g3036.t1";	gene_id	"g3036";
tig00000274.H2_pilon	AUGUSTUS	CDS	1677037	1677222	0.8	-	0	transcript_id	"g3036.t1";	gene_id	"g3036";
tig00000274.H2_pilon	AUGUSTUS	CDS	1677309	1678853	0.49	-	0	transcript_id	"g3036.t1";	gene_id	"g3036";
tig00000274.H2_pilon	AUGUSTUS	start_codon	1678851	1678853	.	-	0	transcript_id	"g3036.t1";	gene_id	"g3036";
tig00000274.H2_pilon	AUGUSTUS	gene	1682371	1683924	1	+	.	g3037;OG0002027;Protein GDS1
tig00000274.H2_pilon	AUGUSTUS	transcript	1682371	1683924	1	+	.	g3037.t1
tig00000274.H2_pilon	AUGUSTUS	start_codon	1682371	1682373	.	+	0	transcript_id	"g3037.t1";	gene_id	"g3037";
tig00000274.H2_pilon	AUGUSTUS	CDS	1682371	1683921	1	+	0	transcript_id	"g3037.t1";	gene_id	"g3037";
tig00000274.H2_pilon	AUGUSTUS	stop_codon	1683922	1683924	.	+	0	transcript_id	"g3037.t1";	gene_id	"g3037";
tig00000274.H2_pilon	AUGUSTUS	gene	1684753	1688070	0.95	+	.	g3038;OG0002028;DNA repair protein RAD5
tig00000274.H2_pilon	AUGUSTUS	transcript	1684753	1688070	0.95	+	.	g3038.t1
tig00000274.H2_pilon	AUGUSTUS	start_codon	1684753	1684755	.	+	0	transcript_id	"g3038.t1";	gene_id	"g3038";
tig00000274.H2_pilon	AUGUSTUS	CDS	1684753	1688067	0.95	+	0	transcript_id	"g3038.t1";	gene_id	"g3038";
tig00000274.H2_pilon	AUGUSTUS	stop_codon	1688068	1688070	.	+	0	transcript_id	"g3038.t1";	gene_id	"g3038";
tig00000274.H2_pilon	AUGUSTUS	gene	1689387	1691048	0.63	+	.	g3039;OG0000069;Lactose permease
tig00000274.H2_pilon	AUGUSTUS	transcript	1689387	1691048	0.63	+	.	g3039.t1
tig00000274.H2_pilon	AUGUSTUS	start_codon	1689387	1689389	.	+	0	transcript_id	"g3039.t1";	gene_id	"g3039";
tig00000274.H2_pilon	AUGUSTUS	CDS	1689387	1691045	0.63	+	0	transcript_id	"g3039.t1";	gene_id	"g3039";
tig00000274.H2_pilon	AUGUSTUS	stop_codon	1691046	1691048	.	+	0	transcript_id	"g3039.t1";	gene_id	"g3039";
tig00000274.H2_pilon	AUGUSTUS	gene	1691949	1693034	0.82	-	.	g3040;OG0004870;Histone acetyltransferase SAS2
tig00000274.H2_pilon	AUGUSTUS	transcript	1691949	1693034	0.82	-	.	g3040.t1
tig00000274.H2_pilon	AUGUSTUS	stop_codon	1691949	1691951	.	-	0	transcript_id	"g3040.t1";	gene_id	"g3040";
tig00000274.H2_pilon	AUGUSTUS	CDS	1691952	1693034	0.82	-	0	transcript_id	"g3040.t1";	gene_id	"g3040";
tig00000274.H2_pilon	AUGUSTUS	start_codon	1693032	1693034	.	-	0	transcript_id	"g3040.t1";	gene_id	"g3040";
tig00000274.H2_pilon	AUGUSTUS	gene	1693362	1698978	0.38	+	.	g3041;OG0000452;Probable ATP-dependent RNA helicase DHR1
tig00000274.H2_pilon	AUGUSTUS	transcript	1693362	1698978	0.38	+	.	g3041.t1
tig00000274.H2_pilon	AUGUSTUS	start_codon	1693362	1693364	.	+	0	transcript_id	"g3041.t1";	gene_id	"g3041";
tig00000274.H2_pilon	AUGUSTUS	intron	1694890	1695269	0.47	+	.	transcript_id	"g3041.t1";	gene_id	"g3041";
tig00000274.H2_pilon	AUGUSTUS	intron	1696947	1697212	0.95	+	.	transcript_id	"g3041.t1";	gene_id	"g3041";
tig00000274.H2_pilon	AUGUSTUS	intron	1697694	1697783	0.95	+	.	transcript_id	"g3041.t1";	gene_id	"g3041";
tig00000274.H2_pilon	AUGUSTUS	CDS	1693362	1694889	0.61	+	0	transcript_id	"g3041.t1";	gene_id	"g3041";
tig00000274.H2_pilon	AUGUSTUS	CDS	1695270	1696946	0.47	+	2	transcript_id	"g3041.t1";	gene_id	"g3041";
tig00000274.H2_pilon	AUGUSTUS	CDS	1697213	1697693	0.92	+	2	transcript_id	"g3041.t1";	gene_id	"g3041";
tig00000274.H2_pilon	AUGUSTUS	CDS	1697784	1698975	0.95	+	1	transcript_id	"g3041.t1";	gene_id	"g3041";
tig00000274.H2_pilon	AUGUSTUS	stop_codon	1698976	1698978	.	+	0	transcript_id	"g3041.t1";	gene_id	"g3041";
tig00000274.H2_pilon	AUGUSTUS	gene	1699132	1700483	0.42	-	.	g3042;OG0000453;Protein OS-9 homolog
tig00000274.H2_pilon	AUGUSTUS	transcript	1699132	1700483	0.42	-	.	g3042.t1
tig00000274.H2_pilon	AUGUSTUS	stop_codon	1699132	1699134	.	-	0	transcript_id	"g3042.t1";	gene_id	"g3042";
tig00000274.H2_pilon	AUGUSTUS	intron	1699524	1699594	0.63	-	.	transcript_id	"g3042.t1";	gene_id	"g3042";
tig00000274.H2_pilon	AUGUSTUS	CDS	1699135	1699523	0.65	-	2	transcript_id	"g3042.t1";	gene_id	"g3042";
tig00000274.H2_pilon	AUGUSTUS	CDS	1699595	1700483	0.42	-	0	transcript_id	"g3042.t1";	gene_id	"g3042";
tig00000274.H2_pilon	AUGUSTUS	start_codon	1700481	1700483	.	-	0	transcript_id	"g3042.t1";	gene_id	"g3042";
tig00000274.H2_pilon	AUGUSTUS	gene	1702539	1704540	0.48	-	.	g3043;OG0000007;Transposon Ty3-G Gag-Pol polyprotein
tig00000274.H2_pilon	AUGUSTUS	transcript	1702539	1704540	0.48	-	.	g3043.t1
tig00000274.H2_pilon	AUGUSTUS	stop_codon	1702539	1702541	.	-	0	transcript_id	"g3043.t1";	gene_id	"g3043";
tig00000274.H2_pilon	AUGUSTUS	intron	1703987	1704413	0.48	-	.	transcript_id	"g3043.t1";	gene_id	"g3043";
tig00000274.H2_pilon	AUGUSTUS	CDS	1702542	1703986	0.82	-	2	transcript_id	"g3043.t1";	gene_id	"g3043";
tig00000274.H2_pilon	AUGUSTUS	CDS	1704414	1704540	0.6	-	0	transcript_id	"g3043.t1";	gene_id	"g3043";
tig00000274.H2_pilon	AUGUSTUS	start_codon	1704538	1704540	.	-	0	transcript_id	"g3043.t1";	gene_id	"g3043";
tig00000274.H2_pilon	AUGUSTUS	gene	1705383	1706283	0.32	-	.	g3044;OG0000117;hypothetical protein
tig00000274.H2_pilon	AUGUSTUS	transcript	1705383	1706283	0.32	-	.	g3044.t1
tig00000274.H2_pilon	AUGUSTUS	stop_codon	1705383	1705385	.	-	0	transcript_id	"g3044.t1";	gene_id	"g3044";
tig00000274.H2_pilon	AUGUSTUS	intron	1705776	1705938	0.49	-	.	transcript_id	"g3044.t1";	gene_id	"g3044";
tig00000274.H2_pilon	AUGUSTUS	CDS	1705386	1705775	0.99	-	0	transcript_id	"g3044.t1";	gene_id	"g3044";
tig00000274.H2_pilon	AUGUSTUS	CDS	1705939	1706283	0.32	-	0	transcript_id	"g3044.t1";	gene_id	"g3044";
tig00000274.H2_pilon	AUGUSTUS	start_codon	1706281	1706283	.	-	0	transcript_id	"g3044.t1";	gene_id	"g3044";
tig00000274.H2_pilon	AUGUSTUS	gene	1706313	1706792	0.46	-	.	g3045;OG0000117;hypothetical protein
tig00000274.H2_pilon	AUGUSTUS	transcript	1706313	1706792	0.46	-	.	g3045.t1
tig00000274.H2_pilon	AUGUSTUS	stop_codon	1706313	1706315	.	-	0	transcript_id	"g3045.t1";	gene_id	"g3045";
tig00000274.H2_pilon	AUGUSTUS	CDS	1706316	1706792	0.46	-	0	transcript_id	"g3045.t1";	gene_id	"g3045";
tig00000274.H2_pilon	AUGUSTUS	start_codon	1706790	1706792	.	-	0	transcript_id	"g3045.t1";	gene_id	"g3045";
tig00000274.H2_pilon	AUGUSTUS	gene	1708730	1709413	0.97	-	.	g3046;;hypothetical protein
tig00000274.H2_pilon	AUGUSTUS	transcript	1708730	1709413	0.97	-	.	g3046.t1
tig00000274.H2_pilon	AUGUSTUS	stop_codon	1708730	1708732	.	-	0	transcript_id	"g3046.t1";	gene_id	"g3046";
tig00000274.H2_pilon	AUGUSTUS	CDS	1708733	1709413	0.97	-	0	transcript_id	"g3046.t1";	gene_id	"g3046";
tig00000274.H2_pilon	AUGUSTUS	start_codon	1709411	1709413	.	-	0	transcript_id	"g3046.t1";	gene_id	"g3046";
tig00000274.H2_pilon	AUGUSTUS	gene	1709628	1710497	0.98	-	.	g3047;OG0004903;hypothetical protein
tig00000274.H2_pilon	AUGUSTUS	transcript	1709628	1710497	0.98	-	.	g3047.t1
tig00000274.H2_pilon	AUGUSTUS	stop_codon	1709628	1709630	.	-	0	transcript_id	"g3047.t1";	gene_id	"g3047";
tig00000274.H2_pilon	AUGUSTUS	CDS	1709631	1710497	0.98	-	0	transcript_id	"g3047.t1";	gene_id	"g3047";
tig00000274.H2_pilon	AUGUSTUS	start_codon	1710495	1710497	.	-	0	transcript_id	"g3047.t1";	gene_id	"g3047";
tig00000274.H2_pilon	AUGUSTUS	gene	1711434	1712672	1	-	.	g3048;OG0004392;Uncharacterized metallohydrolase YodQ
tig00000274.H2_pilon	AUGUSTUS	transcript	1711434	1712672	1	-	.	g3048.t1
tig00000274.H2_pilon	AUGUSTUS	stop_codon	1711434	1711436	.	-	0	transcript_id	"g3048.t1";	gene_id	"g3048";
tig00000274.H2_pilon	AUGUSTUS	CDS	1711437	1712672	1	-	0	transcript_id	"g3048.t1";	gene_id	"g3048";
tig00000274.H2_pilon	AUGUSTUS	start_codon	1712670	1712672	.	-	0	transcript_id	"g3048.t1";	gene_id	"g3048";
tig00000274.H2_pilon	AUGUSTUS	gene	1716539	1718119	1	+	.	g3049;OG0004391;Uncharacterized transporter C460.05
tig00000274.H2_pilon	AUGUSTUS	transcript	1716539	1718119	1	+	.	g3049.t1
tig00000274.H2_pilon	AUGUSTUS	start_codon	1716539	1716541	.	+	0	transcript_id	"g3049.t1";	gene_id	"g3049";
tig00000274.H2_pilon	AUGUSTUS	CDS	1716539	1718116	1	+	0	transcript_id	"g3049.t1";	gene_id	"g3049";
tig00000274.H2_pilon	AUGUSTUS	stop_codon	1718117	1718119	.	+	0	transcript_id	"g3049.t1";	gene_id	"g3049";
tig00000274.H2_pilon	AUGUSTUS	gene	1718488	1720101	1	+	.	g3050;OG0000238;Acetamidase
tig00000274.H2_pilon	AUGUSTUS	transcript	1718488	1720101	1	+	.	g3050.t1
tig00000274.H2_pilon	AUGUSTUS	start_codon	1718488	1718490	.	+	0	transcript_id	"g3050.t1";	gene_id	"g3050";
tig00000274.H2_pilon	AUGUSTUS	CDS	1718488	1720098	1	+	0	transcript_id	"g3050.t1";	gene_id	"g3050";
tig00000274.H2_pilon	AUGUSTUS	stop_codon	1720099	1720101	.	+	0	transcript_id	"g3050.t1";	gene_id	"g3050";
tig00000274.H2_pilon	AUGUSTUS	gene	1721538	1722134	1	+	.	g3051;OG0002031;Nuclear import protein MOG1
tig00000274.H2_pilon	AUGUSTUS	transcript	1721538	1722134	1	+	.	g3051.t1
tig00000274.H2_pilon	AUGUSTUS	start_codon	1721538	1721540	.	+	0	transcript_id	"g3051.t1";	gene_id	"g3051";
tig00000274.H2_pilon	AUGUSTUS	CDS	1721538	1722131	1	+	0	transcript_id	"g3051.t1";	gene_id	"g3051";
tig00000274.H2_pilon	AUGUSTUS	stop_codon	1722132	1722134	.	+	0	transcript_id	"g3051.t1";	gene_id	"g3051";
tig00000274.H2_pilon	AUGUSTUS	gene	1724503	1726512	0.99	+	.	g3052;OG0002032;Pheromone-processing carboxypeptidase KEX1
tig00000274.H2_pilon	AUGUSTUS	transcript	1724503	1726512	0.99	+	.	g3052.t1
tig00000274.H2_pilon	AUGUSTUS	start_codon	1724503	1724505	.	+	0	transcript_id	"g3052.t1";	gene_id	"g3052";
tig00000274.H2_pilon	AUGUSTUS	CDS	1724503	1726509	0.99	+	0	transcript_id	"g3052.t1";	gene_id	"g3052";
tig00000274.H2_pilon	AUGUSTUS	stop_codon	1726510	1726512	.	+	0	transcript_id	"g3052.t1";	gene_id	"g3052";
tig00000274.H2_pilon	AUGUSTUS	gene	1726825	1727262	0.86	+	.	g3053;OG0002033;Assembly factor CBP4
tig00000274.H2_pilon	AUGUSTUS	transcript	1726825	1727262	0.86	+	.	g3053.t1
tig00000274.H2_pilon	AUGUSTUS	start_codon	1726825	1726827	.	+	0	transcript_id	"g3053.t1";	gene_id	"g3053";
tig00000274.H2_pilon	AUGUSTUS	CDS	1726825	1727259	0.86	+	0	transcript_id	"g3053.t1";	gene_id	"g3053";
tig00000274.H2_pilon	AUGUSTUS	stop_codon	1727260	1727262	.	+	0	transcript_id	"g3053.t1";	gene_id	"g3053";
tig00000274.H2_pilon	AUGUSTUS	gene	1727360	1728087	0.59	-	.	g3054;OG0002034;Clathrin-associated protein AP-3 complex component APS3
tig00000274.H2_pilon	AUGUSTUS	transcript	1727360	1728087	0.59	-	.	g3054.t1
tig00000274.H2_pilon	AUGUSTUS	stop_codon	1727360	1727362	.	-	0	transcript_id	"g3054.t1";	gene_id	"g3054";
tig00000274.H2_pilon	AUGUSTUS	intron	1727887	1728059	0.59	-	.	transcript_id	"g3054.t1";	gene_id	"g3054";
tig00000274.H2_pilon	AUGUSTUS	CDS	1727363	1727886	1	-	2	transcript_id	"g3054.t1";	gene_id	"g3054";
tig00000274.H2_pilon	AUGUSTUS	CDS	1728060	1728087	0.59	-	0	transcript_id	"g3054.t1";	gene_id	"g3054";
tig00000274.H2_pilon	AUGUSTUS	start_codon	1728085	1728087	.	-	0	transcript_id	"g3054.t1";	gene_id	"g3054";
tig00000274.H2_pilon	AUGUSTUS	gene	1729144	1730766	0.9	+	.	g3055;OG0000054;Uncharacterized transporter YIL166C
tig00000274.H2_pilon	AUGUSTUS	transcript	1729144	1730766	0.9	+	.	g3055.t1
tig00000274.H2_pilon	AUGUSTUS	start_codon	1729144	1729146	.	+	0	transcript_id	"g3055.t1";	gene_id	"g3055";
tig00000274.H2_pilon	AUGUSTUS	CDS	1729144	1730763	0.9	+	0	transcript_id	"g3055.t1";	gene_id	"g3055";
tig00000274.H2_pilon	AUGUSTUS	stop_codon	1730764	1730766	.	+	0	transcript_id	"g3055.t1";	gene_id	"g3055";
tig00000274.H2_pilon	AUGUSTUS	gene	1731354	1732991	0.99	-	.	g3056;OG0004393;hypothetical protein
tig00000274.H2_pilon	AUGUSTUS	transcript	1731354	1732991	0.99	-	.	g3056.t1
tig00000274.H2_pilon	AUGUSTUS	stop_codon	1731354	1731356	.	-	0	transcript_id	"g3056.t1";	gene_id	"g3056";
tig00000274.H2_pilon	AUGUSTUS	CDS	1731357	1732991	0.99	-	0	transcript_id	"g3056.t1";	gene_id	"g3056";
tig00000274.H2_pilon	AUGUSTUS	start_codon	1732989	1732991	.	-	0	transcript_id	"g3056.t1";	gene_id	"g3056";
tig00000274.H2_pilon	AUGUSTUS	gene	1733500	1735212	0.7	-	.	g3057;OG0004394;Uncharacterized transporter C460.03
tig00000274.H2_pilon	AUGUSTUS	transcript	1733500	1735212	0.7	-	.	g3057.t1
tig00000274.H2_pilon	AUGUSTUS	stop_codon	1733500	1733502	.	-	0	transcript_id	"g3057.t1";	gene_id	"g3057";
tig00000274.H2_pilon	AUGUSTUS	CDS	1733503	1735212	0.7	-	0	transcript_id	"g3057.t1";	gene_id	"g3057";
tig00000274.H2_pilon	AUGUSTUS	start_codon	1735210	1735212	.	-	0	transcript_id	"g3057.t1";	gene_id	"g3057";
tig00000274.H2_pilon	AUGUSTUS	gene	1735782	1737557	0.79	-	.	g3058;OG0004395;Uncharacterized transcriptional regulatory protein C1327.01c
tig00000274.H2_pilon	AUGUSTUS	transcript	1735782	1737557	0.79	-	.	g3058.t1
tig00000274.H2_pilon	AUGUSTUS	stop_codon	1735782	1735784	.	-	0	transcript_id	"g3058.t1";	gene_id	"g3058";
tig00000274.H2_pilon	AUGUSTUS	CDS	1735785	1737557	0.79	-	0	transcript_id	"g3058.t1";	gene_id	"g3058";
tig00000274.H2_pilon	AUGUSTUS	start_codon	1737555	1737557	.	-	0	transcript_id	"g3058.t1";	gene_id	"g3058";
tig00000274.H2_pilon	AUGUSTUS	gene	1742547	1744679	1	+	.	g3059;OG0002035;CCR4-NOT transcriptional complex subunit CAF120
tig00000274.H2_pilon	AUGUSTUS	transcript	1742547	1744679	1	+	.	g3059.t1
tig00000274.H2_pilon	AUGUSTUS	start_codon	1742547	1742549	.	+	0	transcript_id	"g3059.t1";	gene_id	"g3059";
tig00000274.H2_pilon	AUGUSTUS	CDS	1742547	1744676	1	+	0	transcript_id	"g3059.t1";	gene_id	"g3059";
tig00000274.H2_pilon	AUGUSTUS	stop_codon	1744677	1744679	.	+	0	transcript_id	"g3059.t1";	gene_id	"g3059";
tig00000274.H2_pilon	AUGUSTUS	gene	1745113	1747185	1	+	.	g3060;OG0002036;AP-1 complex subunit beta
tig00000274.H2_pilon	AUGUSTUS	transcript	1745113	1747185	1	+	.	g3060.t1
tig00000274.H2_pilon	AUGUSTUS	start_codon	1745113	1745115	.	+	0	transcript_id	"g3060.t1";	gene_id	"g3060";
tig00000274.H2_pilon	AUGUSTUS	CDS	1745113	1747182	1	+	0	transcript_id	"g3060.t1";	gene_id	"g3060";
tig00000274.H2_pilon	AUGUSTUS	stop_codon	1747183	1747185	.	+	0	transcript_id	"g3060.t1";	gene_id	"g3060";
tig00000274.H2_pilon	AUGUSTUS	gene	1747274	1750669	1	-	.	g3061;OG0000454;ATP-dependent helicase HRQ1
tig00000274.H2_pilon	AUGUSTUS	transcript	1747274	1750669	1	-	.	g3061.t1
tig00000274.H2_pilon	AUGUSTUS	stop_codon	1747274	1747276	.	-	0	transcript_id	"g3061.t1";	gene_id	"g3061";
tig00000274.H2_pilon	AUGUSTUS	CDS	1747277	1750669	1	-	0	transcript_id	"g3061.t1";	gene_id	"g3061";
tig00000274.H2_pilon	AUGUSTUS	start_codon	1750667	1750669	.	-	0	transcript_id	"g3061.t1";	gene_id	"g3061";
tig00000274.H2_pilon	AUGUSTUS	gene	1750972	1751868	0.93	-	.	g3062;OG0002037;Eukaryotic translation initiation factor 2 subunit alpha
tig00000274.H2_pilon	AUGUSTUS	transcript	1750972	1751868	0.93	-	.	g3062.t1
tig00000274.H2_pilon	AUGUSTUS	stop_codon	1750972	1750974	.	-	0	transcript_id	"g3062.t1";	gene_id	"g3062";
tig00000274.H2_pilon	AUGUSTUS	CDS	1750975	1751868	0.93	-	0	transcript_id	"g3062.t1";	gene_id	"g3062";
tig00000274.H2_pilon	AUGUSTUS	start_codon	1751866	1751868	.	-	0	transcript_id	"g3062.t1";	gene_id	"g3062";
tig00000274.H2_pilon	AUGUSTUS	gene	1752413	1753036	0.96	-	.	g3063;OG0002038;Uncharacterized membrane protein C17A5.08
tig00000274.H2_pilon	AUGUSTUS	transcript	1752413	1753036	0.96	-	.	g3063.t1
tig00000274.H2_pilon	AUGUSTUS	stop_codon	1752413	1752415	.	-	0	transcript_id	"g3063.t1";	gene_id	"g3063";
tig00000274.H2_pilon	AUGUSTUS	CDS	1752416	1753036	0.96	-	0	transcript_id	"g3063.t1";	gene_id	"g3063";
tig00000274.H2_pilon	AUGUSTUS	start_codon	1753034	1753036	.	-	0	transcript_id	"g3063.t1";	gene_id	"g3063";
tig00000274.H2_pilon	AUGUSTUS	gene	1753602	1755365	1	-	.	g3064;OG0002039;hypothetical protein
tig00000274.H2_pilon	AUGUSTUS	transcript	1753602	1755365	1	-	.	g3064.t1
tig00000274.H2_pilon	AUGUSTUS	stop_codon	1753602	1753604	.	-	0	transcript_id	"g3064.t1";	gene_id	"g3064";
tig00000274.H2_pilon	AUGUSTUS	CDS	1753605	1755365	1	-	0	transcript_id	"g3064.t1";	gene_id	"g3064";
tig00000274.H2_pilon	AUGUSTUS	start_codon	1755363	1755365	.	-	0	transcript_id	"g3064.t1";	gene_id	"g3064";
tig00000274.H2_pilon	AUGUSTUS	gene	1757128	1757814	0.75	+	.	g3065;OG0002040;Endosomal protein P24B
tig00000274.H2_pilon	AUGUSTUS	transcript	1757128	1757814	0.75	+	.	g3065.t1
tig00000274.H2_pilon	AUGUSTUS	start_codon	1757128	1757130	.	+	0	transcript_id	"g3065.t1";	gene_id	"g3065";
tig00000274.H2_pilon	AUGUSTUS	intron	1757326	1757400	0.75	+	.	transcript_id	"g3065.t1";	gene_id	"g3065";
tig00000274.H2_pilon	AUGUSTUS	CDS	1757128	1757325	0.75	+	0	transcript_id	"g3065.t1";	gene_id	"g3065";
tig00000274.H2_pilon	AUGUSTUS	CDS	1757401	1757811	0.75	+	0	transcript_id	"g3065.t1";	gene_id	"g3065";
tig00000274.H2_pilon	AUGUSTUS	stop_codon	1757812	1757814	.	+	0	transcript_id	"g3065.t1";	gene_id	"g3065";
tig00000274.H2_pilon	AUGUSTUS	gene	1758256	1759674	1	+	.	g3066;OG0002041;Mitochondrial-processing peptidase subunit beta
tig00000274.H2_pilon	AUGUSTUS	transcript	1758256	1759674	1	+	.	g3066.t1
tig00000274.H2_pilon	AUGUSTUS	start_codon	1758256	1758258	.	+	0	transcript_id	"g3066.t1";	gene_id	"g3066";
tig00000274.H2_pilon	AUGUSTUS	CDS	1758256	1759671	1	+	0	transcript_id	"g3066.t1";	gene_id	"g3066";
tig00000274.H2_pilon	AUGUSTUS	stop_codon	1759672	1759674	.	+	0	transcript_id	"g3066.t1";	gene_id	"g3066";
tig00000274.H2_pilon	AUGUSTUS	gene	1760468	1761383	0.87	+	.	g3067;OG0002042;SEC14 cytosolic factor
tig00000274.H2_pilon	AUGUSTUS	transcript	1760468	1761383	0.87	+	.	g3067.t1
tig00000274.H2_pilon	AUGUSTUS	start_codon	1760468	1760470	.	+	0	transcript_id	"g3067.t1";	gene_id	"g3067";
tig00000274.H2_pilon	AUGUSTUS	intron	1761032	1761098	0.89	+	.	transcript_id	"g3067.t1";	gene_id	"g3067";
tig00000274.H2_pilon	AUGUSTUS	CDS	1760468	1761031	0.87	+	0	transcript_id	"g3067.t1";	gene_id	"g3067";
tig00000274.H2_pilon	AUGUSTUS	CDS	1761099	1761380	0.91	+	0	transcript_id	"g3067.t1";	gene_id	"g3067";
tig00000274.H2_pilon	AUGUSTUS	stop_codon	1761381	1761383	.	+	0	transcript_id	"g3067.t1";	gene_id	"g3067";
tig00000274.H2_pilon	AUGUSTUS	gene	1761733	1764664	0.47	-	.	g3068;OG0000455;Inhibitory regulator protein BUD2/CLA2
tig00000274.H2_pilon	AUGUSTUS	transcript	1761733	1764664	0.47	-	.	g3068.t1
tig00000274.H2_pilon	AUGUSTUS	stop_codon	1761733	1761735	.	-	0	transcript_id	"g3068.t1";	gene_id	"g3068";
tig00000274.H2_pilon	AUGUSTUS	intron	1762226	1762295	1	-	.	transcript_id	"g3068.t1";	gene_id	"g3068";
tig00000274.H2_pilon	AUGUSTUS	CDS	1761736	1762225	1	-	1	transcript_id	"g3068.t1";	gene_id	"g3068";
tig00000274.H2_pilon	AUGUSTUS	CDS	1762296	1764664	0.47	-	0	transcript_id	"g3068.t1";	gene_id	"g3068";
tig00000274.H2_pilon	AUGUSTUS	start_codon	1764662	1764664	.	-	0	transcript_id	"g3068.t1";	gene_id	"g3068";
tig00000274.H2_pilon	AUGUSTUS	gene	1766966	1767883	0.8	+	.	g3069;OG0002043;Replication termination factor 2
tig00000274.H2_pilon	AUGUSTUS	transcript	1766966	1767883	0.8	+	.	g3069.t1
tig00000274.H2_pilon	AUGUSTUS	start_codon	1766966	1766968	.	+	0	transcript_id	"g3069.t1";	gene_id	"g3069";
tig00000274.H2_pilon	AUGUSTUS	intron	1766972	1767043	0.8	+	.	transcript_id	"g3069.t1";	gene_id	"g3069";
tig00000274.H2_pilon	AUGUSTUS	CDS	1766966	1766971	0.8	+	0	transcript_id	"g3069.t1";	gene_id	"g3069";
tig00000274.H2_pilon	AUGUSTUS	CDS	1767044	1767880	0.8	+	0	transcript_id	"g3069.t1";	gene_id	"g3069";
tig00000274.H2_pilon	AUGUSTUS	stop_codon	1767881	1767883	.	+	0	transcript_id	"g3069.t1";	gene_id	"g3069";
tig00000274.H2_pilon	AUGUSTUS	gene	1768507	1768731	0.72	-	.	g3070;OG0004861;Cytochrome c oxidase assembly protein COX14
tig00000274.H2_pilon	AUGUSTUS	transcript	1768507	1768731	0.72	-	.	g3070.t1
tig00000274.H2_pilon	AUGUSTUS	stop_codon	1768507	1768509	.	-	0	transcript_id	"g3070.t1";	gene_id	"g3070";
tig00000274.H2_pilon	AUGUSTUS	CDS	1768510	1768731	0.72	-	0	transcript_id	"g3070.t1";	gene_id	"g3070";
tig00000274.H2_pilon	AUGUSTUS	start_codon	1768729	1768731	.	-	0	transcript_id	"g3070.t1";	gene_id	"g3070";
tig00000274.H2_pilon	AUGUSTUS	gene	1769083	1773117	0.7	-	.	g3071;OG0000456;Septation initiation network scaffold protein cdc11
tig00000274.H2_pilon	AUGUSTUS	transcript	1769083	1773117	0.7	-	.	g3071.t1
tig00000274.H2_pilon	AUGUSTUS	stop_codon	1769083	1769085	.	-	0	transcript_id	"g3071.t1";	gene_id	"g3071";
tig00000274.H2_pilon	AUGUSTUS	CDS	1769086	1773117	0.7	-	0	transcript_id	"g3071.t1";	gene_id	"g3071";
tig00000274.H2_pilon	AUGUSTUS	start_codon	1773115	1773117	.	-	0	transcript_id	"g3071.t1";	gene_id	"g3071";
tig00000274.H2_pilon	AUGUSTUS	gene	1773549	1775330	1	-	.	g3072;OG0002044;Repressible alkaline phosphatase
tig00000274.H2_pilon	AUGUSTUS	transcript	1773549	1775330	1	-	.	g3072.t1
tig00000274.H2_pilon	AUGUSTUS	stop_codon	1773549	1773551	.	-	0	transcript_id	"g3072.t1";	gene_id	"g3072";
tig00000274.H2_pilon	AUGUSTUS	CDS	1773552	1775330	1	-	0	transcript_id	"g3072.t1";	gene_id	"g3072";
tig00000274.H2_pilon	AUGUSTUS	start_codon	1775328	1775330	.	-	0	transcript_id	"g3072.t1";	gene_id	"g3072";
tig00000274.H2_pilon	AUGUSTUS	gene	1776112	1777017	0.93	-	.	g3073;OG0002045;Vacuolar membrane protein YPL162C
tig00000274.H2_pilon	AUGUSTUS	transcript	1776112	1777017	0.93	-	.	g3073.t1
tig00000274.H2_pilon	AUGUSTUS	stop_codon	1776112	1776114	.	-	0	transcript_id	"g3073.t1";	gene_id	"g3073";
tig00000274.H2_pilon	AUGUSTUS	CDS	1776115	1777017	0.93	-	0	transcript_id	"g3073.t1";	gene_id	"g3073";
tig00000274.H2_pilon	AUGUSTUS	start_codon	1777015	1777017	.	-	0	transcript_id	"g3073.t1";	gene_id	"g3073";
tig00000274.H2_pilon	AUGUSTUS	gene	1778190	1778396	0.89	-	.	g3074;;Coatomer subunit gamma
tig00000274.H2_pilon	AUGUSTUS	transcript	1778190	1778396	0.89	-	.	g3074.t1
tig00000274.H2_pilon	AUGUSTUS	stop_codon	1778190	1778192	.	-	0	transcript_id	"g3074.t1";	gene_id	"g3074";
tig00000274.H2_pilon	AUGUSTUS	CDS	1778193	1778396	0.89	-	0	transcript_id	"g3074.t1";	gene_id	"g3074";
tig00000274.H2_pilon	AUGUSTUS	start_codon	1778394	1778396	.	-	0	transcript_id	"g3074.t1";	gene_id	"g3074";
tig00000274.H2_pilon	AUGUSTUS	gene	1778577	1780004	0.25	-	.	g3075;OG0002046;Coatomer subunit gamma
tig00000274.H2_pilon	AUGUSTUS	transcript	1778577	1780004	0.25	-	.	g3075.t1
tig00000274.H2_pilon	AUGUSTUS	stop_codon	1778577	1778579	.	-	0	transcript_id	"g3075.t1";	gene_id	"g3075";
tig00000274.H2_pilon	AUGUSTUS	intron	1779533	1779628	0.71	-	.	transcript_id	"g3075.t1";	gene_id	"g3075";
tig00000274.H2_pilon	AUGUSTUS	CDS	1778580	1779532	0.71	-	2	transcript_id	"g3075.t1";	gene_id	"g3075";
tig00000274.H2_pilon	AUGUSTUS	CDS	1779629	1780004	0.3	-	0	transcript_id	"g3075.t1";	gene_id	"g3075";
tig00000274.H2_pilon	AUGUSTUS	start_codon	1780002	1780004	.	-	0	transcript_id	"g3075.t1";	gene_id	"g3075";
tig00000274.H2_pilon	AUGUSTUS	gene	1780404	1781084	0.79	-	.	g3076;;Coatomer subunit gamma
tig00000274.H2_pilon	AUGUSTUS	transcript	1780404	1781084	0.79	-	.	g3076.t1
tig00000274.H2_pilon	AUGUSTUS	stop_codon	1780404	1780406	.	-	0	transcript_id	"g3076.t1";	gene_id	"g3076";
tig00000274.H2_pilon	AUGUSTUS	CDS	1780407	1781084	0.79	-	0	transcript_id	"g3076.t1";	gene_id	"g3076";
tig00000274.H2_pilon	AUGUSTUS	start_codon	1781082	1781084	.	-	0	transcript_id	"g3076.t1";	gene_id	"g3076";
tig00000274.H2_pilon	AUGUSTUS	gene	1781860	1782423	0.81	-	.	g3077;OG0002047;CCR4-NOT transcription complex subunit 9
tig00000274.H2_pilon	AUGUSTUS	transcript	1781860	1782423	0.81	-	.	g3077.t1
tig00000274.H2_pilon	AUGUSTUS	stop_codon	1781860	1781862	.	-	0	transcript_id	"g3077.t1";	gene_id	"g3077";
tig00000274.H2_pilon	AUGUSTUS	CDS	1781863	1782423	0.81	-	0	transcript_id	"g3077.t1";	gene_id	"g3077";
tig00000274.H2_pilon	AUGUSTUS	start_codon	1782421	1782423	.	-	0	transcript_id	"g3077.t1";	gene_id	"g3077";
tig00000274.H2_pilon	AUGUSTUS	gene	1782527	1782927	0.54	-	.	g3078;;hypothetical protein
tig00000274.H2_pilon	AUGUSTUS	transcript	1782527	1782927	0.54	-	.	g3078.t1
tig00000274.H2_pilon	AUGUSTUS	stop_codon	1782527	1782529	.	-	0	transcript_id	"g3078.t1";	gene_id	"g3078";
tig00000274.H2_pilon	AUGUSTUS	intron	1782832	1782896	0.92	-	.	transcript_id	"g3078.t1";	gene_id	"g3078";
tig00000274.H2_pilon	AUGUSTUS	CDS	1782530	1782831	0.73	-	2	transcript_id	"g3078.t1";	gene_id	"g3078";
tig00000274.H2_pilon	AUGUSTUS	CDS	1782897	1782927	0.72	-	0	transcript_id	"g3078.t1";	gene_id	"g3078";
tig00000274.H2_pilon	AUGUSTUS	start_codon	1782925	1782927	.	-	0	transcript_id	"g3078.t1";	gene_id	"g3078";
tig00000274.H2_pilon	AUGUSTUS	gene	1783356	1784120	0.97	-	.	g3079;OG0002048;Uncharacterized N-acetyltransferase C550.08
tig00000274.H2_pilon	AUGUSTUS	transcript	1783356	1784120	0.97	-	.	g3079.t1
tig00000274.H2_pilon	AUGUSTUS	stop_codon	1783356	1783358	.	-	0	transcript_id	"g3079.t1";	gene_id	"g3079";
tig00000274.H2_pilon	AUGUSTUS	CDS	1783359	1784120	0.97	-	0	transcript_id	"g3079.t1";	gene_id	"g3079";
tig00000274.H2_pilon	AUGUSTUS	start_codon	1784118	1784120	.	-	0	transcript_id	"g3079.t1";	gene_id	"g3079";
tig00000274.H2_pilon	AUGUSTUS	gene	1785041	1786519	0.93	-	.	g3080;OG0002049;WD repeat-containing protein slp1
tig00000274.H2_pilon	AUGUSTUS	transcript	1785041	1786519	0.93	-	.	g3080.t1
tig00000274.H2_pilon	AUGUSTUS	stop_codon	1785041	1785043	.	-	0	transcript_id	"g3080.t1";	gene_id	"g3080";
tig00000274.H2_pilon	AUGUSTUS	CDS	1785044	1786519	0.93	-	0	transcript_id	"g3080.t1";	gene_id	"g3080";
tig00000274.H2_pilon	AUGUSTUS	start_codon	1786517	1786519	.	-	0	transcript_id	"g3080.t1";	gene_id	"g3080";
tig00000274.H2_pilon	AUGUSTUS	gene	1788454	1789854	0.98	-	.	g3081;OG0002050;hypothetical protein
tig00000274.H2_pilon	AUGUSTUS	transcript	1788454	1789854	0.98	-	.	g3081.t1
tig00000274.H2_pilon	AUGUSTUS	stop_codon	1788454	1788456	.	-	0	transcript_id	"g3081.t1";	gene_id	"g3081";
tig00000274.H2_pilon	AUGUSTUS	CDS	1788457	1789854	0.98	-	0	transcript_id	"g3081.t1";	gene_id	"g3081";
tig00000274.H2_pilon	AUGUSTUS	start_codon	1789852	1789854	.	-	0	transcript_id	"g3081.t1";	gene_id	"g3081";
tig00000274.H2_pilon	AUGUSTUS	gene	1792096	1792887	1	+	.	g3082;OG0002051;Stress protein DDR48
tig00000274.H2_pilon	AUGUSTUS	transcript	1792096	1792887	1	+	.	g3082.t1
tig00000274.H2_pilon	AUGUSTUS	start_codon	1792096	1792098	.	+	0	transcript_id	"g3082.t1";	gene_id	"g3082";
tig00000274.H2_pilon	AUGUSTUS	CDS	1792096	1792884	1	+	0	transcript_id	"g3082.t1";	gene_id	"g3082";
tig00000274.H2_pilon	AUGUSTUS	stop_codon	1792885	1792887	.	+	0	transcript_id	"g3082.t1";	gene_id	"g3082";
tig00000274.H2_pilon	AUGUSTUS	gene	1793612	1794097	0.53	+	.	g3083;OG0004396;BolA-like protein 1
tig00000274.H2_pilon	AUGUSTUS	transcript	1793612	1794097	0.53	+	.	g3083.t1
tig00000274.H2_pilon	AUGUSTUS	start_codon	1793612	1793614	.	+	0	transcript_id	"g3083.t1";	gene_id	"g3083";
tig00000274.H2_pilon	AUGUSTUS	CDS	1793612	1794094	0.53	+	0	transcript_id	"g3083.t1";	gene_id	"g3083";
tig00000274.H2_pilon	AUGUSTUS	stop_codon	1794095	1794097	.	+	0	transcript_id	"g3083.t1";	gene_id	"g3083";
tig00000274.H2_pilon	AUGUSTUS	gene	1794428	1794997	0.99	-	.	g3084;OG0002052;Glycine cleavage system H protein, mitochondrial
tig00000274.H2_pilon	AUGUSTUS	transcript	1794428	1794997	0.99	-	.	g3084.t1
tig00000274.H2_pilon	AUGUSTUS	stop_codon	1794428	1794430	.	-	0	transcript_id	"g3084.t1";	gene_id	"g3084";
tig00000274.H2_pilon	AUGUSTUS	CDS	1794431	1794997	0.99	-	0	transcript_id	"g3084.t1";	gene_id	"g3084";
tig00000274.H2_pilon	AUGUSTUS	start_codon	1794995	1794997	.	-	0	transcript_id	"g3084.t1";	gene_id	"g3084";
tig00000274.H2_pilon	AUGUSTUS	gene	1795801	1797480	1	-	.	g3085;OG0002053;3',5'-cyclic-nucleotide phosphodiesterase 2
tig00000274.H2_pilon	AUGUSTUS	transcript	1795801	1797480	1	-	.	g3085.t1
tig00000274.H2_pilon	AUGUSTUS	stop_codon	1795801	1795803	.	-	0	transcript_id	"g3085.t1";	gene_id	"g3085";
tig00000274.H2_pilon	AUGUSTUS	CDS	1795804	1797480	1	-	0	transcript_id	"g3085.t1";	gene_id	"g3085";
tig00000274.H2_pilon	AUGUSTUS	start_codon	1797478	1797480	.	-	0	transcript_id	"g3085.t1";	gene_id	"g3085";
tig00000274.H2_pilon	AUGUSTUS	gene	1798903	1800876	0.8	-	.	g3086;OG0002054;Protein vts1
tig00000274.H2_pilon	AUGUSTUS	transcript	1798903	1800876	0.8	-	.	g3086.t1
tig00000274.H2_pilon	AUGUSTUS	stop_codon	1798903	1798905	.	-	0	transcript_id	"g3086.t1";	gene_id	"g3086";
tig00000274.H2_pilon	AUGUSTUS	CDS	1798906	1800876	0.8	-	0	transcript_id	"g3086.t1";	gene_id	"g3086";
tig00000274.H2_pilon	AUGUSTUS	start_codon	1800874	1800876	.	-	0	transcript_id	"g3086.t1";	gene_id	"g3086";
tig00000274.H2_pilon	AUGUSTUS	gene	1802385	1803697	1	+	.	g3087;OG0002055;Twinfilin-1
tig00000274.H2_pilon	AUGUSTUS	transcript	1802385	1803697	1	+	.	g3087.t1
tig00000274.H2_pilon	AUGUSTUS	start_codon	1802385	1802387	.	+	0	transcript_id	"g3087.t1";	gene_id	"g3087";
tig00000274.H2_pilon	AUGUSTUS	intron	1802410	1802702	1	+	.	transcript_id	"g3087.t1";	gene_id	"g3087";
tig00000274.H2_pilon	AUGUSTUS	CDS	1802385	1802409	1	+	0	transcript_id	"g3087.t1";	gene_id	"g3087";
tig00000274.H2_pilon	AUGUSTUS	CDS	1802703	1803694	1	+	2	transcript_id	"g3087.t1";	gene_id	"g3087";
tig00000274.H2_pilon	AUGUSTUS	stop_codon	1803695	1803697	.	+	0	transcript_id	"g3087.t1";	gene_id	"g3087";
tig00000274.H2_pilon	AUGUSTUS	gene	1805015	1806433	1	-	.	g3088;OG0002056;hypothetical protein
tig00000274.H2_pilon	AUGUSTUS	transcript	1805015	1806433	1	-	.	g3088.t1
tig00000274.H2_pilon	AUGUSTUS	stop_codon	1805015	1805017	.	-	0	transcript_id	"g3088.t1";	gene_id	"g3088";
tig00000274.H2_pilon	AUGUSTUS	CDS	1805018	1806433	1	-	0	transcript_id	"g3088.t1";	gene_id	"g3088";
tig00000274.H2_pilon	AUGUSTUS	start_codon	1806431	1806433	.	-	0	transcript_id	"g3088.t1";	gene_id	"g3088";
tig00000274.H2_pilon	AUGUSTUS	gene	1809458	1818958	1	+	.	g3089;OG0000239;Inhibitory regulator protein IRA1
tig00000274.H2_pilon	AUGUSTUS	transcript	1809458	1818958	1	+	.	g3089.t1
tig00000274.H2_pilon	AUGUSTUS	start_codon	1809458	1809460	.	+	0	transcript_id	"g3089.t1";	gene_id	"g3089";
tig00000274.H2_pilon	AUGUSTUS	CDS	1809458	1818955	1	+	0	transcript_id	"g3089.t1";	gene_id	"g3089";
tig00000274.H2_pilon	AUGUSTUS	stop_codon	1818956	1818958	.	+	0	transcript_id	"g3089.t1";	gene_id	"g3089";
tig00000274.H2_pilon	AUGUSTUS	gene	1821415	1822743	1	+	.	g3090;OG0002057;Protein MTH1
tig00000274.H2_pilon	AUGUSTUS	transcript	1821415	1822743	1	+	.	g3090.t1
tig00000274.H2_pilon	AUGUSTUS	start_codon	1821415	1821417	.	+	0	transcript_id	"g3090.t1";	gene_id	"g3090";
tig00000274.H2_pilon	AUGUSTUS	CDS	1821415	1822740	1	+	0	transcript_id	"g3090.t1";	gene_id	"g3090";
tig00000274.H2_pilon	AUGUSTUS	stop_codon	1822741	1822743	.	+	0	transcript_id	"g3090.t1";	gene_id	"g3090";
tig00000274.H2_pilon	AUGUSTUS	gene	1823069	1823989	1	-	.	g3091;OG0002058;hypothetical protein
tig00000274.H2_pilon	AUGUSTUS	transcript	1823069	1823989	1	-	.	g3091.t1
tig00000274.H2_pilon	AUGUSTUS	stop_codon	1823069	1823071	.	-	0	transcript_id	"g3091.t1";	gene_id	"g3091";
tig00000274.H2_pilon	AUGUSTUS	CDS	1823072	1823989	1	-	0	transcript_id	"g3091.t1";	gene_id	"g3091";
tig00000274.H2_pilon	AUGUSTUS	start_codon	1823987	1823989	.	-	0	transcript_id	"g3091.t1";	gene_id	"g3091";
tig00000274.H2_pilon	AUGUSTUS	gene	1824616	1825932	0.86	+	.	g3092;OG0004397;hypothetical protein
tig00000274.H2_pilon	AUGUSTUS	transcript	1824616	1825932	0.86	+	.	g3092.t1
tig00000274.H2_pilon	AUGUSTUS	start_codon	1824616	1824618	.	+	0	transcript_id	"g3092.t1";	gene_id	"g3092";
tig00000274.H2_pilon	AUGUSTUS	CDS	1824616	1825929	0.86	+	0	transcript_id	"g3092.t1";	gene_id	"g3092";
tig00000274.H2_pilon	AUGUSTUS	stop_codon	1825930	1825932	.	+	0	transcript_id	"g3092.t1";	gene_id	"g3092";
tig00000274.H2_pilon	AUGUSTUS	gene	1826052	1827053	1	-	.	g3093;OG0002059;hypothetical protein
tig00000274.H2_pilon	AUGUSTUS	transcript	1826052	1827053	1	-	.	g3093.t1
tig00000274.H2_pilon	AUGUSTUS	stop_codon	1826052	1826054	.	-	0	transcript_id	"g3093.t1";	gene_id	"g3093";
tig00000274.H2_pilon	AUGUSTUS	CDS	1826055	1827053	1	-	0	transcript_id	"g3093.t1";	gene_id	"g3093";
tig00000274.H2_pilon	AUGUSTUS	start_codon	1827051	1827053	.	-	0	transcript_id	"g3093.t1";	gene_id	"g3093";
tig00000274.H2_pilon	AUGUSTUS	gene	1829113	1830216	1	+	.	g3094;OG0004398;Splicing factor U2AF-associated protein 2
tig00000274.H2_pilon	AUGUSTUS	transcript	1829113	1830216	1	+	.	g3094.t1
tig00000274.H2_pilon	AUGUSTUS	start_codon	1829113	1829115	.	+	0	transcript_id	"g3094.t1";	gene_id	"g3094";
tig00000274.H2_pilon	AUGUSTUS	CDS	1829113	1830213	1	+	0	transcript_id	"g3094.t1";	gene_id	"g3094";
tig00000274.H2_pilon	AUGUSTUS	stop_codon	1830214	1830216	.	+	0	transcript_id	"g3094.t1";	gene_id	"g3094";
tig00000274.H2_pilon	AUGUSTUS	gene	1830690	1831883	1	+	.	g3095;OG0002060;Obg-like ATPase 1
tig00000274.H2_pilon	AUGUSTUS	transcript	1830690	1831883	1	+	.	g3095.t1
tig00000274.H2_pilon	AUGUSTUS	start_codon	1830690	1830692	.	+	0	transcript_id	"g3095.t1";	gene_id	"g3095";
tig00000274.H2_pilon	AUGUSTUS	CDS	1830690	1831880	1	+	0	transcript_id	"g3095.t1";	gene_id	"g3095";
tig00000274.H2_pilon	AUGUSTUS	stop_codon	1831881	1831883	.	+	0	transcript_id	"g3095.t1";	gene_id	"g3095";
tig00000274.H2_pilon	AUGUSTUS	gene	1832375	1833307	0.62	+	.	g3096;OG0002061;Protein SCO1, mitochondrial
tig00000274.H2_pilon	AUGUSTUS	transcript	1832375	1833307	0.62	+	.	g3096.t1
tig00000274.H2_pilon	AUGUSTUS	start_codon	1832375	1832377	.	+	0	transcript_id	"g3096.t1";	gene_id	"g3096";
tig00000274.H2_pilon	AUGUSTUS	CDS	1832375	1833304	0.62	+	0	transcript_id	"g3096.t1";	gene_id	"g3096";
tig00000274.H2_pilon	AUGUSTUS	stop_codon	1833305	1833307	.	+	0	transcript_id	"g3096.t1";	gene_id	"g3096";
tig00000274.H2_pilon	AUGUSTUS	gene	1834019	1838236	1	+	.	g3097;OG0002062;Imitation switch two complex protein 1
tig00000274.H2_pilon	AUGUSTUS	transcript	1834019	1838236	1	+	.	g3097.t1
tig00000274.H2_pilon	AUGUSTUS	start_codon	1834019	1834021	.	+	0	transcript_id	"g3097.t1";	gene_id	"g3097";
tig00000274.H2_pilon	AUGUSTUS	CDS	1834019	1838233	1	+	0	transcript_id	"g3097.t1";	gene_id	"g3097";
tig00000274.H2_pilon	AUGUSTUS	stop_codon	1838234	1838236	.	+	0	transcript_id	"g3097.t1";	gene_id	"g3097";
tig00000274.H2_pilon	AUGUSTUS	gene	1840155	1841675	1	+	.	g3098;OG0002063;Pyruvate kinase
tig00000274.H2_pilon	AUGUSTUS	transcript	1840155	1841675	1	+	.	g3098.t1
tig00000274.H2_pilon	AUGUSTUS	start_codon	1840155	1840157	.	+	0	transcript_id	"g3098.t1";	gene_id	"g3098";
tig00000274.H2_pilon	AUGUSTUS	CDS	1840155	1841672	1	+	0	transcript_id	"g3098.t1";	gene_id	"g3098";
tig00000274.H2_pilon	AUGUSTUS	stop_codon	1841673	1841675	.	+	0	transcript_id	"g3098.t1";	gene_id	"g3098";
tig00000274.H2_pilon	AUGUSTUS	gene	1842213	1844579	1	+	.	g3099;OG0002064;Palmitoyltransferase AKR1
tig00000274.H2_pilon	AUGUSTUS	transcript	1842213	1844579	1	+	.	g3099.t1
tig00000274.H2_pilon	AUGUSTUS	start_codon	1842213	1842215	.	+	0	transcript_id	"g3099.t1";	gene_id	"g3099";
tig00000274.H2_pilon	AUGUSTUS	CDS	1842213	1844576	1	+	0	transcript_id	"g3099.t1";	gene_id	"g3099";
tig00000274.H2_pilon	AUGUSTUS	stop_codon	1844577	1844579	.	+	0	transcript_id	"g3099.t1";	gene_id	"g3099";
tig00000274.H2_pilon	AUGUSTUS	gene	1844750	1845883	1	-	.	g3100;OG0000240;Autophagy-related protein 25
tig00000274.H2_pilon	AUGUSTUS	transcript	1844750	1845883	1	-	.	g3100.t1
tig00000274.H2_pilon	AUGUSTUS	stop_codon	1844750	1844752	.	-	0	transcript_id	"g3100.t1";	gene_id	"g3100";
tig00000274.H2_pilon	AUGUSTUS	CDS	1844753	1845883	1	-	0	transcript_id	"g3100.t1";	gene_id	"g3100";
tig00000274.H2_pilon	AUGUSTUS	start_codon	1845881	1845883	.	-	0	transcript_id	"g3100.t1";	gene_id	"g3100";
tig00000274.H2_pilon	AUGUSTUS	gene	1848807	1850240	1	+	.	g3101;OG0000457;Aromatic/aminoadipate aminotransferase 1
tig00000274.H2_pilon	AUGUSTUS	transcript	1848807	1850240	1	+	.	g3101.t1
tig00000274.H2_pilon	AUGUSTUS	start_codon	1848807	1848809	.	+	0	transcript_id	"g3101.t1";	gene_id	"g3101";
tig00000274.H2_pilon	AUGUSTUS	CDS	1848807	1850237	1	+	0	transcript_id	"g3101.t1";	gene_id	"g3101";
tig00000274.H2_pilon	AUGUSTUS	stop_codon	1850238	1850240	.	+	0	transcript_id	"g3101.t1";	gene_id	"g3101";
tig00000274.H2_pilon	AUGUSTUS	gene	1850659	1853913	1	+	.	g3102;OG0000170;Protein HIR1
tig00000274.H2_pilon	AUGUSTUS	transcript	1850659	1853913	1	+	.	g3102.t1
tig00000274.H2_pilon	AUGUSTUS	start_codon	1850659	1850661	.	+	0	transcript_id	"g3102.t1";	gene_id	"g3102";
tig00000274.H2_pilon	AUGUSTUS	CDS	1850659	1853910	1	+	0	transcript_id	"g3102.t1";	gene_id	"g3102";
tig00000274.H2_pilon	AUGUSTUS	stop_codon	1853911	1853913	.	+	0	transcript_id	"g3102.t1";	gene_id	"g3102";
tig00000274.H2_pilon	AUGUSTUS	gene	1854031	1854648	0.61	-	.	g3103;OG0000458;Pre-mRNA-splicing factor CWC24
tig00000274.H2_pilon	AUGUSTUS	transcript	1854031	1854648	0.61	-	.	g3103.t1
tig00000274.H2_pilon	AUGUSTUS	stop_codon	1854031	1854033	.	-	0	transcript_id	"g3103.t1";	gene_id	"g3103";
tig00000274.H2_pilon	AUGUSTUS	CDS	1854034	1854648	0.61	-	0	transcript_id	"g3103.t1";	gene_id	"g3103";
tig00000274.H2_pilon	AUGUSTUS	start_codon	1854646	1854648	.	-	0	transcript_id	"g3103.t1";	gene_id	"g3103";
tig00000274.H2_pilon	AUGUSTUS	gene	1855459	1855793	0.88	+	.	g3104;OG0000459;60S ribosomal protein L38
tig00000274.H2_pilon	AUGUSTUS	transcript	1855459	1855793	0.88	+	.	g3104.t1
tig00000274.H2_pilon	AUGUSTUS	start_codon	1855459	1855461	.	+	0	transcript_id	"g3104.t1";	gene_id	"g3104";
tig00000274.H2_pilon	AUGUSTUS	intron	1855477	1855562	0.88	+	.	transcript_id	"g3104.t1";	gene_id	"g3104";
tig00000274.H2_pilon	AUGUSTUS	CDS	1855459	1855476	0.95	+	0	transcript_id	"g3104.t1";	gene_id	"g3104";
tig00000274.H2_pilon	AUGUSTUS	CDS	1855563	1855790	0.89	+	0	transcript_id	"g3104.t1";	gene_id	"g3104";
tig00000274.H2_pilon	AUGUSTUS	stop_codon	1855791	1855793	.	+	0	transcript_id	"g3104.t1";	gene_id	"g3104";
tig00000274.H2_pilon	AUGUSTUS	gene	1856396	1857592	1	-	.	g3105;OG0000195;hypothetical protein
tig00000274.H2_pilon	AUGUSTUS	transcript	1856396	1857592	1	-	.	g3105.t1
tig00000274.H2_pilon	AUGUSTUS	stop_codon	1856396	1856398	.	-	0	transcript_id	"g3105.t1";	gene_id	"g3105";
tig00000274.H2_pilon	AUGUSTUS	CDS	1856399	1857592	1	-	0	transcript_id	"g3105.t1";	gene_id	"g3105";
tig00000274.H2_pilon	AUGUSTUS	start_codon	1857590	1857592	.	-	0	transcript_id	"g3105.t1";	gene_id	"g3105";
tig00000274.H2_pilon	AUGUSTUS	gene	1858615	1860430	0.94	+	.	g3106;OG0000196;Negative growth regulatory protein NGR1
tig00000274.H2_pilon	AUGUSTUS	transcript	1858615	1860430	0.94	+	.	g3106.t1
tig00000274.H2_pilon	AUGUSTUS	start_codon	1858615	1858617	.	+	0	transcript_id	"g3106.t1";	gene_id	"g3106";
tig00000274.H2_pilon	AUGUSTUS	intron	1859537	1859648	0.94	+	.	transcript_id	"g3106.t1";	gene_id	"g3106";
tig00000274.H2_pilon	AUGUSTUS	CDS	1858615	1859536	0.95	+	0	transcript_id	"g3106.t1";	gene_id	"g3106";
tig00000274.H2_pilon	AUGUSTUS	CDS	1859649	1860427	0.94	+	2	transcript_id	"g3106.t1";	gene_id	"g3106";
tig00000274.H2_pilon	AUGUSTUS	stop_codon	1860428	1860430	.	+	0	transcript_id	"g3106.t1";	gene_id	"g3106";
tig00000274.H2_pilon	AUGUSTUS	gene	1861000	1861866	0.87	-	.	g3107;OG0000671;Siroheme biosynthesis protein met8
tig00000274.H2_pilon	AUGUSTUS	transcript	1861000	1861866	0.87	-	.	g3107.t1
tig00000274.H2_pilon	AUGUSTUS	stop_codon	1861000	1861002	.	-	0	transcript_id	"g3107.t1";	gene_id	"g3107";
tig00000274.H2_pilon	AUGUSTUS	intron	1861728	1861802	0.89	-	.	transcript_id	"g3107.t1";	gene_id	"g3107";
tig00000274.H2_pilon	AUGUSTUS	CDS	1861003	1861727	0.98	-	2	transcript_id	"g3107.t1";	gene_id	"g3107";
tig00000274.H2_pilon	AUGUSTUS	CDS	1861803	1861866	0.87	-	0	transcript_id	"g3107.t1";	gene_id	"g3107";
tig00000274.H2_pilon	AUGUSTUS	start_codon	1861864	1861866	.	-	0	transcript_id	"g3107.t1";	gene_id	"g3107";
tig00000274.H2_pilon	AUGUSTUS	gene	1862190	1863377	0.9	-	.	g3108;OG0000672;hypothetical protein
tig00000274.H2_pilon	AUGUSTUS	transcript	1862190	1863377	0.9	-	.	g3108.t1
tig00000274.H2_pilon	AUGUSTUS	stop_codon	1862190	1862192	.	-	0	transcript_id	"g3108.t1";	gene_id	"g3108";
tig00000274.H2_pilon	AUGUSTUS	CDS	1862193	1863377	0.9	-	0	transcript_id	"g3108.t1";	gene_id	"g3108";
tig00000274.H2_pilon	AUGUSTUS	start_codon	1863375	1863377	.	-	0	transcript_id	"g3108.t1";	gene_id	"g3108";
tig00000274.H2_pilon	AUGUSTUS	gene	1863793	1864281	0.79	+	.	g3109;OG0000673;RNA polymerase II transcription factor B subunit 3
tig00000274.H2_pilon	AUGUSTUS	transcript	1863793	1864281	0.79	+	.	g3109.t1
tig00000274.H2_pilon	AUGUSTUS	start_codon	1863793	1863795	.	+	0	transcript_id	"g3109.t1";	gene_id	"g3109";
tig00000274.H2_pilon	AUGUSTUS	CDS	1863793	1864278	0.79	+	0	transcript_id	"g3109.t1";	gene_id	"g3109";
tig00000274.H2_pilon	AUGUSTUS	stop_codon	1864279	1864281	.	+	0	transcript_id	"g3109.t1";	gene_id	"g3109";
tig00000274.H2_pilon	AUGUSTUS	gene	1864514	1864771	0.73	+	.	g3110;;RNA polymerase II transcription factor B subunit 3
tig00000274.H2_pilon	AUGUSTUS	transcript	1864514	1864771	0.73	+	.	g3110.t1
tig00000274.H2_pilon	AUGUSTUS	start_codon	1864514	1864516	.	+	0	transcript_id	"g3110.t1";	gene_id	"g3110";
tig00000274.H2_pilon	AUGUSTUS	CDS	1864514	1864768	0.73	+	0	transcript_id	"g3110.t1";	gene_id	"g3110";
tig00000274.H2_pilon	AUGUSTUS	stop_codon	1864769	1864771	.	+	0	transcript_id	"g3110.t1";	gene_id	"g3110";
tig00000274.H2_pilon	AUGUSTUS	gene	1865348	1865764	0.89	+	.	g3111;OG0000674;Low molecular weight phosphotyrosine protein phosphatase
tig00000274.H2_pilon	AUGUSTUS	transcript	1865348	1865764	0.89	+	.	g3111.t1
tig00000274.H2_pilon	AUGUSTUS	start_codon	1865348	1865350	.	+	0	transcript_id	"g3111.t1";	gene_id	"g3111";
tig00000274.H2_pilon	AUGUSTUS	CDS	1865348	1865761	0.89	+	0	transcript_id	"g3111.t1";	gene_id	"g3111";
tig00000274.H2_pilon	AUGUSTUS	stop_codon	1865762	1865764	.	+	0	transcript_id	"g3111.t1";	gene_id	"g3111";
tig00000274.H2_pilon	AUGUSTUS	gene	1866011	1867565	0.43	-	.	g3112;OG0000675;General negative regulator of transcription subunit 5
tig00000274.H2_pilon	AUGUSTUS	transcript	1866011	1867565	0.43	-	.	g3112.t1
tig00000274.H2_pilon	AUGUSTUS	stop_codon	1866011	1866013	.	-	0	transcript_id	"g3112.t1";	gene_id	"g3112";
tig00000274.H2_pilon	AUGUSTUS	intron	1867049	1867136	0.6	-	.	transcript_id	"g3112.t1";	gene_id	"g3112";
tig00000274.H2_pilon	AUGUSTUS	CDS	1866014	1867048	0.67	-	0	transcript_id	"g3112.t1";	gene_id	"g3112";
tig00000274.H2_pilon	AUGUSTUS	CDS	1867137	1867565	0.66	-	0	transcript_id	"g3112.t1";	gene_id	"g3112";
tig00000274.H2_pilon	AUGUSTUS	start_codon	1867563	1867565	.	-	0	transcript_id	"g3112.t1";	gene_id	"g3112";
tig00000274.H2_pilon	AUGUSTUS	gene	1869220	1871893	0.14	+	.	g3113;;L-2-aminoadipate reductase large subunit
tig00000274.H2_pilon	AUGUSTUS	transcript	1869220	1871893	0.14	+	.	g3113.t1
tig00000274.H2_pilon	AUGUSTUS	start_codon	1869220	1869222	.	+	0	transcript_id	"g3113.t1";	gene_id	"g3113";
tig00000274.H2_pilon	AUGUSTUS	intron	1869391	1869463	0.64	+	.	transcript_id	"g3113.t1";	gene_id	"g3113";
tig00000274.H2_pilon	AUGUSTUS	intron	1870169	1870307	0.32	+	.	transcript_id	"g3113.t1";	gene_id	"g3113";
tig00000274.H2_pilon	AUGUSTUS	intron	1870755	1871344	0.8	+	.	transcript_id	"g3113.t1";	gene_id	"g3113";
tig00000274.H2_pilon	AUGUSTUS	CDS	1869220	1869390	0.64	+	0	transcript_id	"g3113.t1";	gene_id	"g3113";
tig00000274.H2_pilon	AUGUSTUS	CDS	1869464	1870168	0.32	+	0	transcript_id	"g3113.t1";	gene_id	"g3113";
tig00000274.H2_pilon	AUGUSTUS	CDS	1870308	1870754	0.49	+	0	transcript_id	"g3113.t1";	gene_id	"g3113";
tig00000274.H2_pilon	AUGUSTUS	CDS	1871345	1871890	0.8	+	0	transcript_id	"g3113.t1";	gene_id	"g3113";
tig00000274.H2_pilon	AUGUSTUS	stop_codon	1871891	1871893	.	+	0	transcript_id	"g3113.t1";	gene_id	"g3113";
tig00000274.H2_pilon	AUGUSTUS	gene	1872225	1873409	0.92	+	.	g3114;OG0003705;L-2-aminoadipate reductase large subunit
tig00000274.H2_pilon	AUGUSTUS	transcript	1872225	1873409	0.92	+	.	g3114.t1
tig00000274.H2_pilon	AUGUSTUS	start_codon	1872225	1872227	.	+	0	transcript_id	"g3114.t1";	gene_id	"g3114";
tig00000274.H2_pilon	AUGUSTUS	CDS	1872225	1873406	0.92	+	0	transcript_id	"g3114.t1";	gene_id	"g3114";
tig00000274.H2_pilon	AUGUSTUS	stop_codon	1873407	1873409	.	+	0	transcript_id	"g3114.t1";	gene_id	"g3114";
tig00000274.H2_pilon	AUGUSTUS	gene	1873690	1874544	0.99	-	.	g3115;OG0003706;Altered inheritance of mitochondria protein 32
tig00000274.H2_pilon	AUGUSTUS	transcript	1873690	1874544	0.99	-	.	g3115.t1
tig00000274.H2_pilon	AUGUSTUS	stop_codon	1873690	1873692	.	-	0	transcript_id	"g3115.t1";	gene_id	"g3115";
tig00000274.H2_pilon	AUGUSTUS	CDS	1873693	1874544	0.99	-	0	transcript_id	"g3115.t1";	gene_id	"g3115";
tig00000274.H2_pilon	AUGUSTUS	start_codon	1874542	1874544	.	-	0	transcript_id	"g3115.t1";	gene_id	"g3115";
tig00000274.H2_pilon	AUGUSTUS	gene	1875065	1875916	0.76	-	.	g3116;OG0003707;Omega-amidase NIT3
tig00000274.H2_pilon	AUGUSTUS	transcript	1875065	1875916	0.76	-	.	g3116.t1
tig00000274.H2_pilon	AUGUSTUS	stop_codon	1875065	1875067	.	-	0	transcript_id	"g3116.t1";	gene_id	"g3116";
tig00000274.H2_pilon	AUGUSTUS	CDS	1875068	1875916	0.76	-	0	transcript_id	"g3116.t1";	gene_id	"g3116";
tig00000274.H2_pilon	AUGUSTUS	start_codon	1875914	1875916	.	-	0	transcript_id	"g3116.t1";	gene_id	"g3116";
tig00000274.H2_pilon	AUGUSTUS	gene	1876585	1877424	0.82	-	.	g3117;OG0003708;NADPH-dependent D-xylose reductase
tig00000274.H2_pilon	AUGUSTUS	transcript	1876585	1877424	0.82	-	.	g3117.t1
tig00000274.H2_pilon	AUGUSTUS	stop_codon	1876585	1876587	.	-	0	transcript_id	"g3117.t1";	gene_id	"g3117";
tig00000274.H2_pilon	AUGUSTUS	CDS	1876588	1877424	0.82	-	0	transcript_id	"g3117.t1";	gene_id	"g3117";
tig00000274.H2_pilon	AUGUSTUS	start_codon	1877422	1877424	.	-	0	transcript_id	"g3117.t1";	gene_id	"g3117";
tig00000274.H2_pilon	AUGUSTUS	gene	1878425	1878631	0.83	+	.	g3118;;Protein PNS1
tig00000274.H2_pilon	AUGUSTUS	transcript	1878425	1878631	0.83	+	.	g3118.t1
tig00000274.H2_pilon	AUGUSTUS	start_codon	1878425	1878427	.	+	0	transcript_id	"g3118.t1";	gene_id	"g3118";
tig00000274.H2_pilon	AUGUSTUS	CDS	1878425	1878628	0.83	+	0	transcript_id	"g3118.t1";	gene_id	"g3118";
tig00000274.H2_pilon	AUGUSTUS	stop_codon	1878629	1878631	.	+	0	transcript_id	"g3118.t1";	gene_id	"g3118";
tig00000274.H2_pilon	AUGUSTUS	gene	1878949	1880061	0.66	+	.	g3119;OG0003709;Protein PNS1
tig00000274.H2_pilon	AUGUSTUS	transcript	1878949	1880061	0.66	+	.	g3119.t1
tig00000274.H2_pilon	AUGUSTUS	start_codon	1878949	1878951	.	+	0	transcript_id	"g3119.t1";	gene_id	"g3119";
tig00000274.H2_pilon	AUGUSTUS	CDS	1878949	1880058	0.66	+	0	transcript_id	"g3119.t1";	gene_id	"g3119";
tig00000274.H2_pilon	AUGUSTUS	stop_codon	1880059	1880061	.	+	0	transcript_id	"g3119.t1";	gene_id	"g3119";
tig00000274.H2_pilon	AUGUSTUS	gene	1880678	1880938	0.81	+	.	g3120;OG0004804;hypothetical protein
tig00000274.H2_pilon	AUGUSTUS	transcript	1880678	1880938	0.81	+	.	g3120.t1
tig00000274.H2_pilon	AUGUSTUS	start_codon	1880678	1880680	.	+	0	transcript_id	"g3120.t1";	gene_id	"g3120";
tig00000274.H2_pilon	AUGUSTUS	CDS	1880678	1880935	0.81	+	0	transcript_id	"g3120.t1";	gene_id	"g3120";
tig00000274.H2_pilon	AUGUSTUS	stop_codon	1880936	1880938	.	+	0	transcript_id	"g3120.t1";	gene_id	"g3120";
tig00000274.H2_pilon	AUGUSTUS	gene	1881622	1882578	0.87	+	.	g3121;OG0004804;hypothetical protein
tig00000274.H2_pilon	AUGUSTUS	transcript	1881622	1882578	0.87	+	.	g3121.t1
tig00000274.H2_pilon	AUGUSTUS	start_codon	1881622	1881624	.	+	0	transcript_id	"g3121.t1";	gene_id	"g3121";
tig00000274.H2_pilon	AUGUSTUS	CDS	1881622	1882575	0.87	+	0	transcript_id	"g3121.t1";	gene_id	"g3121";
tig00000274.H2_pilon	AUGUSTUS	stop_codon	1882576	1882578	.	+	0	transcript_id	"g3121.t1";	gene_id	"g3121";
tig00000274.H2_pilon	AUGUSTUS	gene	1882995	1883918	0.71	+	.	g3122;OG0003710;Putative lysophosphatidic acid:oleoyl-CoA acyltransferase
tig00000274.H2_pilon	AUGUSTUS	transcript	1882995	1883918	0.71	+	.	g3122.t1
tig00000274.H2_pilon	AUGUSTUS	start_codon	1882995	1882997	.	+	0	transcript_id	"g3122.t1";	gene_id	"g3122";
tig00000274.H2_pilon	AUGUSTUS	CDS	1882995	1883915	0.71	+	0	transcript_id	"g3122.t1";	gene_id	"g3122";
tig00000274.H2_pilon	AUGUSTUS	stop_codon	1883916	1883918	.	+	0	transcript_id	"g3122.t1";	gene_id	"g3122";
tig00000274.H2_pilon	AUGUSTUS	gene	1884296	1884952	0.92	+	.	g3123;OG0003711;Translocation protein SEC66
tig00000274.H2_pilon	AUGUSTUS	transcript	1884296	1884952	0.92	+	.	g3123.t1
tig00000274.H2_pilon	AUGUSTUS	start_codon	1884296	1884298	.	+	0	transcript_id	"g3123.t1";	gene_id	"g3123";
tig00000274.H2_pilon	AUGUSTUS	CDS	1884296	1884949	0.92	+	0	transcript_id	"g3123.t1";	gene_id	"g3123";
tig00000274.H2_pilon	AUGUSTUS	stop_codon	1884950	1884952	.	+	0	transcript_id	"g3123.t1";	gene_id	"g3123";
tig00000274.H2_pilon	AUGUSTUS	gene	1885540	1889385	0.43	-	.	g3124;OG0003712;Proteasome maturation factor UMP1
tig00000274.H2_pilon	AUGUSTUS	transcript	1885540	1889385	0.43	-	.	g3124.t1
tig00000274.H2_pilon	AUGUSTUS	stop_codon	1885540	1885542	.	-	0	transcript_id	"g3124.t1";	gene_id	"g3124";
tig00000274.H2_pilon	AUGUSTUS	intron	1886765	1886830	0.93	-	.	transcript_id	"g3124.t1";	gene_id	"g3124";
tig00000274.H2_pilon	AUGUSTUS	intron	1887544	1887684	0.97	-	.	transcript_id	"g3124.t1";	gene_id	"g3124";
tig00000274.H2_pilon	AUGUSTUS	intron	1887980	1888909	0.6	-	.	transcript_id	"g3124.t1";	gene_id	"g3124";
tig00000274.H2_pilon	AUGUSTUS	intron	1889290	1889382	0.76	-	.	transcript_id	"g3124.t1";	gene_id	"g3124";
tig00000274.H2_pilon	AUGUSTUS	CDS	1885543	1886764	0.93	-	1	transcript_id	"g3124.t1";	gene_id	"g3124";
tig00000274.H2_pilon	AUGUSTUS	CDS	1886831	1887543	0.93	-	0	transcript_id	"g3124.t1";	gene_id	"g3124";
tig00000274.H2_pilon	AUGUSTUS	CDS	1887685	1887979	0.92	-	1	transcript_id	"g3124.t1";	gene_id	"g3124";
tig00000274.H2_pilon	AUGUSTUS	CDS	1888910	1889289	0.6	-	0	transcript_id	"g3124.t1";	gene_id	"g3124";
tig00000274.H2_pilon	AUGUSTUS	CDS	1889383	1889385	0.76	-	0	transcript_id	"g3124.t1";	gene_id	"g3124";
tig00000274.H2_pilon	AUGUSTUS	start_codon	1889383	1889385	.	-	0	transcript_id	"g3124.t1";	gene_id	"g3124";
tig00000274.H2_pilon	AUGUSTUS	gene	1889745	1891277	0.98	-	.	g3125;OG0000676;Probable transporter MCH4
tig00000274.H2_pilon	AUGUSTUS	transcript	1889745	1891277	0.98	-	.	g3125.t1
tig00000274.H2_pilon	AUGUSTUS	stop_codon	1889745	1889747	.	-	0	transcript_id	"g3125.t1";	gene_id	"g3125";
tig00000274.H2_pilon	AUGUSTUS	CDS	1889748	1891277	0.98	-	0	transcript_id	"g3125.t1";	gene_id	"g3125";
tig00000274.H2_pilon	AUGUSTUS	start_codon	1891275	1891277	.	-	0	transcript_id	"g3125.t1";	gene_id	"g3125";
tig00000274.H2_pilon	AUGUSTUS	gene	1892732	1893643	1	+	.	g3126;OG0004805;Uncharacterized protein C11D3.03c
tig00000274.H2_pilon	AUGUSTUS	transcript	1892732	1893643	1	+	.	g3126.t1
tig00000274.H2_pilon	AUGUSTUS	start_codon	1892732	1892734	.	+	0	transcript_id	"g3126.t1";	gene_id	"g3126";
tig00000274.H2_pilon	AUGUSTUS	CDS	1892732	1893640	1	+	0	transcript_id	"g3126.t1";	gene_id	"g3126";
tig00000274.H2_pilon	AUGUSTUS	stop_codon	1893641	1893643	.	+	0	transcript_id	"g3126.t1";	gene_id	"g3126";
tig00000274.H2_pilon	AUGUSTUS	gene	1894068	1895248	0.38	+	.	g3127;OG0000677;Eukaryotic translation initiation factor 3 subunit J
tig00000274.H2_pilon	AUGUSTUS	transcript	1894068	1895248	0.38	+	.	g3127.t1
tig00000274.H2_pilon	AUGUSTUS	start_codon	1894068	1894070	.	+	0	transcript_id	"g3127.t1";	gene_id	"g3127";
tig00000274.H2_pilon	AUGUSTUS	intron	1894078	1894382	0.38	+	.	transcript_id	"g3127.t1";	gene_id	"g3127";
tig00000274.H2_pilon	AUGUSTUS	CDS	1894068	1894077	0.39	+	0	transcript_id	"g3127.t1";	gene_id	"g3127";
tig00000274.H2_pilon	AUGUSTUS	CDS	1894383	1895245	0.4	+	2	transcript_id	"g3127.t1";	gene_id	"g3127";
tig00000274.H2_pilon	AUGUSTUS	stop_codon	1895246	1895248	.	+	0	transcript_id	"g3127.t1";	gene_id	"g3127";
tig00000274.H2_pilon	AUGUSTUS	gene	1896425	1898030	0.51	+	.	g3128;OG0000040;D-lactate dehydrogenase [cytochrome] 1, mitochondrial
tig00000274.H2_pilon	AUGUSTUS	transcript	1896425	1898030	0.51	+	.	g3128.t1
tig00000274.H2_pilon	AUGUSTUS	start_codon	1896425	1896427	.	+	0	transcript_id	"g3128.t1";	gene_id	"g3128";
tig00000274.H2_pilon	AUGUSTUS	intron	1897522	1897648	0.52	+	.	transcript_id	"g3128.t1";	gene_id	"g3128";
tig00000274.H2_pilon	AUGUSTUS	CDS	1896425	1897521	0.63	+	0	transcript_id	"g3128.t1";	gene_id	"g3128";
tig00000274.H2_pilon	AUGUSTUS	CDS	1897649	1898027	0.53	+	1	transcript_id	"g3128.t1";	gene_id	"g3128";
tig00000274.H2_pilon	AUGUSTUS	stop_codon	1898028	1898030	.	+	0	transcript_id	"g3128.t1";	gene_id	"g3128";
tig00000274.H2_pilon	AUGUSTUS	gene	1901098	1903668	0.17	+	.	g3129;OG0003713;hypothetical protein
tig00000274.H2_pilon	AUGUSTUS	transcript	1901098	1903668	0.17	+	.	g3129.t1
tig00000274.H2_pilon	AUGUSTUS	start_codon	1901098	1901100	.	+	0	transcript_id	"g3129.t1";	gene_id	"g3129";
tig00000274.H2_pilon	AUGUSTUS	intron	1901227	1901285	0.33	+	.	transcript_id	"g3129.t1";	gene_id	"g3129";
tig00000274.H2_pilon	AUGUSTUS	intron	1901433	1901716	0.81	+	.	transcript_id	"g3129.t1";	gene_id	"g3129";
tig00000274.H2_pilon	AUGUSTUS	intron	1902085	1902327	0.97	+	.	transcript_id	"g3129.t1";	gene_id	"g3129";
tig00000274.H2_pilon	AUGUSTUS	intron	1902542	1902651	0.83	+	.	transcript_id	"g3129.t1";	gene_id	"g3129";
tig00000274.H2_pilon	AUGUSTUS	intron	1903037	1903207	0.81	+	.	transcript_id	"g3129.t1";	gene_id	"g3129";
tig00000274.H2_pilon	AUGUSTUS	CDS	1901098	1901226	0.3	+	0	transcript_id	"g3129.t1";	gene_id	"g3129";
tig00000274.H2_pilon	AUGUSTUS	CDS	1901286	1901432	0.33	+	0	transcript_id	"g3129.t1";	gene_id	"g3129";
tig00000274.H2_pilon	AUGUSTUS	CDS	1901717	1902084	0.82	+	0	transcript_id	"g3129.t1";	gene_id	"g3129";
tig00000274.H2_pilon	AUGUSTUS	CDS	1902328	1902541	0.97	+	1	transcript_id	"g3129.t1";	gene_id	"g3129";
tig00000274.H2_pilon	AUGUSTUS	CDS	1902652	1903036	0.66	+	0	transcript_id	"g3129.t1";	gene_id	"g3129";
tig00000274.H2_pilon	AUGUSTUS	CDS	1903208	1903665	0.81	+	2	transcript_id	"g3129.t1";	gene_id	"g3129";
tig00000274.H2_pilon	AUGUSTUS	stop_codon	1903666	1903668	.	+	0	transcript_id	"g3129.t1";	gene_id	"g3129";
tig00000274.H2_pilon	AUGUSTUS	gene	1904812	1905781	0.4	-	.	g3130;OG0000048;Protein transport protein SEC13
tig00000274.H2_pilon	AUGUSTUS	transcript	1904812	1905781	0.4	-	.	g3130.t1
tig00000274.H2_pilon	AUGUSTUS	stop_codon	1904812	1904814	.	-	0	transcript_id	"g3130.t1";	gene_id	"g3130";
tig00000274.H2_pilon	AUGUSTUS	intron	1905688	1905778	0.41	-	.	transcript_id	"g3130.t1";	gene_id	"g3130";
tig00000274.H2_pilon	AUGUSTUS	CDS	1904815	1905687	0.57	-	0	transcript_id	"g3130.t1";	gene_id	"g3130";
tig00000274.H2_pilon	AUGUSTUS	CDS	1905779	1905781	0.41	-	0	transcript_id	"g3130.t1";	gene_id	"g3130";
tig00000274.H2_pilon	AUGUSTUS	start_codon	1905779	1905781	.	-	0	transcript_id	"g3130.t1";	gene_id	"g3130";
tig00000274.H2_pilon	AUGUSTUS	gene	1906631	1912559	0.42	-	.	g3131;OG0000048;Bud site selection protein 7
tig00000274.H2_pilon	AUGUSTUS	transcript	1906631	1912559	0.42	-	.	g3131.t1
tig00000274.H2_pilon	AUGUSTUS	stop_codon	1906631	1906633	.	-	0	transcript_id	"g3131.t1";	gene_id	"g3131";
tig00000274.H2_pilon	AUGUSTUS	intron	1908593	1909379	0.7	-	.	transcript_id	"g3131.t1";	gene_id	"g3131";
tig00000274.H2_pilon	AUGUSTUS	intron	1909861	1910190	0.7	-	.	transcript_id	"g3131.t1";	gene_id	"g3131";
tig00000274.H2_pilon	AUGUSTUS	CDS	1906634	1908592	0.53	-	0	transcript_id	"g3131.t1";	gene_id	"g3131";
tig00000274.H2_pilon	AUGUSTUS	CDS	1909380	1909860	0.63	-	1	transcript_id	"g3131.t1";	gene_id	"g3131";
tig00000274.H2_pilon	AUGUSTUS	CDS	1910191	1912559	0.63	-	0	transcript_id	"g3131.t1";	gene_id	"g3131";
tig00000274.H2_pilon	AUGUSTUS	start_codon	1912557	1912559	.	-	0	transcript_id	"g3131.t1";	gene_id	"g3131";
tig00000274.H2_pilon	AUGUSTUS	gene	1913928	1914239	0.85	+	.	g3132;OG0003714;Bis(5'-nucleosyl)-tetraphosphatase [asymmetrical]
tig00000274.H2_pilon	AUGUSTUS	transcript	1913928	1914239	0.85	+	.	g3132.t1
tig00000274.H2_pilon	AUGUSTUS	start_codon	1913928	1913930	.	+	0	transcript_id	"g3132.t1";	gene_id	"g3132";
tig00000274.H2_pilon	AUGUSTUS	CDS	1913928	1914236	0.85	+	0	transcript_id	"g3132.t1";	gene_id	"g3132";
tig00000274.H2_pilon	AUGUSTUS	stop_codon	1914237	1914239	.	+	0	transcript_id	"g3132.t1";	gene_id	"g3132";
tig00000274.H2_pilon	AUGUSTUS	gene	1914445	1915005	1	-	.	g3133;OG0003715;Protein FYV4, mitochondrial
tig00000274.H2_pilon	AUGUSTUS	transcript	1914445	1915005	1	-	.	g3133.t1
tig00000274.H2_pilon	AUGUSTUS	stop_codon	1914445	1914447	.	-	0	transcript_id	"g3133.t1";	gene_id	"g3133";
tig00000274.H2_pilon	AUGUSTUS	CDS	1914448	1915005	1	-	0	transcript_id	"g3133.t1";	gene_id	"g3133";
tig00000274.H2_pilon	AUGUSTUS	start_codon	1915003	1915005	.	-	0	transcript_id	"g3133.t1";	gene_id	"g3133";
tig00000274.H2_pilon	AUGUSTUS	gene	1915584	1916345	0.99	+	.	g3134;OG0003716;Mediator of RNA polymerase II transcription subunit 6
tig00000274.H2_pilon	AUGUSTUS	transcript	1915584	1916345	0.99	+	.	g3134.t1
tig00000274.H2_pilon	AUGUSTUS	start_codon	1915584	1915586	.	+	0	transcript_id	"g3134.t1";	gene_id	"g3134";
tig00000274.H2_pilon	AUGUSTUS	CDS	1915584	1916342	0.99	+	0	transcript_id	"g3134.t1";	gene_id	"g3134";
tig00000274.H2_pilon	AUGUSTUS	stop_codon	1916343	1916345	.	+	0	transcript_id	"g3134.t1";	gene_id	"g3134";
tig00000274.H2_pilon	AUGUSTUS	gene	1916698	1917102	0.98	+	.	g3135;OG0004600;Probable NADH dehydrogenase [ubiquinone] 1 alpha subcomplex subunit 5, mitochondrial
tig00000274.H2_pilon	AUGUSTUS	transcript	1916698	1917102	0.98	+	.	g3135.t1
tig00000274.H2_pilon	AUGUSTUS	start_codon	1916698	1916700	.	+	0	transcript_id	"g3135.t1";	gene_id	"g3135";
tig00000274.H2_pilon	AUGUSTUS	CDS	1916698	1917099	0.98	+	0	transcript_id	"g3135.t1";	gene_id	"g3135";
tig00000274.H2_pilon	AUGUSTUS	stop_codon	1917100	1917102	.	+	0	transcript_id	"g3135.t1";	gene_id	"g3135";
tig00000274.H2_pilon	AUGUSTUS	gene	1917547	1918434	0.96	+	.	g3136;OG0004806;Uncharacterized methyltransferase C1347.09
tig00000274.H2_pilon	AUGUSTUS	transcript	1917547	1918434	0.96	+	.	g3136.t1
tig00000274.H2_pilon	AUGUSTUS	start_codon	1917547	1917549	.	+	0	transcript_id	"g3136.t1";	gene_id	"g3136";
tig00000274.H2_pilon	AUGUSTUS	CDS	1917547	1918431	0.96	+	0	transcript_id	"g3136.t1";	gene_id	"g3136";
tig00000274.H2_pilon	AUGUSTUS	stop_codon	1918432	1918434	.	+	0	transcript_id	"g3136.t1";	gene_id	"g3136";
tig00000274.H2_pilon	AUGUSTUS	gene	1918946	1919596	0.64	+	.	g3137;OG0003717;Oligoribonuclease, mitochondrial
tig00000274.H2_pilon	AUGUSTUS	transcript	1918946	1919596	0.64	+	.	g3137.t1
tig00000274.H2_pilon	AUGUSTUS	start_codon	1918946	1918948	.	+	0	transcript_id	"g3137.t1";	gene_id	"g3137";
tig00000274.H2_pilon	AUGUSTUS	CDS	1918946	1919593	0.64	+	0	transcript_id	"g3137.t1";	gene_id	"g3137";
tig00000274.H2_pilon	AUGUSTUS	stop_codon	1919594	1919596	.	+	0	transcript_id	"g3137.t1";	gene_id	"g3137";
tig00000274.H2_pilon	AUGUSTUS	gene	1921573	1923714	1	+	.	g3138;OG0000284;ATF/CREB activator 2
tig00000274.H2_pilon	AUGUSTUS	transcript	1921573	1923714	1	+	.	g3138.t1
tig00000274.H2_pilon	AUGUSTUS	start_codon	1921573	1921575	.	+	0	transcript_id	"g3138.t1";	gene_id	"g3138";
tig00000274.H2_pilon	AUGUSTUS	CDS	1921573	1923711	1	+	0	transcript_id	"g3138.t1";	gene_id	"g3138";
tig00000274.H2_pilon	AUGUSTUS	stop_codon	1923712	1923714	.	+	0	transcript_id	"g3138.t1";	gene_id	"g3138";
tig00000274.H2_pilon	AUGUSTUS	gene	1924241	1924926	0.67	+	.	g3139;OG0003718;hypothetical protein
tig00000274.H2_pilon	AUGUSTUS	transcript	1924241	1924926	0.67	+	.	g3139.t1
tig00000274.H2_pilon	AUGUSTUS	start_codon	1924241	1924243	.	+	0	transcript_id	"g3139.t1";	gene_id	"g3139";
tig00000274.H2_pilon	AUGUSTUS	intron	1924436	1924536	0.68	+	.	transcript_id	"g3139.t1";	gene_id	"g3139";
tig00000274.H2_pilon	AUGUSTUS	CDS	1924241	1924435	0.68	+	0	transcript_id	"g3139.t1";	gene_id	"g3139";
tig00000274.H2_pilon	AUGUSTUS	CDS	1924537	1924923	0.67	+	0	transcript_id	"g3139.t1";	gene_id	"g3139";
tig00000274.H2_pilon	AUGUSTUS	stop_codon	1924924	1924926	.	+	0	transcript_id	"g3139.t1";	gene_id	"g3139";
tig00000274.H2_pilon	AUGUSTUS	gene	1925211	1926338	0.48	-	.	g3140;OG0003719;Probable cytosolic iron-sulfur protein assembly protein 1
tig00000274.H2_pilon	AUGUSTUS	transcript	1925211	1926338	0.48	-	.	g3140.t1
tig00000274.H2_pilon	AUGUSTUS	stop_codon	1925211	1925213	.	-	0	transcript_id	"g3140.t1";	gene_id	"g3140";
tig00000274.H2_pilon	AUGUSTUS	CDS	1925214	1926338	0.48	-	0	transcript_id	"g3140.t1";	gene_id	"g3140";
tig00000274.H2_pilon	AUGUSTUS	start_codon	1926336	1926338	.	-	0	transcript_id	"g3140.t1";	gene_id	"g3140";
tig00000274.H2_pilon	AUGUSTUS	gene	1927331	1928572	0.99	+	.	g3141;OG0003720;Cytochrome c mitochondrial import factor CYC2
tig00000274.H2_pilon	AUGUSTUS	transcript	1927331	1928572	0.99	+	.	g3141.t1
tig00000274.H2_pilon	AUGUSTUS	start_codon	1927331	1927333	.	+	0	transcript_id	"g3141.t1";	gene_id	"g3141";
tig00000274.H2_pilon	AUGUSTUS	CDS	1927331	1928569	0.99	+	0	transcript_id	"g3141.t1";	gene_id	"g3141";
tig00000274.H2_pilon	AUGUSTUS	stop_codon	1928570	1928572	.	+	0	transcript_id	"g3141.t1";	gene_id	"g3141";
tig00000274.H2_pilon	AUGUSTUS	gene	1928639	1930447	0.98	-	.	g3142;OG0003721;Protein ESC2
tig00000274.H2_pilon	AUGUSTUS	transcript	1928639	1930447	0.98	-	.	g3142.t1
tig00000274.H2_pilon	AUGUSTUS	stop_codon	1928639	1928641	.	-	0	transcript_id	"g3142.t1";	gene_id	"g3142";
tig00000274.H2_pilon	AUGUSTUS	CDS	1928642	1930447	0.98	-	0	transcript_id	"g3142.t1";	gene_id	"g3142";
tig00000274.H2_pilon	AUGUSTUS	start_codon	1930445	1930447	.	-	0	transcript_id	"g3142.t1";	gene_id	"g3142";
tig00000274.H2_pilon	AUGUSTUS	gene	1931067	1932272	0.88	+	.	g3143;OG0003722;Tryptophan--tRNA ligase, mitochondrial
tig00000274.H2_pilon	AUGUSTUS	transcript	1931067	1932272	0.88	+	.	g3143.t1
tig00000274.H2_pilon	AUGUSTUS	start_codon	1931067	1931069	.	+	0	transcript_id	"g3143.t1";	gene_id	"g3143";
tig00000274.H2_pilon	AUGUSTUS	CDS	1931067	1932269	0.88	+	0	transcript_id	"g3143.t1";	gene_id	"g3143";
tig00000274.H2_pilon	AUGUSTUS	stop_codon	1932270	1932272	.	+	0	transcript_id	"g3143.t1";	gene_id	"g3143";
tig00000274.H2_pilon	AUGUSTUS	gene	1932431	1935802	0.84	-	.	g3144;OG0000678;Protein HIR2
tig00000274.H2_pilon	AUGUSTUS	transcript	1932431	1935802	0.84	-	.	g3144.t1
tig00000274.H2_pilon	AUGUSTUS	stop_codon	1932431	1932433	.	-	0	transcript_id	"g3144.t1";	gene_id	"g3144";
tig00000274.H2_pilon	AUGUSTUS	CDS	1932434	1935802	0.84	-	0	transcript_id	"g3144.t1";	gene_id	"g3144";
tig00000274.H2_pilon	AUGUSTUS	start_codon	1935800	1935802	.	-	0	transcript_id	"g3144.t1";	gene_id	"g3144";
tig00000274.H2_pilon	AUGUSTUS	gene	1936687	1937475	1	+	.	g3145;OG0003723;Casein kinase II subunit beta'
tig00000274.H2_pilon	AUGUSTUS	transcript	1936687	1937475	1	+	.	g3145.t1
tig00000274.H2_pilon	AUGUSTUS	start_codon	1936687	1936689	.	+	0	transcript_id	"g3145.t1";	gene_id	"g3145";
tig00000274.H2_pilon	AUGUSTUS	CDS	1936687	1937472	1	+	0	transcript_id	"g3145.t1";	gene_id	"g3145";
tig00000274.H2_pilon	AUGUSTUS	stop_codon	1937473	1937475	.	+	0	transcript_id	"g3145.t1";	gene_id	"g3145";
tig00000274.H2_pilon	AUGUSTUS	gene	1937852	1938799	1	+	.	g3146;OG0003724;Thiamine pyrophosphokinase
tig00000274.H2_pilon	AUGUSTUS	transcript	1937852	1938799	1	+	.	g3146.t1
tig00000274.H2_pilon	AUGUSTUS	start_codon	1937852	1937854	.	+	0	transcript_id	"g3146.t1";	gene_id	"g3146";
tig00000274.H2_pilon	AUGUSTUS	CDS	1937852	1938796	1	+	0	transcript_id	"g3146.t1";	gene_id	"g3146";
tig00000274.H2_pilon	AUGUSTUS	stop_codon	1938797	1938799	.	+	0	transcript_id	"g3146.t1";	gene_id	"g3146";
tig00000274.H2_pilon	AUGUSTUS	gene	1938899	1939570	1	-	.	g3147;OG0003725;Protein PET18
tig00000274.H2_pilon	AUGUSTUS	transcript	1938899	1939570	1	-	.	g3147.t1
tig00000274.H2_pilon	AUGUSTUS	stop_codon	1938899	1938901	.	-	0	transcript_id	"g3147.t1";	gene_id	"g3147";
tig00000274.H2_pilon	AUGUSTUS	CDS	1938902	1939570	1	-	0	transcript_id	"g3147.t1";	gene_id	"g3147";
tig00000274.H2_pilon	AUGUSTUS	start_codon	1939568	1939570	.	-	0	transcript_id	"g3147.t1";	gene_id	"g3147";
tig00000274.H2_pilon	AUGUSTUS	gene	1939952	1941454	0.54	-	.	g3148;OG0000285;hypothetical protein
tig00000274.H2_pilon	AUGUSTUS	transcript	1939952	1941454	0.54	-	.	g3148.t1
tig00000274.H2_pilon	AUGUSTUS	stop_codon	1939952	1939954	.	-	0	transcript_id	"g3148.t1";	gene_id	"g3148";
tig00000274.H2_pilon	AUGUSTUS	CDS	1939955	1941454	0.54	-	0	transcript_id	"g3148.t1";	gene_id	"g3148";
tig00000274.H2_pilon	AUGUSTUS	start_codon	1941452	1941454	.	-	0	transcript_id	"g3148.t1";	gene_id	"g3148";
tig00000274.H2_pilon	AUGUSTUS	gene	1941758	1942939	0.99	-	.	g3149;OG0000285;multidrug resistance regulator 2
tig00000274.H2_pilon	AUGUSTUS	transcript	1941758	1942939	0.99	-	.	g3149.t1
tig00000274.H2_pilon	AUGUSTUS	stop_codon	1941758	1941760	.	-	0	transcript_id	"g3149.t1";	gene_id	"g3149";
tig00000274.H2_pilon	AUGUSTUS	CDS	1941761	1942939	0.99	-	0	transcript_id	"g3149.t1";	gene_id	"g3149";
tig00000274.H2_pilon	AUGUSTUS	start_codon	1942937	1942939	.	-	0	transcript_id	"g3149.t1";	gene_id	"g3149";
tig00000274.H2_pilon	AUGUSTUS	gene	1944727	1946322	0.6	-	.	g3150;OG0003726;Tubulin alpha chain
tig00000274.H2_pilon	AUGUSTUS	transcript	1944727	1946322	0.6	-	.	g3150.t1
tig00000274.H2_pilon	AUGUSTUS	stop_codon	1944727	1944729	.	-	0	transcript_id	"g3150.t1";	gene_id	"g3150";
tig00000274.H2_pilon	AUGUSTUS	intron	1945906	1946289	0.6	-	.	transcript_id	"g3150.t1";	gene_id	"g3150";
tig00000274.H2_pilon	AUGUSTUS	CDS	1944730	1945905	0.89	-	0	transcript_id	"g3150.t1";	gene_id	"g3150";
tig00000274.H2_pilon	AUGUSTUS	CDS	1946290	1946322	0.6	-	0	transcript_id	"g3150.t1";	gene_id	"g3150";
tig00000274.H2_pilon	AUGUSTUS	start_codon	1946320	1946322	.	-	0	transcript_id	"g3150.t1";	gene_id	"g3150";
tig00000274.H2_pilon	AUGUSTUS	gene	1947261	1950305	0.99	+	.	g3151;OG0000286;Cell wall acid trehalase ATC1
tig00000274.H2_pilon	AUGUSTUS	transcript	1947261	1950305	0.99	+	.	g3151.t1
tig00000274.H2_pilon	AUGUSTUS	start_codon	1947261	1947263	.	+	0	transcript_id	"g3151.t1";	gene_id	"g3151";
tig00000274.H2_pilon	AUGUSTUS	CDS	1947261	1950302	0.99	+	0	transcript_id	"g3151.t1";	gene_id	"g3151";
tig00000274.H2_pilon	AUGUSTUS	stop_codon	1950303	1950305	.	+	0	transcript_id	"g3151.t1";	gene_id	"g3151";
tig00000274.H2_pilon	AUGUSTUS	gene	1950497	1951948	0.84	-	.	g3152;OG0000679;RNA exonuclease NGL2
tig00000274.H2_pilon	AUGUSTUS	transcript	1950497	1951948	0.84	-	.	g3152.t1
tig00000274.H2_pilon	AUGUSTUS	stop_codon	1950497	1950499	.	-	0	transcript_id	"g3152.t1";	gene_id	"g3152";
tig00000274.H2_pilon	AUGUSTUS	CDS	1950500	1951948	0.84	-	0	transcript_id	"g3152.t1";	gene_id	"g3152";
tig00000274.H2_pilon	AUGUSTUS	start_codon	1951946	1951948	.	-	0	transcript_id	"g3152.t1";	gene_id	"g3152";
tig00000274.H2_pilon	AUGUSTUS	gene	1952995	1953750	0.82	+	.	g3153;OG0000024;hypothetical protein
tig00000274.H2_pilon	AUGUSTUS	transcript	1952995	1953750	0.82	+	.	g3153.t1
tig00000274.H2_pilon	AUGUSTUS	start_codon	1952995	1952997	.	+	0	transcript_id	"g3153.t1";	gene_id	"g3153";
tig00000274.H2_pilon	AUGUSTUS	CDS	1952995	1953747	0.82	+	0	transcript_id	"g3153.t1";	gene_id	"g3153";
tig00000274.H2_pilon	AUGUSTUS	stop_codon	1953748	1953750	.	+	0	transcript_id	"g3153.t1";	gene_id	"g3153";
tig00000274.H2_pilon	AUGUSTUS	gene	1953864	1954400	0.25	+	.	g3154;OG0000002;hypothetical protein
tig00000274.H2_pilon	AUGUSTUS	transcript	1953864	1954400	0.25	+	.	g3154.t1
tig00000274.H2_pilon	AUGUSTUS	start_codon	1953864	1953866	.	+	0	transcript_id	"g3154.t1";	gene_id	"g3154";
tig00000274.H2_pilon	AUGUSTUS	intron	1954046	1954129	0.68	+	.	transcript_id	"g3154.t1";	gene_id	"g3154";
tig00000274.H2_pilon	AUGUSTUS	CDS	1953864	1954045	0.25	+	0	transcript_id	"g3154.t1";	gene_id	"g3154";
tig00000274.H2_pilon	AUGUSTUS	CDS	1954130	1954397	0.76	+	1	transcript_id	"g3154.t1";	gene_id	"g3154";
tig00000274.H2_pilon	AUGUSTUS	stop_codon	1954398	1954400	.	+	0	transcript_id	"g3154.t1";	gene_id	"g3154";
tig00000274.H2_pilon	AUGUSTUS	gene	1955362	1955685	0.9	+	.	g3155;OG0000014;hypothetical protein
tig00000274.H2_pilon	AUGUSTUS	transcript	1955362	1955685	0.9	+	.	g3155.t1
tig00000274.H2_pilon	AUGUSTUS	start_codon	1955362	1955364	.	+	0	transcript_id	"g3155.t1";	gene_id	"g3155";
tig00000274.H2_pilon	AUGUSTUS	CDS	1955362	1955682	0.9	+	0	transcript_id	"g3155.t1";	gene_id	"g3155";
tig00000274.H2_pilon	AUGUSTUS	stop_codon	1955683	1955685	.	+	0	transcript_id	"g3155.t1";	gene_id	"g3155";
tig00000274.H2_pilon	AUGUSTUS	gene	1957593	1958873	1	+	.	g3156;OG0000728;Dihydrosphingosine 1-phosphate phosphatase LCB3
tig00000274.H2_pilon	AUGUSTUS	transcript	1957593	1958873	1	+	.	g3156.t1
tig00000274.H2_pilon	AUGUSTUS	start_codon	1957593	1957595	.	+	0	transcript_id	"g3156.t1";	gene_id	"g3156";
tig00000274.H2_pilon	AUGUSTUS	CDS	1957593	1958870	1	+	0	transcript_id	"g3156.t1";	gene_id	"g3156";
tig00000274.H2_pilon	AUGUSTUS	stop_codon	1958871	1958873	.	+	0	transcript_id	"g3156.t1";	gene_id	"g3156";
tig00000274.H2_pilon	AUGUSTUS	gene	1959331	1960513	0.8	-	.	g3157;OG0004192;GTP-binding protein RHO4
tig00000274.H2_pilon	AUGUSTUS	transcript	1959331	1960513	0.8	-	.	g3157.t1
tig00000274.H2_pilon	AUGUSTUS	stop_codon	1959331	1959333	.	-	0	transcript_id	"g3157.t1";	gene_id	"g3157";
tig00000274.H2_pilon	AUGUSTUS	intron	1960328	1960469	0.8	-	.	transcript_id	"g3157.t1";	gene_id	"g3157";
tig00000274.H2_pilon	AUGUSTUS	CDS	1959334	1960327	0.82	-	1	transcript_id	"g3157.t1";	gene_id	"g3157";
tig00000274.H2_pilon	AUGUSTUS	CDS	1960470	1960513	0.8	-	0	transcript_id	"g3157.t1";	gene_id	"g3157";
tig00000274.H2_pilon	AUGUSTUS	start_codon	1960511	1960513	.	-	0	transcript_id	"g3157.t1";	gene_id	"g3157";
tig00000274.H2_pilon	AUGUSTUS	gene	1962127	1962744	0.85	+	.	g3158;;tRNA (uracil(54)-C(5))-methyltransferase
tig00000274.H2_pilon	AUGUSTUS	transcript	1962127	1962744	0.85	+	.	g3158.t1
tig00000274.H2_pilon	AUGUSTUS	start_codon	1962127	1962129	.	+	0	transcript_id	"g3158.t1";	gene_id	"g3158";
tig00000274.H2_pilon	AUGUSTUS	CDS	1962127	1962741	0.85	+	0	transcript_id	"g3158.t1";	gene_id	"g3158";
tig00000274.H2_pilon	AUGUSTUS	stop_codon	1962742	1962744	.	+	0	transcript_id	"g3158.t1";	gene_id	"g3158";
tig00000274.H2_pilon	AUGUSTUS	gene	1962845	1963828	1	+	.	g3159;OG0004661;tRNA (uracil(54)-C(5))-methyltransferase
tig00000274.H2_pilon	AUGUSTUS	transcript	1962845	1963828	1	+	.	g3159.t1
tig00000274.H2_pilon	AUGUSTUS	start_codon	1962845	1962847	.	+	0	transcript_id	"g3159.t1";	gene_id	"g3159";
tig00000274.H2_pilon	AUGUSTUS	CDS	1962845	1963825	1	+	0	transcript_id	"g3159.t1";	gene_id	"g3159";
tig00000274.H2_pilon	AUGUSTUS	stop_codon	1963826	1963828	.	+	0	transcript_id	"g3159.t1";	gene_id	"g3159";
tig00000274.H2_pilon	AUGUSTUS	gene	1965390	1965665	1	-	.	g3160;OG0004662;Non-histone chromosomal protein 6
tig00000274.H2_pilon	AUGUSTUS	transcript	1965390	1965665	1	-	.	g3160.t1
tig00000274.H2_pilon	AUGUSTUS	stop_codon	1965390	1965392	.	-	0	transcript_id	"g3160.t1";	gene_id	"g3160";
tig00000274.H2_pilon	AUGUSTUS	CDS	1965393	1965665	1	-	0	transcript_id	"g3160.t1";	gene_id	"g3160";
tig00000274.H2_pilon	AUGUSTUS	start_codon	1965663	1965665	.	-	0	transcript_id	"g3160.t1";	gene_id	"g3160";
tig00000274.H2_pilon	AUGUSTUS	gene	1967971	1970673	1	-	.	g3161;OG0004828;RNA polymerase II degradation factor 1
tig00000274.H2_pilon	AUGUSTUS	transcript	1967971	1970673	1	-	.	g3161.t1
tig00000274.H2_pilon	AUGUSTUS	stop_codon	1967971	1967973	.	-	0	transcript_id	"g3161.t1";	gene_id	"g3161";
tig00000274.H2_pilon	AUGUSTUS	CDS	1967974	1970673	1	-	0	transcript_id	"g3161.t1";	gene_id	"g3161";
tig00000274.H2_pilon	AUGUSTUS	start_codon	1970671	1970673	.	-	0	transcript_id	"g3161.t1";	gene_id	"g3161";
tig00000274.H2_pilon	AUGUSTUS	gene	1972453	1973538	1	-	.	g3162;OG0000729;Fructose-bisphosphate aldolase
tig00000274.H2_pilon	AUGUSTUS	transcript	1972453	1973538	1	-	.	g3162.t1
tig00000274.H2_pilon	AUGUSTUS	stop_codon	1972453	1972455	.	-	0	transcript_id	"g3162.t1";	gene_id	"g3162";
tig00000274.H2_pilon	AUGUSTUS	CDS	1972456	1973538	1	-	0	transcript_id	"g3162.t1";	gene_id	"g3162";
tig00000274.H2_pilon	AUGUSTUS	start_codon	1973536	1973538	.	-	0	transcript_id	"g3162.t1";	gene_id	"g3162";
tig00000274.H2_pilon	AUGUSTUS	gene	1974815	1975156	1	+	.	g3163;OG0004193;Mediator of RNA polymerase II transcription subunit 22
tig00000274.H2_pilon	AUGUSTUS	transcript	1974815	1975156	1	+	.	g3163.t1
tig00000274.H2_pilon	AUGUSTUS	start_codon	1974815	1974817	.	+	0	transcript_id	"g3163.t1";	gene_id	"g3163";
tig00000274.H2_pilon	AUGUSTUS	CDS	1974815	1975153	1	+	0	transcript_id	"g3163.t1";	gene_id	"g3163";
tig00000274.H2_pilon	AUGUSTUS	stop_codon	1975154	1975156	.	+	0	transcript_id	"g3163.t1";	gene_id	"g3163";
tig00000274.H2_pilon	AUGUSTUS	gene	1975317	1976525	0.89	-	.	g3164;OG0004663;hypothetical protein
tig00000274.H2_pilon	AUGUSTUS	transcript	1975317	1976525	0.89	-	.	g3164.t1
tig00000274.H2_pilon	AUGUSTUS	stop_codon	1975317	1975319	.	-	0	transcript_id	"g3164.t1";	gene_id	"g3164";
tig00000274.H2_pilon	AUGUSTUS	CDS	1975320	1976525	0.89	-	0	transcript_id	"g3164.t1";	gene_id	"g3164";
tig00000274.H2_pilon	AUGUSTUS	start_codon	1976523	1976525	.	-	0	transcript_id	"g3164.t1";	gene_id	"g3164";
tig00000274.H2_pilon	AUGUSTUS	gene	1976734	1978215	0.99	+	.	g3165;OG0004664;Glutamyl-tRNA(Gln) amidotransferase subunit B, mitochondrial
tig00000274.H2_pilon	AUGUSTUS	transcript	1976734	1978215	0.99	+	.	g3165.t1
tig00000274.H2_pilon	AUGUSTUS	start_codon	1976734	1976736	.	+	0	transcript_id	"g3165.t1";	gene_id	"g3165";
tig00000274.H2_pilon	AUGUSTUS	CDS	1976734	1978212	0.99	+	0	transcript_id	"g3165.t1";	gene_id	"g3165";
tig00000274.H2_pilon	AUGUSTUS	stop_codon	1978213	1978215	.	+	0	transcript_id	"g3165.t1";	gene_id	"g3165";
tig00000274.H2_pilon	AUGUSTUS	gene	1979102	1980604	0.75	+	.	g3166;OG0004552;Sensitive to high expression protein 9 homolog, mitochondrial
tig00000274.H2_pilon	AUGUSTUS	transcript	1979102	1980604	0.75	+	.	g3166.t1
tig00000274.H2_pilon	AUGUSTUS	start_codon	1979102	1979104	.	+	0	transcript_id	"g3166.t1";	gene_id	"g3166";
tig00000274.H2_pilon	AUGUSTUS	CDS	1979102	1980601	0.75	+	0	transcript_id	"g3166.t1";	gene_id	"g3166";
tig00000274.H2_pilon	AUGUSTUS	stop_codon	1980602	1980604	.	+	0	transcript_id	"g3166.t1";	gene_id	"g3166";
tig00000274.H2_pilon	AUGUSTUS	gene	1980705	1981598	1	-	.	g3167;OG0000039;Uncharacterized protein YLL056C
tig00000274.H2_pilon	AUGUSTUS	transcript	1980705	1981598	1	-	.	g3167.t1
tig00000274.H2_pilon	AUGUSTUS	stop_codon	1980705	1980707	.	-	0	transcript_id	"g3167.t1";	gene_id	"g3167";
tig00000274.H2_pilon	AUGUSTUS	CDS	1980708	1981598	1	-	0	transcript_id	"g3167.t1";	gene_id	"g3167";
tig00000274.H2_pilon	AUGUSTUS	start_codon	1981596	1981598	.	-	0	transcript_id	"g3167.t1";	gene_id	"g3167";
tig00000274.H2_pilon	AUGUSTUS	gene	1982384	1983649	1	+	.	g3168;OG0000627;26S proteasome regulatory subunit 6B homolog
tig00000274.H2_pilon	AUGUSTUS	transcript	1982384	1983649	1	+	.	g3168.t1
tig00000274.H2_pilon	AUGUSTUS	start_codon	1982384	1982386	.	+	0	transcript_id	"g3168.t1";	gene_id	"g3168";
tig00000274.H2_pilon	AUGUSTUS	CDS	1982384	1983646	1	+	0	transcript_id	"g3168.t1";	gene_id	"g3168";
tig00000274.H2_pilon	AUGUSTUS	stop_codon	1983647	1983649	.	+	0	transcript_id	"g3168.t1";	gene_id	"g3168";
tig00000274.H2_pilon	AUGUSTUS	gene	1983750	1985306	0.59	-	.	g3169;OG0000628;GPI mannosyltransferase 4
tig00000274.H2_pilon	AUGUSTUS	transcript	1983750	1985306	0.59	-	.	g3169.t1
tig00000274.H2_pilon	AUGUSTUS	stop_codon	1983750	1983752	.	-	0	transcript_id	"g3169.t1";	gene_id	"g3169";
tig00000274.H2_pilon	AUGUSTUS	CDS	1983753	1985306	0.59	-	0	transcript_id	"g3169.t1";	gene_id	"g3169";
tig00000274.H2_pilon	AUGUSTUS	start_codon	1985304	1985306	.	-	0	transcript_id	"g3169.t1";	gene_id	"g3169";
tig00000274.H2_pilon	AUGUSTUS	gene	1985869	1986756	1	-	.	g3170;OG0000019;Cell wall mannoprotein PIR3
tig00000274.H2_pilon	AUGUSTUS	transcript	1985869	1986756	1	-	.	g3170.t1
tig00000274.H2_pilon	AUGUSTUS	stop_codon	1985869	1985871	.	-	0	transcript_id	"g3170.t1";	gene_id	"g3170";
tig00000274.H2_pilon	AUGUSTUS	CDS	1985872	1986756	1	-	0	transcript_id	"g3170.t1";	gene_id	"g3170";
tig00000274.H2_pilon	AUGUSTUS	start_codon	1986754	1986756	.	-	0	transcript_id	"g3170.t1";	gene_id	"g3170";
tig00000274.H2_pilon	AUGUSTUS	gene	1988409	1989776	1	-	.	g3171;OG0003345;Nuclear mRNA export protein THP1
tig00000274.H2_pilon	AUGUSTUS	transcript	1988409	1989776	1	-	.	g3171.t1
tig00000274.H2_pilon	AUGUSTUS	stop_codon	1988409	1988411	.	-	0	transcript_id	"g3171.t1";	gene_id	"g3171";
tig00000274.H2_pilon	AUGUSTUS	CDS	1988412	1989776	1	-	0	transcript_id	"g3171.t1";	gene_id	"g3171";
tig00000274.H2_pilon	AUGUSTUS	start_codon	1989774	1989776	.	-	0	transcript_id	"g3171.t1";	gene_id	"g3171";
tig00000274.H2_pilon	AUGUSTUS	gene	1990017	1991117	1	+	.	g3172;OG0003346;hypothetical protein
tig00000274.H2_pilon	AUGUSTUS	transcript	1990017	1991117	1	+	.	g3172.t1
tig00000274.H2_pilon	AUGUSTUS	start_codon	1990017	1990019	.	+	0	transcript_id	"g3172.t1";	gene_id	"g3172";
tig00000274.H2_pilon	AUGUSTUS	CDS	1990017	1991114	1	+	0	transcript_id	"g3172.t1";	gene_id	"g3172";
tig00000274.H2_pilon	AUGUSTUS	stop_codon	1991115	1991117	.	+	0	transcript_id	"g3172.t1";	gene_id	"g3172";
tig00000274.H2_pilon	AUGUSTUS	gene	1992532	1992903	0.51	-	.	g3173;OG0003347;Cysteine-rich and transmembrane domain-containing protein YDL012C
tig00000274.H2_pilon	AUGUSTUS	transcript	1992532	1992903	0.51	-	.	g3173.t1
tig00000274.H2_pilon	AUGUSTUS	stop_codon	1992532	1992534	.	-	0	transcript_id	"g3173.t1";	gene_id	"g3173";
tig00000274.H2_pilon	AUGUSTUS	CDS	1992535	1992903	0.51	-	0	transcript_id	"g3173.t1";	gene_id	"g3173";
tig00000274.H2_pilon	AUGUSTUS	start_codon	1992901	1992903	.	-	0	transcript_id	"g3173.t1";	gene_id	"g3173";
tig00000274.H2_pilon	AUGUSTUS	gene	1994368	1996472	0.34	+	.	g3174;OG0000629;Bud site selection protein 14
tig00000274.H2_pilon	AUGUSTUS	transcript	1994368	1996472	0.34	+	.	g3174.t1
tig00000274.H2_pilon	AUGUSTUS	start_codon	1994368	1994370	.	+	0	transcript_id	"g3174.t1";	gene_id	"g3174";
tig00000274.H2_pilon	AUGUSTUS	intron	1995221	1995351	0.44	+	.	transcript_id	"g3174.t1";	gene_id	"g3174";
tig00000274.H2_pilon	AUGUSTUS	CDS	1994368	1995220	0.34	+	0	transcript_id	"g3174.t1";	gene_id	"g3174";
tig00000274.H2_pilon	AUGUSTUS	CDS	1995352	1996469	0.44	+	2	transcript_id	"g3174.t1";	gene_id	"g3174";
tig00000274.H2_pilon	AUGUSTUS	stop_codon	1996470	1996472	.	+	0	transcript_id	"g3174.t1";	gene_id	"g3174";
tig00000274.H2_pilon	AUGUSTUS	gene	1997087	1999873	1	+	.	g3175;OG0003348;Importin subunit beta-2
tig00000274.H2_pilon	AUGUSTUS	transcript	1997087	1999873	1	+	.	g3175.t1
tig00000274.H2_pilon	AUGUSTUS	start_codon	1997087	1997089	.	+	0	transcript_id	"g3175.t1";	gene_id	"g3175";
tig00000274.H2_pilon	AUGUSTUS	CDS	1997087	1999870	1	+	0	transcript_id	"g3175.t1";	gene_id	"g3175";
tig00000274.H2_pilon	AUGUSTUS	stop_codon	1999871	1999873	.	+	0	transcript_id	"g3175.t1";	gene_id	"g3175";
tig00000274.H2_pilon	AUGUSTUS	gene	2000052	2001647	0.55	-	.	g3176;OG0003349;Allantoinase
tig00000274.H2_pilon	AUGUSTUS	transcript	2000052	2001647	0.55	-	.	g3176.t1
tig00000274.H2_pilon	AUGUSTUS	stop_codon	2000052	2000054	.	-	0	transcript_id	"g3176.t1";	gene_id	"g3176";
tig00000274.H2_pilon	AUGUSTUS	CDS	2000055	2001647	0.55	-	0	transcript_id	"g3176.t1";	gene_id	"g3176";
tig00000274.H2_pilon	AUGUSTUS	start_codon	2001645	2001647	.	-	0	transcript_id	"g3176.t1";	gene_id	"g3176";
tig00000274.H2_pilon	AUGUSTUS	gene	2002250	2005136	0.7	-	.	g3177;OG0003350;DNA mismatch repair protein MSH2
tig00000274.H2_pilon	AUGUSTUS	transcript	2002250	2005136	0.7	-	.	g3177.t1
tig00000274.H2_pilon	AUGUSTUS	stop_codon	2002250	2002252	.	-	0	transcript_id	"g3177.t1";	gene_id	"g3177";
tig00000274.H2_pilon	AUGUSTUS	intron	2003409	2003472	0.94	-	.	transcript_id	"g3177.t1";	gene_id	"g3177";
tig00000274.H2_pilon	AUGUSTUS	CDS	2002253	2003408	0.75	-	1	transcript_id	"g3177.t1";	gene_id	"g3177";
tig00000274.H2_pilon	AUGUSTUS	CDS	2003473	2005136	0.88	-	0	transcript_id	"g3177.t1";	gene_id	"g3177";
tig00000274.H2_pilon	AUGUSTUS	start_codon	2005134	2005136	.	-	0	transcript_id	"g3177.t1";	gene_id	"g3177";
tig00000274.H2_pilon	AUGUSTUS	gene	2005752	2006768	0.92	-	.	g3178;OG0003351;Probable vacuolar amino acid transporter YPQ3
tig00000274.H2_pilon	AUGUSTUS	transcript	2005752	2006768	0.92	-	.	g3178.t1
tig00000274.H2_pilon	AUGUSTUS	stop_codon	2005752	2005754	.	-	0	transcript_id	"g3178.t1";	gene_id	"g3178";
tig00000274.H2_pilon	AUGUSTUS	CDS	2005755	2006768	0.92	-	0	transcript_id	"g3178.t1";	gene_id	"g3178";
tig00000274.H2_pilon	AUGUSTUS	start_codon	2006766	2006768	.	-	0	transcript_id	"g3178.t1";	gene_id	"g3178";
tig00000274.H2_pilon	AUGUSTUS	gene	2007595	2008602	1	+	.	g3179;OG0003352;tRNA (guanine(9)-N1)-methyltransferase
tig00000274.H2_pilon	AUGUSTUS	transcript	2007595	2008602	1	+	.	g3179.t1
tig00000274.H2_pilon	AUGUSTUS	start_codon	2007595	2007597	.	+	0	transcript_id	"g3179.t1";	gene_id	"g3179";
tig00000274.H2_pilon	AUGUSTUS	CDS	2007595	2008599	1	+	0	transcript_id	"g3179.t1";	gene_id	"g3179";
tig00000274.H2_pilon	AUGUSTUS	stop_codon	2008600	2008602	.	+	0	transcript_id	"g3179.t1";	gene_id	"g3179";
tig00000274.H2_pilon	AUGUSTUS	gene	2009349	2010338	0.99	+	.	g3180;OG0003353;rRNA 2'-O-methyltransferase fibrillarin
tig00000274.H2_pilon	AUGUSTUS	transcript	2009349	2010338	0.99	+	.	g3180.t1
tig00000274.H2_pilon	AUGUSTUS	start_codon	2009349	2009351	.	+	0	transcript_id	"g3180.t1";	gene_id	"g3180";
tig00000274.H2_pilon	AUGUSTUS	intron	2009392	2009529	0.99	+	.	transcript_id	"g3180.t1";	gene_id	"g3180";
tig00000274.H2_pilon	AUGUSTUS	CDS	2009349	2009391	0.99	+	0	transcript_id	"g3180.t1";	gene_id	"g3180";
tig00000274.H2_pilon	AUGUSTUS	CDS	2009530	2010335	0.99	+	2	transcript_id	"g3180.t1";	gene_id	"g3180";
tig00000274.H2_pilon	AUGUSTUS	stop_codon	2010336	2010338	.	+	0	transcript_id	"g3180.t1";	gene_id	"g3180";
tig00000274.H2_pilon	AUGUSTUS	gene	2011018	2012337	0.97	+	.	g3181;OG0003354;E3 ubiquitin-protein ligase complex SLX5-SLX8 subunit SLX5
tig00000274.H2_pilon	AUGUSTUS	transcript	2011018	2012337	0.97	+	.	g3181.t1
tig00000274.H2_pilon	AUGUSTUS	start_codon	2011018	2011020	.	+	0	transcript_id	"g3181.t1";	gene_id	"g3181";
tig00000274.H2_pilon	AUGUSTUS	CDS	2011018	2012334	0.97	+	0	transcript_id	"g3181.t1";	gene_id	"g3181";
tig00000274.H2_pilon	AUGUSTUS	stop_codon	2012335	2012337	.	+	0	transcript_id	"g3181.t1";	gene_id	"g3181";
tig00000274.H2_pilon	AUGUSTUS	gene	2012905	2013522	0.97	-	.	g3182;OG0003355;hypothetical protein
tig00000274.H2_pilon	AUGUSTUS	transcript	2012905	2013522	0.97	-	.	g3182.t1
tig00000274.H2_pilon	AUGUSTUS	stop_codon	2012905	2012907	.	-	0	transcript_id	"g3182.t1";	gene_id	"g3182";
tig00000274.H2_pilon	AUGUSTUS	CDS	2012908	2013522	0.97	-	0	transcript_id	"g3182.t1";	gene_id	"g3182";
tig00000274.H2_pilon	AUGUSTUS	start_codon	2013520	2013522	.	-	0	transcript_id	"g3182.t1";	gene_id	"g3182";
tig00000274.H2_pilon	AUGUSTUS	gene	2014081	2015313	0.92	+	.	g3183;OG0003356;Uncharacterized protein C12G12.12
tig00000274.H2_pilon	AUGUSTUS	transcript	2014081	2015313	0.92	+	.	g3183.t1
tig00000274.H2_pilon	AUGUSTUS	start_codon	2014081	2014083	.	+	0	transcript_id	"g3183.t1";	gene_id	"g3183";
tig00000274.H2_pilon	AUGUSTUS	CDS	2014081	2015310	0.92	+	0	transcript_id	"g3183.t1";	gene_id	"g3183";
tig00000274.H2_pilon	AUGUSTUS	stop_codon	2015311	2015313	.	+	0	transcript_id	"g3183.t1";	gene_id	"g3183";
tig00000274.H2_pilon	AUGUSTUS	gene	2015725	2016036	0.99	+	.	g3184;OG0004859;Vacuolar protein sorting-associated protein 68
tig00000274.H2_pilon	AUGUSTUS	transcript	2015725	2016036	0.99	+	.	g3184.t1
tig00000274.H2_pilon	AUGUSTUS	start_codon	2015725	2015727	.	+	0	transcript_id	"g3184.t1";	gene_id	"g3184";
tig00000274.H2_pilon	AUGUSTUS	CDS	2015725	2016033	0.99	+	0	transcript_id	"g3184.t1";	gene_id	"g3184";
tig00000274.H2_pilon	AUGUSTUS	stop_codon	2016034	2016036	.	+	0	transcript_id	"g3184.t1";	gene_id	"g3184";
tig00000274.H2_pilon	AUGUSTUS	gene	2017032	2017862	0.63	-	.	g3185;OG0003357;Protein kinase MCK1
tig00000274.H2_pilon	AUGUSTUS	transcript	2017032	2017862	0.63	-	.	g3185.t1
tig00000274.H2_pilon	AUGUSTUS	stop_codon	2017032	2017034	.	-	0	transcript_id	"g3185.t1";	gene_id	"g3185";
tig00000274.H2_pilon	AUGUSTUS	CDS	2017035	2017862	0.63	-	0	transcript_id	"g3185.t1";	gene_id	"g3185";
tig00000274.H2_pilon	AUGUSTUS	start_codon	2017860	2017862	.	-	0	transcript_id	"g3185.t1";	gene_id	"g3185";
tig00000274.H2_pilon	AUGUSTUS	gene	2018972	2020192	0.69	+	.	g3186;OG0003358;NADH dehydrogenase (ubiquinone) complex I, assembly factor 6 homolog
tig00000274.H2_pilon	AUGUSTUS	transcript	2018972	2020192	0.69	+	.	g3186.t1
tig00000274.H2_pilon	AUGUSTUS	start_codon	2018972	2018974	.	+	0	transcript_id	"g3186.t1";	gene_id	"g3186";
tig00000274.H2_pilon	AUGUSTUS	CDS	2018972	2020189	0.69	+	0	transcript_id	"g3186.t1";	gene_id	"g3186";
tig00000274.H2_pilon	AUGUSTUS	stop_codon	2020190	2020192	.	+	0	transcript_id	"g3186.t1";	gene_id	"g3186";
tig00000274.H2_pilon	AUGUSTUS	gene	2020624	2025450	0.69	+	.	g3187;OG0003359;ARF guanine-nucleotide exchange factor 2
tig00000274.H2_pilon	AUGUSTUS	transcript	2020624	2025450	0.69	+	.	g3187.t1
tig00000274.H2_pilon	AUGUSTUS	start_codon	2020624	2020626	.	+	0	transcript_id	"g3187.t1";	gene_id	"g3187";
tig00000274.H2_pilon	AUGUSTUS	CDS	2020624	2025447	0.69	+	0	transcript_id	"g3187.t1";	gene_id	"g3187";
tig00000274.H2_pilon	AUGUSTUS	stop_codon	2025448	2025450	.	+	0	transcript_id	"g3187.t1";	gene_id	"g3187";
tig00000274.H2_pilon	AUGUSTUS	gene	2025531	2026337	1	-	.	g3188;OG0003360;Orotidine 5'-phosphate decarboxylase
tig00000274.H2_pilon	AUGUSTUS	transcript	2025531	2026337	1	-	.	g3188.t1
tig00000274.H2_pilon	AUGUSTUS	stop_codon	2025531	2025533	.	-	0	transcript_id	"g3188.t1";	gene_id	"g3188";
tig00000274.H2_pilon	AUGUSTUS	CDS	2025534	2026337	1	-	0	transcript_id	"g3188.t1";	gene_id	"g3188";
tig00000274.H2_pilon	AUGUSTUS	start_codon	2026335	2026337	.	-	0	transcript_id	"g3188.t1";	gene_id	"g3188";
tig00000274.H2_pilon	AUGUSTUS	gene	2026711	2027056	0.94	+	.	g3189;OG0004792;Mitochondrial import inner membrane translocase subunit TIM9
tig00000274.H2_pilon	AUGUSTUS	transcript	2026711	2027056	0.94	+	.	g3189.t1
tig00000274.H2_pilon	AUGUSTUS	start_codon	2026711	2026713	.	+	0	transcript_id	"g3189.t1";	gene_id	"g3189";
tig00000274.H2_pilon	AUGUSTUS	intron	2026789	2026864	0.94	+	.	transcript_id	"g3189.t1";	gene_id	"g3189";
tig00000274.H2_pilon	AUGUSTUS	CDS	2026711	2026788	0.94	+	0	transcript_id	"g3189.t1";	gene_id	"g3189";
tig00000274.H2_pilon	AUGUSTUS	CDS	2026865	2027053	0.98	+	0	transcript_id	"g3189.t1";	gene_id	"g3189";
tig00000274.H2_pilon	AUGUSTUS	stop_codon	2027054	2027056	.	+	0	transcript_id	"g3189.t1";	gene_id	"g3189";
tig00000274.H2_pilon	AUGUSTUS	gene	2027740	2029427	0.2	-	.	g3190;OG0003361;hypothetical protein
tig00000274.H2_pilon	AUGUSTUS	transcript	2027740	2029427	0.2	-	.	g3190.t1
tig00000274.H2_pilon	AUGUSTUS	stop_codon	2027740	2027742	.	-	0	transcript_id	"g3190.t1";	gene_id	"g3190";
tig00000274.H2_pilon	AUGUSTUS	intron	2028708	2029009	0.54	-	.	transcript_id	"g3190.t1";	gene_id	"g3190";
tig00000274.H2_pilon	AUGUSTUS	CDS	2027743	2028707	0.54	-	2	transcript_id	"g3190.t1";	gene_id	"g3190";
tig00000274.H2_pilon	AUGUSTUS	CDS	2029010	2029427	0.28	-	0	transcript_id	"g3190.t1";	gene_id	"g3190";
tig00000274.H2_pilon	AUGUSTUS	start_codon	2029425	2029427	.	-	0	transcript_id	"g3190.t1";	gene_id	"g3190";
tig00000274.H2_pilon	AUGUSTUS	gene	2029911	2030822	0.92	+	.	g3191;OG0003362;E3 SUMO-protein ligase MMS21
tig00000274.H2_pilon	AUGUSTUS	transcript	2029911	2030822	0.92	+	.	g3191.t1
tig00000274.H2_pilon	AUGUSTUS	start_codon	2029911	2029913	.	+	0	transcript_id	"g3191.t1";	gene_id	"g3191";
tig00000274.H2_pilon	AUGUSTUS	CDS	2029911	2030819	0.92	+	0	transcript_id	"g3191.t1";	gene_id	"g3191";
tig00000274.H2_pilon	AUGUSTUS	stop_codon	2030820	2030822	.	+	0	transcript_id	"g3191.t1";	gene_id	"g3191";
tig00000274.H2_pilon	AUGUSTUS	gene	2030917	2037121	0.34	-	.	g3192;OG0003363;Poly(A) RNA polymerase protein 1
tig00000274.H2_pilon	AUGUSTUS	transcript	2030917	2037121	0.34	-	.	g3192.t1
tig00000274.H2_pilon	AUGUSTUS	stop_codon	2030917	2030919	.	-	0	transcript_id	"g3192.t1";	gene_id	"g3192";
tig00000274.H2_pilon	AUGUSTUS	intron	2032534	2032623	0.64	-	.	transcript_id	"g3192.t1";	gene_id	"g3192";
tig00000274.H2_pilon	AUGUSTUS	intron	2034622	2035066	0.61	-	.	transcript_id	"g3192.t1";	gene_id	"g3192";
tig00000274.H2_pilon	AUGUSTUS	CDS	2030920	2032533	0.66	-	0	transcript_id	"g3192.t1";	gene_id	"g3192";
tig00000274.H2_pilon	AUGUSTUS	CDS	2032624	2034621	0.87	-	0	transcript_id	"g3192.t1";	gene_id	"g3192";
tig00000274.H2_pilon	AUGUSTUS	CDS	2035067	2037121	0.58	-	0	transcript_id	"g3192.t1";	gene_id	"g3192";
tig00000274.H2_pilon	AUGUSTUS	start_codon	2037119	2037121	.	-	0	transcript_id	"g3192.t1";	gene_id	"g3192";
tig00000274.H2_pilon	AUGUSTUS	gene	2037572	2038324	1	+	.	g3193;OG0003364;Proteasome subunit alpha type-2
tig00000274.H2_pilon	AUGUSTUS	transcript	2037572	2038324	1	+	.	g3193.t1
tig00000274.H2_pilon	AUGUSTUS	start_codon	2037572	2037574	.	+	0	transcript_id	"g3193.t1";	gene_id	"g3193";
tig00000274.H2_pilon	AUGUSTUS	CDS	2037572	2038321	1	+	0	transcript_id	"g3193.t1";	gene_id	"g3193";
tig00000274.H2_pilon	AUGUSTUS	stop_codon	2038322	2038324	.	+	0	transcript_id	"g3193.t1";	gene_id	"g3193";
tig00000274.H2_pilon	AUGUSTUS	gene	2038868	2040301	1	+	.	g3194;OG0003365;Aspartyl aminopeptidase 4
tig00000274.H2_pilon	AUGUSTUS	transcript	2038868	2040301	1	+	.	g3194.t1
tig00000274.H2_pilon	AUGUSTUS	start_codon	2038868	2038870	.	+	0	transcript_id	"g3194.t1";	gene_id	"g3194";
tig00000274.H2_pilon	AUGUSTUS	CDS	2038868	2040298	1	+	0	transcript_id	"g3194.t1";	gene_id	"g3194";
tig00000274.H2_pilon	AUGUSTUS	stop_codon	2040299	2040301	.	+	0	transcript_id	"g3194.t1";	gene_id	"g3194";
tig00000274.H2_pilon	AUGUSTUS	gene	2040748	2041725	1	+	.	g3195;OG0003366;Protein BIG1
tig00000274.H2_pilon	AUGUSTUS	transcript	2040748	2041725	1	+	.	g3195.t1
tig00000274.H2_pilon	AUGUSTUS	start_codon	2040748	2040750	.	+	0	transcript_id	"g3195.t1";	gene_id	"g3195";
tig00000274.H2_pilon	AUGUSTUS	CDS	2040748	2041722	1	+	0	transcript_id	"g3195.t1";	gene_id	"g3195";
tig00000274.H2_pilon	AUGUSTUS	stop_codon	2041723	2041725	.	+	0	transcript_id	"g3195.t1";	gene_id	"g3195";
tig00000274.H2_pilon	AUGUSTUS	gene	2042016	2042498	1	+	.	g3196;;Pseudouridine-5'-phosphate glycosidase
tig00000274.H2_pilon	AUGUSTUS	transcript	2042016	2042498	1	+	.	g3196.t1
tig00000274.H2_pilon	AUGUSTUS	start_codon	2042016	2042018	.	+	0	transcript_id	"g3196.t1";	gene_id	"g3196";
tig00000274.H2_pilon	AUGUSTUS	CDS	2042016	2042495	1	+	0	transcript_id	"g3196.t1";	gene_id	"g3196";
tig00000274.H2_pilon	AUGUSTUS	stop_codon	2042496	2042498	.	+	0	transcript_id	"g3196.t1";	gene_id	"g3196";
tig00000274.H2_pilon	AUGUSTUS	gene	2043012	2044436	1	+	.	g3197;OG0003367;Pseudouridine-metabolizing bifunctional protein C1861.05
tig00000274.H2_pilon	AUGUSTUS	transcript	2043012	2044436	1	+	.	g3197.t1
tig00000274.H2_pilon	AUGUSTUS	start_codon	2043012	2043014	.	+	0	transcript_id	"g3197.t1";	gene_id	"g3197";
tig00000274.H2_pilon	AUGUSTUS	CDS	2043012	2044433	1	+	0	transcript_id	"g3197.t1";	gene_id	"g3197";
tig00000274.H2_pilon	AUGUSTUS	stop_codon	2044434	2044436	.	+	0	transcript_id	"g3197.t1";	gene_id	"g3197";
tig00000274.H2_pilon	AUGUSTUS	gene	2045594	2046910	1	+	.	g3198;OG0003368;Phosphatidylinositol transfer protein CSR1
tig00000274.H2_pilon	AUGUSTUS	transcript	2045594	2046910	1	+	.	g3198.t1
tig00000274.H2_pilon	AUGUSTUS	start_codon	2045594	2045596	.	+	0	transcript_id	"g3198.t1";	gene_id	"g3198";
tig00000274.H2_pilon	AUGUSTUS	CDS	2045594	2046907	1	+	0	transcript_id	"g3198.t1";	gene_id	"g3198";
tig00000274.H2_pilon	AUGUSTUS	stop_codon	2046908	2046910	.	+	0	transcript_id	"g3198.t1";	gene_id	"g3198";
tig00000274.H2_pilon	AUGUSTUS	gene	2047101	2048384	0.99	-	.	g3199;OG0003369;Indoleamine 2,3-dioxygenase
tig00000274.H2_pilon	AUGUSTUS	transcript	2047101	2048384	0.99	-	.	g3199.t1
tig00000274.H2_pilon	AUGUSTUS	stop_codon	2047101	2047103	.	-	0	transcript_id	"g3199.t1";	gene_id	"g3199";
tig00000274.H2_pilon	AUGUSTUS	CDS	2047104	2048384	0.99	-	0	transcript_id	"g3199.t1";	gene_id	"g3199";
tig00000274.H2_pilon	AUGUSTUS	start_codon	2048382	2048384	.	-	0	transcript_id	"g3199.t1";	gene_id	"g3199";
tig00000274.H2_pilon	AUGUSTUS	gene	2050086	2050826	0.98	+	.	g3200;OG0000630;Histone acetyltransferase ESA1
tig00000274.H2_pilon	AUGUSTUS	transcript	2050086	2050826	0.98	+	.	g3200.t1
tig00000274.H2_pilon	AUGUSTUS	start_codon	2050086	2050088	.	+	0	transcript_id	"g3200.t1";	gene_id	"g3200";
tig00000274.H2_pilon	AUGUSTUS	CDS	2050086	2050823	0.98	+	0	transcript_id	"g3200.t1";	gene_id	"g3200";
tig00000274.H2_pilon	AUGUSTUS	stop_codon	2050824	2050826	.	+	0	transcript_id	"g3200.t1";	gene_id	"g3200";
tig00000274.H2_pilon	AUGUSTUS	gene	2050873	2051454	0.78	+	.	g3201;OG0000630;Histone acetyltransferase ESA1
tig00000274.H2_pilon	AUGUSTUS	transcript	2050873	2051454	0.78	+	.	g3201.t1
tig00000274.H2_pilon	AUGUSTUS	start_codon	2050873	2050875	.	+	0	transcript_id	"g3201.t1";	gene_id	"g3201";
tig00000274.H2_pilon	AUGUSTUS	CDS	2050873	2051451	0.78	+	0	transcript_id	"g3201.t1";	gene_id	"g3201";
tig00000274.H2_pilon	AUGUSTUS	stop_codon	2051452	2051454	.	+	0	transcript_id	"g3201.t1";	gene_id	"g3201";
tig00000274.H2_pilon	AUGUSTUS	gene	2051616	2052692	1	-	.	g3202;OG0003370;Serine/threonine-protein phosphatase 2A activator 2
tig00000274.H2_pilon	AUGUSTUS	transcript	2051616	2052692	1	-	.	g3202.t1
tig00000274.H2_pilon	AUGUSTUS	stop_codon	2051616	2051618	.	-	0	transcript_id	"g3202.t1";	gene_id	"g3202";
tig00000274.H2_pilon	AUGUSTUS	CDS	2051619	2052692	1	-	0	transcript_id	"g3202.t1";	gene_id	"g3202";
tig00000274.H2_pilon	AUGUSTUS	start_codon	2052690	2052692	.	-	0	transcript_id	"g3202.t1";	gene_id	"g3202";
tig00000274.H2_pilon	AUGUSTUS	gene	2053025	2054698	1	-	.	g3203;OG0000032;GABA-specific permease
tig00000274.H2_pilon	AUGUSTUS	transcript	2053025	2054698	1	-	.	g3203.t1
tig00000274.H2_pilon	AUGUSTUS	stop_codon	2053025	2053027	.	-	0	transcript_id	"g3203.t1";	gene_id	"g3203";
tig00000274.H2_pilon	AUGUSTUS	CDS	2053028	2054698	1	-	0	transcript_id	"g3203.t1";	gene_id	"g3203";
tig00000274.H2_pilon	AUGUSTUS	start_codon	2054696	2054698	.	-	0	transcript_id	"g3203.t1";	gene_id	"g3203";
tig00000274.H2_pilon	AUGUSTUS	gene	2056252	2058801	0.77	-	.	g3204;OG0003371;V-type proton ATPase subunit a, vacuolar isoform
tig00000274.H2_pilon	AUGUSTUS	transcript	2056252	2058801	0.77	-	.	g3204.t1
tig00000274.H2_pilon	AUGUSTUS	stop_codon	2056252	2056254	.	-	0	transcript_id	"g3204.t1";	gene_id	"g3204";
tig00000274.H2_pilon	AUGUSTUS	CDS	2056255	2058801	0.77	-	0	transcript_id	"g3204.t1";	gene_id	"g3204";
tig00000274.H2_pilon	AUGUSTUS	start_codon	2058799	2058801	.	-	0	transcript_id	"g3204.t1";	gene_id	"g3204";
tig00000274.H2_pilon	AUGUSTUS	gene	2059700	2061340	0.69	+	.	g3205;OG0003372;Protein PNS1
tig00000274.H2_pilon	AUGUSTUS	transcript	2059700	2061340	0.69	+	.	g3205.t1
tig00000274.H2_pilon	AUGUSTUS	start_codon	2059700	2059702	.	+	0	transcript_id	"g3205.t1";	gene_id	"g3205";
tig00000274.H2_pilon	AUGUSTUS	CDS	2059700	2061337	0.69	+	0	transcript_id	"g3205.t1";	gene_id	"g3205";
tig00000274.H2_pilon	AUGUSTUS	stop_codon	2061338	2061340	.	+	0	transcript_id	"g3205.t1";	gene_id	"g3205";
tig00000274.H2_pilon	AUGUSTUS	gene	2063938	2065023	0.85	+	.	g3206;OG0003373;Transcriptional regulator NRG1
tig00000274.H2_pilon	AUGUSTUS	transcript	2063938	2065023	0.85	+	.	g3206.t1
tig00000274.H2_pilon	AUGUSTUS	start_codon	2063938	2063940	.	+	0	transcript_id	"g3206.t1";	gene_id	"g3206";
tig00000274.H2_pilon	AUGUSTUS	CDS	2063938	2065020	0.85	+	0	transcript_id	"g3206.t1";	gene_id	"g3206";
tig00000274.H2_pilon	AUGUSTUS	stop_codon	2065021	2065023	.	+	0	transcript_id	"g3206.t1";	gene_id	"g3206";
tig00000274.H2_pilon	AUGUSTUS	gene	2066250	2067215	1	+	.	g3207;OG0003374;Oxygen-dependent coproporphyrinogen-III oxidase
tig00000274.H2_pilon	AUGUSTUS	transcript	2066250	2067215	1	+	.	g3207.t1
tig00000274.H2_pilon	AUGUSTUS	start_codon	2066250	2066252	.	+	0	transcript_id	"g3207.t1";	gene_id	"g3207";
tig00000274.H2_pilon	AUGUSTUS	CDS	2066250	2067212	1	+	0	transcript_id	"g3207.t1";	gene_id	"g3207";
tig00000274.H2_pilon	AUGUSTUS	stop_codon	2067213	2067215	.	+	0	transcript_id	"g3207.t1";	gene_id	"g3207";
tig00000274.H2_pilon	AUGUSTUS	gene	2068404	2070806	0.98	+	.	g3208;OG0003375;Protein MNN4
tig00000274.H2_pilon	AUGUSTUS	transcript	2068404	2070806	0.98	+	.	g3208.t1
tig00000274.H2_pilon	AUGUSTUS	start_codon	2068404	2068406	.	+	0	transcript_id	"g3208.t1";	gene_id	"g3208";
tig00000274.H2_pilon	AUGUSTUS	CDS	2068404	2070803	0.98	+	0	transcript_id	"g3208.t1";	gene_id	"g3208";
tig00000274.H2_pilon	AUGUSTUS	stop_codon	2070804	2070806	.	+	0	transcript_id	"g3208.t1";	gene_id	"g3208";
tig00000274.H2_pilon	AUGUSTUS	gene	2071050	2072717	1	-	.	g3209;OG0004555;Uncharacterized rhomboid protein AN10929
tig00000274.H2_pilon	AUGUSTUS	transcript	2071050	2072717	1	-	.	g3209.t1
tig00000274.H2_pilon	AUGUSTUS	stop_codon	2071050	2071052	.	-	0	transcript_id	"g3209.t1";	gene_id	"g3209";
tig00000274.H2_pilon	AUGUSTUS	CDS	2071053	2072717	1	-	0	transcript_id	"g3209.t1";	gene_id	"g3209";
tig00000274.H2_pilon	AUGUSTUS	start_codon	2072715	2072717	.	-	0	transcript_id	"g3209.t1";	gene_id	"g3209";
tig00000274.H2_pilon	AUGUSTUS	gene	2073571	2076702	0.64	-	.	g3210;OG0000268;Probable ATP-dependent permease
tig00000274.H2_pilon	AUGUSTUS	transcript	2073571	2076702	0.64	-	.	g3210.t1
tig00000274.H2_pilon	AUGUSTUS	stop_codon	2073571	2073573	.	-	0	transcript_id	"g3210.t1";	gene_id	"g3210";
tig00000274.H2_pilon	AUGUSTUS	CDS	2073574	2076702	0.64	-	0	transcript_id	"g3210.t1";	gene_id	"g3210";
tig00000274.H2_pilon	AUGUSTUS	start_codon	2076700	2076702	.	-	0	transcript_id	"g3210.t1";	gene_id	"g3210";
tig00000274.H2_pilon	AUGUSTUS	gene	2077296	2077911	0.83	-	.	g3211;OG0003376;Protein arginine N-methyltransferase SFM1
tig00000274.H2_pilon	AUGUSTUS	transcript	2077296	2077911	0.83	-	.	g3211.t1
tig00000274.H2_pilon	AUGUSTUS	stop_codon	2077296	2077298	.	-	0	transcript_id	"g3211.t1";	gene_id	"g3211";
tig00000274.H2_pilon	AUGUSTUS	intron	2077793	2077874	0.89	-	.	transcript_id	"g3211.t1";	gene_id	"g3211";
tig00000274.H2_pilon	AUGUSTUS	CDS	2077299	2077792	1	-	2	transcript_id	"g3211.t1";	gene_id	"g3211";
tig00000274.H2_pilon	AUGUSTUS	CDS	2077875	2077911	0.83	-	0	transcript_id	"g3211.t1";	gene_id	"g3211";
tig00000274.H2_pilon	AUGUSTUS	start_codon	2077909	2077911	.	-	0	transcript_id	"g3211.t1";	gene_id	"g3211";
tig00000274.H2_pilon	AUGUSTUS	gene	2078861	2080300	0.89	+	.	g3212;OG0003377;Fumarate reductase 1
tig00000274.H2_pilon	AUGUSTUS	transcript	2078861	2080300	0.89	+	.	g3212.t1
tig00000274.H2_pilon	AUGUSTUS	start_codon	2078861	2078863	.	+	0	transcript_id	"g3212.t1";	gene_id	"g3212";
tig00000274.H2_pilon	AUGUSTUS	CDS	2078861	2080297	0.89	+	0	transcript_id	"g3212.t1";	gene_id	"g3212";
tig00000274.H2_pilon	AUGUSTUS	stop_codon	2080298	2080300	.	+	0	transcript_id	"g3212.t1";	gene_id	"g3212";
tig00000274.H2_pilon	AUGUSTUS	gene	2080741	2081613	0.99	+	.	g3213;OG0003378;hypothetical protein
tig00000274.H2_pilon	AUGUSTUS	transcript	2080741	2081613	0.99	+	.	g3213.t1
tig00000274.H2_pilon	AUGUSTUS	start_codon	2080741	2080743	.	+	0	transcript_id	"g3213.t1";	gene_id	"g3213";
tig00000274.H2_pilon	AUGUSTUS	CDS	2080741	2081610	0.99	+	0	transcript_id	"g3213.t1";	gene_id	"g3213";
tig00000274.H2_pilon	AUGUSTUS	stop_codon	2081611	2081613	.	+	0	transcript_id	"g3213.t1";	gene_id	"g3213";
tig00000274.H2_pilon	AUGUSTUS	gene	2082324	2083733	0.99	+	.	g3214;OG0003379;Mannose-1-phosphate guanyltransferase alpha
tig00000274.H2_pilon	AUGUSTUS	transcript	2082324	2083733	0.99	+	.	g3214.t1
tig00000274.H2_pilon	AUGUSTUS	start_codon	2082324	2082326	.	+	0	transcript_id	"g3214.t1";	gene_id	"g3214";
tig00000274.H2_pilon	AUGUSTUS	CDS	2082324	2083730	0.99	+	0	transcript_id	"g3214.t1";	gene_id	"g3214";
tig00000274.H2_pilon	AUGUSTUS	stop_codon	2083731	2083733	.	+	0	transcript_id	"g3214.t1";	gene_id	"g3214";
tig00000274.H2_pilon	AUGUSTUS	gene	2084139	2087882	1	+	.	g3215;OG0000186;DNA mismatch repair protein MSH6
tig00000274.H2_pilon	AUGUSTUS	transcript	2084139	2087882	1	+	.	g3215.t1
tig00000274.H2_pilon	AUGUSTUS	start_codon	2084139	2084141	.	+	0	transcript_id	"g3215.t1";	gene_id	"g3215";
tig00000274.H2_pilon	AUGUSTUS	CDS	2084139	2087879	1	+	0	transcript_id	"g3215.t1";	gene_id	"g3215";
tig00000274.H2_pilon	AUGUSTUS	stop_codon	2087880	2087882	.	+	0	transcript_id	"g3215.t1";	gene_id	"g3215";
tig00000274.H2_pilon	AUGUSTUS	gene	2088182	2090299	0.99	+	.	g3216;OG0000631;Checkpoint protein RAD24
tig00000274.H2_pilon	AUGUSTUS	transcript	2088182	2090299	0.99	+	.	g3216.t1
tig00000274.H2_pilon	AUGUSTUS	start_codon	2088182	2088184	.	+	0	transcript_id	"g3216.t1";	gene_id	"g3216";
tig00000274.H2_pilon	AUGUSTUS	CDS	2088182	2090296	0.99	+	0	transcript_id	"g3216.t1";	gene_id	"g3216";
tig00000274.H2_pilon	AUGUSTUS	stop_codon	2090297	2090299	.	+	0	transcript_id	"g3216.t1";	gene_id	"g3216";
tig00000274.H2_pilon	AUGUSTUS	gene	2090472	2091233	0.98	-	.	g3217;OG0003380;Monothiol glutaredoxin-3
tig00000274.H2_pilon	AUGUSTUS	transcript	2090472	2091233	0.98	-	.	g3217.t1
tig00000274.H2_pilon	AUGUSTUS	stop_codon	2090472	2090474	.	-	0	transcript_id	"g3217.t1";	gene_id	"g3217";
tig00000274.H2_pilon	AUGUSTUS	CDS	2090475	2091233	0.98	-	0	transcript_id	"g3217.t1";	gene_id	"g3217";
tig00000274.H2_pilon	AUGUSTUS	start_codon	2091231	2091233	.	-	0	transcript_id	"g3217.t1";	gene_id	"g3217";
tig00000274.H2_pilon	AUGUSTUS	gene	2092303	2094084	0.73	-	.	g3218;OG0003381;Enhanced filamentous growth protein 1
tig00000274.H2_pilon	AUGUSTUS	transcript	2092303	2094084	0.73	-	.	g3218.t1
tig00000274.H2_pilon	AUGUSTUS	stop_codon	2092303	2092305	.	-	0	transcript_id	"g3218.t1";	gene_id	"g3218";
tig00000274.H2_pilon	AUGUSTUS	CDS	2092306	2094084	0.73	-	0	transcript_id	"g3218.t1";	gene_id	"g3218";
tig00000274.H2_pilon	AUGUSTUS	start_codon	2094082	2094084	.	-	0	transcript_id	"g3218.t1";	gene_id	"g3218";
tig00000274.H2_pilon	AUGUSTUS	gene	2097576	2098775	0.89	-	.	g3219;OG0003382;S-adenosylmethionine decarboxylase proenzyme
tig00000274.H2_pilon	AUGUSTUS	transcript	2097576	2098775	0.89	-	.	g3219.t1
tig00000274.H2_pilon	AUGUSTUS	stop_codon	2097576	2097578	.	-	0	transcript_id	"g3219.t1";	gene_id	"g3219";
tig00000274.H2_pilon	AUGUSTUS	CDS	2097579	2098775	0.89	-	0	transcript_id	"g3219.t1";	gene_id	"g3219";
tig00000274.H2_pilon	AUGUSTUS	start_codon	2098773	2098775	.	-	0	transcript_id	"g3219.t1";	gene_id	"g3219";
tig00000274.H2_pilon	AUGUSTUS	gene	2100881	2101828	0.95	+	.	g3220;OG0003383;Chromatin structure-remodeling complex subunit RSC7
tig00000274.H2_pilon	AUGUSTUS	transcript	2100881	2101828	0.95	+	.	g3220.t1
tig00000274.H2_pilon	AUGUSTUS	start_codon	2100881	2100883	.	+	0	transcript_id	"g3220.t1";	gene_id	"g3220";
tig00000274.H2_pilon	AUGUSTUS	CDS	2100881	2101825	0.95	+	0	transcript_id	"g3220.t1";	gene_id	"g3220";
tig00000274.H2_pilon	AUGUSTUS	stop_codon	2101826	2101828	.	+	0	transcript_id	"g3220.t1";	gene_id	"g3220";
tig00000274.H2_pilon	AUGUSTUS	gene	2102305	2103183	0.99	+	.	g3221;OG0003384;Mitochondrial thiamine pyrophosphate carrier 1
tig00000274.H2_pilon	AUGUSTUS	transcript	2102305	2103183	0.99	+	.	g3221.t1
tig00000274.H2_pilon	AUGUSTUS	start_codon	2102305	2102307	.	+	0	transcript_id	"g3221.t1";	gene_id	"g3221";
tig00000274.H2_pilon	AUGUSTUS	CDS	2102305	2103180	0.99	+	0	transcript_id	"g3221.t1";	gene_id	"g3221";
tig00000274.H2_pilon	AUGUSTUS	stop_codon	2103181	2103183	.	+	0	transcript_id	"g3221.t1";	gene_id	"g3221";
tig00000274.H2_pilon	AUGUSTUS	gene	2103324	2104991	1	-	.	g3222;OG0003385;Nucleolar complex protein 4
tig00000274.H2_pilon	AUGUSTUS	transcript	2103324	2104991	1	-	.	g3222.t1
tig00000274.H2_pilon	AUGUSTUS	stop_codon	2103324	2103326	.	-	0	transcript_id	"g3222.t1";	gene_id	"g3222";
tig00000274.H2_pilon	AUGUSTUS	CDS	2103327	2104991	1	-	0	transcript_id	"g3222.t1";	gene_id	"g3222";
tig00000274.H2_pilon	AUGUSTUS	start_codon	2104989	2104991	.	-	0	transcript_id	"g3222.t1";	gene_id	"g3222";
tig00000274.H2_pilon	AUGUSTUS	gene	2105636	2107165	1	-	.	g3223;OG0000187;Pre-rRNA-processing protein RIX1
tig00000274.H2_pilon	AUGUSTUS	transcript	2105636	2107165	1	-	.	g3223.t1
tig00000274.H2_pilon	AUGUSTUS	stop_codon	2105636	2105638	.	-	0	transcript_id	"g3223.t1";	gene_id	"g3223";
tig00000274.H2_pilon	AUGUSTUS	CDS	2105639	2107165	1	-	0	transcript_id	"g3223.t1";	gene_id	"g3223";
tig00000274.H2_pilon	AUGUSTUS	start_codon	2107163	2107165	.	-	0	transcript_id	"g3223.t1";	gene_id	"g3223";
tig00000274.H2_pilon	AUGUSTUS	gene	2107250	2107957	1	-	.	g3224;OG0000187;Pre-rRNA-processing protein RIX1
tig00000274.H2_pilon	AUGUSTUS	transcript	2107250	2107957	1	-	.	g3224.t1
tig00000274.H2_pilon	AUGUSTUS	stop_codon	2107250	2107252	.	-	0	transcript_id	"g3224.t1";	gene_id	"g3224";
tig00000274.H2_pilon	AUGUSTUS	CDS	2107253	2107957	1	-	0	transcript_id	"g3224.t1";	gene_id	"g3224";
tig00000274.H2_pilon	AUGUSTUS	start_codon	2107955	2107957	.	-	0	transcript_id	"g3224.t1";	gene_id	"g3224";
tig00000274.H2_pilon	AUGUSTUS	gene	2108218	2108886	1	+	.	g3225;OG0000632;Exosome complex component RRP46
tig00000274.H2_pilon	AUGUSTUS	transcript	2108218	2108886	1	+	.	g3225.t1
tig00000274.H2_pilon	AUGUSTUS	start_codon	2108218	2108220	.	+	0	transcript_id	"g3225.t1";	gene_id	"g3225";
tig00000274.H2_pilon	AUGUSTUS	CDS	2108218	2108883	1	+	0	transcript_id	"g3225.t1";	gene_id	"g3225";
tig00000274.H2_pilon	AUGUSTUS	stop_codon	2108884	2108886	.	+	0	transcript_id	"g3225.t1";	gene_id	"g3225";
tig00000274.H2_pilon	AUGUSTUS	gene	2109049	2112252	0.98	-	.	g3226;OG0000633;Valine--tRNA ligase, mitochondrial
tig00000274.H2_pilon	AUGUSTUS	transcript	2109049	2112252	0.98	-	.	g3226.t1
tig00000274.H2_pilon	AUGUSTUS	stop_codon	2109049	2109051	.	-	0	transcript_id	"g3226.t1";	gene_id	"g3226";
tig00000274.H2_pilon	AUGUSTUS	CDS	2109052	2112252	0.98	-	0	transcript_id	"g3226.t1";	gene_id	"g3226";
tig00000274.H2_pilon	AUGUSTUS	start_codon	2112250	2112252	.	-	0	transcript_id	"g3226.t1";	gene_id	"g3226";
tig00000274.H2_pilon	AUGUSTUS	gene	2113136	2114572	1	+	.	g3227;OG0003386;Pre-mRNA-processing factor 31
tig00000274.H2_pilon	AUGUSTUS	transcript	2113136	2114572	1	+	.	g3227.t1
tig00000274.H2_pilon	AUGUSTUS	start_codon	2113136	2113138	.	+	0	transcript_id	"g3227.t1";	gene_id	"g3227";
tig00000274.H2_pilon	AUGUSTUS	CDS	2113136	2114569	1	+	0	transcript_id	"g3227.t1";	gene_id	"g3227";
tig00000274.H2_pilon	AUGUSTUS	stop_codon	2114570	2114572	.	+	0	transcript_id	"g3227.t1";	gene_id	"g3227";
tig00000274.H2_pilon	AUGUSTUS	gene	2115312	2115917	0.9	+	.	g3228;OG0005069;Cell cycle protein kinase DBF2
tig00000274.H2_pilon	AUGUSTUS	transcript	2115312	2115917	0.9	+	.	g3228.t1
tig00000274.H2_pilon	AUGUSTUS	start_codon	2115312	2115314	.	+	0	transcript_id	"g3228.t1";	gene_id	"g3228";
tig00000274.H2_pilon	AUGUSTUS	CDS	2115312	2115914	0.9	+	0	transcript_id	"g3228.t1";	gene_id	"g3228";
tig00000274.H2_pilon	AUGUSTUS	stop_codon	2115915	2115917	.	+	0	transcript_id	"g3228.t1";	gene_id	"g3228";
tig00000274.H2_pilon	AUGUSTUS	gene	2116130	2117134	0.83	+	.	g3229;OG0003387;Serine/threonine-protein kinase DBF20
tig00000274.H2_pilon	AUGUSTUS	transcript	2116130	2117134	0.83	+	.	g3229.t1
tig00000274.H2_pilon	AUGUSTUS	start_codon	2116130	2116132	.	+	0	transcript_id	"g3229.t1";	gene_id	"g3229";
tig00000274.H2_pilon	AUGUSTUS	CDS	2116130	2117131	0.83	+	0	transcript_id	"g3229.t1";	gene_id	"g3229";
tig00000274.H2_pilon	AUGUSTUS	stop_codon	2117132	2117134	.	+	0	transcript_id	"g3229.t1";	gene_id	"g3229";
tig00000274.H2_pilon	AUGUSTUS	gene	2117634	2123197	0.32	+	.	g3230;OG0000188;CWF19-like protein DRN1
tig00000274.H2_pilon	AUGUSTUS	transcript	2117634	2123197	0.32	+	.	g3230.t1
tig00000274.H2_pilon	AUGUSTUS	start_codon	2117634	2117636	.	+	0	transcript_id	"g3230.t1";	gene_id	"g3230";
tig00000274.H2_pilon	AUGUSTUS	intron	2117657	2117723	0.95	+	.	transcript_id	"g3230.t1";	gene_id	"g3230";
tig00000274.H2_pilon	AUGUSTUS	intron	2118864	2118984	0.41	+	.	transcript_id	"g3230.t1";	gene_id	"g3230";
tig00000274.H2_pilon	AUGUSTUS	intron	2119228	2119572	0.42	+	.	transcript_id	"g3230.t1";	gene_id	"g3230";
tig00000274.H2_pilon	AUGUSTUS	CDS	2117634	2117656	0.95	+	0	transcript_id	"g3230.t1";	gene_id	"g3230";
tig00000274.H2_pilon	AUGUSTUS	CDS	2117724	2118863	0.44	+	1	transcript_id	"g3230.t1";	gene_id	"g3230";
tig00000274.H2_pilon	AUGUSTUS	CDS	2118985	2119227	0.36	+	1	transcript_id	"g3230.t1";	gene_id	"g3230";
tig00000274.H2_pilon	AUGUSTUS	CDS	2119573	2123194	0.86	+	1	transcript_id	"g3230.t1";	gene_id	"g3230";
tig00000274.H2_pilon	AUGUSTUS	stop_codon	2123195	2123197	.	+	0	transcript_id	"g3230.t1";	gene_id	"g3230";
tig00000274.H2_pilon	AUGUSTUS	gene	2123418	2125155	0.56	-	.	g3231;OG0003388;Eukaryotic translation initiation factor 3 subunit D
tig00000274.H2_pilon	AUGUSTUS	transcript	2123418	2125155	0.56	-	.	g3231.t1
tig00000274.H2_pilon	AUGUSTUS	stop_codon	2123418	2123420	.	-	0	transcript_id	"g3231.t1";	gene_id	"g3231";
tig00000274.H2_pilon	AUGUSTUS	intron	2124161	2124233	0.56	-	.	transcript_id	"g3231.t1";	gene_id	"g3231";
tig00000274.H2_pilon	AUGUSTUS	CDS	2123421	2124160	0.61	-	2	transcript_id	"g3231.t1";	gene_id	"g3231";
tig00000274.H2_pilon	AUGUSTUS	CDS	2124234	2125155	0.56	-	0	transcript_id	"g3231.t1";	gene_id	"g3231";
tig00000274.H2_pilon	AUGUSTUS	start_codon	2125153	2125155	.	-	0	transcript_id	"g3231.t1";	gene_id	"g3231";
tig00000274.H2_pilon	AUGUSTUS	gene	2125842	2126492	0.95	+	.	g3232;OG0003389;Proteasome subunit beta type-1
tig00000274.H2_pilon	AUGUSTUS	transcript	2125842	2126492	0.95	+	.	g3232.t1
tig00000274.H2_pilon	AUGUSTUS	start_codon	2125842	2125844	.	+	0	transcript_id	"g3232.t1";	gene_id	"g3232";
tig00000274.H2_pilon	AUGUSTUS	CDS	2125842	2126489	0.95	+	0	transcript_id	"g3232.t1";	gene_id	"g3232";
tig00000274.H2_pilon	AUGUSTUS	stop_codon	2126490	2126492	.	+	0	transcript_id	"g3232.t1";	gene_id	"g3232";
tig00000274.H2_pilon	AUGUSTUS	gene	2126830	2128182	0.98	+	.	g3233;OG0003390;Histone acetyltransferase RTT109
tig00000274.H2_pilon	AUGUSTUS	transcript	2126830	2128182	0.98	+	.	g3233.t1
tig00000274.H2_pilon	AUGUSTUS	start_codon	2126830	2126832	.	+	0	transcript_id	"g3233.t1";	gene_id	"g3233";
tig00000274.H2_pilon	AUGUSTUS	CDS	2126830	2128179	0.98	+	0	transcript_id	"g3233.t1";	gene_id	"g3233";
tig00000274.H2_pilon	AUGUSTUS	stop_codon	2128180	2128182	.	+	0	transcript_id	"g3233.t1";	gene_id	"g3233";
tig00000274.H2_pilon	AUGUSTUS	gene	2128788	2131025	1	+	.	g3234;OG0003391;Dynamin-related protein DNM1
tig00000274.H2_pilon	AUGUSTUS	transcript	2128788	2131025	1	+	.	g3234.t1
tig00000274.H2_pilon	AUGUSTUS	start_codon	2128788	2128790	.	+	0	transcript_id	"g3234.t1";	gene_id	"g3234";
tig00000274.H2_pilon	AUGUSTUS	CDS	2128788	2131022	1	+	0	transcript_id	"g3234.t1";	gene_id	"g3234";
tig00000274.H2_pilon	AUGUSTUS	stop_codon	2131023	2131025	.	+	0	transcript_id	"g3234.t1";	gene_id	"g3234";
tig00000274.H2_pilon	AUGUSTUS	gene	2132064	2134418	0.78	+	.	g3235;OG0003392;Holliday junction resolvase YEN1
tig00000274.H2_pilon	AUGUSTUS	transcript	2132064	2134418	0.78	+	.	g3235.t1
tig00000274.H2_pilon	AUGUSTUS	start_codon	2132064	2132066	.	+	0	transcript_id	"g3235.t1";	gene_id	"g3235";
tig00000274.H2_pilon	AUGUSTUS	CDS	2132064	2134415	0.78	+	0	transcript_id	"g3235.t1";	gene_id	"g3235";
tig00000274.H2_pilon	AUGUSTUS	stop_codon	2134416	2134418	.	+	0	transcript_id	"g3235.t1";	gene_id	"g3235";
tig00000274.H2_pilon	AUGUSTUS	gene	2134745	2135884	0.95	+	.	g3236;OG0003393;Ubiquitin carboxyl-terminal hydrolase 14
tig00000274.H2_pilon	AUGUSTUS	transcript	2134745	2135884	0.95	+	.	g3236.t1
tig00000274.H2_pilon	AUGUSTUS	start_codon	2134745	2134747	.	+	0	transcript_id	"g3236.t1";	gene_id	"g3236";
tig00000274.H2_pilon	AUGUSTUS	CDS	2134745	2135881	0.95	+	0	transcript_id	"g3236.t1";	gene_id	"g3236";
tig00000274.H2_pilon	AUGUSTUS	stop_codon	2135882	2135884	.	+	0	transcript_id	"g3236.t1";	gene_id	"g3236";
tig00000274.H2_pilon	AUGUSTUS	gene	2135955	2137121	0.98	+	.	g3237;;Ubiquitin carboxyl-terminal hydrolase 14
tig00000274.H2_pilon	AUGUSTUS	transcript	2135955	2137121	0.98	+	.	g3237.t1
tig00000274.H2_pilon	AUGUSTUS	start_codon	2135955	2135957	.	+	0	transcript_id	"g3237.t1";	gene_id	"g3237";
tig00000274.H2_pilon	AUGUSTUS	CDS	2135955	2137118	0.98	+	0	transcript_id	"g3237.t1";	gene_id	"g3237";
tig00000274.H2_pilon	AUGUSTUS	stop_codon	2137119	2137121	.	+	0	transcript_id	"g3237.t1";	gene_id	"g3237";
tig00000274.H2_pilon	AUGUSTUS	gene	2137723	2139135	0.99	-	.	g3238;OG0003394;Protein MUM2
tig00000274.H2_pilon	AUGUSTUS	transcript	2137723	2139135	0.99	-	.	g3238.t1
tig00000274.H2_pilon	AUGUSTUS	stop_codon	2137723	2137725	.	-	0	transcript_id	"g3238.t1";	gene_id	"g3238";
tig00000274.H2_pilon	AUGUSTUS	CDS	2137726	2139135	0.99	-	0	transcript_id	"g3238.t1";	gene_id	"g3238";
tig00000274.H2_pilon	AUGUSTUS	start_codon	2139133	2139135	.	-	0	transcript_id	"g3238.t1";	gene_id	"g3238";
tig00000274.H2_pilon	AUGUSTUS	gene	2140003	2140798	0.36	+	.	g3239;OG0004793;hypothetical protein
tig00000274.H2_pilon	AUGUSTUS	transcript	2140003	2140798	0.36	+	.	g3239.t1
tig00000274.H2_pilon	AUGUSTUS	start_codon	2140003	2140005	.	+	0	transcript_id	"g3239.t1";	gene_id	"g3239";
tig00000274.H2_pilon	AUGUSTUS	intron	2140019	2140346	0.36	+	.	transcript_id	"g3239.t1";	gene_id	"g3239";
tig00000274.H2_pilon	AUGUSTUS	CDS	2140003	2140018	0.5	+	0	transcript_id	"g3239.t1";	gene_id	"g3239";
tig00000274.H2_pilon	AUGUSTUS	CDS	2140347	2140795	0.38	+	2	transcript_id	"g3239.t1";	gene_id	"g3239";
tig00000274.H2_pilon	AUGUSTUS	stop_codon	2140796	2140798	.	+	0	transcript_id	"g3239.t1";	gene_id	"g3239";
tig00000274.H2_pilon	AUGUSTUS	gene	2140994	2143732	0.2	-	.	g3240;OG0003395;Protein ROD1
tig00000274.H2_pilon	AUGUSTUS	transcript	2140994	2143732	0.2	-	.	g3240.t1
tig00000274.H2_pilon	AUGUSTUS	stop_codon	2140994	2140996	.	-	0	transcript_id	"g3240.t1";	gene_id	"g3240";
tig00000274.H2_pilon	AUGUSTUS	intron	2141424	2141502	0.69	-	.	transcript_id	"g3240.t1";	gene_id	"g3240";
tig00000274.H2_pilon	AUGUSTUS	intron	2142835	2142933	0.81	-	.	transcript_id	"g3240.t1";	gene_id	"g3240";
tig00000274.H2_pilon	AUGUSTUS	intron	2143310	2143677	0.39	-	.	transcript_id	"g3240.t1";	gene_id	"g3240";
tig00000274.H2_pilon	AUGUSTUS	CDS	2140997	2141423	0.69	-	1	transcript_id	"g3240.t1";	gene_id	"g3240";
tig00000274.H2_pilon	AUGUSTUS	CDS	2141503	2142834	0.58	-	1	transcript_id	"g3240.t1";	gene_id	"g3240";
tig00000274.H2_pilon	AUGUSTUS	CDS	2142934	2143309	0.37	-	2	transcript_id	"g3240.t1";	gene_id	"g3240";
tig00000274.H2_pilon	AUGUSTUS	CDS	2143678	2143732	0.42	-	0	transcript_id	"g3240.t1";	gene_id	"g3240";
tig00000274.H2_pilon	AUGUSTUS	start_codon	2143730	2143732	.	-	0	transcript_id	"g3240.t1";	gene_id	"g3240";
tig00000274.H2_pilon	AUGUSTUS	gene	2145665	2147173	1	-	.	g3241;OG0003396;Autophagy-related protein 18
tig00000274.H2_pilon	AUGUSTUS	transcript	2145665	2147173	1	-	.	g3241.t1
tig00000274.H2_pilon	AUGUSTUS	stop_codon	2145665	2145667	.	-	0	transcript_id	"g3241.t1";	gene_id	"g3241";
tig00000274.H2_pilon	AUGUSTUS	CDS	2145668	2147173	1	-	0	transcript_id	"g3241.t1";	gene_id	"g3241";
tig00000274.H2_pilon	AUGUSTUS	start_codon	2147171	2147173	.	-	0	transcript_id	"g3241.t1";	gene_id	"g3241";
tig00000274.H2_pilon	AUGUSTUS	gene	2149114	2150661	0.34	+	.	g3242;OG0003397;Thiamine thiazole synthase
tig00000274.H2_pilon	AUGUSTUS	transcript	2149114	2150661	0.34	+	.	g3242.t1
tig00000274.H2_pilon	AUGUSTUS	start_codon	2149114	2149116	.	+	0	transcript_id	"g3242.t1";	gene_id	"g3242";
tig00000274.H2_pilon	AUGUSTUS	intron	2149128	2149694	0.34	+	.	transcript_id	"g3242.t1";	gene_id	"g3242";
tig00000274.H2_pilon	AUGUSTUS	CDS	2149114	2149127	0.34	+	0	transcript_id	"g3242.t1";	gene_id	"g3242";
tig00000274.H2_pilon	AUGUSTUS	CDS	2149695	2150658	0.88	+	1	transcript_id	"g3242.t1";	gene_id	"g3242";
tig00000274.H2_pilon	AUGUSTUS	stop_codon	2150659	2150661	.	+	0	transcript_id	"g3242.t1";	gene_id	"g3242";
tig00000274.H2_pilon	AUGUSTUS	gene	2150962	2152578	0.81	-	.	g3243;OG0003398;Dilute domain-containing protein YPR089W
tig00000274.H2_pilon	AUGUSTUS	transcript	2150962	2152578	0.81	-	.	g3243.t1
tig00000274.H2_pilon	AUGUSTUS	stop_codon	2150962	2150964	.	-	0	transcript_id	"g3243.t1";	gene_id	"g3243";
tig00000274.H2_pilon	AUGUSTUS	CDS	2150965	2152578	0.81	-	0	transcript_id	"g3243.t1";	gene_id	"g3243";
tig00000274.H2_pilon	AUGUSTUS	start_codon	2152576	2152578	.	-	0	transcript_id	"g3243.t1";	gene_id	"g3243";
tig00000274.H2_pilon	AUGUSTUS	gene	2152613	2153449	1	-	.	g3244;;Ankyrin repeat and SAM domain-containing protein 6
tig00000274.H2_pilon	AUGUSTUS	transcript	2152613	2153449	1	-	.	g3244.t1
tig00000274.H2_pilon	AUGUSTUS	stop_codon	2152613	2152615	.	-	0	transcript_id	"g3244.t1";	gene_id	"g3244";
tig00000274.H2_pilon	AUGUSTUS	CDS	2152616	2153449	1	-	0	transcript_id	"g3244.t1";	gene_id	"g3244";
tig00000274.H2_pilon	AUGUSTUS	start_codon	2153447	2153449	.	-	0	transcript_id	"g3244.t1";	gene_id	"g3244";
tig00000274.H2_pilon	AUGUSTUS	gene	2153776	2154165	0.85	-	.	g3245;;hypothetical protein
tig00000274.H2_pilon	AUGUSTUS	transcript	2153776	2154165	0.85	-	.	g3245.t1
tig00000274.H2_pilon	AUGUSTUS	stop_codon	2153776	2153778	.	-	0	transcript_id	"g3245.t1";	gene_id	"g3245";
tig00000274.H2_pilon	AUGUSTUS	CDS	2153779	2154165	0.85	-	0	transcript_id	"g3245.t1";	gene_id	"g3245";
tig00000274.H2_pilon	AUGUSTUS	start_codon	2154163	2154165	.	-	0	transcript_id	"g3245.t1";	gene_id	"g3245";
tig00000274.H2_pilon	AUGUSTUS	gene	2154377	2157753	0.18	+	.	g3246;OG0003399;Vacuolar protein sorting-associated protein 8
tig00000274.H2_pilon	AUGUSTUS	transcript	2154377	2157753	0.18	+	.	g3246.t1
tig00000274.H2_pilon	AUGUSTUS	start_codon	2154377	2154379	.	+	0	transcript_id	"g3246.t1";	gene_id	"g3246";
tig00000274.H2_pilon	AUGUSTUS	intron	2154390	2154463	0.7	+	.	transcript_id	"g3246.t1";	gene_id	"g3246";
tig00000274.H2_pilon	AUGUSTUS	intron	2155790	2156030	0.49	+	.	transcript_id	"g3246.t1";	gene_id	"g3246";
tig00000274.H2_pilon	AUGUSTUS	intron	2157123	2157193	0.41	+	.	transcript_id	"g3246.t1";	gene_id	"g3246";
tig00000274.H2_pilon	AUGUSTUS	CDS	2154377	2154389	0.57	+	0	transcript_id	"g3246.t1";	gene_id	"g3246";
tig00000274.H2_pilon	AUGUSTUS	CDS	2154464	2155789	0.47	+	2	transcript_id	"g3246.t1";	gene_id	"g3246";
tig00000274.H2_pilon	AUGUSTUS	CDS	2156031	2157122	0.45	+	2	transcript_id	"g3246.t1";	gene_id	"g3246";
tig00000274.H2_pilon	AUGUSTUS	CDS	2157194	2157750	0.41	+	2	transcript_id	"g3246.t1";	gene_id	"g3246";
tig00000274.H2_pilon	AUGUSTUS	stop_codon	2157751	2157753	.	+	0	transcript_id	"g3246.t1";	gene_id	"g3246";
tig00000274.H2_pilon	AUGUSTUS	gene	2158121	2159173	0.88	-	.	g3247;OG0003400;Sterol-4-alpha-carboxylate 3-dehydrogenase, decarboxylating
tig00000274.H2_pilon	AUGUSTUS	transcript	2158121	2159173	0.88	-	.	g3247.t1
tig00000274.H2_pilon	AUGUSTUS	stop_codon	2158121	2158123	.	-	0	transcript_id	"g3247.t1";	gene_id	"g3247";
tig00000274.H2_pilon	AUGUSTUS	intron	2158891	2158956	0.92	-	.	transcript_id	"g3247.t1";	gene_id	"g3247";
tig00000274.H2_pilon	AUGUSTUS	CDS	2158124	2158890	0.92	-	2	transcript_id	"g3247.t1";	gene_id	"g3247";
tig00000274.H2_pilon	AUGUSTUS	CDS	2158957	2159173	0.95	-	0	transcript_id	"g3247.t1";	gene_id	"g3247";
tig00000274.H2_pilon	AUGUSTUS	start_codon	2159171	2159173	.	-	0	transcript_id	"g3247.t1";	gene_id	"g3247";
tig00000274.H2_pilon	AUGUSTUS	gene	2159891	2161282	1	+	.	g3248;OG0003401;Argininosuccinate lyase
tig00000274.H2_pilon	AUGUSTUS	transcript	2159891	2161282	1	+	.	g3248.t1
tig00000274.H2_pilon	AUGUSTUS	start_codon	2159891	2159893	.	+	0	transcript_id	"g3248.t1";	gene_id	"g3248";
tig00000274.H2_pilon	AUGUSTUS	CDS	2159891	2161279	1	+	0	transcript_id	"g3248.t1";	gene_id	"g3248";
tig00000274.H2_pilon	AUGUSTUS	stop_codon	2161280	2161282	.	+	0	transcript_id	"g3248.t1";	gene_id	"g3248";
tig00000274.H2_pilon	AUGUSTUS	gene	2163112	2165367	0.81	-	.	g3249;OG0003402;Probable phospholipase YOR022C, mitochondrial
tig00000274.H2_pilon	AUGUSTUS	transcript	2163112	2165367	0.81	-	.	g3249.t1
tig00000274.H2_pilon	AUGUSTUS	stop_codon	2163112	2163114	.	-	0	transcript_id	"g3249.t1";	gene_id	"g3249";
tig00000274.H2_pilon	AUGUSTUS	CDS	2163115	2165367	0.81	-	0	transcript_id	"g3249.t1";	gene_id	"g3249";
tig00000274.H2_pilon	AUGUSTUS	start_codon	2165365	2165367	.	-	0	transcript_id	"g3249.t1";	gene_id	"g3249";
tig00000274.H2_pilon	AUGUSTUS	gene	2165668	2167917	0.87	+	.	g3250;OG0003403;Pre-mRNA-splicing factor SPP382
tig00000274.H2_pilon	AUGUSTUS	transcript	2165668	2167917	0.87	+	.	g3250.t1
tig00000274.H2_pilon	AUGUSTUS	start_codon	2165668	2165670	.	+	0	transcript_id	"g3250.t1";	gene_id	"g3250";
tig00000274.H2_pilon	AUGUSTUS	CDS	2165668	2167914	0.87	+	0	transcript_id	"g3250.t1";	gene_id	"g3250";
tig00000274.H2_pilon	AUGUSTUS	stop_codon	2167915	2167917	.	+	0	transcript_id	"g3250.t1";	gene_id	"g3250";
tig00000274.H2_pilon	AUGUSTUS	gene	2168233	2169435	0.61	-	.	g3251;OG0000634;Mitochondrial intermembrane space import and assembly protein 40
tig00000274.H2_pilon	AUGUSTUS	transcript	2168233	2169435	0.61	-	.	g3251.t1
tig00000274.H2_pilon	AUGUSTUS	stop_codon	2168233	2168235	.	-	0	transcript_id	"g3251.t1";	gene_id	"g3251";
tig00000274.H2_pilon	AUGUSTUS	intron	2168795	2168866	0.65	-	.	transcript_id	"g3251.t1";	gene_id	"g3251";
tig00000274.H2_pilon	AUGUSTUS	CDS	2168236	2168794	0.65	-	1	transcript_id	"g3251.t1";	gene_id	"g3251";
tig00000274.H2_pilon	AUGUSTUS	CDS	2168867	2169435	0.93	-	0	transcript_id	"g3251.t1";	gene_id	"g3251";
tig00000274.H2_pilon	AUGUSTUS	start_codon	2169433	2169435	.	-	0	transcript_id	"g3251.t1";	gene_id	"g3251";
tig00000274.H2_pilon	AUGUSTUS	gene	2172441	2173469	1	+	.	g3252;OG0003404;hypothetical protein
tig00000274.H2_pilon	AUGUSTUS	transcript	2172441	2173469	1	+	.	g3252.t1
tig00000274.H2_pilon	AUGUSTUS	start_codon	2172441	2172443	.	+	0	transcript_id	"g3252.t1";	gene_id	"g3252";
tig00000274.H2_pilon	AUGUSTUS	CDS	2172441	2173466	1	+	0	transcript_id	"g3252.t1";	gene_id	"g3252";
tig00000274.H2_pilon	AUGUSTUS	stop_codon	2173467	2173469	.	+	0	transcript_id	"g3252.t1";	gene_id	"g3252";
tig00000274.H2_pilon	AUGUSTUS	gene	2173676	2174813	0.9	-	.	g3253;OG0003405;hypothetical protein
tig00000274.H2_pilon	AUGUSTUS	transcript	2173676	2174813	0.9	-	.	g3253.t1
tig00000274.H2_pilon	AUGUSTUS	stop_codon	2173676	2173678	.	-	0	transcript_id	"g3253.t1";	gene_id	"g3253";
tig00000274.H2_pilon	AUGUSTUS	intron	2174251	2174710	0.9	-	.	transcript_id	"g3253.t1";	gene_id	"g3253";
tig00000274.H2_pilon	AUGUSTUS	CDS	2173679	2174250	0.9	-	2	transcript_id	"g3253.t1";	gene_id	"g3253";
tig00000274.H2_pilon	AUGUSTUS	CDS	2174711	2174813	0.91	-	0	transcript_id	"g3253.t1";	gene_id	"g3253";
tig00000274.H2_pilon	AUGUSTUS	start_codon	2174811	2174813	.	-	0	transcript_id	"g3253.t1";	gene_id	"g3253";
tig00000274.H2_pilon	AUGUSTUS	gene	2175484	2179316	0.19	-	.	g3254;OG0003406;Putative mitochondrial carnitine O-acetyltransferase
tig00000274.H2_pilon	AUGUSTUS	transcript	2175484	2179316	0.19	-	.	g3254.t1
tig00000274.H2_pilon	AUGUSTUS	stop_codon	2175484	2175486	.	-	0	transcript_id	"g3254.t1";	gene_id	"g3254";
tig00000274.H2_pilon	AUGUSTUS	intron	2176036	2176389	0.73	-	.	transcript_id	"g3254.t1";	gene_id	"g3254";
tig00000274.H2_pilon	AUGUSTUS	intron	2176542	2176622	0.82	-	.	transcript_id	"g3254.t1";	gene_id	"g3254";
tig00000274.H2_pilon	AUGUSTUS	intron	2176751	2177059	0.83	-	.	transcript_id	"g3254.t1";	gene_id	"g3254";
tig00000274.H2_pilon	AUGUSTUS	intron	2178227	2178294	0.35	-	.	transcript_id	"g3254.t1";	gene_id	"g3254";
tig00000274.H2_pilon	AUGUSTUS	CDS	2175487	2176035	0.66	-	0	transcript_id	"g3254.t1";	gene_id	"g3254";
tig00000274.H2_pilon	AUGUSTUS	CDS	2176390	2176541	0.71	-	2	transcript_id	"g3254.t1";	gene_id	"g3254";
tig00000274.H2_pilon	AUGUSTUS	CDS	2176623	2176750	0.83	-	1	transcript_id	"g3254.t1";	gene_id	"g3254";
tig00000274.H2_pilon	AUGUSTUS	CDS	2177060	2178226	0.32	-	1	transcript_id	"g3254.t1";	gene_id	"g3254";
tig00000274.H2_pilon	AUGUSTUS	CDS	2178295	2179316	0.37	-	0	transcript_id	"g3254.t1";	gene_id	"g3254";
tig00000274.H2_pilon	AUGUSTUS	start_codon	2179314	2179316	.	-	0	transcript_id	"g3254.t1";	gene_id	"g3254";
tig00000274.H2_pilon	AUGUSTUS	gene	2180383	2181384	0.99	-	.	g3255;OG0003407;hypothetical protein
tig00000274.H2_pilon	AUGUSTUS	transcript	2180383	2181384	0.99	-	.	g3255.t1
tig00000274.H2_pilon	AUGUSTUS	stop_codon	2180383	2180385	.	-	0	transcript_id	"g3255.t1";	gene_id	"g3255";
tig00000274.H2_pilon	AUGUSTUS	CDS	2180386	2181384	0.99	-	0	transcript_id	"g3255.t1";	gene_id	"g3255";
tig00000274.H2_pilon	AUGUSTUS	start_codon	2181382	2181384	.	-	0	transcript_id	"g3255.t1";	gene_id	"g3255";
tig00000274.H2_pilon	AUGUSTUS	gene	2182954	2184336	0.57	+	.	g3256;OG0004557;hypothetical protein
tig00000274.H2_pilon	AUGUSTUS	transcript	2182954	2184336	0.57	+	.	g3256.t1
tig00000274.H2_pilon	AUGUSTUS	start_codon	2182954	2182956	.	+	0	transcript_id	"g3256.t1";	gene_id	"g3256";
tig00000274.H2_pilon	AUGUSTUS	CDS	2182954	2184333	0.57	+	0	transcript_id	"g3256.t1";	gene_id	"g3256";
tig00000274.H2_pilon	AUGUSTUS	stop_codon	2184334	2184336	.	+	0	transcript_id	"g3256.t1";	gene_id	"g3256";
tig00000274.H2_pilon	AUGUSTUS	gene	2184636	2185218	0.16	+	.	g3257;OG0004794;hypothetical protein
tig00000274.H2_pilon	AUGUSTUS	transcript	2184636	2185218	0.16	+	.	g3257.t1
tig00000274.H2_pilon	AUGUSTUS	start_codon	2184636	2184638	.	+	0	transcript_id	"g3257.t1";	gene_id	"g3257";
tig00000274.H2_pilon	AUGUSTUS	intron	2184871	2184958	0.26	+	.	transcript_id	"g3257.t1";	gene_id	"g3257";
tig00000274.H2_pilon	AUGUSTUS	CDS	2184636	2184870	0.2	+	0	transcript_id	"g3257.t1";	gene_id	"g3257";
tig00000274.H2_pilon	AUGUSTUS	CDS	2184959	2185215	0.28	+	2	transcript_id	"g3257.t1";	gene_id	"g3257";
tig00000274.H2_pilon	AUGUSTUS	stop_codon	2185216	2185218	.	+	0	transcript_id	"g3257.t1";	gene_id	"g3257";
tig00000274.H2_pilon	AUGUSTUS	gene	2186060	2187256	1	+	.	g3258;OG0003408;Mitochondrial import receptor subunit TOM40
tig00000274.H2_pilon	AUGUSTUS	transcript	2186060	2187256	1	+	.	g3258.t1
tig00000274.H2_pilon	AUGUSTUS	start_codon	2186060	2186062	.	+	0	transcript_id	"g3258.t1";	gene_id	"g3258";
tig00000274.H2_pilon	AUGUSTUS	CDS	2186060	2187253	1	+	0	transcript_id	"g3258.t1";	gene_id	"g3258";
tig00000274.H2_pilon	AUGUSTUS	stop_codon	2187254	2187256	.	+	0	transcript_id	"g3258.t1";	gene_id	"g3258";
tig00000274.H2_pilon	AUGUSTUS	gene	2188092	2190350	1	+	.	g3259;OG0003409;Transcription initiation factor TFIID subunit 8
tig00000274.H2_pilon	AUGUSTUS	transcript	2188092	2190350	1	+	.	g3259.t1
tig00000274.H2_pilon	AUGUSTUS	start_codon	2188092	2188094	.	+	0	transcript_id	"g3259.t1";	gene_id	"g3259";
tig00000274.H2_pilon	AUGUSTUS	CDS	2188092	2190347	1	+	0	transcript_id	"g3259.t1";	gene_id	"g3259";
tig00000274.H2_pilon	AUGUSTUS	stop_codon	2190348	2190350	.	+	0	transcript_id	"g3259.t1";	gene_id	"g3259";
tig00000274.H2_pilon	AUGUSTUS	gene	2191167	2193899	0.87	+	.	g3260;OG0003410;RNA polymerase II subunit A C-terminal domain phosphatase
tig00000274.H2_pilon	AUGUSTUS	transcript	2191167	2193899	0.87	+	.	g3260.t1
tig00000274.H2_pilon	AUGUSTUS	start_codon	2191167	2191169	.	+	0	transcript_id	"g3260.t1";	gene_id	"g3260";
tig00000274.H2_pilon	AUGUSTUS	CDS	2191167	2193896	0.87	+	0	transcript_id	"g3260.t1";	gene_id	"g3260";
tig00000274.H2_pilon	AUGUSTUS	stop_codon	2193897	2193899	.	+	0	transcript_id	"g3260.t1";	gene_id	"g3260";
tig00000274.H2_pilon	AUGUSTUS	gene	2194665	2196368	1	+	.	g3261;OG0003411;Serine palmitoyltransferase 1
tig00000274.H2_pilon	AUGUSTUS	transcript	2194665	2196368	1	+	.	g3261.t1
tig00000274.H2_pilon	AUGUSTUS	start_codon	2194665	2194667	.	+	0	transcript_id	"g3261.t1";	gene_id	"g3261";
tig00000274.H2_pilon	AUGUSTUS	CDS	2194665	2196365	1	+	0	transcript_id	"g3261.t1";	gene_id	"g3261";
tig00000274.H2_pilon	AUGUSTUS	stop_codon	2196366	2196368	.	+	0	transcript_id	"g3261.t1";	gene_id	"g3261";
tig00000274.H2_pilon	AUGUSTUS	gene	2198938	2200542	1	+	.	g3262;OG0003412;Aspartic-type endopeptidase ctsD
tig00000274.H2_pilon	AUGUSTUS	transcript	2198938	2200542	1	+	.	g3262.t1
tig00000274.H2_pilon	AUGUSTUS	start_codon	2198938	2198940	.	+	0	transcript_id	"g3262.t1";	gene_id	"g3262";
tig00000274.H2_pilon	AUGUSTUS	CDS	2198938	2200539	1	+	0	transcript_id	"g3262.t1";	gene_id	"g3262";
tig00000274.H2_pilon	AUGUSTUS	stop_codon	2200540	2200542	.	+	0	transcript_id	"g3262.t1";	gene_id	"g3262";
tig00000274.H2_pilon	AUGUSTUS	gene	2200992	2202278	0.96	-	.	g3263;OG0003413;Vanadate resistance protein
tig00000274.H2_pilon	AUGUSTUS	transcript	2200992	2202278	0.96	-	.	g3263.t1
tig00000274.H2_pilon	AUGUSTUS	stop_codon	2200992	2200994	.	-	0	transcript_id	"g3263.t1";	gene_id	"g3263";
tig00000274.H2_pilon	AUGUSTUS	CDS	2200995	2202278	0.96	-	0	transcript_id	"g3263.t1";	gene_id	"g3263";
tig00000274.H2_pilon	AUGUSTUS	start_codon	2202276	2202278	.	-	0	transcript_id	"g3263.t1";	gene_id	"g3263";
tig00000274.H2_pilon	AUGUSTUS	gene	2204267	2206186	1	-	.	g3264;OG0004558;Phosphoribomutase
tig00000274.H2_pilon	AUGUSTUS	transcript	2204267	2206186	1	-	.	g3264.t1
tig00000274.H2_pilon	AUGUSTUS	stop_codon	2204267	2204269	.	-	0	transcript_id	"g3264.t1";	gene_id	"g3264";
tig00000274.H2_pilon	AUGUSTUS	CDS	2204270	2206186	1	-	0	transcript_id	"g3264.t1";	gene_id	"g3264";
tig00000274.H2_pilon	AUGUSTUS	start_codon	2206184	2206186	.	-	0	transcript_id	"g3264.t1";	gene_id	"g3264";
tig00000274.H2_pilon	AUGUSTUS	gene	2208295	2210019	1	+	.	g3265;OG0000635;hypothetical protein
tig00000274.H2_pilon	AUGUSTUS	transcript	2208295	2210019	1	+	.	g3265.t1
tig00000274.H2_pilon	AUGUSTUS	start_codon	2208295	2208297	.	+	0	transcript_id	"g3265.t1";	gene_id	"g3265";
tig00000274.H2_pilon	AUGUSTUS	CDS	2208295	2210016	1	+	0	transcript_id	"g3265.t1";	gene_id	"g3265";
tig00000274.H2_pilon	AUGUSTUS	stop_codon	2210017	2210019	.	+	0	transcript_id	"g3265.t1";	gene_id	"g3265";
tig00000274.H2_pilon	AUGUSTUS	gene	2210917	2211916	0.29	+	.	g3266;OG0000003;hypothetical protein
tig00000274.H2_pilon	AUGUSTUS	transcript	2210917	2211916	0.29	+	.	g3266.t1
tig00000274.H2_pilon	AUGUSTUS	start_codon	2210917	2210919	.	+	0	transcript_id	"g3266.t1";	gene_id	"g3266";
tig00000274.H2_pilon	AUGUSTUS	intron	2211413	2211479	0.29	+	.	transcript_id	"g3266.t1";	gene_id	"g3266";
tig00000274.H2_pilon	AUGUSTUS	CDS	2210917	2211412	0.53	+	0	transcript_id	"g3266.t1";	gene_id	"g3266";
tig00000274.H2_pilon	AUGUSTUS	CDS	2211480	2211913	0.35	+	2	transcript_id	"g3266.t1";	gene_id	"g3266";
tig00000274.H2_pilon	AUGUSTUS	stop_codon	2211914	2211916	.	+	0	transcript_id	"g3266.t1";	gene_id	"g3266";
tig00000274.H2_pilon	AUGUSTUS	gene	2212883	2213420	0.52	+	.	g3267;OG0000018;hypothetical protein
tig00000274.H2_pilon	AUGUSTUS	transcript	2212883	2213420	0.52	+	.	g3267.t1
tig00000274.H2_pilon	AUGUSTUS	start_codon	2212883	2212885	.	+	0	transcript_id	"g3267.t1";	gene_id	"g3267";
tig00000274.H2_pilon	AUGUSTUS	intron	2213059	2213122	0.56	+	.	transcript_id	"g3267.t1";	gene_id	"g3267";
tig00000274.H2_pilon	AUGUSTUS	CDS	2212883	2213058	0.53	+	0	transcript_id	"g3267.t1";	gene_id	"g3267";
tig00000274.H2_pilon	AUGUSTUS	CDS	2213123	2213417	0.73	+	1	transcript_id	"g3267.t1";	gene_id	"g3267";
tig00000274.H2_pilon	AUGUSTUS	stop_codon	2213418	2213420	.	+	0	transcript_id	"g3267.t1";	gene_id	"g3267";
tig00000274.H2_pilon	AUGUSTUS	gene	2215730	2216581	0.99	+	.	g3268;OG0003414;Resistance to glucose repression protein 1
tig00000274.H2_pilon	AUGUSTUS	transcript	2215730	2216581	0.99	+	.	g3268.t1
tig00000274.H2_pilon	AUGUSTUS	start_codon	2215730	2215732	.	+	0	transcript_id	"g3268.t1";	gene_id	"g3268";
tig00000274.H2_pilon	AUGUSTUS	CDS	2215730	2216578	0.99	+	0	transcript_id	"g3268.t1";	gene_id	"g3268";
tig00000274.H2_pilon	AUGUSTUS	stop_codon	2216579	2216581	.	+	0	transcript_id	"g3268.t1";	gene_id	"g3268";
tig00000274.H2_pilon	AUGUSTUS	gene	2217115	2218500	0.6	-	.	g3269;OG0003415;hypothetical protein
tig00000274.H2_pilon	AUGUSTUS	transcript	2217115	2218500	0.6	-	.	g3269.t1
tig00000274.H2_pilon	AUGUSTUS	stop_codon	2217115	2217117	.	-	0	transcript_id	"g3269.t1";	gene_id	"g3269";
tig00000274.H2_pilon	AUGUSTUS	intron	2218125	2218487	0.6	-	.	transcript_id	"g3269.t1";	gene_id	"g3269";
tig00000274.H2_pilon	AUGUSTUS	CDS	2217118	2218124	0.99	-	2	transcript_id	"g3269.t1";	gene_id	"g3269";
tig00000274.H2_pilon	AUGUSTUS	CDS	2218488	2218500	0.6	-	0	transcript_id	"g3269.t1";	gene_id	"g3269";
tig00000274.H2_pilon	AUGUSTUS	start_codon	2218498	2218500	.	-	0	transcript_id	"g3269.t1";	gene_id	"g3269";
tig00000274.H2_pilon	AUGUSTUS	gene	2218846	2219853	1	+	.	g3270;OG0003416;Casein kinase II subunit alpha'
tig00000274.H2_pilon	AUGUSTUS	transcript	2218846	2219853	1	+	.	g3270.t1
tig00000274.H2_pilon	AUGUSTUS	start_codon	2218846	2218848	.	+	0	transcript_id	"g3270.t1";	gene_id	"g3270";
tig00000274.H2_pilon	AUGUSTUS	CDS	2218846	2219850	1	+	0	transcript_id	"g3270.t1";	gene_id	"g3270";
tig00000274.H2_pilon	AUGUSTUS	stop_codon	2219851	2219853	.	+	0	transcript_id	"g3270.t1";	gene_id	"g3270";
tig00000274.H2_pilon	AUGUSTUS	gene	2221292	2223325	1	+	.	g3271;OG0003417;Alpha-actinin-like protein 1
tig00000274.H2_pilon	AUGUSTUS	transcript	2221292	2223325	1	+	.	g3271.t1
tig00000274.H2_pilon	AUGUSTUS	start_codon	2221292	2221294	.	+	0	transcript_id	"g3271.t1";	gene_id	"g3271";
tig00000274.H2_pilon	AUGUSTUS	CDS	2221292	2223322	1	+	0	transcript_id	"g3271.t1";	gene_id	"g3271";
tig00000274.H2_pilon	AUGUSTUS	stop_codon	2223323	2223325	.	+	0	transcript_id	"g3271.t1";	gene_id	"g3271";
tig00000274.H2_pilon	AUGUSTUS	gene	2223353	2223719	0.92	+	.	g3272;;hypothetical protein
tig00000274.H2_pilon	AUGUSTUS	transcript	2223353	2223719	0.92	+	.	g3272.t1
tig00000274.H2_pilon	AUGUSTUS	start_codon	2223353	2223355	.	+	0	transcript_id	"g3272.t1";	gene_id	"g3272";
tig00000274.H2_pilon	AUGUSTUS	intron	2223395	2223455	0.99	+	.	transcript_id	"g3272.t1";	gene_id	"g3272";
tig00000274.H2_pilon	AUGUSTUS	CDS	2223353	2223394	0.92	+	0	transcript_id	"g3272.t1";	gene_id	"g3272";
tig00000274.H2_pilon	AUGUSTUS	CDS	2223456	2223716	0.99	+	0	transcript_id	"g3272.t1";	gene_id	"g3272";
tig00000274.H2_pilon	AUGUSTUS	stop_codon	2223717	2223719	.	+	0	transcript_id	"g3272.t1";	gene_id	"g3272";
tig00000274.H2_pilon	AUGUSTUS	gene	2224978	2226657	1	+	.	g3273;OG0003418;Mitochondrial distribution and morphology protein 34
tig00000274.H2_pilon	AUGUSTUS	transcript	2224978	2226657	1	+	.	g3273.t1
tig00000274.H2_pilon	AUGUSTUS	start_codon	2224978	2224980	.	+	0	transcript_id	"g3273.t1";	gene_id	"g3273";
tig00000274.H2_pilon	AUGUSTUS	CDS	2224978	2226654	1	+	0	transcript_id	"g3273.t1";	gene_id	"g3273";
tig00000274.H2_pilon	AUGUSTUS	stop_codon	2226655	2226657	.	+	0	transcript_id	"g3273.t1";	gene_id	"g3273";
tig00000274.H2_pilon	AUGUSTUS	gene	2227472	2227759	0.96	-	.	g3274;OG0000158;Uncharacterized bolA-like protein C8C9.11
tig00000274.H2_pilon	AUGUSTUS	transcript	2227472	2227759	0.96	-	.	g3274.t1
tig00000274.H2_pilon	AUGUSTUS	stop_codon	2227472	2227474	.	-	0	transcript_id	"g3274.t1";	gene_id	"g3274";
tig00000274.H2_pilon	AUGUSTUS	CDS	2227475	2227759	0.96	-	0	transcript_id	"g3274.t1";	gene_id	"g3274";
tig00000274.H2_pilon	AUGUSTUS	start_codon	2227757	2227759	.	-	0	transcript_id	"g3274.t1";	gene_id	"g3274";
tig00000274.H2_pilon	AUGUSTUS	gene	2230304	2231437	0.95	+	.	g3275;OG0000731;hypothetical protein
tig00000274.H2_pilon	AUGUSTUS	transcript	2230304	2231437	0.95	+	.	g3275.t1
tig00000274.H2_pilon	AUGUSTUS	start_codon	2230304	2230306	.	+	0	transcript_id	"g3275.t1";	gene_id	"g3275";
tig00000274.H2_pilon	AUGUSTUS	CDS	2230304	2231434	0.95	+	0	transcript_id	"g3275.t1";	gene_id	"g3275";
tig00000274.H2_pilon	AUGUSTUS	stop_codon	2231435	2231437	.	+	0	transcript_id	"g3275.t1";	gene_id	"g3275";
tig00000274.H2_pilon	AUGUSTUS	gene	2231463	2231825	0.94	+	.	g3276;OG0000731;hypothetical protein
tig00000274.H2_pilon	AUGUSTUS	transcript	2231463	2231825	0.94	+	.	g3276.t1
tig00000274.H2_pilon	AUGUSTUS	start_codon	2231463	2231465	.	+	0	transcript_id	"g3276.t1";	gene_id	"g3276";
tig00000274.H2_pilon	AUGUSTUS	CDS	2231463	2231822	0.94	+	0	transcript_id	"g3276.t1";	gene_id	"g3276";
tig00000274.H2_pilon	AUGUSTUS	stop_codon	2231823	2231825	.	+	0	transcript_id	"g3276.t1";	gene_id	"g3276";
tig00000274.H2_pilon	AUGUSTUS	gene	2231908	2233351	0.9	+	.	g3277;OG0000731;hypothetical protein
tig00000274.H2_pilon	AUGUSTUS	transcript	2231908	2233351	0.9	+	.	g3277.t1
tig00000274.H2_pilon	AUGUSTUS	start_codon	2231908	2231910	.	+	0	transcript_id	"g3277.t1";	gene_id	"g3277";
tig00000274.H2_pilon	AUGUSTUS	intron	2232918	2232978	0.9	+	.	transcript_id	"g3277.t1";	gene_id	"g3277";
tig00000274.H2_pilon	AUGUSTUS	CDS	2231908	2232917	0.9	+	0	transcript_id	"g3277.t1";	gene_id	"g3277";
tig00000274.H2_pilon	AUGUSTUS	CDS	2232979	2233348	0.9	+	1	transcript_id	"g3277.t1";	gene_id	"g3277";
tig00000274.H2_pilon	AUGUSTUS	stop_codon	2233349	2233351	.	+	0	transcript_id	"g3277.t1";	gene_id	"g3277";
tig00000274.H2_pilon	AUGUSTUS	gene	2233710	2235113	0.4	-	.	g3278;OG0003419;pH-response regulator protein palH/RIM21
tig00000274.H2_pilon	AUGUSTUS	transcript	2233710	2235113	0.4	-	.	g3278.t1
tig00000274.H2_pilon	AUGUSTUS	stop_codon	2233710	2233712	.	-	0	transcript_id	"g3278.t1";	gene_id	"g3278";
tig00000274.H2_pilon	AUGUSTUS	CDS	2233713	2235113	0.4	-	0	transcript_id	"g3278.t1";	gene_id	"g3278";
tig00000274.H2_pilon	AUGUSTUS	start_codon	2235111	2235113	.	-	0	transcript_id	"g3278.t1";	gene_id	"g3278";
tig00000274.H2_pilon	AUGUSTUS	gene	2236286	2236612	0.56	+	.	g3279;;hypothetical protein
tig00000274.H2_pilon	AUGUSTUS	transcript	2236286	2236612	0.56	+	.	g3279.t1
tig00000274.H2_pilon	AUGUSTUS	start_codon	2236286	2236288	.	+	0	transcript_id	"g3279.t1";	gene_id	"g3279";
tig00000274.H2_pilon	AUGUSTUS	CDS	2236286	2236609	0.56	+	0	transcript_id	"g3279.t1";	gene_id	"g3279";
tig00000274.H2_pilon	AUGUSTUS	stop_codon	2236610	2236612	.	+	0	transcript_id	"g3279.t1";	gene_id	"g3279";
tig00000274.H2_pilon	AUGUSTUS	gene	2236901	2238301	0.51	+	.	g3280;OG0003420;GTPase-activating protein GYP3
tig00000274.H2_pilon	AUGUSTUS	transcript	2236901	2238301	0.51	+	.	g3280.t1
tig00000274.H2_pilon	AUGUSTUS	start_codon	2236901	2236903	.	+	0	transcript_id	"g3280.t1";	gene_id	"g3280";
tig00000274.H2_pilon	AUGUSTUS	CDS	2236901	2238298	0.51	+	0	transcript_id	"g3280.t1";	gene_id	"g3280";
tig00000274.H2_pilon	AUGUSTUS	stop_codon	2238299	2238301	.	+	0	transcript_id	"g3280.t1";	gene_id	"g3280";
tig00000274.H2_pilon	AUGUSTUS	gene	2238876	2239241	0.74	-	.	g3281;OG0003421;Ras modification protein ERF4
tig00000274.H2_pilon	AUGUSTUS	transcript	2238876	2239241	0.74	-	.	g3281.t1
tig00000274.H2_pilon	AUGUSTUS	stop_codon	2238876	2238878	.	-	0	transcript_id	"g3281.t1";	gene_id	"g3281";
tig00000274.H2_pilon	AUGUSTUS	CDS	2238879	2239241	0.74	-	0	transcript_id	"g3281.t1";	gene_id	"g3281";
tig00000274.H2_pilon	AUGUSTUS	start_codon	2239239	2239241	.	-	0	transcript_id	"g3281.t1";	gene_id	"g3281";
tig00000274.H2_pilon	AUGUSTUS	gene	2239548	2239781	0.66	+	.	g3282;OG0000269;hypothetical protein
tig00000274.H2_pilon	AUGUSTUS	transcript	2239548	2239781	0.66	+	.	g3282.t1
tig00000274.H2_pilon	AUGUSTUS	start_codon	2239548	2239550	.	+	0	transcript_id	"g3282.t1";	gene_id	"g3282";
tig00000274.H2_pilon	AUGUSTUS	CDS	2239548	2239778	0.66	+	0	transcript_id	"g3282.t1";	gene_id	"g3282";
tig00000274.H2_pilon	AUGUSTUS	stop_codon	2239779	2239781	.	+	0	transcript_id	"g3282.t1";	gene_id	"g3282";
tig00000274.H2_pilon	AUGUSTUS	gene	2240440	2241727	0.33	+	.	g3283;OG0000270;hypothetical protein
tig00000274.H2_pilon	AUGUSTUS	transcript	2240440	2241727	0.33	+	.	g3283.t1
tig00000274.H2_pilon	AUGUSTUS	start_codon	2240440	2240442	.	+	0	transcript_id	"g3283.t1";	gene_id	"g3283";
tig00000274.H2_pilon	AUGUSTUS	intron	2240638	2240754	0.8	+	.	transcript_id	"g3283.t1";	gene_id	"g3283";
tig00000274.H2_pilon	AUGUSTUS	intron	2241252	2241330	0.43	+	.	transcript_id	"g3283.t1";	gene_id	"g3283";
tig00000274.H2_pilon	AUGUSTUS	CDS	2240440	2240637	0.95	+	0	transcript_id	"g3283.t1";	gene_id	"g3283";
tig00000274.H2_pilon	AUGUSTUS	CDS	2240755	2241251	0.33	+	0	transcript_id	"g3283.t1";	gene_id	"g3283";
tig00000274.H2_pilon	AUGUSTUS	CDS	2241331	2241724	1	+	1	transcript_id	"g3283.t1";	gene_id	"g3283";
tig00000274.H2_pilon	AUGUSTUS	stop_codon	2241725	2241727	.	+	0	transcript_id	"g3283.t1";	gene_id	"g3283";
tig00000275.H2_pilon	AUGUSTUS	gene	114	383	0.98	+	.	g3284;;hypothetical protein
tig00000275.H2_pilon	AUGUSTUS	transcript	114	383	0.98	+	.	g3284.t1
tig00000275.H2_pilon	AUGUSTUS	start_codon	114	116	.	+	0	transcript_id	"g3284.t1";	gene_id	"g3284";
tig00000275.H2_pilon	AUGUSTUS	CDS	114	380	0.98	+	0	transcript_id	"g3284.t1";	gene_id	"g3284";
tig00000275.H2_pilon	AUGUSTUS	stop_codon	381	383	.	+	0	transcript_id	"g3284.t1";	gene_id	"g3284";
tig00000275.H2_pilon	AUGUSTUS	gene	416	670	0.59	+	.	g3285;;hypothetical protein
tig00000275.H2_pilon	AUGUSTUS	transcript	416	670	0.59	+	.	g3285.t1
tig00000275.H2_pilon	AUGUSTUS	start_codon	416	418	.	+	0	transcript_id	"g3285.t1";	gene_id	"g3285";
tig00000275.H2_pilon	AUGUSTUS	CDS	416	667	0.59	+	0	transcript_id	"g3285.t1";	gene_id	"g3285";
tig00000275.H2_pilon	AUGUSTUS	stop_codon	668	670	.	+	0	transcript_id	"g3285.t1";	gene_id	"g3285";
tig00000275.H2_pilon	AUGUSTUS	gene	3303	3551	0.56	+	.	g3286;OG0000269;hypothetical protein
tig00000275.H2_pilon	AUGUSTUS	transcript	3303	3551	0.56	+	.	g3286.t1
tig00000275.H2_pilon	AUGUSTUS	start_codon	3303	3305	.	+	0	transcript_id	"g3286.t1";	gene_id	"g3286";
tig00000275.H2_pilon	AUGUSTUS	CDS	3303	3548	0.56	+	0	transcript_id	"g3286.t1";	gene_id	"g3286";
tig00000275.H2_pilon	AUGUSTUS	stop_codon	3549	3551	.	+	0	transcript_id	"g3286.t1";	gene_id	"g3286";
tig00000275.H2_pilon	AUGUSTUS	gene	4183	4862	0.64	+	.	g3287;OG0000270;hypothetical protein
tig00000275.H2_pilon	AUGUSTUS	transcript	4183	4862	0.64	+	.	g3287.t1
tig00000275.H2_pilon	AUGUSTUS	start_codon	4183	4185	.	+	0	transcript_id	"g3287.t1";	gene_id	"g3287";
tig00000275.H2_pilon	AUGUSTUS	intron	4378	4490	0.68	+	.	transcript_id	"g3287.t1";	gene_id	"g3287";
tig00000275.H2_pilon	AUGUSTUS	CDS	4183	4377	0.9	+	0	transcript_id	"g3287.t1";	gene_id	"g3287";
tig00000275.H2_pilon	AUGUSTUS	CDS	4491	4859	0.64	+	0	transcript_id	"g3287.t1";	gene_id	"g3287";
tig00000275.H2_pilon	AUGUSTUS	stop_codon	4860	4862	.	+	0	transcript_id	"g3287.t1";	gene_id	"g3287";
tig00000275.H2_pilon	AUGUSTUS	gene	8709	10482	0.51	-	.	g3288;OG0000002;hypothetical protein
tig00000275.H2_pilon	AUGUSTUS	transcript	8709	10482	0.51	-	.	g3288.t1
tig00000275.H2_pilon	AUGUSTUS	stop_codon	8709	8711	.	-	0	transcript_id	"g3288.t1";	gene_id	"g3288";
tig00000275.H2_pilon	AUGUSTUS	intron	9398	9582	0.85	-	.	transcript_id	"g3288.t1";	gene_id	"g3288";
tig00000275.H2_pilon	AUGUSTUS	intron	9777	10210	0.77	-	.	transcript_id	"g3288.t1";	gene_id	"g3288";
tig00000275.H2_pilon	AUGUSTUS	CDS	8712	9397	0.86	-	2	transcript_id	"g3288.t1";	gene_id	"g3288";
tig00000275.H2_pilon	AUGUSTUS	CDS	9583	9776	0.76	-	1	transcript_id	"g3288.t1";	gene_id	"g3288";
tig00000275.H2_pilon	AUGUSTUS	CDS	10211	10482	0.54	-	0	transcript_id	"g3288.t1";	gene_id	"g3288";
tig00000275.H2_pilon	AUGUSTUS	start_codon	10480	10482	.	-	0	transcript_id	"g3288.t1";	gene_id	"g3288";
tig00000275.H2_pilon	AUGUSTUS	gene	13295	13567	0.44	+	.	g3289;OG0000283;hypothetical protein
tig00000275.H2_pilon	AUGUSTUS	transcript	13295	13567	0.44	+	.	g3289.t1
tig00000275.H2_pilon	AUGUSTUS	start_codon	13295	13297	.	+	0	transcript_id	"g3289.t1";	gene_id	"g3289";
tig00000275.H2_pilon	AUGUSTUS	CDS	13295	13564	0.44	+	0	transcript_id	"g3289.t1";	gene_id	"g3289";
tig00000275.H2_pilon	AUGUSTUS	stop_codon	13565	13567	.	+	0	transcript_id	"g3289.t1";	gene_id	"g3289";
tig00000275.H2_pilon	AUGUSTUS	gene	13770	14607	0.61	+	.	g3290;OG0000662;hypothetical protein
tig00000275.H2_pilon	AUGUSTUS	transcript	13770	14607	0.61	+	.	g3290.t1
tig00000275.H2_pilon	AUGUSTUS	start_codon	13770	13772	.	+	0	transcript_id	"g3290.t1";	gene_id	"g3290";
tig00000275.H2_pilon	AUGUSTUS	intron	14104	14242	0.62	+	.	transcript_id	"g3290.t1";	gene_id	"g3290";
tig00000275.H2_pilon	AUGUSTUS	CDS	13770	14103	0.74	+	0	transcript_id	"g3290.t1";	gene_id	"g3290";
tig00000275.H2_pilon	AUGUSTUS	CDS	14243	14604	0.74	+	2	transcript_id	"g3290.t1";	gene_id	"g3290";
tig00000275.H2_pilon	AUGUSTUS	stop_codon	14605	14607	.	+	0	transcript_id	"g3290.t1";	gene_id	"g3290";
tig00000275.H2_pilon	AUGUSTUS	gene	14834	15289	0.87	+	.	g3291;OG0000193;hypothetical protein
tig00000275.H2_pilon	AUGUSTUS	transcript	14834	15289	0.87	+	.	g3291.t1
tig00000275.H2_pilon	AUGUSTUS	start_codon	14834	14836	.	+	0	transcript_id	"g3291.t1";	gene_id	"g3291";
tig00000275.H2_pilon	AUGUSTUS	CDS	14834	15286	0.87	+	0	transcript_id	"g3291.t1";	gene_id	"g3291";
tig00000275.H2_pilon	AUGUSTUS	stop_codon	15287	15289	.	+	0	transcript_id	"g3291.t1";	gene_id	"g3291";
tig00000275.H2_pilon	AUGUSTUS	gene	15740	16129	0.85	+	.	g3292;OG0000193;Glycolipid 2-alpha-mannosyltransferase 2
tig00000275.H2_pilon	AUGUSTUS	transcript	15740	16129	0.85	+	.	g3292.t1
tig00000275.H2_pilon	AUGUSTUS	start_codon	15740	15742	.	+	0	transcript_id	"g3292.t1";	gene_id	"g3292";
tig00000275.H2_pilon	AUGUSTUS	CDS	15740	16126	0.85	+	0	transcript_id	"g3292.t1";	gene_id	"g3292";
tig00000275.H2_pilon	AUGUSTUS	stop_codon	16127	16129	.	+	0	transcript_id	"g3292.t1";	gene_id	"g3292";
tig00000275.H2_pilon	AUGUSTUS	gene	16978	18043	0.84	+	.	g3293;OG0000282;Transcription initiation factor IIF subunit alpha
tig00000275.H2_pilon	AUGUSTUS	transcript	16978	18043	0.84	+	.	g3293.t1
tig00000275.H2_pilon	AUGUSTUS	start_codon	16978	16980	.	+	0	transcript_id	"g3293.t1";	gene_id	"g3293";
tig00000275.H2_pilon	AUGUSTUS	intron	17622	17700	0.99	+	.	transcript_id	"g3293.t1";	gene_id	"g3293";
tig00000275.H2_pilon	AUGUSTUS	CDS	16978	17621	0.84	+	0	transcript_id	"g3293.t1";	gene_id	"g3293";
tig00000275.H2_pilon	AUGUSTUS	CDS	17701	18040	1	+	1	transcript_id	"g3293.t1";	gene_id	"g3293";
tig00000275.H2_pilon	AUGUSTUS	stop_codon	18041	18043	.	+	0	transcript_id	"g3293.t1";	gene_id	"g3293";
tig00000276.H2_pilon	AUGUSTUS	gene	1661	1939	0.83	-	.	g3294;;hypothetical protein
tig00000276.H2_pilon	AUGUSTUS	transcript	1661	1939	0.83	-	.	g3294.t1
tig00000276.H2_pilon	AUGUSTUS	stop_codon	1661	1663	.	-	0	transcript_id	"g3294.t1";	gene_id	"g3294";
tig00000276.H2_pilon	AUGUSTUS	CDS	1664	1939	0.83	-	0	transcript_id	"g3294.t1";	gene_id	"g3294";
tig00000276.H2_pilon	AUGUSTUS	start_codon	1937	1939	.	-	0	transcript_id	"g3294.t1";	gene_id	"g3294";
tig00000276.H2_pilon	AUGUSTUS	gene	6959	7757	0.26	+	.	g3295;OG0000283;hypothetical protein
tig00000276.H2_pilon	AUGUSTUS	transcript	6959	7757	0.26	+	.	g3295.t1
tig00000276.H2_pilon	AUGUSTUS	start_codon	6959	6961	.	+	0	transcript_id	"g3295.t1";	gene_id	"g3295";
tig00000276.H2_pilon	AUGUSTUS	intron	7419	7482	0.29	+	.	transcript_id	"g3295.t1";	gene_id	"g3295";
tig00000276.H2_pilon	AUGUSTUS	CDS	6959	7418	0.32	+	0	transcript_id	"g3295.t1";	gene_id	"g3295";
tig00000276.H2_pilon	AUGUSTUS	CDS	7483	7754	0.29	+	2	transcript_id	"g3295.t1";	gene_id	"g3295";
tig00000276.H2_pilon	AUGUSTUS	stop_codon	7755	7757	.	+	0	transcript_id	"g3295.t1";	gene_id	"g3295";
tig00000276.H2_pilon	AUGUSTUS	gene	8085	8783	0.94	+	.	g3296;OG0000662;hypothetical protein
tig00000276.H2_pilon	AUGUSTUS	transcript	8085	8783	0.94	+	.	g3296.t1
tig00000276.H2_pilon	AUGUSTUS	start_codon	8085	8087	.	+	0	transcript_id	"g3296.t1";	gene_id	"g3296";
tig00000276.H2_pilon	AUGUSTUS	CDS	8085	8780	0.94	+	0	transcript_id	"g3296.t1";	gene_id	"g3296";
tig00000276.H2_pilon	AUGUSTUS	stop_codon	8781	8783	.	+	0	transcript_id	"g3296.t1";	gene_id	"g3296";
tig00000276.H2_pilon	AUGUSTUS	gene	9017	10321	1	+	.	g3297;OG0000193;Glycolipid 2-alpha-mannosyltransferase 2
tig00000276.H2_pilon	AUGUSTUS	transcript	9017	10321	1	+	.	g3297.t1
tig00000276.H2_pilon	AUGUSTUS	start_codon	9017	9019	.	+	0	transcript_id	"g3297.t1";	gene_id	"g3297";
tig00000276.H2_pilon	AUGUSTUS	CDS	9017	10318	1	+	0	transcript_id	"g3297.t1";	gene_id	"g3297";
tig00000276.H2_pilon	AUGUSTUS	stop_codon	10319	10321	.	+	0	transcript_id	"g3297.t1";	gene_id	"g3297";
tig00000276.H2_pilon	AUGUSTUS	gene	11170	12954	0.82	+	.	g3298;OG0000282;Transcription initiation factor IIF subunit alpha
tig00000276.H2_pilon	AUGUSTUS	transcript	11170	12954	0.82	+	.	g3298.t1
tig00000276.H2_pilon	AUGUSTUS	start_codon	11170	11172	.	+	0	transcript_id	"g3298.t1";	gene_id	"g3298";
tig00000276.H2_pilon	AUGUSTUS	CDS	11170	12951	0.82	+	0	transcript_id	"g3298.t1";	gene_id	"g3298";
tig00000276.H2_pilon	AUGUSTUS	stop_codon	12952	12954	.	+	0	transcript_id	"g3298.t1";	gene_id	"g3298";
tig00000276.H2_pilon	AUGUSTUS	gene	13156	14426	0.76	+	.	g3299;OG0004832;Protein HGH1
tig00000276.H2_pilon	AUGUSTUS	transcript	13156	14426	0.76	+	.	g3299.t1
tig00000276.H2_pilon	AUGUSTUS	start_codon	13156	13158	.	+	0	transcript_id	"g3299.t1";	gene_id	"g3299";
tig00000276.H2_pilon	AUGUSTUS	intron	13177	13258	1	+	.	transcript_id	"g3299.t1";	gene_id	"g3299";
tig00000276.H2_pilon	AUGUSTUS	intron	13726	13789	0.76	+	.	transcript_id	"g3299.t1";	gene_id	"g3299";
tig00000276.H2_pilon	AUGUSTUS	CDS	13156	13176	1	+	0	transcript_id	"g3299.t1";	gene_id	"g3299";
tig00000276.H2_pilon	AUGUSTUS	CDS	13259	13725	0.76	+	0	transcript_id	"g3299.t1";	gene_id	"g3299";
tig00000276.H2_pilon	AUGUSTUS	CDS	13790	14423	0.76	+	1	transcript_id	"g3299.t1";	gene_id	"g3299";
tig00000276.H2_pilon	AUGUSTUS	stop_codon	14424	14426	.	+	0	transcript_id	"g3299.t1";	gene_id	"g3299";
tig00000276.H2_pilon	AUGUSTUS	gene	14717	15011	0.75	-	.	g3300;OG0004669;Cytochrome b-c1 complex subunit 9
tig00000276.H2_pilon	AUGUSTUS	transcript	14717	15011	0.75	-	.	g3300.t1
tig00000276.H2_pilon	AUGUSTUS	stop_codon	14717	14719	.	-	0	transcript_id	"g3300.t1";	gene_id	"g3300";
tig00000276.H2_pilon	AUGUSTUS	intron	14923	15004	0.75	-	.	transcript_id	"g3300.t1";	gene_id	"g3300";
tig00000276.H2_pilon	AUGUSTUS	CDS	14720	14922	0.99	-	2	transcript_id	"g3300.t1";	gene_id	"g3300";
tig00000276.H2_pilon	AUGUSTUS	CDS	15005	15011	0.75	-	0	transcript_id	"g3300.t1";	gene_id	"g3300";
tig00000276.H2_pilon	AUGUSTUS	start_codon	15009	15011	.	-	0	transcript_id	"g3300.t1";	gene_id	"g3300";
tig00000276.H2_pilon	AUGUSTUS	gene	15359	18944	0.25	-	.	g3301;OG0000661;E3 ubiquitin-protein ligase UBR1
tig00000276.H2_pilon	AUGUSTUS	transcript	15359	18944	0.25	-	.	g3301.t1
tig00000276.H2_pilon	AUGUSTUS	stop_codon	15359	15361	.	-	0	transcript_id	"g3301.t1";	gene_id	"g3301";
tig00000276.H2_pilon	AUGUSTUS	intron	18336	18540	0.68	-	.	transcript_id	"g3301.t1";	gene_id	"g3301";
tig00000276.H2_pilon	AUGUSTUS	CDS	15362	18335	0.26	-	1	transcript_id	"g3301.t1";	gene_id	"g3301";
tig00000276.H2_pilon	AUGUSTUS	CDS	18541	18944	0.89	-	0	transcript_id	"g3301.t1";	gene_id	"g3301";
tig00000276.H2_pilon	AUGUSTUS	start_codon	18942	18944	.	-	0	transcript_id	"g3301.t1";	gene_id	"g3301";
tig00000276.H2_pilon	AUGUSTUS	gene	19067	20659	0.78	-	.	g3302;OG0000661;E3 ubiquitin-protein ligase UBR1
tig00000276.H2_pilon	AUGUSTUS	transcript	19067	20659	0.78	-	.	g3302.t1
tig00000276.H2_pilon	AUGUSTUS	stop_codon	19067	19069	.	-	0	transcript_id	"g3302.t1";	gene_id	"g3302";
tig00000276.H2_pilon	AUGUSTUS	CDS	19070	20659	0.78	-	0	transcript_id	"g3302.t1";	gene_id	"g3302";
tig00000276.H2_pilon	AUGUSTUS	start_codon	20657	20659	.	-	0	transcript_id	"g3302.t1";	gene_id	"g3302";
tig00000276.H2_pilon	AUGUSTUS	gene	20829	21074	0.76	-	.	g3303;;hypothetical protein
tig00000276.H2_pilon	AUGUSTUS	transcript	20829	21074	0.76	-	.	g3303.t1
tig00000276.H2_pilon	AUGUSTUS	stop_codon	20829	20831	.	-	0	transcript_id	"g3303.t1";	gene_id	"g3303";
tig00000276.H2_pilon	AUGUSTUS	CDS	20832	21074	0.76	-	0	transcript_id	"g3303.t1";	gene_id	"g3303";
tig00000276.H2_pilon	AUGUSTUS	start_codon	21072	21074	.	-	0	transcript_id	"g3303.t1";	gene_id	"g3303";
tig00000276.H2_pilon	AUGUSTUS	gene	21630	23855	0.93	+	.	g3304;OG0003648;E3 ubiquitin-protein ligase ubr1
tig00000276.H2_pilon	AUGUSTUS	transcript	21630	23855	0.93	+	.	g3304.t1
tig00000276.H2_pilon	AUGUSTUS	start_codon	21630	21632	.	+	0	transcript_id	"g3304.t1";	gene_id	"g3304";
tig00000276.H2_pilon	AUGUSTUS	CDS	21630	23852	0.93	+	0	transcript_id	"g3304.t1";	gene_id	"g3304";
tig00000276.H2_pilon	AUGUSTUS	stop_codon	23853	23855	.	+	0	transcript_id	"g3304.t1";	gene_id	"g3304";
tig00000276.H2_pilon	AUGUSTUS	gene	24034	26328	0.39	+	.	g3305;;E3 ubiquitin-protein ligase ubr1
tig00000276.H2_pilon	AUGUSTUS	transcript	24034	26328	0.39	+	.	g3305.t1
tig00000276.H2_pilon	AUGUSTUS	start_codon	24034	24036	.	+	0	transcript_id	"g3305.t1";	gene_id	"g3305";
tig00000276.H2_pilon	AUGUSTUS	intron	24126	24451	0.74	+	.	transcript_id	"g3305.t1";	gene_id	"g3305";
tig00000276.H2_pilon	AUGUSTUS	intron	25818	25899	1	+	.	transcript_id	"g3305.t1";	gene_id	"g3305";
tig00000276.H2_pilon	AUGUSTUS	CDS	24034	24125	0.54	+	0	transcript_id	"g3305.t1";	gene_id	"g3305";
tig00000276.H2_pilon	AUGUSTUS	CDS	24452	25817	0.96	+	1	transcript_id	"g3305.t1";	gene_id	"g3305";
tig00000276.H2_pilon	AUGUSTUS	CDS	25900	26325	0.67	+	0	transcript_id	"g3305.t1";	gene_id	"g3305";
tig00000276.H2_pilon	AUGUSTUS	stop_codon	26326	26328	.	+	0	transcript_id	"g3305.t1";	gene_id	"g3305";
tig00000276.H2_pilon	AUGUSTUS	gene	26496	27140	0.51	+	.	g3306;;E3 ubiquitin-protein ligase ubr1
tig00000276.H2_pilon	AUGUSTUS	transcript	26496	27140	0.51	+	.	g3306.t1
tig00000276.H2_pilon	AUGUSTUS	start_codon	26496	26498	.	+	0	transcript_id	"g3306.t1";	gene_id	"g3306";
tig00000276.H2_pilon	AUGUSTUS	CDS	26496	27137	0.51	+	0	transcript_id	"g3306.t1";	gene_id	"g3306";
tig00000276.H2_pilon	AUGUSTUS	stop_codon	27138	27140	.	+	0	transcript_id	"g3306.t1";	gene_id	"g3306";
tig00000276.H2_pilon	AUGUSTUS	gene	28217	28531	1	+	.	g3307;OG0004947;hypothetical protein
tig00000276.H2_pilon	AUGUSTUS	transcript	28217	28531	1	+	.	g3307.t1
tig00000276.H2_pilon	AUGUSTUS	start_codon	28217	28219	.	+	0	transcript_id	"g3307.t1";	gene_id	"g3307";
tig00000276.H2_pilon	AUGUSTUS	CDS	28217	28528	1	+	0	transcript_id	"g3307.t1";	gene_id	"g3307";
tig00000276.H2_pilon	AUGUSTUS	stop_codon	28529	28531	.	+	0	transcript_id	"g3307.t1";	gene_id	"g3307";
tig00000276.H2_pilon	AUGUSTUS	gene	30472	31998	0.96	-	.	g3308;OG0003647;ATP-dependent RNA helicase DBP3
tig00000276.H2_pilon	AUGUSTUS	transcript	30472	31998	0.96	-	.	g3308.t1
tig00000276.H2_pilon	AUGUSTUS	stop_codon	30472	30474	.	-	0	transcript_id	"g3308.t1";	gene_id	"g3308";
tig00000276.H2_pilon	AUGUSTUS	CDS	30475	31998	0.96	-	0	transcript_id	"g3308.t1";	gene_id	"g3308";
tig00000276.H2_pilon	AUGUSTUS	start_codon	31996	31998	.	-	0	transcript_id	"g3308.t1";	gene_id	"g3308";
tig00000276.H2_pilon	AUGUSTUS	gene	32297	33631	1	-	.	g3309;OG0003646;Probable glycosidase CRH1
tig00000276.H2_pilon	AUGUSTUS	transcript	32297	33631	1	-	.	g3309.t1
tig00000276.H2_pilon	AUGUSTUS	stop_codon	32297	32299	.	-	0	transcript_id	"g3309.t1";	gene_id	"g3309";
tig00000276.H2_pilon	AUGUSTUS	CDS	32300	33631	1	-	0	transcript_id	"g3309.t1";	gene_id	"g3309";
tig00000276.H2_pilon	AUGUSTUS	start_codon	33629	33631	.	-	0	transcript_id	"g3309.t1";	gene_id	"g3309";
tig00000276.H2_pilon	AUGUSTUS	gene	34675	36896	0.41	-	.	g3310;OG0003645;Sporulation-specific protein 75
tig00000276.H2_pilon	AUGUSTUS	transcript	34675	36896	0.41	-	.	g3310.t1
tig00000276.H2_pilon	AUGUSTUS	stop_codon	34675	34677	.	-	0	transcript_id	"g3310.t1";	gene_id	"g3310";
tig00000276.H2_pilon	AUGUSTUS	intron	35353	35447	0.7	-	.	transcript_id	"g3310.t1";	gene_id	"g3310";
tig00000276.H2_pilon	AUGUSTUS	intron	36506	36820	0.73	-	.	transcript_id	"g3310.t1";	gene_id	"g3310";
tig00000276.H2_pilon	AUGUSTUS	CDS	34678	35352	0.7	-	0	transcript_id	"g3310.t1";	gene_id	"g3310";
tig00000276.H2_pilon	AUGUSTUS	CDS	35448	36505	0.7	-	2	transcript_id	"g3310.t1";	gene_id	"g3310";
tig00000276.H2_pilon	AUGUSTUS	CDS	36821	36896	0.49	-	0	transcript_id	"g3310.t1";	gene_id	"g3310";
tig00000276.H2_pilon	AUGUSTUS	start_codon	36894	36896	.	-	0	transcript_id	"g3310.t1";	gene_id	"g3310";
tig00000276.H2_pilon	AUGUSTUS	gene	38287	39111	1	+	.	g3311;OG0003644;Oxidation resistance protein 1
tig00000276.H2_pilon	AUGUSTUS	transcript	38287	39111	1	+	.	g3311.t1
tig00000276.H2_pilon	AUGUSTUS	start_codon	38287	38289	.	+	0	transcript_id	"g3311.t1";	gene_id	"g3311";
tig00000276.H2_pilon	AUGUSTUS	CDS	38287	39108	1	+	0	transcript_id	"g3311.t1";	gene_id	"g3311";
tig00000276.H2_pilon	AUGUSTUS	stop_codon	39109	39111	.	+	0	transcript_id	"g3311.t1";	gene_id	"g3311";
tig00000276.H2_pilon	AUGUSTUS	gene	39174	41643	0.46	-	.	g3312;OG0000192;Putative alpha-1,3-mannosyltransferase MNN14
tig00000276.H2_pilon	AUGUSTUS	transcript	39174	41643	0.46	-	.	g3312.t1
tig00000276.H2_pilon	AUGUSTUS	stop_codon	39174	39176	.	-	0	transcript_id	"g3312.t1";	gene_id	"g3312";
tig00000276.H2_pilon	AUGUSTUS	intron	40151	40236	0.61	-	.	transcript_id	"g3312.t1";	gene_id	"g3312";
tig00000276.H2_pilon	AUGUSTUS	intron	41232	41605	0.76	-	.	transcript_id	"g3312.t1";	gene_id	"g3312";
tig00000276.H2_pilon	AUGUSTUS	CDS	39177	40150	0.62	-	2	transcript_id	"g3312.t1";	gene_id	"g3312";
tig00000276.H2_pilon	AUGUSTUS	CDS	40237	41231	0.62	-	1	transcript_id	"g3312.t1";	gene_id	"g3312";
tig00000276.H2_pilon	AUGUSTUS	CDS	41606	41643	0.76	-	0	transcript_id	"g3312.t1";	gene_id	"g3312";
tig00000276.H2_pilon	AUGUSTUS	start_codon	41641	41643	.	-	0	transcript_id	"g3312.t1";	gene_id	"g3312";
tig00000276.H2_pilon	AUGUSTUS	gene	42328	44489	0.28	+	.	g3313;OG0003643;Vacuolar transporter chaperone 4
tig00000276.H2_pilon	AUGUSTUS	transcript	42328	44489	0.28	+	.	g3313.t1
tig00000276.H2_pilon	AUGUSTUS	start_codon	42328	42330	.	+	0	transcript_id	"g3313.t1";	gene_id	"g3313";
tig00000276.H2_pilon	AUGUSTUS	intron	43367	43440	0.86	+	.	transcript_id	"g3313.t1";	gene_id	"g3313";
tig00000276.H2_pilon	AUGUSTUS	CDS	42328	43366	0.69	+	0	transcript_id	"g3313.t1";	gene_id	"g3313";
tig00000276.H2_pilon	AUGUSTUS	CDS	43441	44486	0.42	+	2	transcript_id	"g3313.t1";	gene_id	"g3313";
tig00000276.H2_pilon	AUGUSTUS	stop_codon	44487	44489	.	+	0	transcript_id	"g3313.t1";	gene_id	"g3313";
tig00000276.H2_pilon	AUGUSTUS	gene	44846	45575	0.2	+	.	g3314;OG0003642;Maintenance of mitochondrial morphology protein 1
tig00000276.H2_pilon	AUGUSTUS	transcript	44846	45575	0.2	+	.	g3314.t1
tig00000276.H2_pilon	AUGUSTUS	start_codon	44846	44848	.	+	0	transcript_id	"g3314.t1";	gene_id	"g3314";
tig00000276.H2_pilon	AUGUSTUS	intron	45059	45143	0.43	+	.	transcript_id	"g3314.t1";	gene_id	"g3314";
tig00000276.H2_pilon	AUGUSTUS	CDS	44846	45058	0.2	+	0	transcript_id	"g3314.t1";	gene_id	"g3314";
tig00000276.H2_pilon	AUGUSTUS	CDS	45144	45572	0.63	+	0	transcript_id	"g3314.t1";	gene_id	"g3314";
tig00000276.H2_pilon	AUGUSTUS	stop_codon	45573	45575	.	+	0	transcript_id	"g3314.t1";	gene_id	"g3314";
tig00000276.H2_pilon	AUGUSTUS	gene	46102	49362	0.29	-	.	g3315;OG0000017;General amino-acid permease GAP2
tig00000276.H2_pilon	AUGUSTUS	transcript	46102	49362	0.29	-	.	g3315.t1
tig00000276.H2_pilon	AUGUSTUS	stop_codon	46102	46104	.	-	0	transcript_id	"g3315.t1";	gene_id	"g3315";
tig00000276.H2_pilon	AUGUSTUS	intron	46253	46353	0.57	-	.	transcript_id	"g3315.t1";	gene_id	"g3315";
tig00000276.H2_pilon	AUGUSTUS	intron	46937	47647	0.51	-	.	transcript_id	"g3315.t1";	gene_id	"g3315";
tig00000276.H2_pilon	AUGUSTUS	intron	47972	48035	0.8	-	.	transcript_id	"g3315.t1";	gene_id	"g3315";
tig00000276.H2_pilon	AUGUSTUS	CDS	46105	46252	0.61	-	1	transcript_id	"g3315.t1";	gene_id	"g3315";
tig00000276.H2_pilon	AUGUSTUS	CDS	46354	46936	0.49	-	2	transcript_id	"g3315.t1";	gene_id	"g3315";
tig00000276.H2_pilon	AUGUSTUS	CDS	47648	47971	0.71	-	2	transcript_id	"g3315.t1";	gene_id	"g3315";
tig00000276.H2_pilon	AUGUSTUS	CDS	48036	49362	0.74	-	0	transcript_id	"g3315.t1";	gene_id	"g3315";
tig00000276.H2_pilon	AUGUSTUS	start_codon	49360	49362	.	-	0	transcript_id	"g3315.t1";	gene_id	"g3315";
tig00000276.H2_pilon	AUGUSTUS	gene	50712	51425	0.96	-	.	g3316;OG0003641;hypothetical protein
tig00000276.H2_pilon	AUGUSTUS	transcript	50712	51425	0.96	-	.	g3316.t1
tig00000276.H2_pilon	AUGUSTUS	stop_codon	50712	50714	.	-	0	transcript_id	"g3316.t1";	gene_id	"g3316";
tig00000276.H2_pilon	AUGUSTUS	CDS	50715	51425	0.96	-	0	transcript_id	"g3316.t1";	gene_id	"g3316";
tig00000276.H2_pilon	AUGUSTUS	start_codon	51423	51425	.	-	0	transcript_id	"g3316.t1";	gene_id	"g3316";
tig00000276.H2_pilon	AUGUSTUS	gene	51884	55258	1	+	.	g3317;OG0003640;DNA repair protein RAD2
tig00000276.H2_pilon	AUGUSTUS	transcript	51884	55258	1	+	.	g3317.t1
tig00000276.H2_pilon	AUGUSTUS	start_codon	51884	51886	.	+	0	transcript_id	"g3317.t1";	gene_id	"g3317";
tig00000276.H2_pilon	AUGUSTUS	CDS	51884	55255	1	+	0	transcript_id	"g3317.t1";	gene_id	"g3317";
tig00000276.H2_pilon	AUGUSTUS	stop_codon	55256	55258	.	+	0	transcript_id	"g3317.t1";	gene_id	"g3317";
tig00000276.H2_pilon	AUGUSTUS	gene	55347	55802	0.97	-	.	g3318;OG0004596;CDC25-like phosphatase YCH1
tig00000276.H2_pilon	AUGUSTUS	transcript	55347	55802	0.97	-	.	g3318.t1
tig00000276.H2_pilon	AUGUSTUS	stop_codon	55347	55349	.	-	0	transcript_id	"g3318.t1";	gene_id	"g3318";
tig00000276.H2_pilon	AUGUSTUS	CDS	55350	55802	0.97	-	0	transcript_id	"g3318.t1";	gene_id	"g3318";
tig00000276.H2_pilon	AUGUSTUS	start_codon	55800	55802	.	-	0	transcript_id	"g3318.t1";	gene_id	"g3318";
tig00000276.H2_pilon	AUGUSTUS	gene	56038	57249	1	-	.	g3319;OG0003639;Choline-phosphate cytidylyltransferase
tig00000276.H2_pilon	AUGUSTUS	transcript	56038	57249	1	-	.	g3319.t1
tig00000276.H2_pilon	AUGUSTUS	stop_codon	56038	56040	.	-	0	transcript_id	"g3319.t1";	gene_id	"g3319";
tig00000276.H2_pilon	AUGUSTUS	CDS	56041	57249	1	-	0	transcript_id	"g3319.t1";	gene_id	"g3319";
tig00000276.H2_pilon	AUGUSTUS	start_codon	57247	57249	.	-	0	transcript_id	"g3319.t1";	gene_id	"g3319";
tig00000276.H2_pilon	AUGUSTUS	gene	58069	60516	0.95	+	.	g3320;OG0003638;AP-3 complex subunit beta
tig00000276.H2_pilon	AUGUSTUS	transcript	58069	60516	0.95	+	.	g3320.t1
tig00000276.H2_pilon	AUGUSTUS	start_codon	58069	58071	.	+	0	transcript_id	"g3320.t1";	gene_id	"g3320";
tig00000276.H2_pilon	AUGUSTUS	CDS	58069	60513	0.95	+	0	transcript_id	"g3320.t1";	gene_id	"g3320";
tig00000276.H2_pilon	AUGUSTUS	stop_codon	60514	60516	.	+	0	transcript_id	"g3320.t1";	gene_id	"g3320";
tig00000276.H2_pilon	AUGUSTUS	gene	60910	61218	0.82	+	.	g3321;OG0004833;Mitochondrial import inner membrane translocase subunit TIM13
tig00000276.H2_pilon	AUGUSTUS	transcript	60910	61218	0.82	+	.	g3321.t1
tig00000276.H2_pilon	AUGUSTUS	start_codon	60910	60912	.	+	0	transcript_id	"g3321.t1";	gene_id	"g3321";
tig00000276.H2_pilon	AUGUSTUS	CDS	60910	61215	0.82	+	0	transcript_id	"g3321.t1";	gene_id	"g3321";
tig00000276.H2_pilon	AUGUSTUS	stop_codon	61216	61218	.	+	0	transcript_id	"g3321.t1";	gene_id	"g3321";
tig00000276.H2_pilon	AUGUSTUS	gene	61517	61822	0.65	+	.	g3322;OG0000660;hypothetical protein
tig00000276.H2_pilon	AUGUSTUS	transcript	61517	61822	0.65	+	.	g3322.t1
tig00000276.H2_pilon	AUGUSTUS	start_codon	61517	61519	.	+	0	transcript_id	"g3322.t1";	gene_id	"g3322";
tig00000276.H2_pilon	AUGUSTUS	CDS	61517	61819	0.65	+	0	transcript_id	"g3322.t1";	gene_id	"g3322";
tig00000276.H2_pilon	AUGUSTUS	stop_codon	61820	61822	.	+	0	transcript_id	"g3322.t1";	gene_id	"g3322";
tig00000276.H2_pilon	AUGUSTUS	gene	62471	63331	0.99	+	.	g3323;OG0000660;hypothetical protein
tig00000276.H2_pilon	AUGUSTUS	transcript	62471	63331	0.99	+	.	g3323.t1
tig00000276.H2_pilon	AUGUSTUS	start_codon	62471	62473	.	+	0	transcript_id	"g3323.t1";	gene_id	"g3323";
tig00000276.H2_pilon	AUGUSTUS	CDS	62471	63328	0.99	+	0	transcript_id	"g3323.t1";	gene_id	"g3323";
tig00000276.H2_pilon	AUGUSTUS	stop_codon	63329	63331	.	+	0	transcript_id	"g3323.t1";	gene_id	"g3323";
tig00000276.H2_pilon	AUGUSTUS	gene	64545	65207	0.94	+	.	g3324;OG0004595;hypothetical protein
tig00000276.H2_pilon	AUGUSTUS	transcript	64545	65207	0.94	+	.	g3324.t1
tig00000276.H2_pilon	AUGUSTUS	start_codon	64545	64547	.	+	0	transcript_id	"g3324.t1";	gene_id	"g3324";
tig00000276.H2_pilon	AUGUSTUS	CDS	64545	65204	0.94	+	0	transcript_id	"g3324.t1";	gene_id	"g3324";
tig00000276.H2_pilon	AUGUSTUS	stop_codon	65205	65207	.	+	0	transcript_id	"g3324.t1";	gene_id	"g3324";
tig00000276.H2_pilon	AUGUSTUS	gene	66673	68037	1	+	.	g3325;OG0003637;Hydroxymethylglutaryl-CoA synthase
tig00000276.H2_pilon	AUGUSTUS	transcript	66673	68037	1	+	.	g3325.t1
tig00000276.H2_pilon	AUGUSTUS	start_codon	66673	66675	.	+	0	transcript_id	"g3325.t1";	gene_id	"g3325";
tig00000276.H2_pilon	AUGUSTUS	CDS	66673	68034	1	+	0	transcript_id	"g3325.t1";	gene_id	"g3325";
tig00000276.H2_pilon	AUGUSTUS	stop_codon	68035	68037	.	+	0	transcript_id	"g3325.t1";	gene_id	"g3325";
tig00000276.H2_pilon	AUGUSTUS	gene	68504	69442	1	-	.	g3326;OG0003636;Protein ROT1
tig00000276.H2_pilon	AUGUSTUS	transcript	68504	69442	1	-	.	g3326.t1
tig00000276.H2_pilon	AUGUSTUS	stop_codon	68504	68506	.	-	0	transcript_id	"g3326.t1";	gene_id	"g3326";
tig00000276.H2_pilon	AUGUSTUS	CDS	68507	69442	1	-	0	transcript_id	"g3326.t1";	gene_id	"g3326";
tig00000276.H2_pilon	AUGUSTUS	start_codon	69440	69442	.	-	0	transcript_id	"g3326.t1";	gene_id	"g3326";
tig00000276.H2_pilon	AUGUSTUS	gene	70070	71902	0.44	+	.	g3327;OG0003635;U2 snRNP component prp10
tig00000276.H2_pilon	AUGUSTUS	transcript	70070	71902	0.44	+	.	g3327.t1
tig00000276.H2_pilon	AUGUSTUS	start_codon	70070	70072	.	+	0	transcript_id	"g3327.t1";	gene_id	"g3327";
tig00000276.H2_pilon	AUGUSTUS	CDS	70070	71899	0.44	+	0	transcript_id	"g3327.t1";	gene_id	"g3327";
tig00000276.H2_pilon	AUGUSTUS	stop_codon	71900	71902	.	+	0	transcript_id	"g3327.t1";	gene_id	"g3327";
tig00000276.H2_pilon	AUGUSTUS	gene	71973	72725	0.42	+	.	g3328;;Splicing factor 3B subunit 1
tig00000276.H2_pilon	AUGUSTUS	transcript	71973	72725	0.42	+	.	g3328.t1
tig00000276.H2_pilon	AUGUSTUS	start_codon	71973	71975	.	+	0	transcript_id	"g3328.t1";	gene_id	"g3328";
tig00000276.H2_pilon	AUGUSTUS	CDS	71973	72722	0.42	+	0	transcript_id	"g3328.t1";	gene_id	"g3328";
tig00000276.H2_pilon	AUGUSTUS	stop_codon	72723	72725	.	+	0	transcript_id	"g3328.t1";	gene_id	"g3328";
tig00000276.H2_pilon	AUGUSTUS	gene	72886	73443	1	+	.	g3329;;U2 snRNP component prp10
tig00000276.H2_pilon	AUGUSTUS	transcript	72886	73443	1	+	.	g3329.t1
tig00000276.H2_pilon	AUGUSTUS	start_codon	72886	72888	.	+	0	transcript_id	"g3329.t1";	gene_id	"g3329";
tig00000276.H2_pilon	AUGUSTUS	CDS	72886	73440	1	+	0	transcript_id	"g3329.t1";	gene_id	"g3329";
tig00000276.H2_pilon	AUGUSTUS	stop_codon	73441	73443	.	+	0	transcript_id	"g3329.t1";	gene_id	"g3329";
tig00000276.H2_pilon	AUGUSTUS	gene	74272	75546	0.62	+	.	g3330;OG0003634;Guanine nucleotide-binding protein subunit beta
tig00000276.H2_pilon	AUGUSTUS	transcript	74272	75546	0.62	+	.	g3330.t1
tig00000276.H2_pilon	AUGUSTUS	start_codon	74272	74274	.	+	0	transcript_id	"g3330.t1";	gene_id	"g3330";
tig00000276.H2_pilon	AUGUSTUS	CDS	74272	75543	0.62	+	0	transcript_id	"g3330.t1";	gene_id	"g3330";
tig00000276.H2_pilon	AUGUSTUS	stop_codon	75544	75546	.	+	0	transcript_id	"g3330.t1";	gene_id	"g3330";
tig00000276.H2_pilon	AUGUSTUS	gene	75946	76668	1	-	.	g3331;OG0003633;Transcription initiation factor TFIID subunit 14
tig00000276.H2_pilon	AUGUSTUS	transcript	75946	76668	1	-	.	g3331.t1
tig00000276.H2_pilon	AUGUSTUS	stop_codon	75946	75948	.	-	0	transcript_id	"g3331.t1";	gene_id	"g3331";
tig00000276.H2_pilon	AUGUSTUS	CDS	75949	76668	1	-	0	transcript_id	"g3331.t1";	gene_id	"g3331";
tig00000276.H2_pilon	AUGUSTUS	start_codon	76666	76668	.	-	0	transcript_id	"g3331.t1";	gene_id	"g3331";
tig00000276.H2_pilon	AUGUSTUS	gene	77311	78221	0.47	-	.	g3332;OG0004594;hypothetical protein
tig00000276.H2_pilon	AUGUSTUS	transcript	77311	78221	0.47	-	.	g3332.t1
tig00000276.H2_pilon	AUGUSTUS	stop_codon	77311	77313	.	-	0	transcript_id	"g3332.t1";	gene_id	"g3332";
tig00000276.H2_pilon	AUGUSTUS	intron	77677	77756	0.47	-	.	transcript_id	"g3332.t1";	gene_id	"g3332";
tig00000276.H2_pilon	AUGUSTUS	CDS	77314	77676	1	-	0	transcript_id	"g3332.t1";	gene_id	"g3332";
tig00000276.H2_pilon	AUGUSTUS	CDS	77757	78221	0.47	-	0	transcript_id	"g3332.t1";	gene_id	"g3332";
tig00000276.H2_pilon	AUGUSTUS	start_codon	78219	78221	.	-	0	transcript_id	"g3332.t1";	gene_id	"g3332";
tig00000276.H2_pilon	AUGUSTUS	gene	78903	79784	1	+	.	g3333;OG0000030;Uncharacterized oxidoreductase YJR096W
tig00000276.H2_pilon	AUGUSTUS	transcript	78903	79784	1	+	.	g3333.t1
tig00000276.H2_pilon	AUGUSTUS	start_codon	78903	78905	.	+	0	transcript_id	"g3333.t1";	gene_id	"g3333";
tig00000276.H2_pilon	AUGUSTUS	CDS	78903	79781	1	+	0	transcript_id	"g3333.t1";	gene_id	"g3333";
tig00000276.H2_pilon	AUGUSTUS	stop_codon	79782	79784	.	+	0	transcript_id	"g3333.t1";	gene_id	"g3333";
tig00000276.H2_pilon	AUGUSTUS	gene	81290	82784	0.35	-	.	g3334;;Glycogen debranching enzyme
tig00000276.H2_pilon	AUGUSTUS	transcript	81290	82784	0.35	-	.	g3334.t1
tig00000276.H2_pilon	AUGUSTUS	stop_codon	81290	81292	.	-	0	transcript_id	"g3334.t1";	gene_id	"g3334";
tig00000276.H2_pilon	AUGUSTUS	intron	81687	82127	1	-	.	transcript_id	"g3334.t1";	gene_id	"g3334";
tig00000276.H2_pilon	AUGUSTUS	intron	82618	82720	0.35	-	.	transcript_id	"g3334.t1";	gene_id	"g3334";
tig00000276.H2_pilon	AUGUSTUS	CDS	81293	81686	1	-	1	transcript_id	"g3334.t1";	gene_id	"g3334";
tig00000276.H2_pilon	AUGUSTUS	CDS	82128	82617	0.65	-	2	transcript_id	"g3334.t1";	gene_id	"g3334";
tig00000276.H2_pilon	AUGUSTUS	CDS	82721	82784	0.36	-	0	transcript_id	"g3334.t1";	gene_id	"g3334";
tig00000276.H2_pilon	AUGUSTUS	start_codon	82782	82784	.	-	0	transcript_id	"g3334.t1";	gene_id	"g3334";
tig00000276.H2_pilon	AUGUSTUS	gene	82935	85982	0.29	-	.	g3335;OG0003632;Glycogen debranching enzyme
tig00000276.H2_pilon	AUGUSTUS	transcript	82935	85982	0.29	-	.	g3335.t1
tig00000276.H2_pilon	AUGUSTUS	stop_codon	82935	82937	.	-	0	transcript_id	"g3335.t1";	gene_id	"g3335";
tig00000276.H2_pilon	AUGUSTUS	intron	83312	83421	0.49	-	.	transcript_id	"g3335.t1";	gene_id	"g3335";
tig00000276.H2_pilon	AUGUSTUS	intron	84202	84262	0.83	-	.	transcript_id	"g3335.t1";	gene_id	"g3335";
tig00000276.H2_pilon	AUGUSTUS	CDS	82938	83311	0.37	-	2	transcript_id	"g3335.t1";	gene_id	"g3335";
tig00000276.H2_pilon	AUGUSTUS	CDS	83422	84201	0.43	-	2	transcript_id	"g3335.t1";	gene_id	"g3335";
tig00000276.H2_pilon	AUGUSTUS	CDS	84263	85982	0.7	-	0	transcript_id	"g3335.t1";	gene_id	"g3335";
tig00000276.H2_pilon	AUGUSTUS	start_codon	85980	85982	.	-	0	transcript_id	"g3335.t1";	gene_id	"g3335";
tig00000276.H2_pilon	AUGUSTUS	gene	86635	90003	0.85	-	.	g3336;OG0003631;hypothetical protein
tig00000276.H2_pilon	AUGUSTUS	transcript	86635	90003	0.85	-	.	g3336.t1
tig00000276.H2_pilon	AUGUSTUS	stop_codon	86635	86637	.	-	0	transcript_id	"g3336.t1";	gene_id	"g3336";
tig00000276.H2_pilon	AUGUSTUS	CDS	86638	90003	0.85	-	0	transcript_id	"g3336.t1";	gene_id	"g3336";
tig00000276.H2_pilon	AUGUSTUS	start_codon	90001	90003	.	-	0	transcript_id	"g3336.t1";	gene_id	"g3336";
tig00000276.H2_pilon	AUGUSTUS	gene	91467	92363	0.66	+	.	g3337;OG0003630;60S ribosomal protein L19-B
tig00000276.H2_pilon	AUGUSTUS	transcript	91467	92363	0.66	+	.	g3337.t1
tig00000276.H2_pilon	AUGUSTUS	start_codon	91467	91469	.	+	0	transcript_id	"g3337.t1";	gene_id	"g3337";
tig00000276.H2_pilon	AUGUSTUS	intron	91476	91826	0.69	+	.	transcript_id	"g3337.t1";	gene_id	"g3337";
tig00000276.H2_pilon	AUGUSTUS	CDS	91467	91475	0.66	+	0	transcript_id	"g3337.t1";	gene_id	"g3337";
tig00000276.H2_pilon	AUGUSTUS	CDS	91827	92360	0.98	+	0	transcript_id	"g3337.t1";	gene_id	"g3337";
tig00000276.H2_pilon	AUGUSTUS	stop_codon	92361	92363	.	+	0	transcript_id	"g3337.t1";	gene_id	"g3337";
tig00000276.H2_pilon	AUGUSTUS	gene	94567	94986	0.99	+	.	g3338;OG0000659;hypothetical protein
tig00000276.H2_pilon	AUGUSTUS	transcript	94567	94986	0.99	+	.	g3338.t1
tig00000276.H2_pilon	AUGUSTUS	start_codon	94567	94569	.	+	0	transcript_id	"g3338.t1";	gene_id	"g3338";
tig00000276.H2_pilon	AUGUSTUS	CDS	94567	94983	0.99	+	0	transcript_id	"g3338.t1";	gene_id	"g3338";
tig00000276.H2_pilon	AUGUSTUS	stop_codon	94984	94986	.	+	0	transcript_id	"g3338.t1";	gene_id	"g3338";
tig00000276.H2_pilon	AUGUSTUS	gene	95083	96841	0.53	+	.	g3339;OG0000659;Transcription activator TEC1
tig00000276.H2_pilon	AUGUSTUS	transcript	95083	96841	0.53	+	.	g3339.t1
tig00000276.H2_pilon	AUGUSTUS	start_codon	95083	95085	.	+	0	transcript_id	"g3339.t1";	gene_id	"g3339";
tig00000276.H2_pilon	AUGUSTUS	intron	95252	95402	0.82	+	.	transcript_id	"g3339.t1";	gene_id	"g3339";
tig00000276.H2_pilon	AUGUSTUS	CDS	95083	95251	0.59	+	0	transcript_id	"g3339.t1";	gene_id	"g3339";
tig00000276.H2_pilon	AUGUSTUS	CDS	95403	96838	0.93	+	2	transcript_id	"g3339.t1";	gene_id	"g3339";
tig00000276.H2_pilon	AUGUSTUS	stop_codon	96839	96841	.	+	0	transcript_id	"g3339.t1";	gene_id	"g3339";
tig00000276.H2_pilon	AUGUSTUS	gene	97707	101050	0.31	-	.	g3340;OG0003629;Ribosome biogenesis protein MAK21
tig00000276.H2_pilon	AUGUSTUS	transcript	97707	101050	0.31	-	.	g3340.t1
tig00000276.H2_pilon	AUGUSTUS	stop_codon	97707	97709	.	-	0	transcript_id	"g3340.t1";	gene_id	"g3340";
tig00000276.H2_pilon	AUGUSTUS	intron	97988	98061	0.31	-	.	transcript_id	"g3340.t1";	gene_id	"g3340";
tig00000276.H2_pilon	AUGUSTUS	CDS	97710	97987	0.57	-	2	transcript_id	"g3340.t1";	gene_id	"g3340";
tig00000276.H2_pilon	AUGUSTUS	CDS	98062	101050	0.53	-	0	transcript_id	"g3340.t1";	gene_id	"g3340";
tig00000276.H2_pilon	AUGUSTUS	start_codon	101048	101050	.	-	0	transcript_id	"g3340.t1";	gene_id	"g3340";
tig00000276.H2_pilon	AUGUSTUS	gene	101588	103165	0.92	+	.	g3341;OG0000013;Hexose transporter 2
tig00000276.H2_pilon	AUGUSTUS	transcript	101588	103165	0.92	+	.	g3341.t1
tig00000276.H2_pilon	AUGUSTUS	start_codon	101588	101590	.	+	0	transcript_id	"g3341.t1";	gene_id	"g3341";
tig00000276.H2_pilon	AUGUSTUS	CDS	101588	103162	0.92	+	0	transcript_id	"g3341.t1";	gene_id	"g3341";
tig00000276.H2_pilon	AUGUSTUS	stop_codon	103163	103165	.	+	0	transcript_id	"g3341.t1";	gene_id	"g3341";
tig00000276.H2_pilon	AUGUSTUS	gene	103778	105001	0.98	+	.	g3342;OG0000658;Transaminated amino acid decarboxylase
tig00000276.H2_pilon	AUGUSTUS	transcript	103778	105001	0.98	+	.	g3342.t1
tig00000276.H2_pilon	AUGUSTUS	start_codon	103778	103780	.	+	0	transcript_id	"g3342.t1";	gene_id	"g3342";
tig00000276.H2_pilon	AUGUSTUS	CDS	103778	104998	0.98	+	0	transcript_id	"g3342.t1";	gene_id	"g3342";
tig00000276.H2_pilon	AUGUSTUS	stop_codon	104999	105001	.	+	0	transcript_id	"g3342.t1";	gene_id	"g3342";
tig00000276.H2_pilon	AUGUSTUS	gene	105803	108379	0.92	-	.	g3343;OG0000657;hypothetical protein
tig00000276.H2_pilon	AUGUSTUS	transcript	105803	108379	0.92	-	.	g3343.t1
tig00000276.H2_pilon	AUGUSTUS	stop_codon	105803	105805	.	-	0	transcript_id	"g3343.t1";	gene_id	"g3343";
tig00000276.H2_pilon	AUGUSTUS	CDS	105806	108379	0.92	-	0	transcript_id	"g3343.t1";	gene_id	"g3343";
tig00000276.H2_pilon	AUGUSTUS	start_codon	108377	108379	.	-	0	transcript_id	"g3343.t1";	gene_id	"g3343";
tig00000276.H2_pilon	AUGUSTUS	gene	110149	112071	0.72	+	.	g3344;OG0003628;RNA annealing protein YRA1
tig00000276.H2_pilon	AUGUSTUS	transcript	110149	112071	0.72	+	.	g3344.t1
tig00000276.H2_pilon	AUGUSTUS	start_codon	110149	110151	.	+	0	transcript_id	"g3344.t1";	gene_id	"g3344";
tig00000276.H2_pilon	AUGUSTUS	intron	110464	111636	0.72	+	.	transcript_id	"g3344.t1";	gene_id	"g3344";
tig00000276.H2_pilon	AUGUSTUS	CDS	110149	110463	0.97	+	0	transcript_id	"g3344.t1";	gene_id	"g3344";
tig00000276.H2_pilon	AUGUSTUS	CDS	111637	112068	0.75	+	0	transcript_id	"g3344.t1";	gene_id	"g3344";
tig00000276.H2_pilon	AUGUSTUS	stop_codon	112069	112071	.	+	0	transcript_id	"g3344.t1";	gene_id	"g3344";
tig00000276.H2_pilon	AUGUSTUS	gene	112445	112777	0.95	-	.	g3345;OG0003627;Uncharacterized mitochondrial outer membrane protein YDR381C-A
tig00000276.H2_pilon	AUGUSTUS	transcript	112445	112777	0.95	-	.	g3345.t1
tig00000276.H2_pilon	AUGUSTUS	stop_codon	112445	112447	.	-	0	transcript_id	"g3345.t1";	gene_id	"g3345";
tig00000276.H2_pilon	AUGUSTUS	CDS	112448	112777	0.95	-	0	transcript_id	"g3345.t1";	gene_id	"g3345";
tig00000276.H2_pilon	AUGUSTUS	start_codon	112775	112777	.	-	0	transcript_id	"g3345.t1";	gene_id	"g3345";
tig00000276.H2_pilon	AUGUSTUS	gene	113310	114329	1	+	.	g3346;OG0003626;Peroxisomal membrane protein PMP47A
tig00000276.H2_pilon	AUGUSTUS	transcript	113310	114329	1	+	.	g3346.t1
tig00000276.H2_pilon	AUGUSTUS	start_codon	113310	113312	.	+	0	transcript_id	"g3346.t1";	gene_id	"g3346";
tig00000276.H2_pilon	AUGUSTUS	CDS	113310	114326	1	+	0	transcript_id	"g3346.t1";	gene_id	"g3346";
tig00000276.H2_pilon	AUGUSTUS	stop_codon	114327	114329	.	+	0	transcript_id	"g3346.t1";	gene_id	"g3346";
tig00000276.H2_pilon	AUGUSTUS	gene	114442	115344	0.95	-	.	g3347;OG0003625;Mitochondrial ornithine transporter 1
tig00000276.H2_pilon	AUGUSTUS	transcript	114442	115344	0.95	-	.	g3347.t1
tig00000276.H2_pilon	AUGUSTUS	stop_codon	114442	114444	.	-	0	transcript_id	"g3347.t1";	gene_id	"g3347";
tig00000276.H2_pilon	AUGUSTUS	CDS	114445	115344	0.95	-	0	transcript_id	"g3347.t1";	gene_id	"g3347";
tig00000276.H2_pilon	AUGUSTUS	start_codon	115342	115344	.	-	0	transcript_id	"g3347.t1";	gene_id	"g3347";
tig00000276.H2_pilon	AUGUSTUS	gene	116418	116747	1	+	.	g3348;OG0000140;60S acidic ribosomal protein P2
tig00000276.H2_pilon	AUGUSTUS	transcript	116418	116747	1	+	.	g3348.t1
tig00000276.H2_pilon	AUGUSTUS	start_codon	116418	116420	.	+	0	transcript_id	"g3348.t1";	gene_id	"g3348";
tig00000276.H2_pilon	AUGUSTUS	CDS	116418	116744	1	+	0	transcript_id	"g3348.t1";	gene_id	"g3348";
tig00000276.H2_pilon	AUGUSTUS	stop_codon	116745	116747	.	+	0	transcript_id	"g3348.t1";	gene_id	"g3348";
tig00000276.H2_pilon	AUGUSTUS	gene	116903	117856	0.52	-	.	g3349;OG0003624;hypothetical protein
tig00000276.H2_pilon	AUGUSTUS	transcript	116903	117856	0.52	-	.	g3349.t1
tig00000276.H2_pilon	AUGUSTUS	stop_codon	116903	116905	.	-	0	transcript_id	"g3349.t1";	gene_id	"g3349";
tig00000276.H2_pilon	AUGUSTUS	CDS	116906	117856	0.52	-	0	transcript_id	"g3349.t1";	gene_id	"g3349";
tig00000276.H2_pilon	AUGUSTUS	start_codon	117854	117856	.	-	0	transcript_id	"g3349.t1";	gene_id	"g3349";
tig00000276.H2_pilon	AUGUSTUS	gene	118189	121029	0.83	-	.	g3350;OG0003623;U3 small nucleolar RNA-associated protein 14
tig00000276.H2_pilon	AUGUSTUS	transcript	118189	121029	0.83	-	.	g3350.t1
tig00000276.H2_pilon	AUGUSTUS	stop_codon	118189	118191	.	-	0	transcript_id	"g3350.t1";	gene_id	"g3350";
tig00000276.H2_pilon	AUGUSTUS	CDS	118192	121029	0.83	-	0	transcript_id	"g3350.t1";	gene_id	"g3350";
tig00000276.H2_pilon	AUGUSTUS	start_codon	121027	121029	.	-	0	transcript_id	"g3350.t1";	gene_id	"g3350";
tig00000276.H2_pilon	AUGUSTUS	gene	122186	123316	0.98	+	.	g3351;OG0003622;Uncharacterized trans-sulfuration enzyme YHR112C
tig00000276.H2_pilon	AUGUSTUS	transcript	122186	123316	0.98	+	.	g3351.t1
tig00000276.H2_pilon	AUGUSTUS	start_codon	122186	122188	.	+	0	transcript_id	"g3351.t1";	gene_id	"g3351";
tig00000276.H2_pilon	AUGUSTUS	CDS	122186	123313	0.98	+	0	transcript_id	"g3351.t1";	gene_id	"g3351";
tig00000276.H2_pilon	AUGUSTUS	stop_codon	123314	123316	.	+	0	transcript_id	"g3351.t1";	gene_id	"g3351";
tig00000276.H2_pilon	AUGUSTUS	gene	123878	125677	1	+	.	g3352;OG0003621;Transcription factor tau 91 kDa subunit
tig00000276.H2_pilon	AUGUSTUS	transcript	123878	125677	1	+	.	g3352.t1
tig00000276.H2_pilon	AUGUSTUS	start_codon	123878	123880	.	+	0	transcript_id	"g3352.t1";	gene_id	"g3352";
tig00000276.H2_pilon	AUGUSTUS	CDS	123878	125674	1	+	0	transcript_id	"g3352.t1";	gene_id	"g3352";
tig00000276.H2_pilon	AUGUSTUS	stop_codon	125675	125677	.	+	0	transcript_id	"g3352.t1";	gene_id	"g3352";
tig00000276.H2_pilon	AUGUSTUS	gene	125773	127080	0.62	-	.	g3353;OG0000656;Adenylyltransferase and sulfurtransferase UBA4
tig00000276.H2_pilon	AUGUSTUS	transcript	125773	127080	0.62	-	.	g3353.t1
tig00000276.H2_pilon	AUGUSTUS	stop_codon	125773	125775	.	-	0	transcript_id	"g3353.t1";	gene_id	"g3353";
tig00000276.H2_pilon	AUGUSTUS	CDS	125776	127080	0.62	-	0	transcript_id	"g3353.t1";	gene_id	"g3353";
tig00000276.H2_pilon	AUGUSTUS	start_codon	127078	127080	.	-	0	transcript_id	"g3353.t1";	gene_id	"g3353";
tig00000276.H2_pilon	AUGUSTUS	gene	127399	128040	0.92	-	.	g3354;OG0003620;Protein ERP5
tig00000276.H2_pilon	AUGUSTUS	transcript	127399	128040	0.92	-	.	g3354.t1
tig00000276.H2_pilon	AUGUSTUS	stop_codon	127399	127401	.	-	0	transcript_id	"g3354.t1";	gene_id	"g3354";
tig00000276.H2_pilon	AUGUSTUS	CDS	127402	128040	0.92	-	0	transcript_id	"g3354.t1";	gene_id	"g3354";
tig00000276.H2_pilon	AUGUSTUS	start_codon	128038	128040	.	-	0	transcript_id	"g3354.t1";	gene_id	"g3354";
tig00000276.H2_pilon	AUGUSTUS	gene	128362	130164	0.34	-	.	g3355;OG0003619;Pre-rRNA-processing protein ESF1
tig00000276.H2_pilon	AUGUSTUS	transcript	128362	130164	0.34	-	.	g3355.t1
tig00000276.H2_pilon	AUGUSTUS	stop_codon	128362	128364	.	-	0	transcript_id	"g3355.t1";	gene_id	"g3355";
tig00000276.H2_pilon	AUGUSTUS	CDS	128365	130164	0.34	-	0	transcript_id	"g3355.t1";	gene_id	"g3355";
tig00000276.H2_pilon	AUGUSTUS	start_codon	130162	130164	.	-	0	transcript_id	"g3355.t1";	gene_id	"g3355";
tig00000276.H2_pilon	AUGUSTUS	gene	130745	132607	0.71	+	.	g3356;OG0000655;Restriction of telomere capping protein 5
tig00000276.H2_pilon	AUGUSTUS	transcript	130745	132607	0.71	+	.	g3356.t1
tig00000276.H2_pilon	AUGUSTUS	start_codon	130745	130747	.	+	0	transcript_id	"g3356.t1";	gene_id	"g3356";
tig00000276.H2_pilon	AUGUSTUS	CDS	130745	132604	0.71	+	0	transcript_id	"g3356.t1";	gene_id	"g3356";
tig00000276.H2_pilon	AUGUSTUS	stop_codon	132605	132607	.	+	0	transcript_id	"g3356.t1";	gene_id	"g3356";
tig00000276.H2_pilon	AUGUSTUS	gene	132732	134204	0.99	-	.	g3357;OG0003618;Serine/threonine-protein kinase RIO1
tig00000276.H2_pilon	AUGUSTUS	transcript	132732	134204	0.99	-	.	g3357.t1
tig00000276.H2_pilon	AUGUSTUS	stop_codon	132732	132734	.	-	0	transcript_id	"g3357.t1";	gene_id	"g3357";
tig00000276.H2_pilon	AUGUSTUS	CDS	132735	134204	0.99	-	0	transcript_id	"g3357.t1";	gene_id	"g3357";
tig00000276.H2_pilon	AUGUSTUS	start_codon	134202	134204	.	-	0	transcript_id	"g3357.t1";	gene_id	"g3357";
tig00000276.H2_pilon	AUGUSTUS	gene	134642	136403	0.51	+	.	g3358;OG0004593;Inositol phosphorylceramide synthase regulatory subunit KEI1
tig00000276.H2_pilon	AUGUSTUS	transcript	134642	136403	0.51	+	.	g3358.t1
tig00000276.H2_pilon	AUGUSTUS	start_codon	134642	134644	.	+	0	transcript_id	"g3358.t1";	gene_id	"g3358";
tig00000276.H2_pilon	AUGUSTUS	intron	135182	135557	0.61	+	.	transcript_id	"g3358.t1";	gene_id	"g3358";
tig00000276.H2_pilon	AUGUSTUS	CDS	134642	135181	0.52	+	0	transcript_id	"g3358.t1";	gene_id	"g3358";
tig00000276.H2_pilon	AUGUSTUS	CDS	135558	136400	0.96	+	0	transcript_id	"g3358.t1";	gene_id	"g3358";
tig00000276.H2_pilon	AUGUSTUS	stop_codon	136401	136403	.	+	0	transcript_id	"g3358.t1";	gene_id	"g3358";
tig00000276.H2_pilon	AUGUSTUS	gene	136635	139376	0.43	-	.	g3359;OG0003617;Flocculation suppression protein
tig00000276.H2_pilon	AUGUSTUS	transcript	136635	139376	0.43	-	.	g3359.t1
tig00000276.H2_pilon	AUGUSTUS	stop_codon	136635	136637	.	-	0	transcript_id	"g3359.t1";	gene_id	"g3359";
tig00000276.H2_pilon	AUGUSTUS	intron	139044	139373	0.43	-	.	transcript_id	"g3359.t1";	gene_id	"g3359";
tig00000276.H2_pilon	AUGUSTUS	CDS	136638	139043	0.74	-	0	transcript_id	"g3359.t1";	gene_id	"g3359";
tig00000276.H2_pilon	AUGUSTUS	CDS	139374	139376	0.44	-	0	transcript_id	"g3359.t1";	gene_id	"g3359";
tig00000276.H2_pilon	AUGUSTUS	start_codon	139374	139376	.	-	0	transcript_id	"g3359.t1";	gene_id	"g3359";
tig00000276.H2_pilon	AUGUSTUS	gene	142352	143899	0.87	-	.	g3360;OG0003616;Mitochondrial chaperone BCS1
tig00000276.H2_pilon	AUGUSTUS	transcript	142352	143899	0.87	-	.	g3360.t1
tig00000276.H2_pilon	AUGUSTUS	stop_codon	142352	142354	.	-	0	transcript_id	"g3360.t1";	gene_id	"g3360";
tig00000276.H2_pilon	AUGUSTUS	CDS	142355	143899	0.87	-	0	transcript_id	"g3360.t1";	gene_id	"g3360";
tig00000276.H2_pilon	AUGUSTUS	start_codon	143897	143899	.	-	0	transcript_id	"g3360.t1";	gene_id	"g3360";
tig00000276.H2_pilon	AUGUSTUS	gene	144416	146614	1	+	.	g3361;OG0003615;Ubiquitin carboxyl-terminal hydrolase 2
tig00000276.H2_pilon	AUGUSTUS	transcript	144416	146614	1	+	.	g3361.t1
tig00000276.H2_pilon	AUGUSTUS	start_codon	144416	144418	.	+	0	transcript_id	"g3361.t1";	gene_id	"g3361";
tig00000276.H2_pilon	AUGUSTUS	CDS	144416	146611	1	+	0	transcript_id	"g3361.t1";	gene_id	"g3361";
tig00000276.H2_pilon	AUGUSTUS	stop_codon	146612	146614	.	+	0	transcript_id	"g3361.t1";	gene_id	"g3361";
tig00000276.H2_pilon	AUGUSTUS	gene	146872	148371	1	+	.	g3362;;Ubiquitin carboxyl-terminal hydrolase 2
tig00000276.H2_pilon	AUGUSTUS	transcript	146872	148371	1	+	.	g3362.t1
tig00000276.H2_pilon	AUGUSTUS	start_codon	146872	146874	.	+	0	transcript_id	"g3362.t1";	gene_id	"g3362";
tig00000276.H2_pilon	AUGUSTUS	CDS	146872	148368	1	+	0	transcript_id	"g3362.t1";	gene_id	"g3362";
tig00000276.H2_pilon	AUGUSTUS	stop_codon	148369	148371	.	+	0	transcript_id	"g3362.t1";	gene_id	"g3362";
tig00000276.H2_pilon	AUGUSTUS	gene	148467	150741	0.74	-	.	g3363;OG0003614;Uncharacterized trans-sulfuration enzyme YHR112C
tig00000276.H2_pilon	AUGUSTUS	transcript	148467	150741	0.74	-	.	g3363.t1
tig00000276.H2_pilon	AUGUSTUS	stop_codon	148467	148469	.	-	0	transcript_id	"g3363.t1";	gene_id	"g3363";
tig00000276.H2_pilon	AUGUSTUS	intron	149869	149959	0.75	-	.	transcript_id	"g3363.t1";	gene_id	"g3363";
tig00000276.H2_pilon	AUGUSTUS	CDS	148470	149868	0.75	-	1	transcript_id	"g3363.t1";	gene_id	"g3363";
tig00000276.H2_pilon	AUGUSTUS	CDS	149960	150741	0.74	-	0	transcript_id	"g3363.t1";	gene_id	"g3363";
tig00000276.H2_pilon	AUGUSTUS	start_codon	150739	150741	.	-	0	transcript_id	"g3363.t1";	gene_id	"g3363";
tig00000276.H2_pilon	AUGUSTUS	gene	151797	152864	1	+	.	g3364;OG0000654;Vacuolar protein sorting-associated protein 74
tig00000276.H2_pilon	AUGUSTUS	transcript	151797	152864	1	+	.	g3364.t1
tig00000276.H2_pilon	AUGUSTUS	start_codon	151797	151799	.	+	0	transcript_id	"g3364.t1";	gene_id	"g3364";
tig00000276.H2_pilon	AUGUSTUS	CDS	151797	152861	1	+	0	transcript_id	"g3364.t1";	gene_id	"g3364";
tig00000276.H2_pilon	AUGUSTUS	stop_codon	152862	152864	.	+	0	transcript_id	"g3364.t1";	gene_id	"g3364";
tig00000276.H2_pilon	AUGUSTUS	gene	153600	154169	1	-	.	g3365;OG0003613;Profilin
tig00000276.H2_pilon	AUGUSTUS	transcript	153600	154169	1	-	.	g3365.t1
tig00000276.H2_pilon	AUGUSTUS	stop_codon	153600	153602	.	-	0	transcript_id	"g3365.t1";	gene_id	"g3365";
tig00000276.H2_pilon	AUGUSTUS	intron	153968	154156	1	-	.	transcript_id	"g3365.t1";	gene_id	"g3365";
tig00000276.H2_pilon	AUGUSTUS	CDS	153603	153967	1	-	2	transcript_id	"g3365.t1";	gene_id	"g3365";
tig00000276.H2_pilon	AUGUSTUS	CDS	154157	154169	1	-	0	transcript_id	"g3365.t1";	gene_id	"g3365";
tig00000276.H2_pilon	AUGUSTUS	start_codon	154167	154169	.	-	0	transcript_id	"g3365.t1";	gene_id	"g3365";
tig00000276.H2_pilon	AUGUSTUS	gene	155070	156333	0.65	-	.	g3366;OG0003612;RNA polymerase-associated protein LEO1
tig00000276.H2_pilon	AUGUSTUS	transcript	155070	156333	0.65	-	.	g3366.t1
tig00000276.H2_pilon	AUGUSTUS	stop_codon	155070	155072	.	-	0	transcript_id	"g3366.t1";	gene_id	"g3366";
tig00000276.H2_pilon	AUGUSTUS	intron	156027	156105	0.65	-	.	transcript_id	"g3366.t1";	gene_id	"g3366";
tig00000276.H2_pilon	AUGUSTUS	CDS	155073	156026	0.65	-	0	transcript_id	"g3366.t1";	gene_id	"g3366";
tig00000276.H2_pilon	AUGUSTUS	CDS	156106	156333	0.85	-	0	transcript_id	"g3366.t1";	gene_id	"g3366";
tig00000276.H2_pilon	AUGUSTUS	start_codon	156331	156333	.	-	0	transcript_id	"g3366.t1";	gene_id	"g3366";
tig00000276.H2_pilon	AUGUSTUS	gene	156803	157198	0.99	+	.	g3367;OG0003611;hypothetical protein
tig00000276.H2_pilon	AUGUSTUS	transcript	156803	157198	0.99	+	.	g3367.t1
tig00000276.H2_pilon	AUGUSTUS	start_codon	156803	156805	.	+	0	transcript_id	"g3367.t1";	gene_id	"g3367";
tig00000276.H2_pilon	AUGUSTUS	CDS	156803	157195	0.99	+	0	transcript_id	"g3367.t1";	gene_id	"g3367";
tig00000276.H2_pilon	AUGUSTUS	stop_codon	157196	157198	.	+	0	transcript_id	"g3367.t1";	gene_id	"g3367";
tig00000276.H2_pilon	AUGUSTUS	gene	158041	158625	0.91	+	.	g3368;OG0000653;Microtubule-associated protein RP/EB family member 1
tig00000276.H2_pilon	AUGUSTUS	transcript	158041	158625	0.91	+	.	g3368.t1
tig00000276.H2_pilon	AUGUSTUS	start_codon	158041	158043	.	+	0	transcript_id	"g3368.t1";	gene_id	"g3368";
tig00000276.H2_pilon	AUGUSTUS	CDS	158041	158622	0.91	+	0	transcript_id	"g3368.t1";	gene_id	"g3368";
tig00000276.H2_pilon	AUGUSTUS	stop_codon	158623	158625	.	+	0	transcript_id	"g3368.t1";	gene_id	"g3368";
tig00000276.H2_pilon	AUGUSTUS	gene	158730	158984	0.92	+	.	g3369;OG0000653;hypothetical protein
tig00000276.H2_pilon	AUGUSTUS	transcript	158730	158984	0.92	+	.	g3369.t1
tig00000276.H2_pilon	AUGUSTUS	start_codon	158730	158732	.	+	0	transcript_id	"g3369.t1";	gene_id	"g3369";
tig00000276.H2_pilon	AUGUSTUS	CDS	158730	158981	0.92	+	0	transcript_id	"g3369.t1";	gene_id	"g3369";
tig00000276.H2_pilon	AUGUSTUS	stop_codon	158982	158984	.	+	0	transcript_id	"g3369.t1";	gene_id	"g3369";
tig00000276.H2_pilon	AUGUSTUS	gene	159588	160028	0.39	+	.	g3370;;hypothetical protein
tig00000276.H2_pilon	AUGUSTUS	transcript	159588	160028	0.39	+	.	g3370.t1
tig00000276.H2_pilon	AUGUSTUS	start_codon	159588	159590	.	+	0	transcript_id	"g3370.t1";	gene_id	"g3370";
tig00000276.H2_pilon	AUGUSTUS	CDS	159588	160025	0.39	+	0	transcript_id	"g3370.t1";	gene_id	"g3370";
tig00000276.H2_pilon	AUGUSTUS	stop_codon	160026	160028	.	+	0	transcript_id	"g3370.t1";	gene_id	"g3370";
tig00000276.H2_pilon	AUGUSTUS	gene	160445	160813	0.18	+	.	g3371;;Mitochondrial respiratory chain complexes assembly protein AFG3
tig00000276.H2_pilon	AUGUSTUS	transcript	160445	160813	0.18	+	.	g3371.t1
tig00000276.H2_pilon	AUGUSTUS	start_codon	160445	160447	.	+	0	transcript_id	"g3371.t1";	gene_id	"g3371";
tig00000276.H2_pilon	AUGUSTUS	CDS	160445	160810	0.18	+	0	transcript_id	"g3371.t1";	gene_id	"g3371";
tig00000276.H2_pilon	AUGUSTUS	stop_codon	160811	160813	.	+	0	transcript_id	"g3371.t1";	gene_id	"g3371";
tig00000276.H2_pilon	AUGUSTUS	gene	160846	161929	0.47	+	.	g3372;OG0003610;Mitochondrial respiratory chain complexes assembly protein AFG3
tig00000276.H2_pilon	AUGUSTUS	transcript	160846	161929	0.47	+	.	g3372.t1
tig00000276.H2_pilon	AUGUSTUS	start_codon	160846	160848	.	+	0	transcript_id	"g3372.t1";	gene_id	"g3372";
tig00000276.H2_pilon	AUGUSTUS	intron	161200	161278	0.47	+	.	transcript_id	"g3372.t1";	gene_id	"g3372";
tig00000276.H2_pilon	AUGUSTUS	CDS	160846	161199	0.77	+	0	transcript_id	"g3372.t1";	gene_id	"g3372";
tig00000276.H2_pilon	AUGUSTUS	CDS	161279	161926	0.47	+	0	transcript_id	"g3372.t1";	gene_id	"g3372";
tig00000276.H2_pilon	AUGUSTUS	stop_codon	161927	161929	.	+	0	transcript_id	"g3372.t1";	gene_id	"g3372";
tig00000276.H2_pilon	AUGUSTUS	gene	163287	164900	0.29	+	.	g3373;OG0003609;Checkpoint serine/threonine-protein kinase BUB1
tig00000276.H2_pilon	AUGUSTUS	transcript	163287	164900	0.29	+	.	g3373.t1
tig00000276.H2_pilon	AUGUSTUS	start_codon	163287	163289	.	+	0	transcript_id	"g3373.t1";	gene_id	"g3373";
tig00000276.H2_pilon	AUGUSTUS	intron	163311	163587	0.41	+	.	transcript_id	"g3373.t1";	gene_id	"g3373";
tig00000276.H2_pilon	AUGUSTUS	intron	164124	164464	0.63	+	.	transcript_id	"g3373.t1";	gene_id	"g3373";
tig00000276.H2_pilon	AUGUSTUS	CDS	163287	163310	0.45	+	0	transcript_id	"g3373.t1";	gene_id	"g3373";
tig00000276.H2_pilon	AUGUSTUS	CDS	163588	164123	0.29	+	0	transcript_id	"g3373.t1";	gene_id	"g3373";
tig00000276.H2_pilon	AUGUSTUS	CDS	164465	164897	0.67	+	1	transcript_id	"g3373.t1";	gene_id	"g3373";
tig00000276.H2_pilon	AUGUSTUS	stop_codon	164898	164900	.	+	0	transcript_id	"g3373.t1";	gene_id	"g3373";
tig00000276.H2_pilon	AUGUSTUS	gene	165004	166926	0.58	-	.	g3374;OG0004670;GPI transamidase component GPI16
tig00000276.H2_pilon	AUGUSTUS	transcript	165004	166926	0.58	-	.	g3374.t1
tig00000276.H2_pilon	AUGUSTUS	stop_codon	165004	165006	.	-	0	transcript_id	"g3374.t1";	gene_id	"g3374";
tig00000276.H2_pilon	AUGUSTUS	intron	165385	165447	0.67	-	.	transcript_id	"g3374.t1";	gene_id	"g3374";
tig00000276.H2_pilon	AUGUSTUS	CDS	165007	165384	0.67	-	0	transcript_id	"g3374.t1";	gene_id	"g3374";
tig00000276.H2_pilon	AUGUSTUS	CDS	165448	166926	0.58	-	0	transcript_id	"g3374.t1";	gene_id	"g3374";
tig00000276.H2_pilon	AUGUSTUS	start_codon	166924	166926	.	-	0	transcript_id	"g3374.t1";	gene_id	"g3374";
tig00000276.H2_pilon	AUGUSTUS	gene	167341	171411	0.92	-	.	g3375;OG0003608;Uncharacterized ABC transporter ATP-binding protein/permease YOL075C
tig00000276.H2_pilon	AUGUSTUS	transcript	167341	171411	0.92	-	.	g3375.t1
tig00000276.H2_pilon	AUGUSTUS	stop_codon	167341	167343	.	-	0	transcript_id	"g3375.t1";	gene_id	"g3375";
tig00000276.H2_pilon	AUGUSTUS	CDS	167344	171411	0.92	-	0	transcript_id	"g3375.t1";	gene_id	"g3375";
tig00000276.H2_pilon	AUGUSTUS	start_codon	171409	171411	.	-	0	transcript_id	"g3375.t1";	gene_id	"g3375";
tig00000276.H2_pilon	AUGUSTUS	gene	172260	173416	0.54	-	.	g3376;OG0003607;hypothetical protein
tig00000276.H2_pilon	AUGUSTUS	transcript	172260	173416	0.54	-	.	g3376.t1
tig00000276.H2_pilon	AUGUSTUS	stop_codon	172260	172262	.	-	0	transcript_id	"g3376.t1";	gene_id	"g3376";
tig00000276.H2_pilon	AUGUSTUS	intron	172581	172639	0.54	-	.	transcript_id	"g3376.t1";	gene_id	"g3376";
tig00000276.H2_pilon	AUGUSTUS	CDS	172263	172580	0.54	-	0	transcript_id	"g3376.t1";	gene_id	"g3376";
tig00000276.H2_pilon	AUGUSTUS	CDS	172640	173416	0.54	-	0	transcript_id	"g3376.t1";	gene_id	"g3376";
tig00000276.H2_pilon	AUGUSTUS	start_codon	173414	173416	.	-	0	transcript_id	"g3376.t1";	gene_id	"g3376";
tig00000276.H2_pilon	AUGUSTUS	gene	173770	174828	1	-	.	g3377;OG0003606;UPF0676 protein C1494.01
tig00000276.H2_pilon	AUGUSTUS	transcript	173770	174828	1	-	.	g3377.t1
tig00000276.H2_pilon	AUGUSTUS	stop_codon	173770	173772	.	-	0	transcript_id	"g3377.t1";	gene_id	"g3377";
tig00000276.H2_pilon	AUGUSTUS	CDS	173773	174828	1	-	0	transcript_id	"g3377.t1";	gene_id	"g3377";
tig00000276.H2_pilon	AUGUSTUS	start_codon	174826	174828	.	-	0	transcript_id	"g3377.t1";	gene_id	"g3377";
tig00000276.H2_pilon	AUGUSTUS	gene	177235	178017	1	+	.	g3378;;Outward-rectifier potassium channel TOK1
tig00000276.H2_pilon	AUGUSTUS	transcript	177235	178017	1	+	.	g3378.t1
tig00000276.H2_pilon	AUGUSTUS	start_codon	177235	177237	.	+	0	transcript_id	"g3378.t1";	gene_id	"g3378";
tig00000276.H2_pilon	AUGUSTUS	CDS	177235	178014	1	+	0	transcript_id	"g3378.t1";	gene_id	"g3378";
tig00000276.H2_pilon	AUGUSTUS	stop_codon	178015	178017	.	+	0	transcript_id	"g3378.t1";	gene_id	"g3378";
tig00000276.H2_pilon	AUGUSTUS	gene	178079	180121	0.36	+	.	g3379;OG0003605;Outward-rectifier potassium channel TOK1
tig00000276.H2_pilon	AUGUSTUS	transcript	178079	180121	0.36	+	.	g3379.t1
tig00000276.H2_pilon	AUGUSTUS	start_codon	178079	178081	.	+	0	transcript_id	"g3379.t1";	gene_id	"g3379";
tig00000276.H2_pilon	AUGUSTUS	CDS	178079	180118	0.36	+	0	transcript_id	"g3379.t1";	gene_id	"g3379";
tig00000276.H2_pilon	AUGUSTUS	stop_codon	180119	180121	.	+	0	transcript_id	"g3379.t1";	gene_id	"g3379";
tig00000276.H2_pilon	AUGUSTUS	gene	180438	181799	1	-	.	g3380;OG0000281;Elongation factor 1-alpha
tig00000276.H2_pilon	AUGUSTUS	transcript	180438	181799	1	-	.	g3380.t1
tig00000276.H2_pilon	AUGUSTUS	stop_codon	180438	180440	.	-	0	transcript_id	"g3380.t1";	gene_id	"g3380";
tig00000276.H2_pilon	AUGUSTUS	CDS	180441	181799	1	-	0	transcript_id	"g3380.t1";	gene_id	"g3380";
tig00000276.H2_pilon	AUGUSTUS	start_codon	181797	181799	.	-	0	transcript_id	"g3380.t1";	gene_id	"g3380";
tig00000276.H2_pilon	AUGUSTUS	gene	183305	184036	0.54	+	.	g3381;OG0003604;hypothetical protein
tig00000276.H2_pilon	AUGUSTUS	transcript	183305	184036	0.54	+	.	g3381.t1
tig00000276.H2_pilon	AUGUSTUS	start_codon	183305	183307	.	+	0	transcript_id	"g3381.t1";	gene_id	"g3381";
tig00000276.H2_pilon	AUGUSTUS	CDS	183305	184033	0.54	+	0	transcript_id	"g3381.t1";	gene_id	"g3381";
tig00000276.H2_pilon	AUGUSTUS	stop_codon	184034	184036	.	+	0	transcript_id	"g3381.t1";	gene_id	"g3381";
tig00000276.H2_pilon	AUGUSTUS	gene	184502	186269	0.78	+	.	g3382;OG0004592;Uncharacterized transporter YDR338C
tig00000276.H2_pilon	AUGUSTUS	transcript	184502	186269	0.78	+	.	g3382.t1
tig00000276.H2_pilon	AUGUSTUS	start_codon	184502	184504	.	+	0	transcript_id	"g3382.t1";	gene_id	"g3382";
tig00000276.H2_pilon	AUGUSTUS	intron	185222	185339	0.85	+	.	transcript_id	"g3382.t1";	gene_id	"g3382";
tig00000276.H2_pilon	AUGUSTUS	CDS	184502	185221	0.78	+	0	transcript_id	"g3382.t1";	gene_id	"g3382";
tig00000276.H2_pilon	AUGUSTUS	CDS	185340	186266	0.97	+	0	transcript_id	"g3382.t1";	gene_id	"g3382";
tig00000276.H2_pilon	AUGUSTUS	stop_codon	186267	186269	.	+	0	transcript_id	"g3382.t1";	gene_id	"g3382";
tig00000276.H2_pilon	AUGUSTUS	gene	186833	188134	0.71	+	.	g3383;OG0000280;Vacuolar protein sorting-associated protein 27
tig00000276.H2_pilon	AUGUSTUS	transcript	186833	188134	0.71	+	.	g3383.t1
tig00000276.H2_pilon	AUGUSTUS	start_codon	186833	186835	.	+	0	transcript_id	"g3383.t1";	gene_id	"g3383";
tig00000276.H2_pilon	AUGUSTUS	CDS	186833	188131	0.71	+	0	transcript_id	"g3383.t1";	gene_id	"g3383";
tig00000276.H2_pilon	AUGUSTUS	stop_codon	188132	188134	.	+	0	transcript_id	"g3383.t1";	gene_id	"g3383";
tig00000276.H2_pilon	AUGUSTUS	gene	188206	188725	0.7	+	.	g3384;OG0000280;hypothetical protein
tig00000276.H2_pilon	AUGUSTUS	transcript	188206	188725	0.7	+	.	g3384.t1
tig00000276.H2_pilon	AUGUSTUS	start_codon	188206	188208	.	+	0	transcript_id	"g3384.t1";	gene_id	"g3384";
tig00000276.H2_pilon	AUGUSTUS	intron	188259	188346	0.71	+	.	transcript_id	"g3384.t1";	gene_id	"g3384";
tig00000276.H2_pilon	AUGUSTUS	CDS	188206	188258	0.71	+	0	transcript_id	"g3384.t1";	gene_id	"g3384";
tig00000276.H2_pilon	AUGUSTUS	CDS	188347	188722	0.9	+	1	transcript_id	"g3384.t1";	gene_id	"g3384";
tig00000276.H2_pilon	AUGUSTUS	stop_codon	188723	188725	.	+	0	transcript_id	"g3384.t1";	gene_id	"g3384";
tig00000276.H2_pilon	AUGUSTUS	gene	189135	189671	0.63	+	.	g3385;OG0003603;Nucleotide exchange factor SIL1
tig00000276.H2_pilon	AUGUSTUS	transcript	189135	189671	0.63	+	.	g3385.t1
tig00000276.H2_pilon	AUGUSTUS	start_codon	189135	189137	.	+	0	transcript_id	"g3385.t1";	gene_id	"g3385";
tig00000276.H2_pilon	AUGUSTUS	CDS	189135	189668	0.63	+	0	transcript_id	"g3385.t1";	gene_id	"g3385";
tig00000276.H2_pilon	AUGUSTUS	stop_codon	189669	189671	.	+	0	transcript_id	"g3385.t1";	gene_id	"g3385";
tig00000276.H2_pilon	AUGUSTUS	gene	189772	190104	0.88	+	.	g3386;OG0003603;hypothetical protein
tig00000276.H2_pilon	AUGUSTUS	transcript	189772	190104	0.88	+	.	g3386.t1
tig00000276.H2_pilon	AUGUSTUS	start_codon	189772	189774	.	+	0	transcript_id	"g3386.t1";	gene_id	"g3386";
tig00000276.H2_pilon	AUGUSTUS	CDS	189772	190101	0.88	+	0	transcript_id	"g3386.t1";	gene_id	"g3386";
tig00000276.H2_pilon	AUGUSTUS	stop_codon	190102	190104	.	+	0	transcript_id	"g3386.t1";	gene_id	"g3386";
tig00000276.H2_pilon	AUGUSTUS	gene	191400	191693	0.85	-	.	g3387;;hypothetical protein
tig00000276.H2_pilon	AUGUSTUS	transcript	191400	191693	0.85	-	.	g3387.t1
tig00000276.H2_pilon	AUGUSTUS	stop_codon	191400	191402	.	-	0	transcript_id	"g3387.t1";	gene_id	"g3387";
tig00000276.H2_pilon	AUGUSTUS	CDS	191403	191693	0.85	-	0	transcript_id	"g3387.t1";	gene_id	"g3387";
tig00000276.H2_pilon	AUGUSTUS	start_codon	191691	191693	.	-	0	transcript_id	"g3387.t1";	gene_id	"g3387";
tig00000276.H2_pilon	AUGUSTUS	gene	192957	193816	0.42	+	.	g3388;OG0003602;60S ribosomal protein L22-A
tig00000276.H2_pilon	AUGUSTUS	transcript	192957	193816	0.42	+	.	g3388.t1
tig00000276.H2_pilon	AUGUSTUS	start_codon	192957	192959	.	+	0	transcript_id	"g3388.t1";	gene_id	"g3388";
tig00000276.H2_pilon	AUGUSTUS	intron	192969	193423	0.43	+	.	transcript_id	"g3388.t1";	gene_id	"g3388";
tig00000276.H2_pilon	AUGUSTUS	CDS	192957	192968	0.43	+	0	transcript_id	"g3388.t1";	gene_id	"g3388";
tig00000276.H2_pilon	AUGUSTUS	CDS	193424	193813	0.99	+	0	transcript_id	"g3388.t1";	gene_id	"g3388";
tig00000276.H2_pilon	AUGUSTUS	stop_codon	193814	193816	.	+	0	transcript_id	"g3388.t1";	gene_id	"g3388";
tig00000276.H2_pilon	AUGUSTUS	gene	194242	197332	0.72	+	.	g3389;OG0003601;Uncharacterized membrane protein YFL034W
tig00000276.H2_pilon	AUGUSTUS	transcript	194242	197332	0.72	+	.	g3389.t1
tig00000276.H2_pilon	AUGUSTUS	start_codon	194242	194244	.	+	0	transcript_id	"g3389.t1";	gene_id	"g3389";
tig00000276.H2_pilon	AUGUSTUS	intron	194523	194595	0.74	+	.	transcript_id	"g3389.t1";	gene_id	"g3389";
tig00000276.H2_pilon	AUGUSTUS	CDS	194242	194522	0.72	+	0	transcript_id	"g3389.t1";	gene_id	"g3389";
tig00000276.H2_pilon	AUGUSTUS	CDS	194596	197329	0.74	+	1	transcript_id	"g3389.t1";	gene_id	"g3389";
tig00000276.H2_pilon	AUGUSTUS	stop_codon	197330	197332	.	+	0	transcript_id	"g3389.t1";	gene_id	"g3389";
tig00000276.H2_pilon	AUGUSTUS	gene	197530	199305	1	-	.	g3390;OG0003600;Phenylalanine--tRNA ligase beta subunit
tig00000276.H2_pilon	AUGUSTUS	transcript	197530	199305	1	-	.	g3390.t1
tig00000276.H2_pilon	AUGUSTUS	stop_codon	197530	197532	.	-	0	transcript_id	"g3390.t1";	gene_id	"g3390";
tig00000276.H2_pilon	AUGUSTUS	CDS	197533	199305	1	-	0	transcript_id	"g3390.t1";	gene_id	"g3390";
tig00000276.H2_pilon	AUGUSTUS	start_codon	199303	199305	.	-	0	transcript_id	"g3390.t1";	gene_id	"g3390";
tig00000276.H2_pilon	AUGUSTUS	gene	200284	200904	1	+	.	g3391;OG0003599;Ras-related protein SEC4
tig00000276.H2_pilon	AUGUSTUS	transcript	200284	200904	1	+	.	g3391.t1
tig00000276.H2_pilon	AUGUSTUS	start_codon	200284	200286	.	+	0	transcript_id	"g3391.t1";	gene_id	"g3391";
tig00000276.H2_pilon	AUGUSTUS	CDS	200284	200901	1	+	0	transcript_id	"g3391.t1";	gene_id	"g3391";
tig00000276.H2_pilon	AUGUSTUS	stop_codon	200902	200904	.	+	0	transcript_id	"g3391.t1";	gene_id	"g3391";
tig00000276.H2_pilon	AUGUSTUS	gene	202107	203240	0.88	-	.	g3392;OG0003598;1,4-beta-D-glucan cellobiohydrolase CEL6A
tig00000276.H2_pilon	AUGUSTUS	transcript	202107	203240	0.88	-	.	g3392.t1
tig00000276.H2_pilon	AUGUSTUS	stop_codon	202107	202109	.	-	0	transcript_id	"g3392.t1";	gene_id	"g3392";
tig00000276.H2_pilon	AUGUSTUS	CDS	202110	203240	0.88	-	0	transcript_id	"g3392.t1";	gene_id	"g3392";
tig00000276.H2_pilon	AUGUSTUS	start_codon	203238	203240	.	-	0	transcript_id	"g3392.t1";	gene_id	"g3392";
tig00000276.H2_pilon	AUGUSTUS	gene	204381	205182	0.43	+	.	g3393;OG0003597;hypothetical protein
tig00000276.H2_pilon	AUGUSTUS	transcript	204381	205182	0.43	+	.	g3393.t1
tig00000276.H2_pilon	AUGUSTUS	start_codon	204381	204383	.	+	0	transcript_id	"g3393.t1";	gene_id	"g3393";
tig00000276.H2_pilon	AUGUSTUS	intron	204429	204885	0.43	+	.	transcript_id	"g3393.t1";	gene_id	"g3393";
tig00000276.H2_pilon	AUGUSTUS	CDS	204381	204428	0.43	+	0	transcript_id	"g3393.t1";	gene_id	"g3393";
tig00000276.H2_pilon	AUGUSTUS	CDS	204886	205179	0.7	+	0	transcript_id	"g3393.t1";	gene_id	"g3393";
tig00000276.H2_pilon	AUGUSTUS	stop_codon	205180	205182	.	+	0	transcript_id	"g3393.t1";	gene_id	"g3393";
tig00000276.H2_pilon	AUGUSTUS	gene	205495	208191	0.97	-	.	g3394;OG0003596;hypothetical protein
tig00000276.H2_pilon	AUGUSTUS	transcript	205495	208191	0.97	-	.	g3394.t1
tig00000276.H2_pilon	AUGUSTUS	stop_codon	205495	205497	.	-	0	transcript_id	"g3394.t1";	gene_id	"g3394";
tig00000276.H2_pilon	AUGUSTUS	CDS	205498	208191	0.97	-	0	transcript_id	"g3394.t1";	gene_id	"g3394";
tig00000276.H2_pilon	AUGUSTUS	start_codon	208189	208191	.	-	0	transcript_id	"g3394.t1";	gene_id	"g3394";
tig00000276.H2_pilon	AUGUSTUS	gene	208323	209015	0.82	-	.	g3395;;hypothetical protein
tig00000276.H2_pilon	AUGUSTUS	transcript	208323	209015	0.82	-	.	g3395.t1
tig00000276.H2_pilon	AUGUSTUS	stop_codon	208323	208325	.	-	0	transcript_id	"g3395.t1";	gene_id	"g3395";
tig00000276.H2_pilon	AUGUSTUS	CDS	208326	209015	0.82	-	0	transcript_id	"g3395.t1";	gene_id	"g3395";
tig00000276.H2_pilon	AUGUSTUS	start_codon	209013	209015	.	-	0	transcript_id	"g3395.t1";	gene_id	"g3395";
tig00000276.H2_pilon	AUGUSTUS	gene	209054	209602	0.77	-	.	g3396;;Mediator of RNA polymerase II transcription subunit 12
tig00000276.H2_pilon	AUGUSTUS	transcript	209054	209602	0.77	-	.	g3396.t1
tig00000276.H2_pilon	AUGUSTUS	stop_codon	209054	209056	.	-	0	transcript_id	"g3396.t1";	gene_id	"g3396";
tig00000276.H2_pilon	AUGUSTUS	CDS	209057	209602	0.77	-	0	transcript_id	"g3396.t1";	gene_id	"g3396";
tig00000276.H2_pilon	AUGUSTUS	start_codon	209600	209602	.	-	0	transcript_id	"g3396.t1";	gene_id	"g3396";
tig00000276.H2_pilon	AUGUSTUS	gene	209644	210168	0.91	-	.	g3397;;Mediator of RNA polymerase II transcription subunit 12
tig00000276.H2_pilon	AUGUSTUS	transcript	209644	210168	0.91	-	.	g3397.t1
tig00000276.H2_pilon	AUGUSTUS	stop_codon	209644	209646	.	-	0	transcript_id	"g3397.t1";	gene_id	"g3397";
tig00000276.H2_pilon	AUGUSTUS	CDS	209647	210168	0.91	-	0	transcript_id	"g3397.t1";	gene_id	"g3397";
tig00000276.H2_pilon	AUGUSTUS	start_codon	210166	210168	.	-	0	transcript_id	"g3397.t1";	gene_id	"g3397";
tig00000276.H2_pilon	AUGUSTUS	gene	211366	212565	0.76	+	.	g3398;OG0003595;SVP1-like protein 2
tig00000276.H2_pilon	AUGUSTUS	transcript	211366	212565	0.76	+	.	g3398.t1
tig00000276.H2_pilon	AUGUSTUS	start_codon	211366	211368	.	+	0	transcript_id	"g3398.t1";	gene_id	"g3398";
tig00000276.H2_pilon	AUGUSTUS	CDS	211366	212562	0.76	+	0	transcript_id	"g3398.t1";	gene_id	"g3398";
tig00000276.H2_pilon	AUGUSTUS	stop_codon	212563	212565	.	+	0	transcript_id	"g3398.t1";	gene_id	"g3398";
tig00000276.H2_pilon	AUGUSTUS	gene	213435	214577	1	-	.	g3399;OG0004591;hypothetical protein
tig00000276.H2_pilon	AUGUSTUS	transcript	213435	214577	1	-	.	g3399.t1
tig00000276.H2_pilon	AUGUSTUS	stop_codon	213435	213437	.	-	0	transcript_id	"g3399.t1";	gene_id	"g3399";
tig00000276.H2_pilon	AUGUSTUS	CDS	213438	214577	1	-	0	transcript_id	"g3399.t1";	gene_id	"g3399";
tig00000276.H2_pilon	AUGUSTUS	start_codon	214575	214577	.	-	0	transcript_id	"g3399.t1";	gene_id	"g3399";
tig00000276.H2_pilon	AUGUSTUS	gene	215696	218407	0.91	+	.	g3400;OG0003594;mRNA-binding protein PUF3
tig00000276.H2_pilon	AUGUSTUS	transcript	215696	218407	0.91	+	.	g3400.t1
tig00000276.H2_pilon	AUGUSTUS	start_codon	215696	215698	.	+	0	transcript_id	"g3400.t1";	gene_id	"g3400";
tig00000276.H2_pilon	AUGUSTUS	CDS	215696	218404	0.91	+	0	transcript_id	"g3400.t1";	gene_id	"g3400";
tig00000276.H2_pilon	AUGUSTUS	stop_codon	218405	218407	.	+	0	transcript_id	"g3400.t1";	gene_id	"g3400";
tig00000276.H2_pilon	AUGUSTUS	gene	218832	219524	1	+	.	g3401;OG0003593;rRNA-processing protein fcf2
tig00000276.H2_pilon	AUGUSTUS	transcript	218832	219524	1	+	.	g3401.t1
tig00000276.H2_pilon	AUGUSTUS	start_codon	218832	218834	.	+	0	transcript_id	"g3401.t1";	gene_id	"g3401";
tig00000276.H2_pilon	AUGUSTUS	CDS	218832	219521	1	+	0	transcript_id	"g3401.t1";	gene_id	"g3401";
tig00000276.H2_pilon	AUGUSTUS	stop_codon	219522	219524	.	+	0	transcript_id	"g3401.t1";	gene_id	"g3401";
tig00000276.H2_pilon	AUGUSTUS	gene	219749	221179	0.79	-	.	g3402;OG0000652;Biofilm regulator 1
tig00000276.H2_pilon	AUGUSTUS	transcript	219749	221179	0.79	-	.	g3402.t1
tig00000276.H2_pilon	AUGUSTUS	stop_codon	219749	219751	.	-	0	transcript_id	"g3402.t1";	gene_id	"g3402";
tig00000276.H2_pilon	AUGUSTUS	CDS	219752	221179	0.79	-	0	transcript_id	"g3402.t1";	gene_id	"g3402";
tig00000276.H2_pilon	AUGUSTUS	start_codon	221177	221179	.	-	0	transcript_id	"g3402.t1";	gene_id	"g3402";
tig00000276.H2_pilon	AUGUSTUS	gene	223396	225504	0.99	+	.	g3403;OG0003592;Kinesin-like protein klpA
tig00000276.H2_pilon	AUGUSTUS	transcript	223396	225504	0.99	+	.	g3403.t1
tig00000276.H2_pilon	AUGUSTUS	start_codon	223396	223398	.	+	0	transcript_id	"g3403.t1";	gene_id	"g3403";
tig00000276.H2_pilon	AUGUSTUS	CDS	223396	225501	0.99	+	0	transcript_id	"g3403.t1";	gene_id	"g3403";
tig00000276.H2_pilon	AUGUSTUS	stop_codon	225502	225504	.	+	0	transcript_id	"g3403.t1";	gene_id	"g3403";
tig00000276.H2_pilon	AUGUSTUS	gene	225658	227833	0.61	-	.	g3404;OG0003591;hypothetical protein
tig00000276.H2_pilon	AUGUSTUS	transcript	225658	227833	0.61	-	.	g3404.t1
tig00000276.H2_pilon	AUGUSTUS	stop_codon	225658	225660	.	-	0	transcript_id	"g3404.t1";	gene_id	"g3404";
tig00000276.H2_pilon	AUGUSTUS	intron	227628	227748	0.66	-	.	transcript_id	"g3404.t1";	gene_id	"g3404";
tig00000276.H2_pilon	AUGUSTUS	CDS	225661	227627	0.66	-	2	transcript_id	"g3404.t1";	gene_id	"g3404";
tig00000276.H2_pilon	AUGUSTUS	CDS	227749	227833	0.66	-	0	transcript_id	"g3404.t1";	gene_id	"g3404";
tig00000276.H2_pilon	AUGUSTUS	start_codon	227831	227833	.	-	0	transcript_id	"g3404.t1";	gene_id	"g3404";
tig00000276.H2_pilon	AUGUSTUS	gene	227863	228372	0.95	-	.	g3405;;hypothetical protein
tig00000276.H2_pilon	AUGUSTUS	transcript	227863	228372	0.95	-	.	g3405.t1
tig00000276.H2_pilon	AUGUSTUS	stop_codon	227863	227865	.	-	0	transcript_id	"g3405.t1";	gene_id	"g3405";
tig00000276.H2_pilon	AUGUSTUS	CDS	227866	228372	0.95	-	0	transcript_id	"g3405.t1";	gene_id	"g3405";
tig00000276.H2_pilon	AUGUSTUS	start_codon	228370	228372	.	-	0	transcript_id	"g3405.t1";	gene_id	"g3405";
tig00000276.H2_pilon	AUGUSTUS	gene	228678	229925	1	-	.	g3406;OG0003590;Lysophosphatidylcholine acyltransferase
tig00000276.H2_pilon	AUGUSTUS	transcript	228678	229925	1	-	.	g3406.t1
tig00000276.H2_pilon	AUGUSTUS	stop_codon	228678	228680	.	-	0	transcript_id	"g3406.t1";	gene_id	"g3406";
tig00000276.H2_pilon	AUGUSTUS	CDS	228681	229925	1	-	0	transcript_id	"g3406.t1";	gene_id	"g3406";
tig00000276.H2_pilon	AUGUSTUS	start_codon	229923	229925	.	-	0	transcript_id	"g3406.t1";	gene_id	"g3406";
tig00000276.H2_pilon	AUGUSTUS	gene	230272	230823	0.87	-	.	g3407;OG0003589;Translation machinery-associated protein 22
tig00000276.H2_pilon	AUGUSTUS	transcript	230272	230823	0.87	-	.	g3407.t1
tig00000276.H2_pilon	AUGUSTUS	stop_codon	230272	230274	.	-	0	transcript_id	"g3407.t1";	gene_id	"g3407";
tig00000276.H2_pilon	AUGUSTUS	CDS	230275	230823	0.87	-	0	transcript_id	"g3407.t1";	gene_id	"g3407";
tig00000276.H2_pilon	AUGUSTUS	start_codon	230821	230823	.	-	0	transcript_id	"g3407.t1";	gene_id	"g3407";
tig00000276.H2_pilon	AUGUSTUS	gene	231307	231909	0.99	+	.	g3408;OG0003588;Protein THO1
tig00000276.H2_pilon	AUGUSTUS	transcript	231307	231909	0.99	+	.	g3408.t1
tig00000276.H2_pilon	AUGUSTUS	start_codon	231307	231309	.	+	0	transcript_id	"g3408.t1";	gene_id	"g3408";
tig00000276.H2_pilon	AUGUSTUS	CDS	231307	231906	0.99	+	0	transcript_id	"g3408.t1";	gene_id	"g3408";
tig00000276.H2_pilon	AUGUSTUS	stop_codon	231907	231909	.	+	0	transcript_id	"g3408.t1";	gene_id	"g3408";
tig00000276.H2_pilon	AUGUSTUS	gene	233507	234211	0.52	+	.	g3409;OG0000651;hypothetical protein
tig00000276.H2_pilon	AUGUSTUS	transcript	233507	234211	0.52	+	.	g3409.t1
tig00000276.H2_pilon	AUGUSTUS	start_codon	233507	233509	.	+	0	transcript_id	"g3409.t1";	gene_id	"g3409";
tig00000276.H2_pilon	AUGUSTUS	CDS	233507	234208	0.52	+	0	transcript_id	"g3409.t1";	gene_id	"g3409";
tig00000276.H2_pilon	AUGUSTUS	stop_codon	234209	234211	.	+	0	transcript_id	"g3409.t1";	gene_id	"g3409";
tig00000276.H2_pilon	AUGUSTUS	gene	234293	234598	0.53	+	.	g3410;OG0000651;hypothetical protein
tig00000276.H2_pilon	AUGUSTUS	transcript	234293	234598	0.53	+	.	g3410.t1
tig00000276.H2_pilon	AUGUSTUS	start_codon	234293	234295	.	+	0	transcript_id	"g3410.t1";	gene_id	"g3410";
tig00000276.H2_pilon	AUGUSTUS	CDS	234293	234595	0.53	+	0	transcript_id	"g3410.t1";	gene_id	"g3410";
tig00000276.H2_pilon	AUGUSTUS	stop_codon	234596	234598	.	+	0	transcript_id	"g3410.t1";	gene_id	"g3410";
tig00000276.H2_pilon	AUGUSTUS	gene	235435	237267	0.12	-	.	g3411;OG0003587;Transcription factor VHR2
tig00000276.H2_pilon	AUGUSTUS	transcript	235435	237267	0.12	-	.	g3411.t1
tig00000276.H2_pilon	AUGUSTUS	stop_codon	235435	235437	.	-	0	transcript_id	"g3411.t1";	gene_id	"g3411";
tig00000276.H2_pilon	AUGUSTUS	intron	235937	236140	0.41	-	.	transcript_id	"g3411.t1";	gene_id	"g3411";
tig00000276.H2_pilon	AUGUSTUS	intron	236814	236876	0.4	-	.	transcript_id	"g3411.t1";	gene_id	"g3411";
tig00000276.H2_pilon	AUGUSTUS	CDS	235438	235936	0.74	-	1	transcript_id	"g3411.t1";	gene_id	"g3411";
tig00000276.H2_pilon	AUGUSTUS	CDS	236141	236813	0.29	-	2	transcript_id	"g3411.t1";	gene_id	"g3411";
tig00000276.H2_pilon	AUGUSTUS	CDS	236877	237267	0.27	-	0	transcript_id	"g3411.t1";	gene_id	"g3411";
tig00000276.H2_pilon	AUGUSTUS	start_codon	237265	237267	.	-	0	transcript_id	"g3411.t1";	gene_id	"g3411";
tig00000276.H2_pilon	AUGUSTUS	gene	242583	247310	0.11	+	.	g3412;OG0003586;Protein ECM5
tig00000276.H2_pilon	AUGUSTUS	transcript	242583	247310	0.11	+	.	g3412.t1
tig00000276.H2_pilon	AUGUSTUS	start_codon	242583	242585	.	+	0	transcript_id	"g3412.t1";	gene_id	"g3412";
tig00000276.H2_pilon	AUGUSTUS	intron	244771	244856	0.37	+	.	transcript_id	"g3412.t1";	gene_id	"g3412";
tig00000276.H2_pilon	AUGUSTUS	intron	246269	246332	0.46	+	.	transcript_id	"g3412.t1";	gene_id	"g3412";
tig00000276.H2_pilon	AUGUSTUS	CDS	242583	244770	0.39	+	0	transcript_id	"g3412.t1";	gene_id	"g3412";
tig00000276.H2_pilon	AUGUSTUS	CDS	244857	246268	0.36	+	2	transcript_id	"g3412.t1";	gene_id	"g3412";
tig00000276.H2_pilon	AUGUSTUS	CDS	246333	247307	0.31	+	0	transcript_id	"g3412.t1";	gene_id	"g3412";
tig00000276.H2_pilon	AUGUSTUS	stop_codon	247308	247310	.	+	0	transcript_id	"g3412.t1";	gene_id	"g3412";
tig00000276.H2_pilon	AUGUSTUS	gene	248515	249759	0.82	+	.	g3413;OG0003585;Mitochondrial metal transporter 2
tig00000276.H2_pilon	AUGUSTUS	transcript	248515	249759	0.82	+	.	g3413.t1
tig00000276.H2_pilon	AUGUSTUS	start_codon	248515	248517	.	+	0	transcript_id	"g3413.t1";	gene_id	"g3413";
tig00000276.H2_pilon	AUGUSTUS	CDS	248515	249756	0.82	+	0	transcript_id	"g3413.t1";	gene_id	"g3413";
tig00000276.H2_pilon	AUGUSTUS	stop_codon	249757	249759	.	+	0	transcript_id	"g3413.t1";	gene_id	"g3413";
tig00000276.H2_pilon	AUGUSTUS	gene	249922	252902	0.19	-	.	g3414;OG0003584;Amino-acid permease GAP5
tig00000276.H2_pilon	AUGUSTUS	transcript	249922	252902	0.19	-	.	g3414.t1
tig00000276.H2_pilon	AUGUSTUS	stop_codon	249922	249924	.	-	0	transcript_id	"g3414.t1";	gene_id	"g3414";
tig00000276.H2_pilon	AUGUSTUS	intron	250881	251165	0.28	-	.	transcript_id	"g3414.t1";	gene_id	"g3414";
tig00000276.H2_pilon	AUGUSTUS	intron	252500	252879	0.65	-	.	transcript_id	"g3414.t1";	gene_id	"g3414";
tig00000276.H2_pilon	AUGUSTUS	CDS	249925	250880	0.35	-	2	transcript_id	"g3414.t1";	gene_id	"g3414";
tig00000276.H2_pilon	AUGUSTUS	CDS	251166	252499	0.65	-	1	transcript_id	"g3414.t1";	gene_id	"g3414";
tig00000276.H2_pilon	AUGUSTUS	CDS	252880	252902	0.65	-	0	transcript_id	"g3414.t1";	gene_id	"g3414";
tig00000276.H2_pilon	AUGUSTUS	start_codon	252900	252902	.	-	0	transcript_id	"g3414.t1";	gene_id	"g3414";
tig00000276.H2_pilon	AUGUSTUS	gene	253373	253822	1	+	.	g3415;OG0003583;Protein PBDC1 homolog
tig00000276.H2_pilon	AUGUSTUS	transcript	253373	253822	1	+	.	g3415.t1
tig00000276.H2_pilon	AUGUSTUS	start_codon	253373	253375	.	+	0	transcript_id	"g3415.t1";	gene_id	"g3415";
tig00000276.H2_pilon	AUGUSTUS	CDS	253373	253819	1	+	0	transcript_id	"g3415.t1";	gene_id	"g3415";
tig00000276.H2_pilon	AUGUSTUS	stop_codon	253820	253822	.	+	0	transcript_id	"g3415.t1";	gene_id	"g3415";
tig00000276.H2_pilon	AUGUSTUS	gene	254726	256119	0.58	-	.	g3416;OG0003582;60S ribosomal protein L7
tig00000276.H2_pilon	AUGUSTUS	transcript	254726	256119	0.58	-	.	g3416.t1
tig00000276.H2_pilon	AUGUSTUS	stop_codon	254726	254728	.	-	0	transcript_id	"g3416.t1";	gene_id	"g3416";
tig00000276.H2_pilon	AUGUSTUS	intron	255350	255642	0.83	-	.	transcript_id	"g3416.t1";	gene_id	"g3416";
tig00000276.H2_pilon	AUGUSTUS	intron	255720	256100	0.58	-	.	transcript_id	"g3416.t1";	gene_id	"g3416";
tig00000276.H2_pilon	AUGUSTUS	CDS	254729	255349	1	-	0	transcript_id	"g3416.t1";	gene_id	"g3416";
tig00000276.H2_pilon	AUGUSTUS	CDS	255643	255719	0.73	-	2	transcript_id	"g3416.t1";	gene_id	"g3416";
tig00000276.H2_pilon	AUGUSTUS	CDS	256101	256119	0.58	-	0	transcript_id	"g3416.t1";	gene_id	"g3416";
tig00000276.H2_pilon	AUGUSTUS	start_codon	256117	256119	.	-	0	transcript_id	"g3416.t1";	gene_id	"g3416";
tig00000276.H2_pilon	AUGUSTUS	gene	257018	257776	0.99	+	.	g3417;OG0004590;Smr domain-containing protein YPL199C
tig00000276.H2_pilon	AUGUSTUS	transcript	257018	257776	0.99	+	.	g3417.t1
tig00000276.H2_pilon	AUGUSTUS	start_codon	257018	257020	.	+	0	transcript_id	"g3417.t1";	gene_id	"g3417";
tig00000276.H2_pilon	AUGUSTUS	CDS	257018	257773	0.99	+	0	transcript_id	"g3417.t1";	gene_id	"g3417";
tig00000276.H2_pilon	AUGUSTUS	stop_codon	257774	257776	.	+	0	transcript_id	"g3417.t1";	gene_id	"g3417";
tig00000276.H2_pilon	AUGUSTUS	gene	258247	260037	0.99	+	.	g3418;OG0003581;UBX domain-containing protein 3
tig00000276.H2_pilon	AUGUSTUS	transcript	258247	260037	0.99	+	.	g3418.t1
tig00000276.H2_pilon	AUGUSTUS	start_codon	258247	258249	.	+	0	transcript_id	"g3418.t1";	gene_id	"g3418";
tig00000276.H2_pilon	AUGUSTUS	CDS	258247	260034	0.99	+	0	transcript_id	"g3418.t1";	gene_id	"g3418";
tig00000276.H2_pilon	AUGUSTUS	stop_codon	260035	260037	.	+	0	transcript_id	"g3418.t1";	gene_id	"g3418";
tig00000276.H2_pilon	AUGUSTUS	gene	261098	262441	0.97	-	.	g3419;OG0003580;Protein farnesyltransferase subunit beta
tig00000276.H2_pilon	AUGUSTUS	transcript	261098	262441	0.97	-	.	g3419.t1
tig00000276.H2_pilon	AUGUSTUS	stop_codon	261098	261100	.	-	0	transcript_id	"g3419.t1";	gene_id	"g3419";
tig00000276.H2_pilon	AUGUSTUS	CDS	261101	262441	0.97	-	0	transcript_id	"g3419.t1";	gene_id	"g3419";
tig00000276.H2_pilon	AUGUSTUS	start_codon	262439	262441	.	-	0	transcript_id	"g3419.t1";	gene_id	"g3419";
tig00000276.H2_pilon	AUGUSTUS	gene	262759	264966	1	-	.	g3420;OG0004588;Calpain-like protease palB/RIM13
tig00000276.H2_pilon	AUGUSTUS	transcript	262759	264966	1	-	.	g3420.t1
tig00000276.H2_pilon	AUGUSTUS	stop_codon	262759	262761	.	-	0	transcript_id	"g3420.t1";	gene_id	"g3420";
tig00000276.H2_pilon	AUGUSTUS	CDS	262762	264966	1	-	0	transcript_id	"g3420.t1";	gene_id	"g3420";
tig00000276.H2_pilon	AUGUSTUS	start_codon	264964	264966	.	-	0	transcript_id	"g3420.t1";	gene_id	"g3420";
tig00000276.H2_pilon	AUGUSTUS	gene	265211	266806	1	-	.	g3421;OG0004587;Nucleoporin ASM4
tig00000276.H2_pilon	AUGUSTUS	transcript	265211	266806	1	-	.	g3421.t1
tig00000276.H2_pilon	AUGUSTUS	stop_codon	265211	265213	.	-	0	transcript_id	"g3421.t1";	gene_id	"g3421";
tig00000276.H2_pilon	AUGUSTUS	CDS	265214	266806	1	-	0	transcript_id	"g3421.t1";	gene_id	"g3421";
tig00000276.H2_pilon	AUGUSTUS	start_codon	266804	266806	.	-	0	transcript_id	"g3421.t1";	gene_id	"g3421";
tig00000276.H2_pilon	AUGUSTUS	gene	267109	268023	1	-	.	g3422;OG0004586;Glycosylphosphatidylinositol anchor biosynthesis protein 11
tig00000276.H2_pilon	AUGUSTUS	transcript	267109	268023	1	-	.	g3422.t1
tig00000276.H2_pilon	AUGUSTUS	stop_codon	267109	267111	.	-	0	transcript_id	"g3422.t1";	gene_id	"g3422";
tig00000276.H2_pilon	AUGUSTUS	CDS	267112	268023	1	-	0	transcript_id	"g3422.t1";	gene_id	"g3422";
tig00000276.H2_pilon	AUGUSTUS	start_codon	268021	268023	.	-	0	transcript_id	"g3422.t1";	gene_id	"g3422";
tig00000276.H2_pilon	AUGUSTUS	gene	268372	269859	0.6	-	.	g3423;OG0003579;Methyltransferase OMS1, mitochondrial
tig00000276.H2_pilon	AUGUSTUS	transcript	268372	269859	0.6	-	.	g3423.t1
tig00000276.H2_pilon	AUGUSTUS	stop_codon	268372	268374	.	-	0	transcript_id	"g3423.t1";	gene_id	"g3423";
tig00000276.H2_pilon	AUGUSTUS	CDS	268375	269859	0.6	-	0	transcript_id	"g3423.t1";	gene_id	"g3423";
tig00000276.H2_pilon	AUGUSTUS	start_codon	269857	269859	.	-	0	transcript_id	"g3423.t1";	gene_id	"g3423";
tig00000276.H2_pilon	AUGUSTUS	gene	271758	272066	0.36	+	.	g3424;;Protein MSN5
tig00000276.H2_pilon	AUGUSTUS	transcript	271758	272066	0.36	+	.	g3424.t1
tig00000276.H2_pilon	AUGUSTUS	start_codon	271758	271760	.	+	0	transcript_id	"g3424.t1";	gene_id	"g3424";
tig00000276.H2_pilon	AUGUSTUS	CDS	271758	272063	0.36	+	0	transcript_id	"g3424.t1";	gene_id	"g3424";
tig00000276.H2_pilon	AUGUSTUS	stop_codon	272064	272066	.	+	0	transcript_id	"g3424.t1";	gene_id	"g3424";
tig00000276.H2_pilon	AUGUSTUS	gene	272110	275193	0.37	+	.	g3425;OG0003578;Protein MSN5
tig00000276.H2_pilon	AUGUSTUS	transcript	272110	275193	0.37	+	.	g3425.t1
tig00000276.H2_pilon	AUGUSTUS	start_codon	272110	272112	.	+	0	transcript_id	"g3425.t1";	gene_id	"g3425";
tig00000276.H2_pilon	AUGUSTUS	CDS	272110	275190	0.37	+	0	transcript_id	"g3425.t1";	gene_id	"g3425";
tig00000276.H2_pilon	AUGUSTUS	stop_codon	275191	275193	.	+	0	transcript_id	"g3425.t1";	gene_id	"g3425";
tig00000276.H2_pilon	AUGUSTUS	gene	275415	276560	1	-	.	g3426;OG0003577;hypothetical protein
tig00000276.H2_pilon	AUGUSTUS	transcript	275415	276560	1	-	.	g3426.t1
tig00000276.H2_pilon	AUGUSTUS	stop_codon	275415	275417	.	-	0	transcript_id	"g3426.t1";	gene_id	"g3426";
tig00000276.H2_pilon	AUGUSTUS	CDS	275418	276560	1	-	0	transcript_id	"g3426.t1";	gene_id	"g3426";
tig00000276.H2_pilon	AUGUSTUS	start_codon	276558	276560	.	-	0	transcript_id	"g3426.t1";	gene_id	"g3426";
tig00000276.H2_pilon	AUGUSTUS	gene	278956	280437	0.96	+	.	g3427;OG0003576;Uncharacterized membrane protein YMR155W
tig00000276.H2_pilon	AUGUSTUS	transcript	278956	280437	0.96	+	.	g3427.t1
tig00000276.H2_pilon	AUGUSTUS	start_codon	278956	278958	.	+	0	transcript_id	"g3427.t1";	gene_id	"g3427";
tig00000276.H2_pilon	AUGUSTUS	CDS	278956	280434	0.96	+	0	transcript_id	"g3427.t1";	gene_id	"g3427";
tig00000276.H2_pilon	AUGUSTUS	stop_codon	280435	280437	.	+	0	transcript_id	"g3427.t1";	gene_id	"g3427";
tig00000276.H2_pilon	AUGUSTUS	gene	281616	282932	0.39	+	.	g3428;OG0003575;Altered inheritance of mitochondria protein 24, mitochondrial
tig00000276.H2_pilon	AUGUSTUS	transcript	281616	282932	0.39	+	.	g3428.t1
tig00000276.H2_pilon	AUGUSTUS	start_codon	281616	281618	.	+	0	transcript_id	"g3428.t1";	gene_id	"g3428";
tig00000276.H2_pilon	AUGUSTUS	CDS	281616	282929	0.39	+	0	transcript_id	"g3428.t1";	gene_id	"g3428";
tig00000276.H2_pilon	AUGUSTUS	stop_codon	282930	282932	.	+	0	transcript_id	"g3428.t1";	gene_id	"g3428";
tig00000276.H2_pilon	AUGUSTUS	gene	284678	285775	0.82	+	.	g3429;OG0003574;Formate dehydrogenase
tig00000276.H2_pilon	AUGUSTUS	transcript	284678	285775	0.82	+	.	g3429.t1
tig00000276.H2_pilon	AUGUSTUS	start_codon	284678	284680	.	+	0	transcript_id	"g3429.t1";	gene_id	"g3429";
tig00000276.H2_pilon	AUGUSTUS	intron	285019	285084	0.82	+	.	transcript_id	"g3429.t1";	gene_id	"g3429";
tig00000276.H2_pilon	AUGUSTUS	CDS	284678	285018	0.91	+	0	transcript_id	"g3429.t1";	gene_id	"g3429";
tig00000276.H2_pilon	AUGUSTUS	CDS	285085	285772	0.91	+	1	transcript_id	"g3429.t1";	gene_id	"g3429";
tig00000276.H2_pilon	AUGUSTUS	stop_codon	285773	285775	.	+	0	transcript_id	"g3429.t1";	gene_id	"g3429";
tig00000276.H2_pilon	AUGUSTUS	gene	286273	288780	0.99	-	.	g3430;OG0000650;Putative glycyl-radical enzyme activating enzyme MJ1227
tig00000276.H2_pilon	AUGUSTUS	transcript	286273	288780	0.99	-	.	g3430.t1
tig00000276.H2_pilon	AUGUSTUS	stop_codon	286273	286275	.	-	0	transcript_id	"g3430.t1";	gene_id	"g3430";
tig00000276.H2_pilon	AUGUSTUS	CDS	286276	288780	0.99	-	0	transcript_id	"g3430.t1";	gene_id	"g3430";
tig00000276.H2_pilon	AUGUSTUS	start_codon	288778	288780	.	-	0	transcript_id	"g3430.t1";	gene_id	"g3430";
tig00000276.H2_pilon	AUGUSTUS	gene	289669	290574	1	-	.	g3431;OG0003224;Proline iminopeptidase
tig00000276.H2_pilon	AUGUSTUS	transcript	289669	290574	1	-	.	g3431.t1
tig00000276.H2_pilon	AUGUSTUS	stop_codon	289669	289671	.	-	0	transcript_id	"g3431.t1";	gene_id	"g3431";
tig00000276.H2_pilon	AUGUSTUS	CDS	289672	290574	1	-	0	transcript_id	"g3431.t1";	gene_id	"g3431";
tig00000276.H2_pilon	AUGUSTUS	start_codon	290572	290574	.	-	0	transcript_id	"g3431.t1";	gene_id	"g3431";
tig00000276.H2_pilon	AUGUSTUS	gene	291128	294904	1	+	.	g3432;OG0003223;Uncharacterized protein C11D3.15
tig00000276.H2_pilon	AUGUSTUS	transcript	291128	294904	1	+	.	g3432.t1
tig00000276.H2_pilon	AUGUSTUS	start_codon	291128	291130	.	+	0	transcript_id	"g3432.t1";	gene_id	"g3432";
tig00000276.H2_pilon	AUGUSTUS	CDS	291128	294901	1	+	0	transcript_id	"g3432.t1";	gene_id	"g3432";
tig00000276.H2_pilon	AUGUSTUS	stop_codon	294902	294904	.	+	0	transcript_id	"g3432.t1";	gene_id	"g3432";
tig00000276.H2_pilon	AUGUSTUS	gene	295878	297473	1	-	.	g3433;OG0003222;Probable transporter SEO1
tig00000276.H2_pilon	AUGUSTUS	transcript	295878	297473	1	-	.	g3433.t1
tig00000276.H2_pilon	AUGUSTUS	stop_codon	295878	295880	.	-	0	transcript_id	"g3433.t1";	gene_id	"g3433";
tig00000276.H2_pilon	AUGUSTUS	CDS	295881	297473	1	-	0	transcript_id	"g3433.t1";	gene_id	"g3433";
tig00000276.H2_pilon	AUGUSTUS	start_codon	297471	297473	.	-	0	transcript_id	"g3433.t1";	gene_id	"g3433";
tig00000276.H2_pilon	AUGUSTUS	gene	298484	299926	1	-	.	g3434;OG0005058;Temperature shock-inducible protein 1
tig00000276.H2_pilon	AUGUSTUS	transcript	298484	299926	1	-	.	g3434.t1
tig00000276.H2_pilon	AUGUSTUS	stop_codon	298484	298486	.	-	0	transcript_id	"g3434.t1";	gene_id	"g3434";
tig00000276.H2_pilon	AUGUSTUS	CDS	298487	299926	1	-	0	transcript_id	"g3434.t1";	gene_id	"g3434";
tig00000276.H2_pilon	AUGUSTUS	start_codon	299924	299926	.	-	0	transcript_id	"g3434.t1";	gene_id	"g3434";
tig00000276.H2_pilon	AUGUSTUS	gene	305332	306560	0.46	-	.	g3435;OG0000002;hypothetical protein
tig00000276.H2_pilon	AUGUSTUS	transcript	305332	306560	0.46	-	.	g3435.t1
tig00000276.H2_pilon	AUGUSTUS	stop_codon	305332	305334	.	-	0	transcript_id	"g3435.t1";	gene_id	"g3435";
tig00000276.H2_pilon	AUGUSTUS	intron	305604	305748	0.64	-	.	transcript_id	"g3435.t1";	gene_id	"g3435";
tig00000276.H2_pilon	AUGUSTUS	intron	306106	306226	0.64	-	.	transcript_id	"g3435.t1";	gene_id	"g3435";
tig00000276.H2_pilon	AUGUSTUS	CDS	305335	305603	0.64	-	2	transcript_id	"g3435.t1";	gene_id	"g3435";
tig00000276.H2_pilon	AUGUSTUS	CDS	305749	306105	0.46	-	2	transcript_id	"g3435.t1";	gene_id	"g3435";
tig00000276.H2_pilon	AUGUSTUS	CDS	306227	306560	0.83	-	0	transcript_id	"g3435.t1";	gene_id	"g3435";
tig00000276.H2_pilon	AUGUSTUS	start_codon	306558	306560	.	-	0	transcript_id	"g3435.t1";	gene_id	"g3435";
tig00000276.H2_pilon	AUGUSTUS	gene	309372	309896	0.55	+	.	g3436;OG0000053;Thiamine transporter
tig00000276.H2_pilon	AUGUSTUS	transcript	309372	309896	0.55	+	.	g3436.t1
tig00000276.H2_pilon	AUGUSTUS	start_codon	309372	309374	.	+	0	transcript_id	"g3436.t1";	gene_id	"g3436";
tig00000276.H2_pilon	AUGUSTUS	CDS	309372	309893	0.55	+	0	transcript_id	"g3436.t1";	gene_id	"g3436";
tig00000276.H2_pilon	AUGUSTUS	stop_codon	309894	309896	.	+	0	transcript_id	"g3436.t1";	gene_id	"g3436";
tig00000276.H2_pilon	AUGUSTUS	gene	309961	311058	0.47	+	.	g3437;OG0000053;Thiamine transporter
tig00000276.H2_pilon	AUGUSTUS	transcript	309961	311058	0.47	+	.	g3437.t1
tig00000276.H2_pilon	AUGUSTUS	start_codon	309961	309963	.	+	0	transcript_id	"g3437.t1";	gene_id	"g3437";
tig00000276.H2_pilon	AUGUSTUS	CDS	309961	311055	0.47	+	0	transcript_id	"g3437.t1";	gene_id	"g3437";
tig00000276.H2_pilon	AUGUSTUS	stop_codon	311056	311058	.	+	0	transcript_id	"g3437.t1";	gene_id	"g3437";
tig00000276.H2_pilon	AUGUSTUS	gene	312725	313393	0.83	+	.	g3438;OG0004801;Protein PET18
tig00000276.H2_pilon	AUGUSTUS	transcript	312725	313393	0.83	+	.	g3438.t1
tig00000276.H2_pilon	AUGUSTUS	start_codon	312725	312727	.	+	0	transcript_id	"g3438.t1";	gene_id	"g3438";
tig00000276.H2_pilon	AUGUSTUS	CDS	312725	313390	0.83	+	0	transcript_id	"g3438.t1";	gene_id	"g3438";
tig00000276.H2_pilon	AUGUSTUS	stop_codon	313391	313393	.	+	0	transcript_id	"g3438.t1";	gene_id	"g3438";
tig00000276.H2_pilon	AUGUSTUS	gene	316133	319118	0.22	-	.	g3439;OG0000279;hypothetical protein
tig00000276.H2_pilon	AUGUSTUS	transcript	316133	319118	0.22	-	.	g3439.t1
tig00000276.H2_pilon	AUGUSTUS	stop_codon	316133	316135	.	-	0	transcript_id	"g3439.t1";	gene_id	"g3439";
tig00000276.H2_pilon	AUGUSTUS	intron	316428	316837	0.42	-	.	transcript_id	"g3439.t1";	gene_id	"g3439";
tig00000276.H2_pilon	AUGUSTUS	intron	318674	319113	0.23	-	.	transcript_id	"g3439.t1";	gene_id	"g3439";
tig00000276.H2_pilon	AUGUSTUS	CDS	316136	316427	0.47	-	1	transcript_id	"g3439.t1";	gene_id	"g3439";
tig00000276.H2_pilon	AUGUSTUS	CDS	316838	318673	0.22	-	1	transcript_id	"g3439.t1";	gene_id	"g3439";
tig00000276.H2_pilon	AUGUSTUS	CDS	319114	319118	0.24	-	0	transcript_id	"g3439.t1";	gene_id	"g3439";
tig00000276.H2_pilon	AUGUSTUS	start_codon	319116	319118	.	-	0	transcript_id	"g3439.t1";	gene_id	"g3439";
tig00000276.H2_pilon	AUGUSTUS	gene	319332	321074	0.99	-	.	g3440;OG0000278;Uncharacterized transcriptional regulatory protein C1683.13c
tig00000276.H2_pilon	AUGUSTUS	transcript	319332	321074	0.99	-	.	g3440.t1
tig00000276.H2_pilon	AUGUSTUS	stop_codon	319332	319334	.	-	0	transcript_id	"g3440.t1";	gene_id	"g3440";
tig00000276.H2_pilon	AUGUSTUS	CDS	319335	321074	0.99	-	0	transcript_id	"g3440.t1";	gene_id	"g3440";
tig00000276.H2_pilon	AUGUSTUS	start_codon	321072	321074	.	-	0	transcript_id	"g3440.t1";	gene_id	"g3440";
tig00000276.H2_pilon	AUGUSTUS	gene	321960	323018	1	+	.	g3441;OG0002904;Flavohemoprotein
tig00000276.H2_pilon	AUGUSTUS	transcript	321960	323018	1	+	.	g3441.t1
tig00000276.H2_pilon	AUGUSTUS	start_codon	321960	321962	.	+	0	transcript_id	"g3441.t1";	gene_id	"g3441";
tig00000276.H2_pilon	AUGUSTUS	CDS	321960	323015	1	+	0	transcript_id	"g3441.t1";	gene_id	"g3441";
tig00000276.H2_pilon	AUGUSTUS	stop_codon	323016	323018	.	+	0	transcript_id	"g3441.t1";	gene_id	"g3441";
tig00000276.H2_pilon	AUGUSTUS	gene	326308	327297	1	+	.	g3442;OG0005082;Hydroxymethylpyrimidine/phosphomethylpyrimidine kinase THI21
tig00000276.H2_pilon	AUGUSTUS	transcript	326308	327297	1	+	.	g3442.t1
tig00000276.H2_pilon	AUGUSTUS	start_codon	326308	326310	.	+	0	transcript_id	"g3442.t1";	gene_id	"g3442";
tig00000276.H2_pilon	AUGUSTUS	CDS	326308	327294	1	+	0	transcript_id	"g3442.t1";	gene_id	"g3442";
tig00000276.H2_pilon	AUGUSTUS	stop_codon	327295	327297	.	+	0	transcript_id	"g3442.t1";	gene_id	"g3442";
tig00000276.H2_pilon	AUGUSTUS	gene	327502	327999	0.98	+	.	g3443;;Hydroxymethylpyrimidine/phosphomethylpyrimidine kinase THI20
tig00000276.H2_pilon	AUGUSTUS	transcript	327502	327999	0.98	+	.	g3443.t1
tig00000276.H2_pilon	AUGUSTUS	start_codon	327502	327504	.	+	0	transcript_id	"g3443.t1";	gene_id	"g3443";
tig00000276.H2_pilon	AUGUSTUS	CDS	327502	327996	0.98	+	0	transcript_id	"g3443.t1";	gene_id	"g3443";
tig00000276.H2_pilon	AUGUSTUS	stop_codon	327997	327999	.	+	0	transcript_id	"g3443.t1";	gene_id	"g3443";
tig00000276.H2_pilon	AUGUSTUS	gene	330594	332243	0.37	+	.	g3444;OG0000069;Lactose permease
tig00000276.H2_pilon	AUGUSTUS	transcript	330594	332243	0.37	+	.	g3444.t1
tig00000276.H2_pilon	AUGUSTUS	start_codon	330594	330596	.	+	0	transcript_id	"g3444.t1";	gene_id	"g3444";
tig00000276.H2_pilon	AUGUSTUS	intron	330735	331572	0.53	+	.	transcript_id	"g3444.t1";	gene_id	"g3444";
tig00000276.H2_pilon	AUGUSTUS	intron	331918	331979	0.73	+	.	transcript_id	"g3444.t1";	gene_id	"g3444";
tig00000276.H2_pilon	AUGUSTUS	CDS	330594	330734	0.53	+	0	transcript_id	"g3444.t1";	gene_id	"g3444";
tig00000276.H2_pilon	AUGUSTUS	CDS	331573	331917	0.72	+	0	transcript_id	"g3444.t1";	gene_id	"g3444";
tig00000276.H2_pilon	AUGUSTUS	CDS	331980	332240	0.83	+	0	transcript_id	"g3444.t1";	gene_id	"g3444";
tig00000276.H2_pilon	AUGUSTUS	stop_codon	332241	332243	.	+	0	transcript_id	"g3444.t1";	gene_id	"g3444";
tig00000276.H2_pilon	AUGUSTUS	gene	336052	336496	0.46	+	.	g3445;;hypothetical protein
tig00000276.H2_pilon	AUGUSTUS	transcript	336052	336496	0.46	+	.	g3445.t1
tig00000276.H2_pilon	AUGUSTUS	start_codon	336052	336054	.	+	0	transcript_id	"g3445.t1";	gene_id	"g3445";
tig00000276.H2_pilon	AUGUSTUS	intron	336181	336277	0.46	+	.	transcript_id	"g3445.t1";	gene_id	"g3445";
tig00000276.H2_pilon	AUGUSTUS	CDS	336052	336180	0.46	+	0	transcript_id	"g3445.t1";	gene_id	"g3445";
tig00000276.H2_pilon	AUGUSTUS	CDS	336278	336493	0.46	+	0	transcript_id	"g3445.t1";	gene_id	"g3445";
tig00000276.H2_pilon	AUGUSTUS	stop_codon	336494	336496	.	+	0	transcript_id	"g3445.t1";	gene_id	"g3445";
tig00000276.H2_pilon	AUGUSTUS	gene	340956	343950	0.09	-	.	g3446;OG0000000;Copia protein
tig00000276.H2_pilon	AUGUSTUS	transcript	340956	343950	0.09	-	.	g3446.t1
tig00000276.H2_pilon	AUGUSTUS	stop_codon	340956	340958	.	-	0	transcript_id	"g3446.t1";	gene_id	"g3446";
tig00000276.H2_pilon	AUGUSTUS	intron	341400	341778	0.33	-	.	transcript_id	"g3446.t1";	gene_id	"g3446";
tig00000276.H2_pilon	AUGUSTUS	intron	342763	342896	0.96	-	.	transcript_id	"g3446.t1";	gene_id	"g3446";
tig00000276.H2_pilon	AUGUSTUS	intron	343327	343393	1	-	.	transcript_id	"g3446.t1";	gene_id	"g3446";
tig00000276.H2_pilon	AUGUSTUS	intron	343555	343740	0.73	-	.	transcript_id	"g3446.t1";	gene_id	"g3446";
tig00000276.H2_pilon	AUGUSTUS	CDS	340959	341399	0.99	-	0	transcript_id	"g3446.t1";	gene_id	"g3446";
tig00000276.H2_pilon	AUGUSTUS	CDS	341779	342762	0.33	-	0	transcript_id	"g3446.t1";	gene_id	"g3446";
tig00000276.H2_pilon	AUGUSTUS	CDS	342897	343326	0.96	-	1	transcript_id	"g3446.t1";	gene_id	"g3446";
tig00000276.H2_pilon	AUGUSTUS	CDS	343394	343554	0.84	-	0	transcript_id	"g3446.t1";	gene_id	"g3446";
tig00000276.H2_pilon	AUGUSTUS	CDS	343741	343950	0.24	-	0	transcript_id	"g3446.t1";	gene_id	"g3446";
tig00000276.H2_pilon	AUGUSTUS	start_codon	343948	343950	.	-	0	transcript_id	"g3446.t1";	gene_id	"g3446";
tig00000276.H2_pilon	AUGUSTUS	gene	344187	344740	0.16	-	.	g3447;OG0000042;Retrovirus-related Pol polyprotein from transposon TNT 1-94
tig00000276.H2_pilon	AUGUSTUS	transcript	344187	344740	0.16	-	.	g3447.t1
tig00000276.H2_pilon	AUGUSTUS	stop_codon	344187	344189	.	-	0	transcript_id	"g3447.t1";	gene_id	"g3447";
tig00000276.H2_pilon	AUGUSTUS	intron	344461	344570	0.46	-	.	transcript_id	"g3447.t1";	gene_id	"g3447";
tig00000276.H2_pilon	AUGUSTUS	CDS	344190	344460	0.16	-	1	transcript_id	"g3447.t1";	gene_id	"g3447";
tig00000276.H2_pilon	AUGUSTUS	CDS	344571	344740	0.46	-	0	transcript_id	"g3447.t1";	gene_id	"g3447";
tig00000276.H2_pilon	AUGUSTUS	start_codon	344738	344740	.	-	0	transcript_id	"g3447.t1";	gene_id	"g3447";
tig00000276.H2_pilon	AUGUSTUS	gene	344776	345406	0.48	-	.	g3448;OG0000000;hypothetical protein
tig00000276.H2_pilon	AUGUSTUS	transcript	344776	345406	0.48	-	.	g3448.t1
tig00000276.H2_pilon	AUGUSTUS	stop_codon	344776	344778	.	-	0	transcript_id	"g3448.t1";	gene_id	"g3448";
tig00000276.H2_pilon	AUGUSTUS	intron	345246	345309	0.48	-	.	transcript_id	"g3448.t1";	gene_id	"g3448";
tig00000276.H2_pilon	AUGUSTUS	CDS	344779	345245	0.48	-	2	transcript_id	"g3448.t1";	gene_id	"g3448";
tig00000276.H2_pilon	AUGUSTUS	CDS	345310	345406	0.99	-	0	transcript_id	"g3448.t1";	gene_id	"g3448";
tig00000276.H2_pilon	AUGUSTUS	start_codon	345404	345406	.	-	0	transcript_id	"g3448.t1";	gene_id	"g3448";
tig00000276.H2_pilon	AUGUSTUS	gene	345482	346171	0.69	-	.	g3449;OG0000000;hypothetical protein
tig00000276.H2_pilon	AUGUSTUS	transcript	345482	346171	0.69	-	.	g3449.t1
tig00000276.H2_pilon	AUGUSTUS	stop_codon	345482	345484	.	-	0	transcript_id	"g3449.t1";	gene_id	"g3449";
tig00000276.H2_pilon	AUGUSTUS	intron	345865	345936	0.81	-	.	transcript_id	"g3449.t1";	gene_id	"g3449";
tig00000276.H2_pilon	AUGUSTUS	CDS	345485	345864	0.99	-	2	transcript_id	"g3449.t1";	gene_id	"g3449";
tig00000276.H2_pilon	AUGUSTUS	CDS	345937	346171	0.7	-	0	transcript_id	"g3449.t1";	gene_id	"g3449";
tig00000276.H2_pilon	AUGUSTUS	start_codon	346169	346171	.	-	0	transcript_id	"g3449.t1";	gene_id	"g3449";
tig00000276.H2_pilon	AUGUSTUS	gene	351829	352230	0.61	+	.	g3450;;hypothetical protein
tig00000276.H2_pilon	AUGUSTUS	transcript	351829	352230	0.61	+	.	g3450.t1
tig00000276.H2_pilon	AUGUSTUS	start_codon	351829	351831	.	+	0	transcript_id	"g3450.t1";	gene_id	"g3450";
tig00000276.H2_pilon	AUGUSTUS	intron	351993	352064	0.74	+	.	transcript_id	"g3450.t1";	gene_id	"g3450";
tig00000276.H2_pilon	AUGUSTUS	CDS	351829	351992	0.68	+	0	transcript_id	"g3450.t1";	gene_id	"g3450";
tig00000276.H2_pilon	AUGUSTUS	CDS	352065	352227	0.69	+	1	transcript_id	"g3450.t1";	gene_id	"g3450";
tig00000276.H2_pilon	AUGUSTUS	stop_codon	352228	352230	.	+	0	transcript_id	"g3450.t1";	gene_id	"g3450";
tig00000277.H2_pilon	AUGUSTUS	gene	7632	9931	0.44	-	.	g3451;OG0000000;Copia protein
tig00000277.H2_pilon	AUGUSTUS	transcript	7632	9931	0.44	-	.	g3451.t1
tig00000277.H2_pilon	AUGUSTUS	stop_codon	7632	7634	.	-	0	transcript_id	"g3451.t1";	gene_id	"g3451";
tig00000277.H2_pilon	AUGUSTUS	intron	8073	8450	0.55	-	.	transcript_id	"g3451.t1";	gene_id	"g3451";
tig00000277.H2_pilon	AUGUSTUS	intron	9432	9565	0.96	-	.	transcript_id	"g3451.t1";	gene_id	"g3451";
tig00000277.H2_pilon	AUGUSTUS	CDS	7635	8072	0.98	-	0	transcript_id	"g3451.t1";	gene_id	"g3451";
tig00000277.H2_pilon	AUGUSTUS	CDS	8451	9431	0.52	-	0	transcript_id	"g3451.t1";	gene_id	"g3451";
tig00000277.H2_pilon	AUGUSTUS	CDS	9566	9931	0.81	-	0	transcript_id	"g3451.t1";	gene_id	"g3451";
tig00000277.H2_pilon	AUGUSTUS	start_codon	9929	9931	.	-	0	transcript_id	"g3451.t1";	gene_id	"g3451";
tig00000277.H2_pilon	AUGUSTUS	gene	10036	10858	0.11	-	.	g3452;OG0000000;hypothetical protein
tig00000277.H2_pilon	AUGUSTUS	transcript	10036	10858	0.11	-	.	g3452.t1
tig00000277.H2_pilon	AUGUSTUS	stop_codon	10036	10038	.	-	0	transcript_id	"g3452.t1";	gene_id	"g3452";
tig00000277.H2_pilon	AUGUSTUS	intron	10229	10751	0.12	-	.	transcript_id	"g3452.t1";	gene_id	"g3452";
tig00000277.H2_pilon	AUGUSTUS	CDS	10039	10228	0.34	-	1	transcript_id	"g3452.t1";	gene_id	"g3452";
tig00000277.H2_pilon	AUGUSTUS	CDS	10752	10858	0.2	-	0	transcript_id	"g3452.t1";	gene_id	"g3452";
tig00000277.H2_pilon	AUGUSTUS	start_codon	10856	10858	.	-	0	transcript_id	"g3452.t1";	gene_id	"g3452";
tig00000277.H2_pilon	AUGUSTUS	gene	10995	12079	0.9	-	.	g3453;OG0000001;Transposon Ty1-PR2 Gag-Pol polyprotein
tig00000277.H2_pilon	AUGUSTUS	transcript	10995	12079	0.9	-	.	g3453.t1
tig00000277.H2_pilon	AUGUSTUS	stop_codon	10995	10997	.	-	0	transcript_id	"g3453.t1";	gene_id	"g3453";
tig00000277.H2_pilon	AUGUSTUS	intron	11699	11982	0.95	-	.	transcript_id	"g3453.t1";	gene_id	"g3453";
tig00000277.H2_pilon	AUGUSTUS	CDS	10998	11698	0.92	-	2	transcript_id	"g3453.t1";	gene_id	"g3453";
tig00000277.H2_pilon	AUGUSTUS	CDS	11983	12079	0.98	-	0	transcript_id	"g3453.t1";	gene_id	"g3453";
tig00000277.H2_pilon	AUGUSTUS	start_codon	12077	12079	.	-	0	transcript_id	"g3453.t1";	gene_id	"g3453";
tig00000277.H2_pilon	AUGUSTUS	gene	12164	12946	0.99	-	.	g3454;OG0000000;hypothetical protein
tig00000277.H2_pilon	AUGUSTUS	transcript	12164	12946	0.99	-	.	g3454.t1
tig00000277.H2_pilon	AUGUSTUS	stop_codon	12164	12166	.	-	0	transcript_id	"g3454.t1";	gene_id	"g3454";
tig00000277.H2_pilon	AUGUSTUS	CDS	12167	12946	0.99	-	0	transcript_id	"g3454.t1";	gene_id	"g3454";
tig00000277.H2_pilon	AUGUSTUS	start_codon	12944	12946	.	-	0	transcript_id	"g3454.t1";	gene_id	"g3454";
tig00000277.H2_pilon	AUGUSTUS	gene	16593	18374	0.77	+	.	g3455;OG0000202;hypothetical protein
tig00000277.H2_pilon	AUGUSTUS	transcript	16593	18374	0.77	+	.	g3455.t1
tig00000277.H2_pilon	AUGUSTUS	start_codon	16593	16595	.	+	0	transcript_id	"g3455.t1";	gene_id	"g3455";
tig00000277.H2_pilon	AUGUSTUS	CDS	16593	18371	0.77	+	0	transcript_id	"g3455.t1";	gene_id	"g3455";
tig00000277.H2_pilon	AUGUSTUS	stop_codon	18372	18374	.	+	0	transcript_id	"g3455.t1";	gene_id	"g3455";
tig00000277.H2_pilon	AUGUSTUS	gene	18586	21628	0.28	+	.	g3456;OG0000116;Dynein heavy chain-like protein PF11_0240
tig00000277.H2_pilon	AUGUSTUS	transcript	18586	21628	0.28	+	.	g3456.t1
tig00000277.H2_pilon	AUGUSTUS	start_codon	18586	18588	.	+	0	transcript_id	"g3456.t1";	gene_id	"g3456";
tig00000277.H2_pilon	AUGUSTUS	intron	19212	19276	0.91	+	.	transcript_id	"g3456.t1";	gene_id	"g3456";
tig00000277.H2_pilon	AUGUSTUS	intron	20647	20768	0.98	+	.	transcript_id	"g3456.t1";	gene_id	"g3456";
tig00000277.H2_pilon	AUGUSTUS	CDS	18586	19211	0.35	+	0	transcript_id	"g3456.t1";	gene_id	"g3456";
tig00000277.H2_pilon	AUGUSTUS	CDS	19277	20646	0.91	+	1	transcript_id	"g3456.t1";	gene_id	"g3456";
tig00000277.H2_pilon	AUGUSTUS	CDS	20769	21625	0.8	+	2	transcript_id	"g3456.t1";	gene_id	"g3456";
tig00000277.H2_pilon	AUGUSTUS	stop_codon	21626	21628	.	+	0	transcript_id	"g3456.t1";	gene_id	"g3456";
tig00000277.H2_pilon	AUGUSTUS	gene	21679	21885	0.82	+	.	g3457;;hypothetical protein
tig00000277.H2_pilon	AUGUSTUS	transcript	21679	21885	0.82	+	.	g3457.t1
tig00000277.H2_pilon	AUGUSTUS	start_codon	21679	21681	.	+	0	transcript_id	"g3457.t1";	gene_id	"g3457";
tig00000277.H2_pilon	AUGUSTUS	CDS	21679	21882	0.82	+	0	transcript_id	"g3457.t1";	gene_id	"g3457";
tig00000277.H2_pilon	AUGUSTUS	stop_codon	21883	21885	.	+	0	transcript_id	"g3457.t1";	gene_id	"g3457";
tig00000279.H2_pilon	AUGUSTUS	gene	424	657	0.7	-	.	g3458;;hypothetical protein
tig00000279.H2_pilon	AUGUSTUS	transcript	424	657	0.7	-	.	g3458.t1
tig00000279.H2_pilon	AUGUSTUS	stop_codon	424	426	.	-	0	transcript_id	"g3458.t1";	gene_id	"g3458";
tig00000279.H2_pilon	AUGUSTUS	CDS	427	657	0.7	-	0	transcript_id	"g3458.t1";	gene_id	"g3458";
tig00000279.H2_pilon	AUGUSTUS	start_codon	655	657	.	-	0	transcript_id	"g3458.t1";	gene_id	"g3458";
tig00000279.H2_pilon	AUGUSTUS	gene	2394	3306	0.25	-	.	g3459;OG0000187;Pre-rRNA-processing protein RIX1
tig00000279.H2_pilon	AUGUSTUS	transcript	2394	3306	0.25	-	.	g3459.t1
tig00000279.H2_pilon	AUGUSTUS	stop_codon	2394	2396	.	-	0	transcript_id	"g3459.t1";	gene_id	"g3459";
tig00000279.H2_pilon	AUGUSTUS	intron	3141	3219	0.55	-	.	transcript_id	"g3459.t1";	gene_id	"g3459";
tig00000279.H2_pilon	AUGUSTUS	CDS	2397	3140	0.25	-	0	transcript_id	"g3459.t1";	gene_id	"g3459";
tig00000279.H2_pilon	AUGUSTUS	CDS	3220	3306	0.57	-	0	transcript_id	"g3459.t1";	gene_id	"g3459";
tig00000279.H2_pilon	AUGUSTUS	start_codon	3304	3306	.	-	0	transcript_id	"g3459.t1";	gene_id	"g3459";
tig00000279.H2_pilon	AUGUSTUS	gene	3421	4029	0.98	-	.	g3460;OG0000187;Pre-rRNA-processing protein RIX1
tig00000279.H2_pilon	AUGUSTUS	transcript	3421	4029	0.98	-	.	g3460.t1
tig00000279.H2_pilon	AUGUSTUS	stop_codon	3421	3423	.	-	0	transcript_id	"g3460.t1";	gene_id	"g3460";
tig00000279.H2_pilon	AUGUSTUS	CDS	3424	4029	0.98	-	0	transcript_id	"g3460.t1";	gene_id	"g3460";
tig00000279.H2_pilon	AUGUSTUS	start_codon	4027	4029	.	-	0	transcript_id	"g3460.t1";	gene_id	"g3460";
tig00000279.H2_pilon	AUGUSTUS	gene	4288	4935	1	+	.	g3461;OG0000632;Exosome complex component RRP46
tig00000279.H2_pilon	AUGUSTUS	transcript	4288	4935	1	+	.	g3461.t1
tig00000279.H2_pilon	AUGUSTUS	start_codon	4288	4290	.	+	0	transcript_id	"g3461.t1";	gene_id	"g3461";
tig00000279.H2_pilon	AUGUSTUS	CDS	4288	4932	1	+	0	transcript_id	"g3461.t1";	gene_id	"g3461";
tig00000279.H2_pilon	AUGUSTUS	stop_codon	4933	4935	.	+	0	transcript_id	"g3461.t1";	gene_id	"g3461";
tig00000279.H2_pilon	AUGUSTUS	gene	5234	5878	0.96	-	.	g3462;;Valine--tRNA ligase, mitochondrial
tig00000279.H2_pilon	AUGUSTUS	transcript	5234	5878	0.96	-	.	g3462.t1
tig00000279.H2_pilon	AUGUSTUS	stop_codon	5234	5236	.	-	0	transcript_id	"g3462.t1";	gene_id	"g3462";
tig00000279.H2_pilon	AUGUSTUS	CDS	5237	5878	0.96	-	0	transcript_id	"g3462.t1";	gene_id	"g3462";
tig00000279.H2_pilon	AUGUSTUS	start_codon	5876	5878	.	-	0	transcript_id	"g3462.t1";	gene_id	"g3462";
tig00000279.H2_pilon	AUGUSTUS	gene	6015	8287	0.37	-	.	g3463;OG0000633;Valine--tRNA ligase, mitochondrial
tig00000279.H2_pilon	AUGUSTUS	transcript	6015	8287	0.37	-	.	g3463.t1
tig00000279.H2_pilon	AUGUSTUS	stop_codon	6015	6017	.	-	0	transcript_id	"g3463.t1";	gene_id	"g3463";
tig00000279.H2_pilon	AUGUSTUS	intron	6371	6434	0.95	-	.	transcript_id	"g3463.t1";	gene_id	"g3463";
tig00000279.H2_pilon	AUGUSTUS	intron	6871	6970	0.63	-	.	transcript_id	"g3463.t1";	gene_id	"g3463";
tig00000279.H2_pilon	AUGUSTUS	intron	7553	7632	0.69	-	.	transcript_id	"g3463.t1";	gene_id	"g3463";
tig00000279.H2_pilon	AUGUSTUS	intron	7912	8110	0.88	-	.	transcript_id	"g3463.t1";	gene_id	"g3463";
tig00000279.H2_pilon	AUGUSTUS	CDS	6018	6370	0.93	-	2	transcript_id	"g3463.t1";	gene_id	"g3463";
tig00000279.H2_pilon	AUGUSTUS	CDS	6435	6870	0.6	-	0	transcript_id	"g3463.t1";	gene_id	"g3463";
tig00000279.H2_pilon	AUGUSTUS	CDS	6971	7552	0.68	-	0	transcript_id	"g3463.t1";	gene_id	"g3463";
tig00000279.H2_pilon	AUGUSTUS	CDS	7633	7911	0.6	-	0	transcript_id	"g3463.t1";	gene_id	"g3463";
tig00000279.H2_pilon	AUGUSTUS	CDS	8111	8287	0.92	-	0	transcript_id	"g3463.t1";	gene_id	"g3463";
tig00000279.H2_pilon	AUGUSTUS	start_codon	8285	8287	.	-	0	transcript_id	"g3463.t1";	gene_id	"g3463";
tig00000279.H2_pilon	AUGUSTUS	gene	11619	12155	0.29	-	.	g3464;OG0000002;hypothetical protein
tig00000279.H2_pilon	AUGUSTUS	transcript	11619	12155	0.29	-	.	g3464.t1
tig00000279.H2_pilon	AUGUSTUS	stop_codon	11619	11621	.	-	0	transcript_id	"g3464.t1";	gene_id	"g3464";
tig00000279.H2_pilon	AUGUSTUS	intron	11890	11973	0.63	-	.	transcript_id	"g3464.t1";	gene_id	"g3464";
tig00000279.H2_pilon	AUGUSTUS	CDS	11622	11889	0.71	-	1	transcript_id	"g3464.t1";	gene_id	"g3464";
tig00000279.H2_pilon	AUGUSTUS	CDS	11974	12155	0.29	-	0	transcript_id	"g3464.t1";	gene_id	"g3464";
tig00000279.H2_pilon	AUGUSTUS	start_codon	12153	12155	.	-	0	transcript_id	"g3464.t1";	gene_id	"g3464";
tig00000279.H2_pilon	AUGUSTUS	gene	12409	12843	0.96	-	.	g3465;OG0000002;hypothetical protein
tig00000279.H2_pilon	AUGUSTUS	transcript	12409	12843	0.96	-	.	g3465.t1
tig00000279.H2_pilon	AUGUSTUS	stop_codon	12409	12411	.	-	0	transcript_id	"g3465.t1";	gene_id	"g3465";
tig00000279.H2_pilon	AUGUSTUS	CDS	12412	12843	0.96	-	0	transcript_id	"g3465.t1";	gene_id	"g3465";
tig00000279.H2_pilon	AUGUSTUS	start_codon	12841	12843	.	-	0	transcript_id	"g3465.t1";	gene_id	"g3465";
tig00000279.H2_pilon	AUGUSTUS	gene	16806	17488	0.85	+	.	g3466;;Aquaporin-1
tig00000279.H2_pilon	AUGUSTUS	transcript	16806	17488	0.85	+	.	g3466.t1
tig00000279.H2_pilon	AUGUSTUS	start_codon	16806	16808	.	+	0	transcript_id	"g3466.t1";	gene_id	"g3466";
tig00000279.H2_pilon	AUGUSTUS	intron	16921	17144	0.85	+	.	transcript_id	"g3466.t1";	gene_id	"g3466";
tig00000279.H2_pilon	AUGUSTUS	CDS	16806	16920	0.87	+	0	transcript_id	"g3466.t1";	gene_id	"g3466";
tig00000279.H2_pilon	AUGUSTUS	CDS	17145	17485	0.85	+	2	transcript_id	"g3466.t1";	gene_id	"g3466";
tig00000279.H2_pilon	AUGUSTUS	stop_codon	17486	17488	.	+	0	transcript_id	"g3466.t1";	gene_id	"g3466";
tig00000280.H2_pilon	AUGUSTUS	gene	4024	4314	0.53	-	.	g3467;OG0000002;hypothetical protein
tig00000280.H2_pilon	AUGUSTUS	transcript	4024	4314	0.53	-	.	g3467.t1
tig00000280.H2_pilon	AUGUSTUS	stop_codon	4024	4026	.	-	0	transcript_id	"g3467.t1";	gene_id	"g3467";
tig00000280.H2_pilon	AUGUSTUS	CDS	4027	4314	0.53	-	0	transcript_id	"g3467.t1";	gene_id	"g3467";
tig00000280.H2_pilon	AUGUSTUS	start_codon	4312	4314	.	-	0	transcript_id	"g3467.t1";	gene_id	"g3467";
tig00000280.H2_pilon	AUGUSTUS	gene	8305	9120	0.77	+	.	g3468;OG0000644;Aquaporin-1
tig00000280.H2_pilon	AUGUSTUS	transcript	8305	9120	0.77	+	.	g3468.t1
tig00000280.H2_pilon	AUGUSTUS	start_codon	8305	8307	.	+	0	transcript_id	"g3468.t1";	gene_id	"g3468";
tig00000280.H2_pilon	AUGUSTUS	intron	8771	8836	0.77	+	.	transcript_id	"g3468.t1";	gene_id	"g3468";
tig00000280.H2_pilon	AUGUSTUS	CDS	8305	8770	0.9	+	0	transcript_id	"g3468.t1";	gene_id	"g3468";
tig00000280.H2_pilon	AUGUSTUS	CDS	8837	9117	0.83	+	2	transcript_id	"g3468.t1";	gene_id	"g3468";
tig00000280.H2_pilon	AUGUSTUS	stop_codon	9118	9120	.	+	0	transcript_id	"g3468.t1";	gene_id	"g3468";
tig00000280.H2_pilon	AUGUSTUS	gene	15264	15956	1	+	.	g3469;OG0004574;Peroxiredoxin DOT5
tig00000280.H2_pilon	AUGUSTUS	transcript	15264	15956	1	+	.	g3469.t1
tig00000280.H2_pilon	AUGUSTUS	start_codon	15264	15266	.	+	0	transcript_id	"g3469.t1";	gene_id	"g3469";
tig00000280.H2_pilon	AUGUSTUS	CDS	15264	15953	1	+	0	transcript_id	"g3469.t1";	gene_id	"g3469";
tig00000280.H2_pilon	AUGUSTUS	stop_codon	15954	15956	.	+	0	transcript_id	"g3469.t1";	gene_id	"g3469";
tig00000280.H2_pilon	AUGUSTUS	gene	20883	22666	0.33	+	.	g3470;OG0003516;hypothetical protein
tig00000280.H2_pilon	AUGUSTUS	transcript	20883	22666	0.33	+	.	g3470.t1
tig00000280.H2_pilon	AUGUSTUS	start_codon	20883	20885	.	+	0	transcript_id	"g3470.t1";	gene_id	"g3470";
tig00000280.H2_pilon	AUGUSTUS	intron	21498	21616	0.33	+	.	transcript_id	"g3470.t1";	gene_id	"g3470";
tig00000280.H2_pilon	AUGUSTUS	CDS	20883	21497	0.33	+	0	transcript_id	"g3470.t1";	gene_id	"g3470";
tig00000280.H2_pilon	AUGUSTUS	CDS	21617	22663	0.33	+	0	transcript_id	"g3470.t1";	gene_id	"g3470";
tig00000280.H2_pilon	AUGUSTUS	stop_codon	22664	22666	.	+	0	transcript_id	"g3470.t1";	gene_id	"g3470";
tig00000280.H2_pilon	AUGUSTUS	gene	24488	25243	1	-	.	g3471;OG0003515;40S ribosomal protein S5
tig00000280.H2_pilon	AUGUSTUS	transcript	24488	25243	1	-	.	g3471.t1
tig00000280.H2_pilon	AUGUSTUS	stop_codon	24488	24490	.	-	0	transcript_id	"g3471.t1";	gene_id	"g3471";
tig00000280.H2_pilon	AUGUSTUS	CDS	24491	25243	1	-	0	transcript_id	"g3471.t1";	gene_id	"g3471";
tig00000280.H2_pilon	AUGUSTUS	start_codon	25241	25243	.	-	0	transcript_id	"g3471.t1";	gene_id	"g3471";
tig00000280.H2_pilon	AUGUSTUS	gene	26341	28602	1	+	.	g3472;OG0003514;Carnitine O-acetyltransferase YAT2
tig00000280.H2_pilon	AUGUSTUS	transcript	26341	28602	1	+	.	g3472.t1
tig00000280.H2_pilon	AUGUSTUS	start_codon	26341	26343	.	+	0	transcript_id	"g3472.t1";	gene_id	"g3472";
tig00000280.H2_pilon	AUGUSTUS	CDS	26341	28599	1	+	0	transcript_id	"g3472.t1";	gene_id	"g3472";
tig00000280.H2_pilon	AUGUSTUS	stop_codon	28600	28602	.	+	0	transcript_id	"g3472.t1";	gene_id	"g3472";
tig00000280.H2_pilon	AUGUSTUS	gene	29016	30491	0.74	-	.	g3473;OG0003513;Uncharacterized membrane protein YJR124C
tig00000280.H2_pilon	AUGUSTUS	transcript	29016	30491	0.74	-	.	g3473.t1
tig00000280.H2_pilon	AUGUSTUS	stop_codon	29016	29018	.	-	0	transcript_id	"g3473.t1";	gene_id	"g3473";
tig00000280.H2_pilon	AUGUSTUS	CDS	29019	30491	0.74	-	0	transcript_id	"g3473.t1";	gene_id	"g3473";
tig00000280.H2_pilon	AUGUSTUS	start_codon	30489	30491	.	-	0	transcript_id	"g3473.t1";	gene_id	"g3473";
tig00000280.H2_pilon	AUGUSTUS	gene	31924	34910	0.61	+	.	g3474;OG0004573;Regulatory protein LEU3
tig00000280.H2_pilon	AUGUSTUS	transcript	31924	34910	0.61	+	.	g3474.t1
tig00000280.H2_pilon	AUGUSTUS	start_codon	31924	31926	.	+	0	transcript_id	"g3474.t1";	gene_id	"g3474";
tig00000280.H2_pilon	AUGUSTUS	intron	34025	34158	0.64	+	.	transcript_id	"g3474.t1";	gene_id	"g3474";
tig00000280.H2_pilon	AUGUSTUS	CDS	31924	34024	0.61	+	0	transcript_id	"g3474.t1";	gene_id	"g3474";
tig00000280.H2_pilon	AUGUSTUS	CDS	34159	34907	0.64	+	2	transcript_id	"g3474.t1";	gene_id	"g3474";
tig00000280.H2_pilon	AUGUSTUS	stop_codon	34908	34910	.	+	0	transcript_id	"g3474.t1";	gene_id	"g3474";
tig00000280.H2_pilon	AUGUSTUS	gene	35994	36612	0.81	+	.	g3475;OG0000122;Heat shock protein 16
tig00000280.H2_pilon	AUGUSTUS	transcript	35994	36612	0.81	+	.	g3475.t1
tig00000280.H2_pilon	AUGUSTUS	start_codon	35994	35996	.	+	0	transcript_id	"g3475.t1";	gene_id	"g3475";
tig00000280.H2_pilon	AUGUSTUS	intron	36078	36153	0.81	+	.	transcript_id	"g3475.t1";	gene_id	"g3475";
tig00000280.H2_pilon	AUGUSTUS	CDS	35994	36077	0.97	+	0	transcript_id	"g3475.t1";	gene_id	"g3475";
tig00000280.H2_pilon	AUGUSTUS	CDS	36154	36609	0.81	+	0	transcript_id	"g3475.t1";	gene_id	"g3475";
tig00000280.H2_pilon	AUGUSTUS	stop_codon	36610	36612	.	+	0	transcript_id	"g3475.t1";	gene_id	"g3475";
tig00000280.H2_pilon	AUGUSTUS	gene	37250	38948	0.68	+	.	g3476;OG0003512;Eukaryotic translation initiation factor 2 subunit gamma
tig00000280.H2_pilon	AUGUSTUS	transcript	37250	38948	0.68	+	.	g3476.t1
tig00000280.H2_pilon	AUGUSTUS	start_codon	37250	37252	.	+	0	transcript_id	"g3476.t1";	gene_id	"g3476";
tig00000280.H2_pilon	AUGUSTUS	intron	37485	37584	0.68	+	.	transcript_id	"g3476.t1";	gene_id	"g3476";
tig00000280.H2_pilon	AUGUSTUS	CDS	37250	37484	0.94	+	0	transcript_id	"g3476.t1";	gene_id	"g3476";
tig00000280.H2_pilon	AUGUSTUS	CDS	37585	38945	0.68	+	2	transcript_id	"g3476.t1";	gene_id	"g3476";
tig00000280.H2_pilon	AUGUSTUS	stop_codon	38946	38948	.	+	0	transcript_id	"g3476.t1";	gene_id	"g3476";
tig00000280.H2_pilon	AUGUSTUS	gene	39301	41628	0.9	-	.	g3477;OG0003511;Protein SST2
tig00000280.H2_pilon	AUGUSTUS	transcript	39301	41628	0.9	-	.	g3477.t1
tig00000280.H2_pilon	AUGUSTUS	stop_codon	39301	39303	.	-	0	transcript_id	"g3477.t1";	gene_id	"g3477";
tig00000280.H2_pilon	AUGUSTUS	intron	40910	41353	0.91	-	.	transcript_id	"g3477.t1";	gene_id	"g3477";
tig00000280.H2_pilon	AUGUSTUS	CDS	39304	40909	0.97	-	1	transcript_id	"g3477.t1";	gene_id	"g3477";
tig00000280.H2_pilon	AUGUSTUS	CDS	41354	41628	0.91	-	0	transcript_id	"g3477.t1";	gene_id	"g3477";
tig00000280.H2_pilon	AUGUSTUS	start_codon	41626	41628	.	-	0	transcript_id	"g3477.t1";	gene_id	"g3477";
tig00000280.H2_pilon	AUGUSTUS	gene	42474	42925	1	-	.	g3478;OG0004797;Protein MGR2
tig00000280.H2_pilon	AUGUSTUS	transcript	42474	42925	1	-	.	g3478.t1
tig00000280.H2_pilon	AUGUSTUS	stop_codon	42474	42476	.	-	0	transcript_id	"g3478.t1";	gene_id	"g3478";
tig00000280.H2_pilon	AUGUSTUS	intron	42749	42846	1	-	.	transcript_id	"g3478.t1";	gene_id	"g3478";
tig00000280.H2_pilon	AUGUSTUS	CDS	42477	42748	1	-	2	transcript_id	"g3478.t1";	gene_id	"g3478";
tig00000280.H2_pilon	AUGUSTUS	CDS	42847	42925	1	-	0	transcript_id	"g3478.t1";	gene_id	"g3478";
tig00000280.H2_pilon	AUGUSTUS	start_codon	42923	42925	.	-	0	transcript_id	"g3478.t1";	gene_id	"g3478";
tig00000280.H2_pilon	AUGUSTUS	gene	43552	45420	0.49	-	.	g3479;OG0003510;Protein SCD5
tig00000280.H2_pilon	AUGUSTUS	transcript	43552	45420	0.49	-	.	g3479.t1
tig00000280.H2_pilon	AUGUSTUS	stop_codon	43552	43554	.	-	0	transcript_id	"g3479.t1";	gene_id	"g3479";
tig00000280.H2_pilon	AUGUSTUS	CDS	43555	45420	0.49	-	0	transcript_id	"g3479.t1";	gene_id	"g3479";
tig00000280.H2_pilon	AUGUSTUS	start_codon	45418	45420	.	-	0	transcript_id	"g3479.t1";	gene_id	"g3479";
tig00000280.H2_pilon	AUGUSTUS	gene	46294	47082	1	+	.	g3480;OG0003509;hypothetical protein
tig00000280.H2_pilon	AUGUSTUS	transcript	46294	47082	1	+	.	g3480.t1
tig00000280.H2_pilon	AUGUSTUS	start_codon	46294	46296	.	+	0	transcript_id	"g3480.t1";	gene_id	"g3480";
tig00000280.H2_pilon	AUGUSTUS	CDS	46294	47079	1	+	0	transcript_id	"g3480.t1";	gene_id	"g3480";
tig00000280.H2_pilon	AUGUSTUS	stop_codon	47080	47082	.	+	0	transcript_id	"g3480.t1";	gene_id	"g3480";
tig00000280.H2_pilon	AUGUSTUS	gene	47494	51243	0.77	-	.	g3481;OG0000643;DNA polymerase gamma
tig00000280.H2_pilon	AUGUSTUS	transcript	47494	51243	0.77	-	.	g3481.t1
tig00000280.H2_pilon	AUGUSTUS	stop_codon	47494	47496	.	-	0	transcript_id	"g3481.t1";	gene_id	"g3481";
tig00000280.H2_pilon	AUGUSTUS	CDS	47497	51243	0.77	-	0	transcript_id	"g3481.t1";	gene_id	"g3481";
tig00000280.H2_pilon	AUGUSTUS	start_codon	51241	51243	.	-	0	transcript_id	"g3481.t1";	gene_id	"g3481";
tig00000280.H2_pilon	AUGUSTUS	gene	52499	53410	0.91	+	.	g3482;OG0003508;V-type proton ATPase subunit E
tig00000280.H2_pilon	AUGUSTUS	transcript	52499	53410	0.91	+	.	g3482.t1
tig00000280.H2_pilon	AUGUSTUS	start_codon	52499	52501	.	+	0	transcript_id	"g3482.t1";	gene_id	"g3482";
tig00000280.H2_pilon	AUGUSTUS	intron	52532	52750	0.91	+	.	transcript_id	"g3482.t1";	gene_id	"g3482";
tig00000280.H2_pilon	AUGUSTUS	CDS	52499	52531	0.91	+	0	transcript_id	"g3482.t1";	gene_id	"g3482";
tig00000280.H2_pilon	AUGUSTUS	CDS	52751	53407	0.91	+	0	transcript_id	"g3482.t1";	gene_id	"g3482";
tig00000280.H2_pilon	AUGUSTUS	stop_codon	53408	53410	.	+	0	transcript_id	"g3482.t1";	gene_id	"g3482";
tig00000280.H2_pilon	AUGUSTUS	gene	53977	55971	0.68	+	.	g3483;OG0003507;Mitochondrial inner membrane magnesium transporter MRS2
tig00000280.H2_pilon	AUGUSTUS	transcript	53977	55971	0.68	+	.	g3483.t1
tig00000280.H2_pilon	AUGUSTUS	start_codon	53977	53979	.	+	0	transcript_id	"g3483.t1";	gene_id	"g3483";
tig00000280.H2_pilon	AUGUSTUS	CDS	53977	55968	0.68	+	0	transcript_id	"g3483.t1";	gene_id	"g3483";
tig00000280.H2_pilon	AUGUSTUS	stop_codon	55969	55971	.	+	0	transcript_id	"g3483.t1";	gene_id	"g3483";
tig00000280.H2_pilon	AUGUSTUS	gene	56235	60518	0.13	+	.	g3484;OG0000190;DNA-directed RNA polymerase I subunit RPA43
tig00000280.H2_pilon	AUGUSTUS	transcript	56235	60518	0.13	+	.	g3484.t1
tig00000280.H2_pilon	AUGUSTUS	start_codon	56235	56237	.	+	0	transcript_id	"g3484.t1";	gene_id	"g3484";
tig00000280.H2_pilon	AUGUSTUS	intron	56297	56759	0.81	+	.	transcript_id	"g3484.t1";	gene_id	"g3484";
tig00000280.H2_pilon	AUGUSTUS	intron	57611	57740	0.65	+	.	transcript_id	"g3484.t1";	gene_id	"g3484";
tig00000280.H2_pilon	AUGUSTUS	intron	58255	58315	0.43	+	.	transcript_id	"g3484.t1";	gene_id	"g3484";
tig00000280.H2_pilon	AUGUSTUS	intron	58873	59343	0.68	+	.	transcript_id	"g3484.t1";	gene_id	"g3484";
tig00000280.H2_pilon	AUGUSTUS	CDS	56235	56296	0.59	+	0	transcript_id	"g3484.t1";	gene_id	"g3484";
tig00000280.H2_pilon	AUGUSTUS	CDS	56760	57610	0.79	+	1	transcript_id	"g3484.t1";	gene_id	"g3484";
tig00000280.H2_pilon	AUGUSTUS	CDS	57741	58254	0.36	+	2	transcript_id	"g3484.t1";	gene_id	"g3484";
tig00000280.H2_pilon	AUGUSTUS	CDS	58316	58872	0.55	+	1	transcript_id	"g3484.t1";	gene_id	"g3484";
tig00000280.H2_pilon	AUGUSTUS	CDS	59344	60515	0.68	+	2	transcript_id	"g3484.t1";	gene_id	"g3484";
tig00000280.H2_pilon	AUGUSTUS	stop_codon	60516	60518	.	+	0	transcript_id	"g3484.t1";	gene_id	"g3484";
tig00000280.H2_pilon	AUGUSTUS	gene	60994	61971	1	+	.	g3485;OG0003506;Kinetochore-associated protein MTW1
tig00000280.H2_pilon	AUGUSTUS	transcript	60994	61971	1	+	.	g3485.t1
tig00000280.H2_pilon	AUGUSTUS	start_codon	60994	60996	.	+	0	transcript_id	"g3485.t1";	gene_id	"g3485";
tig00000280.H2_pilon	AUGUSTUS	CDS	60994	61968	1	+	0	transcript_id	"g3485.t1";	gene_id	"g3485";
tig00000280.H2_pilon	AUGUSTUS	stop_codon	61969	61971	.	+	0	transcript_id	"g3485.t1";	gene_id	"g3485";
tig00000280.H2_pilon	AUGUSTUS	gene	62731	64173	0.97	-	.	g3486;OG0000189;hypothetical protein
tig00000280.H2_pilon	AUGUSTUS	transcript	62731	64173	0.97	-	.	g3486.t1
tig00000280.H2_pilon	AUGUSTUS	stop_codon	62731	62733	.	-	0	transcript_id	"g3486.t1";	gene_id	"g3486";
tig00000280.H2_pilon	AUGUSTUS	CDS	62734	64173	0.97	-	0	transcript_id	"g3486.t1";	gene_id	"g3486";
tig00000280.H2_pilon	AUGUSTUS	start_codon	64171	64173	.	-	0	transcript_id	"g3486.t1";	gene_id	"g3486";
tig00000280.H2_pilon	AUGUSTUS	gene	66243	67469	1	+	.	g3487;OG0003505;Transcription factor IWS1
tig00000280.H2_pilon	AUGUSTUS	transcript	66243	67469	1	+	.	g3487.t1
tig00000280.H2_pilon	AUGUSTUS	start_codon	66243	66245	.	+	0	transcript_id	"g3487.t1";	gene_id	"g3487";
tig00000280.H2_pilon	AUGUSTUS	CDS	66243	67466	1	+	0	transcript_id	"g3487.t1";	gene_id	"g3487";
tig00000280.H2_pilon	AUGUSTUS	stop_codon	67467	67469	.	+	0	transcript_id	"g3487.t1";	gene_id	"g3487";
tig00000280.H2_pilon	AUGUSTUS	gene	67734	68171	1	-	.	g3488;OG0003504;40S ribosomal protein S23
tig00000280.H2_pilon	AUGUSTUS	transcript	67734	68171	1	-	.	g3488.t1
tig00000280.H2_pilon	AUGUSTUS	stop_codon	67734	67736	.	-	0	transcript_id	"g3488.t1";	gene_id	"g3488";
tig00000280.H2_pilon	AUGUSTUS	CDS	67737	68171	1	-	0	transcript_id	"g3488.t1";	gene_id	"g3488";
tig00000280.H2_pilon	AUGUSTUS	start_codon	68169	68171	.	-	0	transcript_id	"g3488.t1";	gene_id	"g3488";
tig00000280.H2_pilon	AUGUSTUS	gene	68972	70543	0.99	+	.	g3489;OG0003503;hypothetical protein
tig00000280.H2_pilon	AUGUSTUS	transcript	68972	70543	0.99	+	.	g3489.t1
tig00000280.H2_pilon	AUGUSTUS	start_codon	68972	68974	.	+	0	transcript_id	"g3489.t1";	gene_id	"g3489";
tig00000280.H2_pilon	AUGUSTUS	CDS	68972	70540	0.99	+	0	transcript_id	"g3489.t1";	gene_id	"g3489";
tig00000280.H2_pilon	AUGUSTUS	stop_codon	70541	70543	.	+	0	transcript_id	"g3489.t1";	gene_id	"g3489";
tig00000280.H2_pilon	AUGUSTUS	gene	70859	71230	0.56	+	.	g3490;OG0004939;hypothetical protein
tig00000280.H2_pilon	AUGUSTUS	transcript	70859	71230	0.56	+	.	g3490.t1
tig00000280.H2_pilon	AUGUSTUS	start_codon	70859	70861	.	+	0	transcript_id	"g3490.t1";	gene_id	"g3490";
tig00000280.H2_pilon	AUGUSTUS	CDS	70859	71227	0.56	+	0	transcript_id	"g3490.t1";	gene_id	"g3490";
tig00000280.H2_pilon	AUGUSTUS	stop_codon	71228	71230	.	+	0	transcript_id	"g3490.t1";	gene_id	"g3490";
tig00000280.H2_pilon	AUGUSTUS	gene	71746	73155	1	+	.	g3491;OG0003502;hypothetical protein
tig00000280.H2_pilon	AUGUSTUS	transcript	71746	73155	1	+	.	g3491.t1
tig00000280.H2_pilon	AUGUSTUS	start_codon	71746	71748	.	+	0	transcript_id	"g3491.t1";	gene_id	"g3491";
tig00000280.H2_pilon	AUGUSTUS	CDS	71746	73152	1	+	0	transcript_id	"g3491.t1";	gene_id	"g3491";
tig00000280.H2_pilon	AUGUSTUS	stop_codon	73153	73155	.	+	0	transcript_id	"g3491.t1";	gene_id	"g3491";
tig00000280.H2_pilon	AUGUSTUS	gene	73257	73832	1	-	.	g3492;OG0004572;N-terminal acetyltransferase B complex catalytic subunit NAT3
tig00000280.H2_pilon	AUGUSTUS	transcript	73257	73832	1	-	.	g3492.t1
tig00000280.H2_pilon	AUGUSTUS	stop_codon	73257	73259	.	-	0	transcript_id	"g3492.t1";	gene_id	"g3492";
tig00000280.H2_pilon	AUGUSTUS	CDS	73260	73832	1	-	0	transcript_id	"g3492.t1";	gene_id	"g3492";
tig00000280.H2_pilon	AUGUSTUS	start_codon	73830	73832	.	-	0	transcript_id	"g3492.t1";	gene_id	"g3492";
tig00000280.H2_pilon	AUGUSTUS	gene	74141	74872	0.74	-	.	g3493;OG0003501;Protein SCD6
tig00000280.H2_pilon	AUGUSTUS	transcript	74141	74872	0.74	-	.	g3493.t1
tig00000280.H2_pilon	AUGUSTUS	stop_codon	74141	74143	.	-	0	transcript_id	"g3493.t1";	gene_id	"g3493";
tig00000280.H2_pilon	AUGUSTUS	CDS	74144	74872	0.74	-	0	transcript_id	"g3493.t1";	gene_id	"g3493";
tig00000280.H2_pilon	AUGUSTUS	start_codon	74870	74872	.	-	0	transcript_id	"g3493.t1";	gene_id	"g3493";
tig00000280.H2_pilon	AUGUSTUS	gene	76526	77440	0.99	-	.	g3494;OG0003500;DNA-directed RNA polymerase II subunit RPB3
tig00000280.H2_pilon	AUGUSTUS	transcript	76526	77440	0.99	-	.	g3494.t1
tig00000280.H2_pilon	AUGUSTUS	stop_codon	76526	76528	.	-	0	transcript_id	"g3494.t1";	gene_id	"g3494";
tig00000280.H2_pilon	AUGUSTUS	CDS	76529	77440	0.99	-	0	transcript_id	"g3494.t1";	gene_id	"g3494";
tig00000280.H2_pilon	AUGUSTUS	start_codon	77438	77440	.	-	0	transcript_id	"g3494.t1";	gene_id	"g3494";
tig00000280.H2_pilon	AUGUSTUS	gene	78425	79231	1	-	.	g3495;OG0003499;1-(5-phosphoribosyl)-5-[(5-phosphoribosylamino)methylideneamino] imidazole-4-carboxamide isomerase
tig00000280.H2_pilon	AUGUSTUS	transcript	78425	79231	1	-	.	g3495.t1
tig00000280.H2_pilon	AUGUSTUS	stop_codon	78425	78427	.	-	0	transcript_id	"g3495.t1";	gene_id	"g3495";
tig00000280.H2_pilon	AUGUSTUS	CDS	78428	79231	1	-	0	transcript_id	"g3495.t1";	gene_id	"g3495";
tig00000280.H2_pilon	AUGUSTUS	start_codon	79229	79231	.	-	0	transcript_id	"g3495.t1";	gene_id	"g3495";
tig00000280.H2_pilon	AUGUSTUS	gene	79586	80320	0.99	+	.	g3496;OG0003498;Protein FAF1
tig00000280.H2_pilon	AUGUSTUS	transcript	79586	80320	0.99	+	.	g3496.t1
tig00000280.H2_pilon	AUGUSTUS	start_codon	79586	79588	.	+	0	transcript_id	"g3496.t1";	gene_id	"g3496";
tig00000280.H2_pilon	AUGUSTUS	CDS	79586	80317	0.99	+	0	transcript_id	"g3496.t1";	gene_id	"g3496";
tig00000280.H2_pilon	AUGUSTUS	stop_codon	80318	80320	.	+	0	transcript_id	"g3496.t1";	gene_id	"g3496";
tig00000280.H2_pilon	AUGUSTUS	gene	81131	81565	0.56	-	.	g3497;;DNA polymerase alpha-binding protein
tig00000280.H2_pilon	AUGUSTUS	transcript	81131	81565	0.56	-	.	g3497.t1
tig00000280.H2_pilon	AUGUSTUS	stop_codon	81131	81133	.	-	0	transcript_id	"g3497.t1";	gene_id	"g3497";
tig00000280.H2_pilon	AUGUSTUS	CDS	81134	81565	0.56	-	0	transcript_id	"g3497.t1";	gene_id	"g3497";
tig00000280.H2_pilon	AUGUSTUS	start_codon	81563	81565	.	-	0	transcript_id	"g3497.t1";	gene_id	"g3497";
tig00000280.H2_pilon	AUGUSTUS	gene	81625	83868	0.52	-	.	g3498;OG0003497;DNA polymerase alpha-binding protein
tig00000280.H2_pilon	AUGUSTUS	transcript	81625	83868	0.52	-	.	g3498.t1
tig00000280.H2_pilon	AUGUSTUS	stop_codon	81625	81627	.	-	0	transcript_id	"g3498.t1";	gene_id	"g3498";
tig00000280.H2_pilon	AUGUSTUS	CDS	81628	83868	0.52	-	0	transcript_id	"g3498.t1";	gene_id	"g3498";
tig00000280.H2_pilon	AUGUSTUS	start_codon	83866	83868	.	-	0	transcript_id	"g3498.t1";	gene_id	"g3498";
tig00000280.H2_pilon	AUGUSTUS	gene	84661	86355	0.97	+	.	g3499;OG0003496;Ribosomal RNA-processing protein 9
tig00000280.H2_pilon	AUGUSTUS	transcript	84661	86355	0.97	+	.	g3499.t1
tig00000280.H2_pilon	AUGUSTUS	start_codon	84661	84663	.	+	0	transcript_id	"g3499.t1";	gene_id	"g3499";
tig00000280.H2_pilon	AUGUSTUS	CDS	84661	86352	0.97	+	0	transcript_id	"g3499.t1";	gene_id	"g3499";
tig00000280.H2_pilon	AUGUSTUS	stop_codon	86353	86355	.	+	0	transcript_id	"g3499.t1";	gene_id	"g3499";
tig00000280.H2_pilon	AUGUSTUS	gene	88986	89738	1	-	.	g3500;OG0004938;hypothetical protein
tig00000280.H2_pilon	AUGUSTUS	transcript	88986	89738	1	-	.	g3500.t1
tig00000280.H2_pilon	AUGUSTUS	stop_codon	88986	88988	.	-	0	transcript_id	"g3500.t1";	gene_id	"g3500";
tig00000280.H2_pilon	AUGUSTUS	CDS	88989	89738	1	-	0	transcript_id	"g3500.t1";	gene_id	"g3500";
tig00000280.H2_pilon	AUGUSTUS	start_codon	89736	89738	.	-	0	transcript_id	"g3500.t1";	gene_id	"g3500";
tig00000280.H2_pilon	AUGUSTUS	gene	93132	94835	0.92	+	.	g3501;OG0003495;Repressor of filamentous growth 1
tig00000280.H2_pilon	AUGUSTUS	transcript	93132	94835	0.92	+	.	g3501.t1
tig00000280.H2_pilon	AUGUSTUS	start_codon	93132	93134	.	+	0	transcript_id	"g3501.t1";	gene_id	"g3501";
tig00000280.H2_pilon	AUGUSTUS	CDS	93132	94832	0.92	+	0	transcript_id	"g3501.t1";	gene_id	"g3501";
tig00000280.H2_pilon	AUGUSTUS	stop_codon	94833	94835	.	+	0	transcript_id	"g3501.t1";	gene_id	"g3501";
tig00000280.H2_pilon	AUGUSTUS	gene	96528	98341	0.26	-	.	g3502;OG0004571;26S proteasome regulatory subunit RPN14
tig00000280.H2_pilon	AUGUSTUS	transcript	96528	98341	0.26	-	.	g3502.t1
tig00000280.H2_pilon	AUGUSTUS	stop_codon	96528	96530	.	-	0	transcript_id	"g3502.t1";	gene_id	"g3502";
tig00000280.H2_pilon	AUGUSTUS	intron	96763	97079	0.55	-	.	transcript_id	"g3502.t1";	gene_id	"g3502";
tig00000280.H2_pilon	AUGUSTUS	CDS	96531	96762	0.56	-	1	transcript_id	"g3502.t1";	gene_id	"g3502";
tig00000280.H2_pilon	AUGUSTUS	CDS	97080	98341	0.29	-	0	transcript_id	"g3502.t1";	gene_id	"g3502";
tig00000280.H2_pilon	AUGUSTUS	start_codon	98339	98341	.	-	0	transcript_id	"g3502.t1";	gene_id	"g3502";
tig00000280.H2_pilon	AUGUSTUS	gene	99125	100099	0.99	+	.	g3503;OG0003494;Conserved oligomeric Golgi complex subunit 7
tig00000280.H2_pilon	AUGUSTUS	transcript	99125	100099	0.99	+	.	g3503.t1
tig00000280.H2_pilon	AUGUSTUS	start_codon	99125	99127	.	+	0	transcript_id	"g3503.t1";	gene_id	"g3503";
tig00000280.H2_pilon	AUGUSTUS	CDS	99125	100096	0.99	+	0	transcript_id	"g3503.t1";	gene_id	"g3503";
tig00000280.H2_pilon	AUGUSTUS	stop_codon	100097	100099	.	+	0	transcript_id	"g3503.t1";	gene_id	"g3503";
tig00000280.H2_pilon	AUGUSTUS	gene	101983	105525	1	-	.	g3504;OG0003493;Calcium-transporting ATPase 2
tig00000280.H2_pilon	AUGUSTUS	transcript	101983	105525	1	-	.	g3504.t1
tig00000280.H2_pilon	AUGUSTUS	stop_codon	101983	101985	.	-	0	transcript_id	"g3504.t1";	gene_id	"g3504";
tig00000280.H2_pilon	AUGUSTUS	CDS	101986	105525	1	-	0	transcript_id	"g3504.t1";	gene_id	"g3504";
tig00000280.H2_pilon	AUGUSTUS	start_codon	105523	105525	.	-	0	transcript_id	"g3504.t1";	gene_id	"g3504";
tig00000280.H2_pilon	AUGUSTUS	gene	107870	109711	0.95	+	.	g3505;OG0003492;Replication factor A protein 1
tig00000280.H2_pilon	AUGUSTUS	transcript	107870	109711	0.95	+	.	g3505.t1
tig00000280.H2_pilon	AUGUSTUS	start_codon	107870	107872	.	+	0	transcript_id	"g3505.t1";	gene_id	"g3505";
tig00000280.H2_pilon	AUGUSTUS	CDS	107870	109708	0.95	+	0	transcript_id	"g3505.t1";	gene_id	"g3505";
tig00000280.H2_pilon	AUGUSTUS	stop_codon	109709	109711	.	+	0	transcript_id	"g3505.t1";	gene_id	"g3505";
tig00000280.H2_pilon	AUGUSTUS	gene	109873	113079	0.45	-	.	g3506;OG0003491;Importin beta-like protein KAP122
tig00000280.H2_pilon	AUGUSTUS	transcript	109873	113079	0.45	-	.	g3506.t1
tig00000280.H2_pilon	AUGUSTUS	stop_codon	109873	109875	.	-	0	transcript_id	"g3506.t1";	gene_id	"g3506";
tig00000280.H2_pilon	AUGUSTUS	intron	112945	113046	0.46	-	.	transcript_id	"g3506.t1";	gene_id	"g3506";
tig00000280.H2_pilon	AUGUSTUS	CDS	109876	112944	0.79	-	0	transcript_id	"g3506.t1";	gene_id	"g3506";
tig00000280.H2_pilon	AUGUSTUS	CDS	113047	113079	0.5	-	0	transcript_id	"g3506.t1";	gene_id	"g3506";
tig00000280.H2_pilon	AUGUSTUS	start_codon	113077	113079	.	-	0	transcript_id	"g3506.t1";	gene_id	"g3506";
tig00000280.H2_pilon	AUGUSTUS	gene	114880	117297	0.74	+	.	g3507;OG0003490;Putative Xaa-Pro aminopeptidase FRA1
tig00000280.H2_pilon	AUGUSTUS	transcript	114880	117297	0.74	+	.	g3507.t1
tig00000280.H2_pilon	AUGUSTUS	start_codon	114880	114882	.	+	0	transcript_id	"g3507.t1";	gene_id	"g3507";
tig00000280.H2_pilon	AUGUSTUS	CDS	114880	117294	0.74	+	0	transcript_id	"g3507.t1";	gene_id	"g3507";
tig00000280.H2_pilon	AUGUSTUS	stop_codon	117295	117297	.	+	0	transcript_id	"g3507.t1";	gene_id	"g3507";
tig00000280.H2_pilon	AUGUSTUS	gene	117977	118738	1	-	.	g3508;OG0003489;Iron-sulfur assembly protein 1
tig00000280.H2_pilon	AUGUSTUS	transcript	117977	118738	1	-	.	g3508.t1
tig00000280.H2_pilon	AUGUSTUS	stop_codon	117977	117979	.	-	0	transcript_id	"g3508.t1";	gene_id	"g3508";
tig00000280.H2_pilon	AUGUSTUS	CDS	117980	118738	1	-	0	transcript_id	"g3508.t1";	gene_id	"g3508";
tig00000280.H2_pilon	AUGUSTUS	start_codon	118736	118738	.	-	0	transcript_id	"g3508.t1";	gene_id	"g3508";
tig00000280.H2_pilon	AUGUSTUS	gene	119818	122490	0.7	+	.	g3509;OG0004570;Peroxisomal long-chain fatty acid import protein 2
tig00000280.H2_pilon	AUGUSTUS	transcript	119818	122490	0.7	+	.	g3509.t1
tig00000280.H2_pilon	AUGUSTUS	start_codon	119818	119820	.	+	0	transcript_id	"g3509.t1";	gene_id	"g3509";
tig00000280.H2_pilon	AUGUSTUS	CDS	119818	122487	0.7	+	0	transcript_id	"g3509.t1";	gene_id	"g3509";
tig00000280.H2_pilon	AUGUSTUS	stop_codon	122488	122490	.	+	0	transcript_id	"g3509.t1";	gene_id	"g3509";
tig00000280.H2_pilon	AUGUSTUS	gene	122564	123424	0.62	-	.	g3510;OG0004569;Uncharacterized protein C57A10.07
tig00000280.H2_pilon	AUGUSTUS	transcript	122564	123424	0.62	-	.	g3510.t1
tig00000280.H2_pilon	AUGUSTUS	stop_codon	122564	122566	.	-	0	transcript_id	"g3510.t1";	gene_id	"g3510";
tig00000280.H2_pilon	AUGUSTUS	CDS	122567	123424	0.62	-	0	transcript_id	"g3510.t1";	gene_id	"g3510";
tig00000280.H2_pilon	AUGUSTUS	start_codon	123422	123424	.	-	0	transcript_id	"g3510.t1";	gene_id	"g3510";
tig00000280.H2_pilon	AUGUSTUS	gene	123907	125205	0.57	+	.	g3511;OG0003488;Ribosome biogenesis protein NOP53
tig00000280.H2_pilon	AUGUSTUS	transcript	123907	125205	0.57	+	.	g3511.t1
tig00000280.H2_pilon	AUGUSTUS	start_codon	123907	123909	.	+	0	transcript_id	"g3511.t1";	gene_id	"g3511";
tig00000280.H2_pilon	AUGUSTUS	CDS	123907	125202	0.57	+	0	transcript_id	"g3511.t1";	gene_id	"g3511";
tig00000280.H2_pilon	AUGUSTUS	stop_codon	125203	125205	.	+	0	transcript_id	"g3511.t1";	gene_id	"g3511";
tig00000280.H2_pilon	AUGUSTUS	gene	126330	128519	1	+	.	g3512;OG0003487;Aminodeoxychorismate synthase
tig00000280.H2_pilon	AUGUSTUS	transcript	126330	128519	1	+	.	g3512.t1
tig00000280.H2_pilon	AUGUSTUS	start_codon	126330	126332	.	+	0	transcript_id	"g3512.t1";	gene_id	"g3512";
tig00000280.H2_pilon	AUGUSTUS	CDS	126330	128516	1	+	0	transcript_id	"g3512.t1";	gene_id	"g3512";
tig00000280.H2_pilon	AUGUSTUS	stop_codon	128517	128519	.	+	0	transcript_id	"g3512.t1";	gene_id	"g3512";
tig00000280.H2_pilon	AUGUSTUS	gene	128877	130268	1	-	.	g3513;OG0003486;Protein SOF1
tig00000280.H2_pilon	AUGUSTUS	transcript	128877	130268	1	-	.	g3513.t1
tig00000280.H2_pilon	AUGUSTUS	stop_codon	128877	128879	.	-	0	transcript_id	"g3513.t1";	gene_id	"g3513";
tig00000280.H2_pilon	AUGUSTUS	CDS	128880	130268	1	-	0	transcript_id	"g3513.t1";	gene_id	"g3513";
tig00000280.H2_pilon	AUGUSTUS	start_codon	130266	130268	.	-	0	transcript_id	"g3513.t1";	gene_id	"g3513";
tig00000280.H2_pilon	AUGUSTUS	gene	131742	132260	1	-	.	g3514;OG0004568;Plasma membrane proteolipid 3
tig00000280.H2_pilon	AUGUSTUS	transcript	131742	132260	1	-	.	g3514.t1
tig00000280.H2_pilon	AUGUSTUS	stop_codon	131742	131744	.	-	0	transcript_id	"g3514.t1";	gene_id	"g3514";
tig00000280.H2_pilon	AUGUSTUS	CDS	131745	132260	1	-	0	transcript_id	"g3514.t1";	gene_id	"g3514";
tig00000280.H2_pilon	AUGUSTUS	start_codon	132258	132260	.	-	0	transcript_id	"g3514.t1";	gene_id	"g3514";
tig00000280.H2_pilon	AUGUSTUS	gene	135550	136569	1	+	.	g3515;OG0003485;hypothetical protein
tig00000280.H2_pilon	AUGUSTUS	transcript	135550	136569	1	+	.	g3515.t1
tig00000280.H2_pilon	AUGUSTUS	start_codon	135550	135552	.	+	0	transcript_id	"g3515.t1";	gene_id	"g3515";
tig00000280.H2_pilon	AUGUSTUS	CDS	135550	136566	1	+	0	transcript_id	"g3515.t1";	gene_id	"g3515";
tig00000280.H2_pilon	AUGUSTUS	stop_codon	136567	136569	.	+	0	transcript_id	"g3515.t1";	gene_id	"g3515";
tig00000280.H2_pilon	AUGUSTUS	gene	138943	141556	0.32	+	.	g3516;OG0003484;Uncharacterized leucine-rich repeat-containing protein C926.06c
tig00000280.H2_pilon	AUGUSTUS	transcript	138943	141556	0.32	+	.	g3516.t1
tig00000280.H2_pilon	AUGUSTUS	start_codon	138943	138945	.	+	0	transcript_id	"g3516.t1";	gene_id	"g3516";
tig00000280.H2_pilon	AUGUSTUS	intron	140008	140161	0.59	+	.	transcript_id	"g3516.t1";	gene_id	"g3516";
tig00000280.H2_pilon	AUGUSTUS	CDS	138943	140007	0.43	+	0	transcript_id	"g3516.t1";	gene_id	"g3516";
tig00000280.H2_pilon	AUGUSTUS	CDS	140162	141553	0.59	+	0	transcript_id	"g3516.t1";	gene_id	"g3516";
tig00000280.H2_pilon	AUGUSTUS	stop_codon	141554	141556	.	+	0	transcript_id	"g3516.t1";	gene_id	"g3516";
tig00000280.H2_pilon	AUGUSTUS	gene	142534	145467	1	-	.	g3517;OG0000642;SWR1-complex protein 3
tig00000280.H2_pilon	AUGUSTUS	transcript	142534	145467	1	-	.	g3517.t1
tig00000280.H2_pilon	AUGUSTUS	stop_codon	142534	142536	.	-	0	transcript_id	"g3517.t1";	gene_id	"g3517";
tig00000280.H2_pilon	AUGUSTUS	CDS	142537	145467	1	-	0	transcript_id	"g3517.t1";	gene_id	"g3517";
tig00000280.H2_pilon	AUGUSTUS	start_codon	145465	145467	.	-	0	transcript_id	"g3517.t1";	gene_id	"g3517";
tig00000280.H2_pilon	AUGUSTUS	gene	145907	149305	0.9	+	.	g3518;OG0000641;Structural maintenance of chromosomes protein 5
tig00000280.H2_pilon	AUGUSTUS	transcript	145907	149305	0.9	+	.	g3518.t1
tig00000280.H2_pilon	AUGUSTUS	start_codon	145907	145909	.	+	0	transcript_id	"g3518.t1";	gene_id	"g3518";
tig00000280.H2_pilon	AUGUSTUS	CDS	145907	149302	0.9	+	0	transcript_id	"g3518.t1";	gene_id	"g3518";
tig00000280.H2_pilon	AUGUSTUS	stop_codon	149303	149305	.	+	0	transcript_id	"g3518.t1";	gene_id	"g3518";
tig00000280.H2_pilon	AUGUSTUS	gene	150179	151075	1	+	.	g3519;OG0003483;60S ribosomal protein L5
tig00000280.H2_pilon	AUGUSTUS	transcript	150179	151075	1	+	.	g3519.t1
tig00000280.H2_pilon	AUGUSTUS	start_codon	150179	150181	.	+	0	transcript_id	"g3519.t1";	gene_id	"g3519";
tig00000280.H2_pilon	AUGUSTUS	CDS	150179	151072	1	+	0	transcript_id	"g3519.t1";	gene_id	"g3519";
tig00000280.H2_pilon	AUGUSTUS	stop_codon	151073	151075	.	+	0	transcript_id	"g3519.t1";	gene_id	"g3519";
tig00000280.H2_pilon	AUGUSTUS	gene	152774	155347	1	+	.	g3520;OG0003482;HMG2-induced ER-remodeling protein 1
tig00000280.H2_pilon	AUGUSTUS	transcript	152774	155347	1	+	.	g3520.t1
tig00000280.H2_pilon	AUGUSTUS	start_codon	152774	152776	.	+	0	transcript_id	"g3520.t1";	gene_id	"g3520";
tig00000280.H2_pilon	AUGUSTUS	CDS	152774	155344	1	+	0	transcript_id	"g3520.t1";	gene_id	"g3520";
tig00000280.H2_pilon	AUGUSTUS	stop_codon	155345	155347	.	+	0	transcript_id	"g3520.t1";	gene_id	"g3520";
tig00000280.H2_pilon	AUGUSTUS	gene	157393	158151	0.68	+	.	g3521;OG0003481;hypothetical protein
tig00000280.H2_pilon	AUGUSTUS	transcript	157393	158151	0.68	+	.	g3521.t1
tig00000280.H2_pilon	AUGUSTUS	start_codon	157393	157395	.	+	0	transcript_id	"g3521.t1";	gene_id	"g3521";
tig00000280.H2_pilon	AUGUSTUS	CDS	157393	158148	0.68	+	0	transcript_id	"g3521.t1";	gene_id	"g3521";
tig00000280.H2_pilon	AUGUSTUS	stop_codon	158149	158151	.	+	0	transcript_id	"g3521.t1";	gene_id	"g3521";
tig00000280.H2_pilon	AUGUSTUS	gene	159304	161406	1	+	.	g3522;OG0003480;Histone acetyltransferase SAS3
tig00000280.H2_pilon	AUGUSTUS	transcript	159304	161406	1	+	.	g3522.t1
tig00000280.H2_pilon	AUGUSTUS	start_codon	159304	159306	.	+	0	transcript_id	"g3522.t1";	gene_id	"g3522";
tig00000280.H2_pilon	AUGUSTUS	CDS	159304	161403	1	+	0	transcript_id	"g3522.t1";	gene_id	"g3522";
tig00000280.H2_pilon	AUGUSTUS	stop_codon	161404	161406	.	+	0	transcript_id	"g3522.t1";	gene_id	"g3522";
tig00000280.H2_pilon	AUGUSTUS	gene	163695	164906	0.56	+	.	g3523;OG0003479;hypothetical protein
tig00000280.H2_pilon	AUGUSTUS	transcript	163695	164906	0.56	+	.	g3523.t1
tig00000280.H2_pilon	AUGUSTUS	start_codon	163695	163697	.	+	0	transcript_id	"g3523.t1";	gene_id	"g3523";
tig00000280.H2_pilon	AUGUSTUS	CDS	163695	164903	0.56	+	0	transcript_id	"g3523.t1";	gene_id	"g3523";
tig00000280.H2_pilon	AUGUSTUS	stop_codon	164904	164906	.	+	0	transcript_id	"g3523.t1";	gene_id	"g3523";
tig00000280.H2_pilon	AUGUSTUS	gene	167013	168428	0.99	+	.	g3524;OG0003478;Transcriptional regulatory protein TOD6
tig00000280.H2_pilon	AUGUSTUS	transcript	167013	168428	0.99	+	.	g3524.t1
tig00000280.H2_pilon	AUGUSTUS	start_codon	167013	167015	.	+	0	transcript_id	"g3524.t1";	gene_id	"g3524";
tig00000280.H2_pilon	AUGUSTUS	CDS	167013	168425	0.99	+	0	transcript_id	"g3524.t1";	gene_id	"g3524";
tig00000280.H2_pilon	AUGUSTUS	stop_codon	168426	168428	.	+	0	transcript_id	"g3524.t1";	gene_id	"g3524";
tig00000280.H2_pilon	AUGUSTUS	gene	168826	169998	0.7	+	.	g3525;OG0003477;Deoxyribonuclease Tat-D
tig00000280.H2_pilon	AUGUSTUS	transcript	168826	169998	0.7	+	.	g3525.t1
tig00000280.H2_pilon	AUGUSTUS	start_codon	168826	168828	.	+	0	transcript_id	"g3525.t1";	gene_id	"g3525";
tig00000280.H2_pilon	AUGUSTUS	CDS	168826	169995	0.7	+	0	transcript_id	"g3525.t1";	gene_id	"g3525";
tig00000280.H2_pilon	AUGUSTUS	stop_codon	169996	169998	.	+	0	transcript_id	"g3525.t1";	gene_id	"g3525";
tig00000280.H2_pilon	AUGUSTUS	gene	170841	172280	1	-	.	g3526;OG0003476;Protein phosphatase 2C homolog 3
tig00000280.H2_pilon	AUGUSTUS	transcript	170841	172280	1	-	.	g3526.t1
tig00000280.H2_pilon	AUGUSTUS	stop_codon	170841	170843	.	-	0	transcript_id	"g3526.t1";	gene_id	"g3526";
tig00000280.H2_pilon	AUGUSTUS	CDS	170844	172280	1	-	0	transcript_id	"g3526.t1";	gene_id	"g3526";
tig00000280.H2_pilon	AUGUSTUS	start_codon	172278	172280	.	-	0	transcript_id	"g3526.t1";	gene_id	"g3526";
tig00000280.H2_pilon	AUGUSTUS	gene	174128	176833	1	+	.	g3527;OG0003475;hypothetical protein
tig00000280.H2_pilon	AUGUSTUS	transcript	174128	176833	1	+	.	g3527.t1
tig00000280.H2_pilon	AUGUSTUS	start_codon	174128	174130	.	+	0	transcript_id	"g3527.t1";	gene_id	"g3527";
tig00000280.H2_pilon	AUGUSTUS	CDS	174128	176830	1	+	0	transcript_id	"g3527.t1";	gene_id	"g3527";
tig00000280.H2_pilon	AUGUSTUS	stop_codon	176831	176833	.	+	0	transcript_id	"g3527.t1";	gene_id	"g3527";
tig00000280.H2_pilon	AUGUSTUS	gene	177045	177725	0.99	-	.	g3528;OG0003474;Peptidyl-tRNA hydrolase 2
tig00000280.H2_pilon	AUGUSTUS	transcript	177045	177725	0.99	-	.	g3528.t1
tig00000280.H2_pilon	AUGUSTUS	stop_codon	177045	177047	.	-	0	transcript_id	"g3528.t1";	gene_id	"g3528";
tig00000280.H2_pilon	AUGUSTUS	CDS	177048	177725	0.99	-	0	transcript_id	"g3528.t1";	gene_id	"g3528";
tig00000280.H2_pilon	AUGUSTUS	start_codon	177723	177725	.	-	0	transcript_id	"g3528.t1";	gene_id	"g3528";
tig00000280.H2_pilon	AUGUSTUS	gene	178031	178657	0.99	-	.	g3529;OG0003473;J domain-containing protein spf31
tig00000280.H2_pilon	AUGUSTUS	transcript	178031	178657	0.99	-	.	g3529.t1
tig00000280.H2_pilon	AUGUSTUS	stop_codon	178031	178033	.	-	0	transcript_id	"g3529.t1";	gene_id	"g3529";
tig00000280.H2_pilon	AUGUSTUS	CDS	178034	178657	0.99	-	0	transcript_id	"g3529.t1";	gene_id	"g3529";
tig00000280.H2_pilon	AUGUSTUS	start_codon	178655	178657	.	-	0	transcript_id	"g3529.t1";	gene_id	"g3529";
tig00000280.H2_pilon	AUGUSTUS	gene	180087	182399	1	+	.	g3530;OG0003472;5-methyltetrahydropteroyltriglutamate--homocysteine methyltransferase
tig00000280.H2_pilon	AUGUSTUS	transcript	180087	182399	1	+	.	g3530.t1
tig00000280.H2_pilon	AUGUSTUS	start_codon	180087	180089	.	+	0	transcript_id	"g3530.t1";	gene_id	"g3530";
tig00000280.H2_pilon	AUGUSTUS	CDS	180087	182396	1	+	0	transcript_id	"g3530.t1";	gene_id	"g3530";
tig00000280.H2_pilon	AUGUSTUS	stop_codon	182397	182399	.	+	0	transcript_id	"g3530.t1";	gene_id	"g3530";
tig00000280.H2_pilon	AUGUSTUS	gene	183177	184292	1	+	.	g3531;OG0004567;UBX domain-containing protein 1
tig00000280.H2_pilon	AUGUSTUS	transcript	183177	184292	1	+	.	g3531.t1
tig00000280.H2_pilon	AUGUSTUS	start_codon	183177	183179	.	+	0	transcript_id	"g3531.t1";	gene_id	"g3531";
tig00000280.H2_pilon	AUGUSTUS	CDS	183177	184289	1	+	0	transcript_id	"g3531.t1";	gene_id	"g3531";
tig00000280.H2_pilon	AUGUSTUS	stop_codon	184290	184292	.	+	0	transcript_id	"g3531.t1";	gene_id	"g3531";
tig00000280.H2_pilon	AUGUSTUS	gene	184613	186328	0.81	+	.	g3532;OG0004566;Anthranilate synthase component 1
tig00000280.H2_pilon	AUGUSTUS	transcript	184613	186328	0.81	+	.	g3532.t1
tig00000280.H2_pilon	AUGUSTUS	start_codon	184613	184615	.	+	0	transcript_id	"g3532.t1";	gene_id	"g3532";
tig00000280.H2_pilon	AUGUSTUS	intron	184619	184756	0.81	+	.	transcript_id	"g3532.t1";	gene_id	"g3532";
tig00000280.H2_pilon	AUGUSTUS	CDS	184613	184618	0.81	+	0	transcript_id	"g3532.t1";	gene_id	"g3532";
tig00000280.H2_pilon	AUGUSTUS	CDS	184757	186325	0.81	+	0	transcript_id	"g3532.t1";	gene_id	"g3532";
tig00000280.H2_pilon	AUGUSTUS	stop_codon	186326	186328	.	+	0	transcript_id	"g3532.t1";	gene_id	"g3532";
tig00000280.H2_pilon	AUGUSTUS	gene	186525	188750	1	-	.	g3533;OG0003471;Quinidine resistance protein 3
tig00000280.H2_pilon	AUGUSTUS	transcript	186525	188750	1	-	.	g3533.t1
tig00000280.H2_pilon	AUGUSTUS	stop_codon	186525	186527	.	-	0	transcript_id	"g3533.t1";	gene_id	"g3533";
tig00000280.H2_pilon	AUGUSTUS	CDS	186528	188750	1	-	0	transcript_id	"g3533.t1";	gene_id	"g3533";
tig00000280.H2_pilon	AUGUSTUS	start_codon	188748	188750	.	-	0	transcript_id	"g3533.t1";	gene_id	"g3533";
tig00000280.H2_pilon	AUGUSTUS	gene	189701	190984	0.98	-	.	g3534;OG0003470;D-serine dehydratase
tig00000280.H2_pilon	AUGUSTUS	transcript	189701	190984	0.98	-	.	g3534.t1
tig00000280.H2_pilon	AUGUSTUS	stop_codon	189701	189703	.	-	0	transcript_id	"g3534.t1";	gene_id	"g3534";
tig00000280.H2_pilon	AUGUSTUS	CDS	189704	190984	0.98	-	0	transcript_id	"g3534.t1";	gene_id	"g3534";
tig00000280.H2_pilon	AUGUSTUS	start_codon	190982	190984	.	-	0	transcript_id	"g3534.t1";	gene_id	"g3534";
tig00000280.H2_pilon	AUGUSTUS	gene	191289	191753	0.91	-	.	g3535;OG0003469;hypothetical protein
tig00000280.H2_pilon	AUGUSTUS	transcript	191289	191753	0.91	-	.	g3535.t1
tig00000280.H2_pilon	AUGUSTUS	stop_codon	191289	191291	.	-	0	transcript_id	"g3535.t1";	gene_id	"g3535";
tig00000280.H2_pilon	AUGUSTUS	CDS	191292	191753	0.91	-	0	transcript_id	"g3535.t1";	gene_id	"g3535";
tig00000280.H2_pilon	AUGUSTUS	start_codon	191751	191753	.	-	0	transcript_id	"g3535.t1";	gene_id	"g3535";
tig00000280.H2_pilon	AUGUSTUS	gene	191904	192503	0.99	-	.	g3536;OG0003469;hypothetical protein
tig00000280.H2_pilon	AUGUSTUS	transcript	191904	192503	0.99	-	.	g3536.t1
tig00000280.H2_pilon	AUGUSTUS	stop_codon	191904	191906	.	-	0	transcript_id	"g3536.t1";	gene_id	"g3536";
tig00000280.H2_pilon	AUGUSTUS	CDS	191907	192503	0.99	-	0	transcript_id	"g3536.t1";	gene_id	"g3536";
tig00000280.H2_pilon	AUGUSTUS	start_codon	192501	192503	.	-	0	transcript_id	"g3536.t1";	gene_id	"g3536";
tig00000280.H2_pilon	AUGUSTUS	gene	192820	194433	1	-	.	g3537;OG0000166;Uncharacterized MFS-type transporter PB1E7.08c
tig00000280.H2_pilon	AUGUSTUS	transcript	192820	194433	1	-	.	g3537.t1
tig00000280.H2_pilon	AUGUSTUS	stop_codon	192820	192822	.	-	0	transcript_id	"g3537.t1";	gene_id	"g3537";
tig00000280.H2_pilon	AUGUSTUS	CDS	192823	194433	1	-	0	transcript_id	"g3537.t1";	gene_id	"g3537";
tig00000280.H2_pilon	AUGUSTUS	start_codon	194431	194433	.	-	0	transcript_id	"g3537.t1";	gene_id	"g3537";
tig00000280.H2_pilon	AUGUSTUS	gene	197604	199154	1	+	.	g3538;OG0003468;Threonine synthase
tig00000280.H2_pilon	AUGUSTUS	transcript	197604	199154	1	+	.	g3538.t1
tig00000280.H2_pilon	AUGUSTUS	start_codon	197604	197606	.	+	0	transcript_id	"g3538.t1";	gene_id	"g3538";
tig00000280.H2_pilon	AUGUSTUS	CDS	197604	199151	1	+	0	transcript_id	"g3538.t1";	gene_id	"g3538";
tig00000280.H2_pilon	AUGUSTUS	stop_codon	199152	199154	.	+	0	transcript_id	"g3538.t1";	gene_id	"g3538";
tig00000280.H2_pilon	AUGUSTUS	gene	199542	201122	1	+	.	g3539;OG0003467;Transcription regulatory protein SNF12
tig00000280.H2_pilon	AUGUSTUS	transcript	199542	201122	1	+	.	g3539.t1
tig00000280.H2_pilon	AUGUSTUS	start_codon	199542	199544	.	+	0	transcript_id	"g3539.t1";	gene_id	"g3539";
tig00000280.H2_pilon	AUGUSTUS	CDS	199542	201119	1	+	0	transcript_id	"g3539.t1";	gene_id	"g3539";
tig00000280.H2_pilon	AUGUSTUS	stop_codon	201120	201122	.	+	0	transcript_id	"g3539.t1";	gene_id	"g3539";
tig00000280.H2_pilon	AUGUSTUS	gene	201234	201572	1	-	.	g3540;OG0004980;hypothetical protein
tig00000280.H2_pilon	AUGUSTUS	transcript	201234	201572	1	-	.	g3540.t1
tig00000280.H2_pilon	AUGUSTUS	stop_codon	201234	201236	.	-	0	transcript_id	"g3540.t1";	gene_id	"g3540";
tig00000280.H2_pilon	AUGUSTUS	CDS	201237	201572	1	-	0	transcript_id	"g3540.t1";	gene_id	"g3540";
tig00000280.H2_pilon	AUGUSTUS	start_codon	201570	201572	.	-	0	transcript_id	"g3540.t1";	gene_id	"g3540";
tig00000280.H2_pilon	AUGUSTUS	gene	201916	203226	0.83	+	.	g3541;OG0003466;Histone acetyltransferase type B subunit 2
tig00000280.H2_pilon	AUGUSTUS	transcript	201916	203226	0.83	+	.	g3541.t1
tig00000280.H2_pilon	AUGUSTUS	start_codon	201916	201918	.	+	0	transcript_id	"g3541.t1";	gene_id	"g3541";
tig00000280.H2_pilon	AUGUSTUS	CDS	201916	203223	0.83	+	0	transcript_id	"g3541.t1";	gene_id	"g3541";
tig00000280.H2_pilon	AUGUSTUS	stop_codon	203224	203226	.	+	0	transcript_id	"g3541.t1";	gene_id	"g3541";
tig00000280.H2_pilon	AUGUSTUS	gene	203653	204060	0.5	+	.	g3542;OG0004796;54S ribosomal protein IMG1, mitochondrial
tig00000280.H2_pilon	AUGUSTUS	transcript	203653	204060	0.5	+	.	g3542.t1
tig00000280.H2_pilon	AUGUSTUS	start_codon	203653	203655	.	+	0	transcript_id	"g3542.t1";	gene_id	"g3542";
tig00000280.H2_pilon	AUGUSTUS	CDS	203653	204057	0.5	+	0	transcript_id	"g3542.t1";	gene_id	"g3542";
tig00000280.H2_pilon	AUGUSTUS	stop_codon	204058	204060	.	+	0	transcript_id	"g3542.t1";	gene_id	"g3542";
tig00000280.H2_pilon	AUGUSTUS	gene	204718	205878	0.96	+	.	g3543;OG0003465;UPF0674 endoplasmic reticulum membrane protein YNR021W
tig00000280.H2_pilon	AUGUSTUS	transcript	204718	205878	0.96	+	.	g3543.t1
tig00000280.H2_pilon	AUGUSTUS	start_codon	204718	204720	.	+	0	transcript_id	"g3543.t1";	gene_id	"g3543";
tig00000280.H2_pilon	AUGUSTUS	CDS	204718	205875	0.96	+	0	transcript_id	"g3543.t1";	gene_id	"g3543";
tig00000280.H2_pilon	AUGUSTUS	stop_codon	205876	205878	.	+	0	transcript_id	"g3543.t1";	gene_id	"g3543";
tig00000280.H2_pilon	AUGUSTUS	gene	206137	207138	0.84	-	.	g3544;OG0003464;hypothetical protein
tig00000280.H2_pilon	AUGUSTUS	transcript	206137	207138	0.84	-	.	g3544.t1
tig00000280.H2_pilon	AUGUSTUS	stop_codon	206137	206139	.	-	0	transcript_id	"g3544.t1";	gene_id	"g3544";
tig00000280.H2_pilon	AUGUSTUS	CDS	206140	207138	0.84	-	0	transcript_id	"g3544.t1";	gene_id	"g3544";
tig00000280.H2_pilon	AUGUSTUS	start_codon	207136	207138	.	-	0	transcript_id	"g3544.t1";	gene_id	"g3544";
tig00000280.H2_pilon	AUGUSTUS	gene	207533	209020	0.97	-	.	g3545;OG0003463;Regulator of cytoskeleton and endocytosis RVS167
tig00000280.H2_pilon	AUGUSTUS	transcript	207533	209020	0.97	-	.	g3545.t1
tig00000280.H2_pilon	AUGUSTUS	stop_codon	207533	207535	.	-	0	transcript_id	"g3545.t1";	gene_id	"g3545";
tig00000280.H2_pilon	AUGUSTUS	CDS	207536	209020	0.97	-	0	transcript_id	"g3545.t1";	gene_id	"g3545";
tig00000280.H2_pilon	AUGUSTUS	start_codon	209018	209020	.	-	0	transcript_id	"g3545.t1";	gene_id	"g3545";
tig00000280.H2_pilon	AUGUSTUS	gene	210967	212733	0.99	+	.	g3546;OG0003462;GTPase-activating protein SAC7
tig00000280.H2_pilon	AUGUSTUS	transcript	210967	212733	0.99	+	.	g3546.t1
tig00000280.H2_pilon	AUGUSTUS	start_codon	210967	210969	.	+	0	transcript_id	"g3546.t1";	gene_id	"g3546";
tig00000280.H2_pilon	AUGUSTUS	CDS	210967	212730	0.99	+	0	transcript_id	"g3546.t1";	gene_id	"g3546";
tig00000280.H2_pilon	AUGUSTUS	stop_codon	212731	212733	.	+	0	transcript_id	"g3546.t1";	gene_id	"g3546";
tig00000280.H2_pilon	AUGUSTUS	gene	213534	215450	0.82	-	.	g3547;OG0003461;Ubiquitin-activating enzyme E1-like
tig00000280.H2_pilon	AUGUSTUS	transcript	213534	215450	0.82	-	.	g3547.t1
tig00000280.H2_pilon	AUGUSTUS	stop_codon	213534	213536	.	-	0	transcript_id	"g3547.t1";	gene_id	"g3547";
tig00000280.H2_pilon	AUGUSTUS	CDS	213537	215450	0.82	-	0	transcript_id	"g3547.t1";	gene_id	"g3547";
tig00000280.H2_pilon	AUGUSTUS	start_codon	215448	215450	.	-	0	transcript_id	"g3547.t1";	gene_id	"g3547";
tig00000280.H2_pilon	AUGUSTUS	gene	216138	216854	0.96	+	.	g3548;OG0003460;Dolichol-phosphate mannosyltransferase subunit 1
tig00000280.H2_pilon	AUGUSTUS	transcript	216138	216854	0.96	+	.	g3548.t1
tig00000280.H2_pilon	AUGUSTUS	start_codon	216138	216140	.	+	0	transcript_id	"g3548.t1";	gene_id	"g3548";
tig00000280.H2_pilon	AUGUSTUS	CDS	216138	216851	0.96	+	0	transcript_id	"g3548.t1";	gene_id	"g3548";
tig00000280.H2_pilon	AUGUSTUS	stop_codon	216852	216854	.	+	0	transcript_id	"g3548.t1";	gene_id	"g3548";
tig00000280.H2_pilon	AUGUSTUS	gene	217274	217687	0.8	-	.	g3549;OG0004216;hypothetical protein
tig00000280.H2_pilon	AUGUSTUS	transcript	217274	217687	0.8	-	.	g3549.t1
tig00000280.H2_pilon	AUGUSTUS	stop_codon	217274	217276	.	-	0	transcript_id	"g3549.t1";	gene_id	"g3549";
tig00000280.H2_pilon	AUGUSTUS	CDS	217277	217687	0.8	-	0	transcript_id	"g3549.t1";	gene_id	"g3549";
tig00000280.H2_pilon	AUGUSTUS	start_codon	217685	217687	.	-	0	transcript_id	"g3549.t1";	gene_id	"g3549";
tig00000280.H2_pilon	AUGUSTUS	gene	217969	221346	0.87	-	.	g3550;OG0000276;Mediator of RNA polymerase II transcription subunit 14
tig00000280.H2_pilon	AUGUSTUS	transcript	217969	221346	0.87	-	.	g3550.t1
tig00000280.H2_pilon	AUGUSTUS	stop_codon	217969	217971	.	-	0	transcript_id	"g3550.t1";	gene_id	"g3550";
tig00000280.H2_pilon	AUGUSTUS	CDS	217972	221346	0.87	-	0	transcript_id	"g3550.t1";	gene_id	"g3550";
tig00000280.H2_pilon	AUGUSTUS	start_codon	221344	221346	.	-	0	transcript_id	"g3550.t1";	gene_id	"g3550";
tig00000280.H2_pilon	AUGUSTUS	gene	222548	224041	0.94	+	.	g3551;OG0000275;Serine/threonine-protein kinase PRR1
tig00000280.H2_pilon	AUGUSTUS	transcript	222548	224041	0.94	+	.	g3551.t1
tig00000280.H2_pilon	AUGUSTUS	start_codon	222548	222550	.	+	0	transcript_id	"g3551.t1";	gene_id	"g3551";
tig00000280.H2_pilon	AUGUSTUS	CDS	222548	224038	0.94	+	0	transcript_id	"g3551.t1";	gene_id	"g3551";
tig00000280.H2_pilon	AUGUSTUS	stop_codon	224039	224041	.	+	0	transcript_id	"g3551.t1";	gene_id	"g3551";
tig00000280.H2_pilon	AUGUSTUS	gene	224103	225860	1	-	.	g3552;OG0000274;Protein MPA43
tig00000280.H2_pilon	AUGUSTUS	transcript	224103	225860	1	-	.	g3552.t1
tig00000280.H2_pilon	AUGUSTUS	stop_codon	224103	224105	.	-	0	transcript_id	"g3552.t1";	gene_id	"g3552";
tig00000280.H2_pilon	AUGUSTUS	CDS	224106	225860	1	-	0	transcript_id	"g3552.t1";	gene_id	"g3552";
tig00000280.H2_pilon	AUGUSTUS	start_codon	225858	225860	.	-	0	transcript_id	"g3552.t1";	gene_id	"g3552";
tig00000280.H2_pilon	AUGUSTUS	gene	226552	228834	0.88	-	.	g3553;OG0000273;Uncharacterized protein YLR177W
tig00000280.H2_pilon	AUGUSTUS	transcript	226552	228834	0.88	-	.	g3553.t1
tig00000280.H2_pilon	AUGUSTUS	stop_codon	226552	226554	.	-	0	transcript_id	"g3553.t1";	gene_id	"g3553";
tig00000280.H2_pilon	AUGUSTUS	CDS	226555	228834	0.88	-	0	transcript_id	"g3553.t1";	gene_id	"g3553";
tig00000280.H2_pilon	AUGUSTUS	start_codon	228832	228834	.	-	0	transcript_id	"g3553.t1";	gene_id	"g3553";
tig00000280.H2_pilon	AUGUSTUS	gene	231244	232572	1	-	.	g3554;OG0003459;hypothetical protein
tig00000280.H2_pilon	AUGUSTUS	transcript	231244	232572	1	-	.	g3554.t1
tig00000280.H2_pilon	AUGUSTUS	stop_codon	231244	231246	.	-	0	transcript_id	"g3554.t1";	gene_id	"g3554";
tig00000280.H2_pilon	AUGUSTUS	CDS	231247	232572	1	-	0	transcript_id	"g3554.t1";	gene_id	"g3554";
tig00000280.H2_pilon	AUGUSTUS	start_codon	232570	232572	.	-	0	transcript_id	"g3554.t1";	gene_id	"g3554";
tig00000280.H2_pilon	AUGUSTUS	gene	233301	234460	0.91	-	.	g3555;OG0003458;S-adenosylmethionine synthase 1
tig00000280.H2_pilon	AUGUSTUS	transcript	233301	234460	0.91	-	.	g3555.t1
tig00000280.H2_pilon	AUGUSTUS	stop_codon	233301	233303	.	-	0	transcript_id	"g3555.t1";	gene_id	"g3555";
tig00000280.H2_pilon	AUGUSTUS	intron	233622	233710	0.92	-	.	transcript_id	"g3555.t1";	gene_id	"g3555";
tig00000280.H2_pilon	AUGUSTUS	CDS	233304	233621	0.92	-	0	transcript_id	"g3555.t1";	gene_id	"g3555";
tig00000280.H2_pilon	AUGUSTUS	CDS	233711	234460	0.91	-	0	transcript_id	"g3555.t1";	gene_id	"g3555";
tig00000280.H2_pilon	AUGUSTUS	start_codon	234458	234460	.	-	0	transcript_id	"g3555.t1";	gene_id	"g3555";
tig00000280.H2_pilon	AUGUSTUS	gene	236169	237845	1	-	.	g3556;OG0000640;Protein PLM2
tig00000280.H2_pilon	AUGUSTUS	transcript	236169	237845	1	-	.	g3556.t1
tig00000280.H2_pilon	AUGUSTUS	stop_codon	236169	236171	.	-	0	transcript_id	"g3556.t1";	gene_id	"g3556";
tig00000280.H2_pilon	AUGUSTUS	CDS	236172	237845	1	-	0	transcript_id	"g3556.t1";	gene_id	"g3556";
tig00000280.H2_pilon	AUGUSTUS	start_codon	237843	237845	.	-	0	transcript_id	"g3556.t1";	gene_id	"g3556";
tig00000280.H2_pilon	AUGUSTUS	gene	238512	239346	0.99	+	.	g3557;OG0003457;60S ribosomal protein L37-A
tig00000280.H2_pilon	AUGUSTUS	transcript	238512	239346	0.99	+	.	g3557.t1
tig00000280.H2_pilon	AUGUSTUS	start_codon	238512	238514	.	+	0	transcript_id	"g3557.t1";	gene_id	"g3557";
tig00000280.H2_pilon	AUGUSTUS	intron	238519	239104	0.99	+	.	transcript_id	"g3557.t1";	gene_id	"g3557";
tig00000280.H2_pilon	AUGUSTUS	CDS	238512	238518	1	+	0	transcript_id	"g3557.t1";	gene_id	"g3557";
tig00000280.H2_pilon	AUGUSTUS	CDS	239105	239343	1	+	2	transcript_id	"g3557.t1";	gene_id	"g3557";
tig00000280.H2_pilon	AUGUSTUS	stop_codon	239344	239346	.	+	0	transcript_id	"g3557.t1";	gene_id	"g3557";
tig00000280.H2_pilon	AUGUSTUS	gene	239722	240387	0.47	-	.	g3558;OG0000639;hypothetical protein
tig00000280.H2_pilon	AUGUSTUS	transcript	239722	240387	0.47	-	.	g3558.t1
tig00000280.H2_pilon	AUGUSTUS	stop_codon	239722	239724	.	-	0	transcript_id	"g3558.t1";	gene_id	"g3558";
tig00000280.H2_pilon	AUGUSTUS	CDS	239725	240387	0.47	-	0	transcript_id	"g3558.t1";	gene_id	"g3558";
tig00000280.H2_pilon	AUGUSTUS	start_codon	240385	240387	.	-	0	transcript_id	"g3558.t1";	gene_id	"g3558";
tig00000280.H2_pilon	AUGUSTUS	gene	240596	242245	0.51	-	.	g3559;OG0000639;DNA damage checkpoint protein LCD1
tig00000280.H2_pilon	AUGUSTUS	transcript	240596	242245	0.51	-	.	g3559.t1
tig00000280.H2_pilon	AUGUSTUS	stop_codon	240596	240598	.	-	0	transcript_id	"g3559.t1";	gene_id	"g3559";
tig00000280.H2_pilon	AUGUSTUS	CDS	240599	242245	0.51	-	0	transcript_id	"g3559.t1";	gene_id	"g3559";
tig00000280.H2_pilon	AUGUSTUS	start_codon	242243	242245	.	-	0	transcript_id	"g3559.t1";	gene_id	"g3559";
tig00000280.H2_pilon	AUGUSTUS	gene	242918	243739	1	+	.	g3560;OG0003456;Ribosomal RNA small subunit methyltransferase NEP1
tig00000280.H2_pilon	AUGUSTUS	transcript	242918	243739	1	+	.	g3560.t1
tig00000280.H2_pilon	AUGUSTUS	start_codon	242918	242920	.	+	0	transcript_id	"g3560.t1";	gene_id	"g3560";
tig00000280.H2_pilon	AUGUSTUS	CDS	242918	243736	1	+	0	transcript_id	"g3560.t1";	gene_id	"g3560";
tig00000280.H2_pilon	AUGUSTUS	stop_codon	243737	243739	.	+	0	transcript_id	"g3560.t1";	gene_id	"g3560";
tig00000280.H2_pilon	AUGUSTUS	gene	244332	245156	1	+	.	g3561;OG0003455;hypothetical protein
tig00000280.H2_pilon	AUGUSTUS	transcript	244332	245156	1	+	.	g3561.t1
tig00000280.H2_pilon	AUGUSTUS	start_codon	244332	244334	.	+	0	transcript_id	"g3561.t1";	gene_id	"g3561";
tig00000280.H2_pilon	AUGUSTUS	CDS	244332	245153	1	+	0	transcript_id	"g3561.t1";	gene_id	"g3561";
tig00000280.H2_pilon	AUGUSTUS	stop_codon	245154	245156	.	+	0	transcript_id	"g3561.t1";	gene_id	"g3561";
tig00000280.H2_pilon	AUGUSTUS	gene	246220	247200	0.99	+	.	g3562;OG0000272;4,5-DOPA dioxygenase extradiol-like protein
tig00000280.H2_pilon	AUGUSTUS	transcript	246220	247200	0.99	+	.	g3562.t1
tig00000280.H2_pilon	AUGUSTUS	start_codon	246220	246222	.	+	0	transcript_id	"g3562.t1";	gene_id	"g3562";
tig00000280.H2_pilon	AUGUSTUS	CDS	246220	247197	0.99	+	0	transcript_id	"g3562.t1";	gene_id	"g3562";
tig00000280.H2_pilon	AUGUSTUS	stop_codon	247198	247200	.	+	0	transcript_id	"g3562.t1";	gene_id	"g3562";
tig00000280.H2_pilon	AUGUSTUS	gene	249173	250156	0.87	+	.	g3563;OG0000272;4,5-DOPA dioxygenase extradiol-like protein
tig00000280.H2_pilon	AUGUSTUS	transcript	249173	250156	0.87	+	.	g3563.t1
tig00000280.H2_pilon	AUGUSTUS	start_codon	249173	249175	.	+	0	transcript_id	"g3563.t1";	gene_id	"g3563";
tig00000280.H2_pilon	AUGUSTUS	CDS	249173	250153	0.87	+	0	transcript_id	"g3563.t1";	gene_id	"g3563";
tig00000280.H2_pilon	AUGUSTUS	stop_codon	250154	250156	.	+	0	transcript_id	"g3563.t1";	gene_id	"g3563";
tig00000280.H2_pilon	AUGUSTUS	gene	250569	251786	0.41	+	.	g3564;OG0000271;Plasma membrane fusion protein PRM1
tig00000280.H2_pilon	AUGUSTUS	transcript	250569	251786	0.41	+	.	g3564.t1
tig00000280.H2_pilon	AUGUSTUS	start_codon	250569	250571	.	+	0	transcript_id	"g3564.t1";	gene_id	"g3564";
tig00000280.H2_pilon	AUGUSTUS	CDS	250569	251783	0.41	+	0	transcript_id	"g3564.t1";	gene_id	"g3564";
tig00000280.H2_pilon	AUGUSTUS	stop_codon	251784	251786	.	+	0	transcript_id	"g3564.t1";	gene_id	"g3564";
tig00000280.H2_pilon	AUGUSTUS	gene	252095	252883	0.27	+	.	g3565;OG0000271;Plasma membrane fusion protein PRM1
tig00000280.H2_pilon	AUGUSTUS	transcript	252095	252883	0.27	+	.	g3565.t1
tig00000280.H2_pilon	AUGUSTUS	start_codon	252095	252097	.	+	0	transcript_id	"g3565.t1";	gene_id	"g3565";
tig00000280.H2_pilon	AUGUSTUS	CDS	252095	252880	0.27	+	0	transcript_id	"g3565.t1";	gene_id	"g3565";
tig00000280.H2_pilon	AUGUSTUS	stop_codon	252881	252883	.	+	0	transcript_id	"g3565.t1";	gene_id	"g3565";
tig00000280.H2_pilon	AUGUSTUS	gene	253366	253911	0.98	-	.	g3566;OG0003454;KRR1 small subunit processome component
tig00000280.H2_pilon	AUGUSTUS	transcript	253366	253911	0.98	-	.	g3566.t1
tig00000280.H2_pilon	AUGUSTUS	stop_codon	253366	253368	.	-	0	transcript_id	"g3566.t1";	gene_id	"g3566";
tig00000280.H2_pilon	AUGUSTUS	CDS	253369	253911	0.98	-	0	transcript_id	"g3566.t1";	gene_id	"g3566";
tig00000280.H2_pilon	AUGUSTUS	start_codon	253909	253911	.	-	0	transcript_id	"g3566.t1";	gene_id	"g3566";
tig00000280.H2_pilon	AUGUSTUS	gene	254634	254978	0.88	+	.	g3567;OG0003453;hypothetical protein
tig00000280.H2_pilon	AUGUSTUS	transcript	254634	254978	0.88	+	.	g3567.t1
tig00000280.H2_pilon	AUGUSTUS	start_codon	254634	254636	.	+	0	transcript_id	"g3567.t1";	gene_id	"g3567";
tig00000280.H2_pilon	AUGUSTUS	CDS	254634	254975	0.88	+	0	transcript_id	"g3567.t1";	gene_id	"g3567";
tig00000280.H2_pilon	AUGUSTUS	stop_codon	254976	254978	.	+	0	transcript_id	"g3567.t1";	gene_id	"g3567";
tig00000280.H2_pilon	AUGUSTUS	gene	255990	258320	0.71	+	.	g3568;OG0003452;hypothetical protein
tig00000280.H2_pilon	AUGUSTUS	transcript	255990	258320	0.71	+	.	g3568.t1
tig00000280.H2_pilon	AUGUSTUS	start_codon	255990	255992	.	+	0	transcript_id	"g3568.t1";	gene_id	"g3568";
tig00000280.H2_pilon	AUGUSTUS	CDS	255990	258317	0.71	+	0	transcript_id	"g3568.t1";	gene_id	"g3568";
tig00000280.H2_pilon	AUGUSTUS	stop_codon	258318	258320	.	+	0	transcript_id	"g3568.t1";	gene_id	"g3568";
tig00000280.H2_pilon	AUGUSTUS	gene	258555	262508	1	-	.	g3569;OG0000638;Mediator of replication checkpoint protein 1
tig00000280.H2_pilon	AUGUSTUS	transcript	258555	262508	1	-	.	g3569.t1
tig00000280.H2_pilon	AUGUSTUS	stop_codon	258555	258557	.	-	0	transcript_id	"g3569.t1";	gene_id	"g3569";
tig00000280.H2_pilon	AUGUSTUS	CDS	258558	262508	1	-	0	transcript_id	"g3569.t1";	gene_id	"g3569";
tig00000280.H2_pilon	AUGUSTUS	start_codon	262506	262508	.	-	0	transcript_id	"g3569.t1";	gene_id	"g3569";
tig00000280.H2_pilon	AUGUSTUS	gene	263802	266420	1	+	.	g3570;OG0003451;Actin-regulating kinase PRK1
tig00000280.H2_pilon	AUGUSTUS	transcript	263802	266420	1	+	.	g3570.t1
tig00000280.H2_pilon	AUGUSTUS	start_codon	263802	263804	.	+	0	transcript_id	"g3570.t1";	gene_id	"g3570";
tig00000280.H2_pilon	AUGUSTUS	CDS	263802	266417	1	+	0	transcript_id	"g3570.t1";	gene_id	"g3570";
tig00000280.H2_pilon	AUGUSTUS	stop_codon	266418	266420	.	+	0	transcript_id	"g3570.t1";	gene_id	"g3570";
tig00000280.H2_pilon	AUGUSTUS	gene	266546	267205	0.85	-	.	g3571;OG0004565;ATP synthase subunit H, mitochondrial
tig00000280.H2_pilon	AUGUSTUS	transcript	266546	267205	0.85	-	.	g3571.t1
tig00000280.H2_pilon	AUGUSTUS	stop_codon	266546	266548	.	-	0	transcript_id	"g3571.t1";	gene_id	"g3571";
tig00000280.H2_pilon	AUGUSTUS	intron	266867	267178	0.85	-	.	transcript_id	"g3571.t1";	gene_id	"g3571";
tig00000280.H2_pilon	AUGUSTUS	CDS	266549	266866	0.85	-	0	transcript_id	"g3571.t1";	gene_id	"g3571";
tig00000280.H2_pilon	AUGUSTUS	CDS	267179	267205	0.87	-	0	transcript_id	"g3571.t1";	gene_id	"g3571";
tig00000280.H2_pilon	AUGUSTUS	start_codon	267203	267205	.	-	0	transcript_id	"g3571.t1";	gene_id	"g3571";
tig00000280.H2_pilon	AUGUSTUS	gene	268006	269126	0.98	-	.	g3572;OG0003450;GTP-binding nuclear protein GSP2/CNR2
tig00000280.H2_pilon	AUGUSTUS	transcript	268006	269126	0.98	-	.	g3572.t1
tig00000280.H2_pilon	AUGUSTUS	stop_codon	268006	268008	.	-	0	transcript_id	"g3572.t1";	gene_id	"g3572";
tig00000280.H2_pilon	AUGUSTUS	intron	268591	269045	0.98	-	.	transcript_id	"g3572.t1";	gene_id	"g3572";
tig00000280.H2_pilon	AUGUSTUS	CDS	268009	268590	0.99	-	0	transcript_id	"g3572.t1";	gene_id	"g3572";
tig00000280.H2_pilon	AUGUSTUS	CDS	269046	269126	0.99	-	0	transcript_id	"g3572.t1";	gene_id	"g3572";
tig00000280.H2_pilon	AUGUSTUS	start_codon	269124	269126	.	-	0	transcript_id	"g3572.t1";	gene_id	"g3572";
tig00000280.H2_pilon	AUGUSTUS	gene	269995	270576	0.82	-	.	g3573;OG0004871;hypothetical protein
tig00000280.H2_pilon	AUGUSTUS	transcript	269995	270576	0.82	-	.	g3573.t1
tig00000280.H2_pilon	AUGUSTUS	stop_codon	269995	269997	.	-	0	transcript_id	"g3573.t1";	gene_id	"g3573";
tig00000280.H2_pilon	AUGUSTUS	intron	270419	270568	0.82	-	.	transcript_id	"g3573.t1";	gene_id	"g3573";
tig00000280.H2_pilon	AUGUSTUS	CDS	269998	270418	0.83	-	1	transcript_id	"g3573.t1";	gene_id	"g3573";
tig00000280.H2_pilon	AUGUSTUS	CDS	270569	270576	0.82	-	0	transcript_id	"g3573.t1";	gene_id	"g3573";
tig00000280.H2_pilon	AUGUSTUS	start_codon	270574	270576	.	-	0	transcript_id	"g3573.t1";	gene_id	"g3573";
tig00000280.H2_pilon	AUGUSTUS	gene	271150	271755	1	+	.	g3574;OG0003449;Translocation protein SEC72
tig00000280.H2_pilon	AUGUSTUS	transcript	271150	271755	1	+	.	g3574.t1
tig00000280.H2_pilon	AUGUSTUS	start_codon	271150	271152	.	+	0	transcript_id	"g3574.t1";	gene_id	"g3574";
tig00000280.H2_pilon	AUGUSTUS	CDS	271150	271752	1	+	0	transcript_id	"g3574.t1";	gene_id	"g3574";
tig00000280.H2_pilon	AUGUSTUS	stop_codon	271753	271755	.	+	0	transcript_id	"g3574.t1";	gene_id	"g3574";
tig00000280.H2_pilon	AUGUSTUS	gene	272786	276576	0.24	+	.	g3575;OG0003448;ATP-dependent helicase ULS1
tig00000280.H2_pilon	AUGUSTUS	transcript	272786	276576	0.24	+	.	g3575.t1
tig00000280.H2_pilon	AUGUSTUS	start_codon	272786	272788	.	+	0	transcript_id	"g3575.t1";	gene_id	"g3575";
tig00000280.H2_pilon	AUGUSTUS	intron	272980	273047	0.49	+	.	transcript_id	"g3575.t1";	gene_id	"g3575";
tig00000280.H2_pilon	AUGUSTUS	intron	274774	275064	0.84	+	.	transcript_id	"g3575.t1";	gene_id	"g3575";
tig00000280.H2_pilon	AUGUSTUS	CDS	272786	272979	0.32	+	0	transcript_id	"g3575.t1";	gene_id	"g3575";
tig00000280.H2_pilon	AUGUSTUS	CDS	273048	274773	0.48	+	1	transcript_id	"g3575.t1";	gene_id	"g3575";
tig00000280.H2_pilon	AUGUSTUS	CDS	275065	276573	0.87	+	0	transcript_id	"g3575.t1";	gene_id	"g3575";
tig00000280.H2_pilon	AUGUSTUS	stop_codon	276574	276576	.	+	0	transcript_id	"g3575.t1";	gene_id	"g3575";
tig00000280.H2_pilon	AUGUSTUS	gene	280302	284386	0.83	+	.	g3576;OG0003447;tRNA (guanine(37)-N1)-methyltransferase
tig00000280.H2_pilon	AUGUSTUS	transcript	280302	284386	0.83	+	.	g3576.t1
tig00000280.H2_pilon	AUGUSTUS	start_codon	280302	280304	.	+	0	transcript_id	"g3576.t1";	gene_id	"g3576";
tig00000280.H2_pilon	AUGUSTUS	intron	280889	281049	0.87	+	.	transcript_id	"g3576.t1";	gene_id	"g3576";
tig00000280.H2_pilon	AUGUSTUS	CDS	280302	280888	0.89	+	0	transcript_id	"g3576.t1";	gene_id	"g3576";
tig00000280.H2_pilon	AUGUSTUS	CDS	281050	284383	0.88	+	1	transcript_id	"g3576.t1";	gene_id	"g3576";
tig00000280.H2_pilon	AUGUSTUS	stop_codon	284384	284386	.	+	0	transcript_id	"g3576.t1";	gene_id	"g3576";
tig00000280.H2_pilon	AUGUSTUS	gene	286159	287343	0.5	+	.	g3577;OG0003446;Eukaryotic translation initiation factor 5A-2
tig00000280.H2_pilon	AUGUSTUS	transcript	286159	287343	0.5	+	.	g3577.t1
tig00000280.H2_pilon	AUGUSTUS	start_codon	286159	286161	.	+	0	transcript_id	"g3577.t1";	gene_id	"g3577";
tig00000280.H2_pilon	AUGUSTUS	intron	286174	286887	0.5	+	.	transcript_id	"g3577.t1";	gene_id	"g3577";
tig00000280.H2_pilon	AUGUSTUS	CDS	286159	286173	0.58	+	0	transcript_id	"g3577.t1";	gene_id	"g3577";
tig00000280.H2_pilon	AUGUSTUS	CDS	286888	287340	0.72	+	0	transcript_id	"g3577.t1";	gene_id	"g3577";
tig00000280.H2_pilon	AUGUSTUS	stop_codon	287341	287343	.	+	0	transcript_id	"g3577.t1";	gene_id	"g3577";
tig00000280.H2_pilon	AUGUSTUS	gene	288177	288611	0.96	-	.	g3578;OG0004564;AP-2 complex subunit sigma
tig00000280.H2_pilon	AUGUSTUS	transcript	288177	288611	0.96	-	.	g3578.t1
tig00000280.H2_pilon	AUGUSTUS	stop_codon	288177	288179	.	-	0	transcript_id	"g3578.t1";	gene_id	"g3578";
tig00000280.H2_pilon	AUGUSTUS	CDS	288180	288611	0.96	-	0	transcript_id	"g3578.t1";	gene_id	"g3578";
tig00000280.H2_pilon	AUGUSTUS	start_codon	288609	288611	.	-	0	transcript_id	"g3578.t1";	gene_id	"g3578";
tig00000280.H2_pilon	AUGUSTUS	gene	290176	292104	0.99	+	.	g3579;OG0003445;Ubiquitin carboxyl-terminal hydrolase 10
tig00000280.H2_pilon	AUGUSTUS	transcript	290176	292104	0.99	+	.	g3579.t1
tig00000280.H2_pilon	AUGUSTUS	start_codon	290176	290178	.	+	0	transcript_id	"g3579.t1";	gene_id	"g3579";
tig00000280.H2_pilon	AUGUSTUS	CDS	290176	292101	0.99	+	0	transcript_id	"g3579.t1";	gene_id	"g3579";
tig00000280.H2_pilon	AUGUSTUS	stop_codon	292102	292104	.	+	0	transcript_id	"g3579.t1";	gene_id	"g3579";
tig00000280.H2_pilon	AUGUSTUS	gene	292601	293053	1	-	.	g3580;OG0003444;54S ribosomal protein L19, mitochondrial
tig00000280.H2_pilon	AUGUSTUS	transcript	292601	293053	1	-	.	g3580.t1
tig00000280.H2_pilon	AUGUSTUS	stop_codon	292601	292603	.	-	0	transcript_id	"g3580.t1";	gene_id	"g3580";
tig00000280.H2_pilon	AUGUSTUS	CDS	292604	293053	1	-	0	transcript_id	"g3580.t1";	gene_id	"g3580";
tig00000280.H2_pilon	AUGUSTUS	start_codon	293051	293053	.	-	0	transcript_id	"g3580.t1";	gene_id	"g3580";
tig00000280.H2_pilon	AUGUSTUS	gene	294679	297255	0.73	-	.	g3581;OG0003443;Nitrogen permease reactivator protein
tig00000280.H2_pilon	AUGUSTUS	transcript	294679	297255	0.73	-	.	g3581.t1
tig00000280.H2_pilon	AUGUSTUS	stop_codon	294679	294681	.	-	0	transcript_id	"g3581.t1";	gene_id	"g3581";
tig00000280.H2_pilon	AUGUSTUS	CDS	294682	297255	0.73	-	0	transcript_id	"g3581.t1";	gene_id	"g3581";
tig00000280.H2_pilon	AUGUSTUS	start_codon	297253	297255	.	-	0	transcript_id	"g3581.t1";	gene_id	"g3581";
tig00000280.H2_pilon	AUGUSTUS	gene	300091	305454	1	-	.	g3582;OG0003442;THO complex subunit 2
tig00000280.H2_pilon	AUGUSTUS	transcript	300091	305454	1	-	.	g3582.t1
tig00000280.H2_pilon	AUGUSTUS	stop_codon	300091	300093	.	-	0	transcript_id	"g3582.t1";	gene_id	"g3582";
tig00000280.H2_pilon	AUGUSTUS	CDS	300094	305454	1	-	0	transcript_id	"g3582.t1";	gene_id	"g3582";
tig00000280.H2_pilon	AUGUSTUS	start_codon	305452	305454	.	-	0	transcript_id	"g3582.t1";	gene_id	"g3582";
tig00000280.H2_pilon	AUGUSTUS	gene	305992	306819	0.37	+	.	g3583;OG0005067;hypothetical protein
tig00000280.H2_pilon	AUGUSTUS	transcript	305992	306819	0.37	+	.	g3583.t1
tig00000280.H2_pilon	AUGUSTUS	start_codon	305992	305994	.	+	0	transcript_id	"g3583.t1";	gene_id	"g3583";
tig00000280.H2_pilon	AUGUSTUS	intron	306137	306478	0.64	+	.	transcript_id	"g3583.t1";	gene_id	"g3583";
tig00000280.H2_pilon	AUGUSTUS	CDS	305992	306136	0.54	+	0	transcript_id	"g3583.t1";	gene_id	"g3583";
tig00000280.H2_pilon	AUGUSTUS	CDS	306479	306816	0.64	+	2	transcript_id	"g3583.t1";	gene_id	"g3583";
tig00000280.H2_pilon	AUGUSTUS	stop_codon	306817	306819	.	+	0	transcript_id	"g3583.t1";	gene_id	"g3583";
tig00000280.H2_pilon	AUGUSTUS	gene	308928	309683	0.94	-	.	g3584;OG0003441;Thiosulfate:glutathione sulfurtransferase
tig00000280.H2_pilon	AUGUSTUS	transcript	308928	309683	0.94	-	.	g3584.t1
tig00000280.H2_pilon	AUGUSTUS	stop_codon	308928	308930	.	-	0	transcript_id	"g3584.t1";	gene_id	"g3584";
tig00000280.H2_pilon	AUGUSTUS	CDS	308931	309683	0.94	-	0	transcript_id	"g3584.t1";	gene_id	"g3584";
tig00000280.H2_pilon	AUGUSTUS	start_codon	309681	309683	.	-	0	transcript_id	"g3584.t1";	gene_id	"g3584";
tig00000280.H2_pilon	AUGUSTUS	gene	311105	312697	1	-	.	g3585;OG0003440;Signal recognition particle 54 kDa protein homolog
tig00000280.H2_pilon	AUGUSTUS	transcript	311105	312697	1	-	.	g3585.t1
tig00000280.H2_pilon	AUGUSTUS	stop_codon	311105	311107	.	-	0	transcript_id	"g3585.t1";	gene_id	"g3585";
tig00000280.H2_pilon	AUGUSTUS	CDS	311108	312697	1	-	0	transcript_id	"g3585.t1";	gene_id	"g3585";
tig00000280.H2_pilon	AUGUSTUS	start_codon	312695	312697	.	-	0	transcript_id	"g3585.t1";	gene_id	"g3585";
tig00000280.H2_pilon	AUGUSTUS	gene	313171	314577	0.89	+	.	g3586;OG0004563;hypothetical protein
tig00000280.H2_pilon	AUGUSTUS	transcript	313171	314577	0.89	+	.	g3586.t1
tig00000280.H2_pilon	AUGUSTUS	start_codon	313171	313173	.	+	0	transcript_id	"g3586.t1";	gene_id	"g3586";
tig00000280.H2_pilon	AUGUSTUS	CDS	313171	314574	0.89	+	0	transcript_id	"g3586.t1";	gene_id	"g3586";
tig00000280.H2_pilon	AUGUSTUS	stop_codon	314575	314577	.	+	0	transcript_id	"g3586.t1";	gene_id	"g3586";
tig00000280.H2_pilon	AUGUSTUS	gene	314672	317020	0.2	+	.	g3587;OG0003439;Nuclear fusion protein KAR5
tig00000280.H2_pilon	AUGUSTUS	transcript	314672	317020	0.2	+	.	g3587.t1
tig00000280.H2_pilon	AUGUSTUS	start_codon	314672	314674	.	+	0	transcript_id	"g3587.t1";	gene_id	"g3587";
tig00000280.H2_pilon	AUGUSTUS	intron	314832	315920	0.22	+	.	transcript_id	"g3587.t1";	gene_id	"g3587";
tig00000280.H2_pilon	AUGUSTUS	CDS	314672	314831	0.38	+	0	transcript_id	"g3587.t1";	gene_id	"g3587";
tig00000280.H2_pilon	AUGUSTUS	CDS	315921	317017	0.86	+	2	transcript_id	"g3587.t1";	gene_id	"g3587";
tig00000280.H2_pilon	AUGUSTUS	stop_codon	317018	317020	.	+	0	transcript_id	"g3587.t1";	gene_id	"g3587";
tig00000280.H2_pilon	AUGUSTUS	gene	321890	323149	0.7	+	.	g3588;OG0000138;C2H2 finger domain transcription factor CON7
tig00000280.H2_pilon	AUGUSTUS	transcript	321890	323149	0.7	+	.	g3588.t1
tig00000280.H2_pilon	AUGUSTUS	start_codon	321890	321892	.	+	0	transcript_id	"g3588.t1";	gene_id	"g3588";
tig00000280.H2_pilon	AUGUSTUS	CDS	321890	323146	0.7	+	0	transcript_id	"g3588.t1";	gene_id	"g3588";
tig00000280.H2_pilon	AUGUSTUS	stop_codon	323147	323149	.	+	0	transcript_id	"g3588.t1";	gene_id	"g3588";
tig00000280.H2_pilon	AUGUSTUS	gene	325621	327200	0.27	-	.	g3589;OG0000018;hypothetical protein
tig00000280.H2_pilon	AUGUSTUS	transcript	325621	327200	0.27	-	.	g3589.t1
tig00000280.H2_pilon	AUGUSTUS	stop_codon	325621	325623	.	-	0	transcript_id	"g3589.t1";	gene_id	"g3589";
tig00000280.H2_pilon	AUGUSTUS	intron	325913	325976	0.55	-	.	transcript_id	"g3589.t1";	gene_id	"g3589";
tig00000280.H2_pilon	AUGUSTUS	intron	326437	326842	0.99	-	.	transcript_id	"g3589.t1";	gene_id	"g3589";
tig00000280.H2_pilon	AUGUSTUS	CDS	325624	325912	0.74	-	1	transcript_id	"g3589.t1";	gene_id	"g3589";
tig00000280.H2_pilon	AUGUSTUS	CDS	325977	326436	0.67	-	2	transcript_id	"g3589.t1";	gene_id	"g3589";
tig00000280.H2_pilon	AUGUSTUS	CDS	326843	327200	0.44	-	0	transcript_id	"g3589.t1";	gene_id	"g3589";
tig00000280.H2_pilon	AUGUSTUS	start_codon	327198	327200	.	-	0	transcript_id	"g3589.t1";	gene_id	"g3589";
tig00000280.H2_pilon	AUGUSTUS	gene	329483	331261	1	-	.	g3590;OG0003438;hypothetical protein
tig00000280.H2_pilon	AUGUSTUS	transcript	329483	331261	1	-	.	g3590.t1
tig00000280.H2_pilon	AUGUSTUS	stop_codon	329483	329485	.	-	0	transcript_id	"g3590.t1";	gene_id	"g3590";
tig00000280.H2_pilon	AUGUSTUS	CDS	329486	331261	1	-	0	transcript_id	"g3590.t1";	gene_id	"g3590";
tig00000280.H2_pilon	AUGUSTUS	start_codon	331259	331261	.	-	0	transcript_id	"g3590.t1";	gene_id	"g3590";
tig00000280.H2_pilon	AUGUSTUS	gene	331527	334139	1	-	.	g3591;OG0003437;Heat shock protein 70 homolog LHS1
tig00000280.H2_pilon	AUGUSTUS	transcript	331527	334139	1	-	.	g3591.t1
tig00000280.H2_pilon	AUGUSTUS	stop_codon	331527	331529	.	-	0	transcript_id	"g3591.t1";	gene_id	"g3591";
tig00000280.H2_pilon	AUGUSTUS	CDS	331530	334139	1	-	0	transcript_id	"g3591.t1";	gene_id	"g3591";
tig00000280.H2_pilon	AUGUSTUS	start_codon	334137	334139	.	-	0	transcript_id	"g3591.t1";	gene_id	"g3591";
tig00000280.H2_pilon	AUGUSTUS	gene	334627	336165	1	+	.	g3592;OG0003436;Splicing factor U2AF 50 kDa subunit
tig00000280.H2_pilon	AUGUSTUS	transcript	334627	336165	1	+	.	g3592.t1
tig00000280.H2_pilon	AUGUSTUS	start_codon	334627	334629	.	+	0	transcript_id	"g3592.t1";	gene_id	"g3592";
tig00000280.H2_pilon	AUGUSTUS	CDS	334627	336162	1	+	0	transcript_id	"g3592.t1";	gene_id	"g3592";
tig00000280.H2_pilon	AUGUSTUS	stop_codon	336163	336165	.	+	0	transcript_id	"g3592.t1";	gene_id	"g3592";
tig00000280.H2_pilon	AUGUSTUS	gene	336443	337405	1	-	.	g3593;OG0004562;Cell division control protein 16
tig00000280.H2_pilon	AUGUSTUS	transcript	336443	337405	1	-	.	g3593.t1
tig00000280.H2_pilon	AUGUSTUS	stop_codon	336443	336445	.	-	0	transcript_id	"g3593.t1";	gene_id	"g3593";
tig00000280.H2_pilon	AUGUSTUS	CDS	336446	337405	1	-	0	transcript_id	"g3593.t1";	gene_id	"g3593";
tig00000280.H2_pilon	AUGUSTUS	start_codon	337403	337405	.	-	0	transcript_id	"g3593.t1";	gene_id	"g3593";
tig00000280.H2_pilon	AUGUSTUS	gene	338109	340888	0.63	-	.	g3594;OG0003435;V-type proton ATPase subunit a, Golgi isoform
tig00000280.H2_pilon	AUGUSTUS	transcript	338109	340888	0.63	-	.	g3594.t1
tig00000280.H2_pilon	AUGUSTUS	stop_codon	338109	338111	.	-	0	transcript_id	"g3594.t1";	gene_id	"g3594";
tig00000280.H2_pilon	AUGUSTUS	intron	338815	338897	0.67	-	.	transcript_id	"g3594.t1";	gene_id	"g3594";
tig00000280.H2_pilon	AUGUSTUS	CDS	338112	338814	0.7	-	1	transcript_id	"g3594.t1";	gene_id	"g3594";
tig00000280.H2_pilon	AUGUSTUS	CDS	338898	340888	0.71	-	0	transcript_id	"g3594.t1";	gene_id	"g3594";
tig00000280.H2_pilon	AUGUSTUS	start_codon	340886	340888	.	-	0	transcript_id	"g3594.t1";	gene_id	"g3594";
tig00000280.H2_pilon	AUGUSTUS	gene	341846	344509	0.44	+	.	g3595;OG0003434;Protein STB2
tig00000280.H2_pilon	AUGUSTUS	transcript	341846	344509	0.44	+	.	g3595.t1
tig00000280.H2_pilon	AUGUSTUS	start_codon	341846	341848	.	+	0	transcript_id	"g3595.t1";	gene_id	"g3595";
tig00000280.H2_pilon	AUGUSTUS	intron	343915	344025	0.45	+	.	transcript_id	"g3595.t1";	gene_id	"g3595";
tig00000280.H2_pilon	AUGUSTUS	CDS	341846	343914	0.5	+	0	transcript_id	"g3595.t1";	gene_id	"g3595";
tig00000280.H2_pilon	AUGUSTUS	CDS	344026	344506	0.67	+	1	transcript_id	"g3595.t1";	gene_id	"g3595";
tig00000280.H2_pilon	AUGUSTUS	stop_codon	344507	344509	.	+	0	transcript_id	"g3595.t1";	gene_id	"g3595";
tig00000280.H2_pilon	AUGUSTUS	gene	344676	345212	1	-	.	g3596;OG0003433;hypothetical protein
tig00000280.H2_pilon	AUGUSTUS	transcript	344676	345212	1	-	.	g3596.t1
tig00000280.H2_pilon	AUGUSTUS	stop_codon	344676	344678	.	-	0	transcript_id	"g3596.t1";	gene_id	"g3596";
tig00000280.H2_pilon	AUGUSTUS	CDS	344679	345212	1	-	0	transcript_id	"g3596.t1";	gene_id	"g3596";
tig00000280.H2_pilon	AUGUSTUS	start_codon	345210	345212	.	-	0	transcript_id	"g3596.t1";	gene_id	"g3596";
tig00000280.H2_pilon	AUGUSTUS	gene	345604	347184	1	-	.	g3597;OG0003432;Nucleolar protein 58
tig00000280.H2_pilon	AUGUSTUS	transcript	345604	347184	1	-	.	g3597.t1
tig00000280.H2_pilon	AUGUSTUS	stop_codon	345604	345606	.	-	0	transcript_id	"g3597.t1";	gene_id	"g3597";
tig00000280.H2_pilon	AUGUSTUS	CDS	345607	347184	1	-	0	transcript_id	"g3597.t1";	gene_id	"g3597";
tig00000280.H2_pilon	AUGUSTUS	start_codon	347182	347184	.	-	0	transcript_id	"g3597.t1";	gene_id	"g3597";
tig00000280.H2_pilon	AUGUSTUS	gene	348178	349935	1	-	.	g3598;OG0000637;hypothetical protein
tig00000280.H2_pilon	AUGUSTUS	transcript	348178	349935	1	-	.	g3598.t1
tig00000280.H2_pilon	AUGUSTUS	stop_codon	348178	348180	.	-	0	transcript_id	"g3598.t1";	gene_id	"g3598";
tig00000280.H2_pilon	AUGUSTUS	CDS	348181	349935	1	-	0	transcript_id	"g3598.t1";	gene_id	"g3598";
tig00000280.H2_pilon	AUGUSTUS	start_codon	349933	349935	.	-	0	transcript_id	"g3598.t1";	gene_id	"g3598";
tig00000280.H2_pilon	AUGUSTUS	gene	350653	351663	1	+	.	g3599;OG0003431;Mitochondrial nuclease
tig00000280.H2_pilon	AUGUSTUS	transcript	350653	351663	1	+	.	g3599.t1
tig00000280.H2_pilon	AUGUSTUS	start_codon	350653	350655	.	+	0	transcript_id	"g3599.t1";	gene_id	"g3599";
tig00000280.H2_pilon	AUGUSTUS	CDS	350653	351660	1	+	0	transcript_id	"g3599.t1";	gene_id	"g3599";
tig00000280.H2_pilon	AUGUSTUS	stop_codon	351661	351663	.	+	0	transcript_id	"g3599.t1";	gene_id	"g3599";
tig00000280.H2_pilon	AUGUSTUS	gene	351758	353932	0.62	-	.	g3600;OG0003430;Protein ECM25
tig00000280.H2_pilon	AUGUSTUS	transcript	351758	353932	0.62	-	.	g3600.t1
tig00000280.H2_pilon	AUGUSTUS	stop_codon	351758	351760	.	-	0	transcript_id	"g3600.t1";	gene_id	"g3600";
tig00000280.H2_pilon	AUGUSTUS	CDS	351761	353932	0.62	-	0	transcript_id	"g3600.t1";	gene_id	"g3600";
tig00000280.H2_pilon	AUGUSTUS	start_codon	353930	353932	.	-	0	transcript_id	"g3600.t1";	gene_id	"g3600";
tig00000280.H2_pilon	AUGUSTUS	gene	355750	357210	1	-	.	g3601;OG0003429;Acyl-CoA desaturase 1
tig00000280.H2_pilon	AUGUSTUS	transcript	355750	357210	1	-	.	g3601.t1
tig00000280.H2_pilon	AUGUSTUS	stop_codon	355750	355752	.	-	0	transcript_id	"g3601.t1";	gene_id	"g3601";
tig00000280.H2_pilon	AUGUSTUS	CDS	355753	357210	1	-	0	transcript_id	"g3601.t1";	gene_id	"g3601";
tig00000280.H2_pilon	AUGUSTUS	start_codon	357208	357210	.	-	0	transcript_id	"g3601.t1";	gene_id	"g3601";
tig00000280.H2_pilon	AUGUSTUS	gene	359340	360191	0.98	-	.	g3602;OG0000049;S-formylglutathione hydrolase
tig00000280.H2_pilon	AUGUSTUS	transcript	359340	360191	0.98	-	.	g3602.t1
tig00000280.H2_pilon	AUGUSTUS	stop_codon	359340	359342	.	-	0	transcript_id	"g3602.t1";	gene_id	"g3602";
tig00000280.H2_pilon	AUGUSTUS	CDS	359343	360191	0.98	-	0	transcript_id	"g3602.t1";	gene_id	"g3602";
tig00000280.H2_pilon	AUGUSTUS	start_codon	360189	360191	.	-	0	transcript_id	"g3602.t1";	gene_id	"g3602";
tig00000280.H2_pilon	AUGUSTUS	gene	362437	363264	0.96	+	.	g3603;OG0000636;Ribokinase
tig00000280.H2_pilon	AUGUSTUS	transcript	362437	363264	0.96	+	.	g3603.t1
tig00000280.H2_pilon	AUGUSTUS	start_codon	362437	362439	.	+	0	transcript_id	"g3603.t1";	gene_id	"g3603";
tig00000280.H2_pilon	AUGUSTUS	CDS	362437	363261	0.96	+	0	transcript_id	"g3603.t1";	gene_id	"g3603";
tig00000280.H2_pilon	AUGUSTUS	stop_codon	363262	363264	.	+	0	transcript_id	"g3603.t1";	gene_id	"g3603";
tig00000280.H2_pilon	AUGUSTUS	gene	363645	365282	0.62	-	.	g3604;OG0003428;DNA-binding protein creA
tig00000280.H2_pilon	AUGUSTUS	transcript	363645	365282	0.62	-	.	g3604.t1
tig00000280.H2_pilon	AUGUSTUS	stop_codon	363645	363647	.	-	0	transcript_id	"g3604.t1";	gene_id	"g3604";
tig00000280.H2_pilon	AUGUSTUS	CDS	363648	365282	0.62	-	0	transcript_id	"g3604.t1";	gene_id	"g3604";
tig00000280.H2_pilon	AUGUSTUS	start_codon	365280	365282	.	-	0	transcript_id	"g3604.t1";	gene_id	"g3604";
tig00000280.H2_pilon	AUGUSTUS	gene	368103	370157	1	+	.	g3605;OG0003427;Transketolase 1
tig00000280.H2_pilon	AUGUSTUS	transcript	368103	370157	1	+	.	g3605.t1
tig00000280.H2_pilon	AUGUSTUS	start_codon	368103	368105	.	+	0	transcript_id	"g3605.t1";	gene_id	"g3605";
tig00000280.H2_pilon	AUGUSTUS	CDS	368103	370154	1	+	0	transcript_id	"g3605.t1";	gene_id	"g3605";
tig00000280.H2_pilon	AUGUSTUS	stop_codon	370155	370157	.	+	0	transcript_id	"g3605.t1";	gene_id	"g3605";
tig00000280.H2_pilon	AUGUSTUS	gene	370811	371857	1	-	.	g3606;OG0003426;Uncharacterized protein C824.09c
tig00000280.H2_pilon	AUGUSTUS	transcript	370811	371857	1	-	.	g3606.t1
tig00000280.H2_pilon	AUGUSTUS	stop_codon	370811	370813	.	-	0	transcript_id	"g3606.t1";	gene_id	"g3606";
tig00000280.H2_pilon	AUGUSTUS	CDS	370814	371857	1	-	0	transcript_id	"g3606.t1";	gene_id	"g3606";
tig00000280.H2_pilon	AUGUSTUS	start_codon	371855	371857	.	-	0	transcript_id	"g3606.t1";	gene_id	"g3606";
tig00000280.H2_pilon	AUGUSTUS	gene	372530	373336	0.76	-	.	g3607;;Pre-mRNA-splicing factor rse1
tig00000280.H2_pilon	AUGUSTUS	transcript	372530	373336	0.76	-	.	g3607.t1
tig00000280.H2_pilon	AUGUSTUS	stop_codon	372530	372532	.	-	0	transcript_id	"g3607.t1";	gene_id	"g3607";
tig00000280.H2_pilon	AUGUSTUS	CDS	372533	373336	0.76	-	0	transcript_id	"g3607.t1";	gene_id	"g3607";
tig00000280.H2_pilon	AUGUSTUS	start_codon	373334	373336	.	-	0	transcript_id	"g3607.t1";	gene_id	"g3607";
tig00000280.H2_pilon	AUGUSTUS	gene	373714	375426	0.93	-	.	g3608;OG0003425;Pre-mRNA-splicing factor rse1
tig00000280.H2_pilon	AUGUSTUS	transcript	373714	375426	0.93	-	.	g3608.t1
tig00000280.H2_pilon	AUGUSTUS	stop_codon	373714	373716	.	-	0	transcript_id	"g3608.t1";	gene_id	"g3608";
tig00000280.H2_pilon	AUGUSTUS	CDS	373717	375426	0.93	-	0	transcript_id	"g3608.t1";	gene_id	"g3608";
tig00000280.H2_pilon	AUGUSTUS	start_codon	375424	375426	.	-	0	transcript_id	"g3608.t1";	gene_id	"g3608";
tig00000280.H2_pilon	AUGUSTUS	gene	377944	380211	0.93	+	.	g3609;OG0003424;Condensin complex subunit 3
tig00000280.H2_pilon	AUGUSTUS	transcript	377944	380211	0.93	+	.	g3609.t1
tig00000280.H2_pilon	AUGUSTUS	start_codon	377944	377946	.	+	0	transcript_id	"g3609.t1";	gene_id	"g3609";
tig00000280.H2_pilon	AUGUSTUS	CDS	377944	380208	0.93	+	0	transcript_id	"g3609.t1";	gene_id	"g3609";
tig00000280.H2_pilon	AUGUSTUS	stop_codon	380209	380211	.	+	0	transcript_id	"g3609.t1";	gene_id	"g3609";
tig00000280.H2_pilon	AUGUSTUS	gene	380881	382863	0.42	+	.	g3610;OG0003423;Probable urea active transporter 1
tig00000280.H2_pilon	AUGUSTUS	transcript	380881	382863	0.42	+	.	g3610.t1
tig00000280.H2_pilon	AUGUSTUS	start_codon	380881	380883	.	+	0	transcript_id	"g3610.t1";	gene_id	"g3610";
tig00000280.H2_pilon	AUGUSTUS	intron	381060	381816	0.49	+	.	transcript_id	"g3610.t1";	gene_id	"g3610";
tig00000280.H2_pilon	AUGUSTUS	intron	382562	382641	0.89	+	.	transcript_id	"g3610.t1";	gene_id	"g3610";
tig00000280.H2_pilon	AUGUSTUS	CDS	380881	381059	0.53	+	0	transcript_id	"g3610.t1";	gene_id	"g3610";
tig00000280.H2_pilon	AUGUSTUS	CDS	381817	382561	0.43	+	1	transcript_id	"g3610.t1";	gene_id	"g3610";
tig00000280.H2_pilon	AUGUSTUS	CDS	382642	382860	0.89	+	0	transcript_id	"g3610.t1";	gene_id	"g3610";
tig00000280.H2_pilon	AUGUSTUS	stop_codon	382861	382863	.	+	0	transcript_id	"g3610.t1";	gene_id	"g3610";
tig00000280.H2_pilon	AUGUSTUS	gene	382896	383348	0.82	+	.	g3611;;hypothetical protein
tig00000280.H2_pilon	AUGUSTUS	transcript	382896	383348	0.82	+	.	g3611.t1
tig00000280.H2_pilon	AUGUSTUS	start_codon	382896	382898	.	+	0	transcript_id	"g3611.t1";	gene_id	"g3611";
tig00000280.H2_pilon	AUGUSTUS	CDS	382896	383345	0.82	+	0	transcript_id	"g3611.t1";	gene_id	"g3611";
tig00000280.H2_pilon	AUGUSTUS	stop_codon	383346	383348	.	+	0	transcript_id	"g3611.t1";	gene_id	"g3611";
tig00000280.H2_pilon	AUGUSTUS	gene	383757	384872	1	+	.	g3612;OG0004676;tRNA N6-adenosine threonylcarbamoyltransferase
tig00000280.H2_pilon	AUGUSTUS	transcript	383757	384872	1	+	.	g3612.t1
tig00000280.H2_pilon	AUGUSTUS	start_codon	383757	383759	.	+	0	transcript_id	"g3612.t1";	gene_id	"g3612";
tig00000280.H2_pilon	AUGUSTUS	CDS	383757	384869	1	+	0	transcript_id	"g3612.t1";	gene_id	"g3612";
tig00000280.H2_pilon	AUGUSTUS	stop_codon	384870	384872	.	+	0	transcript_id	"g3612.t1";	gene_id	"g3612";
tig00000280.H2_pilon	AUGUSTUS	gene	385194	385766	0.62	+	.	g3613;OG0004991;hypothetical protein
tig00000280.H2_pilon	AUGUSTUS	transcript	385194	385766	0.62	+	.	g3613.t1
tig00000280.H2_pilon	AUGUSTUS	start_codon	385194	385196	.	+	0	transcript_id	"g3613.t1";	gene_id	"g3613";
tig00000280.H2_pilon	AUGUSTUS	CDS	385194	385763	0.62	+	0	transcript_id	"g3613.t1";	gene_id	"g3613";
tig00000280.H2_pilon	AUGUSTUS	stop_codon	385764	385766	.	+	0	transcript_id	"g3613.t1";	gene_id	"g3613";
tig00000280.H2_pilon	AUGUSTUS	gene	386209	388362	0.62	+	.	g3614;OG0004561;Mitochondrial division protein 1
tig00000280.H2_pilon	AUGUSTUS	transcript	386209	388362	0.62	+	.	g3614.t1
tig00000280.H2_pilon	AUGUSTUS	start_codon	386209	386211	.	+	0	transcript_id	"g3614.t1";	gene_id	"g3614";
tig00000280.H2_pilon	AUGUSTUS	CDS	386209	388359	0.62	+	0	transcript_id	"g3614.t1";	gene_id	"g3614";
tig00000280.H2_pilon	AUGUSTUS	stop_codon	388360	388362	.	+	0	transcript_id	"g3614.t1";	gene_id	"g3614";
tig00000280.H2_pilon	AUGUSTUS	gene	388954	390666	0.92	+	.	g3615;OG0003422;T-complex protein 1 subunit eta
tig00000280.H2_pilon	AUGUSTUS	transcript	388954	390666	0.92	+	.	g3615.t1
tig00000280.H2_pilon	AUGUSTUS	start_codon	388954	388956	.	+	0	transcript_id	"g3615.t1";	gene_id	"g3615";
tig00000280.H2_pilon	AUGUSTUS	CDS	388954	390663	0.92	+	0	transcript_id	"g3615.t1";	gene_id	"g3615";
tig00000280.H2_pilon	AUGUSTUS	stop_codon	390664	390666	.	+	0	transcript_id	"g3615.t1";	gene_id	"g3615";
tig00000280.H2_pilon	AUGUSTUS	gene	391186	393312	0.98	-	.	g3616;OG0004560;G protein-coupled receptor GPR1
tig00000280.H2_pilon	AUGUSTUS	transcript	391186	393312	0.98	-	.	g3616.t1
tig00000280.H2_pilon	AUGUSTUS	stop_codon	391186	391188	.	-	0	transcript_id	"g3616.t1";	gene_id	"g3616";
tig00000280.H2_pilon	AUGUSTUS	CDS	391189	393312	0.98	-	0	transcript_id	"g3616.t1";	gene_id	"g3616";
tig00000280.H2_pilon	AUGUSTUS	start_codon	393310	393312	.	-	0	transcript_id	"g3616.t1";	gene_id	"g3616";
tig00000280.H2_pilon	AUGUSTUS	gene	395032	395715	0.43	-	.	g3617;OG0000270;hypothetical protein
tig00000280.H2_pilon	AUGUSTUS	transcript	395032	395715	0.43	-	.	g3617.t1
tig00000280.H2_pilon	AUGUSTUS	stop_codon	395032	395034	.	-	0	transcript_id	"g3617.t1";	gene_id	"g3617";
tig00000280.H2_pilon	AUGUSTUS	CDS	395035	395715	0.43	-	0	transcript_id	"g3617.t1";	gene_id	"g3617";
tig00000280.H2_pilon	AUGUSTUS	start_codon	395713	395715	.	-	0	transcript_id	"g3617.t1";	gene_id	"g3617";
tig00000280.H2_pilon	AUGUSTUS	gene	395763	396311	0.5	-	.	g3618;OG0000270;hypothetical protein
tig00000280.H2_pilon	AUGUSTUS	transcript	395763	396311	0.5	-	.	g3618.t1
tig00000280.H2_pilon	AUGUSTUS	stop_codon	395763	395765	.	-	0	transcript_id	"g3618.t1";	gene_id	"g3618";
tig00000280.H2_pilon	AUGUSTUS	CDS	395766	396311	0.5	-	0	transcript_id	"g3618.t1";	gene_id	"g3618";
tig00000280.H2_pilon	AUGUSTUS	start_codon	396309	396311	.	-	0	transcript_id	"g3618.t1";	gene_id	"g3618";
tig00000280.H2_pilon	AUGUSTUS	gene	396552	397214	1	-	.	g3619;OG0000269;Ubiquitin-like protein MDY2
tig00000280.H2_pilon	AUGUSTUS	transcript	396552	397214	1	-	.	g3619.t1
tig00000280.H2_pilon	AUGUSTUS	stop_codon	396552	396554	.	-	0	transcript_id	"g3619.t1";	gene_id	"g3619";
tig00000280.H2_pilon	AUGUSTUS	CDS	396555	397214	1	-	0	transcript_id	"g3619.t1";	gene_id	"g3619";
tig00000280.H2_pilon	AUGUSTUS	start_codon	397212	397214	.	-	0	transcript_id	"g3619.t1";	gene_id	"g3619";
tig00000280.H2_pilon	AUGUSTUS	gene	397523	398137	0.99	+	.	g3620;OG0003421;Ras modification protein ERF4
tig00000280.H2_pilon	AUGUSTUS	transcript	397523	398137	0.99	+	.	g3620.t1
tig00000280.H2_pilon	AUGUSTUS	start_codon	397523	397525	.	+	0	transcript_id	"g3620.t1";	gene_id	"g3620";
tig00000280.H2_pilon	AUGUSTUS	CDS	397523	398134	0.99	+	0	transcript_id	"g3620.t1";	gene_id	"g3620";
tig00000280.H2_pilon	AUGUSTUS	stop_codon	398135	398137	.	+	0	transcript_id	"g3620.t1";	gene_id	"g3620";
tig00000280.H2_pilon	AUGUSTUS	gene	398979	399722	0.81	-	.	g3621;;GTPase-activating protein GYP3
tig00000280.H2_pilon	AUGUSTUS	transcript	398979	399722	0.81	-	.	g3621.t1
tig00000280.H2_pilon	AUGUSTUS	stop_codon	398979	398981	.	-	0	transcript_id	"g3621.t1";	gene_id	"g3621";
tig00000280.H2_pilon	AUGUSTUS	CDS	398982	399722	0.81	-	0	transcript_id	"g3621.t1";	gene_id	"g3621";
tig00000280.H2_pilon	AUGUSTUS	start_codon	399720	399722	.	-	0	transcript_id	"g3621.t1";	gene_id	"g3621";
tig00000281.H2_pilon	AUGUSTUS	gene	4053	5125	0.91	+	.	g3622;OG0000387;Anthranilate phosphoribosyltransferase
tig00000281.H2_pilon	AUGUSTUS	transcript	4053	5125	0.91	+	.	g3622.t1
tig00000281.H2_pilon	AUGUSTUS	start_codon	4053	4055	.	+	0	transcript_id	"g3622.t1";	gene_id	"g3622";
tig00000281.H2_pilon	AUGUSTUS	intron	4556	4641	1	+	.	transcript_id	"g3622.t1";	gene_id	"g3622";
tig00000281.H2_pilon	AUGUSTUS	CDS	4053	4555	1	+	0	transcript_id	"g3622.t1";	gene_id	"g3622";
tig00000281.H2_pilon	AUGUSTUS	CDS	4642	5122	0.91	+	1	transcript_id	"g3622.t1";	gene_id	"g3622";
tig00000281.H2_pilon	AUGUSTUS	stop_codon	5123	5125	.	+	0	transcript_id	"g3622.t1";	gene_id	"g3622";
tig00000281.H2_pilon	AUGUSTUS	gene	5546	8325	0.5	+	.	g3623;OG0000386;hypothetical protein
tig00000281.H2_pilon	AUGUSTUS	transcript	5546	8325	0.5	+	.	g3623.t1
tig00000281.H2_pilon	AUGUSTUS	start_codon	5546	5548	.	+	0	transcript_id	"g3623.t1";	gene_id	"g3623";
tig00000281.H2_pilon	AUGUSTUS	intron	7314	7402	0.53	+	.	transcript_id	"g3623.t1";	gene_id	"g3623";
tig00000281.H2_pilon	AUGUSTUS	CDS	5546	7313	0.55	+	0	transcript_id	"g3623.t1";	gene_id	"g3623";
tig00000281.H2_pilon	AUGUSTUS	CDS	7403	8322	0.53	+	2	transcript_id	"g3623.t1";	gene_id	"g3623";
tig00000281.H2_pilon	AUGUSTUS	stop_codon	8323	8325	.	+	0	transcript_id	"g3623.t1";	gene_id	"g3623";
tig00000281.H2_pilon	AUGUSTUS	gene	8616	9347	0.86	-	.	g3624;OG0001424;Biogenesis of lysosome-related organelles complex 1 subunit CNL1
tig00000281.H2_pilon	AUGUSTUS	transcript	8616	9347	0.86	-	.	g3624.t1
tig00000281.H2_pilon	AUGUSTUS	stop_codon	8616	8618	.	-	0	transcript_id	"g3624.t1";	gene_id	"g3624";
tig00000281.H2_pilon	AUGUSTUS	CDS	8619	9347	0.86	-	0	transcript_id	"g3624.t1";	gene_id	"g3624";
tig00000281.H2_pilon	AUGUSTUS	start_codon	9345	9347	.	-	0	transcript_id	"g3624.t1";	gene_id	"g3624";
tig00000281.H2_pilon	AUGUSTUS	gene	10535	11063	0.63	+	.	g3625;;Inositol-3-phosphate synthase
tig00000281.H2_pilon	AUGUSTUS	transcript	10535	11063	0.63	+	.	g3625.t1
tig00000281.H2_pilon	AUGUSTUS	start_codon	10535	10537	.	+	0	transcript_id	"g3625.t1";	gene_id	"g3625";
tig00000281.H2_pilon	AUGUSTUS	intron	10772	10838	0.83	+	.	transcript_id	"g3625.t1";	gene_id	"g3625";
tig00000281.H2_pilon	AUGUSTUS	CDS	10535	10771	0.76	+	0	transcript_id	"g3625.t1";	gene_id	"g3625";
tig00000281.H2_pilon	AUGUSTUS	CDS	10839	11060	0.83	+	0	transcript_id	"g3625.t1";	gene_id	"g3625";
tig00000281.H2_pilon	AUGUSTUS	stop_codon	11061	11063	.	+	0	transcript_id	"g3625.t1";	gene_id	"g3625";
tig00000281.H2_pilon	AUGUSTUS	gene	11196	12133	0.59	+	.	g3626;OG0001423;Inositol-3-phosphate synthase
tig00000281.H2_pilon	AUGUSTUS	transcript	11196	12133	0.59	+	.	g3626.t1
tig00000281.H2_pilon	AUGUSTUS	start_codon	11196	11198	.	+	0	transcript_id	"g3626.t1";	gene_id	"g3626";
tig00000281.H2_pilon	AUGUSTUS	intron	11316	11413	0.97	+	.	transcript_id	"g3626.t1";	gene_id	"g3626";
tig00000281.H2_pilon	AUGUSTUS	CDS	11196	11315	0.59	+	0	transcript_id	"g3626.t1";	gene_id	"g3626";
tig00000281.H2_pilon	AUGUSTUS	CDS	11414	12130	1	+	0	transcript_id	"g3626.t1";	gene_id	"g3626";
tig00000281.H2_pilon	AUGUSTUS	stop_codon	12131	12133	.	+	0	transcript_id	"g3626.t1";	gene_id	"g3626";
tig00000281.H2_pilon	AUGUSTUS	gene	12363	14049	0.37	-	.	g3627;OG0001422;V-type proton ATPase 16 kDa proteolipid subunit
tig00000281.H2_pilon	AUGUSTUS	transcript	12363	14049	0.37	-	.	g3627.t1
tig00000281.H2_pilon	AUGUSTUS	stop_codon	12363	12365	.	-	0	transcript_id	"g3627.t1";	gene_id	"g3627";
tig00000281.H2_pilon	AUGUSTUS	intron	12603	13231	0.4	-	.	transcript_id	"g3627.t1";	gene_id	"g3627";
tig00000281.H2_pilon	AUGUSTUS	intron	13689	14035	0.89	-	.	transcript_id	"g3627.t1";	gene_id	"g3627";
tig00000281.H2_pilon	AUGUSTUS	CDS	12366	12602	0.95	-	0	transcript_id	"g3627.t1";	gene_id	"g3627";
tig00000281.H2_pilon	AUGUSTUS	CDS	13232	13688	0.38	-	1	transcript_id	"g3627.t1";	gene_id	"g3627";
tig00000281.H2_pilon	AUGUSTUS	CDS	14036	14049	0.89	-	0	transcript_id	"g3627.t1";	gene_id	"g3627";
tig00000281.H2_pilon	AUGUSTUS	start_codon	14047	14049	.	-	0	transcript_id	"g3627.t1";	gene_id	"g3627";
tig00000281.H2_pilon	AUGUSTUS	gene	14730	15390	0.4	+	.	g3628;OG0001421;13 kDa ribonucleoprotein-associated protein
tig00000281.H2_pilon	AUGUSTUS	transcript	14730	15390	0.4	+	.	g3628.t1
tig00000281.H2_pilon	AUGUSTUS	start_codon	14730	14732	.	+	0	transcript_id	"g3628.t1";	gene_id	"g3628";
tig00000281.H2_pilon	AUGUSTUS	intron	14746	15046	0.4	+	.	transcript_id	"g3628.t1";	gene_id	"g3628";
tig00000281.H2_pilon	AUGUSTUS	CDS	14730	14745	0.4	+	0	transcript_id	"g3628.t1";	gene_id	"g3628";
tig00000281.H2_pilon	AUGUSTUS	CDS	15047	15387	0.98	+	2	transcript_id	"g3628.t1";	gene_id	"g3628";
tig00000281.H2_pilon	AUGUSTUS	stop_codon	15388	15390	.	+	0	transcript_id	"g3628.t1";	gene_id	"g3628";
tig00000281.H2_pilon	AUGUSTUS	gene	16019	16408	0.64	-	.	g3629;OG0001420;hypothetical protein
tig00000281.H2_pilon	AUGUSTUS	transcript	16019	16408	0.64	-	.	g3629.t1
tig00000281.H2_pilon	AUGUSTUS	stop_codon	16019	16021	.	-	0	transcript_id	"g3629.t1";	gene_id	"g3629";
tig00000281.H2_pilon	AUGUSTUS	CDS	16022	16408	0.64	-	0	transcript_id	"g3629.t1";	gene_id	"g3629";
tig00000281.H2_pilon	AUGUSTUS	start_codon	16406	16408	.	-	0	transcript_id	"g3629.t1";	gene_id	"g3629";
tig00000281.H2_pilon	AUGUSTUS	gene	16642	17624	0.6	+	.	g3630;OG0001419;FK506-binding protein 1
tig00000281.H2_pilon	AUGUSTUS	transcript	16642	17624	0.6	+	.	g3630.t1
tig00000281.H2_pilon	AUGUSTUS	start_codon	16642	16644	.	+	0	transcript_id	"g3630.t1";	gene_id	"g3630";
tig00000281.H2_pilon	AUGUSTUS	intron	16670	17247	0.6	+	.	transcript_id	"g3630.t1";	gene_id	"g3630";
tig00000281.H2_pilon	AUGUSTUS	CDS	16642	16669	0.61	+	0	transcript_id	"g3630.t1";	gene_id	"g3630";
tig00000281.H2_pilon	AUGUSTUS	CDS	17248	17621	0.76	+	2	transcript_id	"g3630.t1";	gene_id	"g3630";
tig00000281.H2_pilon	AUGUSTUS	stop_codon	17622	17624	.	+	0	transcript_id	"g3630.t1";	gene_id	"g3630";
tig00000281.H2_pilon	AUGUSTUS	gene	17961	21650	0.77	-	.	g3631;OG0001418;hypothetical protein
tig00000281.H2_pilon	AUGUSTUS	transcript	17961	21650	0.77	-	.	g3631.t1
tig00000281.H2_pilon	AUGUSTUS	stop_codon	17961	17963	.	-	0	transcript_id	"g3631.t1";	gene_id	"g3631";
tig00000281.H2_pilon	AUGUSTUS	CDS	17964	21650	0.77	-	0	transcript_id	"g3631.t1";	gene_id	"g3631";
tig00000281.H2_pilon	AUGUSTUS	start_codon	21648	21650	.	-	0	transcript_id	"g3631.t1";	gene_id	"g3631";
tig00000281.H2_pilon	AUGUSTUS	gene	22019	23810	0.77	-	.	g3632;OG0000159;Putative polyamine transporter
tig00000281.H2_pilon	AUGUSTUS	transcript	22019	23810	0.77	-	.	g3632.t1
tig00000281.H2_pilon	AUGUSTUS	stop_codon	22019	22021	.	-	0	transcript_id	"g3632.t1";	gene_id	"g3632";
tig00000281.H2_pilon	AUGUSTUS	intron	23212	23272	1	-	.	transcript_id	"g3632.t1";	gene_id	"g3632";
tig00000281.H2_pilon	AUGUSTUS	CDS	22022	23211	0.77	-	2	transcript_id	"g3632.t1";	gene_id	"g3632";
tig00000281.H2_pilon	AUGUSTUS	CDS	23273	23810	0.99	-	0	transcript_id	"g3632.t1";	gene_id	"g3632";
tig00000281.H2_pilon	AUGUSTUS	start_codon	23808	23810	.	-	0	transcript_id	"g3632.t1";	gene_id	"g3632";
tig00000281.H2_pilon	AUGUSTUS	gene	26544	26996	0.86	+	.	g3633;OG0001417;Frataxin homolog, mitochondrial
tig00000281.H2_pilon	AUGUSTUS	transcript	26544	26996	0.86	+	.	g3633.t1
tig00000281.H2_pilon	AUGUSTUS	start_codon	26544	26546	.	+	0	transcript_id	"g3633.t1";	gene_id	"g3633";
tig00000281.H2_pilon	AUGUSTUS	CDS	26544	26993	0.86	+	0	transcript_id	"g3633.t1";	gene_id	"g3633";
tig00000281.H2_pilon	AUGUSTUS	stop_codon	26994	26996	.	+	0	transcript_id	"g3633.t1";	gene_id	"g3633";
tig00000281.H2_pilon	AUGUSTUS	gene	27915	29492	0.91	+	.	g3634;OG0001416;ABC transporter ATP-binding protein ARB1
tig00000281.H2_pilon	AUGUSTUS	transcript	27915	29492	0.91	+	.	g3634.t1
tig00000281.H2_pilon	AUGUSTUS	start_codon	27915	27917	.	+	0	transcript_id	"g3634.t1";	gene_id	"g3634";
tig00000281.H2_pilon	AUGUSTUS	CDS	27915	29489	0.91	+	0	transcript_id	"g3634.t1";	gene_id	"g3634";
tig00000281.H2_pilon	AUGUSTUS	stop_codon	29490	29492	.	+	0	transcript_id	"g3634.t1";	gene_id	"g3634";
tig00000281.H2_pilon	AUGUSTUS	gene	29665	30507	0.98	-	.	g3635;OG0001415;N-glycosylase/DNA lyase
tig00000281.H2_pilon	AUGUSTUS	transcript	29665	30507	0.98	-	.	g3635.t1
tig00000281.H2_pilon	AUGUSTUS	stop_codon	29665	29667	.	-	0	transcript_id	"g3635.t1";	gene_id	"g3635";
tig00000281.H2_pilon	AUGUSTUS	CDS	29668	30507	0.98	-	0	transcript_id	"g3635.t1";	gene_id	"g3635";
tig00000281.H2_pilon	AUGUSTUS	start_codon	30505	30507	.	-	0	transcript_id	"g3635.t1";	gene_id	"g3635";
tig00000281.H2_pilon	AUGUSTUS	gene	31654	32661	1	+	.	g3636;OG0001414;hypothetical protein
tig00000281.H2_pilon	AUGUSTUS	transcript	31654	32661	1	+	.	g3636.t1
tig00000281.H2_pilon	AUGUSTUS	start_codon	31654	31656	.	+	0	transcript_id	"g3636.t1";	gene_id	"g3636";
tig00000281.H2_pilon	AUGUSTUS	CDS	31654	32658	1	+	0	transcript_id	"g3636.t1";	gene_id	"g3636";
tig00000281.H2_pilon	AUGUSTUS	stop_codon	32659	32661	.	+	0	transcript_id	"g3636.t1";	gene_id	"g3636";
tig00000281.H2_pilon	AUGUSTUS	gene	32980	33429	0.93	-	.	g3637;OG0000221;Probable lipase C14C8.15
tig00000281.H2_pilon	AUGUSTUS	transcript	32980	33429	0.93	-	.	g3637.t1
tig00000281.H2_pilon	AUGUSTUS	stop_codon	32980	32982	.	-	0	transcript_id	"g3637.t1";	gene_id	"g3637";
tig00000281.H2_pilon	AUGUSTUS	CDS	32983	33429	0.93	-	0	transcript_id	"g3637.t1";	gene_id	"g3637";
tig00000281.H2_pilon	AUGUSTUS	start_codon	33427	33429	.	-	0	transcript_id	"g3637.t1";	gene_id	"g3637";
tig00000281.H2_pilon	AUGUSTUS	gene	33656	34341	0.98	-	.	g3638;OG0000221;Sterol esterase TGL1
tig00000281.H2_pilon	AUGUSTUS	transcript	33656	34341	0.98	-	.	g3638.t1
tig00000281.H2_pilon	AUGUSTUS	stop_codon	33656	33658	.	-	0	transcript_id	"g3638.t1";	gene_id	"g3638";
tig00000281.H2_pilon	AUGUSTUS	intron	34133	34227	0.98	-	.	transcript_id	"g3638.t1";	gene_id	"g3638";
tig00000281.H2_pilon	AUGUSTUS	CDS	33659	34132	0.99	-	0	transcript_id	"g3638.t1";	gene_id	"g3638";
tig00000281.H2_pilon	AUGUSTUS	CDS	34228	34341	0.98	-	0	transcript_id	"g3638.t1";	gene_id	"g3638";
tig00000281.H2_pilon	AUGUSTUS	start_codon	34339	34341	.	-	0	transcript_id	"g3638.t1";	gene_id	"g3638";
tig00000281.H2_pilon	AUGUSTUS	gene	35536	37614	0.69	+	.	g3639;OG0001413;hypothetical protein
tig00000281.H2_pilon	AUGUSTUS	transcript	35536	37614	0.69	+	.	g3639.t1
tig00000281.H2_pilon	AUGUSTUS	start_codon	35536	35538	.	+	0	transcript_id	"g3639.t1";	gene_id	"g3639";
tig00000281.H2_pilon	AUGUSTUS	CDS	35536	37611	0.69	+	0	transcript_id	"g3639.t1";	gene_id	"g3639";
tig00000281.H2_pilon	AUGUSTUS	stop_codon	37612	37614	.	+	0	transcript_id	"g3639.t1";	gene_id	"g3639";
tig00000281.H2_pilon	AUGUSTUS	gene	37676	38056	0.67	+	.	g3640;;hypothetical protein
tig00000281.H2_pilon	AUGUSTUS	transcript	37676	38056	0.67	+	.	g3640.t1
tig00000281.H2_pilon	AUGUSTUS	start_codon	37676	37678	.	+	0	transcript_id	"g3640.t1";	gene_id	"g3640";
tig00000281.H2_pilon	AUGUSTUS	CDS	37676	38053	0.67	+	0	transcript_id	"g3640.t1";	gene_id	"g3640";
tig00000281.H2_pilon	AUGUSTUS	stop_codon	38054	38056	.	+	0	transcript_id	"g3640.t1";	gene_id	"g3640";
tig00000281.H2_pilon	AUGUSTUS	gene	38401	40033	0.27	+	.	g3641;OG0001412;Chromatin assembly factor 1 subunit p60
tig00000281.H2_pilon	AUGUSTUS	transcript	38401	40033	0.27	+	.	g3641.t1
tig00000281.H2_pilon	AUGUSTUS	start_codon	38401	38403	.	+	0	transcript_id	"g3641.t1";	gene_id	"g3641";
tig00000281.H2_pilon	AUGUSTUS	intron	38581	38746	0.37	+	.	transcript_id	"g3641.t1";	gene_id	"g3641";
tig00000281.H2_pilon	AUGUSTUS	CDS	38401	38580	0.29	+	0	transcript_id	"g3641.t1";	gene_id	"g3641";
tig00000281.H2_pilon	AUGUSTUS	CDS	38747	40030	0.58	+	0	transcript_id	"g3641.t1";	gene_id	"g3641";
tig00000281.H2_pilon	AUGUSTUS	stop_codon	40031	40033	.	+	0	transcript_id	"g3641.t1";	gene_id	"g3641";
tig00000281.H2_pilon	AUGUSTUS	gene	40636	41121	0.96	+	.	g3642;OG0001411;Coupling of ubiquitin conjugation to ER degradation protein 1
tig00000281.H2_pilon	AUGUSTUS	transcript	40636	41121	0.96	+	.	g3642.t1
tig00000281.H2_pilon	AUGUSTUS	start_codon	40636	40638	.	+	0	transcript_id	"g3642.t1";	gene_id	"g3642";
tig00000281.H2_pilon	AUGUSTUS	CDS	40636	41118	0.96	+	0	transcript_id	"g3642.t1";	gene_id	"g3642";
tig00000281.H2_pilon	AUGUSTUS	stop_codon	41119	41121	.	+	0	transcript_id	"g3642.t1";	gene_id	"g3642";
tig00000281.H2_pilon	AUGUSTUS	gene	41406	41708	0.96	-	.	g3643;OG0001410;hypothetical protein
tig00000281.H2_pilon	AUGUSTUS	transcript	41406	41708	0.96	-	.	g3643.t1
tig00000281.H2_pilon	AUGUSTUS	stop_codon	41406	41408	.	-	0	transcript_id	"g3643.t1";	gene_id	"g3643";
tig00000281.H2_pilon	AUGUSTUS	CDS	41409	41708	0.96	-	0	transcript_id	"g3643.t1";	gene_id	"g3643";
tig00000281.H2_pilon	AUGUSTUS	start_codon	41706	41708	.	-	0	transcript_id	"g3643.t1";	gene_id	"g3643";
tig00000281.H2_pilon	AUGUSTUS	gene	42117	43091	0.99	+	.	g3644;OG0001409;Probable 2-dehydropantoate 2-reductase
tig00000281.H2_pilon	AUGUSTUS	transcript	42117	43091	0.99	+	.	g3644.t1
tig00000281.H2_pilon	AUGUSTUS	start_codon	42117	42119	.	+	0	transcript_id	"g3644.t1";	gene_id	"g3644";
tig00000281.H2_pilon	AUGUSTUS	CDS	42117	43088	0.99	+	0	transcript_id	"g3644.t1";	gene_id	"g3644";
tig00000281.H2_pilon	AUGUSTUS	stop_codon	43089	43091	.	+	0	transcript_id	"g3644.t1";	gene_id	"g3644";
tig00000281.H2_pilon	AUGUSTUS	gene	45278	46075	1	+	.	g3645;OG0001408;hypothetical protein
tig00000281.H2_pilon	AUGUSTUS	transcript	45278	46075	1	+	.	g3645.t1
tig00000281.H2_pilon	AUGUSTUS	start_codon	45278	45280	.	+	0	transcript_id	"g3645.t1";	gene_id	"g3645";
tig00000281.H2_pilon	AUGUSTUS	CDS	45278	46072	1	+	0	transcript_id	"g3645.t1";	gene_id	"g3645";
tig00000281.H2_pilon	AUGUSTUS	stop_codon	46073	46075	.	+	0	transcript_id	"g3645.t1";	gene_id	"g3645";
tig00000281.H2_pilon	AUGUSTUS	gene	46939	47421	0.67	+	.	g3646;OG0001407;hypothetical protein
tig00000281.H2_pilon	AUGUSTUS	transcript	46939	47421	0.67	+	.	g3646.t1
tig00000281.H2_pilon	AUGUSTUS	start_codon	46939	46941	.	+	0	transcript_id	"g3646.t1";	gene_id	"g3646";
tig00000281.H2_pilon	AUGUSTUS	CDS	46939	47418	0.67	+	0	transcript_id	"g3646.t1";	gene_id	"g3646";
tig00000281.H2_pilon	AUGUSTUS	stop_codon	47419	47421	.	+	0	transcript_id	"g3646.t1";	gene_id	"g3646";
tig00000281.H2_pilon	AUGUSTUS	gene	47664	50024	1	-	.	g3647;OG0000127;Aconitate hydratase, mitochondrial
tig00000281.H2_pilon	AUGUSTUS	transcript	47664	50024	1	-	.	g3647.t1
tig00000281.H2_pilon	AUGUSTUS	stop_codon	47664	47666	.	-	0	transcript_id	"g3647.t1";	gene_id	"g3647";
tig00000281.H2_pilon	AUGUSTUS	CDS	47667	50024	1	-	0	transcript_id	"g3647.t1";	gene_id	"g3647";
tig00000281.H2_pilon	AUGUSTUS	start_codon	50022	50024	.	-	0	transcript_id	"g3647.t1";	gene_id	"g3647";
tig00000281.H2_pilon	AUGUSTUS	gene	53039	55762	1	+	.	g3648;OG0001406;Heat shock protein 104
tig00000281.H2_pilon	AUGUSTUS	transcript	53039	55762	1	+	.	g3648.t1
tig00000281.H2_pilon	AUGUSTUS	start_codon	53039	53041	.	+	0	transcript_id	"g3648.t1";	gene_id	"g3648";
tig00000281.H2_pilon	AUGUSTUS	CDS	53039	55759	1	+	0	transcript_id	"g3648.t1";	gene_id	"g3648";
tig00000281.H2_pilon	AUGUSTUS	stop_codon	55760	55762	.	+	0	transcript_id	"g3648.t1";	gene_id	"g3648";
tig00000281.H2_pilon	AUGUSTUS	gene	56184	56921	0.99	+	.	g3649;OG0004314;Eukaryotic translation initiation factor 6
tig00000281.H2_pilon	AUGUSTUS	transcript	56184	56921	0.99	+	.	g3649.t1
tig00000281.H2_pilon	AUGUSTUS	start_codon	56184	56186	.	+	0	transcript_id	"g3649.t1";	gene_id	"g3649";
tig00000281.H2_pilon	AUGUSTUS	CDS	56184	56918	0.99	+	0	transcript_id	"g3649.t1";	gene_id	"g3649";
tig00000281.H2_pilon	AUGUSTUS	stop_codon	56919	56921	.	+	0	transcript_id	"g3649.t1";	gene_id	"g3649";
tig00000281.H2_pilon	AUGUSTUS	gene	57548	63154	0.38	+	.	g3650;OG0001405;Phosphatidylinositol 4-kinase STT4
tig00000281.H2_pilon	AUGUSTUS	transcript	57548	63154	0.38	+	.	g3650.t1
tig00000281.H2_pilon	AUGUSTUS	start_codon	57548	57550	.	+	0	transcript_id	"g3650.t1";	gene_id	"g3650";
tig00000281.H2_pilon	AUGUSTUS	intron	57562	57649	0.74	+	.	transcript_id	"g3650.t1";	gene_id	"g3650";
tig00000281.H2_pilon	AUGUSTUS	intron	58589	58857	0.48	+	.	transcript_id	"g3650.t1";	gene_id	"g3650";
tig00000281.H2_pilon	AUGUSTUS	CDS	57548	57561	0.94	+	0	transcript_id	"g3650.t1";	gene_id	"g3650";
tig00000281.H2_pilon	AUGUSTUS	CDS	57650	58588	0.71	+	1	transcript_id	"g3650.t1";	gene_id	"g3650";
tig00000281.H2_pilon	AUGUSTUS	CDS	58858	63151	0.49	+	1	transcript_id	"g3650.t1";	gene_id	"g3650";
tig00000281.H2_pilon	AUGUSTUS	stop_codon	63152	63154	.	+	0	transcript_id	"g3650.t1";	gene_id	"g3650";
tig00000281.H2_pilon	AUGUSTUS	gene	63595	67139	0.1	-	.	g3651;OG0000126;Cell wall transcription factor ACE2
tig00000281.H2_pilon	AUGUSTUS	transcript	63595	67139	0.1	-	.	g3651.t1
tig00000281.H2_pilon	AUGUSTUS	stop_codon	63595	63597	.	-	0	transcript_id	"g3651.t1";	gene_id	"g3651";
tig00000281.H2_pilon	AUGUSTUS	intron	64414	64553	0.93	-	.	transcript_id	"g3651.t1";	gene_id	"g3651";
tig00000281.H2_pilon	AUGUSTUS	intron	64871	64942	0.36	-	.	transcript_id	"g3651.t1";	gene_id	"g3651";
tig00000281.H2_pilon	AUGUSTUS	intron	65113	65216	0.75	-	.	transcript_id	"g3651.t1";	gene_id	"g3651";
tig00000281.H2_pilon	AUGUSTUS	intron	65537	66332	0.34	-	.	transcript_id	"g3651.t1";	gene_id	"g3651";
tig00000281.H2_pilon	AUGUSTUS	CDS	63598	64413	0.93	-	0	transcript_id	"g3651.t1";	gene_id	"g3651";
tig00000281.H2_pilon	AUGUSTUS	CDS	64554	64870	0.46	-	2	transcript_id	"g3651.t1";	gene_id	"g3651";
tig00000281.H2_pilon	AUGUSTUS	CDS	64943	65112	0.84	-	1	transcript_id	"g3651.t1";	gene_id	"g3651";
tig00000281.H2_pilon	AUGUSTUS	CDS	65217	65536	0.26	-	0	transcript_id	"g3651.t1";	gene_id	"g3651";
tig00000281.H2_pilon	AUGUSTUS	CDS	66333	67139	0.3	-	0	transcript_id	"g3651.t1";	gene_id	"g3651";
tig00000281.H2_pilon	AUGUSTUS	start_codon	67137	67139	.	-	0	transcript_id	"g3651.t1";	gene_id	"g3651";
tig00000281.H2_pilon	AUGUSTUS	gene	67553	68785	1	-	.	g3652;OG0004313;Dihydrolipoyllysine-residue succinyltransferase component of 2-oxoglutarate dehydrogenase complex, mitochondrial
tig00000281.H2_pilon	AUGUSTUS	transcript	67553	68785	1	-	.	g3652.t1
tig00000281.H2_pilon	AUGUSTUS	stop_codon	67553	67555	.	-	0	transcript_id	"g3652.t1";	gene_id	"g3652";
tig00000281.H2_pilon	AUGUSTUS	CDS	67556	68785	1	-	0	transcript_id	"g3652.t1";	gene_id	"g3652";
tig00000281.H2_pilon	AUGUSTUS	start_codon	68783	68785	.	-	0	transcript_id	"g3652.t1";	gene_id	"g3652";
tig00000281.H2_pilon	AUGUSTUS	gene	70374	72050	1	-	.	g3653;OG0004312;Adenylyl cyclase-associated protein
tig00000281.H2_pilon	AUGUSTUS	transcript	70374	72050	1	-	.	g3653.t1
tig00000281.H2_pilon	AUGUSTUS	stop_codon	70374	70376	.	-	0	transcript_id	"g3653.t1";	gene_id	"g3653";
tig00000281.H2_pilon	AUGUSTUS	intron	71899	71994	1	-	.	transcript_id	"g3653.t1";	gene_id	"g3653";
tig00000281.H2_pilon	AUGUSTUS	CDS	70377	71898	1	-	1	transcript_id	"g3653.t1";	gene_id	"g3653";
tig00000281.H2_pilon	AUGUSTUS	CDS	71995	72050	1	-	0	transcript_id	"g3653.t1";	gene_id	"g3653";
tig00000281.H2_pilon	AUGUSTUS	start_codon	72048	72050	.	-	0	transcript_id	"g3653.t1";	gene_id	"g3653";
tig00000281.H2_pilon	AUGUSTUS	gene	72640	74904	1	+	.	g3654;OG0004311;Actin-related protein 5
tig00000281.H2_pilon	AUGUSTUS	transcript	72640	74904	1	+	.	g3654.t1
tig00000281.H2_pilon	AUGUSTUS	start_codon	72640	72642	.	+	0	transcript_id	"g3654.t1";	gene_id	"g3654";
tig00000281.H2_pilon	AUGUSTUS	CDS	72640	74901	1	+	0	transcript_id	"g3654.t1";	gene_id	"g3654";
tig00000281.H2_pilon	AUGUSTUS	stop_codon	74902	74904	.	+	0	transcript_id	"g3654.t1";	gene_id	"g3654";
tig00000281.H2_pilon	AUGUSTUS	gene	75228	77156	1	-	.	g3655;OG0004310;25S rRNA (cytosine(2870)-C(5))-methyltransferase
tig00000281.H2_pilon	AUGUSTUS	transcript	75228	77156	1	-	.	g3655.t1
tig00000281.H2_pilon	AUGUSTUS	stop_codon	75228	75230	.	-	0	transcript_id	"g3655.t1";	gene_id	"g3655";
tig00000281.H2_pilon	AUGUSTUS	CDS	75231	77156	1	-	0	transcript_id	"g3655.t1";	gene_id	"g3655";
tig00000281.H2_pilon	AUGUSTUS	start_codon	77154	77156	.	-	0	transcript_id	"g3655.t1";	gene_id	"g3655";
tig00000281.H2_pilon	AUGUSTUS	gene	77465	78826	0.98	+	.	g3656;OG0004309;tRNA (adenine(58)-N(1))-methyltransferase non-catalytic subunit TRM6
tig00000281.H2_pilon	AUGUSTUS	transcript	77465	78826	0.98	+	.	g3656.t1
tig00000281.H2_pilon	AUGUSTUS	start_codon	77465	77467	.	+	0	transcript_id	"g3656.t1";	gene_id	"g3656";
tig00000281.H2_pilon	AUGUSTUS	CDS	77465	78823	0.98	+	0	transcript_id	"g3656.t1";	gene_id	"g3656";
tig00000281.H2_pilon	AUGUSTUS	stop_codon	78824	78826	.	+	0	transcript_id	"g3656.t1";	gene_id	"g3656";
tig00000281.H2_pilon	AUGUSTUS	gene	79006	79848	0.65	-	.	g3657;OG0004308;Mitochondrial N(5)-glutamine methyltransferase MTQ1
tig00000281.H2_pilon	AUGUSTUS	transcript	79006	79848	0.65	-	.	g3657.t1
tig00000281.H2_pilon	AUGUSTUS	stop_codon	79006	79008	.	-	0	transcript_id	"g3657.t1";	gene_id	"g3657";
tig00000281.H2_pilon	AUGUSTUS	CDS	79009	79848	0.65	-	0	transcript_id	"g3657.t1";	gene_id	"g3657";
tig00000281.H2_pilon	AUGUSTUS	start_codon	79846	79848	.	-	0	transcript_id	"g3657.t1";	gene_id	"g3657";
tig00000281.H2_pilon	AUGUSTUS	gene	80245	81623	0.38	-	.	g3658;OG0004307;37S ribosomal protein NAM9, mitochondrial
tig00000281.H2_pilon	AUGUSTUS	transcript	80245	81623	0.38	-	.	g3658.t1
tig00000281.H2_pilon	AUGUSTUS	stop_codon	80245	80247	.	-	0	transcript_id	"g3658.t1";	gene_id	"g3658";
tig00000281.H2_pilon	AUGUSTUS	intron	80710	80780	0.8	-	.	transcript_id	"g3658.t1";	gene_id	"g3658";
tig00000281.H2_pilon	AUGUSTUS	CDS	80248	80709	0.59	-	0	transcript_id	"g3658.t1";	gene_id	"g3658";
tig00000281.H2_pilon	AUGUSTUS	CDS	80781	81623	0.57	-	0	transcript_id	"g3658.t1";	gene_id	"g3658";
tig00000281.H2_pilon	AUGUSTUS	start_codon	81621	81623	.	-	0	transcript_id	"g3658.t1";	gene_id	"g3658";
tig00000281.H2_pilon	AUGUSTUS	gene	82210	83388	1	+	.	g3659;OG0004306;hypothetical protein
tig00000281.H2_pilon	AUGUSTUS	transcript	82210	83388	1	+	.	g3659.t1
tig00000281.H2_pilon	AUGUSTUS	start_codon	82210	82212	.	+	0	transcript_id	"g3659.t1";	gene_id	"g3659";
tig00000281.H2_pilon	AUGUSTUS	CDS	82210	83385	1	+	0	transcript_id	"g3659.t1";	gene_id	"g3659";
tig00000281.H2_pilon	AUGUSTUS	stop_codon	83386	83388	.	+	0	transcript_id	"g3659.t1";	gene_id	"g3659";
tig00000281.H2_pilon	AUGUSTUS	gene	83773	84036	0.97	-	.	g3660;OG0004843;54S ribosomal protein L33, mitochondrial
tig00000281.H2_pilon	AUGUSTUS	transcript	83773	84036	0.97	-	.	g3660.t1
tig00000281.H2_pilon	AUGUSTUS	stop_codon	83773	83775	.	-	0	transcript_id	"g3660.t1";	gene_id	"g3660";
tig00000281.H2_pilon	AUGUSTUS	CDS	83776	84036	0.97	-	0	transcript_id	"g3660.t1";	gene_id	"g3660";
tig00000281.H2_pilon	AUGUSTUS	start_codon	84034	84036	.	-	0	transcript_id	"g3660.t1";	gene_id	"g3660";
tig00000281.H2_pilon	AUGUSTUS	gene	84315	85340	1	+	.	g3661;OG0004305;hypothetical protein
tig00000281.H2_pilon	AUGUSTUS	transcript	84315	85340	1	+	.	g3661.t1
tig00000281.H2_pilon	AUGUSTUS	start_codon	84315	84317	.	+	0	transcript_id	"g3661.t1";	gene_id	"g3661";
tig00000281.H2_pilon	AUGUSTUS	CDS	84315	85337	1	+	0	transcript_id	"g3661.t1";	gene_id	"g3661";
tig00000281.H2_pilon	AUGUSTUS	stop_codon	85338	85340	.	+	0	transcript_id	"g3661.t1";	gene_id	"g3661";
tig00000281.H2_pilon	AUGUSTUS	gene	86815	87711	0.95	+	.	g3662;OG0000097;Serine/threonine-protein kinase srk1
tig00000281.H2_pilon	AUGUSTUS	transcript	86815	87711	0.95	+	.	g3662.t1
tig00000281.H2_pilon	AUGUSTUS	start_codon	86815	86817	.	+	0	transcript_id	"g3662.t1";	gene_id	"g3662";
tig00000281.H2_pilon	AUGUSTUS	CDS	86815	87708	0.95	+	0	transcript_id	"g3662.t1";	gene_id	"g3662";
tig00000281.H2_pilon	AUGUSTUS	stop_codon	87709	87711	.	+	0	transcript_id	"g3662.t1";	gene_id	"g3662";
tig00000281.H2_pilon	AUGUSTUS	gene	88091	88941	0.86	+	.	g3663;;hypothetical protein
tig00000281.H2_pilon	AUGUSTUS	transcript	88091	88941	0.86	+	.	g3663.t1
tig00000281.H2_pilon	AUGUSTUS	start_codon	88091	88093	.	+	0	transcript_id	"g3663.t1";	gene_id	"g3663";
tig00000281.H2_pilon	AUGUSTUS	intron	88455	88594	0.86	+	.	transcript_id	"g3663.t1";	gene_id	"g3663";
tig00000281.H2_pilon	AUGUSTUS	CDS	88091	88454	0.87	+	0	transcript_id	"g3663.t1";	gene_id	"g3663";
tig00000281.H2_pilon	AUGUSTUS	CDS	88595	88938	0.99	+	2	transcript_id	"g3663.t1";	gene_id	"g3663";
tig00000281.H2_pilon	AUGUSTUS	stop_codon	88939	88941	.	+	0	transcript_id	"g3663.t1";	gene_id	"g3663";
tig00000281.H2_pilon	AUGUSTUS	gene	89249	92425	0.24	-	.	g3664;OG0001404;U3 small nucleolar RNA-associated protein 18
tig00000281.H2_pilon	AUGUSTUS	transcript	89249	92425	0.24	-	.	g3664.t1
tig00000281.H2_pilon	AUGUSTUS	stop_codon	89249	89251	.	-	0	transcript_id	"g3664.t1";	gene_id	"g3664";
tig00000281.H2_pilon	AUGUSTUS	intron	90142	90851	0.52	-	.	transcript_id	"g3664.t1";	gene_id	"g3664";
tig00000281.H2_pilon	AUGUSTUS	intron	91473	91656	0.44	-	.	transcript_id	"g3664.t1";	gene_id	"g3664";
tig00000281.H2_pilon	AUGUSTUS	CDS	89252	90141	0.56	-	2	transcript_id	"g3664.t1";	gene_id	"g3664";
tig00000281.H2_pilon	AUGUSTUS	CDS	90852	91472	0.25	-	2	transcript_id	"g3664.t1";	gene_id	"g3664";
tig00000281.H2_pilon	AUGUSTUS	CDS	91657	92425	0.6	-	0	transcript_id	"g3664.t1";	gene_id	"g3664";
tig00000281.H2_pilon	AUGUSTUS	start_codon	92423	92425	.	-	0	transcript_id	"g3664.t1";	gene_id	"g3664";
tig00000281.H2_pilon	AUGUSTUS	gene	93240	95755	0.12	-	.	g3665;OG0001403;Cell growth-regulated gene 1 protein
tig00000281.H2_pilon	AUGUSTUS	transcript	93240	95755	0.12	-	.	g3665.t1
tig00000281.H2_pilon	AUGUSTUS	stop_codon	93240	93242	.	-	0	transcript_id	"g3665.t1";	gene_id	"g3665";
tig00000281.H2_pilon	AUGUSTUS	intron	93719	94527	0.26	-	.	transcript_id	"g3665.t1";	gene_id	"g3665";
tig00000281.H2_pilon	AUGUSTUS	intron	95660	95728	0.34	-	.	transcript_id	"g3665.t1";	gene_id	"g3665";
tig00000281.H2_pilon	AUGUSTUS	CDS	93243	93718	0.6	-	2	transcript_id	"g3665.t1";	gene_id	"g3665";
tig00000281.H2_pilon	AUGUSTUS	CDS	94528	95659	0.33	-	0	transcript_id	"g3665.t1";	gene_id	"g3665";
tig00000281.H2_pilon	AUGUSTUS	CDS	95729	95755	0.37	-	0	transcript_id	"g3665.t1";	gene_id	"g3665";
tig00000281.H2_pilon	AUGUSTUS	start_codon	95753	95755	.	-	0	transcript_id	"g3665.t1";	gene_id	"g3665";
tig00000281.H2_pilon	AUGUSTUS	gene	96332	96838	0.9	+	.	g3666;OG0001402;hypothetical protein
tig00000281.H2_pilon	AUGUSTUS	transcript	96332	96838	0.9	+	.	g3666.t1
tig00000281.H2_pilon	AUGUSTUS	start_codon	96332	96334	.	+	0	transcript_id	"g3666.t1";	gene_id	"g3666";
tig00000281.H2_pilon	AUGUSTUS	CDS	96332	96835	0.9	+	0	transcript_id	"g3666.t1";	gene_id	"g3666";
tig00000281.H2_pilon	AUGUSTUS	stop_codon	96836	96838	.	+	0	transcript_id	"g3666.t1";	gene_id	"g3666";
tig00000281.H2_pilon	AUGUSTUS	gene	97667	98776	0.9	+	.	g3667;OG0001401;Atypical kinase COQ8, mitochondrial
tig00000281.H2_pilon	AUGUSTUS	transcript	97667	98776	0.9	+	.	g3667.t1
tig00000281.H2_pilon	AUGUSTUS	start_codon	97667	97669	.	+	0	transcript_id	"g3667.t1";	gene_id	"g3667";
tig00000281.H2_pilon	AUGUSTUS	CDS	97667	98773	0.9	+	0	transcript_id	"g3667.t1";	gene_id	"g3667";
tig00000281.H2_pilon	AUGUSTUS	stop_codon	98774	98776	.	+	0	transcript_id	"g3667.t1";	gene_id	"g3667";
tig00000281.H2_pilon	AUGUSTUS	gene	100062	101297	0.95	+	.	g3668;OG0000385;Calcium-binding mitochondrial carrier protein Aralar1
tig00000281.H2_pilon	AUGUSTUS	transcript	100062	101297	0.95	+	.	g3668.t1
tig00000281.H2_pilon	AUGUSTUS	start_codon	100062	100064	.	+	0	transcript_id	"g3668.t1";	gene_id	"g3668";
tig00000281.H2_pilon	AUGUSTUS	CDS	100062	101294	0.95	+	0	transcript_id	"g3668.t1";	gene_id	"g3668";
tig00000281.H2_pilon	AUGUSTUS	stop_codon	101295	101297	.	+	0	transcript_id	"g3668.t1";	gene_id	"g3668";
tig00000281.H2_pilon	AUGUSTUS	gene	101710	102177	0.92	+	.	g3669;OG0000385;Mitochondrial aspartate-glutamate transporter AGC1
tig00000281.H2_pilon	AUGUSTUS	transcript	101710	102177	0.92	+	.	g3669.t1
tig00000281.H2_pilon	AUGUSTUS	start_codon	101710	101712	.	+	0	transcript_id	"g3669.t1";	gene_id	"g3669";
tig00000281.H2_pilon	AUGUSTUS	CDS	101710	102174	0.92	+	0	transcript_id	"g3669.t1";	gene_id	"g3669";
tig00000281.H2_pilon	AUGUSTUS	stop_codon	102175	102177	.	+	0	transcript_id	"g3669.t1";	gene_id	"g3669";
tig00000281.H2_pilon	AUGUSTUS	gene	102447	104034	0.53	-	.	g3670;OG0001400;hypothetical protein
tig00000281.H2_pilon	AUGUSTUS	transcript	102447	104034	0.53	-	.	g3670.t1
tig00000281.H2_pilon	AUGUSTUS	stop_codon	102447	102449	.	-	0	transcript_id	"g3670.t1";	gene_id	"g3670";
tig00000281.H2_pilon	AUGUSTUS	intron	103382	103442	0.89	-	.	transcript_id	"g3670.t1";	gene_id	"g3670";
tig00000281.H2_pilon	AUGUSTUS	CDS	102450	103381	0.89	-	2	transcript_id	"g3670.t1";	gene_id	"g3670";
tig00000281.H2_pilon	AUGUSTUS	CDS	103443	104034	0.57	-	0	transcript_id	"g3670.t1";	gene_id	"g3670";
tig00000281.H2_pilon	AUGUSTUS	start_codon	104032	104034	.	-	0	transcript_id	"g3670.t1";	gene_id	"g3670";
tig00000281.H2_pilon	AUGUSTUS	gene	104317	105845	0.45	-	.	g3671;OG0001399;Glutathione hydrolase proenzyme
tig00000281.H2_pilon	AUGUSTUS	transcript	104317	105845	0.45	-	.	g3671.t1
tig00000281.H2_pilon	AUGUSTUS	stop_codon	104317	104319	.	-	0	transcript_id	"g3671.t1";	gene_id	"g3671";
tig00000281.H2_pilon	AUGUSTUS	intron	104994	105084	0.89	-	.	transcript_id	"g3671.t1";	gene_id	"g3671";
tig00000281.H2_pilon	AUGUSTUS	intron	105386	105482	1	-	.	transcript_id	"g3671.t1";	gene_id	"g3671";
tig00000281.H2_pilon	AUGUSTUS	CDS	104320	104993	0.63	-	2	transcript_id	"g3671.t1";	gene_id	"g3671";
tig00000281.H2_pilon	AUGUSTUS	CDS	105085	105385	0.89	-	0	transcript_id	"g3671.t1";	gene_id	"g3671";
tig00000281.H2_pilon	AUGUSTUS	CDS	105483	105845	0.82	-	0	transcript_id	"g3671.t1";	gene_id	"g3671";
tig00000281.H2_pilon	AUGUSTUS	start_codon	105843	105845	.	-	0	transcript_id	"g3671.t1";	gene_id	"g3671";
tig00000281.H2_pilon	AUGUSTUS	gene	106988	108022	0.76	-	.	g3672;OG0004304;hypothetical protein
tig00000281.H2_pilon	AUGUSTUS	transcript	106988	108022	0.76	-	.	g3672.t1
tig00000281.H2_pilon	AUGUSTUS	stop_codon	106988	106990	.	-	0	transcript_id	"g3672.t1";	gene_id	"g3672";
tig00000281.H2_pilon	AUGUSTUS	CDS	106991	108022	0.76	-	0	transcript_id	"g3672.t1";	gene_id	"g3672";
tig00000281.H2_pilon	AUGUSTUS	start_codon	108020	108022	.	-	0	transcript_id	"g3672.t1";	gene_id	"g3672";
tig00000281.H2_pilon	AUGUSTUS	gene	108315	109115	0.92	-	.	g3673;OG0001398;probable cardiolipin-specific deacylase, mitochondrial
tig00000281.H2_pilon	AUGUSTUS	transcript	108315	109115	0.92	-	.	g3673.t1
tig00000281.H2_pilon	AUGUSTUS	stop_codon	108315	108317	.	-	0	transcript_id	"g3673.t1";	gene_id	"g3673";
tig00000281.H2_pilon	AUGUSTUS	CDS	108318	109115	0.92	-	0	transcript_id	"g3673.t1";	gene_id	"g3673";
tig00000281.H2_pilon	AUGUSTUS	start_codon	109113	109115	.	-	0	transcript_id	"g3673.t1";	gene_id	"g3673";
tig00000281.H2_pilon	AUGUSTUS	gene	111138	111950	0.96	+	.	g3674;OG0001397;Protein SSO1
tig00000281.H2_pilon	AUGUSTUS	transcript	111138	111950	0.96	+	.	g3674.t1
tig00000281.H2_pilon	AUGUSTUS	start_codon	111138	111140	.	+	0	transcript_id	"g3674.t1";	gene_id	"g3674";
```
