## Additional File 1 for "New genome assemblies reveal patterns of domestication and adaptation across *Brettanomyces* (*Dekkera*) species": GENES_B.anomalus.H2.gff (part 3 of 4)

```
tig00000281.H2_pilon	AUGUSTUS	CDS	111138	111947	0.96	+	0	transcript_id	"g3674.t1";	gene_id	"g3674";
tig00000281.H2_pilon	AUGUSTUS	stop_codon	111948	111950	.	+	0	transcript_id	"g3674.t1";	gene_id	"g3674";
tig00000281.H2_pilon	AUGUSTUS	gene	112036	113561	0.95	-	.	g3675;OG0001396;ATP-dependent RNA helicase DBP5
tig00000281.H2_pilon	AUGUSTUS	transcript	112036	113561	0.95	-	.	g3675.t1
tig00000281.H2_pilon	AUGUSTUS	stop_codon	112036	112038	.	-	0	transcript_id	"g3675.t1";	gene_id	"g3675";
tig00000281.H2_pilon	AUGUSTUS	intron	113469	113554	0.95	-	.	transcript_id	"g3675.t1";	gene_id	"g3675";
tig00000281.H2_pilon	AUGUSTUS	CDS	112039	113468	0.98	-	2	transcript_id	"g3675.t1";	gene_id	"g3675";
tig00000281.H2_pilon	AUGUSTUS	CDS	113555	113561	0.97	-	0	transcript_id	"g3675.t1";	gene_id	"g3675";
tig00000281.H2_pilon	AUGUSTUS	start_codon	113559	113561	.	-	0	transcript_id	"g3675.t1";	gene_id	"g3675";
tig00000281.H2_pilon	AUGUSTUS	gene	113958	114557	1	+	.	g3676;OG0001395;Ubiquitin-like protein ATG12
tig00000281.H2_pilon	AUGUSTUS	transcript	113958	114557	1	+	.	g3676.t1
tig00000281.H2_pilon	AUGUSTUS	start_codon	113958	113960	.	+	0	transcript_id	"g3676.t1";	gene_id	"g3676";
tig00000281.H2_pilon	AUGUSTUS	CDS	113958	114554	1	+	0	transcript_id	"g3676.t1";	gene_id	"g3676";
tig00000281.H2_pilon	AUGUSTUS	stop_codon	114555	114557	.	+	0	transcript_id	"g3676.t1";	gene_id	"g3676";
tig00000281.H2_pilon	AUGUSTUS	gene	114764	115000	0.9	-	.	g3677;;hypothetical protein
tig00000281.H2_pilon	AUGUSTUS	transcript	114764	115000	0.9	-	.	g3677.t1
tig00000281.H2_pilon	AUGUSTUS	stop_codon	114764	114766	.	-	0	transcript_id	"g3677.t1";	gene_id	"g3677";
tig00000281.H2_pilon	AUGUSTUS	CDS	114767	115000	0.9	-	0	transcript_id	"g3677.t1";	gene_id	"g3677";
tig00000281.H2_pilon	AUGUSTUS	start_codon	114998	115000	.	-	0	transcript_id	"g3677.t1";	gene_id	"g3677";
tig00000281.H2_pilon	AUGUSTUS	gene	115137	115739	0.95	-	.	g3678;OG0001394;Mitochondrial peculiar membrane protein 1
tig00000281.H2_pilon	AUGUSTUS	transcript	115137	115739	0.95	-	.	g3678.t1
tig00000281.H2_pilon	AUGUSTUS	stop_codon	115137	115139	.	-	0	transcript_id	"g3678.t1";	gene_id	"g3678";
tig00000281.H2_pilon	AUGUSTUS	CDS	115140	115739	0.95	-	0	transcript_id	"g3678.t1";	gene_id	"g3678";
tig00000281.H2_pilon	AUGUSTUS	start_codon	115737	115739	.	-	0	transcript_id	"g3678.t1";	gene_id	"g3678";
tig00000281.H2_pilon	AUGUSTUS	gene	116810	117682	0.81	-	.	g3679;OG0000220;Vacuolar protein sorting-associated protein 52
tig00000281.H2_pilon	AUGUSTUS	transcript	116810	117682	0.81	-	.	g3679.t1
tig00000281.H2_pilon	AUGUSTUS	stop_codon	116810	116812	.	-	0	transcript_id	"g3679.t1";	gene_id	"g3679";
tig00000281.H2_pilon	AUGUSTUS	CDS	116813	117682	0.81	-	0	transcript_id	"g3679.t1";	gene_id	"g3679";
tig00000281.H2_pilon	AUGUSTUS	start_codon	117680	117682	.	-	0	transcript_id	"g3679.t1";	gene_id	"g3679";
tig00000281.H2_pilon	AUGUSTUS	gene	117723	118862	0.62	-	.	g3680;OG0000220;Vacuolar protein sorting-associated protein 52
tig00000281.H2_pilon	AUGUSTUS	transcript	117723	118862	0.62	-	.	g3680.t1
tig00000281.H2_pilon	AUGUSTUS	stop_codon	117723	117725	.	-	0	transcript_id	"g3680.t1";	gene_id	"g3680";
tig00000281.H2_pilon	AUGUSTUS	CDS	117726	118862	0.62	-	0	transcript_id	"g3680.t1";	gene_id	"g3680";
tig00000281.H2_pilon	AUGUSTUS	start_codon	118860	118862	.	-	0	transcript_id	"g3680.t1";	gene_id	"g3680";
tig00000281.H2_pilon	AUGUSTUS	gene	121979	123295	0.33	+	.	g3681;OG0001393;Zinc finger protein 1
tig00000281.H2_pilon	AUGUSTUS	transcript	121979	123295	0.33	+	.	g3681.t1
tig00000281.H2_pilon	AUGUSTUS	start_codon	121979	121981	.	+	0	transcript_id	"g3681.t1";	gene_id	"g3681";
tig00000281.H2_pilon	AUGUSTUS	intron	122212	122532	0.34	+	.	transcript_id	"g3681.t1";	gene_id	"g3681";
tig00000281.H2_pilon	AUGUSTUS	CDS	121979	122211	0.33	+	0	transcript_id	"g3681.t1";	gene_id	"g3681";
tig00000281.H2_pilon	AUGUSTUS	CDS	122533	123292	0.34	+	1	transcript_id	"g3681.t1";	gene_id	"g3681";
tig00000281.H2_pilon	AUGUSTUS	stop_codon	123293	123295	.	+	0	transcript_id	"g3681.t1";	gene_id	"g3681";
tig00000281.H2_pilon	AUGUSTUS	gene	124016	124525	1	-	.	g3682;OG0001392;E3 ubiquitin ligase complex SCF subunit sconC
tig00000281.H2_pilon	AUGUSTUS	transcript	124016	124525	1	-	.	g3682.t1
tig00000281.H2_pilon	AUGUSTUS	stop_codon	124016	124018	.	-	0	transcript_id	"g3682.t1";	gene_id	"g3682";
tig00000281.H2_pilon	AUGUSTUS	CDS	124019	124525	1	-	0	transcript_id	"g3682.t1";	gene_id	"g3682";
tig00000281.H2_pilon	AUGUSTUS	start_codon	124523	124525	.	-	0	transcript_id	"g3682.t1";	gene_id	"g3682";
tig00000281.H2_pilon	AUGUSTUS	gene	125821	129219	1	+	.	g3683;OG0001391;Manganese-transporting ATPase 1
tig00000281.H2_pilon	AUGUSTUS	transcript	125821	129219	1	+	.	g3683.t1
tig00000281.H2_pilon	AUGUSTUS	start_codon	125821	125823	.	+	0	transcript_id	"g3683.t1";	gene_id	"g3683";
tig00000281.H2_pilon	AUGUSTUS	CDS	125821	129216	1	+	0	transcript_id	"g3683.t1";	gene_id	"g3683";
tig00000281.H2_pilon	AUGUSTUS	stop_codon	129217	129219	.	+	0	transcript_id	"g3683.t1";	gene_id	"g3683";
tig00000281.H2_pilon	AUGUSTUS	gene	131261	134140	0.39	+	.	g3684;OG0000004;Transposon Tf2-9 polyprotein
tig00000281.H2_pilon	AUGUSTUS	transcript	131261	134140	0.39	+	.	g3684.t1
tig00000281.H2_pilon	AUGUSTUS	start_codon	131261	131263	.	+	0	transcript_id	"g3684.t1";	gene_id	"g3684";
tig00000281.H2_pilon	AUGUSTUS	intron	131325	132014	0.41	+	.	transcript_id	"g3684.t1";	gene_id	"g3684";
tig00000281.H2_pilon	AUGUSTUS	CDS	131261	131324	0.41	+	0	transcript_id	"g3684.t1";	gene_id	"g3684";
tig00000281.H2_pilon	AUGUSTUS	CDS	132015	134137	0.65	+	2	transcript_id	"g3684.t1";	gene_id	"g3684";
tig00000281.H2_pilon	AUGUSTUS	stop_codon	134138	134140	.	+	0	transcript_id	"g3684.t1";	gene_id	"g3684";
tig00000281.H2_pilon	AUGUSTUS	gene	135083	136128	0.62	-	.	g3685;OG0001390;Ras-related protein RSR1
tig00000281.H2_pilon	AUGUSTUS	transcript	135083	136128	0.62	-	.	g3685.t1
tig00000281.H2_pilon	AUGUSTUS	stop_codon	135083	135085	.	-	0	transcript_id	"g3685.t1";	gene_id	"g3685";
tig00000281.H2_pilon	AUGUSTUS	intron	135829	136121	0.62	-	.	transcript_id	"g3685.t1";	gene_id	"g3685";
tig00000281.H2_pilon	AUGUSTUS	CDS	135086	135828	1	-	2	transcript_id	"g3685.t1";	gene_id	"g3685";
tig00000281.H2_pilon	AUGUSTUS	CDS	136122	136128	0.62	-	0	transcript_id	"g3685.t1";	gene_id	"g3685";
tig00000281.H2_pilon	AUGUSTUS	start_codon	136126	136128	.	-	0	transcript_id	"g3685.t1";	gene_id	"g3685";
tig00000281.H2_pilon	AUGUSTUS	gene	139735	140406	1	-	.	g3686;OG0001389;Aminoacyl tRNA synthase complex-interacting multifunctional protein 1
tig00000281.H2_pilon	AUGUSTUS	transcript	139735	140406	1	-	.	g3686.t1
tig00000281.H2_pilon	AUGUSTUS	stop_codon	139735	139737	.	-	0	transcript_id	"g3686.t1";	gene_id	"g3686";
tig00000281.H2_pilon	AUGUSTUS	CDS	139738	140406	1	-	0	transcript_id	"g3686.t1";	gene_id	"g3686";
tig00000281.H2_pilon	AUGUSTUS	start_codon	140404	140406	.	-	0	transcript_id	"g3686.t1";	gene_id	"g3686";
tig00000281.H2_pilon	AUGUSTUS	gene	140693	141430	0.99	-	.	g3687;OG0001388;Glutathione S-transferase omega-like 2
tig00000281.H2_pilon	AUGUSTUS	transcript	140693	141430	0.99	-	.	g3687.t1
tig00000281.H2_pilon	AUGUSTUS	stop_codon	140693	140695	.	-	0	transcript_id	"g3687.t1";	gene_id	"g3687";
tig00000281.H2_pilon	AUGUSTUS	CDS	140696	141430	0.99	-	0	transcript_id	"g3687.t1";	gene_id	"g3687";
tig00000281.H2_pilon	AUGUSTUS	start_codon	141428	141430	.	-	0	transcript_id	"g3687.t1";	gene_id	"g3687";
tig00000281.H2_pilon	AUGUSTUS	gene	142482	144020	0.99	+	.	g3688;OG0001387;Arginyl-tRNA--protein transferase 1
tig00000281.H2_pilon	AUGUSTUS	transcript	142482	144020	0.99	+	.	g3688.t1
tig00000281.H2_pilon	AUGUSTUS	start_codon	142482	142484	.	+	0	transcript_id	"g3688.t1";	gene_id	"g3688";
tig00000281.H2_pilon	AUGUSTUS	CDS	142482	144017	0.99	+	0	transcript_id	"g3688.t1";	gene_id	"g3688";
tig00000281.H2_pilon	AUGUSTUS	stop_codon	144018	144020	.	+	0	transcript_id	"g3688.t1";	gene_id	"g3688";
tig00000281.H2_pilon	AUGUSTUS	gene	144621	144926	1	+	.	g3689;OG0001386;Translation machinery-associated protein 10
tig00000281.H2_pilon	AUGUSTUS	transcript	144621	144926	1	+	.	g3689.t1
tig00000281.H2_pilon	AUGUSTUS	start_codon	144621	144623	.	+	0	transcript_id	"g3689.t1";	gene_id	"g3689";
tig00000281.H2_pilon	AUGUSTUS	CDS	144621	144923	1	+	0	transcript_id	"g3689.t1";	gene_id	"g3689";
tig00000281.H2_pilon	AUGUSTUS	stop_codon	144924	144926	.	+	0	transcript_id	"g3689.t1";	gene_id	"g3689";
tig00000281.H2_pilon	AUGUSTUS	gene	145111	146504	0.5	-	.	g3690;OG0001385;Elongator complex protein 4
tig00000281.H2_pilon	AUGUSTUS	transcript	145111	146504	0.5	-	.	g3690.t1
tig00000281.H2_pilon	AUGUSTUS	stop_codon	145111	145113	.	-	0	transcript_id	"g3690.t1";	gene_id	"g3690";
tig00000281.H2_pilon	AUGUSTUS	intron	146358	146458	0.5	-	.	transcript_id	"g3690.t1";	gene_id	"g3690";
tig00000281.H2_pilon	AUGUSTUS	CDS	145114	146357	0.78	-	2	transcript_id	"g3690.t1";	gene_id	"g3690";
tig00000281.H2_pilon	AUGUSTUS	CDS	146459	146504	0.56	-	0	transcript_id	"g3690.t1";	gene_id	"g3690";
tig00000281.H2_pilon	AUGUSTUS	start_codon	146502	146504	.	-	0	transcript_id	"g3690.t1";	gene_id	"g3690";
tig00000281.H2_pilon	AUGUSTUS	gene	146931	149696	1	+	.	g3691;OG0001384;Mitofusin FZO1
tig00000281.H2_pilon	AUGUSTUS	transcript	146931	149696	1	+	.	g3691.t1
tig00000281.H2_pilon	AUGUSTUS	start_codon	146931	146933	.	+	0	transcript_id	"g3691.t1";	gene_id	"g3691";
tig00000281.H2_pilon	AUGUSTUS	CDS	146931	149693	1	+	0	transcript_id	"g3691.t1";	gene_id	"g3691";
tig00000281.H2_pilon	AUGUSTUS	stop_codon	149694	149696	.	+	0	transcript_id	"g3691.t1";	gene_id	"g3691";
tig00000281.H2_pilon	AUGUSTUS	gene	150397	151431	1	+	.	g3692;OG0001383;ER-derived vesicles protein ERV29
tig00000281.H2_pilon	AUGUSTUS	transcript	150397	151431	1	+	.	g3692.t1
tig00000281.H2_pilon	AUGUSTUS	start_codon	150397	150399	.	+	0	transcript_id	"g3692.t1";	gene_id	"g3692";
tig00000281.H2_pilon	AUGUSTUS	CDS	150397	151428	1	+	0	transcript_id	"g3692.t1";	gene_id	"g3692";
tig00000281.H2_pilon	AUGUSTUS	stop_codon	151429	151431	.	+	0	transcript_id	"g3692.t1";	gene_id	"g3692";
tig00000281.H2_pilon	AUGUSTUS	gene	152004	152933	1	-	.	g3693;OG0001382;Glucan 1,3-beta-glucosidase BGL2
tig00000281.H2_pilon	AUGUSTUS	transcript	152004	152933	1	-	.	g3693.t1
tig00000281.H2_pilon	AUGUSTUS	stop_codon	152004	152006	.	-	0	transcript_id	"g3693.t1";	gene_id	"g3693";
tig00000281.H2_pilon	AUGUSTUS	CDS	152007	152933	1	-	0	transcript_id	"g3693.t1";	gene_id	"g3693";
tig00000281.H2_pilon	AUGUSTUS	start_codon	152931	152933	.	-	0	transcript_id	"g3693.t1";	gene_id	"g3693";
tig00000281.H2_pilon	AUGUSTUS	gene	154102	155457	1	+	.	g3694;OG0001381;Nucleolar protein 13
tig00000281.H2_pilon	AUGUSTUS	transcript	154102	155457	1	+	.	g3694.t1
tig00000281.H2_pilon	AUGUSTUS	start_codon	154102	154104	.	+	0	transcript_id	"g3694.t1";	gene_id	"g3694";
tig00000281.H2_pilon	AUGUSTUS	CDS	154102	155454	1	+	0	transcript_id	"g3694.t1";	gene_id	"g3694";
tig00000281.H2_pilon	AUGUSTUS	stop_codon	155455	155457	.	+	0	transcript_id	"g3694.t1";	gene_id	"g3694";
tig00000281.H2_pilon	AUGUSTUS	gene	155614	156546	0.88	-	.	g3695;OG0001380;Translation initiation factor eIF-2B subunit alpha
tig00000281.H2_pilon	AUGUSTUS	transcript	155614	156546	0.88	-	.	g3695.t1
tig00000281.H2_pilon	AUGUSTUS	stop_codon	155614	155616	.	-	0	transcript_id	"g3695.t1";	gene_id	"g3695";
tig00000281.H2_pilon	AUGUSTUS	CDS	155617	156546	0.88	-	0	transcript_id	"g3695.t1";	gene_id	"g3695";
tig00000281.H2_pilon	AUGUSTUS	start_codon	156544	156546	.	-	0	transcript_id	"g3695.t1";	gene_id	"g3695";
tig00000281.H2_pilon	AUGUSTUS	gene	157092	159518	0.85	+	.	g3696;OG0001379;Ribosome-releasing factor 2, mitochondrial
tig00000281.H2_pilon	AUGUSTUS	transcript	157092	159518	0.85	+	.	g3696.t1
tig00000281.H2_pilon	AUGUSTUS	start_codon	157092	157094	.	+	0	transcript_id	"g3696.t1";	gene_id	"g3696";
tig00000281.H2_pilon	AUGUSTUS	CDS	157092	159515	0.85	+	0	transcript_id	"g3696.t1";	gene_id	"g3696";
tig00000281.H2_pilon	AUGUSTUS	stop_codon	159516	159518	.	+	0	transcript_id	"g3696.t1";	gene_id	"g3696";
tig00000281.H2_pilon	AUGUSTUS	gene	159857	160336	0.93	+	.	g3697;OG0001378;Replication factor A protein 2
tig00000281.H2_pilon	AUGUSTUS	transcript	159857	160336	0.93	+	.	g3697.t1
tig00000281.H2_pilon	AUGUSTUS	start_codon	159857	159859	.	+	0	transcript_id	"g3697.t1";	gene_id	"g3697";
tig00000281.H2_pilon	AUGUSTUS	CDS	159857	160333	0.93	+	0	transcript_id	"g3697.t1";	gene_id	"g3697";
tig00000281.H2_pilon	AUGUSTUS	stop_codon	160334	160336	.	+	0	transcript_id	"g3697.t1";	gene_id	"g3697";
tig00000281.H2_pilon	AUGUSTUS	gene	160924	165733	0.49	-	.	g3698;OG0001377;Uncharacterized ATP-dependent helicase IRC20
tig00000281.H2_pilon	AUGUSTUS	transcript	160924	165733	0.49	-	.	g3698.t1
tig00000281.H2_pilon	AUGUSTUS	stop_codon	160924	160926	.	-	0	transcript_id	"g3698.t1";	gene_id	"g3698";
tig00000281.H2_pilon	AUGUSTUS	intron	161761	162258	0.75	-	.	transcript_id	"g3698.t1";	gene_id	"g3698";
tig00000281.H2_pilon	AUGUSTUS	intron	162500	162862	0.83	-	.	transcript_id	"g3698.t1";	gene_id	"g3698";
tig00000281.H2_pilon	AUGUSTUS	intron	164905	164977	0.79	-	.	transcript_id	"g3698.t1";	gene_id	"g3698";
tig00000281.H2_pilon	AUGUSTUS	CDS	160927	161760	0.69	-	0	transcript_id	"g3698.t1";	gene_id	"g3698";
tig00000281.H2_pilon	AUGUSTUS	CDS	162259	162499	0.7	-	1	transcript_id	"g3698.t1";	gene_id	"g3698";
tig00000281.H2_pilon	AUGUSTUS	CDS	162863	164904	0.8	-	0	transcript_id	"g3698.t1";	gene_id	"g3698";
tig00000281.H2_pilon	AUGUSTUS	CDS	164978	165733	0.76	-	0	transcript_id	"g3698.t1";	gene_id	"g3698";
tig00000281.H2_pilon	AUGUSTUS	start_codon	165731	165733	.	-	0	transcript_id	"g3698.t1";	gene_id	"g3698";
tig00000281.H2_pilon	AUGUSTUS	gene	168539	169084	0.97	+	.	g3699;OG0000097;hypothetical protein
tig00000281.H2_pilon	AUGUSTUS	transcript	168539	169084	0.97	+	.	g3699.t1
tig00000281.H2_pilon	AUGUSTUS	start_codon	168539	168541	.	+	0	transcript_id	"g3699.t1";	gene_id	"g3699";
tig00000281.H2_pilon	AUGUSTUS	CDS	168539	169081	0.97	+	0	transcript_id	"g3699.t1";	gene_id	"g3699";
tig00000281.H2_pilon	AUGUSTUS	stop_codon	169082	169084	.	+	0	transcript_id	"g3699.t1";	gene_id	"g3699";
tig00000281.H2_pilon	AUGUSTUS	gene	169403	170357	0.63	-	.	g3700;OG0001376;NADPH-dependent conjugated polyketone reductase C1
tig00000281.H2_pilon	AUGUSTUS	transcript	169403	170357	0.63	-	.	g3700.t1
tig00000281.H2_pilon	AUGUSTUS	stop_codon	169403	169405	.	-	0	transcript_id	"g3700.t1";	gene_id	"g3700";
tig00000281.H2_pilon	AUGUSTUS	intron	169824	170073	0.64	-	.	transcript_id	"g3700.t1";	gene_id	"g3700";
tig00000281.H2_pilon	AUGUSTUS	CDS	169406	169823	0.96	-	1	transcript_id	"g3700.t1";	gene_id	"g3700";
tig00000281.H2_pilon	AUGUSTUS	CDS	170074	170357	0.64	-	0	transcript_id	"g3700.t1";	gene_id	"g3700";
tig00000281.H2_pilon	AUGUSTUS	start_codon	170355	170357	.	-	0	transcript_id	"g3700.t1";	gene_id	"g3700";
tig00000281.H2_pilon	AUGUSTUS	gene	171327	173232	0.49	+	.	g3701;OG0001375;Ethanolamine-phosphate cytidylyltransferase
tig00000281.H2_pilon	AUGUSTUS	transcript	171327	173232	0.49	+	.	g3701.t1
tig00000281.H2_pilon	AUGUSTUS	start_codon	171327	171329	.	+	0	transcript_id	"g3701.t1";	gene_id	"g3701";
tig00000281.H2_pilon	AUGUSTUS	intron	171830	171930	1	+	.	transcript_id	"g3701.t1";	gene_id	"g3701";
tig00000281.H2_pilon	AUGUSTUS	intron	172137	172234	0.95	+	.	transcript_id	"g3701.t1";	gene_id	"g3701";
tig00000281.H2_pilon	AUGUSTUS	intron	172493	172975	0.53	+	.	transcript_id	"g3701.t1";	gene_id	"g3701";
tig00000281.H2_pilon	AUGUSTUS	CDS	171327	171829	0.97	+	0	transcript_id	"g3701.t1";	gene_id	"g3701";
tig00000281.H2_pilon	AUGUSTUS	CDS	171931	172136	0.95	+	1	transcript_id	"g3701.t1";	gene_id	"g3701";
tig00000281.H2_pilon	AUGUSTUS	CDS	172235	172492	0.6	+	2	transcript_id	"g3701.t1";	gene_id	"g3701";
tig00000281.H2_pilon	AUGUSTUS	CDS	172976	173229	0.55	+	2	transcript_id	"g3701.t1";	gene_id	"g3701";
tig00000281.H2_pilon	AUGUSTUS	stop_codon	173230	173232	.	+	0	transcript_id	"g3701.t1";	gene_id	"g3701";
tig00000281.H2_pilon	AUGUSTUS	gene	173336	173722	0.8	+	.	g3702;OG0004689;tRNA acetyltransferase TAN1
tig00000281.H2_pilon	AUGUSTUS	transcript	173336	173722	0.8	+	.	g3702.t1
tig00000281.H2_pilon	AUGUSTUS	start_codon	173336	173338	.	+	0	transcript_id	"g3702.t1";	gene_id	"g3702";
tig00000281.H2_pilon	AUGUSTUS	CDS	173336	173719	0.8	+	0	transcript_id	"g3702.t1";	gene_id	"g3702";
tig00000281.H2_pilon	AUGUSTUS	stop_codon	173720	173722	.	+	0	transcript_id	"g3702.t1";	gene_id	"g3702";
tig00000281.H2_pilon	AUGUSTUS	gene	175052	175696	0.58	-	.	g3703;OG0000384;hypothetical protein
tig00000281.H2_pilon	AUGUSTUS	transcript	175052	175696	0.58	-	.	g3703.t1
tig00000281.H2_pilon	AUGUSTUS	stop_codon	175052	175054	.	-	0	transcript_id	"g3703.t1";	gene_id	"g3703";
tig00000281.H2_pilon	AUGUSTUS	intron	175318	175416	0.58	-	.	transcript_id	"g3703.t1";	gene_id	"g3703";
tig00000281.H2_pilon	AUGUSTUS	CDS	175055	175317	0.58	-	2	transcript_id	"g3703.t1";	gene_id	"g3703";
tig00000281.H2_pilon	AUGUSTUS	CDS	175417	175696	0.58	-	0	transcript_id	"g3703.t1";	gene_id	"g3703";
tig00000281.H2_pilon	AUGUSTUS	start_codon	175694	175696	.	-	0	transcript_id	"g3703.t1";	gene_id	"g3703";
tig00000281.H2_pilon	AUGUSTUS	gene	175846	176337	0.56	-	.	g3704;OG0000384;hypothetical protein
tig00000281.H2_pilon	AUGUSTUS	transcript	175846	176337	0.56	-	.	g3704.t1
tig00000281.H2_pilon	AUGUSTUS	stop_codon	175846	175848	.	-	0	transcript_id	"g3704.t1";	gene_id	"g3704";
tig00000281.H2_pilon	AUGUSTUS	CDS	175849	176337	0.56	-	0	transcript_id	"g3704.t1";	gene_id	"g3704";
tig00000281.H2_pilon	AUGUSTUS	start_codon	176335	176337	.	-	0	transcript_id	"g3704.t1";	gene_id	"g3704";
tig00000281.H2_pilon	AUGUSTUS	gene	178122	178679	0.32	-	.	g3705;OG0001374;hypothetical protein
tig00000281.H2_pilon	AUGUSTUS	transcript	178122	178679	0.32	-	.	g3705.t1
tig00000281.H2_pilon	AUGUSTUS	stop_codon	178122	178124	.	-	0	transcript_id	"g3705.t1";	gene_id	"g3705";
tig00000281.H2_pilon	AUGUSTUS	CDS	178125	178679	0.32	-	0	transcript_id	"g3705.t1";	gene_id	"g3705";
tig00000281.H2_pilon	AUGUSTUS	start_codon	178677	178679	.	-	0	transcript_id	"g3705.t1";	gene_id	"g3705";
tig00000281.H2_pilon	AUGUSTUS	gene	179657	180451	0.75	-	.	g3706;OG0000219;hypothetical protein
tig00000281.H2_pilon	AUGUSTUS	transcript	179657	180451	0.75	-	.	g3706.t1
tig00000281.H2_pilon	AUGUSTUS	stop_codon	179657	179659	.	-	0	transcript_id	"g3706.t1";	gene_id	"g3706";
tig00000281.H2_pilon	AUGUSTUS	CDS	179660	180451	0.75	-	0	transcript_id	"g3706.t1";	gene_id	"g3706";
tig00000281.H2_pilon	AUGUSTUS	start_codon	180449	180451	.	-	0	transcript_id	"g3706.t1";	gene_id	"g3706";
tig00000281.H2_pilon	AUGUSTUS	gene	180627	181760	0.74	-	.	g3707;OG0000219;hypothetical protein
tig00000281.H2_pilon	AUGUSTUS	transcript	180627	181760	0.74	-	.	g3707.t1
tig00000281.H2_pilon	AUGUSTUS	stop_codon	180627	180629	.	-	0	transcript_id	"g3707.t1";	gene_id	"g3707";
tig00000281.H2_pilon	AUGUSTUS	CDS	180630	181760	0.74	-	0	transcript_id	"g3707.t1";	gene_id	"g3707";
tig00000281.H2_pilon	AUGUSTUS	start_codon	181758	181760	.	-	0	transcript_id	"g3707.t1";	gene_id	"g3707";
tig00000281.H2_pilon	AUGUSTUS	gene	182935	183861	1	+	.	g3708;OG0001373;AP-1-like transcription factor YAP4
tig00000281.H2_pilon	AUGUSTUS	transcript	182935	183861	1	+	.	g3708.t1
tig00000281.H2_pilon	AUGUSTUS	start_codon	182935	182937	.	+	0	transcript_id	"g3708.t1";	gene_id	"g3708";
tig00000281.H2_pilon	AUGUSTUS	CDS	182935	183858	1	+	0	transcript_id	"g3708.t1";	gene_id	"g3708";
tig00000281.H2_pilon	AUGUSTUS	stop_codon	183859	183861	.	+	0	transcript_id	"g3708.t1";	gene_id	"g3708";
tig00000281.H2_pilon	AUGUSTUS	gene	185559	187607	1	+	.	g3709;OG0001372;Uncharacterized protein YJR098C
tig00000281.H2_pilon	AUGUSTUS	transcript	185559	187607	1	+	.	g3709.t1
tig00000281.H2_pilon	AUGUSTUS	start_codon	185559	185561	.	+	0	transcript_id	"g3709.t1";	gene_id	"g3709";
tig00000281.H2_pilon	AUGUSTUS	CDS	185559	187604	1	+	0	transcript_id	"g3709.t1";	gene_id	"g3709";
tig00000281.H2_pilon	AUGUSTUS	stop_codon	187605	187607	.	+	0	transcript_id	"g3709.t1";	gene_id	"g3709";
tig00000281.H2_pilon	AUGUSTUS	gene	187828	188346	1	-	.	g3710;OG0001371;Diphthamide biosynthesis protein 4
tig00000281.H2_pilon	AUGUSTUS	transcript	187828	188346	1	-	.	g3710.t1
tig00000281.H2_pilon	AUGUSTUS	stop_codon	187828	187830	.	-	0	transcript_id	"g3710.t1";	gene_id	"g3710";
tig00000281.H2_pilon	AUGUSTUS	CDS	187831	188346	1	-	0	transcript_id	"g3710.t1";	gene_id	"g3710";
tig00000281.H2_pilon	AUGUSTUS	start_codon	188344	188346	.	-	0	transcript_id	"g3710.t1";	gene_id	"g3710";
tig00000281.H2_pilon	AUGUSTUS	gene	189809	190996	1	+	.	g3711;OG0001370;DNA-directed RNA polymerase I subunit RPA49
tig00000281.H2_pilon	AUGUSTUS	transcript	189809	190996	1	+	.	g3711.t1
tig00000281.H2_pilon	AUGUSTUS	start_codon	189809	189811	.	+	0	transcript_id	"g3711.t1";	gene_id	"g3711";
tig00000281.H2_pilon	AUGUSTUS	CDS	189809	190993	1	+	0	transcript_id	"g3711.t1";	gene_id	"g3711";
tig00000281.H2_pilon	AUGUSTUS	stop_codon	190994	190996	.	+	0	transcript_id	"g3711.t1";	gene_id	"g3711";
tig00000281.H2_pilon	AUGUSTUS	gene	191357	193306	1	-	.	g3712;OG0001369;Uncharacterized membrane protein YCR061W
tig00000281.H2_pilon	AUGUSTUS	transcript	191357	193306	1	-	.	g3712.t1
tig00000281.H2_pilon	AUGUSTUS	stop_codon	191357	191359	.	-	0	transcript_id	"g3712.t1";	gene_id	"g3712";
tig00000281.H2_pilon	AUGUSTUS	CDS	191360	193306	1	-	0	transcript_id	"g3712.t1";	gene_id	"g3712";
tig00000281.H2_pilon	AUGUSTUS	start_codon	193304	193306	.	-	0	transcript_id	"g3712.t1";	gene_id	"g3712";
tig00000281.H2_pilon	AUGUSTUS	gene	195507	196181	1	-	.	g3713;OG0001368;Protein GLC8
tig00000281.H2_pilon	AUGUSTUS	transcript	195507	196181	1	-	.	g3713.t1
tig00000281.H2_pilon	AUGUSTUS	stop_codon	195507	195509	.	-	0	transcript_id	"g3713.t1";	gene_id	"g3713";
tig00000281.H2_pilon	AUGUSTUS	CDS	195510	196181	1	-	0	transcript_id	"g3713.t1";	gene_id	"g3713";
tig00000281.H2_pilon	AUGUSTUS	start_codon	196179	196181	.	-	0	transcript_id	"g3713.t1";	gene_id	"g3713";
tig00000281.H2_pilon	AUGUSTUS	gene	196590	197654	0.77	-	.	g3714;OG0001367;Putative methyltransferase YMR310C
tig00000281.H2_pilon	AUGUSTUS	transcript	196590	197654	0.77	-	.	g3714.t1
tig00000281.H2_pilon	AUGUSTUS	stop_codon	196590	196592	.	-	0	transcript_id	"g3714.t1";	gene_id	"g3714";
tig00000281.H2_pilon	AUGUSTUS	CDS	196593	197654	0.77	-	0	transcript_id	"g3714.t1";	gene_id	"g3714";
tig00000281.H2_pilon	AUGUSTUS	start_codon	197652	197654	.	-	0	transcript_id	"g3714.t1";	gene_id	"g3714";
tig00000281.H2_pilon	AUGUSTUS	gene	198169	198962	0.51	+	.	g3715;OG0001366;Deaminated glutathione amidase
tig00000281.H2_pilon	AUGUSTUS	transcript	198169	198962	0.51	+	.	g3715.t1
tig00000281.H2_pilon	AUGUSTUS	start_codon	198169	198171	.	+	0	transcript_id	"g3715.t1";	gene_id	"g3715";
tig00000281.H2_pilon	AUGUSTUS	intron	198176	198333	1	+	.	transcript_id	"g3715.t1";	gene_id	"g3715";
tig00000281.H2_pilon	AUGUSTUS	CDS	198169	198175	0.51	+	0	transcript_id	"g3715.t1";	gene_id	"g3715";
tig00000281.H2_pilon	AUGUSTUS	CDS	198334	198959	1	+	2	transcript_id	"g3715.t1";	gene_id	"g3715";
tig00000281.H2_pilon	AUGUSTUS	stop_codon	198960	198962	.	+	0	transcript_id	"g3715.t1";	gene_id	"g3715";
tig00000281.H2_pilon	AUGUSTUS	gene	199345	199952	0.6	+	.	g3716;OG0004688;hypothetical protein
tig00000281.H2_pilon	AUGUSTUS	transcript	199345	199952	0.6	+	.	g3716.t1
tig00000281.H2_pilon	AUGUSTUS	start_codon	199345	199347	.	+	0	transcript_id	"g3716.t1";	gene_id	"g3716";
tig00000281.H2_pilon	AUGUSTUS	intron	199395	199471	0.63	+	.	transcript_id	"g3716.t1";	gene_id	"g3716";
tig00000281.H2_pilon	AUGUSTUS	CDS	199345	199394	0.6	+	0	transcript_id	"g3716.t1";	gene_id	"g3716";
tig00000281.H2_pilon	AUGUSTUS	CDS	199472	199949	0.63	+	1	transcript_id	"g3716.t1";	gene_id	"g3716";
tig00000281.H2_pilon	AUGUSTUS	stop_codon	199950	199952	.	+	0	transcript_id	"g3716.t1";	gene_id	"g3716";
tig00000281.H2_pilon	AUGUSTUS	gene	199972	201342	1	-	.	g3717;OG0001365;Maintenance of telomere capping protein 1
tig00000281.H2_pilon	AUGUSTUS	transcript	199972	201342	1	-	.	g3717.t1
tig00000281.H2_pilon	AUGUSTUS	stop_codon	199972	199974	.	-	0	transcript_id	"g3717.t1";	gene_id	"g3717";
tig00000281.H2_pilon	AUGUSTUS	CDS	199975	201342	1	-	0	transcript_id	"g3717.t1";	gene_id	"g3717";
tig00000281.H2_pilon	AUGUSTUS	start_codon	201340	201342	.	-	0	transcript_id	"g3717.t1";	gene_id	"g3717";
tig00000281.H2_pilon	AUGUSTUS	gene	202728	203066	1	-	.	g3718;OG0001364;Proteasome subunit beta type-3
tig00000281.H2_pilon	AUGUSTUS	transcript	202728	203066	1	-	.	g3718.t1
tig00000281.H2_pilon	AUGUSTUS	stop_codon	202728	202730	.	-	0	transcript_id	"g3718.t1";	gene_id	"g3718";
tig00000281.H2_pilon	AUGUSTUS	CDS	202731	203066	1	-	0	transcript_id	"g3718.t1";	gene_id	"g3718";
tig00000281.H2_pilon	AUGUSTUS	start_codon	203064	203066	.	-	0	transcript_id	"g3718.t1";	gene_id	"g3718";
tig00000281.H2_pilon	AUGUSTUS	gene	203575	205004	0.57	-	.	g3719;OG0000383;Guanine-nucleotide exchange factor YEL1
tig00000281.H2_pilon	AUGUSTUS	transcript	203575	205004	0.57	-	.	g3719.t1
tig00000281.H2_pilon	AUGUSTUS	stop_codon	203575	203577	.	-	0	transcript_id	"g3719.t1";	gene_id	"g3719";
tig00000281.H2_pilon	AUGUSTUS	intron	204206	204614	0.87	-	.	transcript_id	"g3719.t1";	gene_id	"g3719";
tig00000281.H2_pilon	AUGUSTUS	intron	204739	204820	0.96	-	.	transcript_id	"g3719.t1";	gene_id	"g3719";
tig00000281.H2_pilon	AUGUSTUS	CDS	203578	204205	0.75	-	1	transcript_id	"g3719.t1";	gene_id	"g3719";
tig00000281.H2_pilon	AUGUSTUS	CDS	204615	204738	0.86	-	2	transcript_id	"g3719.t1";	gene_id	"g3719";
tig00000281.H2_pilon	AUGUSTUS	CDS	204821	205004	0.78	-	0	transcript_id	"g3719.t1";	gene_id	"g3719";
tig00000281.H2_pilon	AUGUSTUS	start_codon	205002	205004	.	-	0	transcript_id	"g3719.t1";	gene_id	"g3719";
tig00000281.H2_pilon	AUGUSTUS	gene	205595	206038	0.32	-	.	g3720;;hypothetical protein
tig00000281.H2_pilon	AUGUSTUS	transcript	205595	206038	0.32	-	.	g3720.t1
tig00000281.H2_pilon	AUGUSTUS	stop_codon	205595	205597	.	-	0	transcript_id	"g3720.t1";	gene_id	"g3720";
tig00000281.H2_pilon	AUGUSTUS	CDS	205598	206038	0.32	-	0	transcript_id	"g3720.t1";	gene_id	"g3720";
tig00000281.H2_pilon	AUGUSTUS	start_codon	206036	206038	.	-	0	transcript_id	"g3720.t1";	gene_id	"g3720";
tig00000281.H2_pilon	AUGUSTUS	gene	206065	206547	0.94	-	.	g3721;OG0000383;hypothetical protein
tig00000281.H2_pilon	AUGUSTUS	transcript	206065	206547	0.94	-	.	g3721.t1
tig00000281.H2_pilon	AUGUSTUS	stop_codon	206065	206067	.	-	0	transcript_id	"g3721.t1";	gene_id	"g3721";
tig00000281.H2_pilon	AUGUSTUS	CDS	206068	206547	0.94	-	0	transcript_id	"g3721.t1";	gene_id	"g3721";
tig00000281.H2_pilon	AUGUSTUS	start_codon	206545	206547	.	-	0	transcript_id	"g3721.t1";	gene_id	"g3721";
tig00000281.H2_pilon	AUGUSTUS	gene	208273	209472	0.99	+	.	g3722;OG0001363;DNA repair protein rhp51
tig00000281.H2_pilon	AUGUSTUS	transcript	208273	209472	0.99	+	.	g3722.t1
tig00000281.H2_pilon	AUGUSTUS	start_codon	208273	208275	.	+	0	transcript_id	"g3722.t1";	gene_id	"g3722";
tig00000281.H2_pilon	AUGUSTUS	CDS	208273	209469	0.99	+	0	transcript_id	"g3722.t1";	gene_id	"g3722";
tig00000281.H2_pilon	AUGUSTUS	stop_codon	209470	209472	.	+	0	transcript_id	"g3722.t1";	gene_id	"g3722";
tig00000281.H2_pilon	AUGUSTUS	gene	209945	212668	1	-	.	g3723;OG0001362;Transcriptional regulatory protein SEF1
tig00000281.H2_pilon	AUGUSTUS	transcript	209945	212668	1	-	.	g3723.t1
tig00000281.H2_pilon	AUGUSTUS	stop_codon	209945	209947	.	-	0	transcript_id	"g3723.t1";	gene_id	"g3723";
tig00000281.H2_pilon	AUGUSTUS	CDS	209948	212668	1	-	0	transcript_id	"g3723.t1";	gene_id	"g3723";
tig00000281.H2_pilon	AUGUSTUS	start_codon	212666	212668	.	-	0	transcript_id	"g3723.t1";	gene_id	"g3723";
tig00000281.H2_pilon	AUGUSTUS	gene	214064	214813	0.78	-	.	g3724;OG0004302;Peroxiredoxin PRX1, mitochondrial
tig00000281.H2_pilon	AUGUSTUS	transcript	214064	214813	0.78	-	.	g3724.t1
tig00000281.H2_pilon	AUGUSTUS	stop_codon	214064	214066	.	-	0	transcript_id	"g3724.t1";	gene_id	"g3724";
tig00000281.H2_pilon	AUGUSTUS	CDS	214067	214813	0.78	-	0	transcript_id	"g3724.t1";	gene_id	"g3724";
tig00000281.H2_pilon	AUGUSTUS	start_codon	214811	214813	.	-	0	transcript_id	"g3724.t1";	gene_id	"g3724";
tig00000281.H2_pilon	AUGUSTUS	gene	217600	218292	0.99	+	.	g3725;OG0001361;hypothetical protein
tig00000281.H2_pilon	AUGUSTUS	transcript	217600	218292	0.99	+	.	g3725.t1
tig00000281.H2_pilon	AUGUSTUS	start_codon	217600	217602	.	+	0	transcript_id	"g3725.t1";	gene_id	"g3725";
tig00000281.H2_pilon	AUGUSTUS	CDS	217600	218289	0.99	+	0	transcript_id	"g3725.t1";	gene_id	"g3725";
tig00000281.H2_pilon	AUGUSTUS	stop_codon	218290	218292	.	+	0	transcript_id	"g3725.t1";	gene_id	"g3725";
tig00000281.H2_pilon	AUGUSTUS	gene	219126	219857	1	+	.	g3726;OG0001360;Very-long-chain 3-oxoacyl-CoA reductase
tig00000281.H2_pilon	AUGUSTUS	transcript	219126	219857	1	+	.	g3726.t1
tig00000281.H2_pilon	AUGUSTUS	start_codon	219126	219128	.	+	0	transcript_id	"g3726.t1";	gene_id	"g3726";
tig00000281.H2_pilon	AUGUSTUS	CDS	219126	219854	1	+	0	transcript_id	"g3726.t1";	gene_id	"g3726";
tig00000281.H2_pilon	AUGUSTUS	stop_codon	219855	219857	.	+	0	transcript_id	"g3726.t1";	gene_id	"g3726";
tig00000281.H2_pilon	AUGUSTUS	gene	220535	221491	1	+	.	g3727;OG0000382;Cyclin-dependent kinase 1
tig00000281.H2_pilon	AUGUSTUS	transcript	220535	221491	1	+	.	g3727.t1
tig00000281.H2_pilon	AUGUSTUS	start_codon	220535	220537	.	+	0	transcript_id	"g3727.t1";	gene_id	"g3727";
tig00000281.H2_pilon	AUGUSTUS	CDS	220535	221488	1	+	0	transcript_id	"g3727.t1";	gene_id	"g3727";
tig00000281.H2_pilon	AUGUSTUS	stop_codon	221489	221491	.	+	0	transcript_id	"g3727.t1";	gene_id	"g3727";
tig00000281.H2_pilon	AUGUSTUS	gene	222043	223452	0.17	-	.	g3728;OG0001359;Protein rax1
tig00000281.H2_pilon	AUGUSTUS	transcript	222043	223452	0.17	-	.	g3728.t1
tig00000281.H2_pilon	AUGUSTUS	stop_codon	222043	222045	.	-	0	transcript_id	"g3728.t1";	gene_id	"g3728";
tig00000281.H2_pilon	AUGUSTUS	intron	223100	223342	0.25	-	.	transcript_id	"g3728.t1";	gene_id	"g3728";
tig00000281.H2_pilon	AUGUSTUS	CDS	222046	223099	0.43	-	1	transcript_id	"g3728.t1";	gene_id	"g3728";
tig00000281.H2_pilon	AUGUSTUS	CDS	223343	223452	0.38	-	0	transcript_id	"g3728.t1";	gene_id	"g3728";
tig00000281.H2_pilon	AUGUSTUS	start_codon	223450	223452	.	-	0	transcript_id	"g3728.t1";	gene_id	"g3728";
tig00000281.H2_pilon	AUGUSTUS	gene	224732	225328	0.4	+	.	g3729;OG0001358;hypothetical protein
tig00000281.H2_pilon	AUGUSTUS	transcript	224732	225328	0.4	+	.	g3729.t1
tig00000281.H2_pilon	AUGUSTUS	start_codon	224732	224734	.	+	0	transcript_id	"g3729.t1";	gene_id	"g3729";
tig00000281.H2_pilon	AUGUSTUS	intron	225019	225114	0.42	+	.	transcript_id	"g3729.t1";	gene_id	"g3729";
tig00000281.H2_pilon	AUGUSTUS	CDS	224732	225018	0.63	+	0	transcript_id	"g3729.t1";	gene_id	"g3729";
tig00000281.H2_pilon	AUGUSTUS	CDS	225115	225325	0.44	+	1	transcript_id	"g3729.t1";	gene_id	"g3729";
tig00000281.H2_pilon	AUGUSTUS	stop_codon	225326	225328	.	+	0	transcript_id	"g3729.t1";	gene_id	"g3729";
tig00000281.H2_pilon	AUGUSTUS	gene	226068	227780	0.17	+	.	g3730;OG0000065;Carbamoyl-phosphate synthase arginine-specific large chain
tig00000281.H2_pilon	AUGUSTUS	transcript	226068	227780	0.17	+	.	g3730.t1
tig00000281.H2_pilon	AUGUSTUS	start_codon	226068	226070	.	+	0	transcript_id	"g3730.t1";	gene_id	"g3730";
tig00000281.H2_pilon	AUGUSTUS	intron	226079	226473	0.33	+	.	transcript_id	"g3730.t1";	gene_id	"g3730";
tig00000281.H2_pilon	AUGUSTUS	intron	227457	227517	0.45	+	.	transcript_id	"g3730.t1";	gene_id	"g3730";
tig00000281.H2_pilon	AUGUSTUS	CDS	226068	226078	0.39	+	0	transcript_id	"g3730.t1";	gene_id	"g3730";
tig00000281.H2_pilon	AUGUSTUS	CDS	226474	227456	0.31	+	1	transcript_id	"g3730.t1";	gene_id	"g3730";
tig00000281.H2_pilon	AUGUSTUS	CDS	227518	227777	0.45	+	2	transcript_id	"g3730.t1";	gene_id	"g3730";
tig00000281.H2_pilon	AUGUSTUS	stop_codon	227778	227780	.	+	0	transcript_id	"g3730.t1";	gene_id	"g3730";
tig00000281.H2_pilon	AUGUSTUS	gene	228278	229931	0.82	+	.	g3731;OG0000065;Carbamoyl-phosphate synthase arginine-specific large chain
tig00000281.H2_pilon	AUGUSTUS	transcript	228278	229931	0.82	+	.	g3731.t1
tig00000281.H2_pilon	AUGUSTUS	start_codon	228278	228280	.	+	0	transcript_id	"g3731.t1";	gene_id	"g3731";
tig00000281.H2_pilon	AUGUSTUS	intron	228478	228540	1	+	.	transcript_id	"g3731.t1";	gene_id	"g3731";
tig00000281.H2_pilon	AUGUSTUS	intron	228678	228834	0.92	+	.	transcript_id	"g3731.t1";	gene_id	"g3731";
tig00000281.H2_pilon	AUGUSTUS	intron	229414	229554	0.89	+	.	transcript_id	"g3731.t1";	gene_id	"g3731";
tig00000281.H2_pilon	AUGUSTUS	CDS	228278	228477	0.97	+	0	transcript_id	"g3731.t1";	gene_id	"g3731";
tig00000281.H2_pilon	AUGUSTUS	CDS	228541	228677	0.99	+	1	transcript_id	"g3731.t1";	gene_id	"g3731";
tig00000281.H2_pilon	AUGUSTUS	CDS	228835	229413	0.9	+	2	transcript_id	"g3731.t1";	gene_id	"g3731";
tig00000281.H2_pilon	AUGUSTUS	CDS	229555	229928	0.89	+	2	transcript_id	"g3731.t1";	gene_id	"g3731";
tig00000281.H2_pilon	AUGUSTUS	stop_codon	229929	229931	.	+	0	transcript_id	"g3731.t1";	gene_id	"g3731";
tig00000281.H2_pilon	AUGUSTUS	gene	231162	232133	0.99	+	.	g3732;OG0001357;Guanine nucleotide-binding protein alpha-3 subunit
tig00000281.H2_pilon	AUGUSTUS	transcript	231162	232133	0.99	+	.	g3732.t1
tig00000281.H2_pilon	AUGUSTUS	start_codon	231162	231164	.	+	0	transcript_id	"g3732.t1";	gene_id	"g3732";
tig00000281.H2_pilon	AUGUSTUS	CDS	231162	232130	0.99	+	0	transcript_id	"g3732.t1";	gene_id	"g3732";
tig00000281.H2_pilon	AUGUSTUS	stop_codon	232131	232133	.	+	0	transcript_id	"g3732.t1";	gene_id	"g3732";
tig00000281.H2_pilon	AUGUSTUS	gene	232743	236396	0.29	+	.	g3733;OG0001356;Uncharacterized protein YPR117W
tig00000281.H2_pilon	AUGUSTUS	transcript	232743	236396	0.29	+	.	g3733.t1
tig00000281.H2_pilon	AUGUSTUS	start_codon	232743	232745	.	+	0	transcript_id	"g3733.t1";	gene_id	"g3733";
tig00000281.H2_pilon	AUGUSTUS	intron	232758	233083	0.41	+	.	transcript_id	"g3733.t1";	gene_id	"g3733";
tig00000281.H2_pilon	AUGUSTUS	intron	235924	236044	0.7	+	.	transcript_id	"g3733.t1";	gene_id	"g3733";
tig00000281.H2_pilon	AUGUSTUS	CDS	232743	232757	0.59	+	0	transcript_id	"g3733.t1";	gene_id	"g3733";
tig00000281.H2_pilon	AUGUSTUS	CDS	233084	235923	0.45	+	0	transcript_id	"g3733.t1";	gene_id	"g3733";
tig00000281.H2_pilon	AUGUSTUS	CDS	236045	236393	0.65	+	1	transcript_id	"g3733.t1";	gene_id	"g3733";
tig00000281.H2_pilon	AUGUSTUS	stop_codon	236394	236396	.	+	0	transcript_id	"g3733.t1";	gene_id	"g3733";
tig00000281.H2_pilon	AUGUSTUS	gene	236872	243803	0.14	+	.	g3734;OG0001355;GTPase-activating protein GYP2
tig00000281.H2_pilon	AUGUSTUS	transcript	236872	243803	0.14	+	.	g3734.t1
tig00000281.H2_pilon	AUGUSTUS	start_codon	236872	236874	.	+	0	transcript_id	"g3734.t1";	gene_id	"g3734";
tig00000281.H2_pilon	AUGUSTUS	intron	236883	237082	0.22	+	.	transcript_id	"g3734.t1";	gene_id	"g3734";
tig00000281.H2_pilon	AUGUSTUS	intron	240289	240873	0.38	+	.	transcript_id	"g3734.t1";	gene_id	"g3734";
tig00000281.H2_pilon	AUGUSTUS	CDS	236872	236882	0.5	+	0	transcript_id	"g3734.t1";	gene_id	"g3734";
tig00000281.H2_pilon	AUGUSTUS	CDS	237083	240288	0.3	+	1	transcript_id	"g3734.t1";	gene_id	"g3734";
tig00000281.H2_pilon	AUGUSTUS	CDS	240874	243800	0.5	+	2	transcript_id	"g3734.t1";	gene_id	"g3734";
tig00000281.H2_pilon	AUGUSTUS	stop_codon	243801	243803	.	+	0	transcript_id	"g3734.t1";	gene_id	"g3734";
tig00000281.H2_pilon	AUGUSTUS	gene	243963	245846	0.44	-	.	g3735;OG0000381;hypothetical protein
tig00000281.H2_pilon	AUGUSTUS	transcript	243963	245846	0.44	-	.	g3735.t1
tig00000281.H2_pilon	AUGUSTUS	stop_codon	243963	243965	.	-	0	transcript_id	"g3735.t1";	gene_id	"g3735";
tig00000281.H2_pilon	AUGUSTUS	CDS	243966	245846	0.44	-	0	transcript_id	"g3735.t1";	gene_id	"g3735";
tig00000281.H2_pilon	AUGUSTUS	start_codon	245844	245846	.	-	0	transcript_id	"g3735.t1";	gene_id	"g3735";
tig00000281.H2_pilon	AUGUSTUS	gene	245992	246459	0.61	-	.	g3736;OG0000381;hypothetical protein
tig00000281.H2_pilon	AUGUSTUS	transcript	245992	246459	0.61	-	.	g3736.t1
tig00000281.H2_pilon	AUGUSTUS	stop_codon	245992	245994	.	-	0	transcript_id	"g3736.t1";	gene_id	"g3736";
tig00000281.H2_pilon	AUGUSTUS	CDS	245995	246459	0.61	-	0	transcript_id	"g3736.t1";	gene_id	"g3736";
tig00000281.H2_pilon	AUGUSTUS	start_codon	246457	246459	.	-	0	transcript_id	"g3736.t1";	gene_id	"g3736";
tig00000281.H2_pilon	AUGUSTUS	gene	247802	249364	1	+	.	g3737;OG0001354;Cytochrome P450 monooxygenase yanH
tig00000281.H2_pilon	AUGUSTUS	transcript	247802	249364	1	+	.	g3737.t1
tig00000281.H2_pilon	AUGUSTUS	start_codon	247802	247804	.	+	0	transcript_id	"g3737.t1";	gene_id	"g3737";
tig00000281.H2_pilon	AUGUSTUS	CDS	247802	249361	1	+	0	transcript_id	"g3737.t1";	gene_id	"g3737";
tig00000281.H2_pilon	AUGUSTUS	stop_codon	249362	249364	.	+	0	transcript_id	"g3737.t1";	gene_id	"g3737";
tig00000281.H2_pilon	AUGUSTUS	gene	249970	250422	1	+	.	g3738;OG0001353;Deoxyuridine 5'-triphosphate nucleotidohydrolase
tig00000281.H2_pilon	AUGUSTUS	transcript	249970	250422	1	+	.	g3738.t1
tig00000281.H2_pilon	AUGUSTUS	start_codon	249970	249972	.	+	0	transcript_id	"g3738.t1";	gene_id	"g3738";
tig00000281.H2_pilon	AUGUSTUS	CDS	249970	250419	1	+	0	transcript_id	"g3738.t1";	gene_id	"g3738";
tig00000281.H2_pilon	AUGUSTUS	stop_codon	250420	250422	.	+	0	transcript_id	"g3738.t1";	gene_id	"g3738";
tig00000281.H2_pilon	AUGUSTUS	gene	251820	252947	1	+	.	g3739;OG0001352;Deoxyhypusine synthase
tig00000281.H2_pilon	AUGUSTUS	transcript	251820	252947	1	+	.	g3739.t1
tig00000281.H2_pilon	AUGUSTUS	start_codon	251820	251822	.	+	0	transcript_id	"g3739.t1";	gene_id	"g3739";
tig00000281.H2_pilon	AUGUSTUS	CDS	251820	252944	1	+	0	transcript_id	"g3739.t1";	gene_id	"g3739";
tig00000281.H2_pilon	AUGUSTUS	stop_codon	252945	252947	.	+	0	transcript_id	"g3739.t1";	gene_id	"g3739";
tig00000281.H2_pilon	AUGUSTUS	gene	253331	253762	0.89	-	.	g3740;OG0001351;NADH dehydrogenase [ubiquinone] 1 alpha subcomplex subunit N7BM
tig00000281.H2_pilon	AUGUSTUS	transcript	253331	253762	0.89	-	.	g3740.t1
tig00000281.H2_pilon	AUGUSTUS	stop_codon	253331	253333	.	-	0	transcript_id	"g3740.t1";	gene_id	"g3740";
tig00000281.H2_pilon	AUGUSTUS	CDS	253334	253762	0.89	-	0	transcript_id	"g3740.t1";	gene_id	"g3740";
tig00000281.H2_pilon	AUGUSTUS	start_codon	253760	253762	.	-	0	transcript_id	"g3740.t1";	gene_id	"g3740";
tig00000281.H2_pilon	AUGUSTUS	gene	254749	255870	1	+	.	g3741;OG0001350;Ketol-acid reductoisomerase, mitochondrial
tig00000281.H2_pilon	AUGUSTUS	transcript	254749	255870	1	+	.	g3741.t1
tig00000281.H2_pilon	AUGUSTUS	start_codon	254749	254751	.	+	0	transcript_id	"g3741.t1";	gene_id	"g3741";
tig00000281.H2_pilon	AUGUSTUS	CDS	254749	255867	1	+	0	transcript_id	"g3741.t1";	gene_id	"g3741";
tig00000281.H2_pilon	AUGUSTUS	stop_codon	255868	255870	.	+	0	transcript_id	"g3741.t1";	gene_id	"g3741";
tig00000281.H2_pilon	AUGUSTUS	gene	257216	257911	1	+	.	g3742;OG0001349;Peroxiredoxin PRX1, mitochondrial
tig00000281.H2_pilon	AUGUSTUS	transcript	257216	257911	1	+	.	g3742.t1
tig00000281.H2_pilon	AUGUSTUS	start_codon	257216	257218	.	+	0	transcript_id	"g3742.t1";	gene_id	"g3742";
tig00000281.H2_pilon	AUGUSTUS	CDS	257216	257908	1	+	0	transcript_id	"g3742.t1";	gene_id	"g3742";
tig00000281.H2_pilon	AUGUSTUS	stop_codon	257909	257911	.	+	0	transcript_id	"g3742.t1";	gene_id	"g3742";
tig00000281.H2_pilon	AUGUSTUS	gene	259537	259857	0.53	+	.	g3743;OG0000380;hypothetical protein
tig00000281.H2_pilon	AUGUSTUS	transcript	259537	259857	0.53	+	.	g3743.t1
tig00000281.H2_pilon	AUGUSTUS	start_codon	259537	259539	.	+	0	transcript_id	"g3743.t1";	gene_id	"g3743";
tig00000281.H2_pilon	AUGUSTUS	CDS	259537	259854	0.53	+	0	transcript_id	"g3743.t1";	gene_id	"g3743";
tig00000281.H2_pilon	AUGUSTUS	stop_codon	259855	259857	.	+	0	transcript_id	"g3743.t1";	gene_id	"g3743";
tig00000281.H2_pilon	AUGUSTUS	gene	259949	261238	0.57	+	.	g3744;OG0000380;hypothetical protein
tig00000281.H2_pilon	AUGUSTUS	transcript	259949	261238	0.57	+	.	g3744.t1
tig00000281.H2_pilon	AUGUSTUS	start_codon	259949	259951	.	+	0	transcript_id	"g3744.t1";	gene_id	"g3744";
tig00000281.H2_pilon	AUGUSTUS	CDS	259949	261235	0.57	+	0	transcript_id	"g3744.t1";	gene_id	"g3744";
tig00000281.H2_pilon	AUGUSTUS	stop_codon	261236	261238	.	+	0	transcript_id	"g3744.t1";	gene_id	"g3744";
tig00000281.H2_pilon	AUGUSTUS	gene	261836	262333	0.68	-	.	g3745;OG0001348;hypothetical protein
tig00000281.H2_pilon	AUGUSTUS	transcript	261836	262333	0.68	-	.	g3745.t1
tig00000281.H2_pilon	AUGUSTUS	stop_codon	261836	261838	.	-	0	transcript_id	"g3745.t1";	gene_id	"g3745";
tig00000281.H2_pilon	AUGUSTUS	CDS	261839	262333	0.68	-	0	transcript_id	"g3745.t1";	gene_id	"g3745";
tig00000281.H2_pilon	AUGUSTUS	start_codon	262331	262333	.	-	0	transcript_id	"g3745.t1";	gene_id	"g3745";
tig00000281.H2_pilon	AUGUSTUS	gene	262499	262936	1	+	.	g3746;;hypothetical protein
tig00000281.H2_pilon	AUGUSTUS	transcript	262499	262936	1	+	.	g3746.t1
tig00000281.H2_pilon	AUGUSTUS	start_codon	262499	262501	.	+	0	transcript_id	"g3746.t1";	gene_id	"g3746";
tig00000281.H2_pilon	AUGUSTUS	CDS	262499	262933	1	+	0	transcript_id	"g3746.t1";	gene_id	"g3746";
tig00000281.H2_pilon	AUGUSTUS	stop_codon	262934	262936	.	+	0	transcript_id	"g3746.t1";	gene_id	"g3746";
tig00000281.H2_pilon	AUGUSTUS	gene	263045	264201	0.25	-	.	g3747;OG0001348;Acid protease
tig00000281.H2_pilon	AUGUSTUS	transcript	263045	264201	0.25	-	.	g3747.t1
tig00000281.H2_pilon	AUGUSTUS	stop_codon	263045	263047	.	-	0	transcript_id	"g3747.t1";	gene_id	"g3747";
tig00000281.H2_pilon	AUGUSTUS	intron	263048	263136	0.31	-	.	transcript_id	"g3747.t1";	gene_id	"g3747";
tig00000281.H2_pilon	AUGUSTUS	CDS	263137	264201	0.47	-	0	transcript_id	"g3747.t1";	gene_id	"g3747";
tig00000281.H2_pilon	AUGUSTUS	start_codon	264199	264201	.	-	0	transcript_id	"g3747.t1";	gene_id	"g3747";
tig00000281.H2_pilon	AUGUSTUS	gene	264890	266206	0.78	-	.	g3748;OG0001347;Mitotic check point protein BFA1
tig00000281.H2_pilon	AUGUSTUS	transcript	264890	266206	0.78	-	.	g3748.t1
tig00000281.H2_pilon	AUGUSTUS	stop_codon	264890	264892	.	-	0	transcript_id	"g3748.t1";	gene_id	"g3748";
tig00000281.H2_pilon	AUGUSTUS	CDS	264893	266206	0.78	-	0	transcript_id	"g3748.t1";	gene_id	"g3748";
tig00000281.H2_pilon	AUGUSTUS	start_codon	266204	266206	.	-	0	transcript_id	"g3748.t1";	gene_id	"g3748";
tig00000281.H2_pilon	AUGUSTUS	gene	266334	267277	0.37	-	.	g3749;;hypothetical protein
tig00000281.H2_pilon	AUGUSTUS	transcript	266334	267277	0.37	-	.	g3749.t1
tig00000281.H2_pilon	AUGUSTUS	stop_codon	266334	266336	.	-	0	transcript_id	"g3749.t1";	gene_id	"g3749";
tig00000281.H2_pilon	AUGUSTUS	intron	266987	267135	0.38	-	.	transcript_id	"g3749.t1";	gene_id	"g3749";
tig00000281.H2_pilon	AUGUSTUS	CDS	266337	266986	0.81	-	2	transcript_id	"g3749.t1";	gene_id	"g3749";
tig00000281.H2_pilon	AUGUSTUS	CDS	267136	267277	0.38	-	0	transcript_id	"g3749.t1";	gene_id	"g3749";
tig00000281.H2_pilon	AUGUSTUS	start_codon	267275	267277	.	-	0	transcript_id	"g3749.t1";	gene_id	"g3749";
tig00000281.H2_pilon	AUGUSTUS	gene	268532	271273	1	+	.	g3750;OG0001346;Serine/threonine-protein kinase haspin homolog hrk1
tig00000281.H2_pilon	AUGUSTUS	transcript	268532	271273	1	+	.	g3750.t1
tig00000281.H2_pilon	AUGUSTUS	start_codon	268532	268534	.	+	0	transcript_id	"g3750.t1";	gene_id	"g3750";
tig00000281.H2_pilon	AUGUSTUS	CDS	268532	271270	1	+	0	transcript_id	"g3750.t1";	gene_id	"g3750";
tig00000281.H2_pilon	AUGUSTUS	stop_codon	271271	271273	.	+	0	transcript_id	"g3750.t1";	gene_id	"g3750";
tig00000281.H2_pilon	AUGUSTUS	gene	271448	272032	0.87	-	.	g3751;OG0004687;Golgi to ER traffic protein 1
tig00000281.H2_pilon	AUGUSTUS	transcript	271448	272032	0.87	-	.	g3751.t1
tig00000281.H2_pilon	AUGUSTUS	stop_codon	271448	271450	.	-	0	transcript_id	"g3751.t1";	gene_id	"g3751";
tig00000281.H2_pilon	AUGUSTUS	CDS	271451	272032	0.87	-	0	transcript_id	"g3751.t1";	gene_id	"g3751";
tig00000281.H2_pilon	AUGUSTUS	start_codon	272030	272032	.	-	0	transcript_id	"g3751.t1";	gene_id	"g3751";
tig00000281.H2_pilon	AUGUSTUS	gene	272687	273568	1	+	.	g3752;OG0001345;Casein kinase II subunit beta
tig00000281.H2_pilon	AUGUSTUS	transcript	272687	273568	1	+	.	g3752.t1
tig00000281.H2_pilon	AUGUSTUS	start_codon	272687	272689	.	+	0	transcript_id	"g3752.t1";	gene_id	"g3752";
tig00000281.H2_pilon	AUGUSTUS	CDS	272687	273565	1	+	0	transcript_id	"g3752.t1";	gene_id	"g3752";
tig00000281.H2_pilon	AUGUSTUS	stop_codon	273566	273568	.	+	0	transcript_id	"g3752.t1";	gene_id	"g3752";
tig00000281.H2_pilon	AUGUSTUS	gene	273720	274124	0.97	-	.	g3753;OG0004301;Dolichyl-diphosphooligosaccharide--protein glycosyltransferase subunit dad1
tig00000281.H2_pilon	AUGUSTUS	transcript	273720	274124	0.97	-	.	g3753.t1
tig00000281.H2_pilon	AUGUSTUS	stop_codon	273720	273722	.	-	0	transcript_id	"g3753.t1";	gene_id	"g3753";
tig00000281.H2_pilon	AUGUSTUS	CDS	273723	274124	0.97	-	0	transcript_id	"g3753.t1";	gene_id	"g3753";
tig00000281.H2_pilon	AUGUSTUS	start_codon	274122	274124	.	-	0	transcript_id	"g3753.t1";	gene_id	"g3753";
tig00000281.H2_pilon	AUGUSTUS	gene	274573	275313	0.85	+	.	g3754;OG0001344;Putative tyrosine-protein phosphatase OCA1
tig00000281.H2_pilon	AUGUSTUS	transcript	274573	275313	0.85	+	.	g3754.t1
tig00000281.H2_pilon	AUGUSTUS	start_codon	274573	274575	.	+	0	transcript_id	"g3754.t1";	gene_id	"g3754";
tig00000281.H2_pilon	AUGUSTUS	CDS	274573	275310	0.85	+	0	transcript_id	"g3754.t1";	gene_id	"g3754";
tig00000281.H2_pilon	AUGUSTUS	stop_codon	275311	275313	.	+	0	transcript_id	"g3754.t1";	gene_id	"g3754";
tig00000281.H2_pilon	AUGUSTUS	gene	275557	276081	1	-	.	g3755;OG0001343;Cytochrome c oxidase assembly protein COX20, mitochondrial
tig00000281.H2_pilon	AUGUSTUS	transcript	275557	276081	1	-	.	g3755.t1
tig00000281.H2_pilon	AUGUSTUS	stop_codon	275557	275559	.	-	0	transcript_id	"g3755.t1";	gene_id	"g3755";
tig00000281.H2_pilon	AUGUSTUS	CDS	275560	276081	1	-	0	transcript_id	"g3755.t1";	gene_id	"g3755";
tig00000281.H2_pilon	AUGUSTUS	start_codon	276079	276081	.	-	0	transcript_id	"g3755.t1";	gene_id	"g3755";
tig00000281.H2_pilon	AUGUSTUS	gene	277707	278108	0.86	+	.	g3756;;hypothetical protein
tig00000281.H2_pilon	AUGUSTUS	transcript	277707	278108	0.86	+	.	g3756.t1
tig00000281.H2_pilon	AUGUSTUS	start_codon	277707	277709	.	+	0	transcript_id	"g3756.t1";	gene_id	"g3756";
tig00000281.H2_pilon	AUGUSTUS	CDS	277707	278105	0.86	+	0	transcript_id	"g3756.t1";	gene_id	"g3756";
tig00000281.H2_pilon	AUGUSTUS	stop_codon	278106	278108	.	+	0	transcript_id	"g3756.t1";	gene_id	"g3756";
tig00000281.H2_pilon	AUGUSTUS	gene	278944	279723	0.98	+	.	g3757;OG0001342;Vacuolar amino acid transporter 3
tig00000281.H2_pilon	AUGUSTUS	transcript	278944	279723	0.98	+	.	g3757.t1
tig00000281.H2_pilon	AUGUSTUS	start_codon	278944	278946	.	+	0	transcript_id	"g3757.t1";	gene_id	"g3757";
tig00000281.H2_pilon	AUGUSTUS	CDS	278944	279720	0.98	+	0	transcript_id	"g3757.t1";	gene_id	"g3757";
tig00000281.H2_pilon	AUGUSTUS	stop_codon	279721	279723	.	+	0	transcript_id	"g3757.t1";	gene_id	"g3757";
tig00000281.H2_pilon	AUGUSTUS	gene	280382	283425	0.9	-	.	g3758;OG0000006;hypothetical protein
tig00000281.H2_pilon	AUGUSTUS	transcript	280382	283425	0.9	-	.	g3758.t1
tig00000281.H2_pilon	AUGUSTUS	stop_codon	280382	280384	.	-	0	transcript_id	"g3758.t1";	gene_id	"g3758";
tig00000281.H2_pilon	AUGUSTUS	intron	281278	281411	0.9	-	.	transcript_id	"g3758.t1";	gene_id	"g3758";
tig00000281.H2_pilon	AUGUSTUS	CDS	280385	281277	0.9	-	2	transcript_id	"g3758.t1";	gene_id	"g3758";
tig00000281.H2_pilon	AUGUSTUS	CDS	281412	283425	0.9	-	0	transcript_id	"g3758.t1";	gene_id	"g3758";
tig00000281.H2_pilon	AUGUSTUS	start_codon	283423	283425	.	-	0	transcript_id	"g3758.t1";	gene_id	"g3758";
tig00000281.H2_pilon	AUGUSTUS	gene	283986	284591	1	+	.	g3759;OG0001341;MICOS subunit MIC26
tig00000281.H2_pilon	AUGUSTUS	transcript	283986	284591	1	+	.	g3759.t1
tig00000281.H2_pilon	AUGUSTUS	start_codon	283986	283988	.	+	0	transcript_id	"g3759.t1";	gene_id	"g3759";
tig00000281.H2_pilon	AUGUSTUS	CDS	283986	284588	1	+	0	transcript_id	"g3759.t1";	gene_id	"g3759";
tig00000281.H2_pilon	AUGUSTUS	stop_codon	284589	284591	.	+	0	transcript_id	"g3759.t1";	gene_id	"g3759";
tig00000281.H2_pilon	AUGUSTUS	gene	284788	289317	1	-	.	g3760;OG0001340;DNA polymerase alpha catalytic subunit A
tig00000281.H2_pilon	AUGUSTUS	transcript	284788	289317	1	-	.	g3760.t1
tig00000281.H2_pilon	AUGUSTUS	stop_codon	284788	284790	.	-	0	transcript_id	"g3760.t1";	gene_id	"g3760";
tig00000281.H2_pilon	AUGUSTUS	CDS	284791	289317	1	-	0	transcript_id	"g3760.t1";	gene_id	"g3760";
tig00000281.H2_pilon	AUGUSTUS	start_codon	289315	289317	.	-	0	transcript_id	"g3760.t1";	gene_id	"g3760";
tig00000281.H2_pilon	AUGUSTUS	gene	290125	290994	1	+	.	g3761;OG0001339;Syntaxin pep12
tig00000281.H2_pilon	AUGUSTUS	transcript	290125	290994	1	+	.	g3761.t1
tig00000281.H2_pilon	AUGUSTUS	start_codon	290125	290127	.	+	0	transcript_id	"g3761.t1";	gene_id	"g3761";
tig00000281.H2_pilon	AUGUSTUS	CDS	290125	290991	1	+	0	transcript_id	"g3761.t1";	gene_id	"g3761";
tig00000281.H2_pilon	AUGUSTUS	stop_codon	290992	290994	.	+	0	transcript_id	"g3761.t1";	gene_id	"g3761";
tig00000281.H2_pilon	AUGUSTUS	gene	291177	291608	1	-	.	g3762;OG0001338;hypothetical protein
tig00000281.H2_pilon	AUGUSTUS	transcript	291177	291608	1	-	.	g3762.t1
tig00000281.H2_pilon	AUGUSTUS	stop_codon	291177	291179	.	-	0	transcript_id	"g3762.t1";	gene_id	"g3762";
tig00000281.H2_pilon	AUGUSTUS	CDS	291180	291608	1	-	0	transcript_id	"g3762.t1";	gene_id	"g3762";
tig00000281.H2_pilon	AUGUSTUS	start_codon	291606	291608	.	-	0	transcript_id	"g3762.t1";	gene_id	"g3762";
tig00000281.H2_pilon	AUGUSTUS	gene	292120	293169	0.69	+	.	g3763;OG0001337;Probable phosphatidylinositol 3,4,5-trisphosphate 3-phosphatase TEP1
tig00000281.H2_pilon	AUGUSTUS	transcript	292120	293169	0.69	+	.	g3763.t1
tig00000281.H2_pilon	AUGUSTUS	start_codon	292120	292122	.	+	0	transcript_id	"g3763.t1";	gene_id	"g3763";
tig00000281.H2_pilon	AUGUSTUS	CDS	292120	293166	0.69	+	0	transcript_id	"g3763.t1";	gene_id	"g3763";
tig00000281.H2_pilon	AUGUSTUS	stop_codon	293167	293169	.	+	0	transcript_id	"g3763.t1";	gene_id	"g3763";
tig00000281.H2_pilon	AUGUSTUS	gene	293250	294017	0.98	-	.	g3764;OG0001336;Protein LSM12
tig00000281.H2_pilon	AUGUSTUS	transcript	293250	294017	0.98	-	.	g3764.t1
tig00000281.H2_pilon	AUGUSTUS	stop_codon	293250	293252	.	-	0	transcript_id	"g3764.t1";	gene_id	"g3764";
tig00000281.H2_pilon	AUGUSTUS	intron	293842	293982	1	-	.	transcript_id	"g3764.t1";	gene_id	"g3764";
tig00000281.H2_pilon	AUGUSTUS	CDS	293253	293841	1	-	1	transcript_id	"g3764.t1";	gene_id	"g3764";
tig00000281.H2_pilon	AUGUSTUS	CDS	293983	294017	0.98	-	0	transcript_id	"g3764.t1";	gene_id	"g3764";
tig00000281.H2_pilon	AUGUSTUS	start_codon	294015	294017	.	-	0	transcript_id	"g3764.t1";	gene_id	"g3764";
tig00000281.H2_pilon	AUGUSTUS	gene	294615	297773	1	+	.	g3765;OG0001335;Factor arrest protein 11
tig00000281.H2_pilon	AUGUSTUS	transcript	294615	297773	1	+	.	g3765.t1
tig00000281.H2_pilon	AUGUSTUS	start_codon	294615	294617	.	+	0	transcript_id	"g3765.t1";	gene_id	"g3765";
tig00000281.H2_pilon	AUGUSTUS	CDS	294615	297770	1	+	0	transcript_id	"g3765.t1";	gene_id	"g3765";
tig00000281.H2_pilon	AUGUSTUS	stop_codon	297771	297773	.	+	0	transcript_id	"g3765.t1";	gene_id	"g3765";
tig00000281.H2_pilon	AUGUSTUS	gene	298073	300623	0.91	+	.	g3766;OG0001334;Spindle pole body component SPC98
tig00000281.H2_pilon	AUGUSTUS	transcript	298073	300623	0.91	+	.	g3766.t1
tig00000281.H2_pilon	AUGUSTUS	start_codon	298073	298075	.	+	0	transcript_id	"g3766.t1";	gene_id	"g3766";
tig00000281.H2_pilon	AUGUSTUS	intron	300075	300189	0.98	+	.	transcript_id	"g3766.t1";	gene_id	"g3766";
tig00000281.H2_pilon	AUGUSTUS	CDS	298073	300074	0.92	+	0	transcript_id	"g3766.t1";	gene_id	"g3766";
tig00000281.H2_pilon	AUGUSTUS	CDS	300190	300620	0.98	+	2	transcript_id	"g3766.t1";	gene_id	"g3766";
tig00000281.H2_pilon	AUGUSTUS	stop_codon	300621	300623	.	+	0	transcript_id	"g3766.t1";	gene_id	"g3766";
tig00000281.H2_pilon	AUGUSTUS	gene	301605	302474	1	+	.	g3767;OG0004300;Mitochondrial carnitine carrier
tig00000281.H2_pilon	AUGUSTUS	transcript	301605	302474	1	+	.	g3767.t1
tig00000281.H2_pilon	AUGUSTUS	start_codon	301605	301607	.	+	0	transcript_id	"g3767.t1";	gene_id	"g3767";
tig00000281.H2_pilon	AUGUSTUS	CDS	301605	302471	1	+	0	transcript_id	"g3767.t1";	gene_id	"g3767";
tig00000281.H2_pilon	AUGUSTUS	stop_codon	302472	302474	.	+	0	transcript_id	"g3767.t1";	gene_id	"g3767";
tig00000281.H2_pilon	AUGUSTUS	gene	303497	304548	0.12	+	.	g3768;OG0001333;Choline/ethanolaminephosphotransferase 1
tig00000281.H2_pilon	AUGUSTUS	transcript	303497	304548	0.12	+	.	g3768.t1
tig00000281.H2_pilon	AUGUSTUS	start_codon	303497	303499	.	+	0	transcript_id	"g3768.t1";	gene_id	"g3768";
tig00000281.H2_pilon	AUGUSTUS	intron	303847	304202	0.49	+	.	transcript_id	"g3768.t1";	gene_id	"g3768";
tig00000281.H2_pilon	AUGUSTUS	CDS	303497	303846	0.23	+	0	transcript_id	"g3768.t1";	gene_id	"g3768";
tig00000281.H2_pilon	AUGUSTUS	CDS	304203	304545	0.54	+	1	transcript_id	"g3768.t1";	gene_id	"g3768";
tig00000281.H2_pilon	AUGUSTUS	stop_codon	304546	304548	.	+	0	transcript_id	"g3768.t1";	gene_id	"g3768";
tig00000281.H2_pilon	AUGUSTUS	gene	304902	305576	0.98	-	.	g3769;OG0001332;Mitochondrial import receptor subunit tom22
tig00000281.H2_pilon	AUGUSTUS	transcript	304902	305576	0.98	-	.	g3769.t1
tig00000281.H2_pilon	AUGUSTUS	stop_codon	304902	304904	.	-	0	transcript_id	"g3769.t1";	gene_id	"g3769";
tig00000281.H2_pilon	AUGUSTUS	CDS	304905	305576	0.98	-	0	transcript_id	"g3769.t1";	gene_id	"g3769";
tig00000281.H2_pilon	AUGUSTUS	start_codon	305574	305576	.	-	0	transcript_id	"g3769.t1";	gene_id	"g3769";
tig00000281.H2_pilon	AUGUSTUS	gene	306092	307805	0.7	-	.	g3770;OG0001331;Cell division control protein 18
tig00000281.H2_pilon	AUGUSTUS	transcript	306092	307805	0.7	-	.	g3770.t1
tig00000281.H2_pilon	AUGUSTUS	stop_codon	306092	306094	.	-	0	transcript_id	"g3770.t1";	gene_id	"g3770";
tig00000281.H2_pilon	AUGUSTUS	intron	307619	307748	0.7	-	.	transcript_id	"g3770.t1";	gene_id	"g3770";
tig00000281.H2_pilon	AUGUSTUS	CDS	306095	307618	0.7	-	0	transcript_id	"g3770.t1";	gene_id	"g3770";
tig00000281.H2_pilon	AUGUSTUS	CDS	307749	307805	0.98	-	0	transcript_id	"g3770.t1";	gene_id	"g3770";
tig00000281.H2_pilon	AUGUSTUS	start_codon	307803	307805	.	-	0	transcript_id	"g3770.t1";	gene_id	"g3770";
tig00000281.H2_pilon	AUGUSTUS	gene	309247	312912	0.54	+	.	g3771;OG0001330;Probable DNA-binding protein SNT1
tig00000281.H2_pilon	AUGUSTUS	transcript	309247	312912	0.54	+	.	g3771.t1
tig00000281.H2_pilon	AUGUSTUS	start_codon	309247	309249	.	+	0	transcript_id	"g3771.t1";	gene_id	"g3771";
tig00000281.H2_pilon	AUGUSTUS	intron	311661	312050	0.74	+	.	transcript_id	"g3771.t1";	gene_id	"g3771";
tig00000281.H2_pilon	AUGUSTUS	CDS	309247	311660	0.54	+	0	transcript_id	"g3771.t1";	gene_id	"g3771";
tig00000281.H2_pilon	AUGUSTUS	CDS	312051	312909	1	+	1	transcript_id	"g3771.t1";	gene_id	"g3771";
tig00000281.H2_pilon	AUGUSTUS	stop_codon	312910	312912	.	+	0	transcript_id	"g3771.t1";	gene_id	"g3771";
tig00000281.H2_pilon	AUGUSTUS	gene	313199	313900	0.95	-	.	g3772;;Histone deacetylase HDA1
tig00000281.H2_pilon	AUGUSTUS	transcript	313199	313900	0.95	-	.	g3772.t1
tig00000281.H2_pilon	AUGUSTUS	stop_codon	313199	313201	.	-	0	transcript_id	"g3772.t1";	gene_id	"g3772";
tig00000281.H2_pilon	AUGUSTUS	CDS	313202	313900	0.95	-	0	transcript_id	"g3772.t1";	gene_id	"g3772";
tig00000281.H2_pilon	AUGUSTUS	start_codon	313898	313900	.	-	0	transcript_id	"g3772.t1";	gene_id	"g3772";
tig00000281.H2_pilon	AUGUSTUS	gene	313984	315447	0.53	-	.	g3773;OG0001329;Histone deacetylase HDA1
tig00000281.H2_pilon	AUGUSTUS	transcript	313984	315447	0.53	-	.	g3773.t1
tig00000281.H2_pilon	AUGUSTUS	stop_codon	313984	313986	.	-	0	transcript_id	"g3773.t1";	gene_id	"g3773";
tig00000281.H2_pilon	AUGUSTUS	intron	314541	314638	0.58	-	.	transcript_id	"g3773.t1";	gene_id	"g3773";
tig00000281.H2_pilon	AUGUSTUS	intron	314717	314780	0.94	-	.	transcript_id	"g3773.t1";	gene_id	"g3773";
tig00000281.H2_pilon	AUGUSTUS	CDS	313987	314540	0.54	-	2	transcript_id	"g3773.t1";	gene_id	"g3773";
tig00000281.H2_pilon	AUGUSTUS	CDS	314639	314716	0.88	-	2	transcript_id	"g3773.t1";	gene_id	"g3773";
tig00000281.H2_pilon	AUGUSTUS	CDS	314781	315447	1	-	0	transcript_id	"g3773.t1";	gene_id	"g3773";
tig00000281.H2_pilon	AUGUSTUS	start_codon	315445	315447	.	-	0	transcript_id	"g3773.t1";	gene_id	"g3773";
tig00000281.H2_pilon	AUGUSTUS	gene	316689	318080	0.99	+	.	g3774;OG0001328;25S rRNA (cytosine(2278)-C(5))-methyltransferase
tig00000281.H2_pilon	AUGUSTUS	transcript	316689	318080	0.99	+	.	g3774.t1
tig00000281.H2_pilon	AUGUSTUS	start_codon	316689	316691	.	+	0	transcript_id	"g3774.t1";	gene_id	"g3774";
tig00000281.H2_pilon	AUGUSTUS	CDS	316689	318077	0.99	+	0	transcript_id	"g3774.t1";	gene_id	"g3774";
tig00000281.H2_pilon	AUGUSTUS	stop_codon	318078	318080	.	+	0	transcript_id	"g3774.t1";	gene_id	"g3774";
tig00000281.H2_pilon	AUGUSTUS	gene	318194	319314	0.49	-	.	g3775;OG0001327;Homoisocitrate dehydrogenase, mitochondrial
tig00000281.H2_pilon	AUGUSTUS	transcript	318194	319314	0.49	-	.	g3775.t1
tig00000281.H2_pilon	AUGUSTUS	stop_codon	318194	318196	.	-	0	transcript_id	"g3775.t1";	gene_id	"g3775";
tig00000281.H2_pilon	AUGUSTUS	intron	318899	319017	0.57	-	.	transcript_id	"g3775.t1";	gene_id	"g3775";
tig00000281.H2_pilon	AUGUSTUS	CDS	318197	318898	0.57	-	0	transcript_id	"g3775.t1";	gene_id	"g3775";
tig00000281.H2_pilon	AUGUSTUS	CDS	319018	319314	0.82	-	0	transcript_id	"g3775.t1";	gene_id	"g3775";
tig00000281.H2_pilon	AUGUSTUS	start_codon	319312	319314	.	-	0	transcript_id	"g3775.t1";	gene_id	"g3775";
tig00000281.H2_pilon	AUGUSTUS	gene	320178	321296	0.84	-	.	g3776;OG0001326;Alternative oxidase 2, mitochondrial
tig00000281.H2_pilon	AUGUSTUS	transcript	320178	321296	0.84	-	.	g3776.t1
tig00000281.H2_pilon	AUGUSTUS	stop_codon	320178	320180	.	-	0	transcript_id	"g3776.t1";	gene_id	"g3776";
tig00000281.H2_pilon	AUGUSTUS	CDS	320181	321296	0.84	-	0	transcript_id	"g3776.t1";	gene_id	"g3776";
tig00000281.H2_pilon	AUGUSTUS	start_codon	321294	321296	.	-	0	transcript_id	"g3776.t1";	gene_id	"g3776";
tig00000281.H2_pilon	AUGUSTUS	gene	323502	323921	0.98	+	.	g3777;OG0004299;hypothetical protein
tig00000281.H2_pilon	AUGUSTUS	transcript	323502	323921	0.98	+	.	g3777.t1
tig00000281.H2_pilon	AUGUSTUS	start_codon	323502	323504	.	+	0	transcript_id	"g3777.t1";	gene_id	"g3777";
tig00000281.H2_pilon	AUGUSTUS	CDS	323502	323918	0.98	+	0	transcript_id	"g3777.t1";	gene_id	"g3777";
tig00000281.H2_pilon	AUGUSTUS	stop_codon	323919	323921	.	+	0	transcript_id	"g3777.t1";	gene_id	"g3777";
tig00000281.H2_pilon	AUGUSTUS	gene	324075	324854	0.48	-	.	g3778;OG0001325;Signal transduction protein MDG1
tig00000281.H2_pilon	AUGUSTUS	transcript	324075	324854	0.48	-	.	g3778.t1
tig00000281.H2_pilon	AUGUSTUS	stop_codon	324075	324077	.	-	0	transcript_id	"g3778.t1";	gene_id	"g3778";
tig00000281.H2_pilon	AUGUSTUS	intron	324631	324834	0.48	-	.	transcript_id	"g3778.t1";	gene_id	"g3778";
tig00000281.H2_pilon	AUGUSTUS	CDS	324078	324630	0.49	-	1	transcript_id	"g3778.t1";	gene_id	"g3778";
tig00000281.H2_pilon	AUGUSTUS	CDS	324835	324854	0.48	-	0	transcript_id	"g3778.t1";	gene_id	"g3778";
tig00000281.H2_pilon	AUGUSTUS	start_codon	324852	324854	.	-	0	transcript_id	"g3778.t1";	gene_id	"g3778";
tig00000281.H2_pilon	AUGUSTUS	gene	326406	328718	0.75	+	.	g3779;OG0001324;E3 SUMO-protein ligase pli1
tig00000281.H2_pilon	AUGUSTUS	transcript	326406	328718	0.75	+	.	g3779.t1
tig00000281.H2_pilon	AUGUSTUS	start_codon	326406	326408	.	+	0	transcript_id	"g3779.t1";	gene_id	"g3779";
tig00000281.H2_pilon	AUGUSTUS	CDS	326406	328715	0.75	+	0	transcript_id	"g3779.t1";	gene_id	"g3779";
tig00000281.H2_pilon	AUGUSTUS	stop_codon	328716	328718	.	+	0	transcript_id	"g3779.t1";	gene_id	"g3779";
tig00000281.H2_pilon	AUGUSTUS	gene	328924	331398	0.98	-	.	g3780;OG0001323;Actin-regulating kinase PRK1
tig00000281.H2_pilon	AUGUSTUS	transcript	328924	331398	0.98	-	.	g3780.t1
tig00000281.H2_pilon	AUGUSTUS	stop_codon	328924	328926	.	-	0	transcript_id	"g3780.t1";	gene_id	"g3780";
tig00000281.H2_pilon	AUGUSTUS	CDS	328927	331398	0.98	-	0	transcript_id	"g3780.t1";	gene_id	"g3780";
tig00000281.H2_pilon	AUGUSTUS	start_codon	331396	331398	.	-	0	transcript_id	"g3780.t1";	gene_id	"g3780";
tig00000281.H2_pilon	AUGUSTUS	gene	332072	333301	0.98	-	.	g3781;OG0001322;Uncharacterized WD repeat-containing protein YNL035C
tig00000281.H2_pilon	AUGUSTUS	transcript	332072	333301	0.98	-	.	g3781.t1
tig00000281.H2_pilon	AUGUSTUS	stop_codon	332072	332074	.	-	0	transcript_id	"g3781.t1";	gene_id	"g3781";
tig00000281.H2_pilon	AUGUSTUS	CDS	332075	333301	0.98	-	0	transcript_id	"g3781.t1";	gene_id	"g3781";
tig00000281.H2_pilon	AUGUSTUS	start_codon	333299	333301	.	-	0	transcript_id	"g3781.t1";	gene_id	"g3781";
tig00000281.H2_pilon	AUGUSTUS	gene	333584	335662	1	+	.	g3782;OG0001321;Transcription factor TFIIIB component B''
tig00000281.H2_pilon	AUGUSTUS	transcript	333584	335662	1	+	.	g3782.t1
tig00000281.H2_pilon	AUGUSTUS	start_codon	333584	333586	.	+	0	transcript_id	"g3782.t1";	gene_id	"g3782";
tig00000281.H2_pilon	AUGUSTUS	CDS	333584	335659	1	+	0	transcript_id	"g3782.t1";	gene_id	"g3782";
tig00000281.H2_pilon	AUGUSTUS	stop_codon	335660	335662	.	+	0	transcript_id	"g3782.t1";	gene_id	"g3782";
tig00000281.H2_pilon	AUGUSTUS	gene	336337	337431	1	+	.	g3783;OG0001320;hypothetical protein
tig00000281.H2_pilon	AUGUSTUS	transcript	336337	337431	1	+	.	g3783.t1
tig00000281.H2_pilon	AUGUSTUS	start_codon	336337	336339	.	+	0	transcript_id	"g3783.t1";	gene_id	"g3783";
tig00000281.H2_pilon	AUGUSTUS	CDS	336337	337428	1	+	0	transcript_id	"g3783.t1";	gene_id	"g3783";
tig00000281.H2_pilon	AUGUSTUS	stop_codon	337429	337431	.	+	0	transcript_id	"g3783.t1";	gene_id	"g3783";
tig00000281.H2_pilon	AUGUSTUS	gene	339802	340671	0.89	+	.	g3784;OG0001319;Probable family 17 glucosidase SCW4
tig00000281.H2_pilon	AUGUSTUS	transcript	339802	340671	0.89	+	.	g3784.t1
tig00000281.H2_pilon	AUGUSTUS	start_codon	339802	339804	.	+	0	transcript_id	"g3784.t1";	gene_id	"g3784";
tig00000281.H2_pilon	AUGUSTUS	CDS	339802	340668	0.89	+	0	transcript_id	"g3784.t1";	gene_id	"g3784";
tig00000281.H2_pilon	AUGUSTUS	stop_codon	340669	340671	.	+	0	transcript_id	"g3784.t1";	gene_id	"g3784";
tig00000281.H2_pilon	AUGUSTUS	gene	341919	344093	1	-	.	g3785;OG0001318;Eukaryotic translation initiation factor 3 subunit B
tig00000281.H2_pilon	AUGUSTUS	transcript	341919	344093	1	-	.	g3785.t1
tig00000281.H2_pilon	AUGUSTUS	stop_codon	341919	341921	.	-	0	transcript_id	"g3785.t1";	gene_id	"g3785";
tig00000281.H2_pilon	AUGUSTUS	CDS	341922	344093	1	-	0	transcript_id	"g3785.t1";	gene_id	"g3785";
tig00000281.H2_pilon	AUGUSTUS	start_codon	344091	344093	.	-	0	transcript_id	"g3785.t1";	gene_id	"g3785";
tig00000281.H2_pilon	AUGUSTUS	gene	345206	347317	1	+	.	g3786;OG0000379;Peroxisomal primary amine oxidase
tig00000281.H2_pilon	AUGUSTUS	transcript	345206	347317	1	+	.	g3786.t1
tig00000281.H2_pilon	AUGUSTUS	start_codon	345206	345208	.	+	0	transcript_id	"g3786.t1";	gene_id	"g3786";
tig00000281.H2_pilon	AUGUSTUS	CDS	345206	347314	1	+	0	transcript_id	"g3786.t1";	gene_id	"g3786";
tig00000281.H2_pilon	AUGUSTUS	stop_codon	347315	347317	.	+	0	transcript_id	"g3786.t1";	gene_id	"g3786";
tig00000281.H2_pilon	AUGUSTUS	gene	347631	348668	0.66	-	.	g3787;OG0001317;Tropomyosin-like protein (Fragment)
tig00000281.H2_pilon	AUGUSTUS	transcript	347631	348668	0.66	-	.	g3787.t1
tig00000281.H2_pilon	AUGUSTUS	stop_codon	347631	347633	.	-	0	transcript_id	"g3787.t1";	gene_id	"g3787";
tig00000281.H2_pilon	AUGUSTUS	CDS	347634	348668	0.66	-	0	transcript_id	"g3787.t1";	gene_id	"g3787";
tig00000281.H2_pilon	AUGUSTUS	start_codon	348666	348668	.	-	0	transcript_id	"g3787.t1";	gene_id	"g3787";
tig00000281.H2_pilon	AUGUSTUS	gene	349257	350091	1	+	.	g3788;OG0001316;ATP synthase subunit delta, mitochondrial
tig00000281.H2_pilon	AUGUSTUS	transcript	349257	350091	1	+	.	g3788.t1
tig00000281.H2_pilon	AUGUSTUS	start_codon	349257	349259	.	+	0	transcript_id	"g3788.t1";	gene_id	"g3788";
tig00000281.H2_pilon	AUGUSTUS	intron	349392	349725	1	+	.	transcript_id	"g3788.t1";	gene_id	"g3788";
tig00000281.H2_pilon	AUGUSTUS	CDS	349257	349391	1	+	0	transcript_id	"g3788.t1";	gene_id	"g3788";
tig00000281.H2_pilon	AUGUSTUS	CDS	349726	350088	1	+	0	transcript_id	"g3788.t1";	gene_id	"g3788";
tig00000281.H2_pilon	AUGUSTUS	stop_codon	350089	350091	.	+	0	transcript_id	"g3788.t1";	gene_id	"g3788";
tig00000281.H2_pilon	AUGUSTUS	gene	350664	351767	0.99	+	.	g3789;OG0000378;Cohesin subunit psc3
tig00000281.H2_pilon	AUGUSTUS	transcript	350664	351767	0.99	+	.	g3789.t1
tig00000281.H2_pilon	AUGUSTUS	start_codon	350664	350666	.	+	0	transcript_id	"g3789.t1";	gene_id	"g3789";
tig00000281.H2_pilon	AUGUSTUS	CDS	350664	351764	0.99	+	0	transcript_id	"g3789.t1";	gene_id	"g3789";
tig00000281.H2_pilon	AUGUSTUS	stop_codon	351765	351767	.	+	0	transcript_id	"g3789.t1";	gene_id	"g3789";
tig00000281.H2_pilon	AUGUSTUS	gene	352391	353882	0.33	+	.	g3790;OG0000378;hypothetical protein
tig00000281.H2_pilon	AUGUSTUS	transcript	352391	353882	0.33	+	.	g3790.t1
tig00000281.H2_pilon	AUGUSTUS	start_codon	352391	352393	.	+	0	transcript_id	"g3790.t1";	gene_id	"g3790";
tig00000281.H2_pilon	AUGUSTUS	intron	353429	353576	0.36	+	.	transcript_id	"g3790.t1";	gene_id	"g3790";
tig00000281.H2_pilon	AUGUSTUS	CDS	352391	353428	0.33	+	0	transcript_id	"g3790.t1";	gene_id	"g3790";
tig00000281.H2_pilon	AUGUSTUS	CDS	353577	353879	0.77	+	0	transcript_id	"g3790.t1";	gene_id	"g3790";
tig00000281.H2_pilon	AUGUSTUS	stop_codon	353880	353882	.	+	0	transcript_id	"g3790.t1";	gene_id	"g3790";
tig00000281.H2_pilon	AUGUSTUS	gene	354302	354580	0.73	-	.	g3791;;Mitochondrial inner membrane i-AAA protease supercomplex subunit YME1
tig00000281.H2_pilon	AUGUSTUS	transcript	354302	354580	0.73	-	.	g3791.t1
tig00000281.H2_pilon	AUGUSTUS	stop_codon	354302	354304	.	-	0	transcript_id	"g3791.t1";	gene_id	"g3791";
tig00000281.H2_pilon	AUGUSTUS	CDS	354305	354580	0.73	-	0	transcript_id	"g3791.t1";	gene_id	"g3791";
tig00000281.H2_pilon	AUGUSTUS	start_codon	354578	354580	.	-	0	transcript_id	"g3791.t1";	gene_id	"g3791";
tig00000281.H2_pilon	AUGUSTUS	gene	354669	356234	0.54	-	.	g3792;OG0001315;Mitochondrial inner membrane i-AAA protease supercomplex subunit YME1
tig00000281.H2_pilon	AUGUSTUS	transcript	354669	356234	0.54	-	.	g3792.t1
tig00000281.H2_pilon	AUGUSTUS	stop_codon	354669	354671	.	-	0	transcript_id	"g3792.t1";	gene_id	"g3792";
tig00000281.H2_pilon	AUGUSTUS	CDS	354672	356234	0.54	-	0	transcript_id	"g3792.t1";	gene_id	"g3792";
tig00000281.H2_pilon	AUGUSTUS	start_codon	356232	356234	.	-	0	transcript_id	"g3792.t1";	gene_id	"g3792";
tig00000281.H2_pilon	AUGUSTUS	gene	357673	358236	0.84	+	.	g3793;OG0000354;Carboxypeptidase Y inhibitor
tig00000281.H2_pilon	AUGUSTUS	transcript	357673	358236	0.84	+	.	g3793.t1
tig00000281.H2_pilon	AUGUSTUS	start_codon	357673	357675	.	+	0	transcript_id	"g3793.t1";	gene_id	"g3793";
tig00000281.H2_pilon	AUGUSTUS	CDS	357673	358233	0.84	+	0	transcript_id	"g3793.t1";	gene_id	"g3793";
tig00000281.H2_pilon	AUGUSTUS	stop_codon	358234	358236	.	+	0	transcript_id	"g3793.t1";	gene_id	"g3793";
tig00000281.H2_pilon	AUGUSTUS	gene	360102	360591	0.82	+	.	g3794;OG0001314;Cytochrome c
tig00000281.H2_pilon	AUGUSTUS	transcript	360102	360591	0.82	+	.	g3794.t1
tig00000281.H2_pilon	AUGUSTUS	start_codon	360102	360104	.	+	0	transcript_id	"g3794.t1";	gene_id	"g3794";
tig00000281.H2_pilon	AUGUSTUS	intron	360108	360219	0.82	+	.	transcript_id	"g3794.t1";	gene_id	"g3794";
tig00000281.H2_pilon	AUGUSTUS	CDS	360102	360107	0.83	+	0	transcript_id	"g3794.t1";	gene_id	"g3794";
tig00000281.H2_pilon	AUGUSTUS	CDS	360220	360588	0.95	+	0	transcript_id	"g3794.t1";	gene_id	"g3794";
tig00000281.H2_pilon	AUGUSTUS	stop_codon	360589	360591	.	+	0	transcript_id	"g3794.t1";	gene_id	"g3794";
tig00000281.H2_pilon	AUGUSTUS	gene	361046	361525	0.87	-	.	g3795;;Elongator complex protein 2
tig00000281.H2_pilon	AUGUSTUS	transcript	361046	361525	0.87	-	.	g3795.t1
tig00000281.H2_pilon	AUGUSTUS	stop_codon	361046	361048	.	-	0	transcript_id	"g3795.t1";	gene_id	"g3795";
tig00000281.H2_pilon	AUGUSTUS	CDS	361049	361525	0.87	-	0	transcript_id	"g3795.t1";	gene_id	"g3795";
tig00000281.H2_pilon	AUGUSTUS	start_codon	361523	361525	.	-	0	transcript_id	"g3795.t1";	gene_id	"g3795";
tig00000281.H2_pilon	AUGUSTUS	gene	361721	363529	0.98	-	.	g3796;OG0001313;Elongator complex protein 2
tig00000281.H2_pilon	AUGUSTUS	transcript	361721	363529	0.98	-	.	g3796.t1
tig00000281.H2_pilon	AUGUSTUS	stop_codon	361721	361723	.	-	0	transcript_id	"g3796.t1";	gene_id	"g3796";
tig00000281.H2_pilon	AUGUSTUS	CDS	361724	363529	0.98	-	0	transcript_id	"g3796.t1";	gene_id	"g3796";
tig00000281.H2_pilon	AUGUSTUS	start_codon	363527	363529	.	-	0	transcript_id	"g3796.t1";	gene_id	"g3796";
tig00000281.H2_pilon	AUGUSTUS	gene	366138	367205	1	+	.	g3797;OG0000150;Putative lipase YJR107W
tig00000281.H2_pilon	AUGUSTUS	transcript	366138	367205	1	+	.	g3797.t1
tig00000281.H2_pilon	AUGUSTUS	start_codon	366138	366140	.	+	0	transcript_id	"g3797.t1";	gene_id	"g3797";
tig00000281.H2_pilon	AUGUSTUS	CDS	366138	367202	1	+	0	transcript_id	"g3797.t1";	gene_id	"g3797";
tig00000281.H2_pilon	AUGUSTUS	stop_codon	367203	367205	.	+	0	transcript_id	"g3797.t1";	gene_id	"g3797";
tig00000281.H2_pilon	AUGUSTUS	gene	367730	369763	0.97	+	.	g3798;OG0004298;hypothetical protein
tig00000281.H2_pilon	AUGUSTUS	transcript	367730	369763	0.97	+	.	g3798.t1
tig00000281.H2_pilon	AUGUSTUS	start_codon	367730	367732	.	+	0	transcript_id	"g3798.t1";	gene_id	"g3798";
tig00000281.H2_pilon	AUGUSTUS	CDS	367730	369760	0.97	+	0	transcript_id	"g3798.t1";	gene_id	"g3798";
tig00000281.H2_pilon	AUGUSTUS	stop_codon	369761	369763	.	+	0	transcript_id	"g3798.t1";	gene_id	"g3798";
tig00000281.H2_pilon	AUGUSTUS	gene	369995	371141	0.8	-	.	g3799;OG0004297;Elongation factor 1-beta
tig00000281.H2_pilon	AUGUSTUS	transcript	369995	371141	0.8	-	.	g3799.t1
tig00000281.H2_pilon	AUGUSTUS	stop_codon	369995	369997	.	-	0	transcript_id	"g3799.t1";	gene_id	"g3799";
tig00000281.H2_pilon	AUGUSTUS	intron	370539	371061	0.8	-	.	transcript_id	"g3799.t1";	gene_id	"g3799";
tig00000281.H2_pilon	AUGUSTUS	CDS	369998	370538	0.99	-	1	transcript_id	"g3799.t1";	gene_id	"g3799";
tig00000281.H2_pilon	AUGUSTUS	CDS	371062	371141	0.81	-	0	transcript_id	"g3799.t1";	gene_id	"g3799";
tig00000281.H2_pilon	AUGUSTUS	start_codon	371139	371141	.	-	0	transcript_id	"g3799.t1";	gene_id	"g3799";
tig00000281.H2_pilon	AUGUSTUS	gene	371747	372760	1	+	.	g3800;OG0004296;Chromatin structure-remodeling complex subunit SFH1
tig00000281.H2_pilon	AUGUSTUS	transcript	371747	372760	1	+	.	g3800.t1
tig00000281.H2_pilon	AUGUSTUS	start_codon	371747	371749	.	+	0	transcript_id	"g3800.t1";	gene_id	"g3800";
tig00000281.H2_pilon	AUGUSTUS	CDS	371747	372757	1	+	0	transcript_id	"g3800.t1";	gene_id	"g3800";
tig00000281.H2_pilon	AUGUSTUS	stop_codon	372758	372760	.	+	0	transcript_id	"g3800.t1";	gene_id	"g3800";
tig00000281.H2_pilon	AUGUSTUS	gene	375048	376388	0.99	+	.	g3801;OG0004295;Initiation-specific alpha-1,6-mannosyltransferase
tig00000281.H2_pilon	AUGUSTUS	transcript	375048	376388	0.99	+	.	g3801.t1
tig00000281.H2_pilon	AUGUSTUS	start_codon	375048	375050	.	+	0	transcript_id	"g3801.t1";	gene_id	"g3801";
tig00000281.H2_pilon	AUGUSTUS	CDS	375048	376385	0.99	+	0	transcript_id	"g3801.t1";	gene_id	"g3801";
tig00000281.H2_pilon	AUGUSTUS	stop_codon	376386	376388	.	+	0	transcript_id	"g3801.t1";	gene_id	"g3801";
tig00000281.H2_pilon	AUGUSTUS	gene	377112	378479	1	+	.	g3802;OG0004294;Glucose-induced degradation protein 8 homolog
tig00000281.H2_pilon	AUGUSTUS	transcript	377112	378479	1	+	.	g3802.t1
tig00000281.H2_pilon	AUGUSTUS	start_codon	377112	377114	.	+	0	transcript_id	"g3802.t1";	gene_id	"g3802";
tig00000281.H2_pilon	AUGUSTUS	CDS	377112	378476	1	+	0	transcript_id	"g3802.t1";	gene_id	"g3802";
tig00000281.H2_pilon	AUGUSTUS	stop_codon	378477	378479	.	+	0	transcript_id	"g3802.t1";	gene_id	"g3802";
tig00000281.H2_pilon	AUGUSTUS	gene	379941	381268	0.46	+	.	g3803;OG0004293;Mitochondrial carrier protein LEU5
tig00000281.H2_pilon	AUGUSTUS	transcript	379941	381268	0.46	+	.	g3803.t1
tig00000281.H2_pilon	AUGUSTUS	start_codon	379941	379943	.	+	0	transcript_id	"g3803.t1";	gene_id	"g3803";
tig00000281.H2_pilon	AUGUSTUS	intron	380219	380520	0.46	+	.	transcript_id	"g3803.t1";	gene_id	"g3803";
tig00000281.H2_pilon	AUGUSTUS	CDS	379941	380218	0.79	+	0	transcript_id	"g3803.t1";	gene_id	"g3803";
tig00000281.H2_pilon	AUGUSTUS	CDS	380521	381265	0.53	+	1	transcript_id	"g3803.t1";	gene_id	"g3803";
tig00000281.H2_pilon	AUGUSTUS	stop_codon	381266	381268	.	+	0	transcript_id	"g3803.t1";	gene_id	"g3803";
tig00000281.H2_pilon	AUGUSTUS	gene	383152	384661	0.29	-	.	g3804;;Oligomycin resistance ATP-dependent permease YOR1
tig00000281.H2_pilon	AUGUSTUS	transcript	383152	384661	0.29	-	.	g3804.t1
tig00000281.H2_pilon	AUGUSTUS	stop_codon	383152	383154	.	-	0	transcript_id	"g3804.t1";	gene_id	"g3804";
tig00000281.H2_pilon	AUGUSTUS	intron	384208	384652	0.29	-	.	transcript_id	"g3804.t1";	gene_id	"g3804";
tig00000281.H2_pilon	AUGUSTUS	CDS	383155	384207	0.44	-	0	transcript_id	"g3804.t1";	gene_id	"g3804";
tig00000281.H2_pilon	AUGUSTUS	CDS	384653	384661	0.31	-	0	transcript_id	"g3804.t1";	gene_id	"g3804";
tig00000281.H2_pilon	AUGUSTUS	start_codon	384659	384661	.	-	0	transcript_id	"g3804.t1";	gene_id	"g3804";
tig00000281.H2_pilon	AUGUSTUS	gene	384930	386189	0.57	-	.	g3805;OG0000028;Oligomycin resistance ATP-dependent permease YOR1
tig00000281.H2_pilon	AUGUSTUS	transcript	384930	386189	0.57	-	.	g3805.t1
tig00000281.H2_pilon	AUGUSTUS	stop_codon	384930	384932	.	-	0	transcript_id	"g3805.t1";	gene_id	"g3805";
tig00000281.H2_pilon	AUGUSTUS	CDS	384933	386189	0.57	-	0	transcript_id	"g3805.t1";	gene_id	"g3805";
tig00000281.H2_pilon	AUGUSTUS	start_codon	386187	386189	.	-	0	transcript_id	"g3805.t1";	gene_id	"g3805";
tig00000281.H2_pilon	AUGUSTUS	gene	386278	387453	0.62	-	.	g3806;OG0000028;Oligomycin resistance ATP-dependent permease YOR1
tig00000281.H2_pilon	AUGUSTUS	transcript	386278	387453	0.62	-	.	g3806.t1
tig00000281.H2_pilon	AUGUSTUS	stop_codon	386278	386280	.	-	0	transcript_id	"g3806.t1";	gene_id	"g3806";
tig00000281.H2_pilon	AUGUSTUS	CDS	386281	387453	0.62	-	0	transcript_id	"g3806.t1";	gene_id	"g3806";
tig00000281.H2_pilon	AUGUSTUS	start_codon	387451	387453	.	-	0	transcript_id	"g3806.t1";	gene_id	"g3806";
tig00000281.H2_pilon	AUGUSTUS	gene	391131	392885	1	+	.	g3807;OG0004292;Regulator of drug sensitivity 2
tig00000281.H2_pilon	AUGUSTUS	transcript	391131	392885	1	+	.	g3807.t1
tig00000281.H2_pilon	AUGUSTUS	start_codon	391131	391133	.	+	0	transcript_id	"g3807.t1";	gene_id	"g3807";
tig00000281.H2_pilon	AUGUSTUS	CDS	391131	392882	1	+	0	transcript_id	"g3807.t1";	gene_id	"g3807";
tig00000281.H2_pilon	AUGUSTUS	stop_codon	392883	392885	.	+	0	transcript_id	"g3807.t1";	gene_id	"g3807";
tig00000281.H2_pilon	AUGUSTUS	gene	393395	394468	0.78	-	.	g3808;OG0004291;Malonyl CoA-acyl carrier protein transacylase
tig00000281.H2_pilon	AUGUSTUS	transcript	393395	394468	0.78	-	.	g3808.t1
tig00000281.H2_pilon	AUGUSTUS	stop_codon	393395	393397	.	-	0	transcript_id	"g3808.t1";	gene_id	"g3808";
tig00000281.H2_pilon	AUGUSTUS	CDS	393398	394468	0.78	-	0	transcript_id	"g3808.t1";	gene_id	"g3808";
tig00000281.H2_pilon	AUGUSTUS	start_codon	394466	394468	.	-	0	transcript_id	"g3808.t1";	gene_id	"g3808";
tig00000281.H2_pilon	AUGUSTUS	gene	394924	396243	0.99	-	.	g3809;OG0001312;Putative metallophosphoesterase YNL217W
tig00000281.H2_pilon	AUGUSTUS	transcript	394924	396243	0.99	-	.	g3809.t1
tig00000281.H2_pilon	AUGUSTUS	stop_codon	394924	394926	.	-	0	transcript_id	"g3809.t1";	gene_id	"g3809";
tig00000281.H2_pilon	AUGUSTUS	CDS	394927	396243	0.99	-	0	transcript_id	"g3809.t1";	gene_id	"g3809";
tig00000281.H2_pilon	AUGUSTUS	start_codon	396241	396243	.	-	0	transcript_id	"g3809.t1";	gene_id	"g3809";
tig00000281.H2_pilon	AUGUSTUS	gene	397102	397587	0.91	-	.	g3810;OG0001311;Altered inheritance of mitochondria protein 11
tig00000281.H2_pilon	AUGUSTUS	transcript	397102	397587	0.91	-	.	g3810.t1
tig00000281.H2_pilon	AUGUSTUS	stop_codon	397102	397104	.	-	0	transcript_id	"g3810.t1";	gene_id	"g3810";
tig00000281.H2_pilon	AUGUSTUS	CDS	397105	397587	0.91	-	0	transcript_id	"g3810.t1";	gene_id	"g3810";
tig00000281.H2_pilon	AUGUSTUS	start_codon	397585	397587	.	-	0	transcript_id	"g3810.t1";	gene_id	"g3810";
tig00000281.H2_pilon	AUGUSTUS	gene	398092	398802	1	-	.	g3811;OG0001310;Nicotinamidase
tig00000281.H2_pilon	AUGUSTUS	transcript	398092	398802	1	-	.	g3811.t1
tig00000281.H2_pilon	AUGUSTUS	stop_codon	398092	398094	.	-	0	transcript_id	"g3811.t1";	gene_id	"g3811";
tig00000281.H2_pilon	AUGUSTUS	CDS	398095	398802	1	-	0	transcript_id	"g3811.t1";	gene_id	"g3811";
tig00000281.H2_pilon	AUGUSTUS	start_codon	398800	398802	.	-	0	transcript_id	"g3811.t1";	gene_id	"g3811";
tig00000281.H2_pilon	AUGUSTUS	gene	399554	401911	1	+	.	g3812;OG0001309;hypothetical protein
tig00000281.H2_pilon	AUGUSTUS	transcript	399554	401911	1	+	.	g3812.t1
tig00000281.H2_pilon	AUGUSTUS	start_codon	399554	399556	.	+	0	transcript_id	"g3812.t1";	gene_id	"g3812";
tig00000281.H2_pilon	AUGUSTUS	CDS	399554	401908	1	+	0	transcript_id	"g3812.t1";	gene_id	"g3812";
tig00000281.H2_pilon	AUGUSTUS	stop_codon	401909	401911	.	+	0	transcript_id	"g3812.t1";	gene_id	"g3812";
tig00000281.H2_pilon	AUGUSTUS	gene	403280	404272	0.99	-	.	g3813;OG0001308;PHO85 cyclin CLG1
tig00000281.H2_pilon	AUGUSTUS	transcript	403280	404272	0.99	-	.	g3813.t1
tig00000281.H2_pilon	AUGUSTUS	stop_codon	403280	403282	.	-	0	transcript_id	"g3813.t1";	gene_id	"g3813";
tig00000281.H2_pilon	AUGUSTUS	CDS	403283	404272	0.99	-	0	transcript_id	"g3813.t1";	gene_id	"g3813";
tig00000281.H2_pilon	AUGUSTUS	start_codon	404270	404272	.	-	0	transcript_id	"g3813.t1";	gene_id	"g3813";
tig00000281.H2_pilon	AUGUSTUS	gene	406233	406544	1	-	.	g3814;OG0000080;Histone H4
tig00000281.H2_pilon	AUGUSTUS	transcript	406233	406544	1	-	.	g3814.t1
tig00000281.H2_pilon	AUGUSTUS	stop_codon	406233	406235	.	-	0	transcript_id	"g3814.t1";	gene_id	"g3814";
tig00000281.H2_pilon	AUGUSTUS	CDS	406236	406544	1	-	0	transcript_id	"g3814.t1";	gene_id	"g3814";
tig00000281.H2_pilon	AUGUSTUS	start_codon	406542	406544	.	-	0	transcript_id	"g3814.t1";	gene_id	"g3814";
tig00000281.H2_pilon	AUGUSTUS	gene	407868	408278	0.96	+	.	g3815;OG0000096;Histone H3.1/H3.2
tig00000281.H2_pilon	AUGUSTUS	transcript	407868	408278	0.96	+	.	g3815.t1
tig00000281.H2_pilon	AUGUSTUS	start_codon	407868	407870	.	+	0	transcript_id	"g3815.t1";	gene_id	"g3815";
tig00000281.H2_pilon	AUGUSTUS	CDS	407868	408275	0.96	+	0	transcript_id	"g3815.t1";	gene_id	"g3815";
tig00000281.H2_pilon	AUGUSTUS	stop_codon	408276	408278	.	+	0	transcript_id	"g3815.t1";	gene_id	"g3815";
tig00000281.H2_pilon	AUGUSTUS	gene	409244	410044	0.99	-	.	g3816;OG0000245;hypothetical protein
tig00000281.H2_pilon	AUGUSTUS	transcript	409244	410044	0.99	-	.	g3816.t1
tig00000281.H2_pilon	AUGUSTUS	stop_codon	409244	409246	.	-	0	transcript_id	"g3816.t1";	gene_id	"g3816";
tig00000281.H2_pilon	AUGUSTUS	CDS	409247	410044	0.99	-	0	transcript_id	"g3816.t1";	gene_id	"g3816";
tig00000281.H2_pilon	AUGUSTUS	start_codon	410042	410044	.	-	0	transcript_id	"g3816.t1";	gene_id	"g3816";
tig00000281.H2_pilon	AUGUSTUS	gene	411894	412934	0.84	+	.	g3817;OG0001307;Coatomer subunit epsilon
tig00000281.H2_pilon	AUGUSTUS	transcript	411894	412934	0.84	+	.	g3817.t1
tig00000281.H2_pilon	AUGUSTUS	start_codon	411894	411896	.	+	0	transcript_id	"g3817.t1";	gene_id	"g3817";
tig00000281.H2_pilon	AUGUSTUS	intron	411916	411999	0.9	+	.	transcript_id	"g3817.t1";	gene_id	"g3817";
tig00000281.H2_pilon	AUGUSTUS	CDS	411894	411915	0.84	+	0	transcript_id	"g3817.t1";	gene_id	"g3817";
tig00000281.H2_pilon	AUGUSTUS	CDS	412000	412931	0.9	+	2	transcript_id	"g3817.t1";	gene_id	"g3817";
tig00000281.H2_pilon	AUGUSTUS	stop_codon	412932	412934	.	+	0	transcript_id	"g3817.t1";	gene_id	"g3817";
tig00000281.H2_pilon	AUGUSTUS	gene	413380	415478	0.37	-	.	g3818;OG0001306;Protein SSH4
tig00000281.H2_pilon	AUGUSTUS	transcript	413380	415478	0.37	-	.	g3818.t1
tig00000281.H2_pilon	AUGUSTUS	stop_codon	413380	413382	.	-	0	transcript_id	"g3818.t1";	gene_id	"g3818";
tig00000281.H2_pilon	AUGUSTUS	intron	415062	415120	0.37	-	.	transcript_id	"g3818.t1";	gene_id	"g3818";
tig00000281.H2_pilon	AUGUSTUS	CDS	413383	415061	0.37	-	2	transcript_id	"g3818.t1";	gene_id	"g3818";
tig00000281.H2_pilon	AUGUSTUS	CDS	415121	415478	0.45	-	0	transcript_id	"g3818.t1";	gene_id	"g3818";
tig00000281.H2_pilon	AUGUSTUS	start_codon	415476	415478	.	-	0	transcript_id	"g3818.t1";	gene_id	"g3818";
tig00000281.H2_pilon	AUGUSTUS	gene	416707	418102	0.27	-	.	g3819;OG0001305;Dihydrolipoyllysine-residue acetyltransferase component of pyruvate dehydrogenase complex, mitochondrial
tig00000281.H2_pilon	AUGUSTUS	transcript	416707	418102	0.27	-	.	g3819.t1
tig00000281.H2_pilon	AUGUSTUS	stop_codon	416707	416709	.	-	0	transcript_id	"g3819.t1";	gene_id	"g3819";
tig00000281.H2_pilon	AUGUSTUS	intron	417453	417528	0.28	-	.	transcript_id	"g3819.t1";	gene_id	"g3819";
tig00000281.H2_pilon	AUGUSTUS	CDS	416710	417452	0.47	-	2	transcript_id	"g3819.t1";	gene_id	"g3819";
tig00000281.H2_pilon	AUGUSTUS	CDS	417529	418102	0.51	-	0	transcript_id	"g3819.t1";	gene_id	"g3819";
tig00000281.H2_pilon	AUGUSTUS	start_codon	418100	418102	.	-	0	transcript_id	"g3819.t1";	gene_id	"g3819";
tig00000281.H2_pilon	AUGUSTUS	gene	419980	420648	1	-	.	g3820;OG0001304;Maf-like protein C3G6.03c
tig00000281.H2_pilon	AUGUSTUS	transcript	419980	420648	1	-	.	g3820.t1
tig00000281.H2_pilon	AUGUSTUS	stop_codon	419980	419982	.	-	0	transcript_id	"g3820.t1";	gene_id	"g3820";
tig00000281.H2_pilon	AUGUSTUS	CDS	419983	420648	1	-	0	transcript_id	"g3820.t1";	gene_id	"g3820";
tig00000281.H2_pilon	AUGUSTUS	start_codon	420646	420648	.	-	0	transcript_id	"g3820.t1";	gene_id	"g3820";
tig00000281.H2_pilon	AUGUSTUS	gene	421469	422656	0.28	-	.	g3821;OG0001303;Uncharacterized RNA-binding protein C1827.05c
tig00000281.H2_pilon	AUGUSTUS	transcript	421469	422656	0.28	-	.	g3821.t1
tig00000281.H2_pilon	AUGUSTUS	stop_codon	421469	421471	.	-	0	transcript_id	"g3821.t1";	gene_id	"g3821";
tig00000281.H2_pilon	AUGUSTUS	intron	422179	422580	0.28	-	.	transcript_id	"g3821.t1";	gene_id	"g3821";
tig00000281.H2_pilon	AUGUSTUS	CDS	421472	422178	0.88	-	2	transcript_id	"g3821.t1";	gene_id	"g3821";
tig00000281.H2_pilon	AUGUSTUS	CDS	422581	422656	0.31	-	0	transcript_id	"g3821.t1";	gene_id	"g3821";
tig00000281.H2_pilon	AUGUSTUS	start_codon	422654	422656	.	-	0	transcript_id	"g3821.t1";	gene_id	"g3821";
tig00000281.H2_pilon	AUGUSTUS	gene	423562	423948	1	+	.	g3822;OG0001302;Cytochrome b5
tig00000281.H2_pilon	AUGUSTUS	transcript	423562	423948	1	+	.	g3822.t1
tig00000281.H2_pilon	AUGUSTUS	start_codon	423562	423564	.	+	0	transcript_id	"g3822.t1";	gene_id	"g3822";
tig00000281.H2_pilon	AUGUSTUS	CDS	423562	423945	1	+	0	transcript_id	"g3822.t1";	gene_id	"g3822";
tig00000281.H2_pilon	AUGUSTUS	stop_codon	423946	423948	.	+	0	transcript_id	"g3822.t1";	gene_id	"g3822";
tig00000281.H2_pilon	AUGUSTUS	gene	426267	426509	0.82	+	.	g3823;OG0005084;hypothetical protein
tig00000281.H2_pilon	AUGUSTUS	transcript	426267	426509	0.82	+	.	g3823.t1
tig00000281.H2_pilon	AUGUSTUS	start_codon	426267	426269	.	+	0	transcript_id	"g3823.t1";	gene_id	"g3823";
tig00000281.H2_pilon	AUGUSTUS	CDS	426267	426506	0.82	+	0	transcript_id	"g3823.t1";	gene_id	"g3823";
tig00000281.H2_pilon	AUGUSTUS	stop_codon	426507	426509	.	+	0	transcript_id	"g3823.t1";	gene_id	"g3823";
tig00000281.H2_pilon	AUGUSTUS	gene	428598	430211	1	+	.	g3824;OG0001301;Cytochrome P450 61
tig00000281.H2_pilon	AUGUSTUS	transcript	428598	430211	1	+	.	g3824.t1
tig00000281.H2_pilon	AUGUSTUS	start_codon	428598	428600	.	+	0	transcript_id	"g3824.t1";	gene_id	"g3824";
tig00000281.H2_pilon	AUGUSTUS	CDS	428598	430208	1	+	0	transcript_id	"g3824.t1";	gene_id	"g3824";
tig00000281.H2_pilon	AUGUSTUS	stop_codon	430209	430211	.	+	0	transcript_id	"g3824.t1";	gene_id	"g3824";
tig00000281.H2_pilon	AUGUSTUS	gene	432965	437309	0.86	+	.	g3825;OG0001300;Sulfite reductase [NADPH] subunit beta
tig00000281.H2_pilon	AUGUSTUS	transcript	432965	437309	0.86	+	.	g3825.t1
tig00000281.H2_pilon	AUGUSTUS	start_codon	432965	432967	.	+	0	transcript_id	"g3825.t1";	gene_id	"g3825";
tig00000281.H2_pilon	AUGUSTUS	intron	434647	434740	0.86	+	.	transcript_id	"g3825.t1";	gene_id	"g3825";
tig00000281.H2_pilon	AUGUSTUS	CDS	432965	434646	0.86	+	0	transcript_id	"g3825.t1";	gene_id	"g3825";
tig00000281.H2_pilon	AUGUSTUS	CDS	434741	437306	1	+	1	transcript_id	"g3825.t1";	gene_id	"g3825";
tig00000281.H2_pilon	AUGUSTUS	stop_codon	437307	437309	.	+	0	transcript_id	"g3825.t1";	gene_id	"g3825";
tig00000281.H2_pilon	AUGUSTUS	gene	438322	439995	0.91	-	.	g3826;OG0000072;Uncharacterized MFS-type transporter C1683.03c
tig00000281.H2_pilon	AUGUSTUS	transcript	438322	439995	0.91	-	.	g3826.t1
tig00000281.H2_pilon	AUGUSTUS	stop_codon	438322	438324	.	-	0	transcript_id	"g3826.t1";	gene_id	"g3826";
tig00000281.H2_pilon	AUGUSTUS	CDS	438325	439995	0.91	-	0	transcript_id	"g3826.t1";	gene_id	"g3826";
tig00000281.H2_pilon	AUGUSTUS	start_codon	439993	439995	.	-	0	transcript_id	"g3826.t1";	gene_id	"g3826";
tig00000281.H2_pilon	AUGUSTUS	gene	442248	442547	0.77	-	.	g3827;OG0001299;hypothetical protein
tig00000281.H2_pilon	AUGUSTUS	transcript	442248	442547	0.77	-	.	g3827.t1
tig00000281.H2_pilon	AUGUSTUS	stop_codon	442248	442250	.	-	0	transcript_id	"g3827.t1";	gene_id	"g3827";
tig00000281.H2_pilon	AUGUSTUS	CDS	442251	442547	0.77	-	0	transcript_id	"g3827.t1";	gene_id	"g3827";
tig00000281.H2_pilon	AUGUSTUS	start_codon	442545	442547	.	-	0	transcript_id	"g3827.t1";	gene_id	"g3827";
tig00000281.H2_pilon	AUGUSTUS	gene	443511	444380	0.98	+	.	g3828;OG0001298;26S proteasome regulatory subunit rpn10
tig00000281.H2_pilon	AUGUSTUS	transcript	443511	444380	0.98	+	.	g3828.t1
tig00000281.H2_pilon	AUGUSTUS	start_codon	443511	443513	.	+	0	transcript_id	"g3828.t1";	gene_id	"g3828";
tig00000281.H2_pilon	AUGUSTUS	CDS	443511	444377	0.98	+	0	transcript_id	"g3828.t1";	gene_id	"g3828";
tig00000281.H2_pilon	AUGUSTUS	stop_codon	444378	444380	.	+	0	transcript_id	"g3828.t1";	gene_id	"g3828";
tig00000281.H2_pilon	AUGUSTUS	gene	445175	446683	0.55	+	.	g3829;OG0001297;hypothetical protein
tig00000281.H2_pilon	AUGUSTUS	transcript	445175	446683	0.55	+	.	g3829.t1
tig00000281.H2_pilon	AUGUSTUS	start_codon	445175	445177	.	+	0	transcript_id	"g3829.t1";	gene_id	"g3829";
tig00000281.H2_pilon	AUGUSTUS	CDS	445175	446680	0.55	+	0	transcript_id	"g3829.t1";	gene_id	"g3829";
tig00000281.H2_pilon	AUGUSTUS	stop_codon	446681	446683	.	+	0	transcript_id	"g3829.t1";	gene_id	"g3829";
tig00000281.H2_pilon	AUGUSTUS	gene	446835	447623	1	-	.	g3830;OG0001296;hypothetical protein
tig00000281.H2_pilon	AUGUSTUS	transcript	446835	447623	1	-	.	g3830.t1
tig00000281.H2_pilon	AUGUSTUS	stop_codon	446835	446837	.	-	0	transcript_id	"g3830.t1";	gene_id	"g3830";
tig00000281.H2_pilon	AUGUSTUS	CDS	446838	447623	1	-	0	transcript_id	"g3830.t1";	gene_id	"g3830";
tig00000281.H2_pilon	AUGUSTUS	start_codon	447621	447623	.	-	0	transcript_id	"g3830.t1";	gene_id	"g3830";
tig00000281.H2_pilon	AUGUSTUS	gene	448038	449096	1	+	.	g3831;OG0001295;Splicing factor 3B subunit 4
tig00000281.H2_pilon	AUGUSTUS	transcript	448038	449096	1	+	.	g3831.t1
tig00000281.H2_pilon	AUGUSTUS	start_codon	448038	448040	.	+	0	transcript_id	"g3831.t1";	gene_id	"g3831";
tig00000281.H2_pilon	AUGUSTUS	CDS	448038	449093	1	+	0	transcript_id	"g3831.t1";	gene_id	"g3831";
tig00000281.H2_pilon	AUGUSTUS	stop_codon	449094	449096	.	+	0	transcript_id	"g3831.t1";	gene_id	"g3831";
tig00000281.H2_pilon	AUGUSTUS	gene	450231	450785	0.36	+	.	g3832;;Vacuole morphology and inheritance protein 14
tig00000281.H2_pilon	AUGUSTUS	transcript	450231	450785	0.36	+	.	g3832.t1
tig00000281.H2_pilon	AUGUSTUS	start_codon	450231	450233	.	+	0	transcript_id	"g3832.t1";	gene_id	"g3832";
tig00000281.H2_pilon	AUGUSTUS	CDS	450231	450782	0.36	+	0	transcript_id	"g3832.t1";	gene_id	"g3832";
tig00000281.H2_pilon	AUGUSTUS	stop_codon	450783	450785	.	+	0	transcript_id	"g3832.t1";	gene_id	"g3832";
tig00000281.H2_pilon	AUGUSTUS	gene	451063	452178	0.54	+	.	g3833;OG0001294;Vacuole morphology and inheritance protein 14
tig00000281.H2_pilon	AUGUSTUS	transcript	451063	452178	0.54	+	.	g3833.t1
tig00000281.H2_pilon	AUGUSTUS	start_codon	451063	451065	.	+	0	transcript_id	"g3833.t1";	gene_id	"g3833";
tig00000281.H2_pilon	AUGUSTUS	CDS	451063	452175	0.54	+	0	transcript_id	"g3833.t1";	gene_id	"g3833";
tig00000281.H2_pilon	AUGUSTUS	stop_codon	452176	452178	.	+	0	transcript_id	"g3833.t1";	gene_id	"g3833";
tig00000281.H2_pilon	AUGUSTUS	gene	452264	452491	0.4	+	.	g3834;;hypothetical protein
tig00000281.H2_pilon	AUGUSTUS	transcript	452264	452491	0.4	+	.	g3834.t1
tig00000281.H2_pilon	AUGUSTUS	start_codon	452264	452266	.	+	0	transcript_id	"g3834.t1";	gene_id	"g3834";
tig00000281.H2_pilon	AUGUSTUS	CDS	452264	452488	0.4	+	0	transcript_id	"g3834.t1";	gene_id	"g3834";
tig00000281.H2_pilon	AUGUSTUS	stop_codon	452489	452491	.	+	0	transcript_id	"g3834.t1";	gene_id	"g3834";
tig00000281.H2_pilon	AUGUSTUS	gene	452730	453917	0.54	-	.	g3835;OG0001293;Cytoplasmic 60S subunit biogenesis factor REH1
tig00000281.H2_pilon	AUGUSTUS	transcript	452730	453917	0.54	-	.	g3835.t1
tig00000281.H2_pilon	AUGUSTUS	stop_codon	452730	452732	.	-	0	transcript_id	"g3835.t1";	gene_id	"g3835";
tig00000281.H2_pilon	AUGUSTUS	CDS	452733	453917	0.54	-	0	transcript_id	"g3835.t1";	gene_id	"g3835";
tig00000281.H2_pilon	AUGUSTUS	start_codon	453915	453917	.	-	0	transcript_id	"g3835.t1";	gene_id	"g3835";
tig00000281.H2_pilon	AUGUSTUS	gene	454980	457361	1	-	.	g3836;OG0001292;Ribosome biogenesis protein TSR1
tig00000281.H2_pilon	AUGUSTUS	transcript	454980	457361	1	-	.	g3836.t1
tig00000281.H2_pilon	AUGUSTUS	stop_codon	454980	454982	.	-	0	transcript_id	"g3836.t1";	gene_id	"g3836";
tig00000281.H2_pilon	AUGUSTUS	CDS	454983	457361	1	-	0	transcript_id	"g3836.t1";	gene_id	"g3836";
tig00000281.H2_pilon	AUGUSTUS	start_codon	457359	457361	.	-	0	transcript_id	"g3836.t1";	gene_id	"g3836";
tig00000281.H2_pilon	AUGUSTUS	gene	458903	459619	1	-	.	g3837;OG0001291;Protein FMP52, mitochondrial
tig00000281.H2_pilon	AUGUSTUS	transcript	458903	459619	1	-	.	g3837.t1
tig00000281.H2_pilon	AUGUSTUS	stop_codon	458903	458905	.	-	0	transcript_id	"g3837.t1";	gene_id	"g3837";
tig00000281.H2_pilon	AUGUSTUS	CDS	458906	459619	1	-	0	transcript_id	"g3837.t1";	gene_id	"g3837";
tig00000281.H2_pilon	AUGUSTUS	start_codon	459617	459619	.	-	0	transcript_id	"g3837.t1";	gene_id	"g3837";
tig00000281.H2_pilon	AUGUSTUS	gene	460098	461435	0.97	+	.	g3838;OG0000377;Protein LAS1
tig00000281.H2_pilon	AUGUSTUS	transcript	460098	461435	0.97	+	.	g3838.t1
tig00000281.H2_pilon	AUGUSTUS	start_codon	460098	460100	.	+	0	transcript_id	"g3838.t1";	gene_id	"g3838";
tig00000281.H2_pilon	AUGUSTUS	CDS	460098	461432	0.97	+	0	transcript_id	"g3838.t1";	gene_id	"g3838";
tig00000281.H2_pilon	AUGUSTUS	stop_codon	461433	461435	.	+	0	transcript_id	"g3838.t1";	gene_id	"g3838";
tig00000281.H2_pilon	AUGUSTUS	gene	461492	462292	0.54	-	.	g3839;OG0001290;hypothetical protein
tig00000281.H2_pilon	AUGUSTUS	transcript	461492	462292	0.54	-	.	g3839.t1
tig00000281.H2_pilon	AUGUSTUS	stop_codon	461492	461494	.	-	0	transcript_id	"g3839.t1";	gene_id	"g3839";
tig00000281.H2_pilon	AUGUSTUS	CDS	461495	462292	0.54	-	0	transcript_id	"g3839.t1";	gene_id	"g3839";
tig00000281.H2_pilon	AUGUSTUS	start_codon	462290	462292	.	-	0	transcript_id	"g3839.t1";	gene_id	"g3839";
tig00000281.H2_pilon	AUGUSTUS	gene	462556	464844	1	+	.	g3840;OG0000376;ATPase family gene 2 protein
tig00000281.H2_pilon	AUGUSTUS	transcript	462556	464844	1	+	.	g3840.t1
tig00000281.H2_pilon	AUGUSTUS	start_codon	462556	462558	.	+	0	transcript_id	"g3840.t1";	gene_id	"g3840";
tig00000281.H2_pilon	AUGUSTUS	CDS	462556	464841	1	+	0	transcript_id	"g3840.t1";	gene_id	"g3840";
tig00000281.H2_pilon	AUGUSTUS	stop_codon	464842	464844	.	+	0	transcript_id	"g3840.t1";	gene_id	"g3840";
tig00000281.H2_pilon	AUGUSTUS	gene	465112	465429	0.44	+	.	g3841;OG0004842;Protein ECM19
tig00000281.H2_pilon	AUGUSTUS	transcript	465112	465429	0.44	+	.	g3841.t1
tig00000281.H2_pilon	AUGUSTUS	start_codon	465112	465114	.	+	0	transcript_id	"g3841.t1";	gene_id	"g3841";
tig00000281.H2_pilon	AUGUSTUS	CDS	465112	465426	0.44	+	0	transcript_id	"g3841.t1";	gene_id	"g3841";
tig00000281.H2_pilon	AUGUSTUS	stop_codon	465427	465429	.	+	0	transcript_id	"g3841.t1";	gene_id	"g3841";
tig00000281.H2_pilon	AUGUSTUS	gene	465780	467678	0.53	+	.	g3842;OG0001289;Synchronized import protein 1
tig00000281.H2_pilon	AUGUSTUS	transcript	465780	467678	0.53	+	.	g3842.t1
tig00000281.H2_pilon	AUGUSTUS	start_codon	465780	465782	.	+	0	transcript_id	"g3842.t1";	gene_id	"g3842";
tig00000281.H2_pilon	AUGUSTUS	CDS	465780	467675	0.53	+	0	transcript_id	"g3842.t1";	gene_id	"g3842";
tig00000281.H2_pilon	AUGUSTUS	stop_codon	467676	467678	.	+	0	transcript_id	"g3842.t1";	gene_id	"g3842";
tig00000281.H2_pilon	AUGUSTUS	gene	468038	468523	1	-	.	g3843;OG0001288;SUMO-conjugating enzyme UBC9
tig00000281.H2_pilon	AUGUSTUS	transcript	468038	468523	1	-	.	g3843.t1
tig00000281.H2_pilon	AUGUSTUS	stop_codon	468038	468040	.	-	0	transcript_id	"g3843.t1";	gene_id	"g3843";
tig00000281.H2_pilon	AUGUSTUS	CDS	468041	468523	1	-	0	transcript_id	"g3843.t1";	gene_id	"g3843";
tig00000281.H2_pilon	AUGUSTUS	start_codon	468521	468523	.	-	0	transcript_id	"g3843.t1";	gene_id	"g3843";
tig00000281.H2_pilon	AUGUSTUS	gene	469203	470219	1	+	.	g3844;OG0000375;Peroxisomal membrane protein import receptor PEX19
tig00000281.H2_pilon	AUGUSTUS	transcript	469203	470219	1	+	.	g3844.t1
tig00000281.H2_pilon	AUGUSTUS	start_codon	469203	469205	.	+	0	transcript_id	"g3844.t1";	gene_id	"g3844";
tig00000281.H2_pilon	AUGUSTUS	CDS	469203	470216	1	+	0	transcript_id	"g3844.t1";	gene_id	"g3844";
tig00000281.H2_pilon	AUGUSTUS	stop_codon	470217	470219	.	+	0	transcript_id	"g3844.t1";	gene_id	"g3844";
tig00000281.H2_pilon	AUGUSTUS	gene	471822	474419	1	-	.	g3845;OG0001287;Vacuolar protein sorting-associated protein 35
tig00000281.H2_pilon	AUGUSTUS	transcript	471822	474419	1	-	.	g3845.t1
tig00000281.H2_pilon	AUGUSTUS	stop_codon	471822	471824	.	-	0	transcript_id	"g3845.t1";	gene_id	"g3845";
tig00000281.H2_pilon	AUGUSTUS	CDS	471825	474419	1	-	0	transcript_id	"g3845.t1";	gene_id	"g3845";
tig00000281.H2_pilon	AUGUSTUS	start_codon	474417	474419	.	-	0	transcript_id	"g3845.t1";	gene_id	"g3845";
tig00000281.H2_pilon	AUGUSTUS	gene	475215	475583	0.63	-	.	g3846;OG0004727;Peptide methionine sulfoxide reductase
tig00000281.H2_pilon	AUGUSTUS	transcript	475215	475583	0.63	-	.	g3846.t1
tig00000281.H2_pilon	AUGUSTUS	stop_codon	475215	475217	.	-	0	transcript_id	"g3846.t1";	gene_id	"g3846";
tig00000281.H2_pilon	AUGUSTUS	CDS	475218	475583	0.63	-	0	transcript_id	"g3846.t1";	gene_id	"g3846";
tig00000281.H2_pilon	AUGUSTUS	start_codon	475581	475583	.	-	0	transcript_id	"g3846.t1";	gene_id	"g3846";
tig00000281.H2_pilon	AUGUSTUS	gene	475917	476546	0.9	+	.	g3847;OG0004290;AMMECR1-like protein
tig00000281.H2_pilon	AUGUSTUS	transcript	475917	476546	0.9	+	.	g3847.t1
tig00000281.H2_pilon	AUGUSTUS	start_codon	475917	475919	.	+	0	transcript_id	"g3847.t1";	gene_id	"g3847";
tig00000281.H2_pilon	AUGUSTUS	intron	476026	476172	0.9	+	.	transcript_id	"g3847.t1";	gene_id	"g3847";
tig00000281.H2_pilon	AUGUSTUS	CDS	475917	476025	0.9	+	0	transcript_id	"g3847.t1";	gene_id	"g3847";
tig00000281.H2_pilon	AUGUSTUS	CDS	476173	476543	0.95	+	2	transcript_id	"g3847.t1";	gene_id	"g3847";
tig00000281.H2_pilon	AUGUSTUS	stop_codon	476544	476546	.	+	0	transcript_id	"g3847.t1";	gene_id	"g3847";
tig00000281.H2_pilon	AUGUSTUS	gene	477073	478125	0.49	+	.	g3848;OG0004289;Protein MAK16
tig00000281.H2_pilon	AUGUSTUS	transcript	477073	478125	0.49	+	.	g3848.t1
tig00000281.H2_pilon	AUGUSTUS	start_codon	477073	477075	.	+	0	transcript_id	"g3848.t1";	gene_id	"g3848";
tig00000281.H2_pilon	AUGUSTUS	intron	477085	477183	0.49	+	.	transcript_id	"g3848.t1";	gene_id	"g3848";
tig00000281.H2_pilon	AUGUSTUS	CDS	477073	477084	0.51	+	0	transcript_id	"g3848.t1";	gene_id	"g3848";
tig00000281.H2_pilon	AUGUSTUS	CDS	477184	478122	0.49	+	0	transcript_id	"g3848.t1";	gene_id	"g3848";
tig00000281.H2_pilon	AUGUSTUS	stop_codon	478123	478125	.	+	0	transcript_id	"g3848.t1";	gene_id	"g3848";
tig00000281.H2_pilon	AUGUSTUS	gene	478609	479550	1	+	.	g3849;OG0004288;Ribonuclease H2 subunit A
tig00000281.H2_pilon	AUGUSTUS	transcript	478609	479550	1	+	.	g3849.t1
tig00000281.H2_pilon	AUGUSTUS	start_codon	478609	478611	.	+	0	transcript_id	"g3849.t1";	gene_id	"g3849";
tig00000281.H2_pilon	AUGUSTUS	CDS	478609	479547	1	+	0	transcript_id	"g3849.t1";	gene_id	"g3849";
tig00000281.H2_pilon	AUGUSTUS	stop_codon	479548	479550	.	+	0	transcript_id	"g3849.t1";	gene_id	"g3849";
tig00000281.H2_pilon	AUGUSTUS	gene	479555	480436	0.62	-	.	g3850;OG0001286;hypothetical protein
tig00000281.H2_pilon	AUGUSTUS	transcript	479555	480436	0.62	-	.	g3850.t1
tig00000281.H2_pilon	AUGUSTUS	stop_codon	479555	479557	.	-	0	transcript_id	"g3850.t1";	gene_id	"g3850";
tig00000281.H2_pilon	AUGUSTUS	CDS	479558	480436	0.62	-	0	transcript_id	"g3850.t1";	gene_id	"g3850";
tig00000281.H2_pilon	AUGUSTUS	start_codon	480434	480436	.	-	0	transcript_id	"g3850.t1";	gene_id	"g3850";
tig00000281.H2_pilon	AUGUSTUS	gene	480558	480764	0.85	-	.	g3851;;hypothetical protein
tig00000281.H2_pilon	AUGUSTUS	transcript	480558	480764	0.85	-	.	g3851.t1
tig00000281.H2_pilon	AUGUSTUS	stop_codon	480558	480560	.	-	0	transcript_id	"g3851.t1";	gene_id	"g3851";
tig00000281.H2_pilon	AUGUSTUS	CDS	480561	480764	0.85	-	0	transcript_id	"g3851.t1";	gene_id	"g3851";
tig00000281.H2_pilon	AUGUSTUS	start_codon	480762	480764	.	-	0	transcript_id	"g3851.t1";	gene_id	"g3851";
tig00000281.H2_pilon	AUGUSTUS	gene	481175	483538	1	-	.	g3852;OG0001285;DNA topoisomerase 1
tig00000281.H2_pilon	AUGUSTUS	transcript	481175	483538	1	-	.	g3852.t1
tig00000281.H2_pilon	AUGUSTUS	stop_codon	481175	481177	.	-	0	transcript_id	"g3852.t1";	gene_id	"g3852";
tig00000281.H2_pilon	AUGUSTUS	CDS	481178	483538	1	-	0	transcript_id	"g3852.t1";	gene_id	"g3852";
tig00000281.H2_pilon	AUGUSTUS	start_codon	483536	483538	.	-	0	transcript_id	"g3852.t1";	gene_id	"g3852";
tig00000281.H2_pilon	AUGUSTUS	gene	484732	487528	0.4	+	.	g3853;OG0001284;Cell cycle serine/threonine-protein kinase CDC5/MSD2
tig00000281.H2_pilon	AUGUSTUS	transcript	484732	487528	0.4	+	.	g3853.t1
tig00000281.H2_pilon	AUGUSTUS	start_codon	484732	484734	.	+	0	transcript_id	"g3853.t1";	gene_id	"g3853";
tig00000281.H2_pilon	AUGUSTUS	intron	484765	485515	0.51	+	.	transcript_id	"g3853.t1";	gene_id	"g3853";
tig00000281.H2_pilon	AUGUSTUS	intron	486781	486927	0.79	+	.	transcript_id	"g3853.t1";	gene_id	"g3853";
tig00000281.H2_pilon	AUGUSTUS	CDS	484732	484764	0.49	+	0	transcript_id	"g3853.t1";	gene_id	"g3853";
tig00000281.H2_pilon	AUGUSTUS	CDS	485516	486780	0.77	+	0	transcript_id	"g3853.t1";	gene_id	"g3853";
tig00000281.H2_pilon	AUGUSTUS	CDS	486928	487525	0.92	+	1	transcript_id	"g3853.t1";	gene_id	"g3853";
tig00000281.H2_pilon	AUGUSTUS	stop_codon	487526	487528	.	+	0	transcript_id	"g3853.t1";	gene_id	"g3853";
tig00000281.H2_pilon	AUGUSTUS	gene	488362	488742	1	-	.	g3854;OG0001283;DNA-directed RNA polymerase II subunit RPB11
tig00000281.H2_pilon	AUGUSTUS	transcript	488362	488742	1	-	.	g3854.t1
tig00000281.H2_pilon	AUGUSTUS	stop_codon	488362	488364	.	-	0	transcript_id	"g3854.t1";	gene_id	"g3854";
tig00000281.H2_pilon	AUGUSTUS	CDS	488365	488742	1	-	0	transcript_id	"g3854.t1";	gene_id	"g3854";
tig00000281.H2_pilon	AUGUSTUS	start_codon	488740	488742	.	-	0	transcript_id	"g3854.t1";	gene_id	"g3854";
tig00000281.H2_pilon	AUGUSTUS	gene	490083	493880	0.92	+	.	g3855;OG0001282;Transcriptional regulatory protein SIN3
tig00000281.H2_pilon	AUGUSTUS	transcript	490083	493880	0.92	+	.	g3855.t1
tig00000281.H2_pilon	AUGUSTUS	start_codon	490083	490085	.	+	0	transcript_id	"g3855.t1";	gene_id	"g3855";
tig00000281.H2_pilon	AUGUSTUS	CDS	490083	493877	0.92	+	0	transcript_id	"g3855.t1";	gene_id	"g3855";
tig00000281.H2_pilon	AUGUSTUS	stop_codon	493878	493880	.	+	0	transcript_id	"g3855.t1";	gene_id	"g3855";
tig00000281.H2_pilon	AUGUSTUS	gene	494034	495161	0.87	-	.	g3856;OG0001281;Palmitoyltransferase PFA4
tig00000281.H2_pilon	AUGUSTUS	transcript	494034	495161	0.87	-	.	g3856.t1
tig00000281.H2_pilon	AUGUSTUS	stop_codon	494034	494036	.	-	0	transcript_id	"g3856.t1";	gene_id	"g3856";
tig00000281.H2_pilon	AUGUSTUS	CDS	494037	495161	0.87	-	0	transcript_id	"g3856.t1";	gene_id	"g3856";
tig00000281.H2_pilon	AUGUSTUS	start_codon	495159	495161	.	-	0	transcript_id	"g3856.t1";	gene_id	"g3856";
tig00000281.H2_pilon	AUGUSTUS	gene	499135	501843	1	+	.	g3857;OG0000218;Plasma membrane ATPase 1
tig00000281.H2_pilon	AUGUSTUS	transcript	499135	501843	1	+	.	g3857.t1
tig00000281.H2_pilon	AUGUSTUS	start_codon	499135	499137	.	+	0	transcript_id	"g3857.t1";	gene_id	"g3857";
tig00000281.H2_pilon	AUGUSTUS	CDS	499135	501840	1	+	0	transcript_id	"g3857.t1";	gene_id	"g3857";
tig00000281.H2_pilon	AUGUSTUS	stop_codon	501841	501843	.	+	0	transcript_id	"g3857.t1";	gene_id	"g3857";
tig00000281.H2_pilon	AUGUSTUS	gene	503104	503991	1	-	.	g3858;OG0004890;hypothetical protein
tig00000281.H2_pilon	AUGUSTUS	transcript	503104	503991	1	-	.	g3858.t1
tig00000281.H2_pilon	AUGUSTUS	stop_codon	503104	503106	.	-	0	transcript_id	"g3858.t1";	gene_id	"g3858";
tig00000281.H2_pilon	AUGUSTUS	CDS	503107	503991	1	-	0	transcript_id	"g3858.t1";	gene_id	"g3858";
tig00000281.H2_pilon	AUGUSTUS	start_codon	503989	503991	.	-	0	transcript_id	"g3858.t1";	gene_id	"g3858";
tig00000281.H2_pilon	AUGUSTUS	gene	506788	507459	0.79	+	.	g3859;OG0000374;UBX domain-containing protein 7
tig00000281.H2_pilon	AUGUSTUS	transcript	506788	507459	0.79	+	.	g3859.t1
tig00000281.H2_pilon	AUGUSTUS	start_codon	506788	506790	.	+	0	transcript_id	"g3859.t1";	gene_id	"g3859";
tig00000281.H2_pilon	AUGUSTUS	CDS	506788	507456	0.79	+	0	transcript_id	"g3859.t1";	gene_id	"g3859";
tig00000281.H2_pilon	AUGUSTUS	stop_codon	507457	507459	.	+	0	transcript_id	"g3859.t1";	gene_id	"g3859";
tig00000281.H2_pilon	AUGUSTUS	gene	507545	508045	0.41	+	.	g3860;OG0000374;UBX domain-containing protein 7
tig00000281.H2_pilon	AUGUSTUS	transcript	507545	508045	0.41	+	.	g3860.t1
tig00000281.H2_pilon	AUGUSTUS	start_codon	507545	507547	.	+	0	transcript_id	"g3860.t1";	gene_id	"g3860";
tig00000281.H2_pilon	AUGUSTUS	CDS	507545	508042	0.41	+	0	transcript_id	"g3860.t1";	gene_id	"g3860";
tig00000281.H2_pilon	AUGUSTUS	stop_codon	508043	508045	.	+	0	transcript_id	"g3860.t1";	gene_id	"g3860";
tig00000281.H2_pilon	AUGUSTUS	gene	508358	512063	0.18	-	.	g3861;OG0001280;Regulatory protein GAL4
tig00000281.H2_pilon	AUGUSTUS	transcript	508358	512063	0.18	-	.	g3861.t1
tig00000281.H2_pilon	AUGUSTUS	stop_codon	508358	508360	.	-	0	transcript_id	"g3861.t1";	gene_id	"g3861";
tig00000281.H2_pilon	AUGUSTUS	intron	508650	510113	0.22	-	.	transcript_id	"g3861.t1";	gene_id	"g3861";
tig00000281.H2_pilon	AUGUSTUS	intron	510797	510902	0.73	-	.	transcript_id	"g3861.t1";	gene_id	"g3861";
tig00000281.H2_pilon	AUGUSTUS	CDS	508361	508649	0.59	-	1	transcript_id	"g3861.t1";	gene_id	"g3861";
tig00000281.H2_pilon	AUGUSTUS	CDS	510114	510796	0.32	-	0	transcript_id	"g3861.t1";	gene_id	"g3861";
tig00000281.H2_pilon	AUGUSTUS	CDS	510903	512063	0.65	-	0	transcript_id	"g3861.t1";	gene_id	"g3861";
tig00000281.H2_pilon	AUGUSTUS	start_codon	512061	512063	.	-	0	transcript_id	"g3861.t1";	gene_id	"g3861";
tig00000281.H2_pilon	AUGUSTUS	gene	516754	517962	1	-	.	g3862;OG0001279;L-2-hydroxyglutarate dehydrogenase, mitochondrial
tig00000281.H2_pilon	AUGUSTUS	transcript	516754	517962	1	-	.	g3862.t1
tig00000281.H2_pilon	AUGUSTUS	stop_codon	516754	516756	.	-	0	transcript_id	"g3862.t1";	gene_id	"g3862";
tig00000281.H2_pilon	AUGUSTUS	CDS	516757	517962	1	-	0	transcript_id	"g3862.t1";	gene_id	"g3862";
tig00000281.H2_pilon	AUGUSTUS	start_codon	517960	517962	.	-	0	transcript_id	"g3862.t1";	gene_id	"g3862";
tig00000281.H2_pilon	AUGUSTUS	gene	518767	520215	1	+	.	g3863;OG0001278;ASTRA-associated protein 1
tig00000281.H2_pilon	AUGUSTUS	transcript	518767	520215	1	+	.	g3863.t1
tig00000281.H2_pilon	AUGUSTUS	start_codon	518767	518769	.	+	0	transcript_id	"g3863.t1";	gene_id	"g3863";
tig00000281.H2_pilon	AUGUSTUS	CDS	518767	520212	1	+	0	transcript_id	"g3863.t1";	gene_id	"g3863";
tig00000281.H2_pilon	AUGUSTUS	stop_codon	520213	520215	.	+	0	transcript_id	"g3863.t1";	gene_id	"g3863";
tig00000281.H2_pilon	AUGUSTUS	gene	520626	522189	0.81	-	.	g3864;OG0001277;DNA damage response protein kinase DUN1
tig00000281.H2_pilon	AUGUSTUS	transcript	520626	522189	0.81	-	.	g3864.t1
tig00000281.H2_pilon	AUGUSTUS	stop_codon	520626	520628	.	-	0	transcript_id	"g3864.t1";	gene_id	"g3864";
tig00000281.H2_pilon	AUGUSTUS	intron	521714	521780	0.96	-	.	transcript_id	"g3864.t1";	gene_id	"g3864";
tig00000281.H2_pilon	AUGUSTUS	CDS	520629	521713	0.85	-	2	transcript_id	"g3864.t1";	gene_id	"g3864";
tig00000281.H2_pilon	AUGUSTUS	CDS	521781	522189	0.94	-	0	transcript_id	"g3864.t1";	gene_id	"g3864";
tig00000281.H2_pilon	AUGUSTUS	start_codon	522187	522189	.	-	0	transcript_id	"g3864.t1";	gene_id	"g3864";
tig00000281.H2_pilon	AUGUSTUS	gene	523509	524021	1	+	.	g3865;OG0001276;6,7-dimethyl-8-ribityllumazine synthase
tig00000281.H2_pilon	AUGUSTUS	transcript	523509	524021	1	+	.	g3865.t1
tig00000281.H2_pilon	AUGUSTUS	start_codon	523509	523511	.	+	0	transcript_id	"g3865.t1";	gene_id	"g3865";
tig00000281.H2_pilon	AUGUSTUS	CDS	523509	524018	1	+	0	transcript_id	"g3865.t1";	gene_id	"g3865";
tig00000281.H2_pilon	AUGUSTUS	stop_codon	524019	524021	.	+	0	transcript_id	"g3865.t1";	gene_id	"g3865";
tig00000281.H2_pilon	AUGUSTUS	gene	524270	525340	1	+	.	g3866;OG0004287;Pre-rRNA-processing protein ESF2
tig00000281.H2_pilon	AUGUSTUS	transcript	524270	525340	1	+	.	g3866.t1
tig00000281.H2_pilon	AUGUSTUS	start_codon	524270	524272	.	+	0	transcript_id	"g3866.t1";	gene_id	"g3866";
tig00000281.H2_pilon	AUGUSTUS	CDS	524270	525337	1	+	0	transcript_id	"g3866.t1";	gene_id	"g3866";
tig00000281.H2_pilon	AUGUSTUS	stop_codon	525338	525340	.	+	0	transcript_id	"g3866.t1";	gene_id	"g3866";
tig00000281.H2_pilon	AUGUSTUS	gene	525684	528860	0.99	+	.	g3867;OG0001275;Exoribonuclease II, mitochondrial
tig00000281.H2_pilon	AUGUSTUS	transcript	525684	528860	0.99	+	.	g3867.t1
tig00000281.H2_pilon	AUGUSTUS	start_codon	525684	525686	.	+	0	transcript_id	"g3867.t1";	gene_id	"g3867";
tig00000281.H2_pilon	AUGUSTUS	CDS	525684	528857	0.99	+	0	transcript_id	"g3867.t1";	gene_id	"g3867";
tig00000281.H2_pilon	AUGUSTUS	stop_codon	528858	528860	.	+	0	transcript_id	"g3867.t1";	gene_id	"g3867";
tig00000281.H2_pilon	AUGUSTUS	gene	529333	530025	0.95	+	.	g3868;OG0004686;Coiled-coil domain-containing protein 124 homolog
tig00000281.H2_pilon	AUGUSTUS	transcript	529333	530025	0.95	+	.	g3868.t1
tig00000281.H2_pilon	AUGUSTUS	start_codon	529333	529335	.	+	0	transcript_id	"g3868.t1";	gene_id	"g3868";
tig00000281.H2_pilon	AUGUSTUS	CDS	529333	530022	0.95	+	0	transcript_id	"g3868.t1";	gene_id	"g3868";
tig00000281.H2_pilon	AUGUSTUS	stop_codon	530023	530025	.	+	0	transcript_id	"g3868.t1";	gene_id	"g3868";
tig00000281.H2_pilon	AUGUSTUS	gene	530270	533614	1	-	.	g3869;OG0001274;RNA polymerase-associated protein CTR9
tig00000281.H2_pilon	AUGUSTUS	transcript	530270	533614	1	-	.	g3869.t1
tig00000281.H2_pilon	AUGUSTUS	stop_codon	530270	530272	.	-	0	transcript_id	"g3869.t1";	gene_id	"g3869";
tig00000281.H2_pilon	AUGUSTUS	CDS	530273	533614	1	-	0	transcript_id	"g3869.t1";	gene_id	"g3869";
tig00000281.H2_pilon	AUGUSTUS	start_codon	533612	533614	.	-	0	transcript_id	"g3869.t1";	gene_id	"g3869";
tig00000281.H2_pilon	AUGUSTUS	gene	534009	535559	0.86	+	.	g3870;OG0001273;60S ribosome subunit biogenesis protein NOP8
tig00000281.H2_pilon	AUGUSTUS	transcript	534009	535559	0.86	+	.	g3870.t1
tig00000281.H2_pilon	AUGUSTUS	start_codon	534009	534011	.	+	0	transcript_id	"g3870.t1";	gene_id	"g3870";
tig00000281.H2_pilon	AUGUSTUS	CDS	534009	535556	0.86	+	0	transcript_id	"g3870.t1";	gene_id	"g3870";
tig00000281.H2_pilon	AUGUSTUS	stop_codon	535557	535559	.	+	0	transcript_id	"g3870.t1";	gene_id	"g3870";
tig00000281.H2_pilon	AUGUSTUS	gene	536456	538270	1	+	.	g3871;OG0004889;hypothetical protein
tig00000281.H2_pilon	AUGUSTUS	transcript	536456	538270	1	+	.	g3871.t1
tig00000281.H2_pilon	AUGUSTUS	start_codon	536456	536458	.	+	0	transcript_id	"g3871.t1";	gene_id	"g3871";
tig00000281.H2_pilon	AUGUSTUS	CDS	536456	538267	1	+	0	transcript_id	"g3871.t1";	gene_id	"g3871";
tig00000281.H2_pilon	AUGUSTUS	stop_codon	538268	538270	.	+	0	transcript_id	"g3871.t1";	gene_id	"g3871";
tig00000281.H2_pilon	AUGUSTUS	gene	539027	542335	1	+	.	g3872;OG0001272;Leucine--tRNA ligase, cytoplasmic
tig00000281.H2_pilon	AUGUSTUS	transcript	539027	542335	1	+	.	g3872.t1
tig00000281.H2_pilon	AUGUSTUS	start_codon	539027	539029	.	+	0	transcript_id	"g3872.t1";	gene_id	"g3872";
tig00000281.H2_pilon	AUGUSTUS	CDS	539027	542332	1	+	0	transcript_id	"g3872.t1";	gene_id	"g3872";
tig00000281.H2_pilon	AUGUSTUS	stop_codon	542333	542335	.	+	0	transcript_id	"g3872.t1";	gene_id	"g3872";
tig00000281.H2_pilon	AUGUSTUS	gene	543116	544108	0.88	-	.	g3873;OG0001271;Probable oxidoreductase ENV9
tig00000281.H2_pilon	AUGUSTUS	transcript	543116	544108	0.88	-	.	g3873.t1
tig00000281.H2_pilon	AUGUSTUS	stop_codon	543116	543118	.	-	0	transcript_id	"g3873.t1";	gene_id	"g3873";
tig00000281.H2_pilon	AUGUSTUS	CDS	543119	544108	0.88	-	0	transcript_id	"g3873.t1";	gene_id	"g3873";
tig00000281.H2_pilon	AUGUSTUS	start_codon	544106	544108	.	-	0	transcript_id	"g3873.t1";	gene_id	"g3873";
tig00000281.H2_pilon	AUGUSTUS	gene	545610	547505	0.95	+	.	g3874;OG0001270;Exonuclease V, mitochondrial
tig00000281.H2_pilon	AUGUSTUS	transcript	545610	547505	0.95	+	.	g3874.t1
tig00000281.H2_pilon	AUGUSTUS	start_codon	545610	545612	.	+	0	transcript_id	"g3874.t1";	gene_id	"g3874";
tig00000281.H2_pilon	AUGUSTUS	CDS	545610	547502	0.95	+	0	transcript_id	"g3874.t1";	gene_id	"g3874";
tig00000281.H2_pilon	AUGUSTUS	stop_codon	547503	547505	.	+	0	transcript_id	"g3874.t1";	gene_id	"g3874";
tig00000281.H2_pilon	AUGUSTUS	gene	547946	549007	0.7	-	.	g3875;OG0004685;hypothetical protein
tig00000281.H2_pilon	AUGUSTUS	transcript	547946	549007	0.7	-	.	g3875.t1
tig00000281.H2_pilon	AUGUSTUS	stop_codon	547946	547948	.	-	0	transcript_id	"g3875.t1";	gene_id	"g3875";
tig00000281.H2_pilon	AUGUSTUS	CDS	547949	549007	0.7	-	0	transcript_id	"g3875.t1";	gene_id	"g3875";
tig00000281.H2_pilon	AUGUSTUS	start_codon	549005	549007	.	-	0	transcript_id	"g3875.t1";	gene_id	"g3875";
tig00000281.H2_pilon	AUGUSTUS	gene	549907	551802	0.97	-	.	g3876;OG0001269;hypothetical protein
tig00000281.H2_pilon	AUGUSTUS	transcript	549907	551802	0.97	-	.	g3876.t1
tig00000281.H2_pilon	AUGUSTUS	stop_codon	549907	549909	.	-	0	transcript_id	"g3876.t1";	gene_id	"g3876";
tig00000281.H2_pilon	AUGUSTUS	CDS	549910	551802	0.97	-	0	transcript_id	"g3876.t1";	gene_id	"g3876";
tig00000281.H2_pilon	AUGUSTUS	start_codon	551800	551802	.	-	0	transcript_id	"g3876.t1";	gene_id	"g3876";
tig00000281.H2_pilon	AUGUSTUS	gene	553692	555149	1	-	.	g3877;OG0001268;Translation initiation factor eIF-2B subunit gamma
tig00000281.H2_pilon	AUGUSTUS	transcript	553692	555149	1	-	.	g3877.t1
tig00000281.H2_pilon	AUGUSTUS	stop_codon	553692	553694	.	-	0	transcript_id	"g3877.t1";	gene_id	"g3877";
tig00000281.H2_pilon	AUGUSTUS	CDS	553695	555149	1	-	0	transcript_id	"g3877.t1";	gene_id	"g3877";
tig00000281.H2_pilon	AUGUSTUS	start_codon	555147	555149	.	-	0	transcript_id	"g3877.t1";	gene_id	"g3877";
tig00000281.H2_pilon	AUGUSTUS	gene	556126	557487	1	+	.	g3878;OG0001267;26S proteasome subunit RPT4
tig00000281.H2_pilon	AUGUSTUS	transcript	556126	557487	1	+	.	g3878.t1
tig00000281.H2_pilon	AUGUSTUS	start_codon	556126	556128	.	+	0	transcript_id	"g3878.t1";	gene_id	"g3878";
tig00000281.H2_pilon	AUGUSTUS	CDS	556126	557484	1	+	0	transcript_id	"g3878.t1";	gene_id	"g3878";
tig00000281.H2_pilon	AUGUSTUS	stop_codon	557485	557487	.	+	0	transcript_id	"g3878.t1";	gene_id	"g3878";
tig00000281.H2_pilon	AUGUSTUS	gene	558027	559109	0.64	-	.	g3879;OG0001266;54S ribosomal protein L40, mitochondrial
tig00000281.H2_pilon	AUGUSTUS	transcript	558027	559109	0.64	-	.	g3879.t1
tig00000281.H2_pilon	AUGUSTUS	stop_codon	558027	558029	.	-	0	transcript_id	"g3879.t1";	gene_id	"g3879";
tig00000281.H2_pilon	AUGUSTUS	CDS	558030	559109	0.64	-	0	transcript_id	"g3879.t1";	gene_id	"g3879";
tig00000281.H2_pilon	AUGUSTUS	start_codon	559107	559109	.	-	0	transcript_id	"g3879.t1";	gene_id	"g3879";
tig00000281.H2_pilon	AUGUSTUS	gene	561384	562220	1	+	.	g3880;OG0001265;hypothetical protein
tig00000281.H2_pilon	AUGUSTUS	transcript	561384	562220	1	+	.	g3880.t1
tig00000281.H2_pilon	AUGUSTUS	start_codon	561384	561386	.	+	0	transcript_id	"g3880.t1";	gene_id	"g3880";
tig00000281.H2_pilon	AUGUSTUS	CDS	561384	562217	1	+	0	transcript_id	"g3880.t1";	gene_id	"g3880";
tig00000281.H2_pilon	AUGUSTUS	stop_codon	562218	562220	.	+	0	transcript_id	"g3880.t1";	gene_id	"g3880";
tig00000281.H2_pilon	AUGUSTUS	gene	572285	573421	0.47	+	.	g3881;OG0000373;C2H2 finger domain transcription factor crzA
tig00000281.H2_pilon	AUGUSTUS	transcript	572285	573421	0.47	+	.	g3881.t1
tig00000281.H2_pilon	AUGUSTUS	start_codon	572285	572287	.	+	0	transcript_id	"g3881.t1";	gene_id	"g3881";
tig00000281.H2_pilon	AUGUSTUS	CDS	572285	573418	0.47	+	0	transcript_id	"g3881.t1";	gene_id	"g3881";
tig00000281.H2_pilon	AUGUSTUS	stop_codon	573419	573421	.	+	0	transcript_id	"g3881.t1";	gene_id	"g3881";
tig00000281.H2_pilon	AUGUSTUS	gene	574690	575976	0.49	-	.	g3882;OG0001264;NADPH dehydrogenase afvA
tig00000281.H2_pilon	AUGUSTUS	transcript	574690	575976	0.49	-	.	g3882.t1
tig00000281.H2_pilon	AUGUSTUS	stop_codon	574690	574692	.	-	0	transcript_id	"g3882.t1";	gene_id	"g3882";
tig00000281.H2_pilon	AUGUSTUS	CDS	574693	575976	0.49	-	0	transcript_id	"g3882.t1";	gene_id	"g3882";
tig00000281.H2_pilon	AUGUSTUS	start_codon	575974	575976	.	-	0	transcript_id	"g3882.t1";	gene_id	"g3882";
tig00000281.H2_pilon	AUGUSTUS	gene	577233	580175	0.28	-	.	g3883;OG0001263;Probable E3 ubiquitin-protein ligase HUL5
tig00000281.H2_pilon	AUGUSTUS	transcript	577233	580175	0.28	-	.	g3883.t1
tig00000281.H2_pilon	AUGUSTUS	stop_codon	577233	577235	.	-	0	transcript_id	"g3883.t1";	gene_id	"g3883";
tig00000281.H2_pilon	AUGUSTUS	intron	579463	579551	0.58	-	.	transcript_id	"g3883.t1";	gene_id	"g3883";
tig00000281.H2_pilon	AUGUSTUS	intron	580037	580109	0.52	-	.	transcript_id	"g3883.t1";	gene_id	"g3883";
tig00000281.H2_pilon	AUGUSTUS	CDS	577236	579462	0.74	-	1	transcript_id	"g3883.t1";	gene_id	"g3883";
tig00000281.H2_pilon	AUGUSTUS	CDS	579552	580036	0.62	-	0	transcript_id	"g3883.t1";	gene_id	"g3883";
tig00000281.H2_pilon	AUGUSTUS	CDS	580110	580175	0.51	-	0	transcript_id	"g3883.t1";	gene_id	"g3883";
tig00000281.H2_pilon	AUGUSTUS	start_codon	580173	580175	.	-	0	transcript_id	"g3883.t1";	gene_id	"g3883";
tig00000281.H2_pilon	AUGUSTUS	gene	581616	584108	0.29	+	.	g3884;OG0001262;DNA polymerase delta catalytic subunit
tig00000281.H2_pilon	AUGUSTUS	transcript	581616	584108	0.29	+	.	g3884.t1
tig00000281.H2_pilon	AUGUSTUS	start_codon	581616	581618	.	+	0	transcript_id	"g3884.t1";	gene_id	"g3884";
tig00000281.H2_pilon	AUGUSTUS	CDS	581616	584105	0.29	+	0	transcript_id	"g3884.t1";	gene_id	"g3884";
tig00000281.H2_pilon	AUGUSTUS	stop_codon	584106	584108	.	+	0	transcript_id	"g3884.t1";	gene_id	"g3884";
tig00000281.H2_pilon	AUGUSTUS	gene	587331	588341	0.41	+	.	g3885;OG0001261;hypothetical protein
tig00000281.H2_pilon	AUGUSTUS	transcript	587331	588341	0.41	+	.	g3885.t1
tig00000281.H2_pilon	AUGUSTUS	start_codon	587331	587333	.	+	0	transcript_id	"g3885.t1";	gene_id	"g3885";
tig00000281.H2_pilon	AUGUSTUS	CDS	587331	588338	0.41	+	0	transcript_id	"g3885.t1";	gene_id	"g3885";
tig00000281.H2_pilon	AUGUSTUS	stop_codon	588339	588341	.	+	0	transcript_id	"g3885.t1";	gene_id	"g3885";
tig00000281.H2_pilon	AUGUSTUS	gene	590924	591142	0.55	+	.	g3886;;hypothetical protein
tig00000281.H2_pilon	AUGUSTUS	transcript	590924	591142	0.55	+	.	g3886.t1
tig00000281.H2_pilon	AUGUSTUS	start_codon	590924	590926	.	+	0	transcript_id	"g3886.t1";	gene_id	"g3886";
tig00000281.H2_pilon	AUGUSTUS	CDS	590924	591139	0.55	+	0	transcript_id	"g3886.t1";	gene_id	"g3886";
tig00000281.H2_pilon	AUGUSTUS	stop_codon	591140	591142	.	+	0	transcript_id	"g3886.t1";	gene_id	"g3886";
tig00000281.H2_pilon	AUGUSTUS	gene	592050	592847	1	+	.	g3887;OG0001260;Succinate dehydrogenase [ubiquinone] iron-sulfur subunit, mitochondrial
tig00000281.H2_pilon	AUGUSTUS	transcript	592050	592847	1	+	.	g3887.t1
tig00000281.H2_pilon	AUGUSTUS	start_codon	592050	592052	.	+	0	transcript_id	"g3887.t1";	gene_id	"g3887";
tig00000281.H2_pilon	AUGUSTUS	CDS	592050	592844	1	+	0	transcript_id	"g3887.t1";	gene_id	"g3887";
tig00000281.H2_pilon	AUGUSTUS	stop_codon	592845	592847	.	+	0	transcript_id	"g3887.t1";	gene_id	"g3887";
tig00000281.H2_pilon	AUGUSTUS	gene	593423	594151	1	+	.	g3888;OG0004888;hypothetical protein
tig00000281.H2_pilon	AUGUSTUS	transcript	593423	594151	1	+	.	g3888.t1
tig00000281.H2_pilon	AUGUSTUS	start_codon	593423	593425	.	+	0	transcript_id	"g3888.t1";	gene_id	"g3888";
tig00000281.H2_pilon	AUGUSTUS	CDS	593423	594148	1	+	0	transcript_id	"g3888.t1";	gene_id	"g3888";
tig00000281.H2_pilon	AUGUSTUS	stop_codon	594149	594151	.	+	0	transcript_id	"g3888.t1";	gene_id	"g3888";
tig00000281.H2_pilon	AUGUSTUS	gene	594676	597910	0.25	+	.	g3889;OG0001259;Golgi SNAP receptor complex member 1
tig00000281.H2_pilon	AUGUSTUS	transcript	594676	597910	0.25	+	.	g3889.t1
tig00000281.H2_pilon	AUGUSTUS	start_codon	594676	594678	.	+	0	transcript_id	"g3889.t1";	gene_id	"g3889";
tig00000281.H2_pilon	AUGUSTUS	intron	595316	595668	0.53	+	.	transcript_id	"g3889.t1";	gene_id	"g3889";
tig00000281.H2_pilon	AUGUSTUS	intron	596583	596655	0.86	+	.	transcript_id	"g3889.t1";	gene_id	"g3889";
tig00000281.H2_pilon	AUGUSTUS	intron	597330	597474	0.48	+	.	transcript_id	"g3889.t1";	gene_id	"g3889";
tig00000281.H2_pilon	AUGUSTUS	CDS	594676	595315	0.53	+	0	transcript_id	"g3889.t1";	gene_id	"g3889";
tig00000281.H2_pilon	AUGUSTUS	CDS	595669	596582	0.44	+	2	transcript_id	"g3889.t1";	gene_id	"g3889";
tig00000281.H2_pilon	AUGUSTUS	CDS	596656	597329	0.81	+	0	transcript_id	"g3889.t1";	gene_id	"g3889";
tig00000281.H2_pilon	AUGUSTUS	CDS	597475	597907	0.48	+	1	transcript_id	"g3889.t1";	gene_id	"g3889";
tig00000281.H2_pilon	AUGUSTUS	stop_codon	597908	597910	.	+	0	transcript_id	"g3889.t1";	gene_id	"g3889";
tig00000281.H2_pilon	AUGUSTUS	gene	598352	601594	1	+	.	g3890;OG0001258;Sulfite reductase [NADPH] flavoprotein component
tig00000281.H2_pilon	AUGUSTUS	transcript	598352	601594	1	+	.	g3890.t1
tig00000281.H2_pilon	AUGUSTUS	start_codon	598352	598354	.	+	0	transcript_id	"g3890.t1";	gene_id	"g3890";
tig00000281.H2_pilon	AUGUSTUS	CDS	598352	601591	1	+	0	transcript_id	"g3890.t1";	gene_id	"g3890";
tig00000281.H2_pilon	AUGUSTUS	stop_codon	601592	601594	.	+	0	transcript_id	"g3890.t1";	gene_id	"g3890";
tig00000281.H2_pilon	AUGUSTUS	gene	601785	604295	0.9	-	.	g3891;OG0001257;Uncharacterized ATP-dependent helicase C582.10c
tig00000281.H2_pilon	AUGUSTUS	transcript	601785	604295	0.9	-	.	g3891.t1
tig00000281.H2_pilon	AUGUSTUS	stop_codon	601785	601787	.	-	0	transcript_id	"g3891.t1";	gene_id	"g3891";
tig00000281.H2_pilon	AUGUSTUS	CDS	601788	604295	0.9	-	0	transcript_id	"g3891.t1";	gene_id	"g3891";
tig00000281.H2_pilon	AUGUSTUS	start_codon	604293	604295	.	-	0	transcript_id	"g3891.t1";	gene_id	"g3891";
tig00000281.H2_pilon	AUGUSTUS	gene	605727	606776	1	+	.	g3892;OG0001256;hypothetical protein
tig00000281.H2_pilon	AUGUSTUS	transcript	605727	606776	1	+	.	g3892.t1
tig00000281.H2_pilon	AUGUSTUS	start_codon	605727	605729	.	+	0	transcript_id	"g3892.t1";	gene_id	"g3892";
tig00000281.H2_pilon	AUGUSTUS	CDS	605727	606773	1	+	0	transcript_id	"g3892.t1";	gene_id	"g3892";
tig00000281.H2_pilon	AUGUSTUS	stop_codon	606774	606776	.	+	0	transcript_id	"g3892.t1";	gene_id	"g3892";
tig00000281.H2_pilon	AUGUSTUS	gene	607117	608334	0.58	-	.	g3893;OG0001255;Peroxisomal membrane protein PER10
tig00000281.H2_pilon	AUGUSTUS	transcript	607117	608334	0.58	-	.	g3893.t1
tig00000281.H2_pilon	AUGUSTUS	stop_codon	607117	607119	.	-	0	transcript_id	"g3893.t1";	gene_id	"g3893";
tig00000281.H2_pilon	AUGUSTUS	CDS	607120	608334	0.58	-	0	transcript_id	"g3893.t1";	gene_id	"g3893";
tig00000281.H2_pilon	AUGUSTUS	start_codon	608332	608334	.	-	0	transcript_id	"g3893.t1";	gene_id	"g3893";
tig00000281.H2_pilon	AUGUSTUS	gene	610169	614062	1	+	.	g3894;OG0001254;Putative DNA helicase INO80
tig00000281.H2_pilon	AUGUSTUS	transcript	610169	614062	1	+	.	g3894.t1
tig00000281.H2_pilon	AUGUSTUS	start_codon	610169	610171	.	+	0	transcript_id	"g3894.t1";	gene_id	"g3894";
tig00000281.H2_pilon	AUGUSTUS	CDS	610169	614059	1	+	0	transcript_id	"g3894.t1";	gene_id	"g3894";
tig00000281.H2_pilon	AUGUSTUS	stop_codon	614060	614062	.	+	0	transcript_id	"g3894.t1";	gene_id	"g3894";
tig00000281.H2_pilon	AUGUSTUS	gene	615238	616332	1	+	.	g3895;OG0000372;Uncharacterized J domain-containing protein C17A3.05c
tig00000281.H2_pilon	AUGUSTUS	transcript	615238	616332	1	+	.	g3895.t1
tig00000281.H2_pilon	AUGUSTUS	start_codon	615238	615240	.	+	0	transcript_id	"g3895.t1";	gene_id	"g3895";
tig00000281.H2_pilon	AUGUSTUS	CDS	615238	616329	1	+	0	transcript_id	"g3895.t1";	gene_id	"g3895";
tig00000281.H2_pilon	AUGUSTUS	stop_codon	616330	616332	.	+	0	transcript_id	"g3895.t1";	gene_id	"g3895";
tig00000281.H2_pilon	AUGUSTUS	gene	621143	624781	1	+	.	g3896;OG0000052;Transcription regulatory protein SNF2
tig00000281.H2_pilon	AUGUSTUS	transcript	621143	624781	1	+	.	g3896.t1
tig00000281.H2_pilon	AUGUSTUS	start_codon	621143	621145	.	+	0	transcript_id	"g3896.t1";	gene_id	"g3896";
tig00000281.H2_pilon	AUGUSTUS	CDS	621143	624778	1	+	0	transcript_id	"g3896.t1";	gene_id	"g3896";
tig00000281.H2_pilon	AUGUSTUS	stop_codon	624779	624781	.	+	0	transcript_id	"g3896.t1";	gene_id	"g3896";
tig00000281.H2_pilon	AUGUSTUS	gene	624804	626369	1	+	.	g3897;OG0000052;Transcription regulatory protein SNF2
tig00000281.H2_pilon	AUGUSTUS	transcript	624804	626369	1	+	.	g3897.t1
tig00000281.H2_pilon	AUGUSTUS	start_codon	624804	624806	.	+	0	transcript_id	"g3897.t1";	gene_id	"g3897";
tig00000281.H2_pilon	AUGUSTUS	CDS	624804	626366	1	+	0	transcript_id	"g3897.t1";	gene_id	"g3897";
tig00000281.H2_pilon	AUGUSTUS	stop_codon	626367	626369	.	+	0	transcript_id	"g3897.t1";	gene_id	"g3897";
tig00000281.H2_pilon	AUGUSTUS	gene	626594	628033	0.65	-	.	g3898;OG0004285;hypothetical protein
tig00000281.H2_pilon	AUGUSTUS	transcript	626594	628033	0.65	-	.	g3898.t1
tig00000281.H2_pilon	AUGUSTUS	stop_codon	626594	626596	.	-	0	transcript_id	"g3898.t1";	gene_id	"g3898";
tig00000281.H2_pilon	AUGUSTUS	CDS	626597	628033	0.65	-	0	transcript_id	"g3898.t1";	gene_id	"g3898";
tig00000281.H2_pilon	AUGUSTUS	start_codon	628031	628033	.	-	0	transcript_id	"g3898.t1";	gene_id	"g3898";
tig00000281.H2_pilon	AUGUSTUS	gene	628801	631107	1	+	.	g3899;OG0001253;hypothetical protein
tig00000281.H2_pilon	AUGUSTUS	transcript	628801	631107	1	+	.	g3899.t1
tig00000281.H2_pilon	AUGUSTUS	start_codon	628801	628803	.	+	0	transcript_id	"g3899.t1";	gene_id	"g3899";
tig00000281.H2_pilon	AUGUSTUS	CDS	628801	631104	1	+	0	transcript_id	"g3899.t1";	gene_id	"g3899";
tig00000281.H2_pilon	AUGUSTUS	stop_codon	631105	631107	.	+	0	transcript_id	"g3899.t1";	gene_id	"g3899";
tig00000281.H2_pilon	AUGUSTUS	gene	631888	633984	0.35	+	.	g3900;OG0000371;hypothetical protein
tig00000281.H2_pilon	AUGUSTUS	transcript	631888	633984	0.35	+	.	g3900.t1
tig00000281.H2_pilon	AUGUSTUS	start_codon	631888	631890	.	+	0	transcript_id	"g3900.t1";	gene_id	"g3900";
tig00000281.H2_pilon	AUGUSTUS	CDS	631888	633981	0.35	+	0	transcript_id	"g3900.t1";	gene_id	"g3900";
tig00000281.H2_pilon	AUGUSTUS	stop_codon	633982	633984	.	+	0	transcript_id	"g3900.t1";	gene_id	"g3900";
tig00000281.H2_pilon	AUGUSTUS	gene	634089	636908	0.43	+	.	g3901;OG0000371;hypothetical protein
tig00000281.H2_pilon	AUGUSTUS	transcript	634089	636908	0.43	+	.	g3901.t1
tig00000281.H2_pilon	AUGUSTUS	start_codon	634089	634091	.	+	0	transcript_id	"g3901.t1";	gene_id	"g3901";
tig00000281.H2_pilon	AUGUSTUS	CDS	634089	636905	0.43	+	0	transcript_id	"g3901.t1";	gene_id	"g3901";
tig00000281.H2_pilon	AUGUSTUS	stop_codon	636906	636908	.	+	0	transcript_id	"g3901.t1";	gene_id	"g3901";
tig00000281.H2_pilon	AUGUSTUS	gene	637022	640087	0.55	-	.	g3902;OG0001252;Protein DCG1
tig00000281.H2_pilon	AUGUSTUS	transcript	637022	640087	0.55	-	.	g3902.t1
tig00000281.H2_pilon	AUGUSTUS	stop_codon	637022	637024	.	-	0	transcript_id	"g3902.t1";	gene_id	"g3902";
tig00000281.H2_pilon	AUGUSTUS	intron	637778	638347	0.8	-	.	transcript_id	"g3902.t1";	gene_id	"g3902";
tig00000281.H2_pilon	AUGUSTUS	intron	639865	640077	0.63	-	.	transcript_id	"g3902.t1";	gene_id	"g3902";
tig00000281.H2_pilon	AUGUSTUS	CDS	637025	637777	0.85	-	0	transcript_id	"g3902.t1";	gene_id	"g3902";
tig00000281.H2_pilon	AUGUSTUS	CDS	638348	639864	0.77	-	2	transcript_id	"g3902.t1";	gene_id	"g3902";
tig00000281.H2_pilon	AUGUSTUS	CDS	640078	640087	0.64	-	0	transcript_id	"g3902.t1";	gene_id	"g3902";
tig00000281.H2_pilon	AUGUSTUS	start_codon	640085	640087	.	-	0	transcript_id	"g3902.t1";	gene_id	"g3902";
tig00000281.H2_pilon	AUGUSTUS	gene	640660	641988	0.66	+	.	g3903;OG0001251;Mitochondrial inner membrane protein OXA1
tig00000281.H2_pilon	AUGUSTUS	transcript	640660	641988	0.66	+	.	g3903.t1
tig00000281.H2_pilon	AUGUSTUS	start_codon	640660	640662	.	+	0	transcript_id	"g3903.t1";	gene_id	"g3903";
tig00000281.H2_pilon	AUGUSTUS	CDS	640660	641985	0.66	+	0	transcript_id	"g3903.t1";	gene_id	"g3903";
tig00000281.H2_pilon	AUGUSTUS	stop_codon	641986	641988	.	+	0	transcript_id	"g3903.t1";	gene_id	"g3903";
tig00000281.H2_pilon	AUGUSTUS	gene	642913	644489	0.16	-	.	g3904;OG0001250;Protein PAC2
tig00000281.H2_pilon	AUGUSTUS	transcript	642913	644489	0.16	-	.	g3904.t1
tig00000281.H2_pilon	AUGUSTUS	stop_codon	642913	642915	.	-	0	transcript_id	"g3904.t1";	gene_id	"g3904";
tig00000281.H2_pilon	AUGUSTUS	intron	643443	643654	0.2	-	.	transcript_id	"g3904.t1";	gene_id	"g3904";
tig00000281.H2_pilon	AUGUSTUS	CDS	642916	643442	0.34	-	2	transcript_id	"g3904.t1";	gene_id	"g3904";
tig00000281.H2_pilon	AUGUSTUS	CDS	643655	644489	0.36	-	0	transcript_id	"g3904.t1";	gene_id	"g3904";
tig00000281.H2_pilon	AUGUSTUS	start_codon	644487	644489	.	-	0	transcript_id	"g3904.t1";	gene_id	"g3904";
tig00000281.H2_pilon	AUGUSTUS	gene	644963	645484	0.65	+	.	g3905;OG0001249;U2 snRNP component IST3
tig00000281.H2_pilon	AUGUSTUS	transcript	644963	645484	0.65	+	.	g3905.t1
tig00000281.H2_pilon	AUGUSTUS	start_codon	644963	644965	.	+	0	transcript_id	"g3905.t1";	gene_id	"g3905";
tig00000281.H2_pilon	AUGUSTUS	CDS	644963	645481	0.65	+	0	transcript_id	"g3905.t1";	gene_id	"g3905";
tig00000281.H2_pilon	AUGUSTUS	stop_codon	645482	645484	.	+	0	transcript_id	"g3905.t1";	gene_id	"g3905";
tig00000281.H2_pilon	AUGUSTUS	gene	645618	647184	0.82	-	.	g3906;OG0001248;Protein IVY1
tig00000281.H2_pilon	AUGUSTUS	transcript	645618	647184	0.82	-	.	g3906.t1
tig00000281.H2_pilon	AUGUSTUS	stop_codon	645618	645620	.	-	0	transcript_id	"g3906.t1";	gene_id	"g3906";
tig00000281.H2_pilon	AUGUSTUS	intron	645922	646012	0.83	-	.	transcript_id	"g3906.t1";	gene_id	"g3906";
tig00000281.H2_pilon	AUGUSTUS	CDS	645621	645921	0.83	-	1	transcript_id	"g3906.t1";	gene_id	"g3906";
tig00000281.H2_pilon	AUGUSTUS	CDS	646013	647184	0.99	-	0	transcript_id	"g3906.t1";	gene_id	"g3906";
tig00000281.H2_pilon	AUGUSTUS	start_codon	647182	647184	.	-	0	transcript_id	"g3906.t1";	gene_id	"g3906";
tig00000281.H2_pilon	AUGUSTUS	gene	647920	648495	0.86	+	.	g3907;OG0004284;54S ribosomal protein L11, mitochondrial
tig00000281.H2_pilon	AUGUSTUS	transcript	647920	648495	0.86	+	.	g3907.t1
tig00000281.H2_pilon	AUGUSTUS	start_codon	647920	647922	.	+	0	transcript_id	"g3907.t1";	gene_id	"g3907";
tig00000281.H2_pilon	AUGUSTUS	CDS	647920	648492	0.86	+	0	transcript_id	"g3907.t1";	gene_id	"g3907";
tig00000281.H2_pilon	AUGUSTUS	stop_codon	648493	648495	.	+	0	transcript_id	"g3907.t1";	gene_id	"g3907";
tig00000281.H2_pilon	AUGUSTUS	gene	648628	649936	0.67	+	.	g3908;OG0001247;tRNA (guanine-N(7)-)-methyltransferase
tig00000281.H2_pilon	AUGUSTUS	transcript	648628	649936	0.67	+	.	g3908.t1
tig00000281.H2_pilon	AUGUSTUS	start_codon	648628	648630	.	+	0	transcript_id	"g3908.t1";	gene_id	"g3908";
tig00000281.H2_pilon	AUGUSTUS	intron	648744	649047	0.91	+	.	transcript_id	"g3908.t1";	gene_id	"g3908";
tig00000281.H2_pilon	AUGUSTUS	intron	649296	649574	0.82	+	.	transcript_id	"g3908.t1";	gene_id	"g3908";
tig00000281.H2_pilon	AUGUSTUS	CDS	648628	648743	0.8	+	0	transcript_id	"g3908.t1";	gene_id	"g3908";
tig00000281.H2_pilon	AUGUSTUS	CDS	649048	649295	0.79	+	1	transcript_id	"g3908.t1";	gene_id	"g3908";
tig00000281.H2_pilon	AUGUSTUS	CDS	649575	649933	0.82	+	2	transcript_id	"g3908.t1";	gene_id	"g3908";
tig00000281.H2_pilon	AUGUSTUS	stop_codon	649934	649936	.	+	0	transcript_id	"g3908.t1";	gene_id	"g3908";
tig00000281.H2_pilon	AUGUSTUS	gene	650289	652013	0.56	-	.	g3909;OG0004283;High-affinity glucose transporter
tig00000281.H2_pilon	AUGUSTUS	transcript	650289	652013	0.56	-	.	g3909.t1
tig00000281.H2_pilon	AUGUSTUS	stop_codon	650289	650291	.	-	0	transcript_id	"g3909.t1";	gene_id	"g3909";
tig00000281.H2_pilon	AUGUSTUS	CDS	650292	652013	0.56	-	0	transcript_id	"g3909.t1";	gene_id	"g3909";
tig00000281.H2_pilon	AUGUSTUS	start_codon	652011	652013	.	-	0	transcript_id	"g3909.t1";	gene_id	"g3909";
tig00000281.H2_pilon	AUGUSTUS	gene	652522	653502	1	-	.	g3910;OG0004282;Trafficking protein particle complex subunit 33
tig00000281.H2_pilon	AUGUSTUS	transcript	652522	653502	1	-	.	g3910.t1
tig00000281.H2_pilon	AUGUSTUS	stop_codon	652522	652524	.	-	0	transcript_id	"g3910.t1";	gene_id	"g3910";
tig00000281.H2_pilon	AUGUSTUS	CDS	652525	653502	1	-	0	transcript_id	"g3910.t1";	gene_id	"g3910";
tig00000281.H2_pilon	AUGUSTUS	start_codon	653500	653502	.	-	0	transcript_id	"g3910.t1";	gene_id	"g3910";
tig00000281.H2_pilon	AUGUSTUS	gene	653801	655561	0.95	-	.	g3911;OG0001246;Phosphatase DCR2
tig00000281.H2_pilon	AUGUSTUS	transcript	653801	655561	0.95	-	.	g3911.t1
tig00000281.H2_pilon	AUGUSTUS	stop_codon	653801	653803	.	-	0	transcript_id	"g3911.t1";	gene_id	"g3911";
tig00000281.H2_pilon	AUGUSTUS	CDS	653804	655561	0.95	-	0	transcript_id	"g3911.t1";	gene_id	"g3911";
tig00000281.H2_pilon	AUGUSTUS	start_codon	655559	655561	.	-	0	transcript_id	"g3911.t1";	gene_id	"g3911";
tig00000281.H2_pilon	AUGUSTUS	gene	656133	656417	0.75	-	.	g3912;OG0004992;hypothetical protein
tig00000281.H2_pilon	AUGUSTUS	transcript	656133	656417	0.75	-	.	g3912.t1
tig00000281.H2_pilon	AUGUSTUS	stop_codon	656133	656135	.	-	0	transcript_id	"g3912.t1";	gene_id	"g3912";
tig00000281.H2_pilon	AUGUSTUS	CDS	656136	656417	0.75	-	0	transcript_id	"g3912.t1";	gene_id	"g3912";
tig00000281.H2_pilon	AUGUSTUS	start_codon	656415	656417	.	-	0	transcript_id	"g3912.t1";	gene_id	"g3912";
tig00000281.H2_pilon	AUGUSTUS	gene	656871	660413	0.3	-	.	g3913;OG0000125;Serine/threonine-protein kinase STE11
tig00000281.H2_pilon	AUGUSTUS	transcript	656871	660413	0.3	-	.	g3913.t1
tig00000281.H2_pilon	AUGUSTUS	stop_codon	656871	656873	.	-	0	transcript_id	"g3913.t1";	gene_id	"g3913";
tig00000281.H2_pilon	AUGUSTUS	intron	659265	660068	0.37	-	.	transcript_id	"g3913.t1";	gene_id	"g3913";
tig00000281.H2_pilon	AUGUSTUS	CDS	656874	659264	0.35	-	0	transcript_id	"g3913.t1";	gene_id	"g3913";
tig00000281.H2_pilon	AUGUSTUS	CDS	660069	660413	0.67	-	0	transcript_id	"g3913.t1";	gene_id	"g3913";
tig00000281.H2_pilon	AUGUSTUS	start_codon	660411	660413	.	-	0	transcript_id	"g3913.t1";	gene_id	"g3913";
tig00000281.H2_pilon	AUGUSTUS	gene	660562	660837	0.78	-	.	g3914;OG0000125;hypothetical protein
tig00000281.H2_pilon	AUGUSTUS	transcript	660562	660837	0.78	-	.	g3914.t1
tig00000281.H2_pilon	AUGUSTUS	stop_codon	660562	660564	.	-	0	transcript_id	"g3914.t1";	gene_id	"g3914";
tig00000281.H2_pilon	AUGUSTUS	CDS	660565	660837	0.78	-	0	transcript_id	"g3914.t1";	gene_id	"g3914";
tig00000281.H2_pilon	AUGUSTUS	start_codon	660835	660837	.	-	0	transcript_id	"g3914.t1";	gene_id	"g3914";
tig00000281.H2_pilon	AUGUSTUS	gene	660994	661644	0.95	-	.	g3915;OG0000125;hypothetical protein
tig00000281.H2_pilon	AUGUSTUS	transcript	660994	661644	0.95	-	.	g3915.t1
tig00000281.H2_pilon	AUGUSTUS	stop_codon	660994	660996	.	-	0	transcript_id	"g3915.t1";	gene_id	"g3915";
tig00000281.H2_pilon	AUGUSTUS	CDS	660997	661644	0.95	-	0	transcript_id	"g3915.t1";	gene_id	"g3915";
tig00000281.H2_pilon	AUGUSTUS	start_codon	661642	661644	.	-	0	transcript_id	"g3915.t1";	gene_id	"g3915";
tig00000281.H2_pilon	AUGUSTUS	gene	662123	665329	1	+	.	g3916;OG0001245;E3 ubiquitin-protein ligase PEP5
tig00000281.H2_pilon	AUGUSTUS	transcript	662123	665329	1	+	.	g3916.t1
tig00000281.H2_pilon	AUGUSTUS	start_codon	662123	662125	.	+	0	transcript_id	"g3916.t1";	gene_id	"g3916";
tig00000281.H2_pilon	AUGUSTUS	CDS	662123	665326	1	+	0	transcript_id	"g3916.t1";	gene_id	"g3916";
tig00000281.H2_pilon	AUGUSTUS	stop_codon	665327	665329	.	+	0	transcript_id	"g3916.t1";	gene_id	"g3916";
tig00000281.H2_pilon	AUGUSTUS	gene	665667	670116	0.18	-	.	g3917;OG0001244;Rho-GTPase-activating protein LRG1
tig00000281.H2_pilon	AUGUSTUS	transcript	665667	670116	0.18	-	.	g3917.t1
tig00000281.H2_pilon	AUGUSTUS	stop_codon	665667	665669	.	-	0	transcript_id	"g3917.t1";	gene_id	"g3917";
tig00000281.H2_pilon	AUGUSTUS	intron	667903	668278	0.24	-	.	transcript_id	"g3917.t1";	gene_id	"g3917";
tig00000281.H2_pilon	AUGUSTUS	CDS	665670	667902	0.56	-	1	transcript_id	"g3917.t1";	gene_id	"g3917";
tig00000281.H2_pilon	AUGUSTUS	CDS	668279	670116	0.29	-	0	transcript_id	"g3917.t1";	gene_id	"g3917";
tig00000281.H2_pilon	AUGUSTUS	start_codon	670114	670116	.	-	0	transcript_id	"g3917.t1";	gene_id	"g3917";
tig00000281.H2_pilon	AUGUSTUS	gene	671931	673783	0.52	+	.	g3918;OG0000593;Lysine biosynthesis regulatory protein LYS14
tig00000281.H2_pilon	AUGUSTUS	transcript	671931	673783	0.52	+	.	g3918.t1
tig00000281.H2_pilon	AUGUSTUS	start_codon	671931	671933	.	+	0	transcript_id	"g3918.t1";	gene_id	"g3918";
tig00000281.H2_pilon	AUGUSTUS	intron	672400	672464	0.89	+	.	transcript_id	"g3918.t1";	gene_id	"g3918";
tig00000281.H2_pilon	AUGUSTUS	intron	673268	673591	0.58	+	.	transcript_id	"g3918.t1";	gene_id	"g3918";
tig00000281.H2_pilon	AUGUSTUS	CDS	671931	672399	0.98	+	0	transcript_id	"g3918.t1";	gene_id	"g3918";
tig00000281.H2_pilon	AUGUSTUS	CDS	672465	673267	0.87	+	2	transcript_id	"g3918.t1";	gene_id	"g3918";
tig00000281.H2_pilon	AUGUSTUS	CDS	673592	673780	0.59	+	0	transcript_id	"g3918.t1";	gene_id	"g3918";
tig00000281.H2_pilon	AUGUSTUS	stop_codon	673781	673783	.	+	0	transcript_id	"g3918.t1";	gene_id	"g3918";
tig00000281.H2_pilon	AUGUSTUS	gene	673841	674976	0.61	+	.	g3919;OG0001243;hypothetical protein
tig00000281.H2_pilon	AUGUSTUS	transcript	673841	674976	0.61	+	.	g3919.t1
tig00000281.H2_pilon	AUGUSTUS	start_codon	673841	673843	.	+	0	transcript_id	"g3919.t1";	gene_id	"g3919";
tig00000281.H2_pilon	AUGUSTUS	intron	674525	674604	0.61	+	.	transcript_id	"g3919.t1";	gene_id	"g3919";
tig00000281.H2_pilon	AUGUSTUS	CDS	673841	674524	0.62	+	0	transcript_id	"g3919.t1";	gene_id	"g3919";
tig00000281.H2_pilon	AUGUSTUS	CDS	674605	674973	0.63	+	0	transcript_id	"g3919.t1";	gene_id	"g3919";
tig00000281.H2_pilon	AUGUSTUS	stop_codon	674974	674976	.	+	0	transcript_id	"g3919.t1";	gene_id	"g3919";
tig00000281.H2_pilon	AUGUSTUS	gene	675476	675997	0.75	-	.	g3920;OG0001242;Probable histone deacetylase HOS2
tig00000281.H2_pilon	AUGUSTUS	transcript	675476	675997	0.75	-	.	g3920.t1
tig00000281.H2_pilon	AUGUSTUS	stop_codon	675476	675478	.	-	0	transcript_id	"g3920.t1";	gene_id	"g3920";
tig00000281.H2_pilon	AUGUSTUS	CDS	675479	675997	0.75	-	0	transcript_id	"g3920.t1";	gene_id	"g3920";
tig00000281.H2_pilon	AUGUSTUS	start_codon	675995	675997	.	-	0	transcript_id	"g3920.t1";	gene_id	"g3920";
tig00000281.H2_pilon	AUGUSTUS	gene	677277	678047	0.73	-	.	g3921;OG0001241;40S ribosomal protein S10-B
tig00000281.H2_pilon	AUGUSTUS	transcript	677277	678047	0.73	-	.	g3921.t1
tig00000281.H2_pilon	AUGUSTUS	stop_codon	677277	677279	.	-	0	transcript_id	"g3921.t1";	gene_id	"g3921";
tig00000281.H2_pilon	AUGUSTUS	intron	677900	677995	0.73	-	.	transcript_id	"g3921.t1";	gene_id	"g3921";
tig00000281.H2_pilon	AUGUSTUS	CDS	677280	677899	0.73	-	2	transcript_id	"g3921.t1";	gene_id	"g3921";
tig00000281.H2_pilon	AUGUSTUS	CDS	677996	678047	0.76	-	0	transcript_id	"g3921.t1";	gene_id	"g3921";
tig00000281.H2_pilon	AUGUSTUS	start_codon	678045	678047	.	-	0	transcript_id	"g3921.t1";	gene_id	"g3921";
tig00000281.H2_pilon	AUGUSTUS	gene	678775	679652	0.26	+	.	g3922;OG0001240;Vacuolar membrane protein YOR292C
tig00000281.H2_pilon	AUGUSTUS	transcript	678775	679652	0.26	+	.	g3922.t1
tig00000281.H2_pilon	AUGUSTUS	start_codon	678775	678777	.	+	0	transcript_id	"g3922.t1";	gene_id	"g3922";
tig00000281.H2_pilon	AUGUSTUS	intron	678930	679168	0.31	+	.	transcript_id	"g3922.t1";	gene_id	"g3922";
tig00000281.H2_pilon	AUGUSTUS	CDS	678775	678929	0.29	+	0	transcript_id	"g3922.t1";	gene_id	"g3922";
tig00000281.H2_pilon	AUGUSTUS	CDS	679169	679649	0.8	+	1	transcript_id	"g3922.t1";	gene_id	"g3922";
tig00000281.H2_pilon	AUGUSTUS	stop_codon	679650	679652	.	+	0	transcript_id	"g3922.t1";	gene_id	"g3922";
tig00000281.H2_pilon	AUGUSTUS	gene	680292	681927	0.15	+	.	g3923;OG0001239;Sporulation-regulated protein 3
tig00000281.H2_pilon	AUGUSTUS	transcript	680292	681927	0.15	+	.	g3923.t1
tig00000281.H2_pilon	AUGUSTUS	start_codon	680292	680294	.	+	0	transcript_id	"g3923.t1";	gene_id	"g3923";
tig00000281.H2_pilon	AUGUSTUS	intron	680326	680396	0.44	+	.	transcript_id	"g3923.t1";	gene_id	"g3923";
tig00000281.H2_pilon	AUGUSTUS	intron	680483	680632	0.99	+	.	transcript_id	"g3923.t1";	gene_id	"g3923";
tig00000281.H2_pilon	AUGUSTUS	intron	681453	681535	0.33	+	.	transcript_id	"g3923.t1";	gene_id	"g3923";
tig00000281.H2_pilon	AUGUSTUS	CDS	680292	680325	0.58	+	0	transcript_id	"g3923.t1";	gene_id	"g3923";
tig00000281.H2_pilon	AUGUSTUS	CDS	680397	680482	0.45	+	2	transcript_id	"g3923.t1";	gene_id	"g3923";
tig00000281.H2_pilon	AUGUSTUS	CDS	680633	681452	0.42	+	0	transcript_id	"g3923.t1";	gene_id	"g3923";
tig00000281.H2_pilon	AUGUSTUS	CDS	681536	681924	0.34	+	2	transcript_id	"g3923.t1";	gene_id	"g3923";
tig00000281.H2_pilon	AUGUSTUS	stop_codon	681925	681927	.	+	0	transcript_id	"g3923.t1";	gene_id	"g3923";
tig00000281.H2_pilon	AUGUSTUS	gene	682245	683195	0.98	-	.	g3924;OG0001238;hypothetical protein
tig00000281.H2_pilon	AUGUSTUS	transcript	682245	683195	0.98	-	.	g3924.t1
tig00000281.H2_pilon	AUGUSTUS	stop_codon	682245	682247	.	-	0	transcript_id	"g3924.t1";	gene_id	"g3924";
tig00000281.H2_pilon	AUGUSTUS	CDS	682248	683195	0.98	-	0	transcript_id	"g3924.t1";	gene_id	"g3924";
tig00000281.H2_pilon	AUGUSTUS	start_codon	683193	683195	.	-	0	transcript_id	"g3924.t1";	gene_id	"g3924";
tig00000281.H2_pilon	AUGUSTUS	gene	684173	685147	0.48	+	.	g3925;OG0001237;hypothetical protein
tig00000281.H2_pilon	AUGUSTUS	transcript	684173	685147	0.48	+	.	g3925.t1
tig00000281.H2_pilon	AUGUSTUS	start_codon	684173	684175	.	+	0	transcript_id	"g3925.t1";	gene_id	"g3925";
tig00000281.H2_pilon	AUGUSTUS	CDS	684173	685144	0.48	+	0	transcript_id	"g3925.t1";	gene_id	"g3925";
tig00000281.H2_pilon	AUGUSTUS	stop_codon	685145	685147	.	+	0	transcript_id	"g3925.t1";	gene_id	"g3925";
tig00000281.H2_pilon	AUGUSTUS	gene	685802	687220	1	-	.	g3926;OG0001236;Glycolipid 2-alpha-mannosyltransferase 1
tig00000281.H2_pilon	AUGUSTUS	transcript	685802	687220	1	-	.	g3926.t1
tig00000281.H2_pilon	AUGUSTUS	stop_codon	685802	685804	.	-	0	transcript_id	"g3926.t1";	gene_id	"g3926";
tig00000281.H2_pilon	AUGUSTUS	CDS	685805	687220	1	-	0	transcript_id	"g3926.t1";	gene_id	"g3926";
tig00000281.H2_pilon	AUGUSTUS	start_codon	687218	687220	.	-	0	transcript_id	"g3926.t1";	gene_id	"g3926";
tig00000281.H2_pilon	AUGUSTUS	gene	687821	689275	0.94	-	.	g3927;OG0001235;Zinc/cadmium resistance protein
tig00000281.H2_pilon	AUGUSTUS	transcript	687821	689275	0.94	-	.	g3927.t1
tig00000281.H2_pilon	AUGUSTUS	stop_codon	687821	687823	.	-	0	transcript_id	"g3927.t1";	gene_id	"g3927";
tig00000281.H2_pilon	AUGUSTUS	CDS	687824	689275	0.94	-	0	transcript_id	"g3927.t1";	gene_id	"g3927";
tig00000281.H2_pilon	AUGUSTUS	start_codon	689273	689275	.	-	0	transcript_id	"g3927.t1";	gene_id	"g3927";
tig00000281.H2_pilon	AUGUSTUS	gene	693920	694825	0.96	-	.	g3928;OG0001234;Uncharacterized protein YMR244W
tig00000281.H2_pilon	AUGUSTUS	transcript	693920	694825	0.96	-	.	g3928.t1
tig00000281.H2_pilon	AUGUSTUS	stop_codon	693920	693922	.	-	0	transcript_id	"g3928.t1";	gene_id	"g3928";
tig00000281.H2_pilon	AUGUSTUS	CDS	693923	694825	0.96	-	0	transcript_id	"g3928.t1";	gene_id	"g3928";
tig00000281.H2_pilon	AUGUSTUS	start_codon	694823	694825	.	-	0	transcript_id	"g3928.t1";	gene_id	"g3928";
tig00000281.H2_pilon	AUGUSTUS	gene	698770	701370	0.88	+	.	g3929;OG0001233;Pumilio homology domain family member 4
tig00000281.H2_pilon	AUGUSTUS	transcript	698770	701370	0.88	+	.	g3929.t1
tig00000281.H2_pilon	AUGUSTUS	start_codon	698770	698772	.	+	0	transcript_id	"g3929.t1";	gene_id	"g3929";
tig00000281.H2_pilon	AUGUSTUS	CDS	698770	701367	0.88	+	0	transcript_id	"g3929.t1";	gene_id	"g3929";
tig00000281.H2_pilon	AUGUSTUS	stop_codon	701368	701370	.	+	0	transcript_id	"g3929.t1";	gene_id	"g3929";
tig00000281.H2_pilon	AUGUSTUS	gene	702629	703717	1	+	.	g3930;OG0001232;Delta(24(24(1)))-sterol reductase
tig00000281.H2_pilon	AUGUSTUS	transcript	702629	703717	1	+	.	g3930.t1
tig00000281.H2_pilon	AUGUSTUS	start_codon	702629	702631	.	+	0	transcript_id	"g3930.t1";	gene_id	"g3930";
tig00000281.H2_pilon	AUGUSTUS	CDS	702629	703714	1	+	0	transcript_id	"g3930.t1";	gene_id	"g3930";
tig00000281.H2_pilon	AUGUSTUS	stop_codon	703715	703717	.	+	0	transcript_id	"g3930.t1";	gene_id	"g3930";
tig00000281.H2_pilon	AUGUSTUS	gene	704435	705168	0.88	-	.	g3931;OG0001231;Proteasome subunit alpha type-1
tig00000281.H2_pilon	AUGUSTUS	transcript	704435	705168	0.88	-	.	g3931.t1
tig00000281.H2_pilon	AUGUSTUS	stop_codon	704435	704437	.	-	0	transcript_id	"g3931.t1";	gene_id	"g3931";
tig00000281.H2_pilon	AUGUSTUS	intron	705007	705161	0.89	-	.	transcript_id	"g3931.t1";	gene_id	"g3931";
tig00000281.H2_pilon	AUGUSTUS	CDS	704438	705006	0.88	-	2	transcript_id	"g3931.t1";	gene_id	"g3931";
tig00000281.H2_pilon	AUGUSTUS	CDS	705162	705168	0.9	-	0	transcript_id	"g3931.t1";	gene_id	"g3931";
tig00000281.H2_pilon	AUGUSTUS	start_codon	705166	705168	.	-	0	transcript_id	"g3931.t1";	gene_id	"g3931";
tig00000281.H2_pilon	AUGUSTUS	gene	705929	706483	0.85	+	.	g3932;OG0001230;hypothetical protein
tig00000281.H2_pilon	AUGUSTUS	transcript	705929	706483	0.85	+	.	g3932.t1
tig00000281.H2_pilon	AUGUSTUS	start_codon	705929	705931	.	+	0	transcript_id	"g3932.t1";	gene_id	"g3932";
tig00000281.H2_pilon	AUGUSTUS	CDS	705929	706480	0.85	+	0	transcript_id	"g3932.t1";	gene_id	"g3932";
tig00000281.H2_pilon	AUGUSTUS	stop_codon	706481	706483	.	+	0	transcript_id	"g3932.t1";	gene_id	"g3932";
tig00000281.H2_pilon	AUGUSTUS	gene	707186	708802	0.72	-	.	g3933;OG0001229;Transcription initiation factor TFIID subunit 7
tig00000281.H2_pilon	AUGUSTUS	transcript	707186	708802	0.72	-	.	g3933.t1
tig00000281.H2_pilon	AUGUSTUS	stop_codon	707186	707188	.	-	0	transcript_id	"g3933.t1";	gene_id	"g3933";
tig00000281.H2_pilon	AUGUSTUS	CDS	707189	708802	0.72	-	0	transcript_id	"g3933.t1";	gene_id	"g3933";
tig00000281.H2_pilon	AUGUSTUS	start_codon	708800	708802	.	-	0	transcript_id	"g3933.t1";	gene_id	"g3933";
tig00000281.H2_pilon	AUGUSTUS	gene	709196	710281	1	+	.	g3934;OG0001228;Mitochondrial transcription factor 1
tig00000281.H2_pilon	AUGUSTUS	transcript	709196	710281	1	+	.	g3934.t1
tig00000281.H2_pilon	AUGUSTUS	start_codon	709196	709198	.	+	0	transcript_id	"g3934.t1";	gene_id	"g3934";
tig00000281.H2_pilon	AUGUSTUS	CDS	709196	710278	1	+	0	transcript_id	"g3934.t1";	gene_id	"g3934";
tig00000281.H2_pilon	AUGUSTUS	stop_codon	710279	710281	.	+	0	transcript_id	"g3934.t1";	gene_id	"g3934";
tig00000281.H2_pilon	AUGUSTUS	gene	710797	712119	0.98	+	.	g3935;OG0001227;Nonsense-mediated decay protein 4
tig00000281.H2_pilon	AUGUSTUS	transcript	710797	712119	0.98	+	.	g3935.t1
tig00000281.H2_pilon	AUGUSTUS	start_codon	710797	710799	.	+	0	transcript_id	"g3935.t1";	gene_id	"g3935";
tig00000281.H2_pilon	AUGUSTUS	CDS	710797	712116	0.98	+	0	transcript_id	"g3935.t1";	gene_id	"g3935";
tig00000281.H2_pilon	AUGUSTUS	stop_codon	712117	712119	.	+	0	transcript_id	"g3935.t1";	gene_id	"g3935";
tig00000281.H2_pilon	AUGUSTUS	gene	713130	714461	1	-	.	g3936;OG0001226;PHO85 cyclin-10
tig00000281.H2_pilon	AUGUSTUS	transcript	713130	714461	1	-	.	g3936.t1
tig00000281.H2_pilon	AUGUSTUS	stop_codon	713130	713132	.	-	0	transcript_id	"g3936.t1";	gene_id	"g3936";
tig00000281.H2_pilon	AUGUSTUS	CDS	713133	714461	1	-	0	transcript_id	"g3936.t1";	gene_id	"g3936";
tig00000281.H2_pilon	AUGUSTUS	start_codon	714459	714461	.	-	0	transcript_id	"g3936.t1";	gene_id	"g3936";
tig00000281.H2_pilon	AUGUSTUS	gene	715210	717252	1	-	.	g3937;OG0000020;Endoplasmic reticulum chaperone BiP
tig00000281.H2_pilon	AUGUSTUS	transcript	715210	717252	1	-	.	g3937.t1
tig00000281.H2_pilon	AUGUSTUS	stop_codon	715210	715212	.	-	0	transcript_id	"g3937.t1";	gene_id	"g3937";
tig00000281.H2_pilon	AUGUSTUS	CDS	715213	717252	1	-	0	transcript_id	"g3937.t1";	gene_id	"g3937";
tig00000281.H2_pilon	AUGUSTUS	start_codon	717250	717252	.	-	0	transcript_id	"g3937.t1";	gene_id	"g3937";
tig00000281.H2_pilon	AUGUSTUS	gene	718545	720950	1	+	.	g3938;OG0001225;ATP-dependent RNA helicase DRS1
tig00000281.H2_pilon	AUGUSTUS	transcript	718545	720950	1	+	.	g3938.t1
tig00000281.H2_pilon	AUGUSTUS	start_codon	718545	718547	.	+	0	transcript_id	"g3938.t1";	gene_id	"g3938";
tig00000281.H2_pilon	AUGUSTUS	CDS	718545	720947	1	+	0	transcript_id	"g3938.t1";	gene_id	"g3938";
tig00000281.H2_pilon	AUGUSTUS	stop_codon	720948	720950	.	+	0	transcript_id	"g3938.t1";	gene_id	"g3938";
tig00000281.H2_pilon	AUGUSTUS	gene	721299	723122	0.87	-	.	g3939;OG0001224;Uncharacterized protein YLL007C
tig00000281.H2_pilon	AUGUSTUS	transcript	721299	723122	0.87	-	.	g3939.t1
tig00000281.H2_pilon	AUGUSTUS	stop_codon	721299	721301	.	-	0	transcript_id	"g3939.t1";	gene_id	"g3939";
tig00000281.H2_pilon	AUGUSTUS	CDS	721302	723122	0.87	-	0	transcript_id	"g3939.t1";	gene_id	"g3939";
tig00000281.H2_pilon	AUGUSTUS	start_codon	723120	723122	.	-	0	transcript_id	"g3939.t1";	gene_id	"g3939";
tig00000281.H2_pilon	AUGUSTUS	gene	723843	727399	0.65	-	.	g3940;OG0001223;Vacuolar protein sorting-associated protein 54
tig00000281.H2_pilon	AUGUSTUS	transcript	723843	727399	0.65	-	.	g3940.t1
tig00000281.H2_pilon	AUGUSTUS	stop_codon	723843	723845	.	-	0	transcript_id	"g3940.t1";	gene_id	"g3940";
tig00000281.H2_pilon	AUGUSTUS	intron	724346	724653	0.99	-	.	transcript_id	"g3940.t1";	gene_id	"g3940";
tig00000281.H2_pilon	AUGUSTUS	intron	727250	727366	0.76	-	.	transcript_id	"g3940.t1";	gene_id	"g3940";
tig00000281.H2_pilon	AUGUSTUS	CDS	723846	724345	1	-	2	transcript_id	"g3940.t1";	gene_id	"g3940";
tig00000281.H2_pilon	AUGUSTUS	CDS	724654	727249	0.94	-	0	transcript_id	"g3940.t1";	gene_id	"g3940";
tig00000281.H2_pilon	AUGUSTUS	CDS	727367	727399	0.67	-	0	transcript_id	"g3940.t1";	gene_id	"g3940";
tig00000281.H2_pilon	AUGUSTUS	start_codon	727397	727399	.	-	0	transcript_id	"g3940.t1";	gene_id	"g3940";
tig00000281.H2_pilon	AUGUSTUS	gene	727429	728197	0.65	-	.	g3941;;hypothetical protein
tig00000281.H2_pilon	AUGUSTUS	transcript	727429	728197	0.65	-	.	g3941.t1
tig00000281.H2_pilon	AUGUSTUS	stop_codon	727429	727431	.	-	0	transcript_id	"g3941.t1";	gene_id	"g3941";
tig00000281.H2_pilon	AUGUSTUS	intron	727816	727933	0.85	-	.	transcript_id	"g3941.t1";	gene_id	"g3941";
tig00000281.H2_pilon	AUGUSTUS	CDS	727432	727815	0.67	-	0	transcript_id	"g3941.t1";	gene_id	"g3941";
tig00000281.H2_pilon	AUGUSTUS	CDS	727934	728197	0.91	-	0	transcript_id	"g3941.t1";	gene_id	"g3941";
tig00000281.H2_pilon	AUGUSTUS	start_codon	728195	728197	.	-	0	transcript_id	"g3941.t1";	gene_id	"g3941";
tig00000281.H2_pilon	AUGUSTUS	gene	728605	729036	0.46	-	.	g3942;OG0000217;Uncharacterized transporter YDR338C
tig00000281.H2_pilon	AUGUSTUS	transcript	728605	729036	0.46	-	.	g3942.t1
tig00000281.H2_pilon	AUGUSTUS	stop_codon	728605	728607	.	-	0	transcript_id	"g3942.t1";	gene_id	"g3942";
tig00000281.H2_pilon	AUGUSTUS	CDS	728608	729036	0.46	-	0	transcript_id	"g3942.t1";	gene_id	"g3942";
tig00000281.H2_pilon	AUGUSTUS	start_codon	729034	729036	.	-	0	transcript_id	"g3942.t1";	gene_id	"g3942";
tig00000281.H2_pilon	AUGUSTUS	gene	729121	730434	0.5	-	.	g3943;OG0000217;Uncharacterized transporter YDR338C
tig00000281.H2_pilon	AUGUSTUS	transcript	729121	730434	0.5	-	.	g3943.t1
tig00000281.H2_pilon	AUGUSTUS	stop_codon	729121	729123	.	-	0	transcript_id	"g3943.t1";	gene_id	"g3943";
tig00000281.H2_pilon	AUGUSTUS	CDS	729124	730434	0.5	-	0	transcript_id	"g3943.t1";	gene_id	"g3943";
tig00000281.H2_pilon	AUGUSTUS	start_codon	730432	730434	.	-	0	transcript_id	"g3943.t1";	gene_id	"g3943";
tig00000281.H2_pilon	AUGUSTUS	gene	737921	738370	0.57	-	.	g3944;OG0001222;hypothetical protein
tig00000281.H2_pilon	AUGUSTUS	transcript	737921	738370	0.57	-	.	g3944.t1
tig00000281.H2_pilon	AUGUSTUS	stop_codon	737921	737923	.	-	0	transcript_id	"g3944.t1";	gene_id	"g3944";
tig00000281.H2_pilon	AUGUSTUS	intron	738183	738305	0.57	-	.	transcript_id	"g3944.t1";	gene_id	"g3944";
tig00000281.H2_pilon	AUGUSTUS	CDS	737924	738182	0.7	-	1	transcript_id	"g3944.t1";	gene_id	"g3944";
tig00000281.H2_pilon	AUGUSTUS	CDS	738306	738370	0.57	-	0	transcript_id	"g3944.t1";	gene_id	"g3944";
tig00000281.H2_pilon	AUGUSTUS	start_codon	738368	738370	.	-	0	transcript_id	"g3944.t1";	gene_id	"g3944";
tig00000281.H2_pilon	AUGUSTUS	gene	742738	747218	0.33	-	.	g3945;OG0000035;Copia protein
tig00000281.H2_pilon	AUGUSTUS	transcript	742738	747218	0.33	-	.	g3945.t1
tig00000281.H2_pilon	AUGUSTUS	stop_codon	742738	742740	.	-	0	transcript_id	"g3945.t1";	gene_id	"g3945";
tig00000281.H2_pilon	AUGUSTUS	intron	744879	745274	0.44	-	.	transcript_id	"g3945.t1";	gene_id	"g3945";
tig00000281.H2_pilon	AUGUSTUS	intron	746710	746894	0.78	-	.	transcript_id	"g3945.t1";	gene_id	"g3945";
tig00000281.H2_pilon	AUGUSTUS	CDS	742741	744878	0.67	-	2	transcript_id	"g3945.t1";	gene_id	"g3945";
tig00000281.H2_pilon	AUGUSTUS	CDS	745275	746709	0.33	-	0	transcript_id	"g3945.t1";	gene_id	"g3945";
tig00000281.H2_pilon	AUGUSTUS	CDS	746895	747218	0.92	-	0	transcript_id	"g3945.t1";	gene_id	"g3945";
tig00000281.H2_pilon	AUGUSTUS	start_codon	747216	747218	.	-	0	transcript_id	"g3945.t1";	gene_id	"g3945";
tig00000281.H2_pilon	AUGUSTUS	gene	757064	758106	0.26	-	.	g3946;OG0001221;hypothetical protein
tig00000281.H2_pilon	AUGUSTUS	transcript	757064	758106	0.26	-	.	g3946.t1
tig00000281.H2_pilon	AUGUSTUS	stop_codon	757064	757066	.	-	0	transcript_id	"g3946.t1";	gene_id	"g3946";
tig00000281.H2_pilon	AUGUSTUS	intron	757589	757770	0.29	-	.	transcript_id	"g3946.t1";	gene_id	"g3946";
tig00000281.H2_pilon	AUGUSTUS	CDS	757067	757588	0.3	-	0	transcript_id	"g3946.t1";	gene_id	"g3946";
tig00000281.H2_pilon	AUGUSTUS	CDS	757771	758106	0.26	-	0	transcript_id	"g3946.t1";	gene_id	"g3946";
tig00000281.H2_pilon	AUGUSTUS	start_codon	758104	758106	.	-	0	transcript_id	"g3946.t1";	gene_id	"g3946";
tig00000281.H2_pilon	AUGUSTUS	gene	759503	760675	0.64	+	.	g3947;OG0000077;Isocitrate dehydrogenase [NADP] peroxisomal
tig00000281.H2_pilon	AUGUSTUS	transcript	759503	760675	0.64	+	.	g3947.t1
tig00000281.H2_pilon	AUGUSTUS	start_codon	759503	759505	.	+	0	transcript_id	"g3947.t1";	gene_id	"g3947";
tig00000281.H2_pilon	AUGUSTUS	intron	760032	760178	0.72	+	.	transcript_id	"g3947.t1";	gene_id	"g3947";
tig00000281.H2_pilon	AUGUSTUS	CDS	759503	760031	0.64	+	0	transcript_id	"g3947.t1";	gene_id	"g3947";
tig00000281.H2_pilon	AUGUSTUS	CDS	760179	760672	0.72	+	2	transcript_id	"g3947.t1";	gene_id	"g3947";
tig00000281.H2_pilon	AUGUSTUS	stop_codon	760673	760675	.	+	0	transcript_id	"g3947.t1";	gene_id	"g3947";
tig00000281.H2_pilon	AUGUSTUS	gene	760920	762083	1	+	.	g3948;OG0001220;Uncharacterized protein C18B11.02c
tig00000281.H2_pilon	AUGUSTUS	transcript	760920	762083	1	+	.	g3948.t1
tig00000281.H2_pilon	AUGUSTUS	start_codon	760920	760922	.	+	0	transcript_id	"g3948.t1";	gene_id	"g3948";
tig00000281.H2_pilon	AUGUSTUS	CDS	760920	762080	1	+	0	transcript_id	"g3948.t1";	gene_id	"g3948";
tig00000281.H2_pilon	AUGUSTUS	stop_codon	762081	762083	.	+	0	transcript_id	"g3948.t1";	gene_id	"g3948";
tig00000281.H2_pilon	AUGUSTUS	gene	762237	762548	1	-	.	g3949;OG0000080;Histone H4
tig00000281.H2_pilon	AUGUSTUS	transcript	762237	762548	1	-	.	g3949.t1
tig00000281.H2_pilon	AUGUSTUS	stop_codon	762237	762239	.	-	0	transcript_id	"g3949.t1";	gene_id	"g3949";
tig00000281.H2_pilon	AUGUSTUS	CDS	762240	762548	1	-	0	transcript_id	"g3949.t1";	gene_id	"g3949";
tig00000281.H2_pilon	AUGUSTUS	start_codon	762546	762548	.	-	0	transcript_id	"g3949.t1";	gene_id	"g3949";
tig00000281.H2_pilon	AUGUSTUS	gene	763206	763550	1	+	.	g3950;OG0000096;Histone H3.1/H3.2
tig00000281.H2_pilon	AUGUSTUS	transcript	763206	763550	1	+	.	g3950.t1
tig00000281.H2_pilon	AUGUSTUS	start_codon	763206	763208	.	+	0	transcript_id	"g3950.t1";	gene_id	"g3950";
tig00000281.H2_pilon	AUGUSTUS	CDS	763206	763547	1	+	0	transcript_id	"g3950.t1";	gene_id	"g3950";
tig00000281.H2_pilon	AUGUSTUS	stop_codon	763548	763550	.	+	0	transcript_id	"g3950.t1";	gene_id	"g3950";
tig00000281.H2_pilon	AUGUSTUS	gene	764076	764561	1	+	.	g3951;OG0001219;Altered inheritance of mitochondria protein 19, mitochondrial
tig00000281.H2_pilon	AUGUSTUS	transcript	764076	764561	1	+	.	g3951.t1
tig00000281.H2_pilon	AUGUSTUS	start_codon	764076	764078	.	+	0	transcript_id	"g3951.t1";	gene_id	"g3951";
tig00000281.H2_pilon	AUGUSTUS	CDS	764076	764558	1	+	0	transcript_id	"g3951.t1";	gene_id	"g3951";
tig00000281.H2_pilon	AUGUSTUS	stop_codon	764559	764561	.	+	0	transcript_id	"g3951.t1";	gene_id	"g3951";
tig00000281.H2_pilon	AUGUSTUS	gene	764791	765876	1	-	.	g3952;OG0001218;Tyrosine-protein phosphatase SIW14
tig00000281.H2_pilon	AUGUSTUS	transcript	764791	765876	1	-	.	g3952.t1
tig00000281.H2_pilon	AUGUSTUS	stop_codon	764791	764793	.	-	0	transcript_id	"g3952.t1";	gene_id	"g3952";
tig00000281.H2_pilon	AUGUSTUS	CDS	764794	765876	1	-	0	transcript_id	"g3952.t1";	gene_id	"g3952";
tig00000281.H2_pilon	AUGUSTUS	start_codon	765874	765876	.	-	0	transcript_id	"g3952.t1";	gene_id	"g3952";
tig00000281.H2_pilon	AUGUSTUS	gene	767277	769790	0.67	-	.	g3953;OG0001217;U3 small nucleolar RNA-associated protein 25
tig00000281.H2_pilon	AUGUSTUS	transcript	767277	769790	0.67	-	.	g3953.t1
tig00000281.H2_pilon	AUGUSTUS	stop_codon	767277	767279	.	-	0	transcript_id	"g3953.t1";	gene_id	"g3953";
tig00000281.H2_pilon	AUGUSTUS	CDS	767280	769790	0.67	-	0	transcript_id	"g3953.t1";	gene_id	"g3953";
tig00000281.H2_pilon	AUGUSTUS	start_codon	769788	769790	.	-	0	transcript_id	"g3953.t1";	gene_id	"g3953";
tig00000281.H2_pilon	AUGUSTUS	gene	770582	772591	0.93	+	.	g3954;OG0001216;Protein ICE2
tig00000281.H2_pilon	AUGUSTUS	transcript	770582	772591	0.93	+	.	g3954.t1
tig00000281.H2_pilon	AUGUSTUS	start_codon	770582	770584	.	+	0	transcript_id	"g3954.t1";	gene_id	"g3954";
tig00000281.H2_pilon	AUGUSTUS	CDS	770582	772588	0.93	+	0	transcript_id	"g3954.t1";	gene_id	"g3954";
tig00000281.H2_pilon	AUGUSTUS	stop_codon	772589	772591	.	+	0	transcript_id	"g3954.t1";	gene_id	"g3954";
tig00000281.H2_pilon	AUGUSTUS	gene	775559	778759	1	+	.	g3955;OG0001215;Importin beta-like protein KAP120
tig00000281.H2_pilon	AUGUSTUS	transcript	775559	778759	1	+	.	g3955.t1
tig00000281.H2_pilon	AUGUSTUS	start_codon	775559	775561	.	+	0	transcript_id	"g3955.t1";	gene_id	"g3955";
tig00000281.H2_pilon	AUGUSTUS	CDS	775559	778756	1	+	0	transcript_id	"g3955.t1";	gene_id	"g3955";
tig00000281.H2_pilon	AUGUSTUS	stop_codon	778757	778759	.	+	0	transcript_id	"g3955.t1";	gene_id	"g3955";
tig00000281.H2_pilon	AUGUSTUS	gene	779300	780406	1	-	.	g3956;OG0001214;Protein SAN1
tig00000281.H2_pilon	AUGUSTUS	transcript	779300	780406	1	-	.	g3956.t1
tig00000281.H2_pilon	AUGUSTUS	stop_codon	779300	779302	.	-	0	transcript_id	"g3956.t1";	gene_id	"g3956";
tig00000281.H2_pilon	AUGUSTUS	CDS	779303	780406	1	-	0	transcript_id	"g3956.t1";	gene_id	"g3956";
tig00000281.H2_pilon	AUGUSTUS	start_codon	780404	780406	.	-	0	transcript_id	"g3956.t1";	gene_id	"g3956";
tig00000281.H2_pilon	AUGUSTUS	gene	782755	784374	0.8	-	.	g3957;OG0001213;31 kDa ribonucleoprotein, chloroplastic
tig00000281.H2_pilon	AUGUSTUS	transcript	782755	784374	0.8	-	.	g3957.t1
tig00000281.H2_pilon	AUGUSTUS	stop_codon	782755	782757	.	-	0	transcript_id	"g3957.t1";	gene_id	"g3957";
tig00000281.H2_pilon	AUGUSTUS	CDS	782758	784374	0.8	-	0	transcript_id	"g3957.t1";	gene_id	"g3957";
tig00000281.H2_pilon	AUGUSTUS	start_codon	784372	784374	.	-	0	transcript_id	"g3957.t1";	gene_id	"g3957";
tig00000281.H2_pilon	AUGUSTUS	gene	786697	787572	1	-	.	g3958;OG0001212;mRNA 3'-end-processing protein RNA15
tig00000281.H2_pilon	AUGUSTUS	transcript	786697	787572	1	-	.	g3958.t1
tig00000281.H2_pilon	AUGUSTUS	stop_codon	786697	786699	.	-	0	transcript_id	"g3958.t1";	gene_id	"g3958";
tig00000281.H2_pilon	AUGUSTUS	CDS	786700	787572	1	-	0	transcript_id	"g3958.t1";	gene_id	"g3958";
tig00000281.H2_pilon	AUGUSTUS	start_codon	787570	787572	.	-	0	transcript_id	"g3958.t1";	gene_id	"g3958";
tig00000281.H2_pilon	AUGUSTUS	gene	788688	789131	1	+	.	g3959;OG0001211;Transcription elongation factor S-II
tig00000281.H2_pilon	AUGUSTUS	transcript	788688	789131	1	+	.	g3959.t1
tig00000281.H2_pilon	AUGUSTUS	start_codon	788688	788690	.	+	0	transcript_id	"g3959.t1";	gene_id	"g3959";
tig00000281.H2_pilon	AUGUSTUS	CDS	788688	789128	1	+	0	transcript_id	"g3959.t1";	gene_id	"g3959";
tig00000281.H2_pilon	AUGUSTUS	stop_codon	789129	789131	.	+	0	transcript_id	"g3959.t1";	gene_id	"g3959";
tig00000281.H2_pilon	AUGUSTUS	gene	789398	789910	0.9	-	.	g3960;OG0004725;hypothetical protein
tig00000281.H2_pilon	AUGUSTUS	transcript	789398	789910	0.9	-	.	g3960.t1
tig00000281.H2_pilon	AUGUSTUS	stop_codon	789398	789400	.	-	0	transcript_id	"g3960.t1";	gene_id	"g3960";
tig00000281.H2_pilon	AUGUSTUS	CDS	789401	789910	0.9	-	0	transcript_id	"g3960.t1";	gene_id	"g3960";
tig00000281.H2_pilon	AUGUSTUS	start_codon	789908	789910	.	-	0	transcript_id	"g3960.t1";	gene_id	"g3960";
tig00000281.H2_pilon	AUGUSTUS	gene	790457	791074	0.92	-	.	g3961;OG0001210;Peptidyl-tRNA hydrolase
tig00000281.H2_pilon	AUGUSTUS	transcript	790457	791074	0.92	-	.	g3961.t1
tig00000281.H2_pilon	AUGUSTUS	stop_codon	790457	790459	.	-	0	transcript_id	"g3961.t1";	gene_id	"g3961";
tig00000281.H2_pilon	AUGUSTUS	CDS	790460	791074	0.92	-	0	transcript_id	"g3961.t1";	gene_id	"g3961";
tig00000281.H2_pilon	AUGUSTUS	start_codon	791072	791074	.	-	0	transcript_id	"g3961.t1";	gene_id	"g3961";
tig00000281.H2_pilon	AUGUSTUS	gene	792342	793313	0.99	-	.	g3962;OG0001209;Sphingolipid long chain base-responsive protein PIL1
tig00000281.H2_pilon	AUGUSTUS	transcript	792342	793313	0.99	-	.	g3962.t1
tig00000281.H2_pilon	AUGUSTUS	stop_codon	792342	792344	.	-	0	transcript_id	"g3962.t1";	gene_id	"g3962";
tig00000281.H2_pilon	AUGUSTUS	CDS	792345	793313	0.99	-	0	transcript_id	"g3962.t1";	gene_id	"g3962";
tig00000281.H2_pilon	AUGUSTUS	start_codon	793311	793313	.	-	0	transcript_id	"g3962.t1";	gene_id	"g3962";
tig00000281.H2_pilon	AUGUSTUS	gene	795165	796430	1	-	.	g3963;OG0001208;Histone acetyltransferase type B catalytic subunit
tig00000281.H2_pilon	AUGUSTUS	transcript	795165	796430	1	-	.	g3963.t1
tig00000281.H2_pilon	AUGUSTUS	stop_codon	795165	795167	.	-	0	transcript_id	"g3963.t1";	gene_id	"g3963";
tig00000281.H2_pilon	AUGUSTUS	CDS	795168	796430	1	-	0	transcript_id	"g3963.t1";	gene_id	"g3963";
tig00000281.H2_pilon	AUGUSTUS	start_codon	796428	796430	.	-	0	transcript_id	"g3963.t1";	gene_id	"g3963";
tig00000281.H2_pilon	AUGUSTUS	gene	796676	800120	0.48	-	.	g3964;OG0001207;Vacuolar amino acid transporter 1
tig00000281.H2_pilon	AUGUSTUS	transcript	796676	800120	0.48	-	.	g3964.t1
tig00000281.H2_pilon	AUGUSTUS	stop_codon	796676	796678	.	-	0	transcript_id	"g3964.t1";	gene_id	"g3964";
tig00000281.H2_pilon	AUGUSTUS	intron	797991	798492	0.48	-	.	transcript_id	"g3964.t1";	gene_id	"g3964";
tig00000281.H2_pilon	AUGUSTUS	CDS	796679	797990	0.59	-	1	transcript_id	"g3964.t1";	gene_id	"g3964";
tig00000281.H2_pilon	AUGUSTUS	CDS	798493	800120	0.52	-	0	transcript_id	"g3964.t1";	gene_id	"g3964";
tig00000281.H2_pilon	AUGUSTUS	start_codon	800118	800120	.	-	0	transcript_id	"g3964.t1";	gene_id	"g3964";
tig00000281.H2_pilon	AUGUSTUS	gene	800712	803924	1	+	.	g3965;OG0001206;Isoleucine--tRNA ligase, mitochondrial
tig00000281.H2_pilon	AUGUSTUS	transcript	800712	803924	1	+	.	g3965.t1
tig00000281.H2_pilon	AUGUSTUS	start_codon	800712	800714	.	+	0	transcript_id	"g3965.t1";	gene_id	"g3965";
tig00000281.H2_pilon	AUGUSTUS	CDS	800712	803921	1	+	0	transcript_id	"g3965.t1";	gene_id	"g3965";
tig00000281.H2_pilon	AUGUSTUS	stop_codon	803922	803924	.	+	0	transcript_id	"g3965.t1";	gene_id	"g3965";
tig00000281.H2_pilon	AUGUSTUS	gene	804809	806158	1	-	.	g3966;OG0001205;Dolichyl-diphosphooligosaccharide--protein glycosyltransferase subunit WBP1
tig00000281.H2_pilon	AUGUSTUS	transcript	804809	806158	1	-	.	g3966.t1
tig00000281.H2_pilon	AUGUSTUS	stop_codon	804809	804811	.	-	0	transcript_id	"g3966.t1";	gene_id	"g3966";
tig00000281.H2_pilon	AUGUSTUS	CDS	804812	806158	1	-	0	transcript_id	"g3966.t1";	gene_id	"g3966";
tig00000281.H2_pilon	AUGUSTUS	start_codon	806156	806158	.	-	0	transcript_id	"g3966.t1";	gene_id	"g3966";
tig00000281.H2_pilon	AUGUSTUS	gene	806542	806831	0.48	+	.	g3967;OG0004684;hypothetical protein
tig00000281.H2_pilon	AUGUSTUS	transcript	806542	806831	0.48	+	.	g3967.t1
tig00000281.H2_pilon	AUGUSTUS	start_codon	806542	806544	.	+	0	transcript_id	"g3967.t1";	gene_id	"g3967";
tig00000281.H2_pilon	AUGUSTUS	intron	806636	806724	0.48	+	.	transcript_id	"g3967.t1";	gene_id	"g3967";
tig00000281.H2_pilon	AUGUSTUS	CDS	806542	806635	0.5	+	0	transcript_id	"g3967.t1";	gene_id	"g3967";
tig00000281.H2_pilon	AUGUSTUS	CDS	806725	806828	0.48	+	2	transcript_id	"g3967.t1";	gene_id	"g3967";
tig00000281.H2_pilon	AUGUSTUS	stop_codon	806829	806831	.	+	0	transcript_id	"g3967.t1";	gene_id	"g3967";
tig00000281.H2_pilon	AUGUSTUS	gene	807223	808101	1	+	.	g3968;OG0001204;Glucose-6-phosphate 1-epimerase
tig00000281.H2_pilon	AUGUSTUS	transcript	807223	808101	1	+	.	g3968.t1
tig00000281.H2_pilon	AUGUSTUS	start_codon	807223	807225	.	+	0	transcript_id	"g3968.t1";	gene_id	"g3968";
tig00000281.H2_pilon	AUGUSTUS	CDS	807223	808098	1	+	0	transcript_id	"g3968.t1";	gene_id	"g3968";
tig00000281.H2_pilon	AUGUSTUS	stop_codon	808099	808101	.	+	0	transcript_id	"g3968.t1";	gene_id	"g3968";
tig00000281.H2_pilon	AUGUSTUS	gene	808487	811552	0.67	-	.	g3969;OG0000215;Inositol-1,4,5-trisphosphate 5-phosphatase 1
tig00000281.H2_pilon	AUGUSTUS	transcript	808487	811552	0.67	-	.	g3969.t1
tig00000281.H2_pilon	AUGUSTUS	stop_codon	808487	808489	.	-	0	transcript_id	"g3969.t1";	gene_id	"g3969";
tig00000281.H2_pilon	AUGUSTUS	CDS	808490	811552	0.67	-	0	transcript_id	"g3969.t1";	gene_id	"g3969";
tig00000281.H2_pilon	AUGUSTUS	start_codon	811550	811552	.	-	0	transcript_id	"g3969.t1";	gene_id	"g3969";
tig00000281.H2_pilon	AUGUSTUS	gene	812765	820509	0.28	-	.	g3970;OG0000124;hypothetical protein
tig00000281.H2_pilon	AUGUSTUS	transcript	812765	820509	0.28	-	.	g3970.t1
tig00000281.H2_pilon	AUGUSTUS	stop_codon	812765	812767	.	-	0	transcript_id	"g3970.t1";	gene_id	"g3970";
tig00000281.H2_pilon	AUGUSTUS	intron	815228	815288	0.64	-	.	transcript_id	"g3970.t1";	gene_id	"g3970";
tig00000281.H2_pilon	AUGUSTUS	intron	816243	816333	0.95	-	.	transcript_id	"g3970.t1";	gene_id	"g3970";
tig00000281.H2_pilon	AUGUSTUS	intron	820123	820482	0.55	-	.	transcript_id	"g3970.t1";	gene_id	"g3970";
tig00000281.H2_pilon	AUGUSTUS	CDS	812768	815227	0.77	-	0	transcript_id	"g3970.t1";	gene_id	"g3970";
tig00000281.H2_pilon	AUGUSTUS	CDS	815289	816242	0.61	-	0	transcript_id	"g3970.t1";	gene_id	"g3970";
tig00000281.H2_pilon	AUGUSTUS	CDS	816334	820122	0.51	-	0	transcript_id	"g3970.t1";	gene_id	"g3970";
tig00000281.H2_pilon	AUGUSTUS	CDS	820483	820509	0.55	-	0	transcript_id	"g3970.t1";	gene_id	"g3970";
tig00000281.H2_pilon	AUGUSTUS	start_codon	820507	820509	.	-	0	transcript_id	"g3970.t1";	gene_id	"g3970";
tig00000281.H2_pilon	AUGUSTUS	gene	821910	823877	1	+	.	g3971;OG0001203;Protein RMD9-like, mitochondrial
tig00000281.H2_pilon	AUGUSTUS	transcript	821910	823877	1	+	.	g3971.t1
tig00000281.H2_pilon	AUGUSTUS	start_codon	821910	821912	.	+	0	transcript_id	"g3971.t1";	gene_id	"g3971";
tig00000281.H2_pilon	AUGUSTUS	CDS	821910	823874	1	+	0	transcript_id	"g3971.t1";	gene_id	"g3971";
tig00000281.H2_pilon	AUGUSTUS	stop_codon	823875	823877	.	+	0	transcript_id	"g3971.t1";	gene_id	"g3971";
tig00000281.H2_pilon	AUGUSTUS	gene	824682	825452	1	+	.	g3972;OG0001202;GTP-binding protein YPT52
tig00000281.H2_pilon	AUGUSTUS	transcript	824682	825452	1	+	.	g3972.t1
tig00000281.H2_pilon	AUGUSTUS	start_codon	824682	824684	.	+	0	transcript_id	"g3972.t1";	gene_id	"g3972";
tig00000281.H2_pilon	AUGUSTUS	CDS	824682	825449	1	+	0	transcript_id	"g3972.t1";	gene_id	"g3972";
tig00000281.H2_pilon	AUGUSTUS	stop_codon	825450	825452	.	+	0	transcript_id	"g3972.t1";	gene_id	"g3972";
tig00000281.H2_pilon	AUGUSTUS	gene	825475	828180	0.74	-	.	g3973;OG0001201;Probable serine/threonine-protein kinase IKS1
tig00000281.H2_pilon	AUGUSTUS	transcript	825475	828180	0.74	-	.	g3973.t1
tig00000281.H2_pilon	AUGUSTUS	stop_codon	825475	825477	.	-	0	transcript_id	"g3973.t1";	gene_id	"g3973";
tig00000281.H2_pilon	AUGUSTUS	intron	827871	828119	0.74	-	.	transcript_id	"g3973.t1";	gene_id	"g3973";
tig00000281.H2_pilon	AUGUSTUS	CDS	825478	827870	0.74	-	2	transcript_id	"g3973.t1";	gene_id	"g3973";
tig00000281.H2_pilon	AUGUSTUS	CDS	828120	828180	0.91	-	0	transcript_id	"g3973.t1";	gene_id	"g3973";
tig00000281.H2_pilon	AUGUSTUS	start_codon	828178	828180	.	-	0	transcript_id	"g3973.t1";	gene_id	"g3973";
tig00000281.H2_pilon	AUGUSTUS	gene	828610	829377	1	-	.	g3974;OG0001200;hypothetical protein
tig00000281.H2_pilon	AUGUSTUS	transcript	828610	829377	1	-	.	g3974.t1
tig00000281.H2_pilon	AUGUSTUS	stop_codon	828610	828612	.	-	0	transcript_id	"g3974.t1";	gene_id	"g3974";
tig00000281.H2_pilon	AUGUSTUS	CDS	828613	829377	1	-	0	transcript_id	"g3974.t1";	gene_id	"g3974";
tig00000281.H2_pilon	AUGUSTUS	start_codon	829375	829377	.	-	0	transcript_id	"g3974.t1";	gene_id	"g3974";
tig00000281.H2_pilon	AUGUSTUS	gene	830357	831452	0.98	+	.	g3975;OG0001199;hypothetical protein
tig00000281.H2_pilon	AUGUSTUS	transcript	830357	831452	0.98	+	.	g3975.t1
tig00000281.H2_pilon	AUGUSTUS	start_codon	830357	830359	.	+	0	transcript_id	"g3975.t1";	gene_id	"g3975";
tig00000281.H2_pilon	AUGUSTUS	intron	831112	831184	0.98	+	.	transcript_id	"g3975.t1";	gene_id	"g3975";
tig00000281.H2_pilon	AUGUSTUS	CDS	830357	831111	0.98	+	0	transcript_id	"g3975.t1";	gene_id	"g3975";
tig00000281.H2_pilon	AUGUSTUS	CDS	831185	831449	1	+	1	transcript_id	"g3975.t1";	gene_id	"g3975";
tig00000281.H2_pilon	AUGUSTUS	stop_codon	831450	831452	.	+	0	transcript_id	"g3975.t1";	gene_id	"g3975";
tig00000281.H2_pilon	AUGUSTUS	gene	832016	835435	1	-	.	g3976;OG0001198;Actin cytoskeleton-regulatory complex protein SLA1
tig00000281.H2_pilon	AUGUSTUS	transcript	832016	835435	1	-	.	g3976.t1
tig00000281.H2_pilon	AUGUSTUS	stop_codon	832016	832018	.	-	0	transcript_id	"g3976.t1";	gene_id	"g3976";
tig00000281.H2_pilon	AUGUSTUS	CDS	832019	835435	1	-	0	transcript_id	"g3976.t1";	gene_id	"g3976";
tig00000281.H2_pilon	AUGUSTUS	start_codon	835433	835435	.	-	0	transcript_id	"g3976.t1";	gene_id	"g3976";
tig00000281.H2_pilon	AUGUSTUS	gene	836947	837386	0.89	+	.	g3977;OG0004281;Cytosine deaminase
tig00000281.H2_pilon	AUGUSTUS	transcript	836947	837386	0.89	+	.	g3977.t1
tig00000281.H2_pilon	AUGUSTUS	start_codon	836947	836949	.	+	0	transcript_id	"g3977.t1";	gene_id	"g3977";
tig00000281.H2_pilon	AUGUSTUS	intron	837043	837161	0.99	+	.	transcript_id	"g3977.t1";	gene_id	"g3977";
tig00000281.H2_pilon	AUGUSTUS	CDS	836947	837042	0.97	+	0	transcript_id	"g3977.t1";	gene_id	"g3977";
tig00000281.H2_pilon	AUGUSTUS	CDS	837162	837383	0.92	+	0	transcript_id	"g3977.t1";	gene_id	"g3977";
tig00000281.H2_pilon	AUGUSTUS	stop_codon	837384	837386	.	+	0	transcript_id	"g3977.t1";	gene_id	"g3977";
tig00000281.H2_pilon	AUGUSTUS	gene	841220	842362	0.79	+	.	g3978;OG0001197;Pumilio domain-containing protein C6G9.14
tig00000281.H2_pilon	AUGUSTUS	transcript	841220	842362	0.79	+	.	g3978.t1
tig00000281.H2_pilon	AUGUSTUS	start_codon	841220	841222	.	+	0	transcript_id	"g3978.t1";	gene_id	"g3978";
tig00000281.H2_pilon	AUGUSTUS	CDS	841220	842359	0.79	+	0	transcript_id	"g3978.t1";	gene_id	"g3978";
tig00000281.H2_pilon	AUGUSTUS	stop_codon	842360	842362	.	+	0	transcript_id	"g3978.t1";	gene_id	"g3978";
tig00000281.H2_pilon	AUGUSTUS	gene	843279	844365	0.46	-	.	g3979;OG0001196;U3 small nucleolar ribonucleoprotein protein LCP5
tig00000281.H2_pilon	AUGUSTUS	transcript	843279	844365	0.46	-	.	g3979.t1
tig00000281.H2_pilon	AUGUSTUS	stop_codon	843279	843281	.	-	0	transcript_id	"g3979.t1";	gene_id	"g3979";
tig00000281.H2_pilon	AUGUSTUS	intron	844005	844068	0.46	-	.	transcript_id	"g3979.t1";	gene_id	"g3979";
tig00000281.H2_pilon	AUGUSTUS	CDS	843282	844004	0.46	-	0	transcript_id	"g3979.t1";	gene_id	"g3979";
tig00000281.H2_pilon	AUGUSTUS	CDS	844069	844365	0.52	-	0	transcript_id	"g3979.t1";	gene_id	"g3979";
tig00000281.H2_pilon	AUGUSTUS	start_codon	844363	844365	.	-	0	transcript_id	"g3979.t1";	gene_id	"g3979";
tig00000281.H2_pilon	AUGUSTUS	gene	844819	845544	0.98	+	.	g3980;OG0001195;Ribosome biogenesis protein NSA2
tig00000281.H2_pilon	AUGUSTUS	transcript	844819	845544	0.98	+	.	g3980.t1
tig00000281.H2_pilon	AUGUSTUS	start_codon	844819	844821	.	+	0	transcript_id	"g3980.t1";	gene_id	"g3980";
tig00000281.H2_pilon	AUGUSTUS	CDS	844819	845541	0.98	+	0	transcript_id	"g3980.t1";	gene_id	"g3980";
tig00000281.H2_pilon	AUGUSTUS	stop_codon	845542	845544	.	+	0	transcript_id	"g3980.t1";	gene_id	"g3980";
tig00000281.H2_pilon	AUGUSTUS	gene	845883	847442	1	+	.	g3981;OG0001194;Aminopeptidase Y
tig00000281.H2_pilon	AUGUSTUS	transcript	845883	847442	1	+	.	g3981.t1
tig00000281.H2_pilon	AUGUSTUS	start_codon	845883	845885	.	+	0	transcript_id	"g3981.t1";	gene_id	"g3981";
tig00000281.H2_pilon	AUGUSTUS	CDS	845883	847439	1	+	0	transcript_id	"g3981.t1";	gene_id	"g3981";
tig00000281.H2_pilon	AUGUSTUS	stop_codon	847440	847442	.	+	0	transcript_id	"g3981.t1";	gene_id	"g3981";
tig00000281.H2_pilon	AUGUSTUS	gene	848203	850515	1	-	.	g3982;OG0000370;SNF1-activating kinase 1
tig00000281.H2_pilon	AUGUSTUS	transcript	848203	850515	1	-	.	g3982.t1
tig00000281.H2_pilon	AUGUSTUS	stop_codon	848203	848205	.	-	0	transcript_id	"g3982.t1";	gene_id	"g3982";
tig00000281.H2_pilon	AUGUSTUS	CDS	848206	850515	1	-	0	transcript_id	"g3982.t1";	gene_id	"g3982";
tig00000281.H2_pilon	AUGUSTUS	start_codon	850513	850515	.	-	0	transcript_id	"g3982.t1";	gene_id	"g3982";
tig00000281.H2_pilon	AUGUSTUS	gene	852623	856099	1	+	.	g3983;OG0000369;Uncharacterized PPE family protein PPE13
tig00000281.H2_pilon	AUGUSTUS	transcript	852623	856099	1	+	.	g3983.t1
tig00000281.H2_pilon	AUGUSTUS	start_codon	852623	852625	.	+	0	transcript_id	"g3983.t1";	gene_id	"g3983";
tig00000281.H2_pilon	AUGUSTUS	CDS	852623	856096	1	+	0	transcript_id	"g3983.t1";	gene_id	"g3983";
tig00000281.H2_pilon	AUGUSTUS	stop_codon	856097	856099	.	+	0	transcript_id	"g3983.t1";	gene_id	"g3983";
tig00000281.H2_pilon	AUGUSTUS	gene	856977	859955	0.91	+	.	g3984;OG0001193;AP-2 complex subunit alpha
tig00000281.H2_pilon	AUGUSTUS	transcript	856977	859955	0.91	+	.	g3984.t1
tig00000281.H2_pilon	AUGUSTUS	start_codon	856977	856979	.	+	0	transcript_id	"g3984.t1";	gene_id	"g3984";
tig00000281.H2_pilon	AUGUSTUS	CDS	856977	859952	0.91	+	0	transcript_id	"g3984.t1";	gene_id	"g3984";
tig00000281.H2_pilon	AUGUSTUS	stop_codon	859953	859955	.	+	0	transcript_id	"g3984.t1";	gene_id	"g3984";
tig00000281.H2_pilon	AUGUSTUS	gene	860291	861118	0.93	+	.	g3985;OG0004280;Pyridoxal phosphate homeostasis protein
tig00000281.H2_pilon	AUGUSTUS	transcript	860291	861118	0.93	+	.	g3985.t1
tig00000281.H2_pilon	AUGUSTUS	start_codon	860291	860293	.	+	0	transcript_id	"g3985.t1";	gene_id	"g3985";
tig00000281.H2_pilon	AUGUSTUS	CDS	860291	861115	0.93	+	0	transcript_id	"g3985.t1";	gene_id	"g3985";
tig00000281.H2_pilon	AUGUSTUS	stop_codon	861116	861118	.	+	0	transcript_id	"g3985.t1";	gene_id	"g3985";
tig00000281.H2_pilon	AUGUSTUS	gene	861764	863473	0.28	+	.	g3986;OG0001192;Dolichol kinase
tig00000281.H2_pilon	AUGUSTUS	transcript	861764	863473	0.28	+	.	g3986.t1
tig00000281.H2_pilon	AUGUSTUS	start_codon	861764	861766	.	+	0	transcript_id	"g3986.t1";	gene_id	"g3986";
tig00000281.H2_pilon	AUGUSTUS	CDS	861764	863470	0.28	+	0	transcript_id	"g3986.t1";	gene_id	"g3986";
tig00000281.H2_pilon	AUGUSTUS	stop_codon	863471	863473	.	+	0	transcript_id	"g3986.t1";	gene_id	"g3986";
tig00000281.H2_pilon	AUGUSTUS	gene	863837	864553	0.38	+	.	g3987;OG0004887;hypothetical protein
tig00000281.H2_pilon	AUGUSTUS	transcript	863837	864553	0.38	+	.	g3987.t1
tig00000281.H2_pilon	AUGUSTUS	start_codon	863837	863839	.	+	0	transcript_id	"g3987.t1";	gene_id	"g3987";
tig00000281.H2_pilon	AUGUSTUS	intron	863882	863947	0.38	+	.	transcript_id	"g3987.t1";	gene_id	"g3987";
tig00000281.H2_pilon	AUGUSTUS	CDS	863837	863881	0.38	+	0	transcript_id	"g3987.t1";	gene_id	"g3987";
tig00000281.H2_pilon	AUGUSTUS	CDS	863948	864550	0.39	+	0	transcript_id	"g3987.t1";	gene_id	"g3987";
tig00000281.H2_pilon	AUGUSTUS	stop_codon	864551	864553	.	+	0	transcript_id	"g3987.t1";	gene_id	"g3987";
tig00000281.H2_pilon	AUGUSTUS	gene	864939	865718	0.99	+	.	g3988;OG0001191;La protein homolog
tig00000281.H2_pilon	AUGUSTUS	transcript	864939	865718	0.99	+	.	g3988.t1
tig00000281.H2_pilon	AUGUSTUS	start_codon	864939	864941	.	+	0	transcript_id	"g3988.t1";	gene_id	"g3988";
tig00000281.H2_pilon	AUGUSTUS	CDS	864939	865715	0.99	+	0	transcript_id	"g3988.t1";	gene_id	"g3988";
tig00000281.H2_pilon	AUGUSTUS	stop_codon	865716	865718	.	+	0	transcript_id	"g3988.t1";	gene_id	"g3988";
tig00000281.H2_pilon	AUGUSTUS	gene	866112	868052	1	+	.	g3989;OG0001190;DNA polymerase alpha subunit B
tig00000281.H2_pilon	AUGUSTUS	transcript	866112	868052	1	+	.	g3989.t1
tig00000281.H2_pilon	AUGUSTUS	start_codon	866112	866114	.	+	0	transcript_id	"g3989.t1";	gene_id	"g3989";
tig00000281.H2_pilon	AUGUSTUS	CDS	866112	868049	1	+	0	transcript_id	"g3989.t1";	gene_id	"g3989";
tig00000281.H2_pilon	AUGUSTUS	stop_codon	868050	868052	.	+	0	transcript_id	"g3989.t1";	gene_id	"g3989";
tig00000281.H2_pilon	AUGUSTUS	gene	868281	870362	1	-	.	g3990;OG0001189;Uncharacterized protein C691.05c
tig00000281.H2_pilon	AUGUSTUS	transcript	868281	870362	1	-	.	g3990.t1
tig00000281.H2_pilon	AUGUSTUS	stop_codon	868281	868283	.	-	0	transcript_id	"g3990.t1";	gene_id	"g3990";
tig00000281.H2_pilon	AUGUSTUS	CDS	868284	870362	1	-	0	transcript_id	"g3990.t1";	gene_id	"g3990";
tig00000281.H2_pilon	AUGUSTUS	start_codon	870360	870362	.	-	0	transcript_id	"g3990.t1";	gene_id	"g3990";
tig00000281.H2_pilon	AUGUSTUS	gene	871136	872602	1	-	.	g3991;OG0004886;hypothetical protein
tig00000281.H2_pilon	AUGUSTUS	transcript	871136	872602	1	-	.	g3991.t1
tig00000281.H2_pilon	AUGUSTUS	stop_codon	871136	871138	.	-	0	transcript_id	"g3991.t1";	gene_id	"g3991";
tig00000281.H2_pilon	AUGUSTUS	CDS	871139	872602	1	-	0	transcript_id	"g3991.t1";	gene_id	"g3991";
tig00000281.H2_pilon	AUGUSTUS	start_codon	872600	872602	.	-	0	transcript_id	"g3991.t1";	gene_id	"g3991";
tig00000281.H2_pilon	AUGUSTUS	gene	873359	875857	0.21	+	.	g3992;OG0001188;hypothetical protein
tig00000281.H2_pilon	AUGUSTUS	transcript	873359	875857	0.21	+	.	g3992.t1
tig00000281.H2_pilon	AUGUSTUS	start_codon	873359	873361	.	+	0	transcript_id	"g3992.t1";	gene_id	"g3992";
tig00000281.H2_pilon	AUGUSTUS	intron	873539	873643	0.41	+	.	transcript_id	"g3992.t1";	gene_id	"g3992";
tig00000281.H2_pilon	AUGUSTUS	intron	873735	874286	0.37	+	.	transcript_id	"g3992.t1";	gene_id	"g3992";
tig00000281.H2_pilon	AUGUSTUS	CDS	873359	873538	0.42	+	0	transcript_id	"g3992.t1";	gene_id	"g3992";
tig00000281.H2_pilon	AUGUSTUS	CDS	873644	873734	0.27	+	0	transcript_id	"g3992.t1";	gene_id	"g3992";
tig00000281.H2_pilon	AUGUSTUS	CDS	874287	875854	0.86	+	2	transcript_id	"g3992.t1";	gene_id	"g3992";
tig00000281.H2_pilon	AUGUSTUS	stop_codon	875855	875857	.	+	0	transcript_id	"g3992.t1";	gene_id	"g3992";
tig00000281.H2_pilon	AUGUSTUS	gene	876384	877562	1	-	.	g3993;OG0000123;Plasma membrane iron permease
tig00000281.H2_pilon	AUGUSTUS	transcript	876384	877562	1	-	.	g3993.t1
tig00000281.H2_pilon	AUGUSTUS	stop_codon	876384	876386	.	-	0	transcript_id	"g3993.t1";	gene_id	"g3993";
tig00000281.H2_pilon	AUGUSTUS	CDS	876387	877562	1	-	0	transcript_id	"g3993.t1";	gene_id	"g3993";
tig00000281.H2_pilon	AUGUSTUS	start_codon	877560	877562	.	-	0	transcript_id	"g3993.t1";	gene_id	"g3993";
tig00000281.H2_pilon	AUGUSTUS	gene	879614	885827	0.28	-	.	g3994;OG0001187;E3 ubiquitin-protein ligase DMA1
tig00000281.H2_pilon	AUGUSTUS	transcript	879614	885827	0.28	-	.	g3994.t1
tig00000281.H2_pilon	AUGUSTUS	stop_codon	879614	879616	.	-	0	transcript_id	"g3994.t1";	gene_id	"g3994";
tig00000281.H2_pilon	AUGUSTUS	intron	880468	880536	0.55	-	.	transcript_id	"g3994.t1";	gene_id	"g3994";
tig00000281.H2_pilon	AUGUSTUS	intron	881493	883369	0.75	-	.	transcript_id	"g3994.t1";	gene_id	"g3994";
tig00000281.H2_pilon	AUGUSTUS	intron	885683	885756	0.67	-	.	transcript_id	"g3994.t1";	gene_id	"g3994";
tig00000281.H2_pilon	AUGUSTUS	CDS	879617	880467	0.55	-	2	transcript_id	"g3994.t1";	gene_id	"g3994";
tig00000281.H2_pilon	AUGUSTUS	CDS	880537	881492	0.49	-	1	transcript_id	"g3994.t1";	gene_id	"g3994";
tig00000281.H2_pilon	AUGUSTUS	CDS	883370	885682	0.54	-	1	transcript_id	"g3994.t1";	gene_id	"g3994";
tig00000281.H2_pilon	AUGUSTUS	CDS	885757	885827	0.84	-	0	transcript_id	"g3994.t1";	gene_id	"g3994";
tig00000281.H2_pilon	AUGUSTUS	start_codon	885825	885827	.	-	0	transcript_id	"g3994.t1";	gene_id	"g3994";
tig00000281.H2_pilon	AUGUSTUS	gene	886418	886813	1	+	.	g3995;OG0004279;Autophagy-related protein 16
tig00000281.H2_pilon	AUGUSTUS	transcript	886418	886813	1	+	.	g3995.t1
tig00000281.H2_pilon	AUGUSTUS	start_codon	886418	886420	.	+	0	transcript_id	"g3995.t1";	gene_id	"g3995";
tig00000281.H2_pilon	AUGUSTUS	CDS	886418	886810	1	+	0	transcript_id	"g3995.t1";	gene_id	"g3995";
tig00000281.H2_pilon	AUGUSTUS	stop_codon	886811	886813	.	+	0	transcript_id	"g3995.t1";	gene_id	"g3995";
tig00000281.H2_pilon	AUGUSTUS	gene	887131	891483	1	+	.	g3996;OG0001186;tRNA (guanosine(18)-2'-O)-methyltransferase
tig00000281.H2_pilon	AUGUSTUS	transcript	887131	891483	1	+	.	g3996.t1
tig00000281.H2_pilon	AUGUSTUS	start_codon	887131	887133	.	+	0	transcript_id	"g3996.t1";	gene_id	"g3996";
tig00000281.H2_pilon	AUGUSTUS	CDS	887131	891480	1	+	0	transcript_id	"g3996.t1";	gene_id	"g3996";
tig00000281.H2_pilon	AUGUSTUS	stop_codon	891481	891483	.	+	0	transcript_id	"g3996.t1";	gene_id	"g3996";
tig00000281.H2_pilon	AUGUSTUS	gene	891787	892665	1	-	.	g3997;OG0001185;Exosome complex component RRP42
tig00000281.H2_pilon	AUGUSTUS	transcript	891787	892665	1	-	.	g3997.t1
tig00000281.H2_pilon	AUGUSTUS	stop_codon	891787	891789	.	-	0	transcript_id	"g3997.t1";	gene_id	"g3997";
tig00000281.H2_pilon	AUGUSTUS	CDS	891790	892665	1	-	0	transcript_id	"g3997.t1";	gene_id	"g3997";
tig00000281.H2_pilon	AUGUSTUS	start_codon	892663	892665	.	-	0	transcript_id	"g3997.t1";	gene_id	"g3997";
tig00000281.H2_pilon	AUGUSTUS	gene	893217	894935	1	-	.	g3998;OG0001184;hypothetical protein
tig00000281.H2_pilon	AUGUSTUS	transcript	893217	894935	1	-	.	g3998.t1
tig00000281.H2_pilon	AUGUSTUS	stop_codon	893217	893219	.	-	0	transcript_id	"g3998.t1";	gene_id	"g3998";
tig00000281.H2_pilon	AUGUSTUS	CDS	893220	894935	1	-	0	transcript_id	"g3998.t1";	gene_id	"g3998";
tig00000281.H2_pilon	AUGUSTUS	start_codon	894933	894935	.	-	0	transcript_id	"g3998.t1";	gene_id	"g3998";
tig00000281.H2_pilon	AUGUSTUS	gene	896235	897305	1	-	.	g3999;OG0000085;Clavaminate synthase-like protein At3g21360
tig00000281.H2_pilon	AUGUSTUS	transcript	896235	897305	1	-	.	g3999.t1
tig00000281.H2_pilon	AUGUSTUS	stop_codon	896235	896237	.	-	0	transcript_id	"g3999.t1";	gene_id	"g3999";
tig00000281.H2_pilon	AUGUSTUS	CDS	896238	897305	1	-	0	transcript_id	"g3999.t1";	gene_id	"g3999";
tig00000281.H2_pilon	AUGUSTUS	start_codon	897303	897305	.	-	0	transcript_id	"g3999.t1";	gene_id	"g3999";
tig00000281.H2_pilon	AUGUSTUS	gene	898158	899777	1	+	.	g4000;OG0004428;Uncharacterized transporter PB1C11.03
tig00000281.H2_pilon	AUGUSTUS	transcript	898158	899777	1	+	.	g4000.t1
tig00000281.H2_pilon	AUGUSTUS	start_codon	898158	898160	.	+	0	transcript_id	"g4000.t1";	gene_id	"g4000";
tig00000281.H2_pilon	AUGUSTUS	CDS	898158	899774	1	+	0	transcript_id	"g4000.t1";	gene_id	"g4000";
tig00000281.H2_pilon	AUGUSTUS	stop_codon	899775	899777	.	+	0	transcript_id	"g4000.t1";	gene_id	"g4000";
tig00000281.H2_pilon	AUGUSTUS	gene	900551	902067	0.97	+	.	g4001;OG0004763;L-pipecolate oxidase
tig00000281.H2_pilon	AUGUSTUS	transcript	900551	902067	0.97	+	.	g4001.t1
tig00000281.H2_pilon	AUGUSTUS	start_codon	900551	900553	.	+	0	transcript_id	"g4001.t1";	gene_id	"g4001";
tig00000281.H2_pilon	AUGUSTUS	intron	901074	901291	0.97	+	.	transcript_id	"g4001.t1";	gene_id	"g4001";
tig00000281.H2_pilon	AUGUSTUS	CDS	900551	901073	1	+	0	transcript_id	"g4001.t1";	gene_id	"g4001";
tig00000281.H2_pilon	AUGUSTUS	CDS	901292	902064	0.97	+	2	transcript_id	"g4001.t1";	gene_id	"g4001";
tig00000281.H2_pilon	AUGUSTUS	stop_codon	902065	902067	.	+	0	transcript_id	"g4001.t1";	gene_id	"g4001";
tig00000281.H2_pilon	AUGUSTUS	gene	903540	904732	0.91	+	.	g4002;OG0000078;Alpha-ketoglutarate-dependent sulfonate dioxygenase
tig00000281.H2_pilon	AUGUSTUS	transcript	903540	904732	0.91	+	.	g4002.t1
tig00000281.H2_pilon	AUGUSTUS	start_codon	903540	903542	.	+	0	transcript_id	"g4002.t1";	gene_id	"g4002";
tig00000281.H2_pilon	AUGUSTUS	intron	904210	904277	0.98	+	.	transcript_id	"g4002.t1";	gene_id	"g4002";
tig00000281.H2_pilon	AUGUSTUS	CDS	903540	904209	0.91	+	0	transcript_id	"g4002.t1";	gene_id	"g4002";
tig00000281.H2_pilon	AUGUSTUS	CDS	904278	904729	0.98	+	2	transcript_id	"g4002.t1";	gene_id	"g4002";
tig00000281.H2_pilon	AUGUSTUS	stop_codon	904730	904732	.	+	0	transcript_id	"g4002.t1";	gene_id	"g4002";
tig00000281.H2_pilon	AUGUSTUS	gene	905343	905867	1	+	.	g4003;OG0001183;hypothetical protein
tig00000281.H2_pilon	AUGUSTUS	transcript	905343	905867	1	+	.	g4003.t1
tig00000281.H2_pilon	AUGUSTUS	start_codon	905343	905345	.	+	0	transcript_id	"g4003.t1";	gene_id	"g4003";
tig00000281.H2_pilon	AUGUSTUS	CDS	905343	905864	1	+	0	transcript_id	"g4003.t1";	gene_id	"g4003";
tig00000281.H2_pilon	AUGUSTUS	stop_codon	905865	905867	.	+	0	transcript_id	"g4003.t1";	gene_id	"g4003";
tig00000281.H2_pilon	AUGUSTUS	gene	906439	908202	1	+	.	g4004;OG0001182;Ribosomal lysine N-methyltransferase 1
tig00000281.H2_pilon	AUGUSTUS	transcript	906439	908202	1	+	.	g4004.t1
tig00000281.H2_pilon	AUGUSTUS	start_codon	906439	906441	.	+	0	transcript_id	"g4004.t1";	gene_id	"g4004";
tig00000281.H2_pilon	AUGUSTUS	CDS	906439	908199	1	+	0	transcript_id	"g4004.t1";	gene_id	"g4004";
tig00000281.H2_pilon	AUGUSTUS	stop_codon	908200	908202	.	+	0	transcript_id	"g4004.t1";	gene_id	"g4004";
tig00000281.H2_pilon	AUGUSTUS	gene	908263	909052	0.36	-	.	g4005;OG0001181;Protein transport protein USE1
tig00000281.H2_pilon	AUGUSTUS	transcript	908263	909052	0.36	-	.	g4005.t1
tig00000281.H2_pilon	AUGUSTUS	stop_codon	908263	908265	.	-	0	transcript_id	"g4005.t1";	gene_id	"g4005";
tig00000281.H2_pilon	AUGUSTUS	intron	908606	908768	0.36	-	.	transcript_id	"g4005.t1";	gene_id	"g4005";
tig00000281.H2_pilon	AUGUSTUS	CDS	908266	908605	0.63	-	1	transcript_id	"g4005.t1";	gene_id	"g4005";
tig00000281.H2_pilon	AUGUSTUS	CDS	908769	909052	0.37	-	0	transcript_id	"g4005.t1";	gene_id	"g4005";
tig00000281.H2_pilon	AUGUSTUS	start_codon	909050	909052	.	-	0	transcript_id	"g4005.t1";	gene_id	"g4005";
tig00000281.H2_pilon	AUGUSTUS	gene	909901	911292	1	+	.	g4006;OG0001180;SH3 domain-containing protein PJ696.02
tig00000281.H2_pilon	AUGUSTUS	transcript	909901	911292	1	+	.	g4006.t1
tig00000281.H2_pilon	AUGUSTUS	start_codon	909901	909903	.	+	0	transcript_id	"g4006.t1";	gene_id	"g4006";
tig00000281.H2_pilon	AUGUSTUS	intron	909948	910124	1	+	.	transcript_id	"g4006.t1";	gene_id	"g4006";
tig00000281.H2_pilon	AUGUSTUS	CDS	909901	909947	1	+	0	transcript_id	"g4006.t1";	gene_id	"g4006";
tig00000281.H2_pilon	AUGUSTUS	CDS	910125	911289	1	+	1	transcript_id	"g4006.t1";	gene_id	"g4006";
tig00000281.H2_pilon	AUGUSTUS	stop_codon	911290	911292	.	+	0	transcript_id	"g4006.t1";	gene_id	"g4006";
tig00000281.H2_pilon	AUGUSTUS	gene	911608	913897	0.69	-	.	g4007;OG0001179;Protein PES4
tig00000281.H2_pilon	AUGUSTUS	transcript	911608	913897	0.69	-	.	g4007.t1
tig00000281.H2_pilon	AUGUSTUS	stop_codon	911608	911610	.	-	0	transcript_id	"g4007.t1";	gene_id	"g4007";
tig00000281.H2_pilon	AUGUSTUS	intron	912173	912317	0.83	-	.	transcript_id	"g4007.t1";	gene_id	"g4007";
tig00000281.H2_pilon	AUGUSTUS	CDS	911611	912172	0.83	-	1	transcript_id	"g4007.t1";	gene_id	"g4007";
tig00000281.H2_pilon	AUGUSTUS	CDS	912318	913897	0.69	-	0	transcript_id	"g4007.t1";	gene_id	"g4007";
tig00000281.H2_pilon	AUGUSTUS	start_codon	913895	913897	.	-	0	transcript_id	"g4007.t1";	gene_id	"g4007";
tig00000281.H2_pilon	AUGUSTUS	gene	914655	916709	0.87	-	.	g4008;OG0000368;Serine/threonine-protein kinase KIC1
tig00000281.H2_pilon	AUGUSTUS	transcript	914655	916709	0.87	-	.	g4008.t1
tig00000281.H2_pilon	AUGUSTUS	stop_codon	914655	914657	.	-	0	transcript_id	"g4008.t1";	gene_id	"g4008";
tig00000281.H2_pilon	AUGUSTUS	CDS	914658	916709	0.87	-	0	transcript_id	"g4008.t1";	gene_id	"g4008";
tig00000281.H2_pilon	AUGUSTUS	start_codon	916707	916709	.	-	0	transcript_id	"g4008.t1";	gene_id	"g4008";
tig00000281.H2_pilon	AUGUSTUS	gene	916830	917210	0.88	-	.	g4009;OG0000368;Serine/threonine-protein kinase KIC1
tig00000281.H2_pilon	AUGUSTUS	transcript	916830	917210	0.88	-	.	g4009.t1
tig00000281.H2_pilon	AUGUSTUS	stop_codon	916830	916832	.	-	0	transcript_id	"g4009.t1";	gene_id	"g4009";
tig00000281.H2_pilon	AUGUSTUS	CDS	916833	917210	0.88	-	0	transcript_id	"g4009.t1";	gene_id	"g4009";
tig00000281.H2_pilon	AUGUSTUS	start_codon	917208	917210	.	-	0	transcript_id	"g4009.t1";	gene_id	"g4009";
tig00000281.H2_pilon	AUGUSTUS	gene	918294	919403	1	+	.	g4010;OG0001178;Uncharacterized protein in HIS3 3'region (Fragment)
tig00000281.H2_pilon	AUGUSTUS	transcript	918294	919403	1	+	.	g4010.t1
tig00000281.H2_pilon	AUGUSTUS	start_codon	918294	918296	.	+	0	transcript_id	"g4010.t1";	gene_id	"g4010";
tig00000281.H2_pilon	AUGUSTUS	CDS	918294	919400	1	+	0	transcript_id	"g4010.t1";	gene_id	"g4010";
tig00000281.H2_pilon	AUGUSTUS	stop_codon	919401	919403	.	+	0	transcript_id	"g4010.t1";	gene_id	"g4010";
tig00000281.H2_pilon	AUGUSTUS	gene	919537	920511	0.89	-	.	g4011;OG0001177;rRNA methyltransferase 1, mitochondrial
tig00000281.H2_pilon	AUGUSTUS	transcript	919537	920511	0.89	-	.	g4011.t1
tig00000281.H2_pilon	AUGUSTUS	stop_codon	919537	919539	.	-	0	transcript_id	"g4011.t1";	gene_id	"g4011";
tig00000281.H2_pilon	AUGUSTUS	CDS	919540	920511	0.89	-	0	transcript_id	"g4011.t1";	gene_id	"g4011";
tig00000281.H2_pilon	AUGUSTUS	start_codon	920509	920511	.	-	0	transcript_id	"g4011.t1";	gene_id	"g4011";
tig00000281.H2_pilon	AUGUSTUS	gene	921421	922908	0.46	+	.	g4012;OG0004278;Boron transporter 1
tig00000281.H2_pilon	AUGUSTUS	transcript	921421	922908	0.46	+	.	g4012.t1
tig00000281.H2_pilon	AUGUSTUS	start_codon	921421	921423	.	+	0	transcript_id	"g4012.t1";	gene_id	"g4012";
tig00000281.H2_pilon	AUGUSTUS	CDS	921421	922905	0.46	+	0	transcript_id	"g4012.t1";	gene_id	"g4012";
tig00000281.H2_pilon	AUGUSTUS	stop_codon	922906	922908	.	+	0	transcript_id	"g4012.t1";	gene_id	"g4012";
tig00000281.H2_pilon	AUGUSTUS	gene	923616	925187	0.59	-	.	g4013;OG0001176;hypothetical protein
tig00000281.H2_pilon	AUGUSTUS	transcript	923616	925187	0.59	-	.	g4013.t1
tig00000281.H2_pilon	AUGUSTUS	stop_codon	923616	923618	.	-	0	transcript_id	"g4013.t1";	gene_id	"g4013";
tig00000281.H2_pilon	AUGUSTUS	CDS	923619	925187	0.59	-	0	transcript_id	"g4013.t1";	gene_id	"g4013";
tig00000281.H2_pilon	AUGUSTUS	start_codon	925185	925187	.	-	0	transcript_id	"g4013.t1";	gene_id	"g4013";
tig00000281.H2_pilon	AUGUSTUS	gene	925844	926278	0.68	-	.	g4014;OG0004683;hypothetical protein
tig00000281.H2_pilon	AUGUSTUS	transcript	925844	926278	0.68	-	.	g4014.t1
tig00000281.H2_pilon	AUGUSTUS	stop_codon	925844	925846	.	-	0	transcript_id	"g4014.t1";	gene_id	"g4014";
tig00000281.H2_pilon	AUGUSTUS	CDS	925847	926278	0.68	-	0	transcript_id	"g4014.t1";	gene_id	"g4014";
tig00000281.H2_pilon	AUGUSTUS	start_codon	926276	926278	.	-	0	transcript_id	"g4014.t1";	gene_id	"g4014";
tig00000281.H2_pilon	AUGUSTUS	gene	927561	928316	0.72	+	.	g4015;OG0000024;hypothetical protein
tig00000281.H2_pilon	AUGUSTUS	transcript	927561	928316	0.72	+	.	g4015.t1
tig00000281.H2_pilon	AUGUSTUS	start_codon	927561	927563	.	+	0	transcript_id	"g4015.t1";	gene_id	"g4015";
tig00000281.H2_pilon	AUGUSTUS	CDS	927561	928313	0.72	+	0	transcript_id	"g4015.t1";	gene_id	"g4015";
tig00000281.H2_pilon	AUGUSTUS	stop_codon	928314	928316	.	+	0	transcript_id	"g4015.t1";	gene_id	"g4015";
tig00000281.H2_pilon	AUGUSTUS	gene	928430	929515	0.44	+	.	g4016;OG0000002;hypothetical protein
tig00000281.H2_pilon	AUGUSTUS	transcript	928430	929515	0.44	+	.	g4016.t1
tig00000281.H2_pilon	AUGUSTUS	start_codon	928430	928432	.	+	0	transcript_id	"g4016.t1";	gene_id	"g4016";
tig00000281.H2_pilon	AUGUSTUS	CDS	928430	929512	0.44	+	0	transcript_id	"g4016.t1";	gene_id	"g4016";
tig00000281.H2_pilon	AUGUSTUS	stop_codon	929513	929515	.	+	0	transcript_id	"g4016.t1";	gene_id	"g4016";
tig00000281.H2_pilon	AUGUSTUS	gene	929929	930252	0.9	+	.	g4017;OG0000014;hypothetical protein
tig00000281.H2_pilon	AUGUSTUS	transcript	929929	930252	0.9	+	.	g4017.t1
tig00000281.H2_pilon	AUGUSTUS	start_codon	929929	929931	.	+	0	transcript_id	"g4017.t1";	gene_id	"g4017";
tig00000281.H2_pilon	AUGUSTUS	CDS	929929	930249	0.9	+	0	transcript_id	"g4017.t1";	gene_id	"g4017";
tig00000281.H2_pilon	AUGUSTUS	stop_codon	930250	930252	.	+	0	transcript_id	"g4017.t1";	gene_id	"g4017";
tig00000281.H2_pilon	AUGUSTUS	gene	932335	935046	1	+	.	g4018;OG0001175;DYRK-family kinase pom1
tig00000281.H2_pilon	AUGUSTUS	transcript	932335	935046	1	+	.	g4018.t1
tig00000281.H2_pilon	AUGUSTUS	start_codon	932335	932337	.	+	0	transcript_id	"g4018.t1";	gene_id	"g4018";
tig00000281.H2_pilon	AUGUSTUS	CDS	932335	935043	1	+	0	transcript_id	"g4018.t1";	gene_id	"g4018";
tig00000281.H2_pilon	AUGUSTUS	stop_codon	935044	935046	.	+	0	transcript_id	"g4018.t1";	gene_id	"g4018";
tig00000281.H2_pilon	AUGUSTUS	gene	935640	937391	1	+	.	g4019;OG0004277;Peroxisomal membrane protein PEX28
tig00000281.H2_pilon	AUGUSTUS	transcript	935640	937391	1	+	.	g4019.t1
tig00000281.H2_pilon	AUGUSTUS	start_codon	935640	935642	.	+	0	transcript_id	"g4019.t1";	gene_id	"g4019";
tig00000281.H2_pilon	AUGUSTUS	CDS	935640	937388	1	+	0	transcript_id	"g4019.t1";	gene_id	"g4019";
tig00000281.H2_pilon	AUGUSTUS	stop_codon	937389	937391	.	+	0	transcript_id	"g4019.t1";	gene_id	"g4019";
tig00000281.H2_pilon	AUGUSTUS	gene	940137	943239	0.23	-	.	g4020;OG0000002;hypothetical protein
tig00000281.H2_pilon	AUGUSTUS	transcript	940137	943239	0.23	-	.	g4020.t1
tig00000281.H2_pilon	AUGUSTUS	stop_codon	940137	940139	.	-	0	transcript_id	"g4020.t1";	gene_id	"g4020";
tig00000281.H2_pilon	AUGUSTUS	intron	941070	941139	0.58	-	.	transcript_id	"g4020.t1";	gene_id	"g4020";
tig00000281.H2_pilon	AUGUSTUS	intron	942521	943054	0.5	-	.	transcript_id	"g4020.t1";	gene_id	"g4020";
tig00000281.H2_pilon	AUGUSTUS	CDS	940140	941069	0.54	-	0	transcript_id	"g4020.t1";	gene_id	"g4020";
tig00000281.H2_pilon	AUGUSTUS	CDS	941140	942520	0.45	-	1	transcript_id	"g4020.t1";	gene_id	"g4020";
tig00000281.H2_pilon	AUGUSTUS	CDS	943055	943239	0.52	-	0	transcript_id	"g4020.t1";	gene_id	"g4020";
tig00000281.H2_pilon	AUGUSTUS	start_codon	943237	943239	.	-	0	transcript_id	"g4020.t1";	gene_id	"g4020";
tig00000281.H2_pilon	AUGUSTUS	gene	944398	948171	1	+	.	g4021;OG0001174;Bud site selection protein RAX2
tig00000281.H2_pilon	AUGUSTUS	transcript	944398	948171	1	+	.	g4021.t1
tig00000281.H2_pilon	AUGUSTUS	start_codon	944398	944400	.	+	0	transcript_id	"g4021.t1";	gene_id	"g4021";
tig00000281.H2_pilon	AUGUSTUS	CDS	944398	948168	1	+	0	transcript_id	"g4021.t1";	gene_id	"g4021";
tig00000281.H2_pilon	AUGUSTUS	stop_codon	948169	948171	.	+	0	transcript_id	"g4021.t1";	gene_id	"g4021";
tig00000281.H2_pilon	AUGUSTUS	gene	948803	950953	0.65	+	.	g4022;OG0001173;Trafficking protein particle complex III-specific subunit 85
tig00000281.H2_pilon	AUGUSTUS	transcript	948803	950953	0.65	+	.	g4022.t1
tig00000281.H2_pilon	AUGUSTUS	start_codon	948803	948805	.	+	0	transcript_id	"g4022.t1";	gene_id	"g4022";
tig00000281.H2_pilon	AUGUSTUS	CDS	948803	950950	0.65	+	0	transcript_id	"g4022.t1";	gene_id	"g4022";
tig00000281.H2_pilon	AUGUSTUS	stop_codon	950951	950953	.	+	0	transcript_id	"g4022.t1";	gene_id	"g4022";
tig00000281.H2_pilon	AUGUSTUS	gene	951488	954137	0.54	+	.	g4023;OG0001172;Staphylococcal nuclease domain-containing protein 1
tig00000281.H2_pilon	AUGUSTUS	transcript	951488	954137	0.54	+	.	g4023.t1
tig00000281.H2_pilon	AUGUSTUS	start_codon	951488	951490	.	+	0	transcript_id	"g4023.t1";	gene_id	"g4023";
tig00000281.H2_pilon	AUGUSTUS	intron	951541	951642	0.55	+	.	transcript_id	"g4023.t1";	gene_id	"g4023";
tig00000281.H2_pilon	AUGUSTUS	intron	952927	953014	0.98	+	.	transcript_id	"g4023.t1";	gene_id	"g4023";
tig00000281.H2_pilon	AUGUSTUS	intron	953834	953935	1	+	.	transcript_id	"g4023.t1";	gene_id	"g4023";
tig00000281.H2_pilon	AUGUSTUS	CDS	951488	951540	0.56	+	0	transcript_id	"g4023.t1";	gene_id	"g4023";
tig00000281.H2_pilon	AUGUSTUS	CDS	951643	952926	0.64	+	1	transcript_id	"g4023.t1";	gene_id	"g4023";
tig00000281.H2_pilon	AUGUSTUS	CDS	953015	953833	0.98	+	1	transcript_id	"g4023.t1";	gene_id	"g4023";
tig00000281.H2_pilon	AUGUSTUS	CDS	953936	954134	1	+	1	transcript_id	"g4023.t1";	gene_id	"g4023";
tig00000281.H2_pilon	AUGUSTUS	stop_codon	954135	954137	.	+	0	transcript_id	"g4023.t1";	gene_id	"g4023";
tig00000281.H2_pilon	AUGUSTUS	gene	954435	955316	0.47	-	.	g4024;;Clustered mitochondria protein homolog
tig00000281.H2_pilon	AUGUSTUS	transcript	954435	955316	0.47	-	.	g4024.t1
tig00000281.H2_pilon	AUGUSTUS	stop_codon	954435	954437	.	-	0	transcript_id	"g4024.t1";	gene_id	"g4024";
tig00000281.H2_pilon	AUGUSTUS	intron	954854	955192	0.73	-	.	transcript_id	"g4024.t1";	gene_id	"g4024";
tig00000281.H2_pilon	AUGUSTUS	CDS	954438	954853	0.74	-	2	transcript_id	"g4024.t1";	gene_id	"g4024";
tig00000281.H2_pilon	AUGUSTUS	CDS	955193	955316	0.62	-	0	transcript_id	"g4024.t1";	gene_id	"g4024";
tig00000281.H2_pilon	AUGUSTUS	start_codon	955314	955316	.	-	0	transcript_id	"g4024.t1";	gene_id	"g4024";
tig00000281.H2_pilon	AUGUSTUS	gene	955607	956743	0.57	-	.	g4025;OG0000367;Clustered mitochondria protein homolog
tig00000281.H2_pilon	AUGUSTUS	transcript	955607	956743	0.57	-	.	g4025.t1
tig00000281.H2_pilon	AUGUSTUS	stop_codon	955607	955609	.	-	0	transcript_id	"g4025.t1";	gene_id	"g4025";
tig00000281.H2_pilon	AUGUSTUS	intron	955859	955931	0.82	-	.	transcript_id	"g4025.t1";	gene_id	"g4025";
tig00000281.H2_pilon	AUGUSTUS	intron	956520	956587	0.91	-	.	transcript_id	"g4025.t1";	gene_id	"g4025";
tig00000281.H2_pilon	AUGUSTUS	CDS	955610	955858	0.81	-	0	transcript_id	"g4025.t1";	gene_id	"g4025";
tig00000281.H2_pilon	AUGUSTUS	CDS	955932	956519	0.87	-	0	transcript_id	"g4025.t1";	gene_id	"g4025";
tig00000281.H2_pilon	AUGUSTUS	CDS	956588	956743	0.78	-	0	transcript_id	"g4025.t1";	gene_id	"g4025";
tig00000281.H2_pilon	AUGUSTUS	start_codon	956741	956743	.	-	0	transcript_id	"g4025.t1";	gene_id	"g4025";
tig00000281.H2_pilon	AUGUSTUS	gene	957008	957486	0.96	-	.	g4026;;Clustered mitochondria protein homolog
tig00000281.H2_pilon	AUGUSTUS	transcript	957008	957486	0.96	-	.	g4026.t1
tig00000281.H2_pilon	AUGUSTUS	stop_codon	957008	957010	.	-	0	transcript_id	"g4026.t1";	gene_id	"g4026";
tig00000281.H2_pilon	AUGUSTUS	intron	957327	957409	0.97	-	.	transcript_id	"g4026.t1";	gene_id	"g4026";
tig00000281.H2_pilon	AUGUSTUS	CDS	957011	957326	0.99	-	1	transcript_id	"g4026.t1";	gene_id	"g4026";
tig00000281.H2_pilon	AUGUSTUS	CDS	957410	957486	0.97	-	0	transcript_id	"g4026.t1";	gene_id	"g4026";
tig00000281.H2_pilon	AUGUSTUS	start_codon	957484	957486	.	-	0	transcript_id	"g4026.t1";	gene_id	"g4026";
tig00000281.H2_pilon	AUGUSTUS	gene	959714	959914	0.14	+	.	g4027;;hypothetical protein
tig00000281.H2_pilon	AUGUSTUS	transcript	959714	959914	0.14	+	.	g4027.t1
tig00000281.H2_pilon	AUGUSTUS	start_codon	959714	959716	.	+	0	transcript_id	"g4027.t1";	gene_id	"g4027";
tig00000281.H2_pilon	AUGUSTUS	CDS	959714	959911	0.14	+	0	transcript_id	"g4027.t1";	gene_id	"g4027";
tig00000281.H2_pilon	AUGUSTUS	stop_codon	959912	959914	.	+	0	transcript_id	"g4027.t1";	gene_id	"g4027";
tig00000281.H2_pilon	AUGUSTUS	gene	960147	961013	0.37	-	.	g4028;;Transmembrane 9 superfamily member 1
tig00000281.H2_pilon	AUGUSTUS	transcript	960147	961013	0.37	-	.	g4028.t1
tig00000281.H2_pilon	AUGUSTUS	stop_codon	960147	960149	.	-	0	transcript_id	"g4028.t1";	gene_id	"g4028";
tig00000281.H2_pilon	AUGUSTUS	CDS	960150	961013	0.37	-	0	transcript_id	"g4028.t1";	gene_id	"g4028";
tig00000281.H2_pilon	AUGUSTUS	start_codon	961011	961013	.	-	0	transcript_id	"g4028.t1";	gene_id	"g4028";
tig00000281.H2_pilon	AUGUSTUS	gene	963526	964575	0.81	+	.	g4029;OG0001170;hypothetical protein
tig00000281.H2_pilon	AUGUSTUS	transcript	963526	964575	0.81	+	.	g4029.t1
tig00000281.H2_pilon	AUGUSTUS	start_codon	963526	963528	.	+	0	transcript_id	"g4029.t1";	gene_id	"g4029";
tig00000281.H2_pilon	AUGUSTUS	CDS	963526	964572	0.81	+	0	transcript_id	"g4029.t1";	gene_id	"g4029";
tig00000281.H2_pilon	AUGUSTUS	stop_codon	964573	964575	.	+	0	transcript_id	"g4029.t1";	gene_id	"g4029";
tig00000281.H2_pilon	AUGUSTUS	gene	965537	967378	1	+	.	g4030;OG0001169;Leucine-rich repeat-containing protein 40
tig00000281.H2_pilon	AUGUSTUS	transcript	965537	967378	1	+	.	g4030.t1
tig00000281.H2_pilon	AUGUSTUS	start_codon	965537	965539	.	+	0	transcript_id	"g4030.t1";	gene_id	"g4030";
tig00000281.H2_pilon	AUGUSTUS	CDS	965537	967375	1	+	0	transcript_id	"g4030.t1";	gene_id	"g4030";
tig00000281.H2_pilon	AUGUSTUS	stop_codon	967376	967378	.	+	0	transcript_id	"g4030.t1";	gene_id	"g4030";
tig00000281.H2_pilon	AUGUSTUS	gene	967523	969118	0.9	-	.	g4031;OG0001168;Nuclear distribution protein PAC1
tig00000281.H2_pilon	AUGUSTUS	transcript	967523	969118	0.9	-	.	g4031.t1
tig00000281.H2_pilon	AUGUSTUS	stop_codon	967523	967525	.	-	0	transcript_id	"g4031.t1";	gene_id	"g4031";
tig00000281.H2_pilon	AUGUSTUS	CDS	967526	969118	0.9	-	0	transcript_id	"g4031.t1";	gene_id	"g4031";
tig00000281.H2_pilon	AUGUSTUS	start_codon	969116	969118	.	-	0	transcript_id	"g4031.t1";	gene_id	"g4031";
tig00000281.H2_pilon	AUGUSTUS	gene	969509	970390	1	+	.	g4032;OG0001167;37S ribosomal protein PET123, mitochondrial
tig00000281.H2_pilon	AUGUSTUS	transcript	969509	970390	1	+	.	g4032.t1
tig00000281.H2_pilon	AUGUSTUS	start_codon	969509	969511	.	+	0	transcript_id	"g4032.t1";	gene_id	"g4032";
tig00000281.H2_pilon	AUGUSTUS	CDS	969509	970387	1	+	0	transcript_id	"g4032.t1";	gene_id	"g4032";
tig00000281.H2_pilon	AUGUSTUS	stop_codon	970388	970390	.	+	0	transcript_id	"g4032.t1";	gene_id	"g4032";
tig00000281.H2_pilon	AUGUSTUS	gene	970751	971671	1	-	.	g4033;OG0001166;Mitochondrial GTP/GDP carrier protein 1
tig00000281.H2_pilon	AUGUSTUS	transcript	970751	971671	1	-	.	g4033.t1
tig00000281.H2_pilon	AUGUSTUS	stop_codon	970751	970753	.	-	0	transcript_id	"g4033.t1";	gene_id	"g4033";
tig00000281.H2_pilon	AUGUSTUS	CDS	970754	971671	1	-	0	transcript_id	"g4033.t1";	gene_id	"g4033";
tig00000281.H2_pilon	AUGUSTUS	start_codon	971669	971671	.	-	0	transcript_id	"g4033.t1";	gene_id	"g4033";
tig00000281.H2_pilon	AUGUSTUS	gene	973217	974029	0.66	-	.	g4034;OG0004276;ER-derived vesicles protein ERV41
tig00000281.H2_pilon	AUGUSTUS	transcript	973217	974029	0.66	-	.	g4034.t1
tig00000281.H2_pilon	AUGUSTUS	stop_codon	973217	973219	.	-	0	transcript_id	"g4034.t1";	gene_id	"g4034";
tig00000281.H2_pilon	AUGUSTUS	CDS	973220	974029	0.66	-	0	transcript_id	"g4034.t1";	gene_id	"g4034";
tig00000281.H2_pilon	AUGUSTUS	start_codon	974027	974029	.	-	0	transcript_id	"g4034.t1";	gene_id	"g4034";
tig00000281.H2_pilon	AUGUSTUS	gene	974795	978131	0.44	-	.	g4035;OG0001165;Transcription initiation factor TFIID subunit 1
tig00000281.H2_pilon	AUGUSTUS	transcript	974795	978131	0.44	-	.	g4035.t1
tig00000281.H2_pilon	AUGUSTUS	stop_codon	974795	974797	.	-	0	transcript_id	"g4035.t1";	gene_id	"g4035";
tig00000281.H2_pilon	AUGUSTUS	intron	977846	977915	0.54	-	.	transcript_id	"g4035.t1";	gene_id	"g4035";
tig00000281.H2_pilon	AUGUSTUS	CDS	974798	977845	0.44	-	0	transcript_id	"g4035.t1";	gene_id	"g4035";
tig00000281.H2_pilon	AUGUSTUS	CDS	977916	978131	0.54	-	0	transcript_id	"g4035.t1";	gene_id	"g4035";
tig00000281.H2_pilon	AUGUSTUS	start_codon	978129	978131	.	-	0	transcript_id	"g4035.t1";	gene_id	"g4035";
tig00000281.H2_pilon	AUGUSTUS	gene	979092	980090	0.79	+	.	g4036;OG0001164;Thiosulfate sulfurtransferase TUM1
tig00000281.H2_pilon	AUGUSTUS	transcript	979092	980090	0.79	+	.	g4036.t1
tig00000281.H2_pilon	AUGUSTUS	start_codon	979092	979094	.	+	0	transcript_id	"g4036.t1";	gene_id	"g4036";
tig00000281.H2_pilon	AUGUSTUS	CDS	979092	980087	0.79	+	0	transcript_id	"g4036.t1";	gene_id	"g4036";
tig00000281.H2_pilon	AUGUSTUS	stop_codon	980088	980090	.	+	0	transcript_id	"g4036.t1";	gene_id	"g4036";
tig00000281.H2_pilon	AUGUSTUS	gene	980420	982225	0.98	-	.	g4037;OG0004275;DNA repair protein rev1
tig00000281.H2_pilon	AUGUSTUS	transcript	980420	982225	0.98	-	.	g4037.t1
tig00000281.H2_pilon	AUGUSTUS	stop_codon	980420	980422	.	-	0	transcript_id	"g4037.t1";	gene_id	"g4037";
tig00000281.H2_pilon	AUGUSTUS	CDS	980423	982225	0.98	-	0	transcript_id	"g4037.t1";	gene_id	"g4037";
tig00000281.H2_pilon	AUGUSTUS	start_codon	982223	982225	.	-	0	transcript_id	"g4037.t1";	gene_id	"g4037";
tig00000281.H2_pilon	AUGUSTUS	gene	982342	984114	1	-	.	g4038;;DNA repair protein REV1
tig00000281.H2_pilon	AUGUSTUS	transcript	982342	984114	1	-	.	g4038.t1
tig00000281.H2_pilon	AUGUSTUS	stop_codon	982342	982344	.	-	0	transcript_id	"g4038.t1";	gene_id	"g4038";
tig00000281.H2_pilon	AUGUSTUS	CDS	982345	984114	1	-	0	transcript_id	"g4038.t1";	gene_id	"g4038";
tig00000281.H2_pilon	AUGUSTUS	start_codon	984112	984114	.	-	0	transcript_id	"g4038.t1";	gene_id	"g4038";
tig00000281.H2_pilon	AUGUSTUS	gene	984552	986894	0.89	-	.	g4039;OG0001163;Flavin carrier protein 2
tig00000281.H2_pilon	AUGUSTUS	transcript	984552	986894	0.89	-	.	g4039.t1
tig00000281.H2_pilon	AUGUSTUS	stop_codon	984552	984554	.	-	0	transcript_id	"g4039.t1";	gene_id	"g4039";
tig00000281.H2_pilon	AUGUSTUS	CDS	984555	986894	0.89	-	0	transcript_id	"g4039.t1";	gene_id	"g4039";
tig00000281.H2_pilon	AUGUSTUS	start_codon	986892	986894	.	-	0	transcript_id	"g4039.t1";	gene_id	"g4039";
tig00000281.H2_pilon	AUGUSTUS	gene	992257	994278	0.88	+	.	g4040;OG0000043;Acetyl-coenzyme A synthetase 1
tig00000281.H2_pilon	AUGUSTUS	transcript	992257	994278	0.88	+	.	g4040.t1
tig00000281.H2_pilon	AUGUSTUS	start_codon	992257	992259	.	+	0	transcript_id	"g4040.t1";	gene_id	"g4040";
tig00000281.H2_pilon	AUGUSTUS	CDS	992257	994275	0.88	+	0	transcript_id	"g4040.t1";	gene_id	"g4040";
tig00000281.H2_pilon	AUGUSTUS	stop_codon	994276	994278	.	+	0	transcript_id	"g4040.t1";	gene_id	"g4040";
tig00000281.H2_pilon	AUGUSTUS	gene	996178	997941	0.54	-	.	g4041;OG0000034;Carboxypeptidase S
tig00000281.H2_pilon	AUGUSTUS	transcript	996178	997941	0.54	-	.	g4041.t1
tig00000281.H2_pilon	AUGUSTUS	stop_codon	996178	996180	.	-	0	transcript_id	"g4041.t1";	gene_id	"g4041";
tig00000281.H2_pilon	AUGUSTUS	CDS	996181	997941	0.54	-	0	transcript_id	"g4041.t1";	gene_id	"g4041";
tig00000281.H2_pilon	AUGUSTUS	start_codon	997939	997941	.	-	0	transcript_id	"g4041.t1";	gene_id	"g4041";
tig00000281.H2_pilon	AUGUSTUS	gene	998463	1000349	0.44	-	.	g4042;OG0000155;Multidrug resistance protein fnx1
tig00000281.H2_pilon	AUGUSTUS	transcript	998463	1000349	0.44	-	.	g4042.t1
tig00000281.H2_pilon	AUGUSTUS	stop_codon	998463	998465	.	-	0	transcript_id	"g4042.t1";	gene_id	"g4042";
tig00000281.H2_pilon	AUGUSTUS	CDS	998466	1000349	0.44	-	0	transcript_id	"g4042.t1";	gene_id	"g4042";
tig00000281.H2_pilon	AUGUSTUS	start_codon	1000347	1000349	.	-	0	transcript_id	"g4042.t1";	gene_id	"g4042";
tig00000281.H2_pilon	AUGUSTUS	gene	1002656	1003549	0.78	-	.	g4043;;hypothetical protein
tig00000281.H2_pilon	AUGUSTUS	transcript	1002656	1003549	0.78	-	.	g4043.t1
tig00000281.H2_pilon	AUGUSTUS	stop_codon	1002656	1002658	.	-	0	transcript_id	"g4043.t1";	gene_id	"g4043";
tig00000281.H2_pilon	AUGUSTUS	CDS	1002659	1003549	0.78	-	0	transcript_id	"g4043.t1";	gene_id	"g4043";
tig00000281.H2_pilon	AUGUSTUS	start_codon	1003547	1003549	.	-	0	transcript_id	"g4043.t1";	gene_id	"g4043";
tig00000281.H2_pilon	AUGUSTUS	gene	1003620	1004990	0.82	+	.	g4044;OG0001162;Flavin carrier protein 1
tig00000281.H2_pilon	AUGUSTUS	transcript	1003620	1004990	0.82	+	.	g4044.t1
tig00000281.H2_pilon	AUGUSTUS	start_codon	1003620	1003622	.	+	0	transcript_id	"g4044.t1";	gene_id	"g4044";
tig00000281.H2_pilon	AUGUSTUS	CDS	1003620	1004987	0.82	+	0	transcript_id	"g4044.t1";	gene_id	"g4044";
tig00000281.H2_pilon	AUGUSTUS	stop_codon	1004988	1004990	.	+	0	transcript_id	"g4044.t1";	gene_id	"g4044";
tig00000281.H2_pilon	AUGUSTUS	gene	1006150	1006482	0.7	-	.	g4045;OG0001161;Protein ERP1
tig00000281.H2_pilon	AUGUSTUS	transcript	1006150	1006482	0.7	-	.	g4045.t1
tig00000281.H2_pilon	AUGUSTUS	stop_codon	1006150	1006152	.	-	0	transcript_id	"g4045.t1";	gene_id	"g4045";
tig00000281.H2_pilon	AUGUSTUS	CDS	1006153	1006482	0.7	-	0	transcript_id	"g4045.t1";	gene_id	"g4045";
tig00000281.H2_pilon	AUGUSTUS	start_codon	1006480	1006482	.	-	0	transcript_id	"g4045.t1";	gene_id	"g4045";
tig00000281.H2_pilon	AUGUSTUS	gene	1006506	1006805	0.5	-	.	g4046;;hypothetical protein
tig00000281.H2_pilon	AUGUSTUS	transcript	1006506	1006805	0.5	-	.	g4046.t1
tig00000281.H2_pilon	AUGUSTUS	stop_codon	1006506	1006508	.	-	0	transcript_id	"g4046.t1";	gene_id	"g4046";
tig00000281.H2_pilon	AUGUSTUS	CDS	1006509	1006805	0.5	-	0	transcript_id	"g4046.t1";	gene_id	"g4046";
tig00000281.H2_pilon	AUGUSTUS	start_codon	1006803	1006805	.	-	0	transcript_id	"g4046.t1";	gene_id	"g4046";
tig00000281.H2_pilon	AUGUSTUS	gene	1007257	1008537	1	+	.	g4047;OG0001160;Set1 complex component swd1
tig00000281.H2_pilon	AUGUSTUS	transcript	1007257	1008537	1	+	.	g4047.t1
tig00000281.H2_pilon	AUGUSTUS	start_codon	1007257	1007259	.	+	0	transcript_id	"g4047.t1";	gene_id	"g4047";
tig00000281.H2_pilon	AUGUSTUS	CDS	1007257	1008534	1	+	0	transcript_id	"g4047.t1";	gene_id	"g4047";
tig00000281.H2_pilon	AUGUSTUS	stop_codon	1008535	1008537	.	+	0	transcript_id	"g4047.t1";	gene_id	"g4047";
tig00000281.H2_pilon	AUGUSTUS	gene	1010167	1011879	0.89	-	.	g4048;OG0001159;Asparagine synthetase [glutamine-hydrolyzing] 2
tig00000281.H2_pilon	AUGUSTUS	transcript	1010167	1011879	0.89	-	.	g4048.t1
tig00000281.H2_pilon	AUGUSTUS	stop_codon	1010167	1010169	.	-	0	transcript_id	"g4048.t1";	gene_id	"g4048";
tig00000281.H2_pilon	AUGUSTUS	intron	1011498	1011584	0.89	-	.	transcript_id	"g4048.t1";	gene_id	"g4048";
tig00000281.H2_pilon	AUGUSTUS	CDS	1010170	1011497	1	-	2	transcript_id	"g4048.t1";	gene_id	"g4048";
tig00000281.H2_pilon	AUGUSTUS	CDS	1011585	1011879	0.89	-	0	transcript_id	"g4048.t1";	gene_id	"g4048";
tig00000281.H2_pilon	AUGUSTUS	start_codon	1011877	1011879	.	-	0	transcript_id	"g4048.t1";	gene_id	"g4048";
tig00000281.H2_pilon	AUGUSTUS	gene	1013233	1014672	0.6	+	.	g4049;OG0001158;Cys-Gly metallodipeptidase DUG1
tig00000281.H2_pilon	AUGUSTUS	transcript	1013233	1014672	0.6	+	.	g4049.t1
tig00000281.H2_pilon	AUGUSTUS	start_codon	1013233	1013235	.	+	0	transcript_id	"g4049.t1";	gene_id	"g4049";
tig00000281.H2_pilon	AUGUSTUS	CDS	1013233	1014669	0.6	+	0	transcript_id	"g4049.t1";	gene_id	"g4049";
tig00000281.H2_pilon	AUGUSTUS	stop_codon	1014670	1014672	.	+	0	transcript_id	"g4049.t1";	gene_id	"g4049";
tig00000281.H2_pilon	AUGUSTUS	gene	1015748	1017262	0.97	+	.	g4050;OG0004722;Guanine nucleotide-binding protein subunit beta 2
tig00000281.H2_pilon	AUGUSTUS	transcript	1015748	1017262	0.97	+	.	g4050.t1
tig00000281.H2_pilon	AUGUSTUS	start_codon	1015748	1015750	.	+	0	transcript_id	"g4050.t1";	gene_id	"g4050";
tig00000281.H2_pilon	AUGUSTUS	CDS	1015748	1017259	0.97	+	0	transcript_id	"g4050.t1";	gene_id	"g4050";
tig00000281.H2_pilon	AUGUSTUS	stop_codon	1017260	1017262	.	+	0	transcript_id	"g4050.t1";	gene_id	"g4050";
tig00000281.H2_pilon	AUGUSTUS	gene	1017932	1019567	0.42	-	.	g4051;OG0000366;MAP kinase kinase kinase SSK2
tig00000281.H2_pilon	AUGUSTUS	transcript	1017932	1019567	0.42	-	.	g4051.t1
tig00000281.H2_pilon	AUGUSTUS	stop_codon	1017932	1017934	.	-	0	transcript_id	"g4051.t1";	gene_id	"g4051";
tig00000281.H2_pilon	AUGUSTUS	intron	1019336	1019405	0.61	-	.	transcript_id	"g4051.t1";	gene_id	"g4051";
tig00000281.H2_pilon	AUGUSTUS	CDS	1017935	1019335	0.59	-	0	transcript_id	"g4051.t1";	gene_id	"g4051";
tig00000281.H2_pilon	AUGUSTUS	CDS	1019406	1019567	0.51	-	0	transcript_id	"g4051.t1";	gene_id	"g4051";
tig00000281.H2_pilon	AUGUSTUS	start_codon	1019565	1019567	.	-	0	transcript_id	"g4051.t1";	gene_id	"g4051";
tig00000281.H2_pilon	AUGUSTUS	gene	1020966	1023375	0.32	-	.	g4052;OG0000366;MAP kinase kinase kinase SSK2
tig00000281.H2_pilon	AUGUSTUS	transcript	1020966	1023375	0.32	-	.	g4052.t1
tig00000281.H2_pilon	AUGUSTUS	stop_codon	1020966	1020968	.	-	0	transcript_id	"g4052.t1";	gene_id	"g4052";
tig00000281.H2_pilon	AUGUSTUS	intron	1022229	1022307	0.96	-	.	transcript_id	"g4052.t1";	gene_id	"g4052";
tig00000281.H2_pilon	AUGUSTUS	CDS	1020969	1022228	0.47	-	0	transcript_id	"g4052.t1";	gene_id	"g4052";
tig00000281.H2_pilon	AUGUSTUS	CDS	1022308	1023375	0.64	-	0	transcript_id	"g4052.t1";	gene_id	"g4052";
tig00000281.H2_pilon	AUGUSTUS	start_codon	1023373	1023375	.	-	0	transcript_id	"g4052.t1";	gene_id	"g4052";
tig00000281.H2_pilon	AUGUSTUS	gene	1024549	1025627	0.81	+	.	g4053;OG0004274;Putative serine/threonine-protein phosphatase C22H10.04
tig00000281.H2_pilon	AUGUSTUS	transcript	1024549	1025627	0.81	+	.	g4053.t1
tig00000281.H2_pilon	AUGUSTUS	start_codon	1024549	1024551	.	+	0	transcript_id	"g4053.t1";	gene_id	"g4053";
tig00000281.H2_pilon	AUGUSTUS	intron	1024693	1025084	0.86	+	.	transcript_id	"g4053.t1";	gene_id	"g4053";
tig00000281.H2_pilon	AUGUSTUS	CDS	1024549	1024692	0.87	+	0	transcript_id	"g4053.t1";	gene_id	"g4053";
tig00000281.H2_pilon	AUGUSTUS	CDS	1025085	1025624	0.92	+	0	transcript_id	"g4053.t1";	gene_id	"g4053";
tig00000281.H2_pilon	AUGUSTUS	stop_codon	1025625	1025627	.	+	0	transcript_id	"g4053.t1";	gene_id	"g4053";
tig00000281.H2_pilon	AUGUSTUS	gene	1026582	1028886	0.23	+	.	g4054;OG0000365;Protein ZRG17
tig00000281.H2_pilon	AUGUSTUS	transcript	1026582	1028886	0.23	+	.	g4054.t1
tig00000281.H2_pilon	AUGUSTUS	start_codon	1026582	1026584	.	+	0	transcript_id	"g4054.t1";	gene_id	"g4054";
tig00000281.H2_pilon	AUGUSTUS	intron	1026914	1027040	0.48	+	.	transcript_id	"g4054.t1";	gene_id	"g4054";
tig00000281.H2_pilon	AUGUSTUS	CDS	1026582	1026913	0.23	+	0	transcript_id	"g4054.t1";	gene_id	"g4054";
tig00000281.H2_pilon	AUGUSTUS	CDS	1027041	1028883	0.72	+	1	transcript_id	"g4054.t1";	gene_id	"g4054";
tig00000281.H2_pilon	AUGUSTUS	stop_codon	1028884	1028886	.	+	0	transcript_id	"g4054.t1";	gene_id	"g4054";
tig00000281.H2_pilon	AUGUSTUS	gene	1030449	1032338	1	-	.	g4055;OG0001157;Uncharacterized transporter ESBP6
tig00000281.H2_pilon	AUGUSTUS	transcript	1030449	1032338	1	-	.	g4055.t1
tig00000281.H2_pilon	AUGUSTUS	stop_codon	1030449	1030451	.	-	0	transcript_id	"g4055.t1";	gene_id	"g4055";
tig00000281.H2_pilon	AUGUSTUS	CDS	1030452	1032338	1	-	0	transcript_id	"g4055.t1";	gene_id	"g4055";
tig00000281.H2_pilon	AUGUSTUS	start_codon	1032336	1032338	.	-	0	transcript_id	"g4055.t1";	gene_id	"g4055";
tig00000281.H2_pilon	AUGUSTUS	gene	1034470	1034889	0.77	+	.	g4056;OG0004721;hypothetical protein
tig00000281.H2_pilon	AUGUSTUS	transcript	1034470	1034889	0.77	+	.	g4056.t1
tig00000281.H2_pilon	AUGUSTUS	start_codon	1034470	1034472	.	+	0	transcript_id	"g4056.t1";	gene_id	"g4056";
tig00000281.H2_pilon	AUGUSTUS	CDS	1034470	1034886	0.77	+	0	transcript_id	"g4056.t1";	gene_id	"g4056";
tig00000281.H2_pilon	AUGUSTUS	stop_codon	1034887	1034889	.	+	0	transcript_id	"g4056.t1";	gene_id	"g4056";
tig00000281.H2_pilon	AUGUSTUS	gene	1035466	1035771	0.73	+	.	g4057;OG0005083;hypothetical protein
tig00000281.H2_pilon	AUGUSTUS	transcript	1035466	1035771	0.73	+	.	g4057.t1
tig00000281.H2_pilon	AUGUSTUS	start_codon	1035466	1035468	.	+	0	transcript_id	"g4057.t1";	gene_id	"g4057";
tig00000281.H2_pilon	AUGUSTUS	CDS	1035466	1035768	0.73	+	0	transcript_id	"g4057.t1";	gene_id	"g4057";
tig00000281.H2_pilon	AUGUSTUS	stop_codon	1035769	1035771	.	+	0	transcript_id	"g4057.t1";	gene_id	"g4057";
tig00000281.H2_pilon	AUGUSTUS	gene	1035824	1036582	0.4	-	.	g4058;OG0001156;Protein LUC7
tig00000281.H2_pilon	AUGUSTUS	transcript	1035824	1036582	0.4	-	.	g4058.t1
tig00000281.H2_pilon	AUGUSTUS	stop_codon	1035824	1035826	.	-	0	transcript_id	"g4058.t1";	gene_id	"g4058";
tig00000281.H2_pilon	AUGUSTUS	CDS	1035827	1036582	0.4	-	0	transcript_id	"g4058.t1";	gene_id	"g4058";
tig00000281.H2_pilon	AUGUSTUS	start_codon	1036580	1036582	.	-	0	transcript_id	"g4058.t1";	gene_id	"g4058";
tig00000281.H2_pilon	AUGUSTUS	gene	1037168	1037722	0.41	+	.	g4059;OG0001155;Mitochondrial inner membrane protease subunit 1
tig00000281.H2_pilon	AUGUSTUS	transcript	1037168	1037722	0.41	+	.	g4059.t1
tig00000281.H2_pilon	AUGUSTUS	start_codon	1037168	1037170	.	+	0	transcript_id	"g4059.t1";	gene_id	"g4059";
tig00000281.H2_pilon	AUGUSTUS	CDS	1037168	1037719	0.41	+	0	transcript_id	"g4059.t1";	gene_id	"g4059";
tig00000281.H2_pilon	AUGUSTUS	stop_codon	1037720	1037722	.	+	0	transcript_id	"g4059.t1";	gene_id	"g4059";
tig00000281.H2_pilon	AUGUSTUS	gene	1038005	1038844	1	-	.	g4060;OG0001154;Dolichyl-diphosphooligosaccharide--protein glycosyltransferase subunit SWP1
tig00000281.H2_pilon	AUGUSTUS	transcript	1038005	1038844	1	-	.	g4060.t1
tig00000281.H2_pilon	AUGUSTUS	stop_codon	1038005	1038007	.	-	0	transcript_id	"g4060.t1";	gene_id	"g4060";
tig00000281.H2_pilon	AUGUSTUS	CDS	1038008	1038844	1	-	0	transcript_id	"g4060.t1";	gene_id	"g4060";
tig00000281.H2_pilon	AUGUSTUS	start_codon	1038842	1038844	.	-	0	transcript_id	"g4060.t1";	gene_id	"g4060";
tig00000281.H2_pilon	AUGUSTUS	gene	1041417	1043327	1	+	.	g4061;OG0001153;Putative metabolite transport protein YwtG
tig00000281.H2_pilon	AUGUSTUS	transcript	1041417	1043327	1	+	.	g4061.t1
tig00000281.H2_pilon	AUGUSTUS	start_codon	1041417	1041419	.	+	0	transcript_id	"g4061.t1";	gene_id	"g4061";
tig00000281.H2_pilon	AUGUSTUS	CDS	1041417	1043324	1	+	0	transcript_id	"g4061.t1";	gene_id	"g4061";
tig00000281.H2_pilon	AUGUSTUS	stop_codon	1043325	1043327	.	+	0	transcript_id	"g4061.t1";	gene_id	"g4061";
tig00000281.H2_pilon	AUGUSTUS	gene	1044236	1047445	1	-	.	g4062;OG0000364;hypothetical protein
tig00000281.H2_pilon	AUGUSTUS	transcript	1044236	1047445	1	-	.	g4062.t1
tig00000281.H2_pilon	AUGUSTUS	stop_codon	1044236	1044238	.	-	0	transcript_id	"g4062.t1";	gene_id	"g4062";
tig00000281.H2_pilon	AUGUSTUS	CDS	1044239	1047445	1	-	0	transcript_id	"g4062.t1";	gene_id	"g4062";
tig00000281.H2_pilon	AUGUSTUS	start_codon	1047443	1047445	.	-	0	transcript_id	"g4062.t1";	gene_id	"g4062";
tig00000281.H2_pilon	AUGUSTUS	gene	1047920	1048942	1	+	.	g4063;OG0001152;DNA-directed RNA polymerases I and III subunit RPAC1
tig00000281.H2_pilon	AUGUSTUS	transcript	1047920	1048942	1	+	.	g4063.t1
tig00000281.H2_pilon	AUGUSTUS	start_codon	1047920	1047922	.	+	0	transcript_id	"g4063.t1";	gene_id	"g4063";
tig00000281.H2_pilon	AUGUSTUS	CDS	1047920	1048939	1	+	0	transcript_id	"g4063.t1";	gene_id	"g4063";
tig00000281.H2_pilon	AUGUSTUS	stop_codon	1048940	1048942	.	+	0	transcript_id	"g4063.t1";	gene_id	"g4063";
tig00000281.H2_pilon	AUGUSTUS	gene	1049185	1050060	0.93	-	.	g4064;OG0001151;hypothetical protein
tig00000281.H2_pilon	AUGUSTUS	transcript	1049185	1050060	0.93	-	.	g4064.t1
tig00000281.H2_pilon	AUGUSTUS	stop_codon	1049185	1049187	.	-	0	transcript_id	"g4064.t1";	gene_id	"g4064";
tig00000281.H2_pilon	AUGUSTUS	CDS	1049188	1050060	0.93	-	0	transcript_id	"g4064.t1";	gene_id	"g4064";
tig00000281.H2_pilon	AUGUSTUS	start_codon	1050058	1050060	.	-	0	transcript_id	"g4064.t1";	gene_id	"g4064";
tig00000281.H2_pilon	AUGUSTUS	gene	1050730	1054278	0.98	-	.	g4065;OG0001150;U3 small nucleolar RNA-associated protein 22
tig00000281.H2_pilon	AUGUSTUS	transcript	1050730	1054278	0.98	-	.	g4065.t1
tig00000281.H2_pilon	AUGUSTUS	stop_codon	1050730	1050732	.	-	0	transcript_id	"g4065.t1";	gene_id	"g4065";
tig00000281.H2_pilon	AUGUSTUS	CDS	1050733	1054278	0.98	-	0	transcript_id	"g4065.t1";	gene_id	"g4065";
tig00000281.H2_pilon	AUGUSTUS	start_codon	1054276	1054278	.	-	0	transcript_id	"g4065.t1";	gene_id	"g4065";
tig00000281.H2_pilon	AUGUSTUS	gene	1055771	1057433	0.23	+	.	g4066;OG0001149;LETM1 domain-containing protein YLH47, mitochondrial
tig00000281.H2_pilon	AUGUSTUS	transcript	1055771	1057433	0.23	+	.	g4066.t1
tig00000281.H2_pilon	AUGUSTUS	start_codon	1055771	1055773	.	+	0	transcript_id	"g4066.t1";	gene_id	"g4066";
tig00000281.H2_pilon	AUGUSTUS	intron	1056222	1056345	0.23	+	.	transcript_id	"g4066.t1";	gene_id	"g4066";
tig00000281.H2_pilon	AUGUSTUS	CDS	1055771	1056221	0.29	+	0	transcript_id	"g4066.t1";	gene_id	"g4066";
tig00000281.H2_pilon	AUGUSTUS	CDS	1056346	1057430	0.34	+	2	transcript_id	"g4066.t1";	gene_id	"g4066";
tig00000281.H2_pilon	AUGUSTUS	stop_codon	1057431	1057433	.	+	0	transcript_id	"g4066.t1";	gene_id	"g4066";
tig00000281.H2_pilon	AUGUSTUS	gene	1057750	1059663	1	-	.	g4067;OG0001148;Pre-mRNA-splicing factor cwf19
tig00000281.H2_pilon	AUGUSTUS	transcript	1057750	1059663	1	-	.	g4067.t1
tig00000281.H2_pilon	AUGUSTUS	stop_codon	1057750	1057752	.	-	0	transcript_id	"g4067.t1";	gene_id	"g4067";
tig00000281.H2_pilon	AUGUSTUS	CDS	1057753	1059663	1	-	0	transcript_id	"g4067.t1";	gene_id	"g4067";
tig00000281.H2_pilon	AUGUSTUS	start_codon	1059661	1059663	.	-	0	transcript_id	"g4067.t1";	gene_id	"g4067";
tig00000281.H2_pilon	AUGUSTUS	gene	1060040	1060552	0.41	+	.	g4068;OG0001147;hypothetical protein
tig00000281.H2_pilon	AUGUSTUS	transcript	1060040	1060552	0.41	+	.	g4068.t1
tig00000281.H2_pilon	AUGUSTUS	start_codon	1060040	1060042	.	+	0	transcript_id	"g4068.t1";	gene_id	"g4068";
tig00000281.H2_pilon	AUGUSTUS	CDS	1060040	1060549	0.41	+	0	transcript_id	"g4068.t1";	gene_id	"g4068";
tig00000281.H2_pilon	AUGUSTUS	stop_codon	1060550	1060552	.	+	0	transcript_id	"g4068.t1";	gene_id	"g4068";
tig00000281.H2_pilon	AUGUSTUS	gene	1060782	1061573	0.91	-	.	g4069;OG0001146;Mitochondrial import inner membrane translocase subunit TIM44
tig00000281.H2_pilon	AUGUSTUS	transcript	1060782	1061573	0.91	-	.	g4069.t1
tig00000281.H2_pilon	AUGUSTUS	stop_codon	1060782	1060784	.	-	0	transcript_id	"g4069.t1";	gene_id	"g4069";
tig00000281.H2_pilon	AUGUSTUS	CDS	1060785	1061573	0.91	-	0	transcript_id	"g4069.t1";	gene_id	"g4069";
tig00000281.H2_pilon	AUGUSTUS	start_codon	1061571	1061573	.	-	0	transcript_id	"g4069.t1";	gene_id	"g4069";
tig00000281.H2_pilon	AUGUSTUS	gene	1061769	1062098	1	-	.	g4070;;Mitochondrial import inner membrane translocase subunit TIM44
tig00000281.H2_pilon	AUGUSTUS	transcript	1061769	1062098	1	-	.	g4070.t1
tig00000281.H2_pilon	AUGUSTUS	stop_codon	1061769	1061771	.	-	0	transcript_id	"g4070.t1";	gene_id	"g4070";
tig00000281.H2_pilon	AUGUSTUS	CDS	1061772	1062098	1	-	0	transcript_id	"g4070.t1";	gene_id	"g4070";
tig00000281.H2_pilon	AUGUSTUS	start_codon	1062096	1062098	.	-	0	transcript_id	"g4070.t1";	gene_id	"g4070";
tig00000281.H2_pilon	AUGUSTUS	gene	1063316	1063555	0.87	+	.	g4071;;hypothetical protein
tig00000281.H2_pilon	AUGUSTUS	transcript	1063316	1063555	0.87	+	.	g4071.t1
tig00000281.H2_pilon	AUGUSTUS	start_codon	1063316	1063318	.	+	0	transcript_id	"g4071.t1";	gene_id	"g4071";
tig00000281.H2_pilon	AUGUSTUS	CDS	1063316	1063552	0.87	+	0	transcript_id	"g4071.t1";	gene_id	"g4071";
tig00000281.H2_pilon	AUGUSTUS	stop_codon	1063553	1063555	.	+	0	transcript_id	"g4071.t1";	gene_id	"g4071";
tig00000281.H2_pilon	AUGUSTUS	gene	1063801	1064700	0.77	+	.	g4072;OG0000363;Ubiquitin-like-specific protease 2
tig00000281.H2_pilon	AUGUSTUS	transcript	1063801	1064700	0.77	+	.	g4072.t1
tig00000281.H2_pilon	AUGUSTUS	start_codon	1063801	1063803	.	+	0	transcript_id	"g4072.t1";	gene_id	"g4072";
tig00000281.H2_pilon	AUGUSTUS	CDS	1063801	1064697	0.77	+	0	transcript_id	"g4072.t1";	gene_id	"g4072";
tig00000281.H2_pilon	AUGUSTUS	stop_codon	1064698	1064700	.	+	0	transcript_id	"g4072.t1";	gene_id	"g4072";
tig00000281.H2_pilon	AUGUSTUS	gene	1065545	1067432	0.63	+	.	g4073;OG0000363;hypothetical protein
tig00000281.H2_pilon	AUGUSTUS	transcript	1065545	1067432	0.63	+	.	g4073.t1
tig00000281.H2_pilon	AUGUSTUS	start_codon	1065545	1065547	.	+	0	transcript_id	"g4073.t1";	gene_id	"g4073";
tig00000281.H2_pilon	AUGUSTUS	intron	1066472	1066535	0.92	+	.	transcript_id	"g4073.t1";	gene_id	"g4073";
tig00000281.H2_pilon	AUGUSTUS	CDS	1065545	1066471	0.69	+	0	transcript_id	"g4073.t1";	gene_id	"g4073";
tig00000281.H2_pilon	AUGUSTUS	CDS	1066536	1067429	0.92	+	0	transcript_id	"g4073.t1";	gene_id	"g4073";
tig00000281.H2_pilon	AUGUSTUS	stop_codon	1067430	1067432	.	+	0	transcript_id	"g4073.t1";	gene_id	"g4073";
tig00000281.H2_pilon	AUGUSTUS	gene	1067911	1069374	1	-	.	g4074;OG0001145;hypothetical protein
tig00000281.H2_pilon	AUGUSTUS	transcript	1067911	1069374	1	-	.	g4074.t1
tig00000281.H2_pilon	AUGUSTUS	stop_codon	1067911	1067913	.	-	0	transcript_id	"g4074.t1";	gene_id	"g4074";
tig00000281.H2_pilon	AUGUSTUS	CDS	1067914	1069374	1	-	0	transcript_id	"g4074.t1";	gene_id	"g4074";
tig00000281.H2_pilon	AUGUSTUS	start_codon	1069372	1069374	.	-	0	transcript_id	"g4074.t1";	gene_id	"g4074";
tig00000281.H2_pilon	AUGUSTUS	gene	1069909	1070886	0.38	-	.	g4075;OG0001144;RNA polymerase II nuclear localization protein IWR1
tig00000281.H2_pilon	AUGUSTUS	transcript	1069909	1070886	0.38	-	.	g4075.t1
tig00000281.H2_pilon	AUGUSTUS	stop_codon	1069909	1069911	.	-	0	transcript_id	"g4075.t1";	gene_id	"g4075";
tig00000281.H2_pilon	AUGUSTUS	intron	1070434	1070562	0.46	-	.	transcript_id	"g4075.t1";	gene_id	"g4075";
tig00000281.H2_pilon	AUGUSTUS	CDS	1069912	1070433	1	-	0	transcript_id	"g4075.t1";	gene_id	"g4075";
tig00000281.H2_pilon	AUGUSTUS	CDS	1070563	1070886	0.38	-	0	transcript_id	"g4075.t1";	gene_id	"g4075";
tig00000281.H2_pilon	AUGUSTUS	start_codon	1070884	1070886	.	-	0	transcript_id	"g4075.t1";	gene_id	"g4075";
tig00000281.H2_pilon	AUGUSTUS	gene	1071018	1072278	0.61	+	.	g4076;OG0001143;Uncharacterized oxidoreductase YDL114W
tig00000281.H2_pilon	AUGUSTUS	transcript	1071018	1072278	0.61	+	.	g4076.t1
tig00000281.H2_pilon	AUGUSTUS	start_codon	1071018	1071020	.	+	0	transcript_id	"g4076.t1";	gene_id	"g4076";
tig00000281.H2_pilon	AUGUSTUS	intron	1071041	1071272	0.61	+	.	transcript_id	"g4076.t1";	gene_id	"g4076";
tig00000281.H2_pilon	AUGUSTUS	CDS	1071018	1071040	0.61	+	0	transcript_id	"g4076.t1";	gene_id	"g4076";
tig00000281.H2_pilon	AUGUSTUS	CDS	1071273	1072275	0.98	+	1	transcript_id	"g4076.t1";	gene_id	"g4076";
tig00000281.H2_pilon	AUGUSTUS	stop_codon	1072276	1072278	.	+	0	transcript_id	"g4076.t1";	gene_id	"g4076";
tig00000281.H2_pilon	AUGUSTUS	gene	1072644	1073675	0.99	-	.	g4077;OG0001142;Flap endonuclease 1
tig00000281.H2_pilon	AUGUSTUS	transcript	1072644	1073675	0.99	-	.	g4077.t1
tig00000281.H2_pilon	AUGUSTUS	stop_codon	1072644	1072646	.	-	0	transcript_id	"g4077.t1";	gene_id	"g4077";
tig00000281.H2_pilon	AUGUSTUS	CDS	1072647	1073675	0.99	-	0	transcript_id	"g4077.t1";	gene_id	"g4077";
tig00000281.H2_pilon	AUGUSTUS	start_codon	1073673	1073675	.	-	0	transcript_id	"g4077.t1";	gene_id	"g4077";
tig00000281.H2_pilon	AUGUSTUS	gene	1074419	1077519	0.36	+	.	g4078;OG0001141;Nucleoporin NUP116/NSP116
tig00000281.H2_pilon	AUGUSTUS	transcript	1074419	1077519	0.36	+	.	g4078.t1
tig00000281.H2_pilon	AUGUSTUS	start_codon	1074419	1074421	.	+	0	transcript_id	"g4078.t1";	gene_id	"g4078";
tig00000281.H2_pilon	AUGUSTUS	intron	1074552	1074615	0.73	+	.	transcript_id	"g4078.t1";	gene_id	"g4078";
tig00000281.H2_pilon	AUGUSTUS	intron	1074834	1074894	0.86	+	.	transcript_id	"g4078.t1";	gene_id	"g4078";
tig00000281.H2_pilon	AUGUSTUS	intron	1075420	1075493	1	+	.	transcript_id	"g4078.t1";	gene_id	"g4078";
tig00000281.H2_pilon	AUGUSTUS	intron	1076964	1077072	0.53	+	.	transcript_id	"g4078.t1";	gene_id	"g4078";
tig00000281.H2_pilon	AUGUSTUS	CDS	1074419	1074551	0.73	+	0	transcript_id	"g4078.t1";	gene_id	"g4078";
tig00000281.H2_pilon	AUGUSTUS	CDS	1074616	1074833	0.83	+	2	transcript_id	"g4078.t1";	gene_id	"g4078";
tig00000281.H2_pilon	AUGUSTUS	CDS	1074895	1075419	0.86	+	0	transcript_id	"g4078.t1";	gene_id	"g4078";
tig00000281.H2_pilon	AUGUSTUS	CDS	1075494	1076963	0.71	+	0	transcript_id	"g4078.t1";	gene_id	"g4078";
tig00000281.H2_pilon	AUGUSTUS	CDS	1077073	1077516	0.55	+	0	transcript_id	"g4078.t1";	gene_id	"g4078";
tig00000281.H2_pilon	AUGUSTUS	stop_codon	1077517	1077519	.	+	0	transcript_id	"g4078.t1";	gene_id	"g4078";
tig00000281.H2_pilon	AUGUSTUS	gene	1078049	1082243	0.18	+	.	g4079;OG0000362;hypothetical protein
tig00000281.H2_pilon	AUGUSTUS	transcript	1078049	1082243	0.18	+	.	g4079.t1
tig00000281.H2_pilon	AUGUSTUS	start_codon	1078049	1078051	.	+	0	transcript_id	"g4079.t1";	gene_id	"g4079";
tig00000281.H2_pilon	AUGUSTUS	intron	1078449	1078525	0.5	+	.	transcript_id	"g4079.t1";	gene_id	"g4079";
tig00000281.H2_pilon	AUGUSTUS	intron	1079169	1079921	0.84	+	.	transcript_id	"g4079.t1";	gene_id	"g4079";
tig00000281.H2_pilon	AUGUSTUS	intron	1081558	1081652	0.44	+	.	transcript_id	"g4079.t1";	gene_id	"g4079";
tig00000281.H2_pilon	AUGUSTUS	CDS	1078049	1078448	1	+	0	transcript_id	"g4079.t1";	gene_id	"g4079";
tig00000281.H2_pilon	AUGUSTUS	CDS	1078526	1079168	0.46	+	2	transcript_id	"g4079.t1";	gene_id	"g4079";
tig00000281.H2_pilon	AUGUSTUS	CDS	1079922	1081557	0.53	+	1	transcript_id	"g4079.t1";	gene_id	"g4079";
tig00000281.H2_pilon	AUGUSTUS	CDS	1081653	1082240	0.59	+	0	transcript_id	"g4079.t1";	gene_id	"g4079";
tig00000281.H2_pilon	AUGUSTUS	stop_codon	1082241	1082243	.	+	0	transcript_id	"g4079.t1";	gene_id	"g4079";
tig00000281.H2_pilon	AUGUSTUS	gene	1082443	1085368	0.36	-	.	g4080;OG0001140;Serine/threonine-protein kinase ssp1
tig00000281.H2_pilon	AUGUSTUS	transcript	1082443	1085368	0.36	-	.	g4080.t1
tig00000281.H2_pilon	AUGUSTUS	stop_codon	1082443	1082445	.	-	0	transcript_id	"g4080.t1";	gene_id	"g4080";
tig00000281.H2_pilon	AUGUSTUS	intron	1083435	1083559	0.85	-	.	transcript_id	"g4080.t1";	gene_id	"g4080";
tig00000281.H2_pilon	AUGUSTUS	intron	1083821	1083917	0.83	-	.	transcript_id	"g4080.t1";	gene_id	"g4080";
tig00000281.H2_pilon	AUGUSTUS	intron	1084440	1084830	0.55	-	.	transcript_id	"g4080.t1";	gene_id	"g4080";
tig00000281.H2_pilon	AUGUSTUS	intron	1085105	1085194	0.86	-	.	transcript_id	"g4080.t1";	gene_id	"g4080";
tig00000281.H2_pilon	AUGUSTUS	CDS	1082446	1083434	0.88	-	2	transcript_id	"g4080.t1";	gene_id	"g4080";
tig00000281.H2_pilon	AUGUSTUS	CDS	1083560	1083820	0.81	-	2	transcript_id	"g4080.t1";	gene_id	"g4080";
tig00000281.H2_pilon	AUGUSTUS	CDS	1083918	1084439	0.5	-	2	transcript_id	"g4080.t1";	gene_id	"g4080";
tig00000281.H2_pilon	AUGUSTUS	CDS	1084831	1085104	0.85	-	0	transcript_id	"g4080.t1";	gene_id	"g4080";
tig00000281.H2_pilon	AUGUSTUS	CDS	1085195	1085368	0.86	-	0	transcript_id	"g4080.t1";	gene_id	"g4080";
tig00000281.H2_pilon	AUGUSTUS	start_codon	1085366	1085368	.	-	0	transcript_id	"g4080.t1";	gene_id	"g4080";
tig00000281.H2_pilon	AUGUSTUS	gene	1086797	1087087	1	-	.	g4081;;Neutral trehalase
tig00000281.H2_pilon	AUGUSTUS	transcript	1086797	1087087	1	-	.	g4081.t1
tig00000281.H2_pilon	AUGUSTUS	stop_codon	1086797	1086799	.	-	0	transcript_id	"g4081.t1";	gene_id	"g4081";
tig00000281.H2_pilon	AUGUSTUS	CDS	1086800	1087087	1	-	0	transcript_id	"g4081.t1";	gene_id	"g4081";
tig00000281.H2_pilon	AUGUSTUS	start_codon	1087085	1087087	.	-	0	transcript_id	"g4081.t1";	gene_id	"g4081";
tig00000281.H2_pilon	AUGUSTUS	gene	1087268	1089396	0.98	-	.	g4082;OG0000361;Neutral trehalase
tig00000281.H2_pilon	AUGUSTUS	transcript	1087268	1089396	0.98	-	.	g4082.t1
tig00000281.H2_pilon	AUGUSTUS	stop_codon	1087268	1087270	.	-	0	transcript_id	"g4082.t1";	gene_id	"g4082";
tig00000281.H2_pilon	AUGUSTUS	intron	1087685	1087752	1	-	.	transcript_id	"g4082.t1";	gene_id	"g4082";
tig00000281.H2_pilon	AUGUSTUS	CDS	1087271	1087684	1	-	0	transcript_id	"g4082.t1";	gene_id	"g4082";
tig00000281.H2_pilon	AUGUSTUS	CDS	1087753	1089396	0.98	-	0	transcript_id	"g4082.t1";	gene_id	"g4082";
tig00000281.H2_pilon	AUGUSTUS	start_codon	1089394	1089396	.	-	0	transcript_id	"g4082.t1";	gene_id	"g4082";
tig00000281.H2_pilon	AUGUSTUS	gene	1090654	1092087	0.36	+	.	g4083;OG0001139;Ran-specific GTPase-activating protein 1
tig00000281.H2_pilon	AUGUSTUS	transcript	1090654	1092087	0.36	+	.	g4083.t1
tig00000281.H2_pilon	AUGUSTUS	start_codon	1090654	1090656	.	+	0	transcript_id	"g4083.t1";	gene_id	"g4083";
tig00000281.H2_pilon	AUGUSTUS	intron	1090747	1091574	0.36	+	.	transcript_id	"g4083.t1";	gene_id	"g4083";
tig00000281.H2_pilon	AUGUSTUS	CDS	1090654	1090746	0.48	+	0	transcript_id	"g4083.t1";	gene_id	"g4083";
tig00000281.H2_pilon	AUGUSTUS	CDS	1091575	1092084	0.65	+	0	transcript_id	"g4083.t1";	gene_id	"g4083";
tig00000281.H2_pilon	AUGUSTUS	stop_codon	1092085	1092087	.	+	0	transcript_id	"g4083.t1";	gene_id	"g4083";
tig00000281.H2_pilon	AUGUSTUS	gene	1092264	1093094	0.67	-	.	g4084;OG0001138;Dehydrodolichyl diphosphate synthase complex subunit RER2
tig00000281.H2_pilon	AUGUSTUS	transcript	1092264	1093094	0.67	-	.	g4084.t1
tig00000281.H2_pilon	AUGUSTUS	stop_codon	1092264	1092266	.	-	0	transcript_id	"g4084.t1";	gene_id	"g4084";
tig00000281.H2_pilon	AUGUSTUS	CDS	1092267	1093094	0.67	-	0	transcript_id	"g4084.t1";	gene_id	"g4084";
tig00000281.H2_pilon	AUGUSTUS	start_codon	1093092	1093094	.	-	0	transcript_id	"g4084.t1";	gene_id	"g4084";
tig00000281.H2_pilon	AUGUSTUS	gene	1094361	1095809	1	+	.	g4085;OG0001137;Hexaprenyl pyrophosphate synthase, mitochondrial
tig00000281.H2_pilon	AUGUSTUS	transcript	1094361	1095809	1	+	.	g4085.t1
tig00000281.H2_pilon	AUGUSTUS	start_codon	1094361	1094363	.	+	0	transcript_id	"g4085.t1";	gene_id	"g4085";
tig00000281.H2_pilon	AUGUSTUS	CDS	1094361	1095806	1	+	0	transcript_id	"g4085.t1";	gene_id	"g4085";
tig00000281.H2_pilon	AUGUSTUS	stop_codon	1095807	1095809	.	+	0	transcript_id	"g4085.t1";	gene_id	"g4085";
tig00000281.H2_pilon	AUGUSTUS	gene	1096476	1097792	0.63	+	.	g4086;OG0001136;Uncharacterized protein YDR514C
tig00000281.H2_pilon	AUGUSTUS	transcript	1096476	1097792	0.63	+	.	g4086.t1
tig00000281.H2_pilon	AUGUSTUS	start_codon	1096476	1096478	.	+	0	transcript_id	"g4086.t1";	gene_id	"g4086";
tig00000281.H2_pilon	AUGUSTUS	CDS	1096476	1097789	0.63	+	0	transcript_id	"g4086.t1";	gene_id	"g4086";
tig00000281.H2_pilon	AUGUSTUS	stop_codon	1097790	1097792	.	+	0	transcript_id	"g4086.t1";	gene_id	"g4086";
tig00000281.H2_pilon	AUGUSTUS	gene	1098232	1102452	1	-	.	g4087;OG0000360;Structural maintenance of chromosomes protein 4
tig00000281.H2_pilon	AUGUSTUS	transcript	1098232	1102452	1	-	.	g4087.t1
tig00000281.H2_pilon	AUGUSTUS	stop_codon	1098232	1098234	.	-	0	transcript_id	"g4087.t1";	gene_id	"g4087";
tig00000281.H2_pilon	AUGUSTUS	CDS	1098235	1102452	1	-	0	transcript_id	"g4087.t1";	gene_id	"g4087";
tig00000281.H2_pilon	AUGUSTUS	start_codon	1102450	1102452	.	-	0	transcript_id	"g4087.t1";	gene_id	"g4087";
tig00000281.H2_pilon	AUGUSTUS	gene	1105744	1105992	0.7	+	.	g4088;;Protein-lysine N-methyltransferase EFM1
tig00000281.H2_pilon	AUGUSTUS	transcript	1105744	1105992	0.7	+	.	g4088.t1
tig00000281.H2_pilon	AUGUSTUS	start_codon	1105744	1105746	.	+	0	transcript_id	"g4088.t1";	gene_id	"g4088";
tig00000281.H2_pilon	AUGUSTUS	CDS	1105744	1105989	0.7	+	0	transcript_id	"g4088.t1";	gene_id	"g4088";
tig00000281.H2_pilon	AUGUSTUS	stop_codon	1105990	1105992	.	+	0	transcript_id	"g4088.t1";	gene_id	"g4088";
tig00000281.H2_pilon	AUGUSTUS	gene	1106052	1107488	0.99	+	.	g4089;OG0001130;Protein-lysine N-methyltransferase EFM1
tig00000281.H2_pilon	AUGUSTUS	transcript	1106052	1107488	0.99	+	.	g4089.t1
tig00000281.H2_pilon	AUGUSTUS	start_codon	1106052	1106054	.	+	0	transcript_id	"g4089.t1";	gene_id	"g4089";
tig00000281.H2_pilon	AUGUSTUS	CDS	1106052	1107485	0.99	+	0	transcript_id	"g4089.t1";	gene_id	"g4089";
tig00000281.H2_pilon	AUGUSTUS	stop_codon	1107486	1107488	.	+	0	transcript_id	"g4089.t1";	gene_id	"g4089";
tig00000281.H2_pilon	AUGUSTUS	gene	1108540	1110000	1	+	.	g4090;OG0001131;Transcription initiation factor TFIID subunit 6
tig00000281.H2_pilon	AUGUSTUS	transcript	1108540	1110000	1	+	.	g4090.t1
tig00000281.H2_pilon	AUGUSTUS	start_codon	1108540	1108542	.	+	0	transcript_id	"g4090.t1";	gene_id	"g4090";
tig00000281.H2_pilon	AUGUSTUS	CDS	1108540	1109997	1	+	0	transcript_id	"g4090.t1";	gene_id	"g4090";
tig00000281.H2_pilon	AUGUSTUS	stop_codon	1109998	1110000	.	+	0	transcript_id	"g4090.t1";	gene_id	"g4090";
tig00000281.H2_pilon	AUGUSTUS	gene	1110082	1112544	1	-	.	g4091;OG0001132;DNA replication regulator sld3
tig00000281.H2_pilon	AUGUSTUS	transcript	1110082	1112544	1	-	.	g4091.t1
tig00000281.H2_pilon	AUGUSTUS	stop_codon	1110082	1110084	.	-	0	transcript_id	"g4091.t1";	gene_id	"g4091";
tig00000281.H2_pilon	AUGUSTUS	CDS	1110085	1112544	1	-	0	transcript_id	"g4091.t1";	gene_id	"g4091";
tig00000281.H2_pilon	AUGUSTUS	start_codon	1112542	1112544	.	-	0	transcript_id	"g4091.t1";	gene_id	"g4091";
tig00000281.H2_pilon	AUGUSTUS	gene	1112999	1114399	1	+	.	g4092;OG0001133;Uncharacterized HTH La-type RNA-binding protein C1527.03
tig00000281.H2_pilon	AUGUSTUS	transcript	1112999	1114399	1	+	.	g4092.t1
tig00000281.H2_pilon	AUGUSTUS	start_codon	1112999	1113001	.	+	0	transcript_id	"g4092.t1";	gene_id	"g4092";
tig00000281.H2_pilon	AUGUSTUS	CDS	1112999	1114396	1	+	0	transcript_id	"g4092.t1";	gene_id	"g4092";
tig00000281.H2_pilon	AUGUSTUS	stop_codon	1114397	1114399	.	+	0	transcript_id	"g4092.t1";	gene_id	"g4092";
tig00000281.H2_pilon	AUGUSTUS	gene	1114659	1115486	0.98	-	.	g4093;OG0001134;hypothetical protein
tig00000281.H2_pilon	AUGUSTUS	transcript	1114659	1115486	0.98	-	.	g4093.t1
tig00000281.H2_pilon	AUGUSTUS	stop_codon	1114659	1114661	.	-	0	transcript_id	"g4093.t1";	gene_id	"g4093";
tig00000281.H2_pilon	AUGUSTUS	CDS	1114662	1115486	0.98	-	0	transcript_id	"g4093.t1";	gene_id	"g4093";
tig00000281.H2_pilon	AUGUSTUS	start_codon	1115484	1115486	.	-	0	transcript_id	"g4093.t1";	gene_id	"g4093";
tig00000281.H2_pilon	AUGUSTUS	gene	1117444	1119060	0.51	+	.	g4094;OG0001135;Transcriptional regulator of yeast form adherence 6
tig00000281.H2_pilon	AUGUSTUS	transcript	1117444	1119060	0.51	+	.	g4094.t1
tig00000281.H2_pilon	AUGUSTUS	start_codon	1117444	1117446	.	+	0	transcript_id	"g4094.t1";	gene_id	"g4094";
tig00000281.H2_pilon	AUGUSTUS	CDS	1117444	1119057	0.51	+	0	transcript_id	"g4094.t1";	gene_id	"g4094";
tig00000281.H2_pilon	AUGUSTUS	stop_codon	1119058	1119060	.	+	0	transcript_id	"g4094.t1";	gene_id	"g4094";
tig00000281.H2_pilon	AUGUSTUS	gene	1124484	1124786	0.73	+	.	g4095;OG0000122;hypothetical protein
tig00000281.H2_pilon	AUGUSTUS	transcript	1124484	1124786	0.73	+	.	g4095.t1
tig00000281.H2_pilon	AUGUSTUS	start_codon	1124484	1124486	.	+	0	transcript_id	"g4095.t1";	gene_id	"g4095";
tig00000281.H2_pilon	AUGUSTUS	CDS	1124484	1124783	0.73	+	0	transcript_id	"g4095.t1";	gene_id	"g4095";
tig00000281.H2_pilon	AUGUSTUS	stop_codon	1124784	1124786	.	+	0	transcript_id	"g4095.t1";	gene_id	"g4095";
tig00000281.H2_pilon	AUGUSTUS	gene	1125517	1125852	0.72	+	.	g4096;OG0001129;Ras-related protein RABG3b
tig00000281.H2_pilon	AUGUSTUS	transcript	1125517	1125852	0.72	+	.	g4096.t1
tig00000281.H2_pilon	AUGUSTUS	start_codon	1125517	1125519	.	+	0	transcript_id	"g4096.t1";	gene_id	"g4096";
tig00000281.H2_pilon	AUGUSTUS	CDS	1125517	1125849	0.72	+	0	transcript_id	"g4096.t1";	gene_id	"g4096";
tig00000281.H2_pilon	AUGUSTUS	stop_codon	1125850	1125852	.	+	0	transcript_id	"g4096.t1";	gene_id	"g4096";
tig00000281.H2_pilon	AUGUSTUS	gene	1126831	1127661	1	+	.	g4097;OG0001128;Transcription initiation factor IIB
tig00000281.H2_pilon	AUGUSTUS	transcript	1126831	1127661	1	+	.	g4097.t1
tig00000281.H2_pilon	AUGUSTUS	start_codon	1126831	1126833	.	+	0	transcript_id	"g4097.t1";	gene_id	"g4097";
tig00000281.H2_pilon	AUGUSTUS	CDS	1126831	1127658	1	+	0	transcript_id	"g4097.t1";	gene_id	"g4097";
tig00000281.H2_pilon	AUGUSTUS	stop_codon	1127659	1127661	.	+	0	transcript_id	"g4097.t1";	gene_id	"g4097";
tig00000281.H2_pilon	AUGUSTUS	gene	1128442	1130802	0.99	-	.	g4098;OG0001127;Elongation factor G, mitochondrial
tig00000281.H2_pilon	AUGUSTUS	transcript	1128442	1130802	0.99	-	.	g4098.t1
tig00000281.H2_pilon	AUGUSTUS	stop_codon	1128442	1128444	.	-	0	transcript_id	"g4098.t1";	gene_id	"g4098";
tig00000281.H2_pilon	AUGUSTUS	CDS	1128445	1130802	0.99	-	0	transcript_id	"g4098.t1";	gene_id	"g4098";
tig00000281.H2_pilon	AUGUSTUS	start_codon	1130800	1130802	.	-	0	transcript_id	"g4098.t1";	gene_id	"g4098";
tig00000281.H2_pilon	AUGUSTUS	gene	1131216	1131974	0.98	-	.	g4099;OG0004273;hypothetical protein
tig00000281.H2_pilon	AUGUSTUS	transcript	1131216	1131974	0.98	-	.	g4099.t1
tig00000281.H2_pilon	AUGUSTUS	stop_codon	1131216	1131218	.	-	0	transcript_id	"g4099.t1";	gene_id	"g4099";
tig00000281.H2_pilon	AUGUSTUS	CDS	1131219	1131974	0.98	-	0	transcript_id	"g4099.t1";	gene_id	"g4099";
tig00000281.H2_pilon	AUGUSTUS	start_codon	1131972	1131974	.	-	0	transcript_id	"g4099.t1";	gene_id	"g4099";
tig00000281.H2_pilon	AUGUSTUS	gene	1133229	1133675	0.45	-	.	g4100;OG0004720;hypothetical protein
tig00000281.H2_pilon	AUGUSTUS	transcript	1133229	1133675	0.45	-	.	g4100.t1
tig00000281.H2_pilon	AUGUSTUS	stop_codon	1133229	1133231	.	-	0	transcript_id	"g4100.t1";	gene_id	"g4100";
tig00000281.H2_pilon	AUGUSTUS	CDS	1133232	1133675	0.45	-	0	transcript_id	"g4100.t1";	gene_id	"g4100";
tig00000281.H2_pilon	AUGUSTUS	start_codon	1133673	1133675	.	-	0	transcript_id	"g4100.t1";	gene_id	"g4100";
tig00000281.H2_pilon	AUGUSTUS	gene	1134050	1135778	0.43	-	.	g4101;OG0004719;Factor arrest protein 8
tig00000281.H2_pilon	AUGUSTUS	transcript	1134050	1135778	0.43	-	.	g4101.t1
tig00000281.H2_pilon	AUGUSTUS	stop_codon	1134050	1134052	.	-	0	transcript_id	"g4101.t1";	gene_id	"g4101";
tig00000281.H2_pilon	AUGUSTUS	intron	1134826	1134949	0.99	-	.	transcript_id	"g4101.t1";	gene_id	"g4101";
tig00000281.H2_pilon	AUGUSTUS	CDS	1134053	1134825	0.94	-	2	transcript_id	"g4101.t1";	gene_id	"g4101";
tig00000281.H2_pilon	AUGUSTUS	CDS	1134950	1135778	0.46	-	0	transcript_id	"g4101.t1";	gene_id	"g4101";
tig00000281.H2_pilon	AUGUSTUS	start_codon	1135776	1135778	.	-	0	transcript_id	"g4101.t1";	gene_id	"g4101";
tig00000281.H2_pilon	AUGUSTUS	gene	1136371	1137834	0.8	-	.	g4102;OG0001126;ATPase expression protein 3
tig00000281.H2_pilon	AUGUSTUS	transcript	1136371	1137834	0.8	-	.	g4102.t1
tig00000281.H2_pilon	AUGUSTUS	stop_codon	1136371	1136373	.	-	0	transcript_id	"g4102.t1";	gene_id	"g4102";
tig00000281.H2_pilon	AUGUSTUS	CDS	1136374	1137834	0.8	-	0	transcript_id	"g4102.t1";	gene_id	"g4102";
tig00000281.H2_pilon	AUGUSTUS	start_codon	1137832	1137834	.	-	0	transcript_id	"g4102.t1";	gene_id	"g4102";
tig00000281.H2_pilon	AUGUSTUS	gene	1138259	1139218	0.95	+	.	g4103;OG0001125;Ribonuclease H2 subunit B
tig00000281.H2_pilon	AUGUSTUS	transcript	1138259	1139218	0.95	+	.	g4103.t1
tig00000281.H2_pilon	AUGUSTUS	start_codon	1138259	1138261	.	+	0	transcript_id	"g4103.t1";	gene_id	"g4103";
tig00000281.H2_pilon	AUGUSTUS	CDS	1138259	1139215	0.95	+	0	transcript_id	"g4103.t1";	gene_id	"g4103";
tig00000281.H2_pilon	AUGUSTUS	stop_codon	1139216	1139218	.	+	0	transcript_id	"g4103.t1";	gene_id	"g4103";
tig00000281.H2_pilon	AUGUSTUS	gene	1139329	1140342	0.82	-	.	g4104;OG0001124;Uncharacterized protein C16G5.07c
tig00000281.H2_pilon	AUGUSTUS	transcript	1139329	1140342	0.82	-	.	g4104.t1
tig00000281.H2_pilon	AUGUSTUS	stop_codon	1139329	1139331	.	-	0	transcript_id	"g4104.t1";	gene_id	"g4104";
tig00000281.H2_pilon	AUGUSTUS	CDS	1139332	1140342	0.82	-	0	transcript_id	"g4104.t1";	gene_id	"g4104";
tig00000281.H2_pilon	AUGUSTUS	start_codon	1140340	1140342	.	-	0	transcript_id	"g4104.t1";	gene_id	"g4104";
tig00000281.H2_pilon	AUGUSTUS	gene	1140887	1141840	0.99	+	.	g4105;OG0001123;Exosome complex component RRP45
tig00000281.H2_pilon	AUGUSTUS	transcript	1140887	1141840	0.99	+	.	g4105.t1
tig00000281.H2_pilon	AUGUSTUS	start_codon	1140887	1140889	.	+	0	transcript_id	"g4105.t1";	gene_id	"g4105";
tig00000281.H2_pilon	AUGUSTUS	CDS	1140887	1141837	0.99	+	0	transcript_id	"g4105.t1";	gene_id	"g4105";
tig00000281.H2_pilon	AUGUSTUS	stop_codon	1141838	1141840	.	+	0	transcript_id	"g4105.t1";	gene_id	"g4105";
tig00000281.H2_pilon	AUGUSTUS	gene	1142479	1143150	0.47	-	.	g4106;;Lanosterol 14-alpha demethylase
tig00000281.H2_pilon	AUGUSTUS	transcript	1142479	1143150	0.47	-	.	g4106.t1
tig00000281.H2_pilon	AUGUSTUS	stop_codon	1142479	1142481	.	-	0	transcript_id	"g4106.t1";	gene_id	"g4106";
tig00000281.H2_pilon	AUGUSTUS	CDS	1142482	1143150	0.47	-	0	transcript_id	"g4106.t1";	gene_id	"g4106";
tig00000281.H2_pilon	AUGUSTUS	start_codon	1143148	1143150	.	-	0	transcript_id	"g4106.t1";	gene_id	"g4106";
tig00000281.H2_pilon	AUGUSTUS	gene	1143174	1144052	0.63	-	.	g4107;OG0001122;Lanosterol 14-alpha demethylase
tig00000281.H2_pilon	AUGUSTUS	transcript	1143174	1144052	0.63	-	.	g4107.t1
tig00000281.H2_pilon	AUGUSTUS	stop_codon	1143174	1143176	.	-	0	transcript_id	"g4107.t1";	gene_id	"g4107";
tig00000281.H2_pilon	AUGUSTUS	CDS	1143177	1144052	0.63	-	0	transcript_id	"g4107.t1";	gene_id	"g4107";
tig00000281.H2_pilon	AUGUSTUS	start_codon	1144050	1144052	.	-	0	transcript_id	"g4107.t1";	gene_id	"g4107";
tig00000281.H2_pilon	AUGUSTUS	gene	1145252	1145566	0.96	-	.	g4108;OG0001121;54S ribosomal protein MRP49, mitochondrial
tig00000281.H2_pilon	AUGUSTUS	transcript	1145252	1145566	0.96	-	.	g4108.t1
tig00000281.H2_pilon	AUGUSTUS	stop_codon	1145252	1145254	.	-	0	transcript_id	"g4108.t1";	gene_id	"g4108";
tig00000281.H2_pilon	AUGUSTUS	CDS	1145255	1145566	0.96	-	0	transcript_id	"g4108.t1";	gene_id	"g4108";
tig00000281.H2_pilon	AUGUSTUS	start_codon	1145564	1145566	.	-	0	transcript_id	"g4108.t1";	gene_id	"g4108";
tig00000281.H2_pilon	AUGUSTUS	gene	1146044	1146427	0.95	+	.	g4109;OG0004884;hypothetical protein
tig00000281.H2_pilon	AUGUSTUS	transcript	1146044	1146427	0.95	+	.	g4109.t1
tig00000281.H2_pilon	AUGUSTUS	start_codon	1146044	1146046	.	+	0	transcript_id	"g4109.t1";	gene_id	"g4109";
tig00000281.H2_pilon	AUGUSTUS	CDS	1146044	1146424	0.95	+	0	transcript_id	"g4109.t1";	gene_id	"g4109";
tig00000281.H2_pilon	AUGUSTUS	stop_codon	1146425	1146427	.	+	0	transcript_id	"g4109.t1";	gene_id	"g4109";
tig00000281.H2_pilon	AUGUSTUS	gene	1146525	1146923	0.94	-	.	g4110;OG0004272;54S ribosomal protein L38, mitochondrial
tig00000281.H2_pilon	AUGUSTUS	transcript	1146525	1146923	0.94	-	.	g4110.t1
tig00000281.H2_pilon	AUGUSTUS	stop_codon	1146525	1146527	.	-	0	transcript_id	"g4110.t1";	gene_id	"g4110";
tig00000281.H2_pilon	AUGUSTUS	CDS	1146528	1146923	0.94	-	0	transcript_id	"g4110.t1";	gene_id	"g4110";
tig00000281.H2_pilon	AUGUSTUS	start_codon	1146921	1146923	.	-	0	transcript_id	"g4110.t1";	gene_id	"g4110";
tig00000281.H2_pilon	AUGUSTUS	gene	1147189	1147744	0.89	+	.	g4111;OG0001120;hypothetical protein
tig00000281.H2_pilon	AUGUSTUS	transcript	1147189	1147744	0.89	+	.	g4111.t1
tig00000281.H2_pilon	AUGUSTUS	start_codon	1147189	1147191	.	+	0	transcript_id	"g4111.t1";	gene_id	"g4111";
tig00000281.H2_pilon	AUGUSTUS	intron	1147193	1147469	0.89	+	.	transcript_id	"g4111.t1";	gene_id	"g4111";
tig00000281.H2_pilon	AUGUSTUS	CDS	1147189	1147192	0.89	+	0	transcript_id	"g4111.t1";	gene_id	"g4111";
tig00000281.H2_pilon	AUGUSTUS	CDS	1147470	1147741	1	+	2	transcript_id	"g4111.t1";	gene_id	"g4111";
tig00000281.H2_pilon	AUGUSTUS	stop_codon	1147742	1147744	.	+	0	transcript_id	"g4111.t1";	gene_id	"g4111";
tig00000281.H2_pilon	AUGUSTUS	gene	1148147	1148761	0.45	-	.	g4112;OG0001119;Cell wall synthesis protein KRE9
tig00000281.H2_pilon	AUGUSTUS	transcript	1148147	1148761	0.45	-	.	g4112.t1
tig00000281.H2_pilon	AUGUSTUS	stop_codon	1148147	1148149	.	-	0	transcript_id	"g4112.t1";	gene_id	"g4112";
tig00000281.H2_pilon	AUGUSTUS	CDS	1148150	1148761	0.45	-	0	transcript_id	"g4112.t1";	gene_id	"g4112";
tig00000281.H2_pilon	AUGUSTUS	start_codon	1148759	1148761	.	-	0	transcript_id	"g4112.t1";	gene_id	"g4112";
tig00000281.H2_pilon	AUGUSTUS	gene	1149669	1151084	0.99	-	.	g4113;OG0001118;Multifunctional tryptophan biosynthesis protein
tig00000281.H2_pilon	AUGUSTUS	transcript	1149669	1151084	0.99	-	.	g4113.t1
tig00000281.H2_pilon	AUGUSTUS	stop_codon	1149669	1149671	.	-	0	transcript_id	"g4113.t1";	gene_id	"g4113";
tig00000281.H2_pilon	AUGUSTUS	CDS	1149672	1151084	0.99	-	0	transcript_id	"g4113.t1";	gene_id	"g4113";
tig00000281.H2_pilon	AUGUSTUS	start_codon	1151082	1151084	.	-	0	transcript_id	"g4113.t1";	gene_id	"g4113";
tig00000281.H2_pilon	AUGUSTUS	gene	1151876	1153222	0.86	+	.	g4114;OG0001117;IMP-specific 5'-nucleotidase 1
tig00000281.H2_pilon	AUGUSTUS	transcript	1151876	1153222	0.86	+	.	g4114.t1
tig00000281.H2_pilon	AUGUSTUS	start_codon	1151876	1151878	.	+	0	transcript_id	"g4114.t1";	gene_id	"g4114";
tig00000281.H2_pilon	AUGUSTUS	CDS	1151876	1153219	0.86	+	0	transcript_id	"g4114.t1";	gene_id	"g4114";
tig00000281.H2_pilon	AUGUSTUS	stop_codon	1153220	1153222	.	+	0	transcript_id	"g4114.t1";	gene_id	"g4114";
tig00000281.H2_pilon	AUGUSTUS	gene	1154025	1155050	0.57	+	.	g4115;OG0001116;hypothetical protein
tig00000281.H2_pilon	AUGUSTUS	transcript	1154025	1155050	0.57	+	.	g4115.t1
tig00000281.H2_pilon	AUGUSTUS	start_codon	1154025	1154027	.	+	0	transcript_id	"g4115.t1";	gene_id	"g4115";
tig00000281.H2_pilon	AUGUSTUS	CDS	1154025	1155047	0.57	+	0	transcript_id	"g4115.t1";	gene_id	"g4115";
tig00000281.H2_pilon	AUGUSTUS	stop_codon	1155048	1155050	.	+	0	transcript_id	"g4115.t1";	gene_id	"g4115";
tig00000281.H2_pilon	AUGUSTUS	gene	1155427	1156188	1	-	.	g4116;OG0001115;54S ribosomal protein L41, mitochondrial
tig00000281.H2_pilon	AUGUSTUS	transcript	1155427	1156188	1	-	.	g4116.t1
tig00000281.H2_pilon	AUGUSTUS	stop_codon	1155427	1155429	.	-	0	transcript_id	"g4116.t1";	gene_id	"g4116";
tig00000281.H2_pilon	AUGUSTUS	CDS	1155430	1156188	1	-	0	transcript_id	"g4116.t1";	gene_id	"g4116";
tig00000281.H2_pilon	AUGUSTUS	start_codon	1156186	1156188	.	-	0	transcript_id	"g4116.t1";	gene_id	"g4116";
tig00000281.H2_pilon	AUGUSTUS	gene	1157113	1160919	1	+	.	g4117;OG0001114;DNA-directed RNA polymerase II subunit RPB2
tig00000281.H2_pilon	AUGUSTUS	transcript	1157113	1160919	1	+	.	g4117.t1
tig00000281.H2_pilon	AUGUSTUS	start_codon	1157113	1157115	.	+	0	transcript_id	"g4117.t1";	gene_id	"g4117";
tig00000281.H2_pilon	AUGUSTUS	CDS	1157113	1160916	1	+	0	transcript_id	"g4117.t1";	gene_id	"g4117";
tig00000281.H2_pilon	AUGUSTUS	stop_codon	1160917	1160919	.	+	0	transcript_id	"g4117.t1";	gene_id	"g4117";
tig00000281.H2_pilon	AUGUSTUS	gene	1161278	1161814	1	-	.	g4118;OG0001113;54S ribosomal protein L23, mitochondrial
tig00000281.H2_pilon	AUGUSTUS	transcript	1161278	1161814	1	-	.	g4118.t1
tig00000281.H2_pilon	AUGUSTUS	stop_codon	1161278	1161280	.	-	0	transcript_id	"g4118.t1";	gene_id	"g4118";
tig00000281.H2_pilon	AUGUSTUS	CDS	1161281	1161814	1	-	0	transcript_id	"g4118.t1";	gene_id	"g4118";
tig00000281.H2_pilon	AUGUSTUS	start_codon	1161812	1161814	.	-	0	transcript_id	"g4118.t1";	gene_id	"g4118";
tig00000281.H2_pilon	AUGUSTUS	gene	1162545	1163000	0.38	+	.	g4119;OG0001112;DNA-directed RNA polymerase II subunit rpb7
tig00000281.H2_pilon	AUGUSTUS	transcript	1162545	1163000	0.38	+	.	g4119.t1
tig00000281.H2_pilon	AUGUSTUS	start_codon	1162545	1162547	.	+	0	transcript_id	"g4119.t1";	gene_id	"g4119";
tig00000281.H2_pilon	AUGUSTUS	CDS	1162545	1162997	0.38	+	0	transcript_id	"g4119.t1";	gene_id	"g4119";
tig00000281.H2_pilon	AUGUSTUS	stop_codon	1162998	1163000	.	+	0	transcript_id	"g4119.t1";	gene_id	"g4119";
tig00000281.H2_pilon	AUGUSTUS	gene	1163430	1164350	0.62	+	.	g4120;OG0001111;[PSI+] inducibility protein 3
tig00000281.H2_pilon	AUGUSTUS	transcript	1163430	1164350	0.62	+	.	g4120.t1
tig00000281.H2_pilon	AUGUSTUS	start_codon	1163430	1163432	.	+	0	transcript_id	"g4120.t1";	gene_id	"g4120";
tig00000281.H2_pilon	AUGUSTUS	intron	1163481	1163681	0.62	+	.	transcript_id	"g4120.t1";	gene_id	"g4120";
tig00000281.H2_pilon	AUGUSTUS	CDS	1163430	1163480	0.63	+	0	transcript_id	"g4120.t1";	gene_id	"g4120";
tig00000281.H2_pilon	AUGUSTUS	CDS	1163682	1164347	0.99	+	0	transcript_id	"g4120.t1";	gene_id	"g4120";
tig00000281.H2_pilon	AUGUSTUS	stop_codon	1164348	1164350	.	+	0	transcript_id	"g4120.t1";	gene_id	"g4120";
tig00000281.H2_pilon	AUGUSTUS	gene	1164625	1165424	0.41	-	.	g4121;OG0000079;40S ribosomal protein S27-B
tig00000281.H2_pilon	AUGUSTUS	transcript	1164625	1165424	0.41	-	.	g4121.t1
tig00000281.H2_pilon	AUGUSTUS	stop_codon	1164625	1164627	.	-	0	transcript_id	"g4121.t1";	gene_id	"g4121";
tig00000281.H2_pilon	AUGUSTUS	intron	1164864	1165417	0.41	-	.	transcript_id	"g4121.t1";	gene_id	"g4121";
tig00000281.H2_pilon	AUGUSTUS	CDS	1164628	1164863	0.8	-	2	transcript_id	"g4121.t1";	gene_id	"g4121";
tig00000281.H2_pilon	AUGUSTUS	CDS	1165418	1165424	0.41	-	0	transcript_id	"g4121.t1";	gene_id	"g4121";
tig00000281.H2_pilon	AUGUSTUS	start_codon	1165422	1165424	.	-	0	transcript_id	"g4121.t1";	gene_id	"g4121";
tig00000281.H2_pilon	AUGUSTUS	gene	1166540	1167985	0.97	-	.	g4122;OG0001110;Serine/threonine-protein phosphatase PP1
tig00000281.H2_pilon	AUGUSTUS	transcript	1166540	1167985	0.97	-	.	g4122.t1
tig00000281.H2_pilon	AUGUSTUS	stop_codon	1166540	1166542	.	-	0	transcript_id	"g4122.t1";	gene_id	"g4122";
tig00000281.H2_pilon	AUGUSTUS	intron	1167338	1167805	0.97	-	.	transcript_id	"g4122.t1";	gene_id	"g4122";
tig00000281.H2_pilon	AUGUSTUS	CDS	1166543	1167337	0.99	-	0	transcript_id	"g4122.t1";	gene_id	"g4122";
tig00000281.H2_pilon	AUGUSTUS	CDS	1167806	1167985	0.98	-	0	transcript_id	"g4122.t1";	gene_id	"g4122";
tig00000281.H2_pilon	AUGUSTUS	start_codon	1167983	1167985	.	-	0	transcript_id	"g4122.t1";	gene_id	"g4122";
tig00000281.H2_pilon	AUGUSTUS	gene	1168909	1170147	1	+	.	g4123;OG0004271;37S ribosomal protein MRP1, mitochondrial
tig00000281.H2_pilon	AUGUSTUS	transcript	1168909	1170147	1	+	.	g4123.t1
tig00000281.H2_pilon	AUGUSTUS	start_codon	1168909	1168911	.	+	0	transcript_id	"g4123.t1";	gene_id	"g4123";
tig00000281.H2_pilon	AUGUSTUS	CDS	1168909	1170144	1	+	0	transcript_id	"g4123.t1";	gene_id	"g4123";
tig00000281.H2_pilon	AUGUSTUS	stop_codon	1170145	1170147	.	+	0	transcript_id	"g4123.t1";	gene_id	"g4123";
tig00000281.H2_pilon	AUGUSTUS	gene	1170538	1174680	0.71	+	.	g4124;OG0001109;Elongator complex protein 1
tig00000281.H2_pilon	AUGUSTUS	transcript	1170538	1174680	0.71	+	.	g4124.t1
tig00000281.H2_pilon	AUGUSTUS	start_codon	1170538	1170540	.	+	0	transcript_id	"g4124.t1";	gene_id	"g4124";
tig00000281.H2_pilon	AUGUSTUS	CDS	1170538	1174677	0.71	+	0	transcript_id	"g4124.t1";	gene_id	"g4124";
tig00000281.H2_pilon	AUGUSTUS	stop_codon	1174678	1174680	.	+	0	transcript_id	"g4124.t1";	gene_id	"g4124";
tig00000281.H2_pilon	AUGUSTUS	gene	1175162	1178674	0.42	+	.	g4125;OG0001108;Phosphoinositide phosphatase SAC1
tig00000281.H2_pilon	AUGUSTUS	transcript	1175162	1178674	0.42	+	.	g4125.t1
tig00000281.H2_pilon	AUGUSTUS	start_codon	1175162	1175164	.	+	0	transcript_id	"g4125.t1";	gene_id	"g4125";
tig00000281.H2_pilon	AUGUSTUS	intron	1177032	1177589	0.63	+	.	transcript_id	"g4125.t1";	gene_id	"g4125";
tig00000281.H2_pilon	AUGUSTUS	CDS	1175162	1177031	0.45	+	0	transcript_id	"g4125.t1";	gene_id	"g4125";
tig00000281.H2_pilon	AUGUSTUS	CDS	1177590	1178671	0.94	+	2	transcript_id	"g4125.t1";	gene_id	"g4125";
tig00000281.H2_pilon	AUGUSTUS	stop_codon	1178672	1178674	.	+	0	transcript_id	"g4125.t1";	gene_id	"g4125";
tig00000281.H2_pilon	AUGUSTUS	gene	1178852	1179382	0.99	-	.	g4126;OG0001107;DNA damage checkpoint control protein MEC3
tig00000281.H2_pilon	AUGUSTUS	transcript	1178852	1179382	0.99	-	.	g4126.t1
tig00000281.H2_pilon	AUGUSTUS	stop_codon	1178852	1178854	.	-	0	transcript_id	"g4126.t1";	gene_id	"g4126";
tig00000281.H2_pilon	AUGUSTUS	CDS	1178855	1179382	0.99	-	0	transcript_id	"g4126.t1";	gene_id	"g4126";
tig00000281.H2_pilon	AUGUSTUS	start_codon	1179380	1179382	.	-	0	transcript_id	"g4126.t1";	gene_id	"g4126";
tig00000281.H2_pilon	AUGUSTUS	gene	1185046	1185951	1	+	.	g4127;OG0000359;DnaJ homolog subfamily C member 1
tig00000281.H2_pilon	AUGUSTUS	transcript	1185046	1185951	1	+	.	g4127.t1
tig00000281.H2_pilon	AUGUSTUS	start_codon	1185046	1185048	.	+	0	transcript_id	"g4127.t1";	gene_id	"g4127";
tig00000281.H2_pilon	AUGUSTUS	CDS	1185046	1185948	1	+	0	transcript_id	"g4127.t1";	gene_id	"g4127";
tig00000281.H2_pilon	AUGUSTUS	stop_codon	1185949	1185951	.	+	0	transcript_id	"g4127.t1";	gene_id	"g4127";
tig00000281.H2_pilon	AUGUSTUS	gene	1186490	1187229	0.94	-	.	g4128;OG0000358;Ubiquitin fusion degradation protein 1
tig00000281.H2_pilon	AUGUSTUS	transcript	1186490	1187229	0.94	-	.	g4128.t1
tig00000281.H2_pilon	AUGUSTUS	stop_codon	1186490	1186492	.	-	0	transcript_id	"g4128.t1";	gene_id	"g4128";
tig00000281.H2_pilon	AUGUSTUS	intron	1187159	1187226	0.94	-	.	transcript_id	"g4128.t1";	gene_id	"g4128";
tig00000281.H2_pilon	AUGUSTUS	CDS	1186493	1187158	0.98	-	0	transcript_id	"g4128.t1";	gene_id	"g4128";
tig00000281.H2_pilon	AUGUSTUS	CDS	1187227	1187229	0.94	-	0	transcript_id	"g4128.t1";	gene_id	"g4128";
tig00000281.H2_pilon	AUGUSTUS	start_codon	1187227	1187229	.	-	0	transcript_id	"g4128.t1";	gene_id	"g4128";
tig00000281.H2_pilon	AUGUSTUS	gene	1187837	1191073	1	+	.	g4129;OG0001106;Transcription factor tau 131 kDa subunit
tig00000281.H2_pilon	AUGUSTUS	transcript	1187837	1191073	1	+	.	g4129.t1
tig00000281.H2_pilon	AUGUSTUS	start_codon	1187837	1187839	.	+	0	transcript_id	"g4129.t1";	gene_id	"g4129";
tig00000281.H2_pilon	AUGUSTUS	CDS	1187837	1191070	1	+	0	transcript_id	"g4129.t1";	gene_id	"g4129";
tig00000281.H2_pilon	AUGUSTUS	stop_codon	1191071	1191073	.	+	0	transcript_id	"g4129.t1";	gene_id	"g4129";
tig00000281.H2_pilon	AUGUSTUS	gene	1191410	1193707	0.68	+	.	g4130;OG0001105;hypothetical protein
tig00000281.H2_pilon	AUGUSTUS	transcript	1191410	1193707	0.68	+	.	g4130.t1
tig00000281.H2_pilon	AUGUSTUS	start_codon	1191410	1191412	.	+	0	transcript_id	"g4130.t1";	gene_id	"g4130";
tig00000281.H2_pilon	AUGUSTUS	CDS	1191410	1193704	0.68	+	0	transcript_id	"g4130.t1";	gene_id	"g4130";
tig00000281.H2_pilon	AUGUSTUS	stop_codon	1193705	1193707	.	+	0	transcript_id	"g4130.t1";	gene_id	"g4130";
tig00000281.H2_pilon	AUGUSTUS	gene	1193941	1195068	0.99	-	.	g4131;OG0001104;DnaJ-related protein SCJ1
tig00000281.H2_pilon	AUGUSTUS	transcript	1193941	1195068	0.99	-	.	g4131.t1
tig00000281.H2_pilon	AUGUSTUS	stop_codon	1193941	1193943	.	-	0	transcript_id	"g4131.t1";	gene_id	"g4131";
tig00000281.H2_pilon	AUGUSTUS	CDS	1193944	1195068	0.99	-	0	transcript_id	"g4131.t1";	gene_id	"g4131";
tig00000281.H2_pilon	AUGUSTUS	start_codon	1195066	1195068	.	-	0	transcript_id	"g4131.t1";	gene_id	"g4131";
tig00000281.H2_pilon	AUGUSTUS	gene	1196190	1197941	0.4	-	.	g4132;OG0001103;Nitrogen regulatory protein areA
tig00000281.H2_pilon	AUGUSTUS	transcript	1196190	1197941	0.4	-	.	g4132.t1
tig00000281.H2_pilon	AUGUSTUS	stop_codon	1196190	1196192	.	-	0	transcript_id	"g4132.t1";	gene_id	"g4132";
tig00000281.H2_pilon	AUGUSTUS	CDS	1196193	1197941	0.4	-	0	transcript_id	"g4132.t1";	gene_id	"g4132";
tig00000281.H2_pilon	AUGUSTUS	start_codon	1197939	1197941	.	-	0	transcript_id	"g4132.t1";	gene_id	"g4132";
tig00000281.H2_pilon	AUGUSTUS	gene	1200078	1201391	1	+	.	g4133;OG0001102;Class E vacuolar protein-sorting machinery protein HSE1
tig00000281.H2_pilon	AUGUSTUS	transcript	1200078	1201391	1	+	.	g4133.t1
tig00000281.H2_pilon	AUGUSTUS	start_codon	1200078	1200080	.	+	0	transcript_id	"g4133.t1";	gene_id	"g4133";
tig00000281.H2_pilon	AUGUSTUS	CDS	1200078	1201388	1	+	0	transcript_id	"g4133.t1";	gene_id	"g4133";
tig00000281.H2_pilon	AUGUSTUS	stop_codon	1201389	1201391	.	+	0	transcript_id	"g4133.t1";	gene_id	"g4133";
tig00000281.H2_pilon	AUGUSTUS	gene	1201505	1202206	1	-	.	g4134;OG0004697;hypothetical protein
tig00000281.H2_pilon	AUGUSTUS	transcript	1201505	1202206	1	-	.	g4134.t1
tig00000281.H2_pilon	AUGUSTUS	stop_codon	1201505	1201507	.	-	0	transcript_id	"g4134.t1";	gene_id	"g4134";
tig00000281.H2_pilon	AUGUSTUS	CDS	1201508	1202206	1	-	0	transcript_id	"g4134.t1";	gene_id	"g4134";
tig00000281.H2_pilon	AUGUSTUS	start_codon	1202204	1202206	.	-	0	transcript_id	"g4134.t1";	gene_id	"g4134";
tig00000281.H2_pilon	AUGUSTUS	gene	1202771	1205174	0.64	+	.	g4135;OG0001101;Protein transport protein SEC23
tig00000281.H2_pilon	AUGUSTUS	transcript	1202771	1205174	0.64	+	.	g4135.t1
tig00000281.H2_pilon	AUGUSTUS	start_codon	1202771	1202773	.	+	0	transcript_id	"g4135.t1";	gene_id	"g4135";
tig00000281.H2_pilon	AUGUSTUS	intron	1203349	1203704	0.67	+	.	transcript_id	"g4135.t1";	gene_id	"g4135";
tig00000281.H2_pilon	AUGUSTUS	intron	1204156	1204241	1	+	.	transcript_id	"g4135.t1";	gene_id	"g4135";
tig00000281.H2_pilon	AUGUSTUS	CDS	1202771	1203348	0.71	+	0	transcript_id	"g4135.t1";	gene_id	"g4135";
tig00000281.H2_pilon	AUGUSTUS	CDS	1203705	1204155	0.83	+	1	transcript_id	"g4135.t1";	gene_id	"g4135";
tig00000281.H2_pilon	AUGUSTUS	CDS	1204242	1205171	0.99	+	0	transcript_id	"g4135.t1";	gene_id	"g4135";
tig00000281.H2_pilon	AUGUSTUS	stop_codon	1205172	1205174	.	+	0	transcript_id	"g4135.t1";	gene_id	"g4135";
tig00000281.H2_pilon	AUGUSTUS	gene	1205567	1207484	0.68	+	.	g4136;OG0001100;Actin-like protein ARP9
tig00000281.H2_pilon	AUGUSTUS	transcript	1205567	1207484	0.68	+	.	g4136.t1
tig00000281.H2_pilon	AUGUSTUS	start_codon	1205567	1205569	.	+	0	transcript_id	"g4136.t1";	gene_id	"g4136";
tig00000281.H2_pilon	AUGUSTUS	intron	1205623	1206190	0.69	+	.	transcript_id	"g4136.t1";	gene_id	"g4136";
tig00000281.H2_pilon	AUGUSTUS	intron	1206832	1206909	0.99	+	.	transcript_id	"g4136.t1";	gene_id	"g4136";
tig00000281.H2_pilon	AUGUSTUS	CDS	1205567	1205622	0.99	+	0	transcript_id	"g4136.t1";	gene_id	"g4136";
tig00000281.H2_pilon	AUGUSTUS	CDS	1206191	1206831	0.68	+	1	transcript_id	"g4136.t1";	gene_id	"g4136";
tig00000281.H2_pilon	AUGUSTUS	CDS	1206910	1207481	0.99	+	2	transcript_id	"g4136.t1";	gene_id	"g4136";
tig00000281.H2_pilon	AUGUSTUS	stop_codon	1207482	1207484	.	+	0	transcript_id	"g4136.t1";	gene_id	"g4136";
tig00000281.H2_pilon	AUGUSTUS	gene	1207646	1208119	0.99	-	.	g4137;OG0004269;Histone H3-like centromeric protein CSE4
tig00000281.H2_pilon	AUGUSTUS	transcript	1207646	1208119	0.99	-	.	g4137.t1
tig00000281.H2_pilon	AUGUSTUS	stop_codon	1207646	1207648	.	-	0	transcript_id	"g4137.t1";	gene_id	"g4137";
tig00000281.H2_pilon	AUGUSTUS	CDS	1207649	1208119	0.99	-	0	transcript_id	"g4137.t1";	gene_id	"g4137";
tig00000281.H2_pilon	AUGUSTUS	start_codon	1208117	1208119	.	-	0	transcript_id	"g4137.t1";	gene_id	"g4137";
tig00000281.H2_pilon	AUGUSTUS	gene	1208829	1211632	0.64	-	.	g4138;OG0001099;Eisosome protein 1
tig00000281.H2_pilon	AUGUSTUS	transcript	1208829	1211632	0.64	-	.	g4138.t1
tig00000281.H2_pilon	AUGUSTUS	stop_codon	1208829	1208831	.	-	0	transcript_id	"g4138.t1";	gene_id	"g4138";
tig00000281.H2_pilon	AUGUSTUS	intron	1210122	1210201	0.64	-	.	transcript_id	"g4138.t1";	gene_id	"g4138";
tig00000281.H2_pilon	AUGUSTUS	CDS	1208832	1210121	0.64	-	0	transcript_id	"g4138.t1";	gene_id	"g4138";
tig00000281.H2_pilon	AUGUSTUS	CDS	1210202	1211632	1	-	0	transcript_id	"g4138.t1";	gene_id	"g4138";
tig00000281.H2_pilon	AUGUSTUS	start_codon	1211630	1211632	.	-	0	transcript_id	"g4138.t1";	gene_id	"g4138";
tig00000281.H2_pilon	AUGUSTUS	gene	1215232	1216278	0.99	+	.	g4139;OG0001098;Longitudinals lacking protein, isoforms A/B/D/L
tig00000281.H2_pilon	AUGUSTUS	transcript	1215232	1216278	0.99	+	.	g4139.t1
tig00000281.H2_pilon	AUGUSTUS	start_codon	1215232	1215234	.	+	0	transcript_id	"g4139.t1";	gene_id	"g4139";
tig00000281.H2_pilon	AUGUSTUS	CDS	1215232	1216275	0.99	+	0	transcript_id	"g4139.t1";	gene_id	"g4139";
tig00000281.H2_pilon	AUGUSTUS	stop_codon	1216276	1216278	.	+	0	transcript_id	"g4139.t1";	gene_id	"g4139";
tig00000281.H2_pilon	AUGUSTUS	gene	1218577	1220324	0.76	-	.	g4140;OG0001097;Protein BZZ1
tig00000281.H2_pilon	AUGUSTUS	transcript	1218577	1220324	0.76	-	.	g4140.t1
tig00000281.H2_pilon	AUGUSTUS	stop_codon	1218577	1218579	.	-	0	transcript_id	"g4140.t1";	gene_id	"g4140";
tig00000281.H2_pilon	AUGUSTUS	intron	1218986	1219061	0.81	-	.	transcript_id	"g4140.t1";	gene_id	"g4140";
tig00000281.H2_pilon	AUGUSTUS	intron	1219990	1220074	0.95	-	.	transcript_id	"g4140.t1";	gene_id	"g4140";
tig00000281.H2_pilon	AUGUSTUS	CDS	1218580	1218985	0.83	-	1	transcript_id	"g4140.t1";	gene_id	"g4140";
tig00000281.H2_pilon	AUGUSTUS	CDS	1219062	1219989	0.84	-	2	transcript_id	"g4140.t1";	gene_id	"g4140";
tig00000281.H2_pilon	AUGUSTUS	CDS	1220075	1220324	0.98	-	0	transcript_id	"g4140.t1";	gene_id	"g4140";
tig00000281.H2_pilon	AUGUSTUS	start_codon	1220322	1220324	.	-	0	transcript_id	"g4140.t1";	gene_id	"g4140";
tig00000281.H2_pilon	AUGUSTUS	gene	1220826	1223060	1	+	.	g4141;OG0001096;hypothetical protein
tig00000281.H2_pilon	AUGUSTUS	transcript	1220826	1223060	1	+	.	g4141.t1
tig00000281.H2_pilon	AUGUSTUS	start_codon	1220826	1220828	.	+	0	transcript_id	"g4141.t1";	gene_id	"g4141";
tig00000281.H2_pilon	AUGUSTUS	CDS	1220826	1223057	1	+	0	transcript_id	"g4141.t1";	gene_id	"g4141";
tig00000281.H2_pilon	AUGUSTUS	stop_codon	1223058	1223060	.	+	0	transcript_id	"g4141.t1";	gene_id	"g4141";
tig00000281.H2_pilon	AUGUSTUS	gene	1225206	1226570	0.34	-	.	g4142;OG0001095;Transcription factor tau 95 kDa subunit
tig00000281.H2_pilon	AUGUSTUS	transcript	1225206	1226570	0.34	-	.	g4142.t1
tig00000281.H2_pilon	AUGUSTUS	stop_codon	1225206	1225208	.	-	0	transcript_id	"g4142.t1";	gene_id	"g4142";
tig00000281.H2_pilon	AUGUSTUS	CDS	1225209	1226570	0.34	-	0	transcript_id	"g4142.t1";	gene_id	"g4142";
tig00000281.H2_pilon	AUGUSTUS	start_codon	1226568	1226570	.	-	0	transcript_id	"g4142.t1";	gene_id	"g4142";
tig00000281.H2_pilon	AUGUSTUS	gene	1227842	1230279	0.2	+	.	g4143;OG0001094;Transcription factor BYE1
tig00000281.H2_pilon	AUGUSTUS	transcript	1227842	1230279	0.2	+	.	g4143.t1
tig00000281.H2_pilon	AUGUSTUS	start_codon	1227842	1227844	.	+	0	transcript_id	"g4143.t1";	gene_id	"g4143";
tig00000281.H2_pilon	AUGUSTUS	intron	1229325	1229400	0.43	+	.	transcript_id	"g4143.t1";	gene_id	"g4143";
tig00000281.H2_pilon	AUGUSTUS	intron	1229734	1229806	0.52	+	.	transcript_id	"g4143.t1";	gene_id	"g4143";
tig00000281.H2_pilon	AUGUSTUS	CDS	1227842	1229324	0.41	+	0	transcript_id	"g4143.t1";	gene_id	"g4143";
tig00000281.H2_pilon	AUGUSTUS	CDS	1229401	1229733	0.37	+	2	transcript_id	"g4143.t1";	gene_id	"g4143";
tig00000281.H2_pilon	AUGUSTUS	CDS	1229807	1230276	0.55	+	2	transcript_id	"g4143.t1";	gene_id	"g4143";
tig00000281.H2_pilon	AUGUSTUS	stop_codon	1230277	1230279	.	+	0	transcript_id	"g4143.t1";	gene_id	"g4143";
tig00000281.H2_pilon	AUGUSTUS	gene	1230692	1231593	0.9	-	.	g4144;OG0001093;60S ribosomal protein L14-B
tig00000281.H2_pilon	AUGUSTUS	transcript	1230692	1231593	0.9	-	.	g4144.t1
tig00000281.H2_pilon	AUGUSTUS	stop_codon	1230692	1230694	.	-	0	transcript_id	"g4144.t1";	gene_id	"g4144";
tig00000281.H2_pilon	AUGUSTUS	intron	1230977	1231479	0.9	-	.	transcript_id	"g4144.t1";	gene_id	"g4144";
tig00000281.H2_pilon	AUGUSTUS	CDS	1230695	1230976	1	-	0	transcript_id	"g4144.t1";	gene_id	"g4144";
tig00000281.H2_pilon	AUGUSTUS	CDS	1231480	1231593	0.9	-	0	transcript_id	"g4144.t1";	gene_id	"g4144";
tig00000281.H2_pilon	AUGUSTUS	start_codon	1231591	1231593	.	-	0	transcript_id	"g4144.t1";	gene_id	"g4144";
tig00000281.H2_pilon	AUGUSTUS	gene	1232334	1232624	0.95	+	.	g4145;OG0001092;Protein transport protein SFT1
tig00000281.H2_pilon	AUGUSTUS	transcript	1232334	1232624	0.95	+	.	g4145.t1
tig00000281.H2_pilon	AUGUSTUS	start_codon	1232334	1232336	.	+	0	transcript_id	"g4145.t1";	gene_id	"g4145";
tig00000281.H2_pilon	AUGUSTUS	CDS	1232334	1232621	0.95	+	0	transcript_id	"g4145.t1";	gene_id	"g4145";
tig00000281.H2_pilon	AUGUSTUS	stop_codon	1232622	1232624	.	+	0	transcript_id	"g4145.t1";	gene_id	"g4145";
tig00000281.H2_pilon	AUGUSTUS	gene	1232863	1233679	0.83	-	.	g4146;OG0001091;F-actin-capping protein subunit alpha
tig00000281.H2_pilon	AUGUSTUS	transcript	1232863	1233679	0.83	-	.	g4146.t1
tig00000281.H2_pilon	AUGUSTUS	stop_codon	1232863	1232865	.	-	0	transcript_id	"g4146.t1";	gene_id	"g4146";
tig00000281.H2_pilon	AUGUSTUS	intron	1233287	1233446	0.93	-	.	transcript_id	"g4146.t1";	gene_id	"g4146";
tig00000281.H2_pilon	AUGUSTUS	CDS	1232866	1233286	0.93	-	1	transcript_id	"g4146.t1";	gene_id	"g4146";
tig00000281.H2_pilon	AUGUSTUS	CDS	1233447	1233679	0.83	-	0	transcript_id	"g4146.t1";	gene_id	"g4146";
tig00000281.H2_pilon	AUGUSTUS	start_codon	1233677	1233679	.	-	0	transcript_id	"g4146.t1";	gene_id	"g4146";
tig00000281.H2_pilon	AUGUSTUS	gene	1237632	1239002	0.97	+	.	g4147;OG0001090;Uncharacterized protein YBL029W
tig00000281.H2_pilon	AUGUSTUS	transcript	1237632	1239002	0.97	+	.	g4147.t1
tig00000281.H2_pilon	AUGUSTUS	start_codon	1237632	1237634	.	+	0	transcript_id	"g4147.t1";	gene_id	"g4147";
tig00000281.H2_pilon	AUGUSTUS	CDS	1237632	1238999	0.97	+	0	transcript_id	"g4147.t1";	gene_id	"g4147";
tig00000281.H2_pilon	AUGUSTUS	stop_codon	1239000	1239002	.	+	0	transcript_id	"g4147.t1";	gene_id	"g4147";
tig00000281.H2_pilon	AUGUSTUS	gene	1239832	1240122	0.93	+	.	g4148;OG0004882;hypothetical protein
tig00000281.H2_pilon	AUGUSTUS	transcript	1239832	1240122	0.93	+	.	g4148.t1
tig00000281.H2_pilon	AUGUSTUS	start_codon	1239832	1239834	.	+	0	transcript_id	"g4148.t1";	gene_id	"g4148";
tig00000281.H2_pilon	AUGUSTUS	CDS	1239832	1240119	0.93	+	0	transcript_id	"g4148.t1";	gene_id	"g4148";
tig00000281.H2_pilon	AUGUSTUS	stop_codon	1240120	1240122	.	+	0	transcript_id	"g4148.t1";	gene_id	"g4148";
tig00000281.H2_pilon	AUGUSTUS	gene	1240440	1242602	0.94	+	.	g4149;OG0001089;Elongation factor 1 alpha-like protein
tig00000281.H2_pilon	AUGUSTUS	transcript	1240440	1242602	0.94	+	.	g4149.t1
tig00000281.H2_pilon	AUGUSTUS	start_codon	1240440	1240442	.	+	0	transcript_id	"g4149.t1";	gene_id	"g4149";
tig00000281.H2_pilon	AUGUSTUS	CDS	1240440	1242599	0.94	+	0	transcript_id	"g4149.t1";	gene_id	"g4149";
tig00000281.H2_pilon	AUGUSTUS	stop_codon	1242600	1242602	.	+	0	transcript_id	"g4149.t1";	gene_id	"g4149";
tig00000281.H2_pilon	AUGUSTUS	gene	1242777	1243775	1	-	.	g4150;OG0001088;Syntaxin UFE1
tig00000281.H2_pilon	AUGUSTUS	transcript	1242777	1243775	1	-	.	g4150.t1
tig00000281.H2_pilon	AUGUSTUS	stop_codon	1242777	1242779	.	-	0	transcript_id	"g4150.t1";	gene_id	"g4150";
tig00000281.H2_pilon	AUGUSTUS	CDS	1242780	1243775	1	-	0	transcript_id	"g4150.t1";	gene_id	"g4150";
tig00000281.H2_pilon	AUGUSTUS	start_codon	1243773	1243775	.	-	0	transcript_id	"g4150.t1";	gene_id	"g4150";
tig00000281.H2_pilon	AUGUSTUS	gene	1244454	1244744	0.96	+	.	g4151;;hypothetical protein
tig00000281.H2_pilon	AUGUSTUS	transcript	1244454	1244744	0.96	+	.	g4151.t1
tig00000281.H2_pilon	AUGUSTUS	start_codon	1244454	1244456	.	+	0	transcript_id	"g4151.t1";	gene_id	"g4151";
tig00000281.H2_pilon	AUGUSTUS	CDS	1244454	1244741	0.96	+	0	transcript_id	"g4151.t1";	gene_id	"g4151";
tig00000281.H2_pilon	AUGUSTUS	stop_codon	1244742	1244744	.	+	0	transcript_id	"g4151.t1";	gene_id	"g4151";
tig00000281.H2_pilon	AUGUSTUS	gene	1244788	1246740	0.41	+	.	g4152;OG0001087;Vacuolar protein sorting-associated protein 5
tig00000281.H2_pilon	AUGUSTUS	transcript	1244788	1246740	0.41	+	.	g4152.t1
tig00000281.H2_pilon	AUGUSTUS	start_codon	1244788	1244790	.	+	0	transcript_id	"g4152.t1";	gene_id	"g4152";
tig00000281.H2_pilon	AUGUSTUS	intron	1245122	1245185	0.51	+	.	transcript_id	"g4152.t1";	gene_id	"g4152";
tig00000281.H2_pilon	AUGUSTUS	intron	1245995	1246080	0.79	+	.	transcript_id	"g4152.t1";	gene_id	"g4152";
tig00000281.H2_pilon	AUGUSTUS	CDS	1244788	1245121	0.83	+	0	transcript_id	"g4152.t1";	gene_id	"g4152";
tig00000281.H2_pilon	AUGUSTUS	CDS	1245186	1245994	0.44	+	2	transcript_id	"g4152.t1";	gene_id	"g4152";
tig00000281.H2_pilon	AUGUSTUS	CDS	1246081	1246737	0.79	+	0	transcript_id	"g4152.t1";	gene_id	"g4152";
tig00000281.H2_pilon	AUGUSTUS	stop_codon	1246738	1246740	.	+	0	transcript_id	"g4152.t1";	gene_id	"g4152";
tig00000281.H2_pilon	AUGUSTUS	gene	1247381	1248676	0.93	+	.	g4153;OG0004268;Uncharacterized vacuolar membrane protein YML018C
tig00000281.H2_pilon	AUGUSTUS	transcript	1247381	1248676	0.93	+	.	g4153.t1
tig00000281.H2_pilon	AUGUSTUS	start_codon	1247381	1247383	.	+	0	transcript_id	"g4153.t1";	gene_id	"g4153";
tig00000281.H2_pilon	AUGUSTUS	CDS	1247381	1248673	0.93	+	0	transcript_id	"g4153.t1";	gene_id	"g4153";
tig00000281.H2_pilon	AUGUSTUS	stop_codon	1248674	1248676	.	+	0	transcript_id	"g4153.t1";	gene_id	"g4153";
tig00000281.H2_pilon	AUGUSTUS	gene	1249117	1250448	1	+	.	g4154;OG0001086;Tryptophan--tRNA ligase, cytoplasmic
tig00000281.H2_pilon	AUGUSTUS	transcript	1249117	1250448	1	+	.	g4154.t1
tig00000281.H2_pilon	AUGUSTUS	start_codon	1249117	1249119	.	+	0	transcript_id	"g4154.t1";	gene_id	"g4154";
tig00000281.H2_pilon	AUGUSTUS	CDS	1249117	1250445	1	+	0	transcript_id	"g4154.t1";	gene_id	"g4154";
tig00000281.H2_pilon	AUGUSTUS	stop_codon	1250446	1250448	.	+	0	transcript_id	"g4154.t1";	gene_id	"g4154";
tig00000281.H2_pilon	AUGUSTUS	gene	1250569	1253067	1	-	.	g4155;OG0001085;N-terminal acetyltransferase B complex subunit MDM20
tig00000281.H2_pilon	AUGUSTUS	transcript	1250569	1253067	1	-	.	g4155.t1
tig00000281.H2_pilon	AUGUSTUS	stop_codon	1250569	1250571	.	-	0	transcript_id	"g4155.t1";	gene_id	"g4155";
tig00000281.H2_pilon	AUGUSTUS	CDS	1250572	1253067	1	-	0	transcript_id	"g4155.t1";	gene_id	"g4155";
tig00000281.H2_pilon	AUGUSTUS	start_codon	1253065	1253067	.	-	0	transcript_id	"g4155.t1";	gene_id	"g4155";
tig00000281.H2_pilon	AUGUSTUS	gene	1253414	1254220	1	-	.	g4156;OG0001084;NADP-dependent 3-hydroxy acid dehydrogenase
tig00000281.H2_pilon	AUGUSTUS	transcript	1253414	1254220	1	-	.	g4156.t1
tig00000281.H2_pilon	AUGUSTUS	stop_codon	1253414	1253416	.	-	0	transcript_id	"g4156.t1";	gene_id	"g4156";
tig00000281.H2_pilon	AUGUSTUS	CDS	1253417	1254220	1	-	0	transcript_id	"g4156.t1";	gene_id	"g4156";
tig00000281.H2_pilon	AUGUSTUS	start_codon	1254218	1254220	.	-	0	transcript_id	"g4156.t1";	gene_id	"g4156";
tig00000281.H2_pilon	AUGUSTUS	gene	1259833	1263105	1	+	.	g4157;OG0001083;Sterol regulatory element-binding protein 1
tig00000281.H2_pilon	AUGUSTUS	transcript	1259833	1263105	1	+	.	g4157.t1
tig00000281.H2_pilon	AUGUSTUS	start_codon	1259833	1259835	.	+	0	transcript_id	"g4157.t1";	gene_id	"g4157";
tig00000281.H2_pilon	AUGUSTUS	CDS	1259833	1263102	1	+	0	transcript_id	"g4157.t1";	gene_id	"g4157";
tig00000281.H2_pilon	AUGUSTUS	stop_codon	1263103	1263105	.	+	0	transcript_id	"g4157.t1";	gene_id	"g4157";
tig00000281.H2_pilon	AUGUSTUS	gene	1264264	1268535	1	+	.	g4158;OG0001082;Actin cytoskeleton-regulatory complex protein PAN1
tig00000281.H2_pilon	AUGUSTUS	transcript	1264264	1268535	1	+	.	g4158.t1
tig00000281.H2_pilon	AUGUSTUS	start_codon	1264264	1264266	.	+	0	transcript_id	"g4158.t1";	gene_id	"g4158";
tig00000281.H2_pilon	AUGUSTUS	CDS	1264264	1268532	1	+	0	transcript_id	"g4158.t1";	gene_id	"g4158";
tig00000281.H2_pilon	AUGUSTUS	stop_codon	1268533	1268535	.	+	0	transcript_id	"g4158.t1";	gene_id	"g4158";
tig00000281.H2_pilon	AUGUSTUS	gene	1268866	1271847	0.95	-	.	g4159;OG0001081;Uncharacterized protein C4.03c
tig00000281.H2_pilon	AUGUSTUS	transcript	1268866	1271847	0.95	-	.	g4159.t1
tig00000281.H2_pilon	AUGUSTUS	stop_codon	1268866	1268868	.	-	0	transcript_id	"g4159.t1";	gene_id	"g4159";
tig00000281.H2_pilon	AUGUSTUS	CDS	1268869	1271847	0.95	-	0	transcript_id	"g4159.t1";	gene_id	"g4159";
tig00000281.H2_pilon	AUGUSTUS	start_codon	1271845	1271847	.	-	0	transcript_id	"g4159.t1";	gene_id	"g4159";
tig00000281.H2_pilon	AUGUSTUS	gene	1272756	1273619	1	+	.	g4160;OG0000357;Exodeoxyribonuclease 1
tig00000281.H2_pilon	AUGUSTUS	transcript	1272756	1273619	1	+	.	g4160.t1
tig00000281.H2_pilon	AUGUSTUS	start_codon	1272756	1272758	.	+	0	transcript_id	"g4160.t1";	gene_id	"g4160";
tig00000281.H2_pilon	AUGUSTUS	CDS	1272756	1273616	1	+	0	transcript_id	"g4160.t1";	gene_id	"g4160";
tig00000281.H2_pilon	AUGUSTUS	stop_codon	1273617	1273619	.	+	0	transcript_id	"g4160.t1";	gene_id	"g4160";
tig00000281.H2_pilon	AUGUSTUS	gene	1273686	1274666	0.98	+	.	g4161;OG0000357;hypothetical protein
tig00000281.H2_pilon	AUGUSTUS	transcript	1273686	1274666	0.98	+	.	g4161.t1
tig00000281.H2_pilon	AUGUSTUS	start_codon	1273686	1273688	.	+	0	transcript_id	"g4161.t1";	gene_id	"g4161";
tig00000281.H2_pilon	AUGUSTUS	CDS	1273686	1274663	0.98	+	0	transcript_id	"g4161.t1";	gene_id	"g4161";
tig00000281.H2_pilon	AUGUSTUS	stop_codon	1274664	1274666	.	+	0	transcript_id	"g4161.t1";	gene_id	"g4161";
tig00000281.H2_pilon	AUGUSTUS	gene	1274936	1276246	0.99	+	.	g4162;OG0004267;Alpha-ketoglutarate-dependent dioxygenase alkB homolog 3
tig00000281.H2_pilon	AUGUSTUS	transcript	1274936	1276246	0.99	+	.	g4162.t1
tig00000281.H2_pilon	AUGUSTUS	start_codon	1274936	1274938	.	+	0	transcript_id	"g4162.t1";	gene_id	"g4162";
tig00000281.H2_pilon	AUGUSTUS	CDS	1274936	1276243	0.99	+	0	transcript_id	"g4162.t1";	gene_id	"g4162";
tig00000281.H2_pilon	AUGUSTUS	stop_codon	1276244	1276246	.	+	0	transcript_id	"g4162.t1";	gene_id	"g4162";
tig00000281.H2_pilon	AUGUSTUS	gene	1277878	1279998	0.5	+	.	g4163;OG0001080;hypothetical protein
tig00000281.H2_pilon	AUGUSTUS	transcript	1277878	1279998	0.5	+	.	g4163.t1
tig00000281.H2_pilon	AUGUSTUS	start_codon	1277878	1277880	.	+	0	transcript_id	"g4163.t1";	gene_id	"g4163";
tig00000281.H2_pilon	AUGUSTUS	intron	1278482	1278579	0.98	+	.	transcript_id	"g4163.t1";	gene_id	"g4163";
tig00000281.H2_pilon	AUGUSTUS	intron	1278972	1279050	0.84	+	.	transcript_id	"g4163.t1";	gene_id	"g4163";
tig00000281.H2_pilon	AUGUSTUS	CDS	1277878	1278481	0.98	+	0	transcript_id	"g4163.t1";	gene_id	"g4163";
tig00000281.H2_pilon	AUGUSTUS	CDS	1278580	1278971	0.86	+	2	transcript_id	"g4163.t1";	gene_id	"g4163";
tig00000281.H2_pilon	AUGUSTUS	CDS	1279051	1279995	0.51	+	0	transcript_id	"g4163.t1";	gene_id	"g4163";
tig00000281.H2_pilon	AUGUSTUS	stop_codon	1279996	1279998	.	+	0	transcript_id	"g4163.t1";	gene_id	"g4163";
tig00000281.H2_pilon	AUGUSTUS	gene	1281585	1281878	0.68	+	.	g4164;OG0005104;hypothetical protein
tig00000281.H2_pilon	AUGUSTUS	transcript	1281585	1281878	0.68	+	.	g4164.t1
tig00000281.H2_pilon	AUGUSTUS	start_codon	1281585	1281587	.	+	0	transcript_id	"g4164.t1";	gene_id	"g4164";
tig00000281.H2_pilon	AUGUSTUS	CDS	1281585	1281875	0.68	+	0	transcript_id	"g4164.t1";	gene_id	"g4164";
tig00000281.H2_pilon	AUGUSTUS	stop_codon	1281876	1281878	.	+	0	transcript_id	"g4164.t1";	gene_id	"g4164";
tig00000281.H2_pilon	AUGUSTUS	gene	1282906	1283532	0.78	+	.	g4165;OG0001079;54S ribosomal protein L35, mitochondrial
tig00000281.H2_pilon	AUGUSTUS	transcript	1282906	1283532	0.78	+	.	g4165.t1
tig00000281.H2_pilon	AUGUSTUS	start_codon	1282906	1282908	.	+	0	transcript_id	"g4165.t1";	gene_id	"g4165";
tig00000281.H2_pilon	AUGUSTUS	CDS	1282906	1283529	0.78	+	0	transcript_id	"g4165.t1";	gene_id	"g4165";
tig00000281.H2_pilon	AUGUSTUS	stop_codon	1283530	1283532	.	+	0	transcript_id	"g4165.t1";	gene_id	"g4165";
tig00000281.H2_pilon	AUGUSTUS	gene	1283822	1287100	0.91	+	.	g4166;OG0000356;Nonsense-mediated mRNA decay protein 2
tig00000281.H2_pilon	AUGUSTUS	transcript	1283822	1287100	0.91	+	.	g4166.t1
tig00000281.H2_pilon	AUGUSTUS	start_codon	1283822	1283824	.	+	0	transcript_id	"g4166.t1";	gene_id	"g4166";
tig00000281.H2_pilon	AUGUSTUS	CDS	1283822	1287097	0.91	+	0	transcript_id	"g4166.t1";	gene_id	"g4166";
tig00000281.H2_pilon	AUGUSTUS	stop_codon	1287098	1287100	.	+	0	transcript_id	"g4166.t1";	gene_id	"g4166";
tig00000281.H2_pilon	AUGUSTUS	gene	1287469	1287747	0.98	+	.	g4167;OG0001078;ATP synthase subunit e, mitochondrial
tig00000281.H2_pilon	AUGUSTUS	transcript	1287469	1287747	0.98	+	.	g4167.t1
tig00000281.H2_pilon	AUGUSTUS	start_codon	1287469	1287471	.	+	0	transcript_id	"g4167.t1";	gene_id	"g4167";
tig00000281.H2_pilon	AUGUSTUS	CDS	1287469	1287744	0.98	+	0	transcript_id	"g4167.t1";	gene_id	"g4167";
tig00000281.H2_pilon	AUGUSTUS	stop_codon	1287745	1287747	.	+	0	transcript_id	"g4167.t1";	gene_id	"g4167";
tig00000281.H2_pilon	AUGUSTUS	gene	1288557	1289816	0.89	+	.	g4168;OG0001077;Protein phosphatase 2C homolog 7, mitochondrial
tig00000281.H2_pilon	AUGUSTUS	transcript	1288557	1289816	0.89	+	.	g4168.t1
tig00000281.H2_pilon	AUGUSTUS	start_codon	1288557	1288559	.	+	0	transcript_id	"g4168.t1";	gene_id	"g4168";
tig00000281.H2_pilon	AUGUSTUS	CDS	1288557	1289813	0.89	+	0	transcript_id	"g4168.t1";	gene_id	"g4168";
tig00000281.H2_pilon	AUGUSTUS	stop_codon	1289814	1289816	.	+	0	transcript_id	"g4168.t1";	gene_id	"g4168";
tig00000281.H2_pilon	AUGUSTUS	gene	1290617	1291288	0.46	-	.	g4169;OG0001076;Glucosidase 2 subunit beta
tig00000281.H2_pilon	AUGUSTUS	transcript	1290617	1291288	0.46	-	.	g4169.t1
tig00000281.H2_pilon	AUGUSTUS	stop_codon	1290617	1290619	.	-	0	transcript_id	"g4169.t1";	gene_id	"g4169";
tig00000281.H2_pilon	AUGUSTUS	CDS	1290620	1291288	0.46	-	0	transcript_id	"g4169.t1";	gene_id	"g4169";
tig00000281.H2_pilon	AUGUSTUS	start_codon	1291286	1291288	.	-	0	transcript_id	"g4169.t1";	gene_id	"g4169";
tig00000281.H2_pilon	AUGUSTUS	gene	1297300	1298604	1	+	.	g4170;OG0000355;Uncharacterized transcriptional regulatory protein C15D4.02
tig00000281.H2_pilon	AUGUSTUS	transcript	1297300	1298604	1	+	.	g4170.t1
tig00000281.H2_pilon	AUGUSTUS	start_codon	1297300	1297302	.	+	0	transcript_id	"g4170.t1";	gene_id	"g4170";
tig00000281.H2_pilon	AUGUSTUS	CDS	1297300	1298601	1	+	0	transcript_id	"g4170.t1";	gene_id	"g4170";
tig00000281.H2_pilon	AUGUSTUS	stop_codon	1298602	1298604	.	+	0	transcript_id	"g4170.t1";	gene_id	"g4170";
tig00000281.H2_pilon	AUGUSTUS	gene	1301315	1302946	0.99	-	.	g4171;OG0001075;Uncharacterized protein YKR070W
tig00000281.H2_pilon	AUGUSTUS	transcript	1301315	1302946	0.99	-	.	g4171.t1
tig00000281.H2_pilon	AUGUSTUS	stop_codon	1301315	1301317	.	-	0	transcript_id	"g4171.t1";	gene_id	"g4171";
tig00000281.H2_pilon	AUGUSTUS	CDS	1301318	1302946	0.99	-	0	transcript_id	"g4171.t1";	gene_id	"g4171";
tig00000281.H2_pilon	AUGUSTUS	start_codon	1302944	1302946	.	-	0	transcript_id	"g4171.t1";	gene_id	"g4171";
tig00000281.H2_pilon	AUGUSTUS	gene	1305197	1306666	0.99	-	.	g4172;OG0001074;SCF-associated factor 1
tig00000281.H2_pilon	AUGUSTUS	transcript	1305197	1306666	0.99	-	.	g4172.t1
tig00000281.H2_pilon	AUGUSTUS	stop_codon	1305197	1305199	.	-	0	transcript_id	"g4172.t1";	gene_id	"g4172";
tig00000281.H2_pilon	AUGUSTUS	CDS	1305200	1306666	0.99	-	0	transcript_id	"g4172.t1";	gene_id	"g4172";
tig00000281.H2_pilon	AUGUSTUS	start_codon	1306664	1306666	.	-	0	transcript_id	"g4172.t1";	gene_id	"g4172";
tig00000281.H2_pilon	AUGUSTUS	gene	1307565	1309154	0.96	-	.	g4173;OG0001073;Uncharacterized transporter C22E12.01
tig00000281.H2_pilon	AUGUSTUS	transcript	1307565	1309154	0.96	-	.	g4173.t1
tig00000281.H2_pilon	AUGUSTUS	stop_codon	1307565	1307567	.	-	0	transcript_id	"g4173.t1";	gene_id	"g4173";
tig00000281.H2_pilon	AUGUSTUS	CDS	1307568	1309154	0.96	-	0	transcript_id	"g4173.t1";	gene_id	"g4173";
tig00000281.H2_pilon	AUGUSTUS	start_codon	1309152	1309154	.	-	0	transcript_id	"g4173.t1";	gene_id	"g4173";
tig00000281.H2_pilon	AUGUSTUS	gene	1310708	1312387	0.32	+	.	g4174;OG0001072;Transcription factor STP2
tig00000281.H2_pilon	AUGUSTUS	transcript	1310708	1312387	0.32	+	.	g4174.t1
tig00000281.H2_pilon	AUGUSTUS	start_codon	1310708	1310710	.	+	0	transcript_id	"g4174.t1";	gene_id	"g4174";
tig00000281.H2_pilon	AUGUSTUS	CDS	1310708	1312384	0.32	+	0	transcript_id	"g4174.t1";	gene_id	"g4174";
tig00000281.H2_pilon	AUGUSTUS	stop_codon	1312385	1312387	.	+	0	transcript_id	"g4174.t1";	gene_id	"g4174";
tig00000281.H2_pilon	AUGUSTUS	gene	1314685	1316658	0.98	+	.	g4175;OG0001071;Aspartic proteinase yapsin-7
tig00000281.H2_pilon	AUGUSTUS	transcript	1314685	1316658	0.98	+	.	g4175.t1
tig00000281.H2_pilon	AUGUSTUS	start_codon	1314685	1314687	.	+	0	transcript_id	"g4175.t1";	gene_id	"g4175";
tig00000281.H2_pilon	AUGUSTUS	CDS	1314685	1316655	0.98	+	0	transcript_id	"g4175.t1";	gene_id	"g4175";
tig00000281.H2_pilon	AUGUSTUS	stop_codon	1316656	1316658	.	+	0	transcript_id	"g4175.t1";	gene_id	"g4175";
tig00000281.H2_pilon	AUGUSTUS	gene	1317269	1320083	0.48	-	.	g4176;OG0001070;DNA repair protein RAD9
tig00000281.H2_pilon	AUGUSTUS	transcript	1317269	1320083	0.48	-	.	g4176.t1
tig00000281.H2_pilon	AUGUSTUS	stop_codon	1317269	1317271	.	-	0	transcript_id	"g4176.t1";	gene_id	"g4176";
tig00000281.H2_pilon	AUGUSTUS	intron	1319622	1319697	0.84	-	.	transcript_id	"g4176.t1";	gene_id	"g4176";
tig00000281.H2_pilon	AUGUSTUS	CDS	1317272	1319621	0.68	-	1	transcript_id	"g4176.t1";	gene_id	"g4176";
tig00000281.H2_pilon	AUGUSTUS	CDS	1319698	1320083	0.57	-	0	transcript_id	"g4176.t1";	gene_id	"g4176";
tig00000281.H2_pilon	AUGUSTUS	start_codon	1320081	1320083	.	-	0	transcript_id	"g4176.t1";	gene_id	"g4176";
tig00000281.H2_pilon	AUGUSTUS	gene	1320892	1322817	0.65	+	.	g4177;OG0001069;hypothetical protein
tig00000281.H2_pilon	AUGUSTUS	transcript	1320892	1322817	0.65	+	.	g4177.t1
tig00000281.H2_pilon	AUGUSTUS	start_codon	1320892	1320894	.	+	0	transcript_id	"g4177.t1";	gene_id	"g4177";
tig00000281.H2_pilon	AUGUSTUS	CDS	1320892	1322814	0.65	+	0	transcript_id	"g4177.t1";	gene_id	"g4177";
tig00000281.H2_pilon	AUGUSTUS	stop_codon	1322815	1322817	.	+	0	transcript_id	"g4177.t1";	gene_id	"g4177";
tig00000281.H2_pilon	AUGUSTUS	gene	1323471	1325561	0.63	+	.	g4178;OG0001068;CAP1-binding-protein
tig00000281.H2_pilon	AUGUSTUS	transcript	1323471	1325561	0.63	+	.	g4178.t1
tig00000281.H2_pilon	AUGUSTUS	start_codon	1323471	1323473	.	+	0	transcript_id	"g4178.t1";	gene_id	"g4178";
tig00000281.H2_pilon	AUGUSTUS	CDS	1323471	1325558	0.63	+	0	transcript_id	"g4178.t1";	gene_id	"g4178";
tig00000281.H2_pilon	AUGUSTUS	stop_codon	1325559	1325561	.	+	0	transcript_id	"g4178.t1";	gene_id	"g4178";
tig00000281.H2_pilon	AUGUSTUS	gene	1325783	1327834	0.59	-	.	g4179;OG0001067;Fork-head transcriptional regulator 2
tig00000281.H2_pilon	AUGUSTUS	transcript	1325783	1327834	0.59	-	.	g4179.t1
tig00000281.H2_pilon	AUGUSTUS	stop_codon	1325783	1325785	.	-	0	transcript_id	"g4179.t1";	gene_id	"g4179";
tig00000281.H2_pilon	AUGUSTUS	intron	1327726	1327812	0.66	-	.	transcript_id	"g4179.t1";	gene_id	"g4179";
tig00000281.H2_pilon	AUGUSTUS	CDS	1325786	1327725	0.87	-	2	transcript_id	"g4179.t1";	gene_id	"g4179";
tig00000281.H2_pilon	AUGUSTUS	CDS	1327813	1327834	0.66	-	0	transcript_id	"g4179.t1";	gene_id	"g4179";
tig00000281.H2_pilon	AUGUSTUS	start_codon	1327832	1327834	.	-	0	transcript_id	"g4179.t1";	gene_id	"g4179";
tig00000281.H2_pilon	AUGUSTUS	gene	1328846	1330384	1	-	.	g4180;OG0001066;Protein OPY2
tig00000281.H2_pilon	AUGUSTUS	transcript	1328846	1330384	1	-	.	g4180.t1
tig00000281.H2_pilon	AUGUSTUS	stop_codon	1328846	1328848	.	-	0	transcript_id	"g4180.t1";	gene_id	"g4180";
tig00000281.H2_pilon	AUGUSTUS	CDS	1328849	1330384	1	-	0	transcript_id	"g4180.t1";	gene_id	"g4180";
tig00000281.H2_pilon	AUGUSTUS	start_codon	1330382	1330384	.	-	0	transcript_id	"g4180.t1";	gene_id	"g4180";
tig00000281.H2_pilon	AUGUSTUS	gene	1331461	1332498	1	-	.	g4181;OG0001065;Transcriptional activator HAP5
tig00000281.H2_pilon	AUGUSTUS	transcript	1331461	1332498	1	-	.	g4181.t1
tig00000281.H2_pilon	AUGUSTUS	stop_codon	1331461	1331463	.	-	0	transcript_id	"g4181.t1";	gene_id	"g4181";
tig00000281.H2_pilon	AUGUSTUS	CDS	1331464	1332498	1	-	0	transcript_id	"g4181.t1";	gene_id	"g4181";
tig00000281.H2_pilon	AUGUSTUS	start_codon	1332496	1332498	.	-	0	transcript_id	"g4181.t1";	gene_id	"g4181";
tig00000281.H2_pilon	AUGUSTUS	gene	1333670	1334158	0.63	+	.	g4182;OG0001064;Sorting nexin-3
tig00000281.H2_pilon	AUGUSTUS	transcript	1333670	1334158	0.63	+	.	g4182.t1
tig00000281.H2_pilon	AUGUSTUS	start_codon	1333670	1333672	.	+	0	transcript_id	"g4182.t1";	gene_id	"g4182";
tig00000281.H2_pilon	AUGUSTUS	CDS	1333670	1334155	0.63	+	0	transcript_id	"g4182.t1";	gene_id	"g4182";
tig00000281.H2_pilon	AUGUSTUS	stop_codon	1334156	1334158	.	+	0	transcript_id	"g4182.t1";	gene_id	"g4182";
tig00000281.H2_pilon	AUGUSTUS	gene	1334733	1335566	0.62	+	.	g4183;OG0000354;Carboxypeptidase Y inhibitor
tig00000281.H2_pilon	AUGUSTUS	transcript	1334733	1335566	0.62	+	.	g4183.t1
tig00000281.H2_pilon	AUGUSTUS	start_codon	1334733	1334735	.	+	0	transcript_id	"g4183.t1";	gene_id	"g4183";
tig00000281.H2_pilon	AUGUSTUS	CDS	1334733	1335563	0.62	+	0	transcript_id	"g4183.t1";	gene_id	"g4183";
tig00000281.H2_pilon	AUGUSTUS	stop_codon	1335564	1335566	.	+	0	transcript_id	"g4183.t1";	gene_id	"g4183";
tig00000281.H2_pilon	AUGUSTUS	gene	1338183	1339238	0.99	+	.	g4184;OG0000016;Alcohol dehydrogenase 2
tig00000281.H2_pilon	AUGUSTUS	transcript	1338183	1339238	0.99	+	.	g4184.t1
tig00000281.H2_pilon	AUGUSTUS	start_codon	1338183	1338185	.	+	0	transcript_id	"g4184.t1";	gene_id	"g4184";
tig00000281.H2_pilon	AUGUSTUS	CDS	1338183	1339235	0.99	+	0	transcript_id	"g4184.t1";	gene_id	"g4184";
tig00000281.H2_pilon	AUGUSTUS	stop_codon	1339236	1339238	.	+	0	transcript_id	"g4184.t1";	gene_id	"g4184";
tig00000281.H2_pilon	AUGUSTUS	gene	1339813	1340661	1	+	.	g4185;OG0001063;hypothetical protein
tig00000281.H2_pilon	AUGUSTUS	transcript	1339813	1340661	1	+	.	g4185.t1
tig00000281.H2_pilon	AUGUSTUS	start_codon	1339813	1339815	.	+	0	transcript_id	"g4185.t1";	gene_id	"g4185";
tig00000281.H2_pilon	AUGUSTUS	CDS	1339813	1340658	1	+	0	transcript_id	"g4185.t1";	gene_id	"g4185";
tig00000281.H2_pilon	AUGUSTUS	stop_codon	1340659	1340661	.	+	0	transcript_id	"g4185.t1";	gene_id	"g4185";
tig00000281.H2_pilon	AUGUSTUS	gene	1340832	1341152	0.62	-	.	g4186;OG0004265;ATP-dependent RNA helicase DBP2
tig00000281.H2_pilon	AUGUSTUS	transcript	1340832	1341152	0.62	-	.	g4186.t1
tig00000281.H2_pilon	AUGUSTUS	stop_codon	1340832	1340834	.	-	0	transcript_id	"g4186.t1";	gene_id	"g4186";
tig00000281.H2_pilon	AUGUSTUS	CDS	1340835	1341152	0.62	-	0	transcript_id	"g4186.t1";	gene_id	"g4186";
tig00000281.H2_pilon	AUGUSTUS	start_codon	1341150	1341152	.	-	0	transcript_id	"g4186.t1";	gene_id	"g4186";
tig00000281.H2_pilon	AUGUSTUS	gene	1342178	1343449	0.9	-	.	g4187;OG0001062;ATP-dependent RNA helicase DBP2
tig00000281.H2_pilon	AUGUSTUS	transcript	1342178	1343449	0.9	-	.	g4187.t1
tig00000281.H2_pilon	AUGUSTUS	stop_codon	1342178	1342180	.	-	0	transcript_id	"g4187.t1";	gene_id	"g4187";
tig00000281.H2_pilon	AUGUSTUS	CDS	1342181	1343449	0.9	-	0	transcript_id	"g4187.t1";	gene_id	"g4187";
tig00000281.H2_pilon	AUGUSTUS	start_codon	1343447	1343449	.	-	0	transcript_id	"g4187.t1";	gene_id	"g4187";
tig00000281.H2_pilon	AUGUSTUS	gene	1344175	1344609	0.98	-	.	g4188;OG0001061;DNA-directed RNA polymerases I and III subunit RPAC2
tig00000281.H2_pilon	AUGUSTUS	transcript	1344175	1344609	0.98	-	.	g4188.t1
tig00000281.H2_pilon	AUGUSTUS	stop_codon	1344175	1344177	.	-	0	transcript_id	"g4188.t1";	gene_id	"g4188";
tig00000281.H2_pilon	AUGUSTUS	CDS	1344178	1344609	0.98	-	0	transcript_id	"g4188.t1";	gene_id	"g4188";
tig00000281.H2_pilon	AUGUSTUS	start_codon	1344607	1344609	.	-	0	transcript_id	"g4188.t1";	gene_id	"g4188";
tig00000281.H2_pilon	AUGUSTUS	gene	1346386	1347297	0.98	+	.	g4189;OG0000353;hypothetical protein
tig00000281.H2_pilon	AUGUSTUS	transcript	1346386	1347297	0.98	+	.	g4189.t1
tig00000281.H2_pilon	AUGUSTUS	start_codon	1346386	1346388	.	+	0	transcript_id	"g4189.t1";	gene_id	"g4189";
tig00000281.H2_pilon	AUGUSTUS	CDS	1346386	1347294	0.98	+	0	transcript_id	"g4189.t1";	gene_id	"g4189";
tig00000281.H2_pilon	AUGUSTUS	stop_codon	1347295	1347297	.	+	0	transcript_id	"g4189.t1";	gene_id	"g4189";
tig00000281.H2_pilon	AUGUSTUS	gene	1347531	1348838	0.59	+	.	g4190;OG0000353;Asparagine-rich zinc finger protein AZF1
tig00000281.H2_pilon	AUGUSTUS	transcript	1347531	1348838	0.59	+	.	g4190.t1
tig00000281.H2_pilon	AUGUSTUS	start_codon	1347531	1347533	.	+	0	transcript_id	"g4190.t1";	gene_id	"g4190";
tig00000281.H2_pilon	AUGUSTUS	CDS	1347531	1348835	0.59	+	0	transcript_id	"g4190.t1";	gene_id	"g4190";
tig00000281.H2_pilon	AUGUSTUS	stop_codon	1348836	1348838	.	+	0	transcript_id	"g4190.t1";	gene_id	"g4190";
tig00000281.H2_pilon	AUGUSTUS	gene	1349183	1352302	0.69	-	.	g4191;OG0000352;Activator of stress genes 1
tig00000281.H2_pilon	AUGUSTUS	transcript	1349183	1352302	0.69	-	.	g4191.t1
tig00000281.H2_pilon	AUGUSTUS	stop_codon	1349183	1349185	.	-	0	transcript_id	"g4191.t1";	gene_id	"g4191";
tig00000281.H2_pilon	AUGUSTUS	CDS	1349186	1352302	0.69	-	0	transcript_id	"g4191.t1";	gene_id	"g4191";
tig00000281.H2_pilon	AUGUSTUS	start_codon	1352300	1352302	.	-	0	transcript_id	"g4191.t1";	gene_id	"g4191";
tig00000281.H2_pilon	AUGUSTUS	gene	1353285	1354220	1	-	.	g4192;OG0004881;hypothetical protein
tig00000281.H2_pilon	AUGUSTUS	transcript	1353285	1354220	1	-	.	g4192.t1
tig00000281.H2_pilon	AUGUSTUS	stop_codon	1353285	1353287	.	-	0	transcript_id	"g4192.t1";	gene_id	"g4192";
tig00000281.H2_pilon	AUGUSTUS	CDS	1353288	1354220	1	-	0	transcript_id	"g4192.t1";	gene_id	"g4192";
tig00000281.H2_pilon	AUGUSTUS	start_codon	1354218	1354220	.	-	0	transcript_id	"g4192.t1";	gene_id	"g4192";
tig00000281.H2_pilon	AUGUSTUS	gene	1356844	1357179	0.84	+	.	g4193;OG0005105;hypothetical protein
tig00000281.H2_pilon	AUGUSTUS	transcript	1356844	1357179	0.84	+	.	g4193.t1
tig00000281.H2_pilon	AUGUSTUS	start_codon	1356844	1356846	.	+	0	transcript_id	"g4193.t1";	gene_id	"g4193";
tig00000281.H2_pilon	AUGUSTUS	CDS	1356844	1357176	0.84	+	0	transcript_id	"g4193.t1";	gene_id	"g4193";
tig00000281.H2_pilon	AUGUSTUS	stop_codon	1357177	1357179	.	+	0	transcript_id	"g4193.t1";	gene_id	"g4193";
tig00000281.H2_pilon	AUGUSTUS	gene	1358672	1363978	0.13	+	.	g4194;OG0000000;Transposon Ty2-OR2 Gag-Pol polyprotein
tig00000281.H2_pilon	AUGUSTUS	transcript	1358672	1363978	0.13	+	.	g4194.t1
tig00000281.H2_pilon	AUGUSTUS	start_codon	1358672	1358674	.	+	0	transcript_id	"g4194.t1";	gene_id	"g4194";
tig00000281.H2_pilon	AUGUSTUS	intron	1358686	1359040	0.43	+	.	transcript_id	"g4194.t1";	gene_id	"g4194";
tig00000281.H2_pilon	AUGUSTUS	intron	1359604	1359667	0.75	+	.	transcript_id	"g4194.t1";	gene_id	"g4194";
tig00000281.H2_pilon	AUGUSTUS	intron	1360955	1361061	0.72	+	.	transcript_id	"g4194.t1";	gene_id	"g4194";
tig00000281.H2_pilon	AUGUSTUS	intron	1362579	1362703	0.47	+	.	transcript_id	"g4194.t1";	gene_id	"g4194";
tig00000281.H2_pilon	AUGUSTUS	intron	1363328	1363534	0.83	+	.	transcript_id	"g4194.t1";	gene_id	"g4194";
tig00000281.H2_pilon	AUGUSTUS	CDS	1358672	1358685	0.43	+	0	transcript_id	"g4194.t1";	gene_id	"g4194";
tig00000281.H2_pilon	AUGUSTUS	CDS	1359041	1359603	0.49	+	1	transcript_id	"g4194.t1";	gene_id	"g4194";
tig00000281.H2_pilon	AUGUSTUS	CDS	1359668	1360954	0.55	+	2	transcript_id	"g4194.t1";	gene_id	"g4194";
tig00000281.H2_pilon	AUGUSTUS	CDS	1361062	1362578	0.47	+	2	transcript_id	"g4194.t1";	gene_id	"g4194";
tig00000281.H2_pilon	AUGUSTUS	CDS	1362704	1363327	0.76	+	0	transcript_id	"g4194.t1";	gene_id	"g4194";
tig00000281.H2_pilon	AUGUSTUS	CDS	1363535	1363975	0.93	+	0	transcript_id	"g4194.t1";	gene_id	"g4194";
tig00000281.H2_pilon	AUGUSTUS	stop_codon	1363976	1363978	.	+	0	transcript_id	"g4194.t1";	gene_id	"g4194";
tig00000281.H2_pilon	AUGUSTUS	gene	1366681	1367577	1	+	.	g4195;OG0001060;UPF0613 protein PB24D3.06c
tig00000281.H2_pilon	AUGUSTUS	transcript	1366681	1367577	1	+	.	g4195.t1
tig00000281.H2_pilon	AUGUSTUS	start_codon	1366681	1366683	.	+	0	transcript_id	"g4195.t1";	gene_id	"g4195";
tig00000281.H2_pilon	AUGUSTUS	CDS	1366681	1367574	1	+	0	transcript_id	"g4195.t1";	gene_id	"g4195";
tig00000281.H2_pilon	AUGUSTUS	stop_codon	1367575	1367577	.	+	0	transcript_id	"g4195.t1";	gene_id	"g4195";
tig00000281.H2_pilon	AUGUSTUS	gene	1367956	1370385	0.89	+	.	g4196;OG0001059;ER membrane protein complex subunit 1
tig00000281.H2_pilon	AUGUSTUS	transcript	1367956	1370385	0.89	+	.	g4196.t1
tig00000281.H2_pilon	AUGUSTUS	start_codon	1367956	1367958	.	+	0	transcript_id	"g4196.t1";	gene_id	"g4196";
tig00000281.H2_pilon	AUGUSTUS	CDS	1367956	1370382	0.89	+	0	transcript_id	"g4196.t1";	gene_id	"g4196";
tig00000281.H2_pilon	AUGUSTUS	stop_codon	1370383	1370385	.	+	0	transcript_id	"g4196.t1";	gene_id	"g4196";
tig00000281.H2_pilon	AUGUSTUS	gene	1370470	1371393	0.56	-	.	g4197;OG0001058;Chromatin modification-related protein YNG2
tig00000281.H2_pilon	AUGUSTUS	transcript	1370470	1371393	0.56	-	.	g4197.t1
tig00000281.H2_pilon	AUGUSTUS	stop_codon	1370470	1370472	.	-	0	transcript_id	"g4197.t1";	gene_id	"g4197";
tig00000281.H2_pilon	AUGUSTUS	CDS	1370473	1371393	0.56	-	0	transcript_id	"g4197.t1";	gene_id	"g4197";
tig00000281.H2_pilon	AUGUSTUS	start_codon	1371391	1371393	.	-	0	transcript_id	"g4197.t1";	gene_id	"g4197";
tig00000281.H2_pilon	AUGUSTUS	gene	1372000	1373362	0.97	-	.	g4198;OG0001057;Uncharacterized protein YKL077W
tig00000281.H2_pilon	AUGUSTUS	transcript	1372000	1373362	0.97	-	.	g4198.t1
tig00000281.H2_pilon	AUGUSTUS	stop_codon	1372000	1372002	.	-	0	transcript_id	"g4198.t1";	gene_id	"g4198";
tig00000281.H2_pilon	AUGUSTUS	intron	1373033	1373129	0.97	-	.	transcript_id	"g4198.t1";	gene_id	"g4198";
tig00000281.H2_pilon	AUGUSTUS	CDS	1372003	1373032	0.97	-	1	transcript_id	"g4198.t1";	gene_id	"g4198";
tig00000281.H2_pilon	AUGUSTUS	CDS	1373130	1373362	0.98	-	0	transcript_id	"g4198.t1";	gene_id	"g4198";
tig00000281.H2_pilon	AUGUSTUS	start_codon	1373360	1373362	.	-	0	transcript_id	"g4198.t1";	gene_id	"g4198";
tig00000281.H2_pilon	AUGUSTUS	gene	1374040	1375593	0.42	+	.	g4199;OG0000027;Multidrug resistance regulator 1
tig00000281.H2_pilon	AUGUSTUS	transcript	1374040	1375593	0.42	+	.	g4199.t1
tig00000281.H2_pilon	AUGUSTUS	start_codon	1374040	1374042	.	+	0	transcript_id	"g4199.t1";	gene_id	"g4199";
tig00000281.H2_pilon	AUGUSTUS	intron	1374193	1374384	0.44	+	.	transcript_id	"g4199.t1";	gene_id	"g4199";
tig00000281.H2_pilon	AUGUSTUS	CDS	1374040	1374192	0.43	+	0	transcript_id	"g4199.t1";	gene_id	"g4199";
tig00000281.H2_pilon	AUGUSTUS	CDS	1374385	1375590	0.96	+	0	transcript_id	"g4199.t1";	gene_id	"g4199";
tig00000281.H2_pilon	AUGUSTUS	stop_codon	1375591	1375593	.	+	0	transcript_id	"g4199.t1";	gene_id	"g4199";
tig00000281.H2_pilon	AUGUSTUS	gene	1375785	1376171	0.48	+	.	g4200;OG0000027;Multidrug resistance regulator 1
tig00000281.H2_pilon	AUGUSTUS	transcript	1375785	1376171	0.48	+	.	g4200.t1
tig00000281.H2_pilon	AUGUSTUS	start_codon	1375785	1375787	.	+	0	transcript_id	"g4200.t1";	gene_id	"g4200";
tig00000281.H2_pilon	AUGUSTUS	CDS	1375785	1376168	0.48	+	0	transcript_id	"g4200.t1";	gene_id	"g4200";
tig00000281.H2_pilon	AUGUSTUS	stop_codon	1376169	1376171	.	+	0	transcript_id	"g4200.t1";	gene_id	"g4200";
tig00000281.H2_pilon	AUGUSTUS	gene	1376209	1378986	0.11	+	.	g4201;OG0000027;Multidrug resistance regulator 1
tig00000281.H2_pilon	AUGUSTUS	transcript	1376209	1378986	0.11	+	.	g4201.t1
tig00000281.H2_pilon	AUGUSTUS	start_codon	1376209	1376211	.	+	0	transcript_id	"g4201.t1";	gene_id	"g4201";
tig00000281.H2_pilon	AUGUSTUS	intron	1376281	1376352	0.13	+	.	transcript_id	"g4201.t1";	gene_id	"g4201";
tig00000281.H2_pilon	AUGUSTUS	intron	1377146	1377775	0.66	+	.	transcript_id	"g4201.t1";	gene_id	"g4201";
tig00000281.H2_pilon	AUGUSTUS	CDS	1376209	1376280	0.13	+	0	transcript_id	"g4201.t1";	gene_id	"g4201";
tig00000281.H2_pilon	AUGUSTUS	CDS	1376353	1377145	0.21	+	0	transcript_id	"g4201.t1";	gene_id	"g4201";
tig00000281.H2_pilon	AUGUSTUS	CDS	1377776	1378983	0.78	+	2	transcript_id	"g4201.t1";	gene_id	"g4201";
tig00000281.H2_pilon	AUGUSTUS	stop_codon	1378984	1378986	.	+	0	transcript_id	"g4201.t1";	gene_id	"g4201";
tig00000281.H2_pilon	AUGUSTUS	gene	1379153	1380571	0.89	+	.	g4202;OG0000027;Multidrug resistance regulator 1
tig00000281.H2_pilon	AUGUSTUS	transcript	1379153	1380571	0.89	+	.	g4202.t1
tig00000281.H2_pilon	AUGUSTUS	start_codon	1379153	1379155	.	+	0	transcript_id	"g4202.t1";	gene_id	"g4202";
tig00000281.H2_pilon	AUGUSTUS	intron	1379574	1379783	1	+	.	transcript_id	"g4202.t1";	gene_id	"g4202";
tig00000281.H2_pilon	AUGUSTUS	CDS	1379153	1379573	0.89	+	0	transcript_id	"g4202.t1";	gene_id	"g4202";
tig00000281.H2_pilon	AUGUSTUS	CDS	1379784	1380568	1	+	2	transcript_id	"g4202.t1";	gene_id	"g4202";
tig00000281.H2_pilon	AUGUSTUS	stop_codon	1380569	1380571	.	+	0	transcript_id	"g4202.t1";	gene_id	"g4202";
tig00000281.H2_pilon	AUGUSTUS	gene	1381538	1383277	1	+	.	g4203;OG0001056;Vacuolar amino acid transporter 1
tig00000281.H2_pilon	AUGUSTUS	transcript	1381538	1383277	1	+	.	g4203.t1
tig00000281.H2_pilon	AUGUSTUS	start_codon	1381538	1381540	.	+	0	transcript_id	"g4203.t1";	gene_id	"g4203";
tig00000281.H2_pilon	AUGUSTUS	CDS	1381538	1383274	1	+	0	transcript_id	"g4203.t1";	gene_id	"g4203";
tig00000281.H2_pilon	AUGUSTUS	stop_codon	1383275	1383277	.	+	0	transcript_id	"g4203.t1";	gene_id	"g4203";
tig00000281.H2_pilon	AUGUSTUS	gene	1383407	1385089	1	-	.	g4204;OG0001055;U3 small nucleolar RNA-associated protein MPP10
tig00000281.H2_pilon	AUGUSTUS	transcript	1383407	1385089	1	-	.	g4204.t1
tig00000281.H2_pilon	AUGUSTUS	stop_codon	1383407	1383409	.	-	0	transcript_id	"g4204.t1";	gene_id	"g4204";
tig00000281.H2_pilon	AUGUSTUS	CDS	1383410	1385089	1	-	0	transcript_id	"g4204.t1";	gene_id	"g4204";
tig00000281.H2_pilon	AUGUSTUS	start_codon	1385087	1385089	.	-	0	transcript_id	"g4204.t1";	gene_id	"g4204";
tig00000281.H2_pilon	AUGUSTUS	gene	1386021	1387367	0.98	+	.	g4205;OG0000351;Acid phosphatase PHO1
tig00000281.H2_pilon	AUGUSTUS	transcript	1386021	1387367	0.98	+	.	g4205.t1
tig00000281.H2_pilon	AUGUSTUS	start_codon	1386021	1386023	.	+	0	transcript_id	"g4205.t1";	gene_id	"g4205";
tig00000281.H2_pilon	AUGUSTUS	CDS	1386021	1387364	0.98	+	0	transcript_id	"g4205.t1";	gene_id	"g4205";
tig00000281.H2_pilon	AUGUSTUS	stop_codon	1387365	1387367	.	+	0	transcript_id	"g4205.t1";	gene_id	"g4205";
tig00000281.H2_pilon	AUGUSTUS	gene	1389688	1391353	0.36	+	.	g4206;OG0001054;hypothetical protein
tig00000281.H2_pilon	AUGUSTUS	transcript	1389688	1391353	0.36	+	.	g4206.t1
tig00000281.H2_pilon	AUGUSTUS	start_codon	1389688	1389690	.	+	0	transcript_id	"g4206.t1";	gene_id	"g4206";
tig00000281.H2_pilon	AUGUSTUS	intron	1390166	1390314	0.49	+	.	transcript_id	"g4206.t1";	gene_id	"g4206";
tig00000281.H2_pilon	AUGUSTUS	intron	1390715	1390824	1	+	.	transcript_id	"g4206.t1";	gene_id	"g4206";
tig00000281.H2_pilon	AUGUSTUS	CDS	1389688	1390165	0.65	+	0	transcript_id	"g4206.t1";	gene_id	"g4206";
tig00000281.H2_pilon	AUGUSTUS	CDS	1390315	1390714	0.49	+	2	transcript_id	"g4206.t1";	gene_id	"g4206";
tig00000281.H2_pilon	AUGUSTUS	CDS	1390825	1391350	0.92	+	1	transcript_id	"g4206.t1";	gene_id	"g4206";
tig00000281.H2_pilon	AUGUSTUS	stop_codon	1391351	1391353	.	+	0	transcript_id	"g4206.t1";	gene_id	"g4206";
tig00000281.H2_pilon	AUGUSTUS	gene	1393453	1394022	0.99	-	.	g4207;OG0001053;60S ribosomal protein L20-B
tig00000281.H2_pilon	AUGUSTUS	transcript	1393453	1394022	0.99	-	.	g4207.t1
tig00000281.H2_pilon	AUGUSTUS	stop_codon	1393453	1393455	.	-	0	transcript_id	"g4207.t1";	gene_id	"g4207";
tig00000281.H2_pilon	AUGUSTUS	CDS	1393456	1394022	0.99	-	0	transcript_id	"g4207.t1";	gene_id	"g4207";
tig00000281.H2_pilon	AUGUSTUS	start_codon	1394020	1394022	.	-	0	transcript_id	"g4207.t1";	gene_id	"g4207";
tig00000281.H2_pilon	AUGUSTUS	gene	1397576	1398484	1	+	.	g4208;OG0000214;Methylsterol monooxygenase
tig00000281.H2_pilon	AUGUSTUS	transcript	1397576	1398484	1	+	.	g4208.t1
tig00000281.H2_pilon	AUGUSTUS	start_codon	1397576	1397578	.	+	0	transcript_id	"g4208.t1";	gene_id	"g4208";
tig00000281.H2_pilon	AUGUSTUS	CDS	1397576	1398481	1	+	0	transcript_id	"g4208.t1";	gene_id	"g4208";
tig00000281.H2_pilon	AUGUSTUS	stop_codon	1398482	1398484	.	+	0	transcript_id	"g4208.t1";	gene_id	"g4208";
tig00000281.H2_pilon	AUGUSTUS	gene	1399665	1402058	0.64	+	.	g4209;OG0001052;Transmembrane E3 ubiquitin-protein ligase 1
tig00000281.H2_pilon	AUGUSTUS	transcript	1399665	1402058	0.64	+	.	g4209.t1
tig00000281.H2_pilon	AUGUSTUS	start_codon	1399665	1399667	.	+	0	transcript_id	"g4209.t1";	gene_id	"g4209";
tig00000281.H2_pilon	AUGUSTUS	CDS	1399665	1402055	0.64	+	0	transcript_id	"g4209.t1";	gene_id	"g4209";
tig00000281.H2_pilon	AUGUSTUS	stop_codon	1402056	1402058	.	+	0	transcript_id	"g4209.t1";	gene_id	"g4209";
tig00000281.H2_pilon	AUGUSTUS	gene	1402866	1403603	0.9	+	.	g4210;OG0001051;Putative uncharacterized hydrolase YKL033W-A
tig00000281.H2_pilon	AUGUSTUS	transcript	1402866	1403603	0.9	+	.	g4210.t1
tig00000281.H2_pilon	AUGUSTUS	start_codon	1402866	1402868	.	+	0	transcript_id	"g4210.t1";	gene_id	"g4210";
tig00000281.H2_pilon	AUGUSTUS	CDS	1402866	1403600	0.9	+	0	transcript_id	"g4210.t1";	gene_id	"g4210";
tig00000281.H2_pilon	AUGUSTUS	stop_codon	1403601	1403603	.	+	0	transcript_id	"g4210.t1";	gene_id	"g4210";
tig00000281.H2_pilon	AUGUSTUS	gene	1403928	1404890	1	-	.	g4211;OG0001050;Ribose-phosphate pyrophosphokinase 1
tig00000281.H2_pilon	AUGUSTUS	transcript	1403928	1404890	1	-	.	g4211.t1
tig00000281.H2_pilon	AUGUSTUS	stop_codon	1403928	1403930	.	-	0	transcript_id	"g4211.t1";	gene_id	"g4211";
tig00000281.H2_pilon	AUGUSTUS	CDS	1403931	1404890	1	-	0	transcript_id	"g4211.t1";	gene_id	"g4211";
tig00000281.H2_pilon	AUGUSTUS	start_codon	1404888	1404890	.	-	0	transcript_id	"g4211.t1";	gene_id	"g4211";
tig00000281.H2_pilon	AUGUSTUS	gene	1405529	1406440	0.99	+	.	g4212;OG0004264;hypothetical protein
tig00000281.H2_pilon	AUGUSTUS	transcript	1405529	1406440	0.99	+	.	g4212.t1
tig00000281.H2_pilon	AUGUSTUS	start_codon	1405529	1405531	.	+	0	transcript_id	"g4212.t1";	gene_id	"g4212";
tig00000281.H2_pilon	AUGUSTUS	CDS	1405529	1406437	0.99	+	0	transcript_id	"g4212.t1";	gene_id	"g4212";
tig00000281.H2_pilon	AUGUSTUS	stop_codon	1406438	1406440	.	+	0	transcript_id	"g4212.t1";	gene_id	"g4212";
tig00000281.H2_pilon	AUGUSTUS	gene	1406670	1408040	0.98	-	.	g4213;OG0001049;Vacuolar calcium ion transporter
tig00000281.H2_pilon	AUGUSTUS	transcript	1406670	1408040	0.98	-	.	g4213.t1
tig00000281.H2_pilon	AUGUSTUS	stop_codon	1406670	1406672	.	-	0	transcript_id	"g4213.t1";	gene_id	"g4213";
tig00000281.H2_pilon	AUGUSTUS	CDS	1406673	1408040	0.98	-	0	transcript_id	"g4213.t1";	gene_id	"g4213";
tig00000281.H2_pilon	AUGUSTUS	start_codon	1408038	1408040	.	-	0	transcript_id	"g4213.t1";	gene_id	"g4213";
tig00000281.H2_pilon	AUGUSTUS	gene	1410365	1411354	1	+	.	g4214;OG0001048;PHO85 cyclin-9
tig00000281.H2_pilon	AUGUSTUS	transcript	1410365	1411354	1	+	.	g4214.t1
tig00000281.H2_pilon	AUGUSTUS	start_codon	1410365	1410367	.	+	0	transcript_id	"g4214.t1";	gene_id	"g4214";
tig00000281.H2_pilon	AUGUSTUS	CDS	1410365	1411351	1	+	0	transcript_id	"g4214.t1";	gene_id	"g4214";
tig00000281.H2_pilon	AUGUSTUS	stop_codon	1411352	1411354	.	+	0	transcript_id	"g4214.t1";	gene_id	"g4214";
tig00000281.H2_pilon	AUGUSTUS	gene	1412203	1414755	1	-	.	g4215;OG0001047;Cell division control protein 48
tig00000281.H2_pilon	AUGUSTUS	transcript	1412203	1414755	1	-	.	g4215.t1
tig00000281.H2_pilon	AUGUSTUS	stop_codon	1412203	1412205	.	-	0	transcript_id	"g4215.t1";	gene_id	"g4215";
tig00000281.H2_pilon	AUGUSTUS	CDS	1412206	1414755	1	-	0	transcript_id	"g4215.t1";	gene_id	"g4215";
tig00000281.H2_pilon	AUGUSTUS	start_codon	1414753	1414755	.	-	0	transcript_id	"g4215.t1";	gene_id	"g4215";
tig00000281.H2_pilon	AUGUSTUS	gene	1416890	1418671	1	+	.	g4216;OG0000051;Uracil permease
tig00000281.H2_pilon	AUGUSTUS	transcript	1416890	1418671	1	+	.	g4216.t1
tig00000281.H2_pilon	AUGUSTUS	start_codon	1416890	1416892	.	+	0	transcript_id	"g4216.t1";	gene_id	"g4216";
tig00000281.H2_pilon	AUGUSTUS	CDS	1416890	1418668	1	+	0	transcript_id	"g4216.t1";	gene_id	"g4216";
tig00000281.H2_pilon	AUGUSTUS	stop_codon	1418669	1418671	.	+	0	transcript_id	"g4216.t1";	gene_id	"g4216";
tig00000281.H2_pilon	AUGUSTUS	gene	1418982	1420751	1	-	.	g4217;OG0000051;Allantoin permease
tig00000281.H2_pilon	AUGUSTUS	transcript	1418982	1420751	1	-	.	g4217.t1
tig00000281.H2_pilon	AUGUSTUS	stop_codon	1418982	1418984	.	-	0	transcript_id	"g4217.t1";	gene_id	"g4217";
tig00000281.H2_pilon	AUGUSTUS	CDS	1418985	1420751	1	-	0	transcript_id	"g4217.t1";	gene_id	"g4217";
tig00000281.H2_pilon	AUGUSTUS	start_codon	1420749	1420751	.	-	0	transcript_id	"g4217.t1";	gene_id	"g4217";
tig00000281.H2_pilon	AUGUSTUS	gene	1422261	1422804	0.35	-	.	g4218;OG0000157;Hit family protein 1
tig00000281.H2_pilon	AUGUSTUS	transcript	1422261	1422804	0.35	-	.	g4218.t1
tig00000281.H2_pilon	AUGUSTUS	stop_codon	1422261	1422263	.	-	0	transcript_id	"g4218.t1";	gene_id	"g4218";
tig00000281.H2_pilon	AUGUSTUS	intron	1422653	1422749	0.35	-	.	transcript_id	"g4218.t1";	gene_id	"g4218";
tig00000281.H2_pilon	AUGUSTUS	CDS	1422264	1422652	0.99	-	2	transcript_id	"g4218.t1";	gene_id	"g4218";
tig00000281.H2_pilon	AUGUSTUS	CDS	1422750	1422804	0.35	-	0	transcript_id	"g4218.t1";	gene_id	"g4218";
tig00000281.H2_pilon	AUGUSTUS	start_codon	1422802	1422804	.	-	0	transcript_id	"g4218.t1";	gene_id	"g4218";
tig00000281.H2_pilon	AUGUSTUS	gene	1424128	1425737	0.57	-	.	g4219;OG0001046;Retrograde regulation protein 3
tig00000281.H2_pilon	AUGUSTUS	transcript	1424128	1425737	0.57	-	.	g4219.t1
tig00000281.H2_pilon	AUGUSTUS	stop_codon	1424128	1424130	.	-	0	transcript_id	"g4219.t1";	gene_id	"g4219";
tig00000281.H2_pilon	AUGUSTUS	intron	1425047	1425150	0.64	-	.	transcript_id	"g4219.t1";	gene_id	"g4219";
tig00000281.H2_pilon	AUGUSTUS	CDS	1424131	1425046	0.57	-	1	transcript_id	"g4219.t1";	gene_id	"g4219";
tig00000281.H2_pilon	AUGUSTUS	CDS	1425151	1425737	0.67	-	0	transcript_id	"g4219.t1";	gene_id	"g4219";
tig00000281.H2_pilon	AUGUSTUS	start_codon	1425735	1425737	.	-	0	transcript_id	"g4219.t1";	gene_id	"g4219";
tig00000281.H2_pilon	AUGUSTUS	gene	1426662	1427231	1	-	.	g4220;OG0005034;hypothetical protein
tig00000281.H2_pilon	AUGUSTUS	transcript	1426662	1427231	1	-	.	g4220.t1
tig00000281.H2_pilon	AUGUSTUS	stop_codon	1426662	1426664	.	-	0	transcript_id	"g4220.t1";	gene_id	"g4220";
tig00000281.H2_pilon	AUGUSTUS	CDS	1426665	1427231	1	-	0	transcript_id	"g4220.t1";	gene_id	"g4220";
tig00000281.H2_pilon	AUGUSTUS	start_codon	1427229	1427231	.	-	0	transcript_id	"g4220.t1";	gene_id	"g4220";
tig00000281.H2_pilon	AUGUSTUS	gene	1427825	1430167	1	+	.	g4221;OG0000350;NuA3 HAT complex component NTO1
tig00000281.H2_pilon	AUGUSTUS	transcript	1427825	1430167	1	+	.	g4221.t1
tig00000281.H2_pilon	AUGUSTUS	start_codon	1427825	1427827	.	+	0	transcript_id	"g4221.t1";	gene_id	"g4221";
tig00000281.H2_pilon	AUGUSTUS	CDS	1427825	1430164	1	+	0	transcript_id	"g4221.t1";	gene_id	"g4221";
tig00000281.H2_pilon	AUGUSTUS	stop_codon	1430165	1430167	.	+	0	transcript_id	"g4221.t1";	gene_id	"g4221";
tig00000281.H2_pilon	AUGUSTUS	gene	1430391	1433171	0.47	-	.	g4222;OG0000349;Elongation factor 2
tig00000281.H2_pilon	AUGUSTUS	transcript	1430391	1433171	0.47	-	.	g4222.t1
tig00000281.H2_pilon	AUGUSTUS	stop_codon	1430391	1430393	.	-	0	transcript_id	"g4222.t1";	gene_id	"g4222";
tig00000281.H2_pilon	AUGUSTUS	intron	1432916	1433167	0.47	-	.	transcript_id	"g4222.t1";	gene_id	"g4222";
tig00000281.H2_pilon	AUGUSTUS	CDS	1430394	1432915	0.85	-	2	transcript_id	"g4222.t1";	gene_id	"g4222";
tig00000281.H2_pilon	AUGUSTUS	CDS	1433168	1433171	0.47	-	0	transcript_id	"g4222.t1";	gene_id	"g4222";
tig00000281.H2_pilon	AUGUSTUS	start_codon	1433169	1433171	.	-	0	transcript_id	"g4222.t1";	gene_id	"g4222";
tig00000281.H2_pilon	AUGUSTUS	gene	1433877	1434869	0.89	-	.	g4223;OG0004263;Protein transport protein yif1
tig00000281.H2_pilon	AUGUSTUS	transcript	1433877	1434869	0.89	-	.	g4223.t1
tig00000281.H2_pilon	AUGUSTUS	stop_codon	1433877	1433879	.	-	0	transcript_id	"g4223.t1";	gene_id	"g4223";
tig00000281.H2_pilon	AUGUSTUS	CDS	1433880	1434869	0.89	-	0	transcript_id	"g4223.t1";	gene_id	"g4223";
tig00000281.H2_pilon	AUGUSTUS	start_codon	1434867	1434869	.	-	0	transcript_id	"g4223.t1";	gene_id	"g4223";
tig00000281.H2_pilon	AUGUSTUS	gene	1435744	1442474	0.47	+	.	g4224;OG0001045;DNA polymerase epsilon catalytic subunit A
tig00000281.H2_pilon	AUGUSTUS	transcript	1435744	1442474	0.47	+	.	g4224.t1
tig00000281.H2_pilon	AUGUSTUS	start_codon	1435744	1435746	.	+	0	transcript_id	"g4224.t1";	gene_id	"g4224";
tig00000281.H2_pilon	AUGUSTUS	intron	1440965	1441029	0.99	+	.	transcript_id	"g4224.t1";	gene_id	"g4224";
tig00000281.H2_pilon	AUGUSTUS	CDS	1435744	1440964	0.47	+	0	transcript_id	"g4224.t1";	gene_id	"g4224";
tig00000281.H2_pilon	AUGUSTUS	CDS	1441030	1442471	0.99	+	2	transcript_id	"g4224.t1";	gene_id	"g4224";
tig00000281.H2_pilon	AUGUSTUS	stop_codon	1442472	1442474	.	+	0	transcript_id	"g4224.t1";	gene_id	"g4224";
tig00000281.H2_pilon	AUGUSTUS	gene	1442645	1443472	1	-	.	g4225;OG0001044;Pre-rRNA-processing protein PNO1
tig00000281.H2_pilon	AUGUSTUS	transcript	1442645	1443472	1	-	.	g4225.t1
tig00000281.H2_pilon	AUGUSTUS	stop_codon	1442645	1442647	.	-	0	transcript_id	"g4225.t1";	gene_id	"g4225";
tig00000281.H2_pilon	AUGUSTUS	CDS	1442648	1443472	1	-	0	transcript_id	"g4225.t1";	gene_id	"g4225";
tig00000281.H2_pilon	AUGUSTUS	start_codon	1443470	1443472	.	-	0	transcript_id	"g4225.t1";	gene_id	"g4225";
tig00000281.H2_pilon	AUGUSTUS	gene	1443822	1445039	0.83	+	.	g4226;OG0001043;hypothetical protein
tig00000281.H2_pilon	AUGUSTUS	transcript	1443822	1445039	0.83	+	.	g4226.t1
tig00000281.H2_pilon	AUGUSTUS	start_codon	1443822	1443824	.	+	0	transcript_id	"g4226.t1";	gene_id	"g4226";
tig00000281.H2_pilon	AUGUSTUS	CDS	1443822	1445036	0.83	+	0	transcript_id	"g4226.t1";	gene_id	"g4226";
tig00000281.H2_pilon	AUGUSTUS	stop_codon	1445037	1445039	.	+	0	transcript_id	"g4226.t1";	gene_id	"g4226";
tig00000281.H2_pilon	AUGUSTUS	gene	1445132	1445680	0.99	-	.	g4227;OG0001042;hypothetical protein
tig00000281.H2_pilon	AUGUSTUS	transcript	1445132	1445680	0.99	-	.	g4227.t1
tig00000281.H2_pilon	AUGUSTUS	stop_codon	1445132	1445134	.	-	0	transcript_id	"g4227.t1";	gene_id	"g4227";
tig00000281.H2_pilon	AUGUSTUS	CDS	1445135	1445680	0.99	-	0	transcript_id	"g4227.t1";	gene_id	"g4227";
tig00000281.H2_pilon	AUGUSTUS	start_codon	1445678	1445680	.	-	0	transcript_id	"g4227.t1";	gene_id	"g4227";
tig00000281.H2_pilon	AUGUSTUS	gene	1445920	1446594	1	-	.	g4228;OG0004262;hypothetical protein
tig00000281.H2_pilon	AUGUSTUS	transcript	1445920	1446594	1	-	.	g4228.t1
tig00000281.H2_pilon	AUGUSTUS	stop_codon	1445920	1445922	.	-	0	transcript_id	"g4228.t1";	gene_id	"g4228";
tig00000281.H2_pilon	AUGUSTUS	CDS	1445923	1446594	1	-	0	transcript_id	"g4228.t1";	gene_id	"g4228";
tig00000281.H2_pilon	AUGUSTUS	start_codon	1446592	1446594	.	-	0	transcript_id	"g4228.t1";	gene_id	"g4228";
tig00000281.H2_pilon	AUGUSTUS	gene	1447839	1448621	0.87	+	.	g4229;OG0001041;2,3-bisphosphoglycerate-dependent phosphoglycerate mutase
tig00000281.H2_pilon	AUGUSTUS	transcript	1447839	1448621	0.87	+	.	g4229.t1
tig00000281.H2_pilon	AUGUSTUS	start_codon	1447839	1447841	.	+	0	transcript_id	"g4229.t1";	gene_id	"g4229";
tig00000281.H2_pilon	AUGUSTUS	CDS	1447839	1448618	0.87	+	0	transcript_id	"g4229.t1";	gene_id	"g4229";
tig00000281.H2_pilon	AUGUSTUS	stop_codon	1448619	1448621	.	+	0	transcript_id	"g4229.t1";	gene_id	"g4229";
tig00000281.H2_pilon	AUGUSTUS	gene	1448872	1450206	0.73	-	.	g4230;OG0000156;hypothetical protein
tig00000281.H2_pilon	AUGUSTUS	transcript	1448872	1450206	0.73	-	.	g4230.t1
tig00000281.H2_pilon	AUGUSTUS	stop_codon	1448872	1448874	.	-	0	transcript_id	"g4230.t1";	gene_id	"g4230";
tig00000281.H2_pilon	AUGUSTUS	CDS	1448875	1450206	0.73	-	0	transcript_id	"g4230.t1";	gene_id	"g4230";
tig00000281.H2_pilon	AUGUSTUS	start_codon	1450204	1450206	.	-	0	transcript_id	"g4230.t1";	gene_id	"g4230";
tig00000281.H2_pilon	AUGUSTUS	gene	1451909	1453909	1	-	.	g4231;OG0001040;Pre-mRNA-splicing factor CEF1
tig00000281.H2_pilon	AUGUSTUS	transcript	1451909	1453909	1	-	.	g4231.t1
tig00000281.H2_pilon	AUGUSTUS	stop_codon	1451909	1451911	.	-	0	transcript_id	"g4231.t1";	gene_id	"g4231";
tig00000281.H2_pilon	AUGUSTUS	CDS	1451912	1453909	1	-	0	transcript_id	"g4231.t1";	gene_id	"g4231";
tig00000281.H2_pilon	AUGUSTUS	start_codon	1453907	1453909	.	-	0	transcript_id	"g4231.t1";	gene_id	"g4231";
tig00000281.H2_pilon	AUGUSTUS	gene	1455475	1456392	1	+	.	g4232;OG0001039;Protein EFR3
tig00000281.H2_pilon	AUGUSTUS	transcript	1455475	1456392	1	+	.	g4232.t1
tig00000281.H2_pilon	AUGUSTUS	start_codon	1455475	1455477	.	+	0	transcript_id	"g4232.t1";	gene_id	"g4232";
tig00000281.H2_pilon	AUGUSTUS	CDS	1455475	1456389	1	+	0	transcript_id	"g4232.t1";	gene_id	"g4232";
tig00000281.H2_pilon	AUGUSTUS	stop_codon	1456390	1456392	.	+	0	transcript_id	"g4232.t1";	gene_id	"g4232";
tig00000281.H2_pilon	AUGUSTUS	gene	1456418	1458352	0.75	+	.	g4233;OG0001039;hypothetical protein
tig00000281.H2_pilon	AUGUSTUS	transcript	1456418	1458352	0.75	+	.	g4233.t1
tig00000281.H2_pilon	AUGUSTUS	start_codon	1456418	1456420	.	+	0	transcript_id	"g4233.t1";	gene_id	"g4233";
tig00000281.H2_pilon	AUGUSTUS	CDS	1456418	1458349	0.75	+	0	transcript_id	"g4233.t1";	gene_id	"g4233";
tig00000281.H2_pilon	AUGUSTUS	stop_codon	1458350	1458352	.	+	0	transcript_id	"g4233.t1";	gene_id	"g4233";
tig00000281.H2_pilon	AUGUSTUS	gene	1458762	1459229	1	-	.	g4234;OG0004261;Cap-associated protein CAF20
tig00000281.H2_pilon	AUGUSTUS	transcript	1458762	1459229	1	-	.	g4234.t1
tig00000281.H2_pilon	AUGUSTUS	stop_codon	1458762	1458764	.	-	0	transcript_id	"g4234.t1";	gene_id	"g4234";
tig00000281.H2_pilon	AUGUSTUS	CDS	1458765	1459229	1	-	0	transcript_id	"g4234.t1";	gene_id	"g4234";
tig00000281.H2_pilon	AUGUSTUS	start_codon	1459227	1459229	.	-	0	transcript_id	"g4234.t1";	gene_id	"g4234";
tig00000281.H2_pilon	AUGUSTUS	gene	1459673	1460224	0.6	+	.	g4235;OG0004260;Translation machinery-associated protein 16
tig00000281.H2_pilon	AUGUSTUS	transcript	1459673	1460224	0.6	+	.	g4235.t1
tig00000281.H2_pilon	AUGUSTUS	start_codon	1459673	1459675	.	+	0	transcript_id	"g4235.t1";	gene_id	"g4235";
tig00000281.H2_pilon	AUGUSTUS	CDS	1459673	1460221	0.6	+	0	transcript_id	"g4235.t1";	gene_id	"g4235";
tig00000281.H2_pilon	AUGUSTUS	stop_codon	1460222	1460224	.	+	0	transcript_id	"g4235.t1";	gene_id	"g4235";
tig00000281.H2_pilon	AUGUSTUS	gene	1460300	1461586	0.95	-	.	g4236;OG0004259;hypothetical protein
tig00000281.H2_pilon	AUGUSTUS	transcript	1460300	1461586	0.95	-	.	g4236.t1
tig00000281.H2_pilon	AUGUSTUS	stop_codon	1460300	1460302	.	-	0	transcript_id	"g4236.t1";	gene_id	"g4236";
tig00000281.H2_pilon	AUGUSTUS	CDS	1460303	1461586	0.95	-	0	transcript_id	"g4236.t1";	gene_id	"g4236";
tig00000281.H2_pilon	AUGUSTUS	start_codon	1461584	1461586	.	-	0	transcript_id	"g4236.t1";	gene_id	"g4236";
tig00000281.H2_pilon	AUGUSTUS	gene	1462743	1465709	1	-	.	g4237;OG0000348;Styryl dye vacuolar localization protein 3
tig00000281.H2_pilon	AUGUSTUS	transcript	1462743	1465709	1	-	.	g4237.t1
tig00000281.H2_pilon	AUGUSTUS	stop_codon	1462743	1462745	.	-	0	transcript_id	"g4237.t1";	gene_id	"g4237";
tig00000281.H2_pilon	AUGUSTUS	CDS	1462746	1465709	1	-	0	transcript_id	"g4237.t1";	gene_id	"g4237";
tig00000281.H2_pilon	AUGUSTUS	start_codon	1465707	1465709	.	-	0	transcript_id	"g4237.t1";	gene_id	"g4237";
tig00000281.H2_pilon	AUGUSTUS	gene	1467808	1468476	0.86	-	.	g4238;OG0004258;Peptidyl-prolyl cis-trans isomerase cyp6
tig00000281.H2_pilon	AUGUSTUS	transcript	1467808	1468476	0.86	-	.	g4238.t1
tig00000281.H2_pilon	AUGUSTUS	stop_codon	1467808	1467810	.	-	0	transcript_id	"g4238.t1";	gene_id	"g4238";
tig00000281.H2_pilon	AUGUSTUS	CDS	1467811	1468476	0.86	-	0	transcript_id	"g4238.t1";	gene_id	"g4238";
tig00000281.H2_pilon	AUGUSTUS	start_codon	1468474	1468476	.	-	0	transcript_id	"g4238.t1";	gene_id	"g4238";
tig00000281.H2_pilon	AUGUSTUS	gene	1468899	1469123	1	+	.	g4239;OG0004257;Metal homeostasis factor atx1
tig00000281.H2_pilon	AUGUSTUS	transcript	1468899	1469123	1	+	.	g4239.t1
tig00000281.H2_pilon	AUGUSTUS	start_codon	1468899	1468901	.	+	0	transcript_id	"g4239.t1";	gene_id	"g4239";
tig00000281.H2_pilon	AUGUSTUS	CDS	1468899	1469120	1	+	0	transcript_id	"g4239.t1";	gene_id	"g4239";
tig00000281.H2_pilon	AUGUSTUS	stop_codon	1469121	1469123	.	+	0	transcript_id	"g4239.t1";	gene_id	"g4239";
tig00000281.H2_pilon	AUGUSTUS	gene	1469379	1471433	0.99	-	.	g4240;OG0001038;hypothetical protein
tig00000281.H2_pilon	AUGUSTUS	transcript	1469379	1471433	0.99	-	.	g4240.t1
tig00000281.H2_pilon	AUGUSTUS	stop_codon	1469379	1469381	.	-	0	transcript_id	"g4240.t1";	gene_id	"g4240";
tig00000281.H2_pilon	AUGUSTUS	CDS	1469382	1471433	0.99	-	0	transcript_id	"g4240.t1";	gene_id	"g4240";
tig00000281.H2_pilon	AUGUSTUS	start_codon	1471431	1471433	.	-	0	transcript_id	"g4240.t1";	gene_id	"g4240";
tig00000281.H2_pilon	AUGUSTUS	gene	1472920	1473930	1	+	.	g4241;OG0001037;Uncharacterized mitochondrial carrier YPR011C
tig00000281.H2_pilon	AUGUSTUS	transcript	1472920	1473930	1	+	.	g4241.t1
tig00000281.H2_pilon	AUGUSTUS	start_codon	1472920	1472922	.	+	0	transcript_id	"g4241.t1";	gene_id	"g4241";
tig00000281.H2_pilon	AUGUSTUS	CDS	1472920	1473927	1	+	0	transcript_id	"g4241.t1";	gene_id	"g4241";
tig00000281.H2_pilon	AUGUSTUS	stop_codon	1473928	1473930	.	+	0	transcript_id	"g4241.t1";	gene_id	"g4241";
tig00000281.H2_pilon	AUGUSTUS	gene	1474054	1474617	1	-	.	g4242;OG0001036;Mitochondrial intermembrane space cysteine motif-containing protein MIX17
tig00000281.H2_pilon	AUGUSTUS	transcript	1474054	1474617	1	-	.	g4242.t1
tig00000281.H2_pilon	AUGUSTUS	stop_codon	1474054	1474056	.	-	0	transcript_id	"g4242.t1";	gene_id	"g4242";
tig00000281.H2_pilon	AUGUSTUS	CDS	1474057	1474617	1	-	0	transcript_id	"g4242.t1";	gene_id	"g4242";
tig00000281.H2_pilon	AUGUSTUS	start_codon	1474615	1474617	.	-	0	transcript_id	"g4242.t1";	gene_id	"g4242";
tig00000281.H2_pilon	AUGUSTUS	gene	1476123	1477655	1	+	.	g4243;OG0001035;NADH-ubiquinone oxidoreductase 49 kDa subunit, mitochondrial
tig00000281.H2_pilon	AUGUSTUS	transcript	1476123	1477655	1	+	.	g4243.t1
tig00000281.H2_pilon	AUGUSTUS	start_codon	1476123	1476125	.	+	0	transcript_id	"g4243.t1";	gene_id	"g4243";
tig00000281.H2_pilon	AUGUSTUS	CDS	1476123	1477652	1	+	0	transcript_id	"g4243.t1";	gene_id	"g4243";
tig00000281.H2_pilon	AUGUSTUS	stop_codon	1477653	1477655	.	+	0	transcript_id	"g4243.t1";	gene_id	"g4243";
tig00000281.H2_pilon	AUGUSTUS	gene	1478092	1480740	0.52	-	.	g4244;OG0000213;Glycine dehydrogenase (decarboxylating), mitochondrial
tig00000281.H2_pilon	AUGUSTUS	transcript	1478092	1480740	0.52	-	.	g4244.t1
tig00000281.H2_pilon	AUGUSTUS	stop_codon	1478092	1478094	.	-	0	transcript_id	"g4244.t1";	gene_id	"g4244";
tig00000281.H2_pilon	AUGUSTUS	CDS	1478095	1480740	0.52	-	0	transcript_id	"g4244.t1";	gene_id	"g4244";
tig00000281.H2_pilon	AUGUSTUS	start_codon	1480738	1480740	.	-	0	transcript_id	"g4244.t1";	gene_id	"g4244";
tig00000281.H2_pilon	AUGUSTUS	gene	1480806	1481201	0.55	-	.	g4245;OG0000213;Glycine dehydrogenase (decarboxylating), mitochondrial
tig00000281.H2_pilon	AUGUSTUS	transcript	1480806	1481201	0.55	-	.	g4245.t1
tig00000281.H2_pilon	AUGUSTUS	stop_codon	1480806	1480808	.	-	0	transcript_id	"g4245.t1";	gene_id	"g4245";
tig00000281.H2_pilon	AUGUSTUS	CDS	1480809	1481201	0.55	-	0	transcript_id	"g4245.t1";	gene_id	"g4245";
tig00000281.H2_pilon	AUGUSTUS	start_codon	1481199	1481201	.	-	0	transcript_id	"g4245.t1";	gene_id	"g4245";
tig00000281.H2_pilon	AUGUSTUS	gene	1485634	1486854	0.33	-	.	g4246;OG0001034;WD repeat-containing protein YPL247C
tig00000281.H2_pilon	AUGUSTUS	transcript	1485634	1486854	0.33	-	.	g4246.t1
tig00000281.H2_pilon	AUGUSTUS	stop_codon	1485634	1485636	.	-	0	transcript_id	"g4246.t1";	gene_id	"g4246";
tig00000281.H2_pilon	AUGUSTUS	intron	1486060	1486154	0.62	-	.	transcript_id	"g4246.t1";	gene_id	"g4246";
tig00000281.H2_pilon	AUGUSTUS	intron	1486665	1486743	0.5	-	.	transcript_id	"g4246.t1";	gene_id	"g4246";
tig00000281.H2_pilon	AUGUSTUS	CDS	1485637	1486059	0.62	-	0	transcript_id	"g4246.t1";	gene_id	"g4246";
tig00000281.H2_pilon	AUGUSTUS	CDS	1486155	1486664	0.63	-	0	transcript_id	"g4246.t1";	gene_id	"g4246";
tig00000281.H2_pilon	AUGUSTUS	CDS	1486744	1486854	0.49	-	0	transcript_id	"g4246.t1";	gene_id	"g4246";
tig00000281.H2_pilon	AUGUSTUS	start_codon	1486852	1486854	.	-	0	transcript_id	"g4246.t1";	gene_id	"g4246";
tig00000281.H2_pilon	AUGUSTUS	gene	1488219	1489796	1	+	.	g4247;OG0001033;Protein transport protein SEC9
tig00000281.H2_pilon	AUGUSTUS	transcript	1488219	1489796	1	+	.	g4247.t1
tig00000281.H2_pilon	AUGUSTUS	start_codon	1488219	1488221	.	+	0	transcript_id	"g4247.t1";	gene_id	"g4247";
tig00000281.H2_pilon	AUGUSTUS	CDS	1488219	1489793	1	+	0	transcript_id	"g4247.t1";	gene_id	"g4247";
tig00000281.H2_pilon	AUGUSTUS	stop_codon	1489794	1489796	.	+	0	transcript_id	"g4247.t1";	gene_id	"g4247";
tig00000281.H2_pilon	AUGUSTUS	gene	1490479	1491732	0.95	+	.	g4248;OG0001032;hypothetical protein
tig00000281.H2_pilon	AUGUSTUS	transcript	1490479	1491732	0.95	+	.	g4248.t1
tig00000281.H2_pilon	AUGUSTUS	start_codon	1490479	1490481	.	+	0	transcript_id	"g4248.t1";	gene_id	"g4248";
tig00000281.H2_pilon	AUGUSTUS	CDS	1490479	1491729	0.95	+	0	transcript_id	"g4248.t1";	gene_id	"g4248";
tig00000281.H2_pilon	AUGUSTUS	stop_codon	1491730	1491732	.	+	0	transcript_id	"g4248.t1";	gene_id	"g4248";
tig00000281.H2_pilon	AUGUSTUS	gene	1492576	1494561	1	+	.	g4249;OG0001031;GTPase-activating protein GYP5
tig00000281.H2_pilon	AUGUSTUS	transcript	1492576	1494561	1	+	.	g4249.t1
tig00000281.H2_pilon	AUGUSTUS	start_codon	1492576	1492578	.	+	0	transcript_id	"g4249.t1";	gene_id	"g4249";
tig00000281.H2_pilon	AUGUSTUS	CDS	1492576	1494558	1	+	0	transcript_id	"g4249.t1";	gene_id	"g4249";
tig00000281.H2_pilon	AUGUSTUS	stop_codon	1494559	1494561	.	+	0	transcript_id	"g4249.t1";	gene_id	"g4249";
tig00000281.H2_pilon	AUGUSTUS	gene	1494982	1495857	1	+	.	g4250;OG0001030;54S ribosomal protein L24, mitochondrial
tig00000281.H2_pilon	AUGUSTUS	transcript	1494982	1495857	1	+	.	g4250.t1
tig00000281.H2_pilon	AUGUSTUS	start_codon	1494982	1494984	.	+	0	transcript_id	"g4250.t1";	gene_id	"g4250";
tig00000281.H2_pilon	AUGUSTUS	CDS	1494982	1495854	1	+	0	transcript_id	"g4250.t1";	gene_id	"g4250";
tig00000281.H2_pilon	AUGUSTUS	stop_codon	1495855	1495857	.	+	0	transcript_id	"g4250.t1";	gene_id	"g4250";
tig00000281.H2_pilon	AUGUSTUS	gene	1496445	1497229	0.83	+	.	g4251;OG0001029;60S ribosomal protein L36-A
tig00000281.H2_pilon	AUGUSTUS	transcript	1496445	1497229	0.83	+	.	g4251.t1
tig00000281.H2_pilon	AUGUSTUS	start_codon	1496445	1496447	.	+	0	transcript_id	"g4251.t1";	gene_id	"g4251";
tig00000281.H2_pilon	AUGUSTUS	intron	1496503	1496939	0.88	+	.	transcript_id	"g4251.t1";	gene_id	"g4251";
tig00000281.H2_pilon	AUGUSTUS	CDS	1496445	1496502	0.83	+	0	transcript_id	"g4251.t1";	gene_id	"g4251";
tig00000281.H2_pilon	AUGUSTUS	CDS	1496940	1497226	1	+	2	transcript_id	"g4251.t1";	gene_id	"g4251";
tig00000281.H2_pilon	AUGUSTUS	stop_codon	1497227	1497229	.	+	0	transcript_id	"g4251.t1";	gene_id	"g4251";
tig00000281.H2_pilon	AUGUSTUS	gene	1497852	1498520	0.94	+	.	g4252;OG0001028;hypothetical protein
tig00000281.H2_pilon	AUGUSTUS	transcript	1497852	1498520	0.94	+	.	g4252.t1
tig00000281.H2_pilon	AUGUSTUS	start_codon	1497852	1497854	.	+	0	transcript_id	"g4252.t1";	gene_id	"g4252";
tig00000281.H2_pilon	AUGUSTUS	CDS	1497852	1498517	0.94	+	0	transcript_id	"g4252.t1";	gene_id	"g4252";
tig00000281.H2_pilon	AUGUSTUS	stop_codon	1498518	1498520	.	+	0	transcript_id	"g4252.t1";	gene_id	"g4252";
tig00000281.H2_pilon	AUGUSTUS	gene	1499625	1501115	0.8	+	.	g4253;OG0001027;hypothetical protein
tig00000281.H2_pilon	AUGUSTUS	transcript	1499625	1501115	0.8	+	.	g4253.t1
tig00000281.H2_pilon	AUGUSTUS	start_codon	1499625	1499627	.	+	0	transcript_id	"g4253.t1";	gene_id	"g4253";
tig00000281.H2_pilon	AUGUSTUS	CDS	1499625	1501112	0.8	+	0	transcript_id	"g4253.t1";	gene_id	"g4253";
tig00000281.H2_pilon	AUGUSTUS	stop_codon	1501113	1501115	.	+	0	transcript_id	"g4253.t1";	gene_id	"g4253";
tig00000281.H2_pilon	AUGUSTUS	gene	1501407	1502393	0.99	-	.	g4254;OG0001026;Uncharacterized transporter YDR338C
tig00000281.H2_pilon	AUGUSTUS	transcript	1501407	1502393	0.99	-	.	g4254.t1
tig00000281.H2_pilon	AUGUSTUS	stop_codon	1501407	1501409	.	-	0	transcript_id	"g4254.t1";	gene_id	"g4254";
tig00000281.H2_pilon	AUGUSTUS	CDS	1501410	1502393	0.99	-	0	transcript_id	"g4254.t1";	gene_id	"g4254";
tig00000281.H2_pilon	AUGUSTUS	start_codon	1502391	1502393	.	-	0	transcript_id	"g4254.t1";	gene_id	"g4254";
tig00000281.H2_pilon	AUGUSTUS	gene	1506359	1510937	0.57	+	.	g4255;OG0000008;Multidrug resistance protein CDR1
tig00000281.H2_pilon	AUGUSTUS	transcript	1506359	1510937	0.57	+	.	g4255.t1
tig00000281.H2_pilon	AUGUSTUS	start_codon	1506359	1506361	.	+	0	transcript_id	"g4255.t1";	gene_id	"g4255";
tig00000281.H2_pilon	AUGUSTUS	intron	1506473	1506536	0.57	+	.	transcript_id	"g4255.t1";	gene_id	"g4255";
tig00000281.H2_pilon	AUGUSTUS	CDS	1506359	1506472	0.58	+	0	transcript_id	"g4255.t1";	gene_id	"g4255";
tig00000281.H2_pilon	AUGUSTUS	CDS	1506537	1510934	0.57	+	0	transcript_id	"g4255.t1";	gene_id	"g4255";
tig00000281.H2_pilon	AUGUSTUS	stop_codon	1510935	1510937	.	+	0	transcript_id	"g4255.t1";	gene_id	"g4255";
tig00000281.H2_pilon	AUGUSTUS	gene	1511126	1513234	1	-	.	g4256;OG0001025;hypothetical protein
tig00000281.H2_pilon	AUGUSTUS	transcript	1511126	1513234	1	-	.	g4256.t1
tig00000281.H2_pilon	AUGUSTUS	stop_codon	1511126	1511128	.	-	0	transcript_id	"g4256.t1";	gene_id	"g4256";
tig00000281.H2_pilon	AUGUSTUS	CDS	1511129	1513234	1	-	0	transcript_id	"g4256.t1";	gene_id	"g4256";
tig00000281.H2_pilon	AUGUSTUS	start_codon	1513232	1513234	.	-	0	transcript_id	"g4256.t1";	gene_id	"g4256";
tig00000281.H2_pilon	AUGUSTUS	gene	1514315	1515097	1	+	.	g4257;OG0001024;TATA-box-binding protein
tig00000281.H2_pilon	AUGUSTUS	transcript	1514315	1515097	1	+	.	g4257.t1
tig00000281.H2_pilon	AUGUSTUS	start_codon	1514315	1514317	.	+	0	transcript_id	"g4257.t1";	gene_id	"g4257";
tig00000281.H2_pilon	AUGUSTUS	CDS	1514315	1515094	1	+	0	transcript_id	"g4257.t1";	gene_id	"g4257";
tig00000281.H2_pilon	AUGUSTUS	stop_codon	1515095	1515097	.	+	0	transcript_id	"g4257.t1";	gene_id	"g4257";
tig00000281.H2_pilon	AUGUSTUS	gene	1515717	1517699	1	+	.	g4258;OG0000347;Coenzyme A biosynthesis protein 3
tig00000281.H2_pilon	AUGUSTUS	transcript	1515717	1517699	1	+	.	g4258.t1
tig00000281.H2_pilon	AUGUSTUS	start_codon	1515717	1515719	.	+	0	transcript_id	"g4258.t1";	gene_id	"g4258";
tig00000281.H2_pilon	AUGUSTUS	CDS	1515717	1517696	1	+	0	transcript_id	"g4258.t1";	gene_id	"g4258";
tig00000281.H2_pilon	AUGUSTUS	stop_codon	1517697	1517699	.	+	0	transcript_id	"g4258.t1";	gene_id	"g4258";
tig00000281.H2_pilon	AUGUSTUS	gene	1518313	1519542	0.81	+	.	g4259;OG0001023;N-acyl-phosphatidylethanolamine-hydrolyzing phospholipase D, mitochondrial
tig00000281.H2_pilon	AUGUSTUS	transcript	1518313	1519542	0.81	+	.	g4259.t1
tig00000281.H2_pilon	AUGUSTUS	start_codon	1518313	1518315	.	+	0	transcript_id	"g4259.t1";	gene_id	"g4259";
tig00000281.H2_pilon	AUGUSTUS	CDS	1518313	1519539	0.81	+	0	transcript_id	"g4259.t1";	gene_id	"g4259";
tig00000281.H2_pilon	AUGUSTUS	stop_codon	1519540	1519542	.	+	0	transcript_id	"g4259.t1";	gene_id	"g4259";
tig00000281.H2_pilon	AUGUSTUS	gene	1519713	1520678	0.72	-	.	g4260;OG0001022;3-methyl-2-oxobutanoate hydroxymethyltransferase
tig00000281.H2_pilon	AUGUSTUS	transcript	1519713	1520678	0.72	-	.	g4260.t1
tig00000281.H2_pilon	AUGUSTUS	stop_codon	1519713	1519715	.	-	0	transcript_id	"g4260.t1";	gene_id	"g4260";
tig00000281.H2_pilon	AUGUSTUS	CDS	1519716	1520678	0.72	-	0	transcript_id	"g4260.t1";	gene_id	"g4260";
tig00000281.H2_pilon	AUGUSTUS	start_codon	1520676	1520678	.	-	0	transcript_id	"g4260.t1";	gene_id	"g4260";
tig00000281.H2_pilon	AUGUSTUS	gene	1521252	1521752	1	-	.	g4261;OG0001021;Lactobacillus shifted protein
tig00000281.H2_pilon	AUGUSTUS	transcript	1521252	1521752	1	-	.	g4261.t1
tig00000281.H2_pilon	AUGUSTUS	stop_codon	1521252	1521254	.	-	0	transcript_id	"g4261.t1";	gene_id	"g4261";
tig00000281.H2_pilon	AUGUSTUS	CDS	1521255	1521752	1	-	0	transcript_id	"g4261.t1";	gene_id	"g4261";
tig00000281.H2_pilon	AUGUSTUS	start_codon	1521750	1521752	.	-	0	transcript_id	"g4261.t1";	gene_id	"g4261";
tig00000281.H2_pilon	AUGUSTUS	gene	1522346	1523308	0.99	-	.	g4262;OG0001020;hypothetical protein
tig00000281.H2_pilon	AUGUSTUS	transcript	1522346	1523308	0.99	-	.	g4262.t1
tig00000281.H2_pilon	AUGUSTUS	stop_codon	1522346	1522348	.	-	0	transcript_id	"g4262.t1";	gene_id	"g4262";
tig00000281.H2_pilon	AUGUSTUS	CDS	1522349	1523308	0.99	-	0	transcript_id	"g4262.t1";	gene_id	"g4262";
tig00000281.H2_pilon	AUGUSTUS	start_codon	1523306	1523308	.	-	0	transcript_id	"g4262.t1";	gene_id	"g4262";
tig00000281.H2_pilon	AUGUSTUS	gene	1524949	1526265	1	+	.	g4263;OG0000346;6-phosphogluconolactonase-like protein 1
tig00000281.H2_pilon	AUGUSTUS	transcript	1524949	1526265	1	+	.	g4263.t1
tig00000281.H2_pilon	AUGUSTUS	start_codon	1524949	1524951	.	+	0	transcript_id	"g4263.t1";	gene_id	"g4263";
tig00000281.H2_pilon	AUGUSTUS	CDS	1524949	1526262	1	+	0	transcript_id	"g4263.t1";	gene_id	"g4263";
tig00000281.H2_pilon	AUGUSTUS	stop_codon	1526263	1526265	.	+	0	transcript_id	"g4263.t1";	gene_id	"g4263";
tig00000281.H2_pilon	AUGUSTUS	gene	1527845	1529146	0.79	+	.	g4264;OG0001019;LIMR family protein C622.11
tig00000281.H2_pilon	AUGUSTUS	transcript	1527845	1529146	0.79	+	.	g4264.t1
tig00000281.H2_pilon	AUGUSTUS	start_codon	1527845	1527847	.	+	0	transcript_id	"g4264.t1";	gene_id	"g4264";
tig00000281.H2_pilon	AUGUSTUS	CDS	1527845	1529143	0.79	+	0	transcript_id	"g4264.t1";	gene_id	"g4264";
tig00000281.H2_pilon	AUGUSTUS	stop_codon	1529144	1529146	.	+	0	transcript_id	"g4264.t1";	gene_id	"g4264";
tig00000281.H2_pilon	AUGUSTUS	gene	1529496	1531013	0.79	+	.	g4265;OG0001018;[Pyruvate dehydrogenase [acetyl-transferring]]-phosphatase 2, mitochondrial
tig00000281.H2_pilon	AUGUSTUS	transcript	1529496	1531013	0.79	+	.	g4265.t1
tig00000281.H2_pilon	AUGUSTUS	start_codon	1529496	1529498	.	+	0	transcript_id	"g4265.t1";	gene_id	"g4265";
tig00000281.H2_pilon	AUGUSTUS	CDS	1529496	1531010	0.79	+	0	transcript_id	"g4265.t1";	gene_id	"g4265";
tig00000281.H2_pilon	AUGUSTUS	stop_codon	1531011	1531013	.	+	0	transcript_id	"g4265.t1";	gene_id	"g4265";
tig00000281.H2_pilon	AUGUSTUS	gene	1532049	1532711	0.38	+	.	g4266;OG0001017;ADP-ribosylation factor-like protein 3
tig00000281.H2_pilon	AUGUSTUS	transcript	1532049	1532711	0.38	+	.	g4266.t1
tig00000281.H2_pilon	AUGUSTUS	start_codon	1532049	1532051	.	+	0	transcript_id	"g4266.t1";	gene_id	"g4266";
tig00000281.H2_pilon	AUGUSTUS	CDS	1532049	1532708	0.38	+	0	transcript_id	"g4266.t1";	gene_id	"g4266";
tig00000281.H2_pilon	AUGUSTUS	stop_codon	1532709	1532711	.	+	0	transcript_id	"g4266.t1";	gene_id	"g4266";
tig00000281.H2_pilon	AUGUSTUS	gene	1533295	1534167	1	+	.	g4267;OG0001016;NifU-like protein C1709.19c
tig00000281.H2_pilon	AUGUSTUS	transcript	1533295	1534167	1	+	.	g4267.t1
tig00000281.H2_pilon	AUGUSTUS	start_codon	1533295	1533297	.	+	0	transcript_id	"g4267.t1";	gene_id	"g4267";
tig00000281.H2_pilon	AUGUSTUS	CDS	1533295	1534164	1	+	0	transcript_id	"g4267.t1";	gene_id	"g4267";
tig00000281.H2_pilon	AUGUSTUS	stop_codon	1534165	1534167	.	+	0	transcript_id	"g4267.t1";	gene_id	"g4267";
tig00000281.H2_pilon	AUGUSTUS	gene	1534731	1536911	1	-	.	g4268;OG0001015;Polyadenylate-binding protein, cytoplasmic and nuclear
tig00000281.H2_pilon	AUGUSTUS	transcript	1534731	1536911	1	-	.	g4268.t1
tig00000281.H2_pilon	AUGUSTUS	stop_codon	1534731	1534733	.	-	0	transcript_id	"g4268.t1";	gene_id	"g4268";
tig00000281.H2_pilon	AUGUSTUS	CDS	1534734	1536911	1	-	0	transcript_id	"g4268.t1";	gene_id	"g4268";
tig00000281.H2_pilon	AUGUSTUS	start_codon	1536909	1536911	.	-	0	transcript_id	"g4268.t1";	gene_id	"g4268";
tig00000281.H2_pilon	AUGUSTUS	gene	1540030	1540679	1	-	.	g4269;OG0001014;Histone H1
tig00000281.H2_pilon	AUGUSTUS	transcript	1540030	1540679	1	-	.	g4269.t1
tig00000281.H2_pilon	AUGUSTUS	stop_codon	1540030	1540032	.	-	0	transcript_id	"g4269.t1";	gene_id	"g4269";
tig00000281.H2_pilon	AUGUSTUS	intron	1540454	1540632	1	-	.	transcript_id	"g4269.t1";	gene_id	"g4269";
tig00000281.H2_pilon	AUGUSTUS	CDS	1540033	1540453	1	-	1	transcript_id	"g4269.t1";	gene_id	"g4269";
tig00000281.H2_pilon	AUGUSTUS	CDS	1540633	1540679	1	-	0	transcript_id	"g4269.t1";	gene_id	"g4269";
tig00000281.H2_pilon	AUGUSTUS	start_codon	1540677	1540679	.	-	0	transcript_id	"g4269.t1";	gene_id	"g4269";
tig00000281.H2_pilon	AUGUSTUS	gene	1542358	1542750	0.9	+	.	g4270;OG0004717;Fatty acid-binding protein
tig00000281.H2_pilon	AUGUSTUS	transcript	1542358	1542750	0.9	+	.	g4270.t1
tig00000281.H2_pilon	AUGUSTUS	start_codon	1542358	1542360	.	+	0	transcript_id	"g4270.t1";	gene_id	"g4270";
tig00000281.H2_pilon	AUGUSTUS	CDS	1542358	1542747	0.9	+	0	transcript_id	"g4270.t1";	gene_id	"g4270";
tig00000281.H2_pilon	AUGUSTUS	stop_codon	1542748	1542750	.	+	0	transcript_id	"g4270.t1";	gene_id	"g4270";
tig00000281.H2_pilon	AUGUSTUS	gene	1544334	1545713	1	+	.	g4271;OG0001013;NADP-specific glutamate dehydrogenase
tig00000281.H2_pilon	AUGUSTUS	transcript	1544334	1545713	1	+	.	g4271.t1
tig00000281.H2_pilon	AUGUSTUS	start_codon	1544334	1544336	.	+	0	transcript_id	"g4271.t1";	gene_id	"g4271";
tig00000281.H2_pilon	AUGUSTUS	CDS	1544334	1545710	1	+	0	transcript_id	"g4271.t1";	gene_id	"g4271";
tig00000281.H2_pilon	AUGUSTUS	stop_codon	1545711	1545713	.	+	0	transcript_id	"g4271.t1";	gene_id	"g4271";
tig00000281.H2_pilon	AUGUSTUS	gene	1546590	1547855	1	+	.	g4272;OG0004256;Oxysterol-binding protein homolog 4
tig00000281.H2_pilon	AUGUSTUS	transcript	1546590	1547855	1	+	.	g4272.t1
tig00000281.H2_pilon	AUGUSTUS	start_codon	1546590	1546592	.	+	0	transcript_id	"g4272.t1";	gene_id	"g4272";
tig00000281.H2_pilon	AUGUSTUS	CDS	1546590	1547852	1	+	0	transcript_id	"g4272.t1";	gene_id	"g4272";
tig00000281.H2_pilon	AUGUSTUS	stop_codon	1547853	1547855	.	+	0	transcript_id	"g4272.t1";	gene_id	"g4272";
tig00000281.H2_pilon	AUGUSTUS	gene	1548229	1549890	1	-	.	g4273;OG0001012;Autophagy-related protein 36
tig00000281.H2_pilon	AUGUSTUS	transcript	1548229	1549890	1	-	.	g4273.t1
tig00000281.H2_pilon	AUGUSTUS	stop_codon	1548229	1548231	.	-	0	transcript_id	"g4273.t1";	gene_id	"g4273";
tig00000281.H2_pilon	AUGUSTUS	CDS	1548232	1549890	1	-	0	transcript_id	"g4273.t1";	gene_id	"g4273";
tig00000281.H2_pilon	AUGUSTUS	start_codon	1549888	1549890	.	-	0	transcript_id	"g4273.t1";	gene_id	"g4273";
tig00000281.H2_pilon	AUGUSTUS	gene	1551518	1552789	1	-	.	g4274;OG0000345;Glucan 1,3-beta-glucosidase
tig00000281.H2_pilon	AUGUSTUS	transcript	1551518	1552789	1	-	.	g4274.t1
tig00000281.H2_pilon	AUGUSTUS	stop_codon	1551518	1551520	.	-	0	transcript_id	"g4274.t1";	gene_id	"g4274";
tig00000281.H2_pilon	AUGUSTUS	CDS	1551521	1552789	1	-	0	transcript_id	"g4274.t1";	gene_id	"g4274";
tig00000281.H2_pilon	AUGUSTUS	start_codon	1552787	1552789	.	-	0	transcript_id	"g4274.t1";	gene_id	"g4274";
tig00000281.H2_pilon	AUGUSTUS	gene	1555841	1556494	1	+	.	g4275;OG0000344;NADH-ubiquinone oxidoreductase 19.3 kDa subunit, mitochondrial
tig00000281.H2_pilon	AUGUSTUS	transcript	1555841	1556494	1	+	.	g4275.t1
tig00000281.H2_pilon	AUGUSTUS	start_codon	1555841	1555843	.	+	0	transcript_id	"g4275.t1";	gene_id	"g4275";
tig00000281.H2_pilon	AUGUSTUS	CDS	1555841	1556491	1	+	0	transcript_id	"g4275.t1";	gene_id	"g4275";
tig00000281.H2_pilon	AUGUSTUS	stop_codon	1556492	1556494	.	+	0	transcript_id	"g4275.t1";	gene_id	"g4275";
tig00000281.H2_pilon	AUGUSTUS	gene	1556722	1557288	0.98	-	.	g4276;OG0001011;Ribosome biogenesis protein SLX9
tig00000281.H2_pilon	AUGUSTUS	transcript	1556722	1557288	0.98	-	.	g4276.t1
tig00000281.H2_pilon	AUGUSTUS	stop_codon	1556722	1556724	.	-	0	transcript_id	"g4276.t1";	gene_id	"g4276";
tig00000281.H2_pilon	AUGUSTUS	CDS	1556725	1557288	0.98	-	0	transcript_id	"g4276.t1";	gene_id	"g4276";
tig00000281.H2_pilon	AUGUSTUS	start_codon	1557286	1557288	.	-	0	transcript_id	"g4276.t1";	gene_id	"g4276";
tig00000281.H2_pilon	AUGUSTUS	gene	1557833	1558360	1	+	.	g4277;OG0000343;Mitochondrial import receptor subunit TOM20
tig00000281.H2_pilon	AUGUSTUS	transcript	1557833	1558360	1	+	.	g4277.t1
tig00000281.H2_pilon	AUGUSTUS	start_codon	1557833	1557835	.	+	0	transcript_id	"g4277.t1";	gene_id	"g4277";
tig00000281.H2_pilon	AUGUSTUS	CDS	1557833	1558357	1	+	0	transcript_id	"g4277.t1";	gene_id	"g4277";
tig00000281.H2_pilon	AUGUSTUS	stop_codon	1558358	1558360	.	+	0	transcript_id	"g4277.t1";	gene_id	"g4277";
tig00000281.H2_pilon	AUGUSTUS	gene	1560668	1561570	0.6	+	.	g4278;OG0001010;hypothetical protein
tig00000281.H2_pilon	AUGUSTUS	transcript	1560668	1561570	0.6	+	.	g4278.t1
tig00000281.H2_pilon	AUGUSTUS	start_codon	1560668	1560670	.	+	0	transcript_id	"g4278.t1";	gene_id	"g4278";
tig00000281.H2_pilon	AUGUSTUS	CDS	1560668	1561567	0.6	+	0	transcript_id	"g4278.t1";	gene_id	"g4278";
tig00000281.H2_pilon	AUGUSTUS	stop_codon	1561568	1561570	.	+	0	transcript_id	"g4278.t1";	gene_id	"g4278";
tig00000281.H2_pilon	AUGUSTUS	gene	1561817	1563868	0.61	-	.	g4279;OG0001009;Mitochondrial respiratory chain complexes assembly protein YTA12
tig00000281.H2_pilon	AUGUSTUS	transcript	1561817	1563868	0.61	-	.	g4279.t1
tig00000281.H2_pilon	AUGUSTUS	stop_codon	1561817	1561819	.	-	0	transcript_id	"g4279.t1";	gene_id	"g4279";
tig00000281.H2_pilon	AUGUSTUS	CDS	1561820	1563868	0.61	-	0	transcript_id	"g4279.t1";	gene_id	"g4279";
tig00000281.H2_pilon	AUGUSTUS	start_codon	1563866	1563868	.	-	0	transcript_id	"g4279.t1";	gene_id	"g4279";
tig00000281.H2_pilon	AUGUSTUS	gene	1563903	1564553	0.93	-	.	g4280;;hypothetical protein
tig00000281.H2_pilon	AUGUSTUS	transcript	1563903	1564553	0.93	-	.	g4280.t1
tig00000281.H2_pilon	AUGUSTUS	stop_codon	1563903	1563905	.	-	0	transcript_id	"g4280.t1";	gene_id	"g4280";
tig00000281.H2_pilon	AUGUSTUS	CDS	1563906	1564553	0.93	-	0	transcript_id	"g4280.t1";	gene_id	"g4280";
tig00000281.H2_pilon	AUGUSTUS	start_codon	1564551	1564553	.	-	0	transcript_id	"g4280.t1";	gene_id	"g4280";
tig00000281.H2_pilon	AUGUSTUS	gene	1565122	1567194	1	-	.	g4281;OG0001008;Vacuolar protein sorting-associated protein 1
tig00000281.H2_pilon	AUGUSTUS	transcript	1565122	1567194	1	-	.	g4281.t1
tig00000281.H2_pilon	AUGUSTUS	stop_codon	1565122	1565124	.	-	0	transcript_id	"g4281.t1";	gene_id	"g4281";
tig00000281.H2_pilon	AUGUSTUS	CDS	1565125	1567194	1	-	0	transcript_id	"g4281.t1";	gene_id	"g4281";
tig00000281.H2_pilon	AUGUSTUS	start_codon	1567192	1567194	.	-	0	transcript_id	"g4281.t1";	gene_id	"g4281";
tig00000281.H2_pilon	AUGUSTUS	gene	1569145	1569813	0.89	+	.	g4282;OG0004872;hypothetical protein
tig00000281.H2_pilon	AUGUSTUS	transcript	1569145	1569813	0.89	+	.	g4282.t1
tig00000281.H2_pilon	AUGUSTUS	start_codon	1569145	1569147	.	+	0	transcript_id	"g4282.t1";	gene_id	"g4282";
tig00000281.H2_pilon	AUGUSTUS	CDS	1569145	1569810	0.89	+	0	transcript_id	"g4282.t1";	gene_id	"g4282";
tig00000281.H2_pilon	AUGUSTUS	stop_codon	1569811	1569813	.	+	0	transcript_id	"g4282.t1";	gene_id	"g4282";
tig00000281.H2_pilon	AUGUSTUS	gene	1569960	1570415	0.52	-	.	g4283;OG0004255;RING-box protein HRT1
tig00000281.H2_pilon	AUGUSTUS	transcript	1569960	1570415	0.52	-	.	g4283.t1
tig00000281.H2_pilon	AUGUSTUS	stop_codon	1569960	1569962	.	-	0	transcript_id	"g4283.t1";	gene_id	"g4283";
tig00000281.H2_pilon	AUGUSTUS	intron	1570289	1570390	0.56	-	.	transcript_id	"g4283.t1";	gene_id	"g4283";
tig00000281.H2_pilon	AUGUSTUS	CDS	1569963	1570288	0.58	-	2	transcript_id	"g4283.t1";	gene_id	"g4283";
tig00000281.H2_pilon	AUGUSTUS	CDS	1570391	1570415	0.52	-	0	transcript_id	"g4283.t1";	gene_id	"g4283";
tig00000281.H2_pilon	AUGUSTUS	start_codon	1570413	1570415	.	-	0	transcript_id	"g4283.t1";	gene_id	"g4283";
tig00000281.H2_pilon	AUGUSTUS	gene	1570779	1571567	1	+	.	g4284;OG0004254;Mediator of RNA polymerase II transcription subunit 7
tig00000281.H2_pilon	AUGUSTUS	transcript	1570779	1571567	1	+	.	g4284.t1
tig00000281.H2_pilon	AUGUSTUS	start_codon	1570779	1570781	.	+	0	transcript_id	"g4284.t1";	gene_id	"g4284";
tig00000281.H2_pilon	AUGUSTUS	CDS	1570779	1571564	1	+	0	transcript_id	"g4284.t1";	gene_id	"g4284";
tig00000281.H2_pilon	AUGUSTUS	stop_codon	1571565	1571567	.	+	0	transcript_id	"g4284.t1";	gene_id	"g4284";
tig00000281.H2_pilon	AUGUSTUS	gene	1571690	1573720	0.68	-	.	g4285;OG0001007;hypothetical protein
tig00000281.H2_pilon	AUGUSTUS	transcript	1571690	1573720	0.68	-	.	g4285.t1
tig00000281.H2_pilon	AUGUSTUS	stop_codon	1571690	1571692	.	-	0	transcript_id	"g4285.t1";	gene_id	"g4285";
tig00000281.H2_pilon	AUGUSTUS	CDS	1571693	1573720	0.68	-	0	transcript_id	"g4285.t1";	gene_id	"g4285";
tig00000281.H2_pilon	AUGUSTUS	start_codon	1573718	1573720	.	-	0	transcript_id	"g4285.t1";	gene_id	"g4285";
tig00000281.H2_pilon	AUGUSTUS	gene	1575020	1576006	0.61	+	.	g4286;OG0004706;Tetra-spanning protein 1
tig00000281.H2_pilon	AUGUSTUS	transcript	1575020	1576006	0.61	+	.	g4286.t1
tig00000281.H2_pilon	AUGUSTUS	start_codon	1575020	1575022	.	+	0	transcript_id	"g4286.t1";	gene_id	"g4286";
tig00000281.H2_pilon	AUGUSTUS	CDS	1575020	1576003	0.61	+	0	transcript_id	"g4286.t1";	gene_id	"g4286";
tig00000281.H2_pilon	AUGUSTUS	stop_codon	1576004	1576006	.	+	0	transcript_id	"g4286.t1";	gene_id	"g4286";
tig00000281.H2_pilon	AUGUSTUS	gene	1576109	1579048	0.98	-	.	g4287;OG0001006;Essential for maintenance of the cell wall protein 1
tig00000281.H2_pilon	AUGUSTUS	transcript	1576109	1579048	0.98	-	.	g4287.t1
tig00000281.H2_pilon	AUGUSTUS	stop_codon	1576109	1576111	.	-	0	transcript_id	"g4287.t1";	gene_id	"g4287";
tig00000281.H2_pilon	AUGUSTUS	CDS	1576112	1579048	0.98	-	0	transcript_id	"g4287.t1";	gene_id	"g4287";
tig00000281.H2_pilon	AUGUSTUS	start_codon	1579046	1579048	.	-	0	transcript_id	"g4287.t1";	gene_id	"g4287";
tig00000281.H2_pilon	AUGUSTUS	gene	1579328	1580425	1	-	.	g4288;OG0001005;Protein PER1
tig00000281.H2_pilon	AUGUSTUS	transcript	1579328	1580425	1	-	.	g4288.t1
tig00000281.H2_pilon	AUGUSTUS	stop_codon	1579328	1579330	.	-	0	transcript_id	"g4288.t1";	gene_id	"g4288";
tig00000281.H2_pilon	AUGUSTUS	CDS	1579331	1580425	1	-	0	transcript_id	"g4288.t1";	gene_id	"g4288";
tig00000281.H2_pilon	AUGUSTUS	start_codon	1580423	1580425	.	-	0	transcript_id	"g4288.t1";	gene_id	"g4288";
tig00000281.H2_pilon	AUGUSTUS	gene	1581317	1582551	0.49	-	.	g4289;OG0000342;hypothetical protein
tig00000281.H2_pilon	AUGUSTUS	transcript	1581317	1582551	0.49	-	.	g4289.t1
tig00000281.H2_pilon	AUGUSTUS	stop_codon	1581317	1581319	.	-	0	transcript_id	"g4289.t1";	gene_id	"g4289";
tig00000281.H2_pilon	AUGUSTUS	intron	1581729	1581875	0.7	-	.	transcript_id	"g4289.t1";	gene_id	"g4289";
tig00000281.H2_pilon	AUGUSTUS	intron	1582106	1582191	0.67	-	.	transcript_id	"g4289.t1";	gene_id	"g4289";
tig00000281.H2_pilon	AUGUSTUS	CDS	1581320	1581728	0.73	-	1	transcript_id	"g4289.t1";	gene_id	"g4289";
tig00000281.H2_pilon	AUGUSTUS	CDS	1581876	1582105	0.85	-	0	transcript_id	"g4289.t1";	gene_id	"g4289";
tig00000281.H2_pilon	AUGUSTUS	CDS	1582192	1582551	0.67	-	0	transcript_id	"g4289.t1";	gene_id	"g4289";
tig00000281.H2_pilon	AUGUSTUS	start_codon	1582549	1582551	.	-	0	transcript_id	"g4289.t1";	gene_id	"g4289";
tig00000281.H2_pilon	AUGUSTUS	gene	1582644	1584629	0.42	-	.	g4290;OG0000342;Arf guanine nucleotide exchange factor sec74
tig00000281.H2_pilon	AUGUSTUS	transcript	1582644	1584629	0.42	-	.	g4290.t1
tig00000281.H2_pilon	AUGUSTUS	stop_codon	1582644	1582646	.	-	0	transcript_id	"g4290.t1";	gene_id	"g4290";
tig00000281.H2_pilon	AUGUSTUS	CDS	1582647	1584629	0.42	-	0	transcript_id	"g4290.t1";	gene_id	"g4290";
tig00000281.H2_pilon	AUGUSTUS	start_codon	1584627	1584629	.	-	0	transcript_id	"g4290.t1";	gene_id	"g4290";
tig00000281.H2_pilon	AUGUSTUS	gene	1585682	1587352	0.98	+	.	g4291;OG0000341;PX domain-containing protein YPR097W
tig00000281.H2_pilon	AUGUSTUS	transcript	1585682	1587352	0.98	+	.	g4291.t1
tig00000281.H2_pilon	AUGUSTUS	start_codon	1585682	1585684	.	+	0	transcript_id	"g4291.t1";	gene_id	"g4291";
tig00000281.H2_pilon	AUGUSTUS	CDS	1585682	1587349	0.98	+	0	transcript_id	"g4291.t1";	gene_id	"g4291";
tig00000281.H2_pilon	AUGUSTUS	stop_codon	1587350	1587352	.	+	0	transcript_id	"g4291.t1";	gene_id	"g4291";
tig00000281.H2_pilon	AUGUSTUS	gene	1587570	1588625	0.52	+	.	g4292;OG0000341;PX domain-containing protein YPR097W
tig00000281.H2_pilon	AUGUSTUS	transcript	1587570	1588625	0.52	+	.	g4292.t1
tig00000281.H2_pilon	AUGUSTUS	start_codon	1587570	1587572	.	+	0	transcript_id	"g4292.t1";	gene_id	"g4292";
tig00000281.H2_pilon	AUGUSTUS	CDS	1587570	1588622	0.52	+	0	transcript_id	"g4292.t1";	gene_id	"g4292";
tig00000281.H2_pilon	AUGUSTUS	stop_codon	1588623	1588625	.	+	0	transcript_id	"g4292.t1";	gene_id	"g4292";
tig00000281.H2_pilon	AUGUSTUS	gene	1590054	1590927	0.7	+	.	g4293;OG0000340;Protein HOL1
tig00000281.H2_pilon	AUGUSTUS	transcript	1590054	1590927	0.7	+	.	g4293.t1
tig00000281.H2_pilon	AUGUSTUS	start_codon	1590054	1590056	.	+	0	transcript_id	"g4293.t1";	gene_id	"g4293";
tig00000281.H2_pilon	AUGUSTUS	intron	1590399	1590510	0.7	+	.	transcript_id	"g4293.t1";	gene_id	"g4293";
tig00000281.H2_pilon	AUGUSTUS	CDS	1590054	1590398	0.7	+	0	transcript_id	"g4293.t1";	gene_id	"g4293";
tig00000281.H2_pilon	AUGUSTUS	CDS	1590511	1590924	0.7	+	0	transcript_id	"g4293.t1";	gene_id	"g4293";
tig00000281.H2_pilon	AUGUSTUS	stop_codon	1590925	1590927	.	+	0	transcript_id	"g4293.t1";	gene_id	"g4293";
tig00000281.H2_pilon	AUGUSTUS	gene	1590979	1593957	0.31	+	.	g4294;OG0001004;Putative aldehyde dehydrogenase-like protein C922.07c
tig00000281.H2_pilon	AUGUSTUS	transcript	1590979	1593957	0.31	+	.	g4294.t1
tig00000281.H2_pilon	AUGUSTUS	start_codon	1590979	1590981	.	+	0	transcript_id	"g4294.t1";	gene_id	"g4294";
tig00000281.H2_pilon	AUGUSTUS	intron	1591295	1591359	0.97	+	.	transcript_id	"g4294.t1";	gene_id	"g4294";
tig00000281.H2_pilon	AUGUSTUS	intron	1591789	1592314	0.33	+	.	transcript_id	"g4294.t1";	gene_id	"g4294";
tig00000281.H2_pilon	AUGUSTUS	CDS	1590979	1591294	0.95	+	0	transcript_id	"g4294.t1";	gene_id	"g4294";
tig00000281.H2_pilon	AUGUSTUS	CDS	1591360	1591788	0.32	+	2	transcript_id	"g4294.t1";	gene_id	"g4294";
tig00000281.H2_pilon	AUGUSTUS	CDS	1592315	1593954	0.79	+	2	transcript_id	"g4294.t1";	gene_id	"g4294";
tig00000281.H2_pilon	AUGUSTUS	stop_codon	1593955	1593957	.	+	0	transcript_id	"g4294.t1";	gene_id	"g4294";
tig00000281.H2_pilon	AUGUSTUS	gene	1594256	1594573	0.76	-	.	g4295;OG0001003;Cytochrome c oxidase assembly factor 6
tig00000281.H2_pilon	AUGUSTUS	transcript	1594256	1594573	0.76	-	.	g4295.t1
tig00000281.H2_pilon	AUGUSTUS	stop_codon	1594256	1594258	.	-	0	transcript_id	"g4295.t1";	gene_id	"g4295";
tig00000281.H2_pilon	AUGUSTUS	CDS	1594259	1594573	0.76	-	0	transcript_id	"g4295.t1";	gene_id	"g4295";
tig00000281.H2_pilon	AUGUSTUS	start_codon	1594571	1594573	.	-	0	transcript_id	"g4295.t1";	gene_id	"g4295";
tig00000281.H2_pilon	AUGUSTUS	gene	1594805	1598027	0.22	-	.	g4296;OG0001002;Ribosome assembly protein 1
tig00000281.H2_pilon	AUGUSTUS	transcript	1594805	1598027	0.22	-	.	g4296.t1
tig00000281.H2_pilon	AUGUSTUS	stop_codon	1594805	1594807	.	-	0	transcript_id	"g4296.t1";	gene_id	"g4296";
tig00000281.H2_pilon	AUGUSTUS	intron	1596116	1596188	0.51	-	.	transcript_id	"g4296.t1";	gene_id	"g4296";
tig00000281.H2_pilon	AUGUSTUS	CDS	1594808	1596115	0.52	-	0	transcript_id	"g4296.t1";	gene_id	"g4296";
tig00000281.H2_pilon	AUGUSTUS	CDS	1596189	1598027	0.3	-	0	transcript_id	"g4296.t1";	gene_id	"g4296";
tig00000281.H2_pilon	AUGUSTUS	start_codon	1598025	1598027	.	-	0	transcript_id	"g4296.t1";	gene_id	"g4296";
tig00000281.H2_pilon	AUGUSTUS	gene	1598413	1598886	0.38	-	.	g4297;OG0001001;Chromatin modification-related protein EAF6
tig00000281.H2_pilon	AUGUSTUS	transcript	1598413	1598886	0.38	-	.	g4297.t1
tig00000281.H2_pilon	AUGUSTUS	stop_codon	1598413	1598415	.	-	0	transcript_id	"g4297.t1";	gene_id	"g4297";
tig00000281.H2_pilon	AUGUSTUS	CDS	1598416	1598886	0.38	-	0	transcript_id	"g4297.t1";	gene_id	"g4297";
tig00000281.H2_pilon	AUGUSTUS	start_codon	1598884	1598886	.	-	0	transcript_id	"g4297.t1";	gene_id	"g4297";
tig00000281.H2_pilon	AUGUSTUS	gene	1600185	1600649	1	+	.	g4298;OG0001000;Actin-related protein 4
tig00000281.H2_pilon	AUGUSTUS	transcript	1600185	1600649	1	+	.	g4298.t1
tig00000281.H2_pilon	AUGUSTUS	start_codon	1600185	1600187	.	+	0	transcript_id	"g4298.t1";	gene_id	"g4298";
tig00000281.H2_pilon	AUGUSTUS	CDS	1600185	1600646	1	+	0	transcript_id	"g4298.t1";	gene_id	"g4298";
tig00000281.H2_pilon	AUGUSTUS	stop_codon	1600647	1600649	.	+	0	transcript_id	"g4298.t1";	gene_id	"g4298";
tig00000281.H2_pilon	AUGUSTUS	gene	1601050	1602702	0.55	+	.	g4299;OG0000999;Histidine--tRNA ligase, mitochondrial
tig00000281.H2_pilon	AUGUSTUS	transcript	1601050	1602702	0.55	+	.	g4299.t1
tig00000281.H2_pilon	AUGUSTUS	start_codon	1601050	1601052	.	+	0	transcript_id	"g4299.t1";	gene_id	"g4299";
tig00000281.H2_pilon	AUGUSTUS	CDS	1601050	1602699	0.55	+	0	transcript_id	"g4299.t1";	gene_id	"g4299";
tig00000281.H2_pilon	AUGUSTUS	stop_codon	1602700	1602702	.	+	0	transcript_id	"g4299.t1";	gene_id	"g4299";
tig00000281.H2_pilon	AUGUSTUS	gene	1603762	1605834	1	+	.	g4300;OG0000339;Serine/threonine-protein kinase PKH3
tig00000281.H2_pilon	AUGUSTUS	transcript	1603762	1605834	1	+	.	g4300.t1
tig00000281.H2_pilon	AUGUSTUS	start_codon	1603762	1603764	.	+	0	transcript_id	"g4300.t1";	gene_id	"g4300";
tig00000281.H2_pilon	AUGUSTUS	CDS	1603762	1605831	1	+	0	transcript_id	"g4300.t1";	gene_id	"g4300";
tig00000281.H2_pilon	AUGUSTUS	stop_codon	1605832	1605834	.	+	0	transcript_id	"g4300.t1";	gene_id	"g4300";
tig00000281.H2_pilon	AUGUSTUS	gene	1605933	1606865	1	-	.	g4301;OG0000998;Purine nucleoside phosphorylase
tig00000281.H2_pilon	AUGUSTUS	transcript	1605933	1606865	1	-	.	g4301.t1
tig00000281.H2_pilon	AUGUSTUS	stop_codon	1605933	1605935	.	-	0	transcript_id	"g4301.t1";	gene_id	"g4301";
tig00000281.H2_pilon	AUGUSTUS	CDS	1605936	1606865	1	-	0	transcript_id	"g4301.t1";	gene_id	"g4301";
tig00000281.H2_pilon	AUGUSTUS	start_codon	1606863	1606865	.	-	0	transcript_id	"g4301.t1";	gene_id	"g4301";
tig00000281.H2_pilon	AUGUSTUS	gene	1607430	1608872	0.93	+	.	g4302;OG0000997;SNF1 protein kinase subunit beta-3
tig00000281.H2_pilon	AUGUSTUS	transcript	1607430	1608872	0.93	+	.	g4302.t1
tig00000281.H2_pilon	AUGUSTUS	start_codon	1607430	1607432	.	+	0	transcript_id	"g4302.t1";	gene_id	"g4302";
tig00000281.H2_pilon	AUGUSTUS	CDS	1607430	1608869	0.93	+	0	transcript_id	"g4302.t1";	gene_id	"g4302";
tig00000281.H2_pilon	AUGUSTUS	stop_codon	1608870	1608872	.	+	0	transcript_id	"g4302.t1";	gene_id	"g4302";
tig00000281.H2_pilon	AUGUSTUS	gene	1609417	1611963	0.99	+	.	g4303;OG0000338;Kinesin-like protein KIP3
tig00000281.H2_pilon	AUGUSTUS	transcript	1609417	1611963	0.99	+	.	g4303.t1
tig00000281.H2_pilon	AUGUSTUS	start_codon	1609417	1609419	.	+	0	transcript_id	"g4303.t1";	gene_id	"g4303";
tig00000281.H2_pilon	AUGUSTUS	CDS	1609417	1611960	0.99	+	0	transcript_id	"g4303.t1";	gene_id	"g4303";
tig00000281.H2_pilon	AUGUSTUS	stop_codon	1611961	1611963	.	+	0	transcript_id	"g4303.t1";	gene_id	"g4303";
tig00000281.H2_pilon	AUGUSTUS	gene	1612673	1614052	0.71	-	.	g4304;OG0000077;Isocitrate dehydrogenase [NADP], mitochondrial
tig00000281.H2_pilon	AUGUSTUS	transcript	1612673	1614052	0.71	-	.	g4304.t1
tig00000281.H2_pilon	AUGUSTUS	stop_codon	1612673	1612675	.	-	0	transcript_id	"g4304.t1";	gene_id	"g4304";
tig00000281.H2_pilon	AUGUSTUS	CDS	1612676	1614052	0.71	-	0	transcript_id	"g4304.t1";	gene_id	"g4304";
tig00000281.H2_pilon	AUGUSTUS	start_codon	1614050	1614052	.	-	0	transcript_id	"g4304.t1";	gene_id	"g4304";
tig00000281.H2_pilon	AUGUSTUS	gene	1614970	1618605	1	+	.	g4305;OG0000337;Osmosensing histidine protein kinase SLN1
tig00000281.H2_pilon	AUGUSTUS	transcript	1614970	1618605	1	+	.	g4305.t1
tig00000281.H2_pilon	AUGUSTUS	start_codon	1614970	1614972	.	+	0	transcript_id	"g4305.t1";	gene_id	"g4305";
tig00000281.H2_pilon	AUGUSTUS	CDS	1614970	1618602	1	+	0	transcript_id	"g4305.t1";	gene_id	"g4305";
tig00000281.H2_pilon	AUGUSTUS	stop_codon	1618603	1618605	.	+	0	transcript_id	"g4305.t1";	gene_id	"g4305";
tig00000281.H2_pilon	AUGUSTUS	gene	1618728	1620579	0.51	-	.	g4306;OG0000996;Minichromosome maintenance protein 10
tig00000281.H2_pilon	AUGUSTUS	transcript	1618728	1620579	0.51	-	.	g4306.t1
tig00000281.H2_pilon	AUGUSTUS	stop_codon	1618728	1618730	.	-	0	transcript_id	"g4306.t1";	gene_id	"g4306";
tig00000281.H2_pilon	AUGUSTUS	intron	1620461	1620566	0.51	-	.	transcript_id	"g4306.t1";	gene_id	"g4306";
tig00000281.H2_pilon	AUGUSTUS	CDS	1618731	1620460	0.57	-	2	transcript_id	"g4306.t1";	gene_id	"g4306";
tig00000281.H2_pilon	AUGUSTUS	CDS	1620567	1620579	0.94	-	0	transcript_id	"g4306.t1";	gene_id	"g4306";
tig00000281.H2_pilon	AUGUSTUS	start_codon	1620577	1620579	.	-	0	transcript_id	"g4306.t1";	gene_id	"g4306";
tig00000281.H2_pilon	AUGUSTUS	gene	1621108	1626705	1	+	.	g4307;OG0000336;Protein MLP1 homolog
tig00000281.H2_pilon	AUGUSTUS	transcript	1621108	1626705	1	+	.	g4307.t1
tig00000281.H2_pilon	AUGUSTUS	start_codon	1621108	1621110	.	+	0	transcript_id	"g4307.t1";	gene_id	"g4307";
tig00000281.H2_pilon	AUGUSTUS	CDS	1621108	1626702	1	+	0	transcript_id	"g4307.t1";	gene_id	"g4307";
tig00000281.H2_pilon	AUGUSTUS	stop_codon	1626703	1626705	.	+	0	transcript_id	"g4307.t1";	gene_id	"g4307";
tig00000281.H2_pilon	AUGUSTUS	gene	1626858	1627670	0.98	-	.	g4308;OG0000995;hypothetical protein
tig00000281.H2_pilon	AUGUSTUS	transcript	1626858	1627670	0.98	-	.	g4308.t1
tig00000281.H2_pilon	AUGUSTUS	stop_codon	1626858	1626860	.	-	0	transcript_id	"g4308.t1";	gene_id	"g4308";
tig00000281.H2_pilon	AUGUSTUS	CDS	1626861	1627670	0.98	-	0	transcript_id	"g4308.t1";	gene_id	"g4308";
tig00000281.H2_pilon	AUGUSTUS	start_codon	1627668	1627670	.	-	0	transcript_id	"g4308.t1";	gene_id	"g4308";
tig00000281.H2_pilon	AUGUSTUS	gene	1629422	1631110	0.95	+	.	g4309;OG0000994;5-aminolevulinate synthase, mitochondrial
tig00000281.H2_pilon	AUGUSTUS	transcript	1629422	1631110	0.95	+	.	g4309.t1
tig00000281.H2_pilon	AUGUSTUS	start_codon	1629422	1629424	.	+	0	transcript_id	"g4309.t1";	gene_id	"g4309";
tig00000281.H2_pilon	AUGUSTUS	CDS	1629422	1631107	0.95	+	0	transcript_id	"g4309.t1";	gene_id	"g4309";
tig00000281.H2_pilon	AUGUSTUS	stop_codon	1631108	1631110	.	+	0	transcript_id	"g4309.t1";	gene_id	"g4309";
tig00000281.H2_pilon	AUGUSTUS	gene	1632382	1633598	0.31	-	.	g4310;OG0000004;Transposon Ty3-G Gag-Pol polyprotein
tig00000281.H2_pilon	AUGUSTUS	transcript	1632382	1633598	0.31	-	.	g4310.t1
tig00000281.H2_pilon	AUGUSTUS	stop_codon	1632382	1632384	.	-	0	transcript_id	"g4310.t1";	gene_id	"g4310";
tig00000281.H2_pilon	AUGUSTUS	intron	1632851	1632969	0.68	-	.	transcript_id	"g4310.t1";	gene_id	"g4310";
tig00000281.H2_pilon	AUGUSTUS	CDS	1632385	1632850	0.68	-	1	transcript_id	"g4310.t1";	gene_id	"g4310";
tig00000281.H2_pilon	AUGUSTUS	CDS	1632970	1633598	0.4	-	0	transcript_id	"g4310.t1";	gene_id	"g4310";
tig00000281.H2_pilon	AUGUSTUS	start_codon	1633596	1633598	.	-	0	transcript_id	"g4310.t1";	gene_id	"g4310";
tig00000281.H2_pilon	AUGUSTUS	gene	1633784	1634170	0.49	-	.	g4311;OG0000004;hypothetical protein
tig00000281.H2_pilon	AUGUSTUS	transcript	1633784	1634170	0.49	-	.	g4311.t1
tig00000281.H2_pilon	AUGUSTUS	stop_codon	1633784	1633786	.	-	0	transcript_id	"g4311.t1";	gene_id	"g4311";
tig00000281.H2_pilon	AUGUSTUS	CDS	1633787	1634170	0.49	-	0	transcript_id	"g4311.t1";	gene_id	"g4311";
tig00000281.H2_pilon	AUGUSTUS	start_codon	1634168	1634170	.	-	0	transcript_id	"g4311.t1";	gene_id	"g4311";
tig00000281.H2_pilon	AUGUSTUS	gene	1634773	1635303	0.49	-	.	g4312;OG0004988;Golgi apparatus membrane protein TVP15
tig00000281.H2_pilon	AUGUSTUS	transcript	1634773	1635303	0.49	-	.	g4312.t1
tig00000281.H2_pilon	AUGUSTUS	stop_codon	1634773	1634775	.	-	0	transcript_id	"g4312.t1";	gene_id	"g4312";
tig00000281.H2_pilon	AUGUSTUS	intron	1635108	1635281	0.5	-	.	transcript_id	"g4312.t1";	gene_id	"g4312";
tig00000281.H2_pilon	AUGUSTUS	CDS	1634776	1635107	0.55	-	2	transcript_id	"g4312.t1";	gene_id	"g4312";
tig00000281.H2_pilon	AUGUSTUS	CDS	1635282	1635303	0.5	-	0	transcript_id	"g4312.t1";	gene_id	"g4312";
tig00000281.H2_pilon	AUGUSTUS	start_codon	1635301	1635303	.	-	0	transcript_id	"g4312.t1";	gene_id	"g4312";
tig00000281.H2_pilon	AUGUSTUS	gene	1635893	1636732	1	-	.	g4313;OG0000334;14-3-3 protein homolog
tig00000281.H2_pilon	AUGUSTUS	transcript	1635893	1636732	1	-	.	g4313.t1
tig00000281.H2_pilon	AUGUSTUS	stop_codon	1635893	1635895	.	-	0	transcript_id	"g4313.t1";	gene_id	"g4313";
tig00000281.H2_pilon	AUGUSTUS	CDS	1635896	1636732	1	-	0	transcript_id	"g4313.t1";	gene_id	"g4313";
tig00000281.H2_pilon	AUGUSTUS	start_codon	1636730	1636732	.	-	0	transcript_id	"g4313.t1";	gene_id	"g4313";
tig00000281.H2_pilon	AUGUSTUS	gene	1638571	1639071	0.82	-	.	g4314;;Probable metalloprotease ARX1
tig00000281.H2_pilon	AUGUSTUS	transcript	1638571	1639071	0.82	-	.	g4314.t1
tig00000281.H2_pilon	AUGUSTUS	stop_codon	1638571	1638573	.	-	0	transcript_id	"g4314.t1";	gene_id	"g4314";
tig00000281.H2_pilon	AUGUSTUS	CDS	1638574	1639071	0.82	-	0	transcript_id	"g4314.t1";	gene_id	"g4314";
tig00000281.H2_pilon	AUGUSTUS	start_codon	1639069	1639071	.	-	0	transcript_id	"g4314.t1";	gene_id	"g4314";
tig00000281.H2_pilon	AUGUSTUS	gene	1639139	1640268	0.55	-	.	g4315;OG0000335;Probable metalloprotease ARX1
tig00000281.H2_pilon	AUGUSTUS	transcript	1639139	1640268	0.55	-	.	g4315.t1
tig00000281.H2_pilon	AUGUSTUS	stop_codon	1639139	1639141	.	-	0	transcript_id	"g4315.t1";	gene_id	"g4315";
tig00000281.H2_pilon	AUGUSTUS	intron	1639499	1639581	0.64	-	.	transcript_id	"g4315.t1";	gene_id	"g4315";
tig00000281.H2_pilon	AUGUSTUS	CDS	1639142	1639498	0.58	-	0	transcript_id	"g4315.t1";	gene_id	"g4315";
tig00000281.H2_pilon	AUGUSTUS	CDS	1639582	1640268	0.67	-	0	transcript_id	"g4315.t1";	gene_id	"g4315";
tig00000281.H2_pilon	AUGUSTUS	start_codon	1640266	1640268	.	-	0	transcript_id	"g4315.t1";	gene_id	"g4315";
tig00000281.H2_pilon	AUGUSTUS	gene	1643073	1643357	0.68	+	.	g4316;OG0004705;hypothetical protein
tig00000281.H2_pilon	AUGUSTUS	transcript	1643073	1643357	0.68	+	.	g4316.t1
tig00000281.H2_pilon	AUGUSTUS	start_codon	1643073	1643075	.	+	0	transcript_id	"g4316.t1";	gene_id	"g4316";
tig00000281.H2_pilon	AUGUSTUS	CDS	1643073	1643354	0.68	+	0	transcript_id	"g4316.t1";	gene_id	"g4316";
tig00000281.H2_pilon	AUGUSTUS	stop_codon	1643355	1643357	.	+	0	transcript_id	"g4316.t1";	gene_id	"g4316";
tig00000281.H2_pilon	AUGUSTUS	gene	1643482	1645032	0.81	-	.	g4317;OG0000063;Phospholipid-transporting ATPase DNF1
tig00000281.H2_pilon	AUGUSTUS	transcript	1643482	1645032	0.81	-	.	g4317.t1
tig00000281.H2_pilon	AUGUSTUS	stop_codon	1643482	1643484	.	-	0	transcript_id	"g4317.t1";	gene_id	"g4317";
tig00000281.H2_pilon	AUGUSTUS	CDS	1643485	1645032	0.81	-	0	transcript_id	"g4317.t1";	gene_id	"g4317";
tig00000281.H2_pilon	AUGUSTUS	start_codon	1645030	1645032	.	-	0	transcript_id	"g4317.t1";	gene_id	"g4317";
tig00000281.H2_pilon	AUGUSTUS	gene	1645115	1646500	0.62	-	.	g4318;OG0000063;Phospholipid-transporting ATPase DNF1
tig00000281.H2_pilon	AUGUSTUS	transcript	1645115	1646500	0.62	-	.	g4318.t1
tig00000281.H2_pilon	AUGUSTUS	stop_codon	1645115	1645117	.	-	0	transcript_id	"g4318.t1";	gene_id	"g4318";
tig00000281.H2_pilon	AUGUSTUS	CDS	1645118	1646500	0.62	-	0	transcript_id	"g4318.t1";	gene_id	"g4318";
tig00000281.H2_pilon	AUGUSTUS	start_codon	1646498	1646500	.	-	0	transcript_id	"g4318.t1";	gene_id	"g4318";
tig00000281.H2_pilon	AUGUSTUS	gene	1646593	1647636	0.62	-	.	g4319;;Phospholipid-transporting ATPase DNF1
tig00000281.H2_pilon	AUGUSTUS	transcript	1646593	1647636	0.62	-	.	g4319.t1
tig00000281.H2_pilon	AUGUSTUS	stop_codon	1646593	1646595	.	-	0	transcript_id	"g4319.t1";	gene_id	"g4319";
tig00000281.H2_pilon	AUGUSTUS	CDS	1646596	1647636	0.62	-	0	transcript_id	"g4319.t1";	gene_id	"g4319";
tig00000281.H2_pilon	AUGUSTUS	start_codon	1647634	1647636	.	-	0	transcript_id	"g4319.t1";	gene_id	"g4319";
tig00000281.H2_pilon	AUGUSTUS	gene	1648054	1648371	0.94	-	.	g4320;;hypothetical protein
tig00000281.H2_pilon	AUGUSTUS	transcript	1648054	1648371	0.94	-	.	g4320.t1
tig00000281.H2_pilon	AUGUSTUS	stop_codon	1648054	1648056	.	-	0	transcript_id	"g4320.t1";	gene_id	"g4320";
tig00000281.H2_pilon	AUGUSTUS	CDS	1648057	1648371	0.94	-	0	transcript_id	"g4320.t1";	gene_id	"g4320";
tig00000281.H2_pilon	AUGUSTUS	start_codon	1648369	1648371	.	-	0	transcript_id	"g4320.t1";	gene_id	"g4320";
tig00000281.H2_pilon	AUGUSTUS	gene	1650286	1652082	0.73	+	.	g4321;OG0000993;Sporulation-specific protein 71
tig00000281.H2_pilon	AUGUSTUS	transcript	1650286	1652082	0.73	+	.	g4321.t1
tig00000281.H2_pilon	AUGUSTUS	start_codon	1650286	1650288	.	+	0	transcript_id	"g4321.t1";	gene_id	"g4321";
tig00000281.H2_pilon	AUGUSTUS	CDS	1650286	1652079	0.73	+	0	transcript_id	"g4321.t1";	gene_id	"g4321";
tig00000281.H2_pilon	AUGUSTUS	stop_codon	1652080	1652082	.	+	0	transcript_id	"g4321.t1";	gene_id	"g4321";
tig00000281.H2_pilon	AUGUSTUS	gene	1652148	1656178	0.58	-	.	g4322;OG0000121;Peroxisomal targeting signal 2 receptor
tig00000281.H2_pilon	AUGUSTUS	transcript	1652148	1656178	0.58	-	.	g4322.t1
tig00000281.H2_pilon	AUGUSTUS	stop_codon	1652148	1652150	.	-	0	transcript_id	"g4322.t1";	gene_id	"g4322";
tig00000281.H2_pilon	AUGUSTUS	intron	1652433	1652521	0.77	-	.	transcript_id	"g4322.t1";	gene_id	"g4322";
tig00000281.H2_pilon	AUGUSTUS	intron	1653319	1653755	0.85	-	.	transcript_id	"g4322.t1";	gene_id	"g4322";
tig00000281.H2_pilon	AUGUSTUS	intron	1654479	1654551	0.91	-	.	transcript_id	"g4322.t1";	gene_id	"g4322";
tig00000281.H2_pilon	AUGUSTUS	CDS	1652151	1652432	0.77	-	0	transcript_id	"g4322.t1";	gene_id	"g4322";
tig00000281.H2_pilon	AUGUSTUS	CDS	1652522	1653318	0.64	-	2	transcript_id	"g4322.t1";	gene_id	"g4322";
tig00000281.H2_pilon	AUGUSTUS	CDS	1653756	1654478	0.91	-	2	transcript_id	"g4322.t1";	gene_id	"g4322";
tig00000281.H2_pilon	AUGUSTUS	CDS	1654552	1656178	0.97	-	0	transcript_id	"g4322.t1";	gene_id	"g4322";
tig00000281.H2_pilon	AUGUSTUS	start_codon	1656176	1656178	.	-	0	transcript_id	"g4322.t1";	gene_id	"g4322";
tig00000281.H2_pilon	AUGUSTUS	gene	1658354	1661629	0.86	+	.	g4323;OG0000992;Sodium transport ATPase 1
tig00000281.H2_pilon	AUGUSTUS	transcript	1658354	1661629	0.86	+	.	g4323.t1
tig00000281.H2_pilon	AUGUSTUS	start_codon	1658354	1658356	.	+	0	transcript_id	"g4323.t1";	gene_id	"g4323";
tig00000281.H2_pilon	AUGUSTUS	CDS	1658354	1661626	0.86	+	0	transcript_id	"g4323.t1";	gene_id	"g4323";
tig00000281.H2_pilon	AUGUSTUS	stop_codon	1661627	1661629	.	+	0	transcript_id	"g4323.t1";	gene_id	"g4323";
tig00000281.H2_pilon	AUGUSTUS	gene	1661729	1662520	0.52	-	.	g4324;OG0000991;Dehydrodolichyl diphosphate synthase complex subunit SRT1
tig00000281.H2_pilon	AUGUSTUS	transcript	1661729	1662520	0.52	-	.	g4324.t1
tig00000281.H2_pilon	AUGUSTUS	stop_codon	1661729	1661731	.	-	0	transcript_id	"g4324.t1";	gene_id	"g4324";
tig00000281.H2_pilon	AUGUSTUS	CDS	1661732	1662520	0.52	-	0	transcript_id	"g4324.t1";	gene_id	"g4324";
tig00000281.H2_pilon	AUGUSTUS	start_codon	1662518	1662520	.	-	0	transcript_id	"g4324.t1";	gene_id	"g4324";
tig00000281.H2_pilon	AUGUSTUS	gene	1663142	1663774	0.86	-	.	g4325;OG0000990;Temperature shock-inducible protein 1
tig00000281.H2_pilon	AUGUSTUS	transcript	1663142	1663774	0.86	-	.	g4325.t1
tig00000281.H2_pilon	AUGUSTUS	stop_codon	1663142	1663144	.	-	0	transcript_id	"g4325.t1";	gene_id	"g4325";
tig00000281.H2_pilon	AUGUSTUS	CDS	1663145	1663774	0.86	-	0	transcript_id	"g4325.t1";	gene_id	"g4325";
tig00000281.H2_pilon	AUGUSTUS	start_codon	1663772	1663774	.	-	0	transcript_id	"g4325.t1";	gene_id	"g4325";
tig00000281.H2_pilon	AUGUSTUS	gene	1665413	1666210	1	+	.	g4326;OG0000989;Proteasome subunit alpha type-5
tig00000281.H2_pilon	AUGUSTUS	transcript	1665413	1666210	1	+	.	g4326.t1
tig00000281.H2_pilon	AUGUSTUS	start_codon	1665413	1665415	.	+	0	transcript_id	"g4326.t1";	gene_id	"g4326";
tig00000281.H2_pilon	AUGUSTUS	CDS	1665413	1666207	1	+	0	transcript_id	"g4326.t1";	gene_id	"g4326";
tig00000281.H2_pilon	AUGUSTUS	stop_codon	1666208	1666210	.	+	0	transcript_id	"g4326.t1";	gene_id	"g4326";
tig00000281.H2_pilon	AUGUSTUS	gene	1666386	1668236	1	-	.	g4327;OG0000988;Histone acetyltransferase GCN5
tig00000281.H2_pilon	AUGUSTUS	transcript	1666386	1668236	1	-	.	g4327.t1
tig00000281.H2_pilon	AUGUSTUS	stop_codon	1666386	1666388	.	-	0	transcript_id	"g4327.t1";	gene_id	"g4327";
tig00000281.H2_pilon	AUGUSTUS	CDS	1666389	1668236	1	-	0	transcript_id	"g4327.t1";	gene_id	"g4327";
tig00000281.H2_pilon	AUGUSTUS	start_codon	1668234	1668236	.	-	0	transcript_id	"g4327.t1";	gene_id	"g4327";
tig00000281.H2_pilon	AUGUSTUS	gene	1669356	1673489	0.99	+	.	g4328;OG0000987;Phosphoribosylformylglycinamidine synthase
tig00000281.H2_pilon	AUGUSTUS	transcript	1669356	1673489	0.99	+	.	g4328.t1
tig00000281.H2_pilon	AUGUSTUS	start_codon	1669356	1669358	.	+	0	transcript_id	"g4328.t1";	gene_id	"g4328";
tig00000281.H2_pilon	AUGUSTUS	CDS	1669356	1673486	0.99	+	0	transcript_id	"g4328.t1";	gene_id	"g4328";
tig00000281.H2_pilon	AUGUSTUS	stop_codon	1673487	1673489	.	+	0	transcript_id	"g4328.t1";	gene_id	"g4328";
tig00000281.H2_pilon	AUGUSTUS	gene	1673697	1675739	1	-	.	g4329;OG0000986;mRNA 3'-end-processing protein RNA14
tig00000281.H2_pilon	AUGUSTUS	transcript	1673697	1675739	1	-	.	g4329.t1
tig00000281.H2_pilon	AUGUSTUS	stop_codon	1673697	1673699	.	-	0	transcript_id	"g4329.t1";	gene_id	"g4329";
tig00000281.H2_pilon	AUGUSTUS	CDS	1673700	1675739	1	-	0	transcript_id	"g4329.t1";	gene_id	"g4329";
tig00000281.H2_pilon	AUGUSTUS	start_codon	1675737	1675739	.	-	0	transcript_id	"g4329.t1";	gene_id	"g4329";
tig00000281.H2_pilon	AUGUSTUS	gene	1676090	1677904	1	-	.	g4330;OG0000017;Amino-acid permease GAP5
tig00000281.H2_pilon	AUGUSTUS	transcript	1676090	1677904	1	-	.	g4330.t1
tig00000281.H2_pilon	AUGUSTUS	stop_codon	1676090	1676092	.	-	0	transcript_id	"g4330.t1";	gene_id	"g4330";
tig00000281.H2_pilon	AUGUSTUS	CDS	1676093	1677904	1	-	0	transcript_id	"g4330.t1";	gene_id	"g4330";
tig00000281.H2_pilon	AUGUSTUS	start_codon	1677902	1677904	.	-	0	transcript_id	"g4330.t1";	gene_id	"g4330";
tig00000281.H2_pilon	AUGUSTUS	gene	1679144	1680049	1	+	.	g4331;OG0000985;Sorting assembly machinery 37 kDa subunit
tig00000281.H2_pilon	AUGUSTUS	transcript	1679144	1680049	1	+	.	g4331.t1
tig00000281.H2_pilon	AUGUSTUS	start_codon	1679144	1679146	.	+	0	transcript_id	"g4331.t1";	gene_id	"g4331";
tig00000281.H2_pilon	AUGUSTUS	CDS	1679144	1680046	1	+	0	transcript_id	"g4331.t1";	gene_id	"g4331";
tig00000281.H2_pilon	AUGUSTUS	stop_codon	1680047	1680049	.	+	0	transcript_id	"g4331.t1";	gene_id	"g4331";
tig00000281.H2_pilon	AUGUSTUS	gene	1680131	1680490	1	-	.	g4332;OG0004253;tRNA-splicing endonuclease subunit SEN15
tig00000281.H2_pilon	AUGUSTUS	transcript	1680131	1680490	1	-	.	g4332.t1
tig00000281.H2_pilon	AUGUSTUS	stop_codon	1680131	1680133	.	-	0	transcript_id	"g4332.t1";	gene_id	"g4332";
tig00000281.H2_pilon	AUGUSTUS	CDS	1680134	1680490	1	-	0	transcript_id	"g4332.t1";	gene_id	"g4332";
tig00000281.H2_pilon	AUGUSTUS	start_codon	1680488	1680490	.	-	0	transcript_id	"g4332.t1";	gene_id	"g4332";
tig00000281.H2_pilon	AUGUSTUS	gene	1680813	1681664	0.99	+	.	g4333;OG0004252;Defect at low temperature protein 1
tig00000281.H2_pilon	AUGUSTUS	transcript	1680813	1681664	0.99	+	.	g4333.t1
tig00000281.H2_pilon	AUGUSTUS	start_codon	1680813	1680815	.	+	0	transcript_id	"g4333.t1";	gene_id	"g4333";
tig00000281.H2_pilon	AUGUSTUS	CDS	1680813	1681661	0.99	+	0	transcript_id	"g4333.t1";	gene_id	"g4333";
tig00000281.H2_pilon	AUGUSTUS	stop_codon	1681662	1681664	.	+	0	transcript_id	"g4333.t1";	gene_id	"g4333";
tig00000281.H2_pilon	AUGUSTUS	gene	1684109	1685321	0.99	-	.	g4334;OG0000984;S-(hydroxymethyl)glutathione dehydrogenase
tig00000281.H2_pilon	AUGUSTUS	transcript	1684109	1685321	0.99	-	.	g4334.t1
tig00000281.H2_pilon	AUGUSTUS	stop_codon	1684109	1684111	.	-	0	transcript_id	"g4334.t1";	gene_id	"g4334";
tig00000281.H2_pilon	AUGUSTUS	intron	1685237	1685303	0.99	-	.	transcript_id	"g4334.t1";	gene_id	"g4334";
tig00000281.H2_pilon	AUGUSTUS	CDS	1684112	1685236	0.99	-	0	transcript_id	"g4334.t1";	gene_id	"g4334";
tig00000281.H2_pilon	AUGUSTUS	CDS	1685304	1685321	1	-	0	transcript_id	"g4334.t1";	gene_id	"g4334";
tig00000281.H2_pilon	AUGUSTUS	start_codon	1685319	1685321	.	-	0	transcript_id	"g4334.t1";	gene_id	"g4334";
tig00000281.H2_pilon	AUGUSTUS	gene	1685990	1686967	1	+	.	g4335;OG0000983;Peptidyl-prolyl cis-trans isomerase-like 4
tig00000281.H2_pilon	AUGUSTUS	transcript	1685990	1686967	1	+	.	g4335.t1
tig00000281.H2_pilon	AUGUSTUS	start_codon	1685990	1685992	.	+	0	transcript_id	"g4335.t1";	gene_id	"g4335";
tig00000281.H2_pilon	AUGUSTUS	CDS	1685990	1686964	1	+	0	transcript_id	"g4335.t1";	gene_id	"g4335";
tig00000281.H2_pilon	AUGUSTUS	stop_codon	1686965	1686967	.	+	0	transcript_id	"g4335.t1";	gene_id	"g4335";
tig00000281.H2_pilon	AUGUSTUS	gene	1687086	1688522	0.73	-	.	g4336;OG0000982;Ubiquinone biosynthesis monooxygenase COQ6, mitochondrial
tig00000281.H2_pilon	AUGUSTUS	transcript	1687086	1688522	0.73	-	.	g4336.t1
tig00000281.H2_pilon	AUGUSTUS	stop_codon	1687086	1687088	.	-	0	transcript_id	"g4336.t1";	gene_id	"g4336";
tig00000281.H2_pilon	AUGUSTUS	CDS	1687089	1688522	0.73	-	0	transcript_id	"g4336.t1";	gene_id	"g4336";
tig00000281.H2_pilon	AUGUSTUS	start_codon	1688520	1688522	.	-	0	transcript_id	"g4336.t1";	gene_id	"g4336";
tig00000281.H2_pilon	AUGUSTUS	gene	1689296	1691680	1	+	.	g4337;OG0000981;Folic acid synthesis protein FOL1
tig00000281.H2_pilon	AUGUSTUS	transcript	1689296	1691680	1	+	.	g4337.t1
tig00000281.H2_pilon	AUGUSTUS	start_codon	1689296	1689298	.	+	0	transcript_id	"g4337.t1";	gene_id	"g4337";
tig00000281.H2_pilon	AUGUSTUS	CDS	1689296	1691677	1	+	0	transcript_id	"g4337.t1";	gene_id	"g4337";
tig00000281.H2_pilon	AUGUSTUS	stop_codon	1691678	1691680	.	+	0	transcript_id	"g4337.t1";	gene_id	"g4337";
tig00000281.H2_pilon	AUGUSTUS	gene	1692460	1693035	1	-	.	g4338;OG0000980;Zinc finger protein GIS2
tig00000281.H2_pilon	AUGUSTUS	transcript	1692460	1693035	1	-	.	g4338.t1
tig00000281.H2_pilon	AUGUSTUS	stop_codon	1692460	1692462	.	-	0	transcript_id	"g4338.t1";	gene_id	"g4338";
tig00000281.H2_pilon	AUGUSTUS	CDS	1692463	1693035	1	-	0	transcript_id	"g4338.t1";	gene_id	"g4338";
tig00000281.H2_pilon	AUGUSTUS	start_codon	1693033	1693035	.	-	0	transcript_id	"g4338.t1";	gene_id	"g4338";
tig00000281.H2_pilon	AUGUSTUS	gene	1693817	1694869	1	-	.	g4339;OG0000979;Restriction of telomere capping protein 4
tig00000281.H2_pilon	AUGUSTUS	transcript	1693817	1694869	1	-	.	g4339.t1
tig00000281.H2_pilon	AUGUSTUS	stop_codon	1693817	1693819	.	-	0	transcript_id	"g4339.t1";	gene_id	"g4339";
tig00000281.H2_pilon	AUGUSTUS	CDS	1693820	1694869	1	-	0	transcript_id	"g4339.t1";	gene_id	"g4339";
tig00000281.H2_pilon	AUGUSTUS	start_codon	1694867	1694869	.	-	0	transcript_id	"g4339.t1";	gene_id	"g4339";
tig00000281.H2_pilon	AUGUSTUS	gene	1695707	1696606	0.9	-	.	g4340;OG0000978;Carbohydrate metabolism regulator TYE7
tig00000281.H2_pilon	AUGUSTUS	transcript	1695707	1696606	0.9	-	.	g4340.t1
tig00000281.H2_pilon	AUGUSTUS	stop_codon	1695707	1695709	.	-	0	transcript_id	"g4340.t1";	gene_id	"g4340";
tig00000281.H2_pilon	AUGUSTUS	CDS	1695710	1696606	0.9	-	0	transcript_id	"g4340.t1";	gene_id	"g4340";
tig00000281.H2_pilon	AUGUSTUS	start_codon	1696604	1696606	.	-	0	transcript_id	"g4340.t1";	gene_id	"g4340";
tig00000281.H2_pilon	AUGUSTUS	gene	1700835	1703306	0.8	+	.	g4341;OG0000008;Pleiotropic ABC efflux transporter of multiple drugs CDR1
tig00000281.H2_pilon	AUGUSTUS	transcript	1700835	1703306	0.8	+	.	g4341.t1
tig00000281.H2_pilon	AUGUSTUS	start_codon	1700835	1700837	.	+	0	transcript_id	"g4341.t1";	gene_id	"g4341";
tig00000281.H2_pilon	AUGUSTUS	CDS	1700835	1703303	0.8	+	0	transcript_id	"g4341.t1";	gene_id	"g4341";
tig00000281.H2_pilon	AUGUSTUS	stop_codon	1703304	1703306	.	+	0	transcript_id	"g4341.t1";	gene_id	"g4341";
tig00000281.H2_pilon	AUGUSTUS	gene	1703328	1705322	0.8	+	.	g4342;OG0000008;ABC transporter CDR4
tig00000281.H2_pilon	AUGUSTUS	transcript	1703328	1705322	0.8	+	.	g4342.t1
tig00000281.H2_pilon	AUGUSTUS	start_codon	1703328	1703330	.	+	0	transcript_id	"g4342.t1";	gene_id	"g4342";
tig00000281.H2_pilon	AUGUSTUS	CDS	1703328	1705319	0.8	+	0	transcript_id	"g4342.t1";	gene_id	"g4342";
tig00000281.H2_pilon	AUGUSTUS	stop_codon	1705320	1705322	.	+	0	transcript_id	"g4342.t1";	gene_id	"g4342";
tig00000281.H2_pilon	AUGUSTUS	gene	1705405	1707796	0.55	+	.	g4343;OG0000977;Anaphase-promoting complex subunit CDC23
tig00000281.H2_pilon	AUGUSTUS	transcript	1705405	1707796	0.55	+	.	g4343.t1
tig00000281.H2_pilon	AUGUSTUS	start_codon	1705405	1705407	.	+	0	transcript_id	"g4343.t1";	gene_id	"g4343";
tig00000281.H2_pilon	AUGUSTUS	intron	1705574	1706009	0.63	+	.	transcript_id	"g4343.t1";	gene_id	"g4343";
tig00000281.H2_pilon	AUGUSTUS	CDS	1705405	1705573	0.55	+	0	transcript_id	"g4343.t1";	gene_id	"g4343";
tig00000281.H2_pilon	AUGUSTUS	CDS	1706010	1707793	0.88	+	2	transcript_id	"g4343.t1";	gene_id	"g4343";
tig00000281.H2_pilon	AUGUSTUS	stop_codon	1707794	1707796	.	+	0	transcript_id	"g4343.t1";	gene_id	"g4343";
tig00000281.H2_pilon	AUGUSTUS	gene	1708139	1715403	0.4	+	.	g4344;OG0000976;Pre-mRNA-splicing factor 8
tig00000281.H2_pilon	AUGUSTUS	transcript	1708139	1715403	0.4	+	.	g4344.t1
tig00000281.H2_pilon	AUGUSTUS	start_codon	1708139	1708141	.	+	0	transcript_id	"g4344.t1";	gene_id	"g4344";
tig00000281.H2_pilon	AUGUSTUS	intron	1709152	1709238	0.96	+	.	transcript_id	"g4344.t1";	gene_id	"g4344";
tig00000281.H2_pilon	AUGUSTUS	intron	1710290	1710353	0.44	+	.	transcript_id	"g4344.t1";	gene_id	"g4344";
tig00000281.H2_pilon	AUGUSTUS	intron	1711137	1711200	0.93	+	.	transcript_id	"g4344.t1";	gene_id	"g4344";
tig00000281.H2_pilon	AUGUSTUS	CDS	1708139	1709151	0.96	+	0	transcript_id	"g4344.t1";	gene_id	"g4344";
tig00000281.H2_pilon	AUGUSTUS	CDS	1709239	1710289	0.44	+	1	transcript_id	"g4344.t1";	gene_id	"g4344";
tig00000281.H2_pilon	AUGUSTUS	CDS	1710354	1711136	0.53	+	0	transcript_id	"g4344.t1";	gene_id	"g4344";
tig00000281.H2_pilon	AUGUSTUS	CDS	1711201	1715400	0.94	+	0	transcript_id	"g4344.t1";	gene_id	"g4344";
tig00000281.H2_pilon	AUGUSTUS	stop_codon	1715401	1715403	.	+	0	transcript_id	"g4344.t1";	gene_id	"g4344";
tig00000281.H2_pilon	AUGUSTUS	gene	1715760	1717160	1	+	.	g4345;OG0000975;Dol-P-Glc:Glc(2)Man(9)GlcNAc(2)-PP-Dol alpha-1,2-glucosyltransferase
tig00000281.H2_pilon	AUGUSTUS	transcript	1715760	1717160	1	+	.	g4345.t1
tig00000281.H2_pilon	AUGUSTUS	start_codon	1715760	1715762	.	+	0	transcript_id	"g4345.t1";	gene_id	"g4345";
tig00000281.H2_pilon	AUGUSTUS	CDS	1715760	1717157	1	+	0	transcript_id	"g4345.t1";	gene_id	"g4345";
tig00000281.H2_pilon	AUGUSTUS	stop_codon	1717158	1717160	.	+	0	transcript_id	"g4345.t1";	gene_id	"g4345";
tig00000281.H2_pilon	AUGUSTUS	gene	1720411	1720752	0.23	+	.	g4346;OG0000974;hypothetical protein
tig00000281.H2_pilon	AUGUSTUS	transcript	1720411	1720752	0.23	+	.	g4346.t1
tig00000281.H2_pilon	AUGUSTUS	start_codon	1720411	1720413	.	+	0	transcript_id	"g4346.t1";	gene_id	"g4346";
tig00000281.H2_pilon	AUGUSTUS	CDS	1720411	1720749	0.23	+	0	transcript_id	"g4346.t1";	gene_id	"g4346";
tig00000281.H2_pilon	AUGUSTUS	stop_codon	1720750	1720752	.	+	0	transcript_id	"g4346.t1";	gene_id	"g4346";
tig00000281.H2_pilon	AUGUSTUS	gene	1721136	1722248	0.81	+	.	g4347;OG0000973;Allantoicase
tig00000281.H2_pilon	AUGUSTUS	transcript	1721136	1722248	0.81	+	.	g4347.t1
tig00000281.H2_pilon	AUGUSTUS	start_codon	1721136	1721138	.	+	0	transcript_id	"g4347.t1";	gene_id	"g4347";
tig00000281.H2_pilon	AUGUSTUS	intron	1721204	1721386	0.83	+	.	transcript_id	"g4347.t1";	gene_id	"g4347";
tig00000281.H2_pilon	AUGUSTUS	CDS	1721136	1721203	0.83	+	0	transcript_id	"g4347.t1";	gene_id	"g4347";
tig00000281.H2_pilon	AUGUSTUS	CDS	1721387	1722245	0.81	+	1	transcript_id	"g4347.t1";	gene_id	"g4347";
tig00000281.H2_pilon	AUGUSTUS	stop_codon	1722246	1722248	.	+	0	transcript_id	"g4347.t1";	gene_id	"g4347";
tig00000281.H2_pilon	AUGUSTUS	gene	1722646	1723701	0.64	+	.	g4348;OG0000972;Protein-lysine N-methyltransferase EFM3
tig00000281.H2_pilon	AUGUSTUS	transcript	1722646	1723701	0.64	+	.	g4348.t1
tig00000281.H2_pilon	AUGUSTUS	start_codon	1722646	1722648	.	+	0	transcript_id	"g4348.t1";	gene_id	"g4348";
tig00000281.H2_pilon	AUGUSTUS	CDS	1722646	1723698	0.64	+	0	transcript_id	"g4348.t1";	gene_id	"g4348";
tig00000281.H2_pilon	AUGUSTUS	stop_codon	1723699	1723701	.	+	0	transcript_id	"g4348.t1";	gene_id	"g4348";
tig00000281.H2_pilon	AUGUSTUS	gene	1724861	1726983	0.5	+	.	g4349;OG0000333;hypothetical protein
tig00000281.H2_pilon	AUGUSTUS	transcript	1724861	1726983	0.5	+	.	g4349.t1
tig00000281.H2_pilon	AUGUSTUS	start_codon	1724861	1724863	.	+	0	transcript_id	"g4349.t1";	gene_id	"g4349";
tig00000281.H2_pilon	AUGUSTUS	intron	1726602	1726678	0.54	+	.	transcript_id	"g4349.t1";	gene_id	"g4349";
tig00000281.H2_pilon	AUGUSTUS	CDS	1724861	1726601	0.53	+	0	transcript_id	"g4349.t1";	gene_id	"g4349";
tig00000281.H2_pilon	AUGUSTUS	CDS	1726679	1726980	0.51	+	2	transcript_id	"g4349.t1";	gene_id	"g4349";
tig00000281.H2_pilon	AUGUSTUS	stop_codon	1726981	1726983	.	+	0	transcript_id	"g4349.t1";	gene_id	"g4349";
tig00000281.H2_pilon	AUGUSTUS	gene	1728385	1728666	0.5	+	.	g4350;OG0004251;hypothetical protein
tig00000281.H2_pilon	AUGUSTUS	transcript	1728385	1728666	0.5	+	.	g4350.t1
tig00000281.H2_pilon	AUGUSTUS	start_codon	1728385	1728387	.	+	0	transcript_id	"g4350.t1";	gene_id	"g4350";
tig00000281.H2_pilon	AUGUSTUS	CDS	1728385	1728663	0.5	+	0	transcript_id	"g4350.t1";	gene_id	"g4350";
tig00000281.H2_pilon	AUGUSTUS	stop_codon	1728664	1728666	.	+	0	transcript_id	"g4350.t1";	gene_id	"g4350";
tig00000281.H2_pilon	AUGUSTUS	gene	1729111	1733939	0.3	-	.	g4351;OG0000971;Tricalbin-3
tig00000281.H2_pilon	AUGUSTUS	transcript	1729111	1733939	0.3	-	.	g4351.t1
tig00000281.H2_pilon	AUGUSTUS	stop_codon	1729111	1729113	.	-	0	transcript_id	"g4351.t1";	gene_id	"g4351";
tig00000281.H2_pilon	AUGUSTUS	intron	1730425	1730503	0.81	-	.	transcript_id	"g4351.t1";	gene_id	"g4351";
tig00000281.H2_pilon	AUGUSTUS	intron	1730897	1731017	0.46	-	.	transcript_id	"g4351.t1";	gene_id	"g4351";
tig00000281.H2_pilon	AUGUSTUS	intron	1733682	1733930	0.88	-	.	transcript_id	"g4351.t1";	gene_id	"g4351";
tig00000281.H2_pilon	AUGUSTUS	CDS	1729114	1730424	0.81	-	0	transcript_id	"g4351.t1";	gene_id	"g4351";
tig00000281.H2_pilon	AUGUSTUS	CDS	1730504	1730896	0.87	-	0	transcript_id	"g4351.t1";	gene_id	"g4351";
tig00000281.H2_pilon	AUGUSTUS	CDS	1731018	1733681	0.44	-	0	transcript_id	"g4351.t1";	gene_id	"g4351";
tig00000281.H2_pilon	AUGUSTUS	CDS	1733931	1733939	0.82	-	0	transcript_id	"g4351.t1";	gene_id	"g4351";
tig00000281.H2_pilon	AUGUSTUS	start_codon	1733937	1733939	.	-	0	transcript_id	"g4351.t1";	gene_id	"g4351";
tig00000281.H2_pilon	AUGUSTUS	gene	1735110	1736441	0.96	-	.	g4352;OG0000970;Conserved oligomeric Golgi complex subunit 8
tig00000281.H2_pilon	AUGUSTUS	transcript	1735110	1736441	0.96	-	.	g4352.t1
tig00000281.H2_pilon	AUGUSTUS	stop_codon	1735110	1735112	.	-	0	transcript_id	"g4352.t1";	gene_id	"g4352";
tig00000281.H2_pilon	AUGUSTUS	CDS	1735113	1736441	0.96	-	0	transcript_id	"g4352.t1";	gene_id	"g4352";
tig00000281.H2_pilon	AUGUSTUS	start_codon	1736439	1736441	.	-	0	transcript_id	"g4352.t1";	gene_id	"g4352";
tig00000281.H2_pilon	AUGUSTUS	gene	1737200	1737801	0.72	+	.	g4353;OG0000332;V-type proton ATPase subunit d
tig00000281.H2_pilon	AUGUSTUS	transcript	1737200	1737801	0.72	+	.	g4353.t1
tig00000281.H2_pilon	AUGUSTUS	start_codon	1737200	1737202	.	+	0	transcript_id	"g4353.t1";	gene_id	"g4353";
tig00000281.H2_pilon	AUGUSTUS	intron	1737290	1737381	0.72	+	.	transcript_id	"g4353.t1";	gene_id	"g4353";
tig00000281.H2_pilon	AUGUSTUS	CDS	1737200	1737289	0.79	+	0	transcript_id	"g4353.t1";	gene_id	"g4353";
tig00000281.H2_pilon	AUGUSTUS	CDS	1737382	1737798	0.77	+	0	transcript_id	"g4353.t1";	gene_id	"g4353";
tig00000281.H2_pilon	AUGUSTUS	stop_codon	1737799	1737801	.	+	0	transcript_id	"g4353.t1";	gene_id	"g4353";
tig00000281.H2_pilon	AUGUSTUS	gene	1737897	1738226	0.99	+	.	g4354;OG0000332;V-type proton ATPase subunit d
tig00000281.H2_pilon	AUGUSTUS	transcript	1737897	1738226	0.99	+	.	g4354.t1
tig00000281.H2_pilon	AUGUSTUS	start_codon	1737897	1737899	.	+	0	transcript_id	"g4354.t1";	gene_id	"g4354";
tig00000281.H2_pilon	AUGUSTUS	CDS	1737897	1738223	0.99	+	0	transcript_id	"g4354.t1";	gene_id	"g4354";
tig00000281.H2_pilon	AUGUSTUS	stop_codon	1738224	1738226	.	+	0	transcript_id	"g4354.t1";	gene_id	"g4354";
tig00000281.H2_pilon	AUGUSTUS	gene	1745048	1745275	0.78	+	.	g4355;OG0005118;hypothetical protein
tig00000281.H2_pilon	AUGUSTUS	transcript	1745048	1745275	0.78	+	.	g4355.t1
tig00000281.H2_pilon	AUGUSTUS	start_codon	1745048	1745050	.	+	0	transcript_id	"g4355.t1";	gene_id	"g4355";
tig00000281.H2_pilon	AUGUSTUS	CDS	1745048	1745272	0.78	+	0	transcript_id	"g4355.t1";	gene_id	"g4355";
tig00000281.H2_pilon	AUGUSTUS	stop_codon	1745273	1745275	.	+	0	transcript_id	"g4355.t1";	gene_id	"g4355";
tig00000281.H2_pilon	AUGUSTUS	gene	1746266	1747368	0.34	-	.	g4356;OG0000969;hypothetical protein
tig00000281.H2_pilon	AUGUSTUS	transcript	1746266	1747368	0.34	-	.	g4356.t1
tig00000281.H2_pilon	AUGUSTUS	stop_codon	1746266	1746268	.	-	0	transcript_id	"g4356.t1";	gene_id	"g4356";
tig00000281.H2_pilon	AUGUSTUS	intron	1747175	1747239	0.39	-	.	transcript_id	"g4356.t1";	gene_id	"g4356";
tig00000281.H2_pilon	AUGUSTUS	CDS	1746269	1747174	0.81	-	0	transcript_id	"g4356.t1";	gene_id	"g4356";
tig00000281.H2_pilon	AUGUSTUS	CDS	1747240	1747368	0.4	-	0	transcript_id	"g4356.t1";	gene_id	"g4356";
tig00000281.H2_pilon	AUGUSTUS	start_codon	1747366	1747368	.	-	0	transcript_id	"g4356.t1";	gene_id	"g4356";
tig00000281.H2_pilon	AUGUSTUS	gene	1747854	1749107	0.36	+	.	g4357;OG0000095;60S ribosomal protein L6-B
tig00000281.H2_pilon	AUGUSTUS	transcript	1747854	1749107	0.36	+	.	g4357.t1
tig00000281.H2_pilon	AUGUSTUS	start_codon	1747854	1747856	.	+	0	transcript_id	"g4357.t1";	gene_id	"g4357";
tig00000281.H2_pilon	AUGUSTUS	intron	1747942	1748628	0.66	+	.	transcript_id	"g4357.t1";	gene_id	"g4357";
tig00000281.H2_pilon	AUGUSTUS	CDS	1747854	1747941	0.38	+	0	transcript_id	"g4357.t1";	gene_id	"g4357";
tig00000281.H2_pilon	AUGUSTUS	CDS	1748629	1749104	0.97	+	2	transcript_id	"g4357.t1";	gene_id	"g4357";
tig00000281.H2_pilon	AUGUSTUS	stop_codon	1749105	1749107	.	+	0	transcript_id	"g4357.t1";	gene_id	"g4357";
tig00000281.H2_pilon	AUGUSTUS	gene	1749611	1750858	0.98	+	.	g4358;OG0000968;FK506-binding protein 3
tig00000281.H2_pilon	AUGUSTUS	transcript	1749611	1750858	0.98	+	.	g4358.t1
tig00000281.H2_pilon	AUGUSTUS	start_codon	1749611	1749613	.	+	0	transcript_id	"g4358.t1";	gene_id	"g4358";
tig00000281.H2_pilon	AUGUSTUS	CDS	1749611	1750855	0.98	+	0	transcript_id	"g4358.t1";	gene_id	"g4358";
tig00000281.H2_pilon	AUGUSTUS	stop_codon	1750856	1750858	.	+	0	transcript_id	"g4358.t1";	gene_id	"g4358";
tig00000281.H2_pilon	AUGUSTUS	gene	1750991	1752154	0.68	-	.	g4359;OG0000967;Pre-mRNA-splicing factor BRR1
tig00000281.H2_pilon	AUGUSTUS	transcript	1750991	1752154	0.68	-	.	g4359.t1
tig00000281.H2_pilon	AUGUSTUS	stop_codon	1750991	1750993	.	-	0	transcript_id	"g4359.t1";	gene_id	"g4359";
tig00000281.H2_pilon	AUGUSTUS	intron	1751832	1752143	0.68	-	.	transcript_id	"g4359.t1";	gene_id	"g4359";
tig00000281.H2_pilon	AUGUSTUS	CDS	1750994	1751831	0.68	-	1	transcript_id	"g4359.t1";	gene_id	"g4359";
tig00000281.H2_pilon	AUGUSTUS	CDS	1752144	1752154	0.79	-	0	transcript_id	"g4359.t1";	gene_id	"g4359";
tig00000281.H2_pilon	AUGUSTUS	start_codon	1752152	1752154	.	-	0	transcript_id	"g4359.t1";	gene_id	"g4359";
tig00000281.H2_pilon	AUGUSTUS	gene	1752224	1752838	0.48	+	.	g4360;OG0000966;V-type proton ATPase subunit G
tig00000281.H2_pilon	AUGUSTUS	transcript	1752224	1752838	0.48	+	.	g4360.t1
tig00000281.H2_pilon	AUGUSTUS	start_codon	1752224	1752226	.	+	0	transcript_id	"g4360.t1";	gene_id	"g4360";
tig00000281.H2_pilon	AUGUSTUS	intron	1752227	1752571	0.48	+	.	transcript_id	"g4360.t1";	gene_id	"g4360";
tig00000281.H2_pilon	AUGUSTUS	CDS	1752224	1752226	0.98	+	0	transcript_id	"g4360.t1";	gene_id	"g4360";
tig00000281.H2_pilon	AUGUSTUS	CDS	1752572	1752835	0.91	+	0	transcript_id	"g4360.t1";	gene_id	"g4360";
tig00000281.H2_pilon	AUGUSTUS	stop_codon	1752836	1752838	.	+	0	transcript_id	"g4360.t1";	gene_id	"g4360";
tig00000281.H2_pilon	AUGUSTUS	gene	1753758	1755330	0.48	+	.	g4361;OG0000965;Acyl-CoA desaturase
tig00000281.H2_pilon	AUGUSTUS	transcript	1753758	1755330	0.48	+	.	g4361.t1
tig00000281.H2_pilon	AUGUSTUS	start_codon	1753758	1753760	.	+	0	transcript_id	"g4361.t1";	gene_id	"g4361";
tig00000281.H2_pilon	AUGUSTUS	intron	1754183	1754252	0.48	+	.	transcript_id	"g4361.t1";	gene_id	"g4361";
tig00000281.H2_pilon	AUGUSTUS	CDS	1753758	1754182	0.65	+	0	transcript_id	"g4361.t1";	gene_id	"g4361";
tig00000281.H2_pilon	AUGUSTUS	CDS	1754253	1755327	0.68	+	1	transcript_id	"g4361.t1";	gene_id	"g4361";
tig00000281.H2_pilon	AUGUSTUS	stop_codon	1755328	1755330	.	+	0	transcript_id	"g4361.t1";	gene_id	"g4361";
tig00000281.H2_pilon	AUGUSTUS	gene	1755797	1756666	0.93	+	.	g4362;OG0000331;D-lactate dehydrogenase [cytochrome], mitochondrial
tig00000281.H2_pilon	AUGUSTUS	transcript	1755797	1756666	0.93	+	.	g4362.t1
tig00000281.H2_pilon	AUGUSTUS	start_codon	1755797	1755799	.	+	0	transcript_id	"g4362.t1";	gene_id	"g4362";
tig00000281.H2_pilon	AUGUSTUS	CDS	1755797	1756663	0.93	+	0	transcript_id	"g4362.t1";	gene_id	"g4362";
tig00000281.H2_pilon	AUGUSTUS	stop_codon	1756664	1756666	.	+	0	transcript_id	"g4362.t1";	gene_id	"g4362";
tig00000281.H2_pilon	AUGUSTUS	gene	1756851	1757610	0.76	+	.	g4363;OG0000331;D-lactate dehydrogenase [cytochrome], mitochondrial
tig00000281.H2_pilon	AUGUSTUS	transcript	1756851	1757610	0.76	+	.	g4363.t1
tig00000281.H2_pilon	AUGUSTUS	start_codon	1756851	1756853	.	+	0	transcript_id	"g4363.t1";	gene_id	"g4363";
tig00000281.H2_pilon	AUGUSTUS	intron	1756911	1757022	0.79	+	.	transcript_id	"g4363.t1";	gene_id	"g4363";
tig00000281.H2_pilon	AUGUSTUS	CDS	1756851	1756910	0.76	+	0	transcript_id	"g4363.t1";	gene_id	"g4363";
tig00000281.H2_pilon	AUGUSTUS	CDS	1757023	1757607	0.95	+	0	transcript_id	"g4363.t1";	gene_id	"g4363";
tig00000281.H2_pilon	AUGUSTUS	stop_codon	1757608	1757610	.	+	0	transcript_id	"g4363.t1";	gene_id	"g4363";
tig00000281.H2_pilon	AUGUSTUS	gene	1758076	1760988	1	+	.	g4364;OG0000330;Exocyst complex component SEC8
tig00000281.H2_pilon	AUGUSTUS	transcript	1758076	1760988	1	+	.	g4364.t1
tig00000281.H2_pilon	AUGUSTUS	start_codon	1758076	1758078	.	+	0	transcript_id	"g4364.t1";	gene_id	"g4364";
tig00000281.H2_pilon	AUGUSTUS	CDS	1758076	1760985	1	+	0	transcript_id	"g4364.t1";	gene_id	"g4364";
tig00000281.H2_pilon	AUGUSTUS	stop_codon	1760986	1760988	.	+	0	transcript_id	"g4364.t1";	gene_id	"g4364";
tig00000281.H2_pilon	AUGUSTUS	gene	1761164	1761970	1	-	.	g4365;OG0000329;Uncharacterized protein YJR056C
tig00000281.H2_pilon	AUGUSTUS	transcript	1761164	1761970	1	-	.	g4365.t1
tig00000281.H2_pilon	AUGUSTUS	stop_codon	1761164	1761166	.	-	0	transcript_id	"g4365.t1";	gene_id	"g4365";
tig00000281.H2_pilon	AUGUSTUS	CDS	1761167	1761970	1	-	0	transcript_id	"g4365.t1";	gene_id	"g4365";
tig00000281.H2_pilon	AUGUSTUS	start_codon	1761968	1761970	.	-	0	transcript_id	"g4365.t1";	gene_id	"g4365";
tig00000281.H2_pilon	AUGUSTUS	gene	1763673	1764473	1	+	.	g4366;OG0000328;hypothetical protein
tig00000281.H2_pilon	AUGUSTUS	transcript	1763673	1764473	1	+	.	g4366.t1
tig00000281.H2_pilon	AUGUSTUS	start_codon	1763673	1763675	.	+	0	transcript_id	"g4366.t1";	gene_id	"g4366";
tig00000281.H2_pilon	AUGUSTUS	CDS	1763673	1764470	1	+	0	transcript_id	"g4366.t1";	gene_id	"g4366";
tig00000281.H2_pilon	AUGUSTUS	stop_codon	1764471	1764473	.	+	0	transcript_id	"g4366.t1";	gene_id	"g4366";
tig00000281.H2_pilon	AUGUSTUS	gene	1767051	1767677	1	+	.	g4367;OG0000964;Ras-related protein Rab-5A
tig00000281.H2_pilon	AUGUSTUS	transcript	1767051	1767677	1	+	.	g4367.t1
tig00000281.H2_pilon	AUGUSTUS	start_codon	1767051	1767053	.	+	0	transcript_id	"g4367.t1";	gene_id	"g4367";
tig00000281.H2_pilon	AUGUSTUS	CDS	1767051	1767674	1	+	0	transcript_id	"g4367.t1";	gene_id	"g4367";
tig00000281.H2_pilon	AUGUSTUS	stop_codon	1767675	1767677	.	+	0	transcript_id	"g4367.t1";	gene_id	"g4367";
tig00000281.H2_pilon	AUGUSTUS	gene	1767810	1769300	1	-	.	g4368;OG0000963;Actin-related protein 4
tig00000281.H2_pilon	AUGUSTUS	transcript	1767810	1769300	1	-	.	g4368.t1
tig00000281.H2_pilon	AUGUSTUS	stop_codon	1767810	1767812	.	-	0	transcript_id	"g4368.t1";	gene_id	"g4368";
tig00000281.H2_pilon	AUGUSTUS	CDS	1767813	1769300	1	-	0	transcript_id	"g4368.t1";	gene_id	"g4368";
tig00000281.H2_pilon	AUGUSTUS	start_codon	1769298	1769300	.	-	0	transcript_id	"g4368.t1";	gene_id	"g4368";
tig00000281.H2_pilon	AUGUSTUS	gene	1769825	1771657	1	-	.	g4369;OG0000962;MICOS complex subunit MIC60
tig00000281.H2_pilon	AUGUSTUS	transcript	1769825	1771657	1	-	.	g4369.t1
tig00000281.H2_pilon	AUGUSTUS	stop_codon	1769825	1769827	.	-	0	transcript_id	"g4369.t1";	gene_id	"g4369";
tig00000281.H2_pilon	AUGUSTUS	CDS	1769828	1771657	1	-	0	transcript_id	"g4369.t1";	gene_id	"g4369";
tig00000281.H2_pilon	AUGUSTUS	start_codon	1771655	1771657	.	-	0	transcript_id	"g4369.t1";	gene_id	"g4369";
tig00000281.H2_pilon	AUGUSTUS	gene	1772328	1774046	1	-	.	g4370;OG0000961;Ribosomal lysine N-methyltransferase 3
tig00000281.H2_pilon	AUGUSTUS	transcript	1772328	1774046	1	-	.	g4370.t1
tig00000281.H2_pilon	AUGUSTUS	stop_codon	1772328	1772330	.	-	0	transcript_id	"g4370.t1";	gene_id	"g4370";
tig00000281.H2_pilon	AUGUSTUS	CDS	1772331	1774046	1	-	0	transcript_id	"g4370.t1";	gene_id	"g4370";
tig00000281.H2_pilon	AUGUSTUS	start_codon	1774044	1774046	.	-	0	transcript_id	"g4370.t1";	gene_id	"g4370";
tig00000281.H2_pilon	AUGUSTUS	gene	1774162	1775804	0.21	+	.	g4371;OG0000960;T-complex protein 1 subunit gamma
tig00000281.H2_pilon	AUGUSTUS	transcript	1774162	1775804	0.21	+	.	g4371.t1
tig00000281.H2_pilon	AUGUSTUS	start_codon	1774162	1774164	.	+	0	transcript_id	"g4371.t1";	gene_id	"g4371";
tig00000281.H2_pilon	AUGUSTUS	intron	1774240	1774539	0.73	+	.	transcript_id	"g4371.t1";	gene_id	"g4371";
tig00000281.H2_pilon	AUGUSTUS	intron	1774906	1774997	0.7	+	.	transcript_id	"g4371.t1";	gene_id	"g4371";
tig00000281.H2_pilon	AUGUSTUS	intron	1775304	1775414	0.39	+	.	transcript_id	"g4371.t1";	gene_id	"g4371";
tig00000281.H2_pilon	AUGUSTUS	CDS	1774162	1774239	0.73	+	0	transcript_id	"g4371.t1";	gene_id	"g4371";
tig00000281.H2_pilon	AUGUSTUS	CDS	1774540	1774905	0.56	+	0	transcript_id	"g4371.t1";	gene_id	"g4371";
tig00000281.H2_pilon	AUGUSTUS	CDS	1774998	1775303	0.35	+	0	transcript_id	"g4371.t1";	gene_id	"g4371";
tig00000281.H2_pilon	AUGUSTUS	CDS	1775415	1775801	0.75	+	0	transcript_id	"g4371.t1";	gene_id	"g4371";
tig00000281.H2_pilon	AUGUSTUS	stop_codon	1775802	1775804	.	+	0	transcript_id	"g4371.t1";	gene_id	"g4371";
tig00000281.H2_pilon	AUGUSTUS	gene	1777020	1779482	0.48	+	.	g4372;OG0000959;Leucine-rich repeat-containing protein SOG2
tig00000281.H2_pilon	AUGUSTUS	transcript	1777020	1779482	0.48	+	.	g4372.t1
tig00000281.H2_pilon	AUGUSTUS	start_codon	1777020	1777022	.	+	0	transcript_id	"g4372.t1";	gene_id	"g4372";
tig00000281.H2_pilon	AUGUSTUS	CDS	1777020	1779479	0.48	+	0	transcript_id	"g4372.t1";	gene_id	"g4372";
tig00000281.H2_pilon	AUGUSTUS	stop_codon	1779480	1779482	.	+	0	transcript_id	"g4372.t1";	gene_id	"g4372";
tig00000281.H2_pilon	AUGUSTUS	gene	1779629	1780081	0.7	-	.	g4373;;Probable copper-transporting ATPase PacS
tig00000281.H2_pilon	AUGUSTUS	transcript	1779629	1780081	0.7	-	.	g4373.t1
tig00000281.H2_pilon	AUGUSTUS	stop_codon	1779629	1779631	.	-	0	transcript_id	"g4373.t1";	gene_id	"g4373";
tig00000281.H2_pilon	AUGUSTUS	CDS	1779632	1780081	0.7	-	0	transcript_id	"g4373.t1";	gene_id	"g4373";
tig00000281.H2_pilon	AUGUSTUS	start_codon	1780079	1780081	.	-	0	transcript_id	"g4373.t1";	gene_id	"g4373";
tig00000281.H2_pilon	AUGUSTUS	gene	1780104	1782830	0.5	-	.	g4374;OG0000958;Copper-transporting ATPase
tig00000281.H2_pilon	AUGUSTUS	transcript	1780104	1782830	0.5	-	.	g4374.t1
tig00000281.H2_pilon	AUGUSTUS	stop_codon	1780104	1780106	.	-	0	transcript_id	"g4374.t1";	gene_id	"g4374";
tig00000281.H2_pilon	AUGUSTUS	CDS	1780107	1782830	0.5	-	0	transcript_id	"g4374.t1";	gene_id	"g4374";
tig00000281.H2_pilon	AUGUSTUS	start_codon	1782828	1782830	.	-	0	transcript_id	"g4374.t1";	gene_id	"g4374";
tig00000281.H2_pilon	AUGUSTUS	gene	1783786	1785702	0.86	-	.	g4375;OG0000155;Vacuolar membrane amino acid uptake transporter fnx2
tig00000281.H2_pilon	AUGUSTUS	transcript	1783786	1785702	0.86	-	.	g4375.t1
tig00000281.H2_pilon	AUGUSTUS	stop_codon	1783786	1783788	.	-	0	transcript_id	"g4375.t1";	gene_id	"g4375";
tig00000281.H2_pilon	AUGUSTUS	CDS	1783789	1785702	0.86	-	0	transcript_id	"g4375.t1";	gene_id	"g4375";
tig00000281.H2_pilon	AUGUSTUS	start_codon	1785700	1785702	.	-	0	transcript_id	"g4375.t1";	gene_id	"g4375";
tig00000281.H2_pilon	AUGUSTUS	gene	1786263	1787687	1	-	.	g4376;OG0000957;ISWI one complex protein 4
tig00000281.H2_pilon	AUGUSTUS	transcript	1786263	1787687	1	-	.	g4376.t1
tig00000281.H2_pilon	AUGUSTUS	stop_codon	1786263	1786265	.	-	0	transcript_id	"g4376.t1";	gene_id	"g4376";
tig00000281.H2_pilon	AUGUSTUS	CDS	1786266	1787687	1	-	0	transcript_id	"g4376.t1";	gene_id	"g4376";
tig00000281.H2_pilon	AUGUSTUS	start_codon	1787685	1787687	.	-	0	transcript_id	"g4376.t1";	gene_id	"g4376";
tig00000281.H2_pilon	AUGUSTUS	gene	1792356	1793219	0.89	+	.	g4377;OG0000956;Transcription factor of morphogenesis MCM1
tig00000281.H2_pilon	AUGUSTUS	transcript	1792356	1793219	0.89	+	.	g4377.t1
tig00000281.H2_pilon	AUGUSTUS	start_codon	1792356	1792358	.	+	0	transcript_id	"g4377.t1";	gene_id	"g4377";
tig00000281.H2_pilon	AUGUSTUS	CDS	1792356	1793216	0.89	+	0	transcript_id	"g4377.t1";	gene_id	"g4377";
tig00000281.H2_pilon	AUGUSTUS	stop_codon	1793217	1793219	.	+	0	transcript_id	"g4377.t1";	gene_id	"g4377";
tig00000281.H2_pilon	AUGUSTUS	gene	1794402	1795163	0.97	-	.	g4378;OG0000955;Putative glutamine amidotransferase YLR126C
tig00000281.H2_pilon	AUGUSTUS	transcript	1794402	1795163	0.97	-	.	g4378.t1
tig00000281.H2_pilon	AUGUSTUS	stop_codon	1794402	1794404	.	-	0	transcript_id	"g4378.t1";	gene_id	"g4378";
tig00000281.H2_pilon	AUGUSTUS	CDS	1794405	1795163	0.97	-	0	transcript_id	"g4378.t1";	gene_id	"g4378";
tig00000281.H2_pilon	AUGUSTUS	start_codon	1795161	1795163	.	-	0	transcript_id	"g4378.t1";	gene_id	"g4378";
tig00000281.H2_pilon	AUGUSTUS	gene	1796014	1796985	0.6	+	.	g4379;OG0000954;Protein URE2
tig00000281.H2_pilon	AUGUSTUS	transcript	1796014	1796985	0.6	+	.	g4379.t1
tig00000281.H2_pilon	AUGUSTUS	start_codon	1796014	1796016	.	+	0	transcript_id	"g4379.t1";	gene_id	"g4379";
tig00000281.H2_pilon	AUGUSTUS	CDS	1796014	1796982	0.6	+	0	transcript_id	"g4379.t1";	gene_id	"g4379";
tig00000281.H2_pilon	AUGUSTUS	stop_codon	1796983	1796985	.	+	0	transcript_id	"g4379.t1";	gene_id	"g4379";
tig00000281.H2_pilon	AUGUSTUS	gene	1797751	1799418	0.5	+	.	g4380;OG0000953;Mitochondrial import inner membrane translocase subunit TIM54
tig00000281.H2_pilon	AUGUSTUS	transcript	1797751	1799418	0.5	+	.	g4380.t1
tig00000281.H2_pilon	AUGUSTUS	start_codon	1797751	1797753	.	+	0	transcript_id	"g4380.t1";	gene_id	"g4380";
tig00000281.H2_pilon	AUGUSTUS	CDS	1797751	1799415	0.5	+	0	transcript_id	"g4380.t1";	gene_id	"g4380";
tig00000281.H2_pilon	AUGUSTUS	stop_codon	1799416	1799418	.	+	0	transcript_id	"g4380.t1";	gene_id	"g4380";
tig00000281.H2_pilon	AUGUSTUS	gene	1800475	1801050	0.67	-	.	g4381;OG0000952;Uncharacterized protein YBR096W
tig00000281.H2_pilon	AUGUSTUS	transcript	1800475	1801050	0.67	-	.	g4381.t1
tig00000281.H2_pilon	AUGUSTUS	stop_codon	1800475	1800477	.	-	0	transcript_id	"g4381.t1";	gene_id	"g4381";
tig00000281.H2_pilon	AUGUSTUS	CDS	1800478	1801050	0.67	-	0	transcript_id	"g4381.t1";	gene_id	"g4381";
tig00000281.H2_pilon	AUGUSTUS	start_codon	1801048	1801050	.	-	0	transcript_id	"g4381.t1";	gene_id	"g4381";
tig00000281.H2_pilon	AUGUSTUS	gene	1804478	1806003	0.47	-	.	g4382;OG0000951;Zinc finger protein STP4
tig00000281.H2_pilon	AUGUSTUS	transcript	1804478	1806003	0.47	-	.	g4382.t1
tig00000281.H2_pilon	AUGUSTUS	stop_codon	1804478	1804480	.	-	0	transcript_id	"g4382.t1";	gene_id	"g4382";
tig00000281.H2_pilon	AUGUSTUS	intron	1805339	1805418	0.65	-	.	transcript_id	"g4382.t1";	gene_id	"g4382";
tig00000281.H2_pilon	AUGUSTUS	CDS	1804481	1805338	0.47	-	0	transcript_id	"g4382.t1";	gene_id	"g4382";
tig00000281.H2_pilon	AUGUSTUS	CDS	1805419	1806003	1	-	0	transcript_id	"g4382.t1";	gene_id	"g4382";
tig00000281.H2_pilon	AUGUSTUS	start_codon	1806001	1806003	.	-	0	transcript_id	"g4382.t1";	gene_id	"g4382";
tig00000281.H2_pilon	AUGUSTUS	gene	1811036	1812016	1	+	.	g4383;OG0000950;Elongation of fatty acids protein 3
tig00000281.H2_pilon	AUGUSTUS	transcript	1811036	1812016	1	+	.	g4383.t1
tig00000281.H2_pilon	AUGUSTUS	start_codon	1811036	1811038	.	+	0	transcript_id	"g4383.t1";	gene_id	"g4383";
tig00000281.H2_pilon	AUGUSTUS	CDS	1811036	1812013	1	+	0	transcript_id	"g4383.t1";	gene_id	"g4383";
tig00000281.H2_pilon	AUGUSTUS	stop_codon	1812014	1812016	.	+	0	transcript_id	"g4383.t1";	gene_id	"g4383";
tig00000281.H2_pilon	AUGUSTUS	gene	1812667	1813779	0.74	+	.	g4384;OG0000949;Sister chromatid cohesion protein DCC1
tig00000281.H2_pilon	AUGUSTUS	transcript	1812667	1813779	0.74	+	.	g4384.t1
tig00000281.H2_pilon	AUGUSTUS	start_codon	1812667	1812669	.	+	0	transcript_id	"g4384.t1";	gene_id	"g4384";
tig00000281.H2_pilon	AUGUSTUS	CDS	1812667	1813776	0.74	+	0	transcript_id	"g4384.t1";	gene_id	"g4384";
tig00000281.H2_pilon	AUGUSTUS	stop_codon	1813777	1813779	.	+	0	transcript_id	"g4384.t1";	gene_id	"g4384";
tig00000281.H2_pilon	AUGUSTUS	gene	1814489	1815264	0.79	+	.	g4385;OG0000033;Protoplast secreted protein 2
tig00000281.H2_pilon	AUGUSTUS	transcript	1814489	1815264	0.79	+	.	g4385.t1
tig00000281.H2_pilon	AUGUSTUS	start_codon	1814489	1814491	.	+	0	transcript_id	"g4385.t1";	gene_id	"g4385";
tig00000281.H2_pilon	AUGUSTUS	intron	1814521	1814579	0.79	+	.	transcript_id	"g4385.t1";	gene_id	"g4385";
tig00000281.H2_pilon	AUGUSTUS	CDS	1814489	1814520	0.79	+	0	transcript_id	"g4385.t1";	gene_id	"g4385";
tig00000281.H2_pilon	AUGUSTUS	CDS	1814580	1815261	0.97	+	1	transcript_id	"g4385.t1";	gene_id	"g4385";
tig00000281.H2_pilon	AUGUSTUS	stop_codon	1815262	1815264	.	+	0	transcript_id	"g4385.t1";	gene_id	"g4385";
tig00000281.H2_pilon	AUGUSTUS	gene	1816273	1816872	0.86	+	.	g4386;OG0000033;Protoplast secreted protein 2
tig00000281.H2_pilon	AUGUSTUS	transcript	1816273	1816872	0.86	+	.	g4386.t1
tig00000281.H2_pilon	AUGUSTUS	start_codon	1816273	1816275	.	+	0	transcript_id	"g4386.t1";	gene_id	"g4386";
tig00000281.H2_pilon	AUGUSTUS	CDS	1816273	1816869	0.86	+	0	transcript_id	"g4386.t1";	gene_id	"g4386";
tig00000281.H2_pilon	AUGUSTUS	stop_codon	1816870	1816872	.	+	0	transcript_id	"g4386.t1";	gene_id	"g4386";
tig00000281.H2_pilon	AUGUSTUS	gene	1817287	1817973	0.94	-	.	g4387;OG0000948;Pyridoxamine 5'-phosphate oxidase
tig00000281.H2_pilon	AUGUSTUS	transcript	1817287	1817973	0.94	-	.	g4387.t1
tig00000281.H2_pilon	AUGUSTUS	stop_codon	1817287	1817289	.	-	0	transcript_id	"g4387.t1";	gene_id	"g4387";
tig00000281.H2_pilon	AUGUSTUS	CDS	1817290	1817973	0.94	-	0	transcript_id	"g4387.t1";	gene_id	"g4387";
tig00000281.H2_pilon	AUGUSTUS	start_codon	1817971	1817973	.	-	0	transcript_id	"g4387.t1";	gene_id	"g4387";
tig00000281.H2_pilon	AUGUSTUS	gene	1818618	1819885	0.42	+	.	g4388;OG0000076;Inositol phosphorylceramide synthase
tig00000281.H2_pilon	AUGUSTUS	transcript	1818618	1819885	0.42	+	.	g4388.t1
tig00000281.H2_pilon	AUGUSTUS	start_codon	1818618	1818620	.	+	0	transcript_id	"g4388.t1";	gene_id	"g4388";
tig00000281.H2_pilon	AUGUSTUS	intron	1819234	1819541	0.43	+	.	transcript_id	"g4388.t1";	gene_id	"g4388";
tig00000281.H2_pilon	AUGUSTUS	CDS	1818618	1819233	0.43	+	0	transcript_id	"g4388.t1";	gene_id	"g4388";
tig00000281.H2_pilon	AUGUSTUS	CDS	1819542	1819882	0.75	+	2	transcript_id	"g4388.t1";	gene_id	"g4388";
tig00000281.H2_pilon	AUGUSTUS	stop_codon	1819883	1819885	.	+	0	transcript_id	"g4388.t1";	gene_id	"g4388";
tig00000281.H2_pilon	AUGUSTUS	gene	1821072	1825913	0.98	+	.	g4389;OG0000210;BTB/POZ domain-containing protein 1
tig00000281.H2_pilon	AUGUSTUS	transcript	1821072	1825913	0.98	+	.	g4389.t1
tig00000281.H2_pilon	AUGUSTUS	start_codon	1821072	1821074	.	+	0	transcript_id	"g4389.t1";	gene_id	"g4389";
tig00000281.H2_pilon	AUGUSTUS	CDS	1821072	1825910	0.98	+	0	transcript_id	"g4389.t1";	gene_id	"g4389";
tig00000281.H2_pilon	AUGUSTUS	stop_codon	1825911	1825913	.	+	0	transcript_id	"g4389.t1";	gene_id	"g4389";
tig00000281.H2_pilon	AUGUSTUS	gene	1825964	1826386	0.82	-	.	g4390;OG0004250;Alkyltransferase-like protein 1
tig00000281.H2_pilon	AUGUSTUS	transcript	1825964	1826386	0.82	-	.	g4390.t1
tig00000281.H2_pilon	AUGUSTUS	stop_codon	1825964	1825966	.	-	0	transcript_id	"g4390.t1";	gene_id	"g4390";
tig00000281.H2_pilon	AUGUSTUS	CDS	1825967	1826386	0.82	-	0	transcript_id	"g4390.t1";	gene_id	"g4390";
tig00000281.H2_pilon	AUGUSTUS	start_codon	1826384	1826386	.	-	0	transcript_id	"g4390.t1";	gene_id	"g4390";
tig00000281.H2_pilon	AUGUSTUS	gene	1828115	1831240	0.99	+	.	g4391;OG0000947;ISWI chromatin-remodeling complex ATPase ISW2
tig00000281.H2_pilon	AUGUSTUS	transcript	1828115	1831240	0.99	+	.	g4391.t1
tig00000281.H2_pilon	AUGUSTUS	start_codon	1828115	1828117	.	+	0	transcript_id	"g4391.t1";	gene_id	"g4391";
tig00000281.H2_pilon	AUGUSTUS	CDS	1828115	1831237	0.99	+	0	transcript_id	"g4391.t1";	gene_id	"g4391";
tig00000281.H2_pilon	AUGUSTUS	stop_codon	1831238	1831240	.	+	0	transcript_id	"g4391.t1";	gene_id	"g4391";
tig00000281.H2_pilon	AUGUSTUS	gene	1832148	1834310	0.98	+	.	g4392;OG0000946;NADH-ubiquinone oxidoreductase 78 kDa subunit, mitochondrial
tig00000281.H2_pilon	AUGUSTUS	transcript	1832148	1834310	0.98	+	.	g4392.t1
tig00000281.H2_pilon	AUGUSTUS	start_codon	1832148	1832150	.	+	0	transcript_id	"g4392.t1";	gene_id	"g4392";
tig00000281.H2_pilon	AUGUSTUS	CDS	1832148	1834307	0.98	+	0	transcript_id	"g4392.t1";	gene_id	"g4392";
tig00000281.H2_pilon	AUGUSTUS	stop_codon	1834308	1834310	.	+	0	transcript_id	"g4392.t1";	gene_id	"g4392";
tig00000281.H2_pilon	AUGUSTUS	gene	1834614	1836317	0.86	-	.	g4393;OG0000945;Ribonuclease 3
tig00000281.H2_pilon	AUGUSTUS	transcript	1834614	1836317	0.86	-	.	g4393.t1
tig00000281.H2_pilon	AUGUSTUS	stop_codon	1834614	1834616	.	-	0	transcript_id	"g4393.t1";	gene_id	"g4393";
tig00000281.H2_pilon	AUGUSTUS	CDS	1834617	1836317	0.86	-	0	transcript_id	"g4393.t1";	gene_id	"g4393";
tig00000281.H2_pilon	AUGUSTUS	start_codon	1836315	1836317	.	-	0	transcript_id	"g4393.t1";	gene_id	"g4393";
tig00000281.H2_pilon	AUGUSTUS	gene	1836657	1838042	1	-	.	g4394;OG0000944;Splicing factor 3B subunit 2
tig00000281.H2_pilon	AUGUSTUS	transcript	1836657	1838042	1	-	.	g4394.t1
tig00000281.H2_pilon	AUGUSTUS	stop_codon	1836657	1836659	.	-	0	transcript_id	"g4394.t1";	gene_id	"g4394";
tig00000281.H2_pilon	AUGUSTUS	CDS	1836660	1838042	1	-	0	transcript_id	"g4394.t1";	gene_id	"g4394";
tig00000281.H2_pilon	AUGUSTUS	start_codon	1838040	1838042	.	-	0	transcript_id	"g4394.t1";	gene_id	"g4394";
tig00000281.H2_pilon	AUGUSTUS	gene	1838264	1838620	1	+	.	g4395;OG0000327;hypothetical protein
tig00000281.H2_pilon	AUGUSTUS	transcript	1838264	1838620	1	+	.	g4395.t1
tig00000281.H2_pilon	AUGUSTUS	start_codon	1838264	1838266	.	+	0	transcript_id	"g4395.t1";	gene_id	"g4395";
tig00000281.H2_pilon	AUGUSTUS	CDS	1838264	1838617	1	+	0	transcript_id	"g4395.t1";	gene_id	"g4395";
tig00000281.H2_pilon	AUGUSTUS	stop_codon	1838618	1838620	.	+	0	transcript_id	"g4395.t1";	gene_id	"g4395";
tig00000281.H2_pilon	AUGUSTUS	gene	1839042	1840079	0.86	+	.	g4396;OG0000943;Required for respiratory growth protein 7, mitochondrial
tig00000281.H2_pilon	AUGUSTUS	transcript	1839042	1840079	0.86	+	.	g4396.t1
tig00000281.H2_pilon	AUGUSTUS	start_codon	1839042	1839044	.	+	0	transcript_id	"g4396.t1";	gene_id	"g4396";
tig00000281.H2_pilon	AUGUSTUS	CDS	1839042	1840076	0.86	+	0	transcript_id	"g4396.t1";	gene_id	"g4396";
tig00000281.H2_pilon	AUGUSTUS	stop_codon	1840077	1840079	.	+	0	transcript_id	"g4396.t1";	gene_id	"g4396";
tig00000281.H2_pilon	AUGUSTUS	gene	1840165	1840869	0.82	-	.	g4397;OG0000326;Glutathione S-transferase 1
tig00000281.H2_pilon	AUGUSTUS	transcript	1840165	1840869	0.82	-	.	g4397.t1
tig00000281.H2_pilon	AUGUSTUS	stop_codon	1840165	1840167	.	-	0	transcript_id	"g4397.t1";	gene_id	"g4397";
tig00000281.H2_pilon	AUGUSTUS	CDS	1840168	1840869	0.82	-	0	transcript_id	"g4397.t1";	gene_id	"g4397";
tig00000281.H2_pilon	AUGUSTUS	start_codon	1840867	1840869	.	-	0	transcript_id	"g4397.t1";	gene_id	"g4397";
tig00000281.H2_pilon	AUGUSTUS	gene	1841583	1842947	0.73	+	.	g4398;OG0000325;hypothetical protein
tig00000281.H2_pilon	AUGUSTUS	transcript	1841583	1842947	0.73	+	.	g4398.t1
tig00000281.H2_pilon	AUGUSTUS	start_codon	1841583	1841585	.	+	0	transcript_id	"g4398.t1";	gene_id	"g4398";
tig00000281.H2_pilon	AUGUSTUS	CDS	1841583	1842944	0.73	+	0	transcript_id	"g4398.t1";	gene_id	"g4398";
tig00000281.H2_pilon	AUGUSTUS	stop_codon	1842945	1842947	.	+	0	transcript_id	"g4398.t1";	gene_id	"g4398";
tig00000281.H2_pilon	AUGUSTUS	gene	1847171	1848413	0.83	-	.	g4399;OG0000007;Transposon Ty3-I Gag-Pol polyprotein
tig00000281.H2_pilon	AUGUSTUS	transcript	1847171	1848413	0.83	-	.	g4399.t1
tig00000281.H2_pilon	AUGUSTUS	stop_codon	1847171	1847173	.	-	0	transcript_id	"g4399.t1";	gene_id	"g4399";
tig00000281.H2_pilon	AUGUSTUS	intron	1847781	1847846	1	-	.	transcript_id	"g4399.t1";	gene_id	"g4399";
tig00000281.H2_pilon	AUGUSTUS	intron	1848028	1848097	0.95	-	.	transcript_id	"g4399.t1";	gene_id	"g4399";
tig00000281.H2_pilon	AUGUSTUS	CDS	1847174	1847780	0.91	-	1	transcript_id	"g4399.t1";	gene_id	"g4399";
tig00000281.H2_pilon	AUGUSTUS	CDS	1847847	1848027	0.95	-	2	transcript_id	"g4399.t1";	gene_id	"g4399";
tig00000281.H2_pilon	AUGUSTUS	CDS	1848098	1848413	0.91	-	0	transcript_id	"g4399.t1";	gene_id	"g4399";
tig00000281.H2_pilon	AUGUSTUS	start_codon	1848411	1848413	.	-	0	transcript_id	"g4399.t1";	gene_id	"g4399";
tig00000281.H2_pilon	AUGUSTUS	gene	1848729	1849844	0.16	-	.	g4400;OG0000007;Transposon Ty3-G Gag-Pol polyprotein
tig00000281.H2_pilon	AUGUSTUS	transcript	1848729	1849844	0.16	-	.	g4400.t1
tig00000281.H2_pilon	AUGUSTUS	stop_codon	1848729	1848731	.	-	0	transcript_id	"g4400.t1";	gene_id	"g4400";
tig00000281.H2_pilon	AUGUSTUS	intron	1848942	1849075	0.95	-	.	transcript_id	"g4400.t1";	gene_id	"g4400";
tig00000281.H2_pilon	AUGUSTUS	intron	1849248	1849731	0.71	-	.	transcript_id	"g4400.t1";	gene_id	"g4400";
tig00000281.H2_pilon	AUGUSTUS	CDS	1848732	1848941	0.95	-	0	transcript_id	"g4400.t1";	gene_id	"g4400";
tig00000281.H2_pilon	AUGUSTUS	CDS	1849076	1849247	0.68	-	1	transcript_id	"g4400.t1";	gene_id	"g4400";
tig00000281.H2_pilon	AUGUSTUS	CDS	1849732	1849844	0.2	-	0	transcript_id	"g4400.t1";	gene_id	"g4400";
tig00000281.H2_pilon	AUGUSTUS	start_codon	1849842	1849844	.	-	0	transcript_id	"g4400.t1";	gene_id	"g4400";
tig00000281.H2_pilon	AUGUSTUS	gene	1850349	1850657	0.37	-	.	g4401;OG0000117;hypothetical protein
tig00000281.H2_pilon	AUGUSTUS	transcript	1850349	1850657	0.37	-	.	g4401.t1
tig00000281.H2_pilon	AUGUSTUS	stop_codon	1850349	1850351	.	-	0	transcript_id	"g4401.t1";	gene_id	"g4401";
tig00000281.H2_pilon	AUGUSTUS	CDS	1850352	1850657	0.37	-	0	transcript_id	"g4401.t1";	gene_id	"g4401";
tig00000281.H2_pilon	AUGUSTUS	start_codon	1850655	1850657	.	-	0	transcript_id	"g4401.t1";	gene_id	"g4401";
tig00000281.H2_pilon	AUGUSTUS	gene	1851838	1852507	0.4	-	.	g4402;OG0000000;Transposon Ty4-J Gag-Pol polyprotein
tig00000281.H2_pilon	AUGUSTUS	transcript	1851838	1852507	0.4	-	.	g4402.t1
tig00000281.H2_pilon	AUGUSTUS	stop_codon	1851838	1851840	.	-	0	transcript_id	"g4402.t1";	gene_id	"g4402";
tig00000281.H2_pilon	AUGUSTUS	intron	1852092	1852198	0.43	-	.	transcript_id	"g4402.t1";	gene_id	"g4402";
tig00000281.H2_pilon	AUGUSTUS	intron	1852378	1852454	0.84	-	.	transcript_id	"g4402.t1";	gene_id	"g4402";
tig00000281.H2_pilon	AUGUSTUS	CDS	1851841	1852091	0.54	-	2	transcript_id	"g4402.t1";	gene_id	"g4402";
tig00000281.H2_pilon	AUGUSTUS	CDS	1852199	1852377	0.43	-	1	transcript_id	"g4402.t1";	gene_id	"g4402";
tig00000281.H2_pilon	AUGUSTUS	CDS	1852455	1852507	0.83	-	0	transcript_id	"g4402.t1";	gene_id	"g4402";
tig00000281.H2_pilon	AUGUSTUS	start_codon	1852505	1852507	.	-	0	transcript_id	"g4402.t1";	gene_id	"g4402";
tig00000281.H2_pilon	AUGUSTUS	gene	1853352	1855198	0.26	-	.	g4403;OG0000000;hypothetical protein
tig00000281.H2_pilon	AUGUSTUS	transcript	1853352	1855198	0.26	-	.	g4403.t1
tig00000281.H2_pilon	AUGUSTUS	stop_codon	1853352	1853354	.	-	0	transcript_id	"g4403.t1";	gene_id	"g4403";
tig00000281.H2_pilon	AUGUSTUS	intron	1853608	1853683	0.69	-	.	transcript_id	"g4403.t1";	gene_id	"g4403";
tig00000281.H2_pilon	AUGUSTUS	intron	1853907	1854250	0.4	-	.	transcript_id	"g4403.t1";	gene_id	"g4403";
tig00000281.H2_pilon	AUGUSTUS	intron	1854338	1855026	0.48	-	.	transcript_id	"g4403.t1";	gene_id	"g4403";
tig00000281.H2_pilon	AUGUSTUS	CDS	1853355	1853607	0.7	-	1	transcript_id	"g4403.t1";	gene_id	"g4403";
tig00000281.H2_pilon	AUGUSTUS	CDS	1853684	1853906	0.42	-	2	transcript_id	"g4403.t1";	gene_id	"g4403";
tig00000281.H2_pilon	AUGUSTUS	CDS	1854251	1854337	0.63	-	2	transcript_id	"g4403.t1";	gene_id	"g4403";
tig00000281.H2_pilon	AUGUSTUS	CDS	1855027	1855198	0.7	-	0	transcript_id	"g4403.t1";	gene_id	"g4403";
tig00000281.H2_pilon	AUGUSTUS	start_codon	1855196	1855198	.	-	0	transcript_id	"g4403.t1";	gene_id	"g4403";
tig00000281.H2_pilon	AUGUSTUS	gene	1855400	1855600	0.71	-	.	g4404;;hypothetical protein
tig00000281.H2_pilon	AUGUSTUS	transcript	1855400	1855600	0.71	-	.	g4404.t1
tig00000281.H2_pilon	AUGUSTUS	stop_codon	1855400	1855402	.	-	0	transcript_id	"g4404.t1";	gene_id	"g4404";
tig00000281.H2_pilon	AUGUSTUS	CDS	1855403	1855600	0.71	-	0	transcript_id	"g4404.t1";	gene_id	"g4404";
tig00000281.H2_pilon	AUGUSTUS	start_codon	1855598	1855600	.	-	0	transcript_id	"g4404.t1";	gene_id	"g4404";
tig00000282.H2_pilon	AUGUSTUS	gene	1	2123	0.66	+	.	g4405;OG0000327;Required for respiratory growth protein 7, mitochondrial
tig00000282.H2_pilon	AUGUSTUS	transcript	1	2123	0.66	+	.	g4405.t1
tig00000282.H2_pilon	AUGUSTUS	intron	1	524	0.77	+	.	transcript_id	"g4405.t1";	gene_id	"g4405";
tig00000282.H2_pilon	AUGUSTUS	intron	819	1221	0.89	+	.	transcript_id	"g4405.t1";	gene_id	"g4405";
tig00000282.H2_pilon	AUGUSTUS	CDS	525	818	0.67	+	2	transcript_id	"g4405.t1";	gene_id	"g4405";
tig00000282.H2_pilon	AUGUSTUS	CDS	1222	2120	0.93	+	2	transcript_id	"g4405.t1";	gene_id	"g4405";
tig00000282.H2_pilon	AUGUSTUS	stop_codon	2121	2123	.	+	0	transcript_id	"g4405.t1";	gene_id	"g4405";
tig00000282.H2_pilon	AUGUSTUS	gene	2597	3079	0.96	-	.	g4406;OG0000326;Glutathione S-transferase 1
tig00000282.H2_pilon	AUGUSTUS	transcript	2597	3079	0.96	-	.	g4406.t1
tig00000282.H2_pilon	AUGUSTUS	stop_codon	2597	2599	.	-	0	transcript_id	"g4406.t1";	gene_id	"g4406";
tig00000282.H2_pilon	AUGUSTUS	CDS	2600	3079	0.96	-	0	transcript_id	"g4406.t1";	gene_id	"g4406";
tig00000282.H2_pilon	AUGUSTUS	start_codon	3077	3079	.	-	0	transcript_id	"g4406.t1";	gene_id	"g4406";
tig00000282.H2_pilon	AUGUSTUS	gene	3790	5154	0.83	+	.	g4407;OG0000325;hypothetical protein
tig00000282.H2_pilon	AUGUSTUS	transcript	3790	5154	0.83	+	.	g4407.t1
tig00000282.H2_pilon	AUGUSTUS	start_codon	3790	3792	.	+	0	transcript_id	"g4407.t1";	gene_id	"g4407";
tig00000282.H2_pilon	AUGUSTUS	CDS	3790	5151	0.83	+	0	transcript_id	"g4407.t1";	gene_id	"g4407";
tig00000282.H2_pilon	AUGUSTUS	stop_codon	5152	5154	.	+	0	transcript_id	"g4407.t1";	gene_id	"g4407";
tig00000282.H2_pilon	AUGUSTUS	gene	6384	7319	0.74	+	.	g4408;OG0004924;Transposon Ty3-G Gag-Pol polyprotein
tig00000282.H2_pilon	AUGUSTUS	transcript	6384	7319	0.74	+	.	g4408.t1
tig00000282.H2_pilon	AUGUSTUS	start_codon	6384	6386	.	+	0	transcript_id	"g4408.t1";	gene_id	"g4408";
tig00000282.H2_pilon	AUGUSTUS	intron	7016	7117	0.8	+	.	transcript_id	"g4408.t1";	gene_id	"g4408";
tig00000282.H2_pilon	AUGUSTUS	CDS	6384	7015	0.74	+	0	transcript_id	"g4408.t1";	gene_id	"g4408";
tig00000282.H2_pilon	AUGUSTUS	CDS	7118	7316	0.8	+	1	transcript_id	"g4408.t1";	gene_id	"g4408";
tig00000282.H2_pilon	AUGUSTUS	stop_codon	7317	7319	.	+	0	transcript_id	"g4408.t1";	gene_id	"g4408";
tig00000282.H2_pilon	AUGUSTUS	gene	8580	10916	0.97	-	.	g4409;OG0000007;Transposon Ty3-G Gag-Pol polyprotein
tig00000282.H2_pilon	AUGUSTUS	transcript	8580	10916	0.97	-	.	g4409.t1
tig00000282.H2_pilon	AUGUSTUS	stop_codon	8580	8582	.	-	0	transcript_id	"g4409.t1";	gene_id	"g4409";
tig00000282.H2_pilon	AUGUSTUS	CDS	8583	10916	0.97	-	0	transcript_id	"g4409.t1";	gene_id	"g4409";
tig00000282.H2_pilon	AUGUSTUS	start_codon	10914	10916	.	-	0	transcript_id	"g4409.t1";	gene_id	"g4409";
tig00000282.H2_pilon	AUGUSTUS	gene	11009	12184	0.93	-	.	g4410;OG0000007;Retrovirus-related Pol polyprotein from transposon 297
tig00000282.H2_pilon	AUGUSTUS	transcript	11009	12184	0.93	-	.	g4410.t1
tig00000282.H2_pilon	AUGUSTUS	stop_codon	11009	11011	.	-	0	transcript_id	"g4410.t1";	gene_id	"g4410";
tig00000282.H2_pilon	AUGUSTUS	CDS	11012	12184	0.93	-	0	transcript_id	"g4410.t1";	gene_id	"g4410";
tig00000282.H2_pilon	AUGUSTUS	start_codon	12182	12184	.	-	0	transcript_id	"g4410.t1";	gene_id	"g4410";
tig00000282.H2_pilon	AUGUSTUS	gene	12244	13047	0.83	-	.	g4411;OG0000117;hypothetical protein
tig00000282.H2_pilon	AUGUSTUS	transcript	12244	13047	0.83	-	.	g4411.t1
tig00000282.H2_pilon	AUGUSTUS	stop_codon	12244	12246	.	-	0	transcript_id	"g4411.t1";	gene_id	"g4411";
tig00000282.H2_pilon	AUGUSTUS	CDS	12247	13047	0.83	-	0	transcript_id	"g4411.t1";	gene_id	"g4411";
tig00000282.H2_pilon	AUGUSTUS	start_codon	13045	13047	.	-	0	transcript_id	"g4411.t1";	gene_id	"g4411";
tig00000282.H2_pilon	AUGUSTUS	gene	13634	18211	0.22	-	.	g4412;OG0000000;Copia protein
tig00000282.H2_pilon	AUGUSTUS	transcript	13634	18211	0.22	-	.	g4412.t1
tig00000282.H2_pilon	AUGUSTUS	stop_codon	13634	13636	.	-	0	transcript_id	"g4412.t1";	gene_id	"g4412";
tig00000282.H2_pilon	AUGUSTUS	intron	14388	14484	0.89	-	.	transcript_id	"g4412.t1";	gene_id	"g4412";
tig00000282.H2_pilon	AUGUSTUS	intron	15539	15599	0.4	-	.	transcript_id	"g4412.t1";	gene_id	"g4412";
tig00000282.H2_pilon	AUGUSTUS	intron	18051	18114	0.6	-	.	transcript_id	"g4412.t1";	gene_id	"g4412";
tig00000282.H2_pilon	AUGUSTUS	CDS	13637	14387	0.87	-	1	transcript_id	"g4412.t1";	gene_id	"g4412";
tig00000282.H2_pilon	AUGUSTUS	CDS	14485	15538	0.36	-	2	transcript_id	"g4412.t1";	gene_id	"g4412";
tig00000282.H2_pilon	AUGUSTUS	CDS	15600	18050	0.53	-	2	transcript_id	"g4412.t1";	gene_id	"g4412";
tig00000282.H2_pilon	AUGUSTUS	CDS	18115	18211	0.99	-	0	transcript_id	"g4412.t1";	gene_id	"g4412";
tig00000282.H2_pilon	AUGUSTUS	start_codon	18209	18211	.	-	0	transcript_id	"g4412.t1";	gene_id	"g4412";
tig00000282.H2_pilon	AUGUSTUS	gene	18287	19063	0.98	-	.	g4413;OG0000000;hypothetical protein
tig00000282.H2_pilon	AUGUSTUS	transcript	18287	19063	0.98	-	.	g4413.t1
tig00000282.H2_pilon	AUGUSTUS	stop_codon	18287	18289	.	-	0	transcript_id	"g4413.t1";	gene_id	"g4413";
tig00000282.H2_pilon	AUGUSTUS	intron	18578	18949	0.99	-	.	transcript_id	"g4413.t1";	gene_id	"g4413";
tig00000282.H2_pilon	AUGUSTUS	CDS	18290	18577	0.98	-	0	transcript_id	"g4413.t1";	gene_id	"g4413";
tig00000282.H2_pilon	AUGUSTUS	CDS	18950	19063	1	-	0	transcript_id	"g4413.t1";	gene_id	"g4413";
tig00000282.H2_pilon	AUGUSTUS	start_codon	19061	19063	.	-	0	transcript_id	"g4413.t1";	gene_id	"g4413";
tig00000282.H2_pilon	AUGUSTUS	gene	21147	22505	1	-	.	g4414;OG0000942;Uncharacterized membrane protein YMR034C
tig00000282.H2_pilon	AUGUSTUS	transcript	21147	22505	1	-	.	g4414.t1
tig00000282.H2_pilon	AUGUSTUS	stop_codon	21147	21149	.	-	0	transcript_id	"g4414.t1";	gene_id	"g4414";
tig00000282.H2_pilon	AUGUSTUS	CDS	21150	22505	1	-	0	transcript_id	"g4414.t1";	gene_id	"g4414";
tig00000282.H2_pilon	AUGUSTUS	start_codon	22503	22505	.	-	0	transcript_id	"g4414.t1";	gene_id	"g4414";
tig00000282.H2_pilon	AUGUSTUS	gene	23322	25175	1	-	.	g4415;OG0000154;Peptide transporter PTR2
tig00000282.H2_pilon	AUGUSTUS	transcript	23322	25175	1	-	.	g4415.t1
tig00000282.H2_pilon	AUGUSTUS	stop_codon	23322	23324	.	-	0	transcript_id	"g4415.t1";	gene_id	"g4415";
tig00000282.H2_pilon	AUGUSTUS	CDS	23325	25175	1	-	0	transcript_id	"g4415.t1";	gene_id	"g4415";
tig00000282.H2_pilon	AUGUSTUS	start_codon	25173	25175	.	-	0	transcript_id	"g4415.t1";	gene_id	"g4415";
tig00000282.H2_pilon	AUGUSTUS	gene	27277	28203	0.97	+	.	g4416;OG0000153;hypothetical protein
tig00000282.H2_pilon	AUGUSTUS	transcript	27277	28203	0.97	+	.	g4416.t1
tig00000282.H2_pilon	AUGUSTUS	start_codon	27277	27279	.	+	0	transcript_id	"g4416.t1";	gene_id	"g4416";
tig00000282.H2_pilon	AUGUSTUS	CDS	27277	28200	0.97	+	0	transcript_id	"g4416.t1";	gene_id	"g4416";
tig00000282.H2_pilon	AUGUSTUS	stop_codon	28201	28203	.	+	0	transcript_id	"g4416.t1";	gene_id	"g4416";
tig00000282.H2_pilon	AUGUSTUS	gene	28251	28652	0.91	+	.	g4417;OG0000153;hypothetical protein
tig00000282.H2_pilon	AUGUSTUS	transcript	28251	28652	0.91	+	.	g4417.t1
tig00000282.H2_pilon	AUGUSTUS	start_codon	28251	28253	.	+	0	transcript_id	"g4417.t1";	gene_id	"g4417";
tig00000282.H2_pilon	AUGUSTUS	CDS	28251	28649	0.91	+	0	transcript_id	"g4417.t1";	gene_id	"g4417";
tig00000282.H2_pilon	AUGUSTUS	stop_codon	28650	28652	.	+	0	transcript_id	"g4417.t1";	gene_id	"g4417";
tig00000282.H2_pilon	AUGUSTUS	gene	29582	30682	1	-	.	g4418;OG0000324;Lariat debranching enzyme
tig00000282.H2_pilon	AUGUSTUS	transcript	29582	30682	1	-	.	g4418.t1
tig00000282.H2_pilon	AUGUSTUS	stop_codon	29582	29584	.	-	0	transcript_id	"g4418.t1";	gene_id	"g4418";
tig00000282.H2_pilon	AUGUSTUS	CDS	29585	30682	1	-	0	transcript_id	"g4418.t1";	gene_id	"g4418";
tig00000282.H2_pilon	AUGUSTUS	start_codon	30680	30682	.	-	0	transcript_id	"g4418.t1";	gene_id	"g4418";
tig00000282.H2_pilon	AUGUSTUS	gene	31450	32226	0.99	-	.	g4419;OG0000323;hypothetical protein
tig00000282.H2_pilon	AUGUSTUS	transcript	31450	32226	0.99	-	.	g4419.t1
tig00000282.H2_pilon	AUGUSTUS	stop_codon	31450	31452	.	-	0	transcript_id	"g4419.t1";	gene_id	"g4419";
tig00000282.H2_pilon	AUGUSTUS	CDS	31453	32226	0.99	-	0	transcript_id	"g4419.t1";	gene_id	"g4419";
tig00000282.H2_pilon	AUGUSTUS	start_codon	32224	32226	.	-	0	transcript_id	"g4419.t1";	gene_id	"g4419";
tig00000283.H2_pilon	AUGUSTUS	gene	706	1386	0.35	-	.	g4420;;Uncharacterized membrane protein YMR034C
tig00000283.H2_pilon	AUGUSTUS	transcript	706	1386	0.35	-	.	g4420.t1
tig00000283.H2_pilon	AUGUSTUS	stop_codon	706	708	.	-	0	transcript_id	"g4420.t1";	gene_id	"g4420";
tig00000283.H2_pilon	AUGUSTUS	CDS	709	1386	0.35	-	0	transcript_id	"g4420.t1";	gene_id	"g4420";
tig00000283.H2_pilon	AUGUSTUS	start_codon	1384	1386	.	-	0	transcript_id	"g4420.t1";	gene_id	"g4420";
tig00000283.H2_pilon	AUGUSTUS	gene	2753	2983	0.93	-	.	g4421;;Peptide transporter PTR2
tig00000283.H2_pilon	AUGUSTUS	transcript	2753	2983	0.93	-	.	g4421.t1
tig00000283.H2_pilon	AUGUSTUS	stop_codon	2753	2755	.	-	0	transcript_id	"g4421.t1";	gene_id	"g4421";
tig00000283.H2_pilon	AUGUSTUS	CDS	2756	2983	0.93	-	0	transcript_id	"g4421.t1";	gene_id	"g4421";
tig00000283.H2_pilon	AUGUSTUS	start_codon	2981	2983	.	-	0	transcript_id	"g4421.t1";	gene_id	"g4421";
tig00000283.H2_pilon	AUGUSTUS	gene	3206	3427	0.79	-	.	g4422;;Peptide transporter PTR2
tig00000283.H2_pilon	AUGUSTUS	transcript	3206	3427	0.79	-	.	g4422.t1
tig00000283.H2_pilon	AUGUSTUS	stop_codon	3206	3208	.	-	0	transcript_id	"g4422.t1";	gene_id	"g4422";
tig00000283.H2_pilon	AUGUSTUS	CDS	3209	3427	0.79	-	0	transcript_id	"g4422.t1";	gene_id	"g4422";
tig00000283.H2_pilon	AUGUSTUS	start_codon	3425	3427	.	-	0	transcript_id	"g4422.t1";	gene_id	"g4422";
tig00000283.H2_pilon	AUGUSTUS	gene	3880	4524	0.98	-	.	g4423;;Peptide transporter PTR2
tig00000283.H2_pilon	AUGUSTUS	transcript	3880	4524	0.98	-	.	g4423.t1
tig00000283.H2_pilon	AUGUSTUS	stop_codon	3880	3882	.	-	0	transcript_id	"g4423.t1";	gene_id	"g4423";
tig00000283.H2_pilon	AUGUSTUS	CDS	3883	4524	0.98	-	0	transcript_id	"g4423.t1";	gene_id	"g4423";
tig00000283.H2_pilon	AUGUSTUS	start_codon	4522	4524	.	-	0	transcript_id	"g4423.t1";	gene_id	"g4423";
tig00000283.H2_pilon	AUGUSTUS	gene	6908	7524	0.48	+	.	g4424;OG0000153;hypothetical protein
tig00000283.H2_pilon	AUGUSTUS	transcript	6908	7524	0.48	+	.	g4424.t1
tig00000283.H2_pilon	AUGUSTUS	start_codon	6908	6910	.	+	0	transcript_id	"g4424.t1";	gene_id	"g4424";
tig00000283.H2_pilon	AUGUSTUS	intron	6954	7027	0.68	+	.	transcript_id	"g4424.t1";	gene_id	"g4424";
tig00000283.H2_pilon	AUGUSTUS	CDS	6908	6953	0.48	+	0	transcript_id	"g4424.t1";	gene_id	"g4424";
tig00000283.H2_pilon	AUGUSTUS	CDS	7028	7521	0.9	+	2	transcript_id	"g4424.t1";	gene_id	"g4424";
tig00000283.H2_pilon	AUGUSTUS	stop_codon	7522	7524	.	+	0	transcript_id	"g4424.t1";	gene_id	"g4424";
tig00000283.H2_pilon	AUGUSTUS	gene	7711	8037	0.39	+	.	g4425;OG0000153;hypothetical protein
tig00000283.H2_pilon	AUGUSTUS	transcript	7711	8037	0.39	+	.	g4425.t1
tig00000283.H2_pilon	AUGUSTUS	start_codon	7711	7713	.	+	0	transcript_id	"g4425.t1";	gene_id	"g4425";
tig00000283.H2_pilon	AUGUSTUS	CDS	7711	8034	0.39	+	0	transcript_id	"g4425.t1";	gene_id	"g4425";
tig00000283.H2_pilon	AUGUSTUS	stop_codon	8035	8037	.	+	0	transcript_id	"g4425.t1";	gene_id	"g4425";
tig00000283.H2_pilon	AUGUSTUS	gene	9269	9994	0.93	-	.	g4426;OG0000324;Lariat debranching enzyme
tig00000283.H2_pilon	AUGUSTUS	transcript	9269	9994	0.93	-	.	g4426.t1
tig00000283.H2_pilon	AUGUSTUS	stop_codon	9269	9271	.	-	0	transcript_id	"g4426.t1";	gene_id	"g4426";
tig00000283.H2_pilon	AUGUSTUS	CDS	9272	9994	0.93	-	0	transcript_id	"g4426.t1";	gene_id	"g4426";
tig00000283.H2_pilon	AUGUSTUS	start_codon	9992	9994	.	-	0	transcript_id	"g4426.t1";	gene_id	"g4426";
tig00000283.H2_pilon	AUGUSTUS	gene	10500	11744	0.57	-	.	g4427;OG0000323;hypothetical protein
tig00000283.H2_pilon	AUGUSTUS	transcript	10500	11744	0.57	-	.	g4427.t1
tig00000283.H2_pilon	AUGUSTUS	stop_codon	10500	10502	.	-	0	transcript_id	"g4427.t1";	gene_id	"g4427";
tig00000283.H2_pilon	AUGUSTUS	CDS	10503	11744	0.57	-	0	transcript_id	"g4427.t1";	gene_id	"g4427";
tig00000283.H2_pilon	AUGUSTUS	start_codon	11742	11744	.	-	0	transcript_id	"g4427.t1";	gene_id	"g4427";
tig00000283.H2_pilon	AUGUSTUS	gene	12465	14249	1	+	.	g4428;OG0000322;Pumilio homology domain family member 6
tig00000283.H2_pilon	AUGUSTUS	transcript	12465	14249	1	+	.	g4428.t1
tig00000283.H2_pilon	AUGUSTUS	start_codon	12465	12467	.	+	0	transcript_id	"g4428.t1";	gene_id	"g4428";
tig00000283.H2_pilon	AUGUSTUS	CDS	12465	14246	1	+	0	transcript_id	"g4428.t1";	gene_id	"g4428";
tig00000283.H2_pilon	AUGUSTUS	stop_codon	14247	14249	.	+	0	transcript_id	"g4428.t1";	gene_id	"g4428";
tig00000283.H2_pilon	AUGUSTUS	gene	14734	17238	1	+	.	g4429;OG0004716;Uncharacterized transcriptional regulatory protein C139.03
tig00000283.H2_pilon	AUGUSTUS	transcript	14734	17238	1	+	.	g4429.t1
tig00000283.H2_pilon	AUGUSTUS	start_codon	14734	14736	.	+	0	transcript_id	"g4429.t1";	gene_id	"g4429";
tig00000283.H2_pilon	AUGUSTUS	CDS	14734	17235	1	+	0	transcript_id	"g4429.t1";	gene_id	"g4429";
tig00000283.H2_pilon	AUGUSTUS	stop_codon	17236	17238	.	+	0	transcript_id	"g4429.t1";	gene_id	"g4429";
tig00000283.H2_pilon	AUGUSTUS	gene	17268	17693	0.65	-	.	g4430;OG0004985;Thioredoxin-1
tig00000283.H2_pilon	AUGUSTUS	transcript	17268	17693	0.65	-	.	g4430.t1
tig00000283.H2_pilon	AUGUSTUS	stop_codon	17268	17270	.	-	0	transcript_id	"g4430.t1";	gene_id	"g4430";
tig00000283.H2_pilon	AUGUSTUS	intron	17499	17585	0.65	-	.	transcript_id	"g4430.t1";	gene_id	"g4430";
tig00000283.H2_pilon	AUGUSTUS	CDS	17271	17498	0.99	-	0	transcript_id	"g4430.t1";	gene_id	"g4430";
tig00000283.H2_pilon	AUGUSTUS	CDS	17586	17693	0.65	-	0	transcript_id	"g4430.t1";	gene_id	"g4430";
tig00000283.H2_pilon	AUGUSTUS	start_codon	17691	17693	.	-	0	transcript_id	"g4430.t1";	gene_id	"g4430";
tig00000283.H2_pilon	AUGUSTUS	gene	18377	19762	0.96	+	.	g4431;OG0004715;Transporter aclS
tig00000283.H2_pilon	AUGUSTUS	transcript	18377	19762	0.96	+	.	g4431.t1
tig00000283.H2_pilon	AUGUSTUS	start_codon	18377	18379	.	+	0	transcript_id	"g4431.t1";	gene_id	"g4431";
tig00000283.H2_pilon	AUGUSTUS	CDS	18377	19759	0.96	+	0	transcript_id	"g4431.t1";	gene_id	"g4431";
tig00000283.H2_pilon	AUGUSTUS	stop_codon	19760	19762	.	+	0	transcript_id	"g4431.t1";	gene_id	"g4431";
tig00000283.H2_pilon	AUGUSTUS	gene	20322	23369	1	-	.	g4432;OG0000152;Putative D-/L-hydantoinase subunit A
tig00000283.H2_pilon	AUGUSTUS	transcript	20322	23369	1	-	.	g4432.t1
tig00000283.H2_pilon	AUGUSTUS	stop_codon	20322	20324	.	-	0	transcript_id	"g4432.t1";	gene_id	"g4432";
tig00000283.H2_pilon	AUGUSTUS	CDS	20325	23369	1	-	0	transcript_id	"g4432.t1";	gene_id	"g4432";
tig00000283.H2_pilon	AUGUSTUS	start_codon	23367	23369	.	-	0	transcript_id	"g4432.t1";	gene_id	"g4432";
tig00000283.H2_pilon	AUGUSTUS	gene	24012	25403	1	+	.	g4433;OG0000941;26S proteasome regulatory subunit 7 homolog
tig00000283.H2_pilon	AUGUSTUS	transcript	24012	25403	1	+	.	g4433.t1
tig00000283.H2_pilon	AUGUSTUS	start_codon	24012	24014	.	+	0	transcript_id	"g4433.t1";	gene_id	"g4433";
tig00000283.H2_pilon	AUGUSTUS	CDS	24012	25400	1	+	0	transcript_id	"g4433.t1";	gene_id	"g4433";
tig00000283.H2_pilon	AUGUSTUS	stop_codon	25401	25403	.	+	0	transcript_id	"g4433.t1";	gene_id	"g4433";
tig00000283.H2_pilon	AUGUSTUS	gene	25553	26171	0.6	-	.	g4434;OG0000940;DNA-directed RNA polymerase III subunit RPC8
tig00000283.H2_pilon	AUGUSTUS	transcript	25553	26171	0.6	-	.	g4434.t1
tig00000283.H2_pilon	AUGUSTUS	stop_codon	25553	25555	.	-	0	transcript_id	"g4434.t1";	gene_id	"g4434";
tig00000283.H2_pilon	AUGUSTUS	intron	25816	25921	0.72	-	.	transcript_id	"g4434.t1";	gene_id	"g4434";
tig00000283.H2_pilon	AUGUSTUS	CDS	25556	25815	1	-	2	transcript_id	"g4434.t1";	gene_id	"g4434";
tig00000283.H2_pilon	AUGUSTUS	CDS	25922	26171	0.6	-	0	transcript_id	"g4434.t1";	gene_id	"g4434";
tig00000283.H2_pilon	AUGUSTUS	start_codon	26169	26171	.	-	0	transcript_id	"g4434.t1";	gene_id	"g4434";
tig00000283.H2_pilon	AUGUSTUS	gene	26615	26893	0.99	-	.	g4435;;Succinate dehydrogenase [ubiquinone] flavoprotein subunit, mitochondrial
tig00000283.H2_pilon	AUGUSTUS	transcript	26615	26893	0.99	-	.	g4435.t1
tig00000283.H2_pilon	AUGUSTUS	stop_codon	26615	26617	.	-	0	transcript_id	"g4435.t1";	gene_id	"g4435";
tig00000283.H2_pilon	AUGUSTUS	CDS	26618	26893	0.99	-	0	transcript_id	"g4435.t1";	gene_id	"g4435";
tig00000283.H2_pilon	AUGUSTUS	start_codon	26891	26893	.	-	0	transcript_id	"g4435.t1";	gene_id	"g4435";
tig00000283.H2_pilon	AUGUSTUS	gene	26916	28550	0.99	-	.	g4436;OG0000939;Succinate dehydrogenase [ubiquinone] flavoprotein subunit, mitochondrial
tig00000283.H2_pilon	AUGUSTUS	transcript	26916	28550	0.99	-	.	g4436.t1
tig00000283.H2_pilon	AUGUSTUS	stop_codon	26916	26918	.	-	0	transcript_id	"g4436.t1";	gene_id	"g4436";
tig00000283.H2_pilon	AUGUSTUS	CDS	26919	28550	0.99	-	0	transcript_id	"g4436.t1";	gene_id	"g4436";
tig00000283.H2_pilon	AUGUSTUS	start_codon	28548	28550	.	-	0	transcript_id	"g4436.t1";	gene_id	"g4436";
tig00000283.H2_pilon	AUGUSTUS	gene	29909	31198	1	-	.	g4437;OG0000938;Protein phosphatase 2C homolog 1
tig00000283.H2_pilon	AUGUSTUS	transcript	29909	31198	1	-	.	g4437.t1
tig00000283.H2_pilon	AUGUSTUS	stop_codon	29909	29911	.	-	0	transcript_id	"g4437.t1";	gene_id	"g4437";
tig00000283.H2_pilon	AUGUSTUS	CDS	29912	31198	1	-	0	transcript_id	"g4437.t1";	gene_id	"g4437";
tig00000283.H2_pilon	AUGUSTUS	start_codon	31196	31198	.	-	0	transcript_id	"g4437.t1";	gene_id	"g4437";
tig00000283.H2_pilon	AUGUSTUS	gene	31787	33106	1	-	.	g4438;OG0000937;26S proteasome regulatory subunit 4 homolog
tig00000283.H2_pilon	AUGUSTUS	transcript	31787	33106	1	-	.	g4438.t1
tig00000283.H2_pilon	AUGUSTUS	stop_codon	31787	31789	.	-	0	transcript_id	"g4438.t1";	gene_id	"g4438";
tig00000283.H2_pilon	AUGUSTUS	CDS	31790	33106	1	-	0	transcript_id	"g4438.t1";	gene_id	"g4438";
tig00000283.H2_pilon	AUGUSTUS	start_codon	33104	33106	.	-	0	transcript_id	"g4438.t1";	gene_id	"g4438";
tig00000283.H2_pilon	AUGUSTUS	gene	33507	34526	0.95	+	.	g4439;OG0004249;CTD kinase subunit beta
tig00000283.H2_pilon	AUGUSTUS	transcript	33507	34526	0.95	+	.	g4439.t1
tig00000283.H2_pilon	AUGUSTUS	start_codon	33507	33509	.	+	0	transcript_id	"g4439.t1";	gene_id	"g4439";
tig00000283.H2_pilon	AUGUSTUS	CDS	33507	34523	0.95	+	0	transcript_id	"g4439.t1";	gene_id	"g4439";
tig00000283.H2_pilon	AUGUSTUS	stop_codon	34524	34526	.	+	0	transcript_id	"g4439.t1";	gene_id	"g4439";
tig00000283.H2_pilon	AUGUSTUS	gene	34550	35775	0.5	-	.	g4440;OG0000936;Geranylgeranyl transferase type-2 subunit alpha
tig00000283.H2_pilon	AUGUSTUS	transcript	34550	35775	0.5	-	.	g4440.t1
tig00000283.H2_pilon	AUGUSTUS	stop_codon	34550	34552	.	-	0	transcript_id	"g4440.t1";	gene_id	"g4440";
tig00000283.H2_pilon	AUGUSTUS	intron	35621	35706	0.5	-	.	transcript_id	"g4440.t1";	gene_id	"g4440";
tig00000283.H2_pilon	AUGUSTUS	CDS	34553	35620	0.5	-	0	transcript_id	"g4440.t1";	gene_id	"g4440";
tig00000283.H2_pilon	AUGUSTUS	CDS	35707	35775	0.99	-	0	transcript_id	"g4440.t1";	gene_id	"g4440";
tig00000283.H2_pilon	AUGUSTUS	start_codon	35773	35775	.	-	0	transcript_id	"g4440.t1";	gene_id	"g4440";
tig00000283.H2_pilon	AUGUSTUS	gene	36103	36750	1	+	.	g4441;OG0000935;Mitotic spindle checkpoint component mad2
tig00000283.H2_pilon	AUGUSTUS	transcript	36103	36750	1	+	.	g4441.t1
tig00000283.H2_pilon	AUGUSTUS	start_codon	36103	36105	.	+	0	transcript_id	"g4441.t1";	gene_id	"g4441";
tig00000283.H2_pilon	AUGUSTUS	CDS	36103	36747	1	+	0	transcript_id	"g4441.t1";	gene_id	"g4441";
tig00000283.H2_pilon	AUGUSTUS	stop_codon	36748	36750	.	+	0	transcript_id	"g4441.t1";	gene_id	"g4441";
tig00000283.H2_pilon	AUGUSTUS	gene	39592	39858	0.67	-	.	g4442;OG0004248;Small nuclear ribonucleoprotein E
tig00000283.H2_pilon	AUGUSTUS	transcript	39592	39858	0.67	-	.	g4442.t1
tig00000283.H2_pilon	AUGUSTUS	stop_codon	39592	39594	.	-	0	transcript_id	"g4442.t1";	gene_id	"g4442";
tig00000283.H2_pilon	AUGUSTUS	CDS	39595	39858	0.67	-	0	transcript_id	"g4442.t1";	gene_id	"g4442";
tig00000283.H2_pilon	AUGUSTUS	start_codon	39856	39858	.	-	0	transcript_id	"g4442.t1";	gene_id	"g4442";
tig00000283.H2_pilon	AUGUSTUS	gene	40168	42108	1	+	.	g4443;OG0000934;mRNA transport regulator MTR10
tig00000283.H2_pilon	AUGUSTUS	transcript	40168	42108	1	+	.	g4443.t1
tig00000283.H2_pilon	AUGUSTUS	start_codon	40168	40170	.	+	0	transcript_id	"g4443.t1";	gene_id	"g4443";
tig00000283.H2_pilon	AUGUSTUS	CDS	40168	42105	1	+	0	transcript_id	"g4443.t1";	gene_id	"g4443";
tig00000283.H2_pilon	AUGUSTUS	stop_codon	42106	42108	.	+	0	transcript_id	"g4443.t1";	gene_id	"g4443";
tig00000283.H2_pilon	AUGUSTUS	gene	42249	43058	0.58	+	.	g4444;;mRNA transport regulator MTR10
tig00000283.H2_pilon	AUGUSTUS	transcript	42249	43058	0.58	+	.	g4444.t1
tig00000283.H2_pilon	AUGUSTUS	start_codon	42249	42251	.	+	0	transcript_id	"g4444.t1";	gene_id	"g4444";
tig00000283.H2_pilon	AUGUSTUS	CDS	42249	43055	0.58	+	0	transcript_id	"g4444.t1";	gene_id	"g4444";
tig00000283.H2_pilon	AUGUSTUS	stop_codon	43056	43058	.	+	0	transcript_id	"g4444.t1";	gene_id	"g4444";
tig00000283.H2_pilon	AUGUSTUS	gene	43678	44988	1	-	.	g4445;OG0000209;Enolase 1
tig00000283.H2_pilon	AUGUSTUS	transcript	43678	44988	1	-	.	g4445.t1
tig00000283.H2_pilon	AUGUSTUS	stop_codon	43678	43680	.	-	0	transcript_id	"g4445.t1";	gene_id	"g4445";
tig00000283.H2_pilon	AUGUSTUS	CDS	43681	44988	1	-	0	transcript_id	"g4445.t1";	gene_id	"g4445";
tig00000283.H2_pilon	AUGUSTUS	start_codon	44986	44988	.	-	0	transcript_id	"g4445.t1";	gene_id	"g4445";
tig00000283.H2_pilon	AUGUSTUS	gene	50865	51425	0.96	+	.	g4446;OG0000933;Phosphatidylglycerol/phosphatidylinositol transfer protein
tig00000283.H2_pilon	AUGUSTUS	transcript	50865	51425	0.96	+	.	g4446.t1
tig00000283.H2_pilon	AUGUSTUS	start_codon	50865	50867	.	+	0	transcript_id	"g4446.t1";	gene_id	"g4446";
tig00000283.H2_pilon	AUGUSTUS	CDS	50865	51422	0.96	+	0	transcript_id	"g4446.t1";	gene_id	"g4446";
tig00000283.H2_pilon	AUGUSTUS	stop_codon	51423	51425	.	+	0	transcript_id	"g4446.t1";	gene_id	"g4446";
tig00000283.H2_pilon	AUGUSTUS	gene	51668	53056	0.99	-	.	g4447;OG0000932;High affinity iron permease ftrA
tig00000283.H2_pilon	AUGUSTUS	transcript	51668	53056	0.99	-	.	g4447.t1
tig00000283.H2_pilon	AUGUSTUS	stop_codon	51668	51670	.	-	0	transcript_id	"g4447.t1";	gene_id	"g4447";
tig00000283.H2_pilon	AUGUSTUS	CDS	51671	53056	0.99	-	0	transcript_id	"g4447.t1";	gene_id	"g4447";
tig00000283.H2_pilon	AUGUSTUS	start_codon	53054	53056	.	-	0	transcript_id	"g4447.t1";	gene_id	"g4447";
tig00000283.H2_pilon	AUGUSTUS	gene	53842	57627	0.41	+	.	g4448;OG0000931;Myosin-1
tig00000283.H2_pilon	AUGUSTUS	transcript	53842	57627	0.41	+	.	g4448.t1
tig00000283.H2_pilon	AUGUSTUS	start_codon	53842	53844	.	+	0	transcript_id	"g4448.t1";	gene_id	"g4448";
tig00000283.H2_pilon	AUGUSTUS	intron	53849	54022	0.66	+	.	transcript_id	"g4448.t1";	gene_id	"g4448";
tig00000283.H2_pilon	AUGUSTUS	intron	56114	56180	0.91	+	.	transcript_id	"g4448.t1";	gene_id	"g4448";
tig00000283.H2_pilon	AUGUSTUS	intron	57275	57369	0.65	+	.	transcript_id	"g4448.t1";	gene_id	"g4448";
tig00000283.H2_pilon	AUGUSTUS	CDS	53842	53848	0.94	+	0	transcript_id	"g4448.t1";	gene_id	"g4448";
tig00000283.H2_pilon	AUGUSTUS	CDS	54023	56113	0.64	+	2	transcript_id	"g4448.t1";	gene_id	"g4448";
tig00000283.H2_pilon	AUGUSTUS	CDS	56181	57274	0.59	+	2	transcript_id	"g4448.t1";	gene_id	"g4448";
tig00000283.H2_pilon	AUGUSTUS	CDS	57370	57624	0.65	+	0	transcript_id	"g4448.t1";	gene_id	"g4448";
tig00000283.H2_pilon	AUGUSTUS	stop_codon	57625	57627	.	+	0	transcript_id	"g4448.t1";	gene_id	"g4448";
tig00000283.H2_pilon	AUGUSTUS	gene	58296	58499	0.95	+	.	g4449;;Importin alpha re-exporter
tig00000283.H2_pilon	AUGUSTUS	transcript	58296	58499	0.95	+	.	g4449.t1
tig00000283.H2_pilon	AUGUSTUS	start_codon	58296	58298	.	+	0	transcript_id	"g4449.t1";	gene_id	"g4449";
tig00000283.H2_pilon	AUGUSTUS	CDS	58296	58496	0.95	+	0	transcript_id	"g4449.t1";	gene_id	"g4449";
tig00000283.H2_pilon	AUGUSTUS	stop_codon	58497	58499	.	+	0	transcript_id	"g4449.t1";	gene_id	"g4449";
tig00000283.H2_pilon	AUGUSTUS	gene	58900	59169	0.54	+	.	g4450;;Importin alpha re-exporter
tig00000283.H2_pilon	AUGUSTUS	transcript	58900	59169	0.54	+	.	g4450.t1
tig00000283.H2_pilon	AUGUSTUS	start_codon	58900	58902	.	+	0	transcript_id	"g4450.t1";	gene_id	"g4450";
tig00000283.H2_pilon	AUGUSTUS	CDS	58900	59166	0.54	+	0	transcript_id	"g4450.t1";	gene_id	"g4450";
tig00000283.H2_pilon	AUGUSTUS	stop_codon	59167	59169	.	+	0	transcript_id	"g4450.t1";	gene_id	"g4450";
tig00000283.H2_pilon	AUGUSTUS	gene	59977	60669	0.71	+	.	g4451;OG0000930;Importin alpha re-exporter
tig00000283.H2_pilon	AUGUSTUS	transcript	59977	60669	0.71	+	.	g4451.t1
tig00000283.H2_pilon	AUGUSTUS	start_codon	59977	59979	.	+	0	transcript_id	"g4451.t1";	gene_id	"g4451";
tig00000283.H2_pilon	AUGUSTUS	CDS	59977	60666	0.71	+	0	transcript_id	"g4451.t1";	gene_id	"g4451";
tig00000283.H2_pilon	AUGUSTUS	stop_codon	60667	60669	.	+	0	transcript_id	"g4451.t1";	gene_id	"g4451";
tig00000283.H2_pilon	AUGUSTUS	gene	60884	61186	0.9	+	.	g4452;;hypothetical protein
tig00000283.H2_pilon	AUGUSTUS	transcript	60884	61186	0.9	+	.	g4452.t1
tig00000283.H2_pilon	AUGUSTUS	start_codon	60884	60886	.	+	0	transcript_id	"g4452.t1";	gene_id	"g4452";
tig00000283.H2_pilon	AUGUSTUS	CDS	60884	61183	0.9	+	0	transcript_id	"g4452.t1";	gene_id	"g4452";
tig00000283.H2_pilon	AUGUSTUS	stop_codon	61184	61186	.	+	0	transcript_id	"g4452.t1";	gene_id	"g4452";
tig00000283.H2_pilon	AUGUSTUS	gene	61787	62245	0.54	-	.	g4453;OG0000929;hypothetical protein
tig00000283.H2_pilon	AUGUSTUS	transcript	61787	62245	0.54	-	.	g4453.t1
tig00000283.H2_pilon	AUGUSTUS	stop_codon	61787	61789	.	-	0	transcript_id	"g4453.t1";	gene_id	"g4453";
tig00000283.H2_pilon	AUGUSTUS	CDS	61790	62245	0.54	-	0	transcript_id	"g4453.t1";	gene_id	"g4453";
tig00000283.H2_pilon	AUGUSTUS	start_codon	62243	62245	.	-	0	transcript_id	"g4453.t1";	gene_id	"g4453";
tig00000283.H2_pilon	AUGUSTUS	gene	63763	65379	0.76	-	.	g4454;OG0000928;Mitochondrial translation optimization protein 1
tig00000283.H2_pilon	AUGUSTUS	transcript	63763	65379	0.76	-	.	g4454.t1
tig00000283.H2_pilon	AUGUSTUS	stop_codon	63763	63765	.	-	0	transcript_id	"g4454.t1";	gene_id	"g4454";
tig00000283.H2_pilon	AUGUSTUS	CDS	63766	65379	0.76	-	0	transcript_id	"g4454.t1";	gene_id	"g4454";
tig00000283.H2_pilon	AUGUSTUS	start_codon	65377	65379	.	-	0	transcript_id	"g4454.t1";	gene_id	"g4454";
tig00000283.H2_pilon	AUGUSTUS	gene	66038	68233	1	-	.	g4455;OG0000927;hypothetical protein
tig00000283.H2_pilon	AUGUSTUS	transcript	66038	68233	1	-	.	g4455.t1
tig00000283.H2_pilon	AUGUSTUS	stop_codon	66038	66040	.	-	0	transcript_id	"g4455.t1";	gene_id	"g4455";
tig00000283.H2_pilon	AUGUSTUS	CDS	66041	68233	1	-	0	transcript_id	"g4455.t1";	gene_id	"g4455";
tig00000283.H2_pilon	AUGUSTUS	start_codon	68231	68233	.	-	0	transcript_id	"g4455.t1";	gene_id	"g4455";
tig00000283.H2_pilon	AUGUSTUS	gene	68763	69641	1	+	.	g4456;OG0000926;Protein CMS1
tig00000283.H2_pilon	AUGUSTUS	transcript	68763	69641	1	+	.	g4456.t1
tig00000283.H2_pilon	AUGUSTUS	start_codon	68763	68765	.	+	0	transcript_id	"g4456.t1";	gene_id	"g4456";
tig00000283.H2_pilon	AUGUSTUS	CDS	68763	69638	1	+	0	transcript_id	"g4456.t1";	gene_id	"g4456";
tig00000283.H2_pilon	AUGUSTUS	stop_codon	69639	69641	.	+	0	transcript_id	"g4456.t1";	gene_id	"g4456";
tig00000283.H2_pilon	AUGUSTUS	gene	71062	72178	0.42	+	.	g4457;OG0000925;54S ribosomal protein L3, mitochondrial
tig00000283.H2_pilon	AUGUSTUS	transcript	71062	72178	0.42	+	.	g4457.t1
tig00000283.H2_pilon	AUGUSTUS	start_codon	71062	71064	.	+	0	transcript_id	"g4457.t1";	gene_id	"g4457";
tig00000283.H2_pilon	AUGUSTUS	intron	71332	71440	0.42	+	.	transcript_id	"g4457.t1";	gene_id	"g4457";
tig00000283.H2_pilon	AUGUSTUS	CDS	71062	71331	0.63	+	0	transcript_id	"g4457.t1";	gene_id	"g4457";
tig00000283.H2_pilon	AUGUSTUS	CDS	71441	72175	0.42	+	0	transcript_id	"g4457.t1";	gene_id	"g4457";
tig00000283.H2_pilon	AUGUSTUS	stop_codon	72176	72178	.	+	0	transcript_id	"g4457.t1";	gene_id	"g4457";
tig00000283.H2_pilon	AUGUSTUS	gene	72314	72667	0.52	-	.	g4458;OG0000321;hypothetical protein
tig00000283.H2_pilon	AUGUSTUS	transcript	72314	72667	0.52	-	.	g4458.t1
tig00000283.H2_pilon	AUGUSTUS	stop_codon	72314	72316	.	-	0	transcript_id	"g4458.t1";	gene_id	"g4458";
tig00000283.H2_pilon	AUGUSTUS	CDS	72317	72667	0.52	-	0	transcript_id	"g4458.t1";	gene_id	"g4458";
tig00000283.H2_pilon	AUGUSTUS	start_codon	72665	72667	.	-	0	transcript_id	"g4458.t1";	gene_id	"g4458";
tig00000283.H2_pilon	AUGUSTUS	gene	72774	76508	0.95	-	.	g4459;OG0000321;Protein STU1
tig00000283.H2_pilon	AUGUSTUS	transcript	72774	76508	0.95	-	.	g4459.t1
tig00000283.H2_pilon	AUGUSTUS	stop_codon	72774	72776	.	-	0	transcript_id	"g4459.t1";	gene_id	"g4459";
tig00000283.H2_pilon	AUGUSTUS	CDS	72777	76508	0.95	-	0	transcript_id	"g4459.t1";	gene_id	"g4459";
tig00000283.H2_pilon	AUGUSTUS	start_codon	76506	76508	.	-	0	transcript_id	"g4459.t1";	gene_id	"g4459";
tig00000283.H2_pilon	AUGUSTUS	gene	76855	77583	0.72	-	.	g4460;OG0004247;N-acetyltransferase ECO1
tig00000283.H2_pilon	AUGUSTUS	transcript	76855	77583	0.72	-	.	g4460.t1
tig00000283.H2_pilon	AUGUSTUS	stop_codon	76855	76857	.	-	0	transcript_id	"g4460.t1";	gene_id	"g4460";
tig00000283.H2_pilon	AUGUSTUS	CDS	76858	77583	0.72	-	0	transcript_id	"g4460.t1";	gene_id	"g4460";
tig00000283.H2_pilon	AUGUSTUS	start_codon	77581	77583	.	-	0	transcript_id	"g4460.t1";	gene_id	"g4460";
tig00000283.H2_pilon	AUGUSTUS	gene	78163	79050	1	+	.	g4461;OG0000924;Nicotinate-nucleotide pyrophosphorylase [carboxylating]
tig00000283.H2_pilon	AUGUSTUS	transcript	78163	79050	1	+	.	g4461.t1
tig00000283.H2_pilon	AUGUSTUS	start_codon	78163	78165	.	+	0	transcript_id	"g4461.t1";	gene_id	"g4461";
tig00000283.H2_pilon	AUGUSTUS	CDS	78163	79047	1	+	0	transcript_id	"g4461.t1";	gene_id	"g4461";
tig00000283.H2_pilon	AUGUSTUS	stop_codon	79048	79050	.	+	0	transcript_id	"g4461.t1";	gene_id	"g4461";
tig00000283.H2_pilon	AUGUSTUS	gene	79399	80448	1	-	.	g4462;OG0000923;GDP-mannose transporter
tig00000283.H2_pilon	AUGUSTUS	transcript	79399	80448	1	-	.	g4462.t1
tig00000283.H2_pilon	AUGUSTUS	stop_codon	79399	79401	.	-	0	transcript_id	"g4462.t1";	gene_id	"g4462";
tig00000283.H2_pilon	AUGUSTUS	CDS	79402	80448	1	-	0	transcript_id	"g4462.t1";	gene_id	"g4462";
tig00000283.H2_pilon	AUGUSTUS	start_codon	80446	80448	.	-	0	transcript_id	"g4462.t1";	gene_id	"g4462";
tig00000283.H2_pilon	AUGUSTUS	gene	82074	82418	1	-	.	g4463;OG0000922;40S ribosomal protein S20
tig00000283.H2_pilon	AUGUSTUS	transcript	82074	82418	1	-	.	g4463.t1
tig00000283.H2_pilon	AUGUSTUS	stop_codon	82074	82076	.	-	0	transcript_id	"g4463.t1";	gene_id	"g4463";
tig00000283.H2_pilon	AUGUSTUS	CDS	82077	82418	1	-	0	transcript_id	"g4463.t1";	gene_id	"g4463";
tig00000283.H2_pilon	AUGUSTUS	start_codon	82416	82418	.	-	0	transcript_id	"g4463.t1";	gene_id	"g4463";
tig00000283.H2_pilon	AUGUSTUS	gene	82770	84116	1	-	.	g4464;OG0000921;Uracil catabolism protein 4
tig00000283.H2_pilon	AUGUSTUS	transcript	82770	84116	1	-	.	g4464.t1
tig00000283.H2_pilon	AUGUSTUS	stop_codon	82770	82772	.	-	0	transcript_id	"g4464.t1";	gene_id	"g4464";
tig00000283.H2_pilon	AUGUSTUS	CDS	82773	84116	1	-	0	transcript_id	"g4464.t1";	gene_id	"g4464";
tig00000283.H2_pilon	AUGUSTUS	start_codon	84114	84116	.	-	0	transcript_id	"g4464.t1";	gene_id	"g4464";
tig00000283.H2_pilon	AUGUSTUS	gene	84733	85620	1	+	.	g4465;OG0000920;hypothetical protein
tig00000283.H2_pilon	AUGUSTUS	transcript	84733	85620	1	+	.	g4465.t1
tig00000283.H2_pilon	AUGUSTUS	start_codon	84733	84735	.	+	0	transcript_id	"g4465.t1";	gene_id	"g4465";
tig00000283.H2_pilon	AUGUSTUS	CDS	84733	85617	1	+	0	transcript_id	"g4465.t1";	gene_id	"g4465";
tig00000283.H2_pilon	AUGUSTUS	stop_codon	85618	85620	.	+	0	transcript_id	"g4465.t1";	gene_id	"g4465";
tig00000283.H2_pilon	AUGUSTUS	gene	85904	87130	1	-	.	g4466;OG0000919;GPN-loop GTPase 1
tig00000283.H2_pilon	AUGUSTUS	transcript	85904	87130	1	-	.	g4466.t1
tig00000283.H2_pilon	AUGUSTUS	stop_codon	85904	85906	.	-	0	transcript_id	"g4466.t1";	gene_id	"g4466";
tig00000283.H2_pilon	AUGUSTUS	CDS	85907	87130	1	-	0	transcript_id	"g4466.t1";	gene_id	"g4466";
tig00000283.H2_pilon	AUGUSTUS	start_codon	87128	87130	.	-	0	transcript_id	"g4466.t1";	gene_id	"g4466";
tig00000283.H2_pilon	AUGUSTUS	gene	87878	90939	0.34	+	.	g4467;OG0000918;Nonsense-mediated mRNA decay protein 5
tig00000283.H2_pilon	AUGUSTUS	transcript	87878	90939	0.34	+	.	g4467.t1
tig00000283.H2_pilon	AUGUSTUS	start_codon	87878	87880	.	+	0	transcript_id	"g4467.t1";	gene_id	"g4467";
tig00000283.H2_pilon	AUGUSTUS	intron	87887	88164	0.71	+	.	transcript_id	"g4467.t1";	gene_id	"g4467";
tig00000283.H2_pilon	AUGUSTUS	intron	88509	88585	0.54	+	.	transcript_id	"g4467.t1";	gene_id	"g4467";
tig00000283.H2_pilon	AUGUSTUS	intron	89743	89863	0.92	+	.	transcript_id	"g4467.t1";	gene_id	"g4467";
tig00000283.H2_pilon	AUGUSTUS	CDS	87878	87886	0.71	+	0	transcript_id	"g4467.t1";	gene_id	"g4467";
tig00000283.H2_pilon	AUGUSTUS	CDS	88165	88508	0.7	+	0	transcript_id	"g4467.t1";	gene_id	"g4467";
tig00000283.H2_pilon	AUGUSTUS	CDS	88586	89742	0.55	+	1	transcript_id	"g4467.t1";	gene_id	"g4467";
tig00000283.H2_pilon	AUGUSTUS	CDS	89864	90936	0.92	+	2	transcript_id	"g4467.t1";	gene_id	"g4467";
tig00000283.H2_pilon	AUGUSTUS	stop_codon	90937	90939	.	+	0	transcript_id	"g4467.t1";	gene_id	"g4467";
tig00000283.H2_pilon	AUGUSTUS	gene	92718	94427	0.92	+	.	g4468;OG0000917;DNA damage checkpoint control protein RAD17
tig00000283.H2_pilon	AUGUSTUS	transcript	92718	94427	0.92	+	.	g4468.t1
tig00000283.H2_pilon	AUGUSTUS	start_codon	92718	92720	.	+	0	transcript_id	"g4468.t1";	gene_id	"g4468";
tig00000283.H2_pilon	AUGUSTUS	CDS	92718	94424	0.92	+	0	transcript_id	"g4468.t1";	gene_id	"g4468";
tig00000283.H2_pilon	AUGUSTUS	stop_codon	94425	94427	.	+	0	transcript_id	"g4468.t1";	gene_id	"g4468";
tig00000283.H2_pilon	AUGUSTUS	gene	94843	95283	1	+	.	g4469;OG0004702;40S ribosomal protein S12
tig00000283.H2_pilon	AUGUSTUS	transcript	94843	95283	1	+	.	g4469.t1
tig00000283.H2_pilon	AUGUSTUS	start_codon	94843	94845	.	+	0	transcript_id	"g4469.t1";	gene_id	"g4469";
tig00000283.H2_pilon	AUGUSTUS	CDS	94843	95280	1	+	0	transcript_id	"g4469.t1";	gene_id	"g4469";
tig00000283.H2_pilon	AUGUSTUS	stop_codon	95281	95283	.	+	0	transcript_id	"g4469.t1";	gene_id	"g4469";
tig00000283.H2_pilon	AUGUSTUS	gene	95724	97541	0.98	-	.	g4470;OG0000320;Rab proteins geranylgeranyltransferase component A
tig00000283.H2_pilon	AUGUSTUS	transcript	95724	97541	0.98	-	.	g4470.t1
tig00000283.H2_pilon	AUGUSTUS	stop_codon	95724	95726	.	-	0	transcript_id	"g4470.t1";	gene_id	"g4470";
tig00000283.H2_pilon	AUGUSTUS	CDS	95727	97541	0.98	-	0	transcript_id	"g4470.t1";	gene_id	"g4470";
tig00000283.H2_pilon	AUGUSTUS	start_codon	97539	97541	.	-	0	transcript_id	"g4470.t1";	gene_id	"g4470";
tig00000283.H2_pilon	AUGUSTUS	gene	100042	101250	1	+	.	g4471;OG0004246;Purine nucleoside permease
tig00000283.H2_pilon	AUGUSTUS	transcript	100042	101250	1	+	.	g4471.t1
tig00000283.H2_pilon	AUGUSTUS	start_codon	100042	100044	.	+	0	transcript_id	"g4471.t1";	gene_id	"g4471";
tig00000283.H2_pilon	AUGUSTUS	CDS	100042	101247	1	+	0	transcript_id	"g4471.t1";	gene_id	"g4471";
tig00000283.H2_pilon	AUGUSTUS	stop_codon	101248	101250	.	+	0	transcript_id	"g4471.t1";	gene_id	"g4471";
tig00000283.H2_pilon	AUGUSTUS	gene	101689	103002	1	+	.	g4472;OG0000916;Autophagy-related protein 17
tig00000283.H2_pilon	AUGUSTUS	transcript	101689	103002	1	+	.	g4472.t1
tig00000283.H2_pilon	AUGUSTUS	start_codon	101689	101691	.	+	0	transcript_id	"g4472.t1";	gene_id	"g4472";
tig00000283.H2_pilon	AUGUSTUS	CDS	101689	102999	1	+	0	transcript_id	"g4472.t1";	gene_id	"g4472";
tig00000283.H2_pilon	AUGUSTUS	stop_codon	103000	103002	.	+	0	transcript_id	"g4472.t1";	gene_id	"g4472";
tig00000283.H2_pilon	AUGUSTUS	gene	103098	104495	0.98	-	.	g4473;OG0000915;Threonine--tRNA ligase, mitochondrial
tig00000283.H2_pilon	AUGUSTUS	transcript	103098	104495	0.98	-	.	g4473.t1
tig00000283.H2_pilon	AUGUSTUS	stop_codon	103098	103100	.	-	0	transcript_id	"g4473.t1";	gene_id	"g4473";
tig00000283.H2_pilon	AUGUSTUS	CDS	103101	104495	0.98	-	0	transcript_id	"g4473.t1";	gene_id	"g4473";
tig00000283.H2_pilon	AUGUSTUS	start_codon	104493	104495	.	-	0	transcript_id	"g4473.t1";	gene_id	"g4473";
tig00000283.H2_pilon	AUGUSTUS	gene	105873	107384	0.99	+	.	g4474;OG0000002;hypothetical protein
tig00000283.H2_pilon	AUGUSTUS	transcript	105873	107384	0.99	+	.	g4474.t1
tig00000283.H2_pilon	AUGUSTUS	start_codon	105873	105875	.	+	0	transcript_id	"g4474.t1";	gene_id	"g4474";
tig00000283.H2_pilon	AUGUSTUS	CDS	105873	107381	0.99	+	0	transcript_id	"g4474.t1";	gene_id	"g4474";
tig00000283.H2_pilon	AUGUSTUS	stop_codon	107382	107384	.	+	0	transcript_id	"g4474.t1";	gene_id	"g4474";
tig00000283.H2_pilon	AUGUSTUS	gene	107895	108392	0.96	+	.	g4475;OG0000014;hypothetical protein
tig00000283.H2_pilon	AUGUSTUS	transcript	107895	108392	0.96	+	.	g4475.t1
tig00000283.H2_pilon	AUGUSTUS	start_codon	107895	107897	.	+	0	transcript_id	"g4475.t1";	gene_id	"g4475";
tig00000283.H2_pilon	AUGUSTUS	CDS	107895	108389	0.96	+	0	transcript_id	"g4475.t1";	gene_id	"g4475";
tig00000283.H2_pilon	AUGUSTUS	stop_codon	108390	108392	.	+	0	transcript_id	"g4475.t1";	gene_id	"g4475";
tig00000283.H2_pilon	AUGUSTUS	gene	110372	110896	0.98	-	.	g4476;OG0000914;Respiratory supercomplex factor 1, mitochondrial
tig00000283.H2_pilon	AUGUSTUS	transcript	110372	110896	0.98	-	.	g4476.t1
tig00000283.H2_pilon	AUGUSTUS	stop_codon	110372	110374	.	-	0	transcript_id	"g4476.t1";	gene_id	"g4476";
tig00000283.H2_pilon	AUGUSTUS	intron	110748	110843	0.99	-	.	transcript_id	"g4476.t1";	gene_id	"g4476";
tig00000283.H2_pilon	AUGUSTUS	CDS	110375	110747	0.99	-	1	transcript_id	"g4476.t1";	gene_id	"g4476";
tig00000283.H2_pilon	AUGUSTUS	CDS	110844	110896	0.99	-	0	transcript_id	"g4476.t1";	gene_id	"g4476";
tig00000283.H2_pilon	AUGUSTUS	start_codon	110894	110896	.	-	0	transcript_id	"g4476.t1";	gene_id	"g4476";
tig00000283.H2_pilon	AUGUSTUS	gene	111277	111705	0.99	-	.	g4477;OG0004245;Spliceosomal protein DIB1
tig00000283.H2_pilon	AUGUSTUS	transcript	111277	111705	0.99	-	.	g4477.t1
tig00000283.H2_pilon	AUGUSTUS	stop_codon	111277	111279	.	-	0	transcript_id	"g4477.t1";	gene_id	"g4477";
tig00000283.H2_pilon	AUGUSTUS	CDS	111280	111705	0.99	-	0	transcript_id	"g4477.t1";	gene_id	"g4477";
tig00000283.H2_pilon	AUGUSTUS	start_codon	111703	111705	.	-	0	transcript_id	"g4477.t1";	gene_id	"g4477";
tig00000283.H2_pilon	AUGUSTUS	gene	112193	112597	1	+	.	g4478;OG0000913;Synaptobrevin homolog 2
tig00000283.H2_pilon	AUGUSTUS	transcript	112193	112597	1	+	.	g4478.t1
tig00000283.H2_pilon	AUGUSTUS	start_codon	112193	112195	.	+	0	transcript_id	"g4478.t1";	gene_id	"g4478";
tig00000283.H2_pilon	AUGUSTUS	CDS	112193	112594	1	+	0	transcript_id	"g4478.t1";	gene_id	"g4478";
tig00000283.H2_pilon	AUGUSTUS	stop_codon	112595	112597	.	+	0	transcript_id	"g4478.t1";	gene_id	"g4478";
tig00000283.H2_pilon	AUGUSTUS	gene	113137	117816	1	-	.	g4479;OG0000912;Myosin-2
tig00000283.H2_pilon	AUGUSTUS	transcript	113137	117816	1	-	.	g4479.t1
tig00000283.H2_pilon	AUGUSTUS	stop_codon	113137	113139	.	-	0	transcript_id	"g4479.t1";	gene_id	"g4479";
tig00000283.H2_pilon	AUGUSTUS	CDS	113140	117816	1	-	0	transcript_id	"g4479.t1";	gene_id	"g4479";
tig00000283.H2_pilon	AUGUSTUS	start_codon	117814	117816	.	-	0	transcript_id	"g4479.t1";	gene_id	"g4479";
tig00000283.H2_pilon	AUGUSTUS	gene	119647	120542	0.73	+	.	g4480;OG0000911;hypothetical protein
tig00000283.H2_pilon	AUGUSTUS	transcript	119647	120542	0.73	+	.	g4480.t1
tig00000283.H2_pilon	AUGUSTUS	start_codon	119647	119649	.	+	0	transcript_id	"g4480.t1";	gene_id	"g4480";
tig00000283.H2_pilon	AUGUSTUS	intron	119903	119967	0.96	+	.	transcript_id	"g4480.t1";	gene_id	"g4480";
tig00000283.H2_pilon	AUGUSTUS	CDS	119647	119902	0.73	+	0	transcript_id	"g4480.t1";	gene_id	"g4480";
tig00000283.H2_pilon	AUGUSTUS	CDS	119968	120539	1	+	2	transcript_id	"g4480.t1";	gene_id	"g4480";
tig00000283.H2_pilon	AUGUSTUS	stop_codon	120540	120542	.	+	0	transcript_id	"g4480.t1";	gene_id	"g4480";
tig00000283.H2_pilon	AUGUSTUS	gene	120933	125582	1	-	.	g4481;OG0000910;Guanine nucleotide exchange factor LTE1
tig00000283.H2_pilon	AUGUSTUS	transcript	120933	125582	1	-	.	g4481.t1
tig00000283.H2_pilon	AUGUSTUS	stop_codon	120933	120935	.	-	0	transcript_id	"g4481.t1";	gene_id	"g4481";
tig00000283.H2_pilon	AUGUSTUS	CDS	120936	125582	1	-	0	transcript_id	"g4481.t1";	gene_id	"g4481";
tig00000283.H2_pilon	AUGUSTUS	start_codon	125580	125582	.	-	0	transcript_id	"g4481.t1";	gene_id	"g4481";
tig00000283.H2_pilon	AUGUSTUS	gene	127051	128236	0.99	-	.	g4482;OG0000062;Potassium-activated aldehyde dehydrogenase, mitochondrial
tig00000283.H2_pilon	AUGUSTUS	transcript	127051	128236	0.99	-	.	g4482.t1
tig00000283.H2_pilon	AUGUSTUS	stop_codon	127051	127053	.	-	0	transcript_id	"g4482.t1";	gene_id	"g4482";
tig00000283.H2_pilon	AUGUSTUS	intron	127686	127812	0.99	-	.	transcript_id	"g4482.t1";	gene_id	"g4482";
tig00000283.H2_pilon	AUGUSTUS	CDS	127054	127685	1	-	2	transcript_id	"g4482.t1";	gene_id	"g4482";
tig00000283.H2_pilon	AUGUSTUS	CDS	127813	128236	0.99	-	0	transcript_id	"g4482.t1";	gene_id	"g4482";
tig00000283.H2_pilon	AUGUSTUS	start_codon	128234	128236	.	-	0	transcript_id	"g4482.t1";	gene_id	"g4482";
tig00000283.H2_pilon	AUGUSTUS	gene	128335	128628	1	-	.	g4483;;Potassium-activated aldehyde dehydrogenase, mitochondrial
tig00000283.H2_pilon	AUGUSTUS	transcript	128335	128628	1	-	.	g4483.t1
tig00000283.H2_pilon	AUGUSTUS	stop_codon	128335	128337	.	-	0	transcript_id	"g4483.t1";	gene_id	"g4483";
tig00000283.H2_pilon	AUGUSTUS	CDS	128338	128628	1	-	0	transcript_id	"g4483.t1";	gene_id	"g4483";
tig00000283.H2_pilon	AUGUSTUS	start_codon	128626	128628	.	-	0	transcript_id	"g4483.t1";	gene_id	"g4483";
tig00000283.H2_pilon	AUGUSTUS	gene	132044	132358	1	-	.	g4484;OG0000909;Glutaredoxin-8
tig00000283.H2_pilon	AUGUSTUS	transcript	132044	132358	1	-	.	g4484.t1
tig00000283.H2_pilon	AUGUSTUS	stop_codon	132044	132046	.	-	0	transcript_id	"g4484.t1";	gene_id	"g4484";
tig00000283.H2_pilon	AUGUSTUS	CDS	132047	132358	1	-	0	transcript_id	"g4484.t1";	gene_id	"g4484";
tig00000283.H2_pilon	AUGUSTUS	start_codon	132356	132358	.	-	0	transcript_id	"g4484.t1";	gene_id	"g4484";
tig00000283.H2_pilon	AUGUSTUS	gene	133356	134114	0.71	+	.	g4485;OG0000908;Mitochondrial import inner membrane translocase subunit TIM21
tig00000283.H2_pilon	AUGUSTUS	transcript	133356	134114	0.71	+	.	g4485.t1
tig00000283.H2_pilon	AUGUSTUS	start_codon	133356	133358	.	+	0	transcript_id	"g4485.t1";	gene_id	"g4485";
tig00000283.H2_pilon	AUGUSTUS	CDS	133356	134111	0.71	+	0	transcript_id	"g4485.t1";	gene_id	"g4485";
tig00000283.H2_pilon	AUGUSTUS	stop_codon	134112	134114	.	+	0	transcript_id	"g4485.t1";	gene_id	"g4485";
tig00000283.H2_pilon	AUGUSTUS	gene	134160	136748	0.44	-	.	g4486;OG0004244;Phosphatidylglycerol phospholipase C
tig00000283.H2_pilon	AUGUSTUS	transcript	134160	136748	0.44	-	.	g4486.t1
tig00000283.H2_pilon	AUGUSTUS	stop_codon	134160	134162	.	-	0	transcript_id	"g4486.t1";	gene_id	"g4486";
tig00000283.H2_pilon	AUGUSTUS	intron	135271	135839	0.56	-	.	transcript_id	"g4486.t1";	gene_id	"g4486";
tig00000283.H2_pilon	AUGUSTUS	intron	136608	136716	0.73	-	.	transcript_id	"g4486.t1";	gene_id	"g4486";
tig00000283.H2_pilon	AUGUSTUS	CDS	134163	135270	0.55	-	1	transcript_id	"g4486.t1";	gene_id	"g4486";
tig00000283.H2_pilon	AUGUSTUS	CDS	135840	136607	0.45	-	1	transcript_id	"g4486.t1";	gene_id	"g4486";
tig00000283.H2_pilon	AUGUSTUS	CDS	136717	136748	0.73	-	0	transcript_id	"g4486.t1";	gene_id	"g4486";
tig00000283.H2_pilon	AUGUSTUS	start_codon	136746	136748	.	-	0	transcript_id	"g4486.t1";	gene_id	"g4486";
tig00000283.H2_pilon	AUGUSTUS	gene	137500	138429	0.99	-	.	g4487;OG0000907;37S ribosomal protein S35, mitochondrial
tig00000283.H2_pilon	AUGUSTUS	transcript	137500	138429	0.99	-	.	g4487.t1
tig00000283.H2_pilon	AUGUSTUS	stop_codon	137500	137502	.	-	0	transcript_id	"g4487.t1";	gene_id	"g4487";
tig00000283.H2_pilon	AUGUSTUS	CDS	137503	138429	0.99	-	0	transcript_id	"g4487.t1";	gene_id	"g4487";
tig00000283.H2_pilon	AUGUSTUS	start_codon	138427	138429	.	-	0	transcript_id	"g4487.t1";	gene_id	"g4487";
tig00000283.H2_pilon	AUGUSTUS	gene	138975	139751	0.9	-	.	g4488;OG0000019;Cell wall mannoprotein PIR1
tig00000283.H2_pilon	AUGUSTUS	transcript	138975	139751	0.9	-	.	g4488.t1
tig00000283.H2_pilon	AUGUSTUS	stop_codon	138975	138977	.	-	0	transcript_id	"g4488.t1";	gene_id	"g4488";
tig00000283.H2_pilon	AUGUSTUS	CDS	138978	139751	0.9	-	0	transcript_id	"g4488.t1";	gene_id	"g4488";
tig00000283.H2_pilon	AUGUSTUS	start_codon	139749	139751	.	-	0	transcript_id	"g4488.t1";	gene_id	"g4488";
tig00000283.H2_pilon	AUGUSTUS	gene	140845	142969	0.97	-	.	g4489;OG0004243;Acyl-coenzyme A oxidase
tig00000283.H2_pilon	AUGUSTUS	transcript	140845	142969	0.97	-	.	g4489.t1
tig00000283.H2_pilon	AUGUSTUS	stop_codon	140845	140847	.	-	0	transcript_id	"g4489.t1";	gene_id	"g4489";
tig00000283.H2_pilon	AUGUSTUS	intron	142427	142532	1	-	.	transcript_id	"g4489.t1";	gene_id	"g4489";
tig00000283.H2_pilon	AUGUSTUS	CDS	140848	142426	0.99	-	1	transcript_id	"g4489.t1";	gene_id	"g4489";
tig00000283.H2_pilon	AUGUSTUS	CDS	142533	142969	0.98	-	0	transcript_id	"g4489.t1";	gene_id	"g4489";
tig00000283.H2_pilon	AUGUSTUS	start_codon	142967	142969	.	-	0	transcript_id	"g4489.t1";	gene_id	"g4489";
tig00000283.H2_pilon	AUGUSTUS	gene	144078	144548	1	+	.	g4490;;Probable D-xylulose kinase A
tig00000283.H2_pilon	AUGUSTUS	transcript	144078	144548	1	+	.	g4490.t1
tig00000283.H2_pilon	AUGUSTUS	start_codon	144078	144080	.	+	0	transcript_id	"g4490.t1";	gene_id	"g4490";
tig00000283.H2_pilon	AUGUSTUS	CDS	144078	144545	1	+	0	transcript_id	"g4490.t1";	gene_id	"g4490";
tig00000283.H2_pilon	AUGUSTUS	stop_codon	144546	144548	.	+	0	transcript_id	"g4490.t1";	gene_id	"g4490";
tig00000283.H2_pilon	AUGUSTUS	gene	144786	145951	0.58	+	.	g4491;OG0000906;Xylulose kinase
tig00000283.H2_pilon	AUGUSTUS	transcript	144786	145951	0.58	+	.	g4491.t1
tig00000283.H2_pilon	AUGUSTUS	start_codon	144786	144788	.	+	0	transcript_id	"g4491.t1";	gene_id	"g4491";
tig00000283.H2_pilon	AUGUSTUS	intron	145129	145259	0.77	+	.	transcript_id	"g4491.t1";	gene_id	"g4491";
tig00000283.H2_pilon	AUGUSTUS	CDS	144786	145128	0.74	+	0	transcript_id	"g4491.t1";	gene_id	"g4491";
tig00000283.H2_pilon	AUGUSTUS	CDS	145260	145948	0.77	+	2	transcript_id	"g4491.t1";	gene_id	"g4491";
tig00000283.H2_pilon	AUGUSTUS	stop_codon	145949	145951	.	+	0	transcript_id	"g4491.t1";	gene_id	"g4491";
tig00000283.H2_pilon	AUGUSTUS	gene	146855	148522	0.32	+	.	g4492;OG0000905;Protein HOL1
tig00000283.H2_pilon	AUGUSTUS	transcript	146855	148522	0.32	+	.	g4492.t1
tig00000283.H2_pilon	AUGUSTUS	start_codon	146855	146857	.	+	0	transcript_id	"g4492.t1";	gene_id	"g4492";
tig00000283.H2_pilon	AUGUSTUS	CDS	146855	148519	0.32	+	0	transcript_id	"g4492.t1";	gene_id	"g4492";
tig00000283.H2_pilon	AUGUSTUS	stop_codon	148520	148522	.	+	0	transcript_id	"g4492.t1";	gene_id	"g4492";
tig00000283.H2_pilon	AUGUSTUS	gene	149321	149530	0.96	-	.	g4493;OG0000904;Iron sulfur cluster assembly protein 1, mitochondrial
tig00000283.H2_pilon	AUGUSTUS	transcript	149321	149530	0.96	-	.	g4493.t1
tig00000283.H2_pilon	AUGUSTUS	stop_codon	149321	149323	.	-	0	transcript_id	"g4493.t1";	gene_id	"g4493";
tig00000283.H2_pilon	AUGUSTUS	CDS	149324	149530	0.96	-	0	transcript_id	"g4493.t1";	gene_id	"g4493";
tig00000283.H2_pilon	AUGUSTUS	start_codon	149528	149530	.	-	0	transcript_id	"g4493.t1";	gene_id	"g4493";
tig00000283.H2_pilon	AUGUSTUS	gene	150835	151847	0.52	+	.	g4494;OG0000903;Mitochondrial 2-oxodicarboxylate carrier 2
tig00000283.H2_pilon	AUGUSTUS	transcript	150835	151847	0.52	+	.	g4494.t1
tig00000283.H2_pilon	AUGUSTUS	start_codon	150835	150837	.	+	0	transcript_id	"g4494.t1";	gene_id	"g4494";
tig00000283.H2_pilon	AUGUSTUS	intron	150854	150942	0.52	+	.	transcript_id	"g4494.t1";	gene_id	"g4494";
tig00000283.H2_pilon	AUGUSTUS	CDS	150835	150853	0.61	+	0	transcript_id	"g4494.t1";	gene_id	"g4494";
tig00000283.H2_pilon	AUGUSTUS	CDS	150943	151844	0.58	+	2	transcript_id	"g4494.t1";	gene_id	"g4494";
tig00000283.H2_pilon	AUGUSTUS	stop_codon	151845	151847	.	+	0	transcript_id	"g4494.t1";	gene_id	"g4494";
tig00000283.H2_pilon	AUGUSTUS	gene	153680	154756	1	+	.	g4495;OG0000902;Sorbitol dehydrogenase 2
tig00000283.H2_pilon	AUGUSTUS	transcript	153680	154756	1	+	.	g4495.t1
tig00000283.H2_pilon	AUGUSTUS	start_codon	153680	153682	.	+	0	transcript_id	"g4495.t1";	gene_id	"g4495";
tig00000283.H2_pilon	AUGUSTUS	CDS	153680	154753	1	+	0	transcript_id	"g4495.t1";	gene_id	"g4495";
tig00000283.H2_pilon	AUGUSTUS	stop_codon	154754	154756	.	+	0	transcript_id	"g4495.t1";	gene_id	"g4495";
tig00000283.H2_pilon	AUGUSTUS	gene	155043	155645	0.47	-	.	g4496;OG0000901;Cytochrome c oxidase assembly protein COX11, mitochondrial
tig00000283.H2_pilon	AUGUSTUS	transcript	155043	155645	0.47	-	.	g4496.t1
tig00000283.H2_pilon	AUGUSTUS	stop_codon	155043	155045	.	-	0	transcript_id	"g4496.t1";	gene_id	"g4496";
tig00000283.H2_pilon	AUGUSTUS	CDS	155046	155645	0.47	-	0	transcript_id	"g4496.t1";	gene_id	"g4496";
tig00000283.H2_pilon	AUGUSTUS	start_codon	155643	155645	.	-	0	transcript_id	"g4496.t1";	gene_id	"g4496";
tig00000283.H2_pilon	AUGUSTUS	gene	156279	157728	1	-	.	g4497;OG0000900;Probable 26S proteasome regulatory subunit rpn3
tig00000283.H2_pilon	AUGUSTUS	transcript	156279	157728	1	-	.	g4497.t1
tig00000283.H2_pilon	AUGUSTUS	stop_codon	156279	156281	.	-	0	transcript_id	"g4497.t1";	gene_id	"g4497";
tig00000283.H2_pilon	AUGUSTUS	intron	157461	157569	1	-	.	transcript_id	"g4497.t1";	gene_id	"g4497";
tig00000283.H2_pilon	AUGUSTUS	CDS	156282	157460	1	-	0	transcript_id	"g4497.t1";	gene_id	"g4497";
tig00000283.H2_pilon	AUGUSTUS	CDS	157570	157728	1	-	0	transcript_id	"g4497.t1";	gene_id	"g4497";
tig00000283.H2_pilon	AUGUSTUS	start_codon	157726	157728	.	-	0	transcript_id	"g4497.t1";	gene_id	"g4497";
tig00000283.H2_pilon	AUGUSTUS	gene	158472	159209	1	+	.	g4498;OG0000899;Vacuolar-sorting protein dot2
tig00000283.H2_pilon	AUGUSTUS	transcript	158472	159209	1	+	.	g4498.t1
tig00000283.H2_pilon	AUGUSTUS	start_codon	158472	158474	.	+	0	transcript_id	"g4498.t1";	gene_id	"g4498";
tig00000283.H2_pilon	AUGUSTUS	CDS	158472	159206	1	+	0	transcript_id	"g4498.t1";	gene_id	"g4498";
tig00000283.H2_pilon	AUGUSTUS	stop_codon	159207	159209	.	+	0	transcript_id	"g4498.t1";	gene_id	"g4498";
tig00000283.H2_pilon	AUGUSTUS	gene	159273	160499	0.29	-	.	g4499;OG0000898;DNA repair and recombination protein RAD54
tig00000283.H2_pilon	AUGUSTUS	transcript	159273	160499	0.29	-	.	g4499.t1
tig00000283.H2_pilon	AUGUSTUS	stop_codon	159273	159275	.	-	0	transcript_id	"g4499.t1";	gene_id	"g4499";
tig00000283.H2_pilon	AUGUSTUS	intron	160400	160486	0.29	-	.	transcript_id	"g4499.t1";	gene_id	"g4499";
tig00000283.H2_pilon	AUGUSTUS	CDS	159276	160399	0.95	-	2	transcript_id	"g4499.t1";	gene_id	"g4499";
tig00000283.H2_pilon	AUGUSTUS	CDS	160487	160499	0.29	-	0	transcript_id	"g4499.t1";	gene_id	"g4499";
tig00000283.H2_pilon	AUGUSTUS	start_codon	160497	160499	.	-	0	transcript_id	"g4499.t1";	gene_id	"g4499";
tig00000283.H2_pilon	AUGUSTUS	gene	160806	161369	0.2	-	.	g4500;;DNA repair protein rhp54
tig00000283.H2_pilon	AUGUSTUS	transcript	160806	161369	0.2	-	.	g4500.t1
tig00000283.H2_pilon	AUGUSTUS	stop_codon	160806	160808	.	-	0	transcript_id	"g4500.t1";	gene_id	"g4500";
tig00000283.H2_pilon	AUGUSTUS	CDS	160809	161369	0.2	-	0	transcript_id	"g4500.t1";	gene_id	"g4500";
tig00000283.H2_pilon	AUGUSTUS	start_codon	161367	161369	.	-	0	transcript_id	"g4500.t1";	gene_id	"g4500";
tig00000283.H2_pilon	AUGUSTUS	gene	162192	164159	0.24	-	.	g4501;OG0000897;Mitochondrial sodium/calcium exchanger protein
tig00000283.H2_pilon	AUGUSTUS	transcript	162192	164159	0.24	-	.	g4501.t1
tig00000283.H2_pilon	AUGUSTUS	stop_codon	162192	162194	.	-	0	transcript_id	"g4501.t1";	gene_id	"g4501";
tig00000283.H2_pilon	AUGUSTUS	intron	163329	163466	0.84	-	.	transcript_id	"g4501.t1";	gene_id	"g4501";
tig00000283.H2_pilon	AUGUSTUS	intron	164063	164140	0.46	-	.	transcript_id	"g4501.t1";	gene_id	"g4501";
tig00000283.H2_pilon	AUGUSTUS	CDS	162195	163328	0.5	-	0	transcript_id	"g4501.t1";	gene_id	"g4501";
tig00000283.H2_pilon	AUGUSTUS	CDS	163467	164062	0.71	-	2	transcript_id	"g4501.t1";	gene_id	"g4501";
tig00000283.H2_pilon	AUGUSTUS	CDS	164141	164159	0.46	-	0	transcript_id	"g4501.t1";	gene_id	"g4501";
tig00000283.H2_pilon	AUGUSTUS	start_codon	164157	164159	.	-	0	transcript_id	"g4501.t1";	gene_id	"g4501";
tig00000283.H2_pilon	AUGUSTUS	gene	164784	167192	1	+	.	g4502;OG0000896;Uncharacterized glycosyl hydrolase YIR007W
tig00000283.H2_pilon	AUGUSTUS	transcript	164784	167192	1	+	.	g4502.t1
tig00000283.H2_pilon	AUGUSTUS	start_codon	164784	164786	.	+	0	transcript_id	"g4502.t1";	gene_id	"g4502";
tig00000283.H2_pilon	AUGUSTUS	CDS	164784	167189	1	+	0	transcript_id	"g4502.t1";	gene_id	"g4502";
tig00000283.H2_pilon	AUGUSTUS	stop_codon	167190	167192	.	+	0	transcript_id	"g4502.t1";	gene_id	"g4502";
tig00000283.H2_pilon	AUGUSTUS	gene	167348	167925	0.74	-	.	g4503;OG0000895;Actin-related protein 2/3 complex subunit 4
tig00000283.H2_pilon	AUGUSTUS	transcript	167348	167925	0.74	-	.	g4503.t1
tig00000283.H2_pilon	AUGUSTUS	stop_codon	167348	167350	.	-	0	transcript_id	"g4503.t1";	gene_id	"g4503";
tig00000283.H2_pilon	AUGUSTUS	intron	167855	167922	0.74	-	.	transcript_id	"g4503.t1";	gene_id	"g4503";
tig00000283.H2_pilon	AUGUSTUS	CDS	167351	167854	0.74	-	0	transcript_id	"g4503.t1";	gene_id	"g4503";
tig00000283.H2_pilon	AUGUSTUS	CDS	167923	167925	0.74	-	0	transcript_id	"g4503.t1";	gene_id	"g4503";
tig00000283.H2_pilon	AUGUSTUS	start_codon	167923	167925	.	-	0	transcript_id	"g4503.t1";	gene_id	"g4503";
tig00000283.H2_pilon	AUGUSTUS	gene	168488	170131	0.97	+	.	g4504;OG0000894;Pre-mRNA-processing protein PRP40
tig00000283.H2_pilon	AUGUSTUS	transcript	168488	170131	0.97	+	.	g4504.t1
tig00000283.H2_pilon	AUGUSTUS	start_codon	168488	168490	.	+	0	transcript_id	"g4504.t1";	gene_id	"g4504";
tig00000283.H2_pilon	AUGUSTUS	CDS	168488	170128	0.97	+	0	transcript_id	"g4504.t1";	gene_id	"g4504";
tig00000283.H2_pilon	AUGUSTUS	stop_codon	170129	170131	.	+	0	transcript_id	"g4504.t1";	gene_id	"g4504";
tig00000283.H2_pilon	AUGUSTUS	gene	171681	172046	0.58	+	.	g4505;OG0000893;Protein transport protein BET1
tig00000283.H2_pilon	AUGUSTUS	transcript	171681	172046	0.58	+	.	g4505.t1
tig00000283.H2_pilon	AUGUSTUS	start_codon	171681	171683	.	+	0	transcript_id	"g4505.t1";	gene_id	"g4505";
tig00000283.H2_pilon	AUGUSTUS	CDS	171681	172043	0.58	+	0	transcript_id	"g4505.t1";	gene_id	"g4505";
tig00000283.H2_pilon	AUGUSTUS	stop_codon	172044	172046	.	+	0	transcript_id	"g4505.t1";	gene_id	"g4505";
tig00000283.H2_pilon	AUGUSTUS	gene	172653	173346	0.72	-	.	g4506;OG0000892;Polyadenylate-binding protein 2
tig00000283.H2_pilon	AUGUSTUS	transcript	172653	173346	0.72	-	.	g4506.t1
tig00000283.H2_pilon	AUGUSTUS	stop_codon	172653	172655	.	-	0	transcript_id	"g4506.t1";	gene_id	"g4506";
tig00000283.H2_pilon	AUGUSTUS	intron	173000	173102	0.72	-	.	transcript_id	"g4506.t1";	gene_id	"g4506";
tig00000283.H2_pilon	AUGUSTUS	CDS	172656	172999	1	-	2	transcript_id	"g4506.t1";	gene_id	"g4506";
tig00000283.H2_pilon	AUGUSTUS	CDS	173103	173346	0.72	-	0	transcript_id	"g4506.t1";	gene_id	"g4506";
tig00000283.H2_pilon	AUGUSTUS	start_codon	173344	173346	.	-	0	transcript_id	"g4506.t1";	gene_id	"g4506";
tig00000283.H2_pilon	AUGUSTUS	gene	174810	175511	0.82	+	.	g4507;OG0000891;Nucleolar protein 16
tig00000283.H2_pilon	AUGUSTUS	transcript	174810	175511	0.82	+	.	g4507.t1
tig00000283.H2_pilon	AUGUSTUS	start_codon	174810	174812	.	+	0	transcript_id	"g4507.t1";	gene_id	"g4507";
tig00000283.H2_pilon	AUGUSTUS	CDS	174810	175508	0.82	+	0	transcript_id	"g4507.t1";	gene_id	"g4507";
tig00000283.H2_pilon	AUGUSTUS	stop_codon	175509	175511	.	+	0	transcript_id	"g4507.t1";	gene_id	"g4507";
tig00000283.H2_pilon	AUGUSTUS	gene	175883	176194	0.73	+	.	g4508;OG0004241;hypothetical protein
tig00000283.H2_pilon	AUGUSTUS	transcript	175883	176194	0.73	+	.	g4508.t1
tig00000283.H2_pilon	AUGUSTUS	start_codon	175883	175885	.	+	0	transcript_id	"g4508.t1";	gene_id	"g4508";
tig00000283.H2_pilon	AUGUSTUS	CDS	175883	176191	0.73	+	0	transcript_id	"g4508.t1";	gene_id	"g4508";
tig00000283.H2_pilon	AUGUSTUS	stop_codon	176192	176194	.	+	0	transcript_id	"g4508.t1";	gene_id	"g4508";
tig00000283.H2_pilon	AUGUSTUS	gene	176576	177852	0.3	-	.	g4509;OG0000890;Mitochondrial-processing peptidase subunit alpha
tig00000283.H2_pilon	AUGUSTUS	transcript	176576	177852	0.3	-	.	g4509.t1
tig00000283.H2_pilon	AUGUSTUS	stop_codon	176576	176578	.	-	0	transcript_id	"g4509.t1";	gene_id	"g4509";
tig00000283.H2_pilon	AUGUSTUS	intron	177543	177673	0.65	-	.	transcript_id	"g4509.t1";	gene_id	"g4509";
tig00000283.H2_pilon	AUGUSTUS	CDS	176579	177542	0.77	-	1	transcript_id	"g4509.t1";	gene_id	"g4509";
tig00000283.H2_pilon	AUGUSTUS	CDS	177674	177852	0.33	-	0	transcript_id	"g4509.t1";	gene_id	"g4509";
tig00000283.H2_pilon	AUGUSTUS	start_codon	177850	177852	.	-	0	transcript_id	"g4509.t1";	gene_id	"g4509";
tig00000283.H2_pilon	AUGUSTUS	gene	179511	180504	0.17	+	.	g4510;OG0000889;Ceramide very long chain fatty acid hydroxylase SCS7
tig00000283.H2_pilon	AUGUSTUS	transcript	179511	180504	0.17	+	.	g4510.t1
tig00000283.H2_pilon	AUGUSTUS	start_codon	179511	179513	.	+	0	transcript_id	"g4510.t1";	gene_id	"g4510";
tig00000283.H2_pilon	AUGUSTUS	intron	179592	179664	0.22	+	.	transcript_id	"g4510.t1";	gene_id	"g4510";
tig00000283.H2_pilon	AUGUSTUS	CDS	179511	179591	0.22	+	0	transcript_id	"g4510.t1";	gene_id	"g4510";
tig00000283.H2_pilon	AUGUSTUS	CDS	179665	180501	0.17	+	0	transcript_id	"g4510.t1";	gene_id	"g4510";
tig00000283.H2_pilon	AUGUSTUS	stop_codon	180502	180504	.	+	0	transcript_id	"g4510.t1";	gene_id	"g4510";
tig00000283.H2_pilon	AUGUSTUS	gene	180891	182393	0.98	-	.	g4511;OG0000888;hypothetical protein
tig00000283.H2_pilon	AUGUSTUS	transcript	180891	182393	0.98	-	.	g4511.t1
tig00000283.H2_pilon	AUGUSTUS	stop_codon	180891	180893	.	-	0	transcript_id	"g4511.t1";	gene_id	"g4511";
tig00000283.H2_pilon	AUGUSTUS	CDS	180894	182393	0.98	-	0	transcript_id	"g4511.t1";	gene_id	"g4511";
tig00000283.H2_pilon	AUGUSTUS	start_codon	182391	182393	.	-	0	transcript_id	"g4511.t1";	gene_id	"g4511";
tig00000283.H2_pilon	AUGUSTUS	gene	182801	183466	1	+	.	g4512;OG0000887;Orotate phosphoribosyltransferase
tig00000283.H2_pilon	AUGUSTUS	transcript	182801	183466	1	+	.	g4512.t1
tig00000283.H2_pilon	AUGUSTUS	start_codon	182801	182803	.	+	0	transcript_id	"g4512.t1";	gene_id	"g4512";
tig00000283.H2_pilon	AUGUSTUS	CDS	182801	183463	1	+	0	transcript_id	"g4512.t1";	gene_id	"g4512";
tig00000283.H2_pilon	AUGUSTUS	stop_codon	183464	183466	.	+	0	transcript_id	"g4512.t1";	gene_id	"g4512";
tig00000283.H2_pilon	AUGUSTUS	gene	183629	184468	1	-	.	g4513;OG0000886;Signal recognition particle SEC65 subunit
tig00000283.H2_pilon	AUGUSTUS	transcript	183629	184468	1	-	.	g4513.t1
tig00000283.H2_pilon	AUGUSTUS	stop_codon	183629	183631	.	-	0	transcript_id	"g4513.t1";	gene_id	"g4513";
tig00000283.H2_pilon	AUGUSTUS	CDS	183632	184468	1	-	0	transcript_id	"g4513.t1";	gene_id	"g4513";
tig00000283.H2_pilon	AUGUSTUS	start_codon	184466	184468	.	-	0	transcript_id	"g4513.t1";	gene_id	"g4513";
tig00000283.H2_pilon	AUGUSTUS	gene	184804	185985	1	+	.	g4514;OG0000885;hypothetical protein
tig00000283.H2_pilon	AUGUSTUS	transcript	184804	185985	1	+	.	g4514.t1
tig00000283.H2_pilon	AUGUSTUS	start_codon	184804	184806	.	+	0	transcript_id	"g4514.t1";	gene_id	"g4514";
tig00000283.H2_pilon	AUGUSTUS	CDS	184804	185982	1	+	0	transcript_id	"g4514.t1";	gene_id	"g4514";
tig00000283.H2_pilon	AUGUSTUS	stop_codon	185983	185985	.	+	0	transcript_id	"g4514.t1";	gene_id	"g4514";
tig00000283.H2_pilon	AUGUSTUS	gene	186012	188945	0.89	-	.	g4515;OG0000884;Structural protein MDM1
tig00000283.H2_pilon	AUGUSTUS	transcript	186012	188945	0.89	-	.	g4515.t1
tig00000283.H2_pilon	AUGUSTUS	stop_codon	186012	186014	.	-	0	transcript_id	"g4515.t1";	gene_id	"g4515";
tig00000283.H2_pilon	AUGUSTUS	CDS	186015	188945	0.89	-	0	transcript_id	"g4515.t1";	gene_id	"g4515";
tig00000283.H2_pilon	AUGUSTUS	start_codon	188943	188945	.	-	0	transcript_id	"g4515.t1";	gene_id	"g4515";
tig00000283.H2_pilon	AUGUSTUS	gene	189181	189681	0.73	-	.	g4516;;hypothetical protein
tig00000283.H2_pilon	AUGUSTUS	transcript	189181	189681	0.73	-	.	g4516.t1
tig00000283.H2_pilon	AUGUSTUS	stop_codon	189181	189183	.	-	0	transcript_id	"g4516.t1";	gene_id	"g4516";
tig00000283.H2_pilon	AUGUSTUS	CDS	189184	189681	0.73	-	0	transcript_id	"g4516.t1";	gene_id	"g4516";
tig00000283.H2_pilon	AUGUSTUS	start_codon	189679	189681	.	-	0	transcript_id	"g4516.t1";	gene_id	"g4516";
tig00000283.H2_pilon	AUGUSTUS	gene	190082	192398	0.54	-	.	g4517;OG0000883;Glycerol-3-phosphate O-acyltransferase 2
tig00000283.H2_pilon	AUGUSTUS	transcript	190082	192398	0.54	-	.	g4517.t1
tig00000283.H2_pilon	AUGUSTUS	stop_codon	190082	190084	.	-	0	transcript_id	"g4517.t1";	gene_id	"g4517";
tig00000283.H2_pilon	AUGUSTUS	intron	190499	190604	0.74	-	.	transcript_id	"g4517.t1";	gene_id	"g4517";
tig00000283.H2_pilon	AUGUSTUS	CDS	190085	190498	0.74	-	0	transcript_id	"g4517.t1";	gene_id	"g4517";
tig00000283.H2_pilon	AUGUSTUS	CDS	190605	192398	0.54	-	0	transcript_id	"g4517.t1";	gene_id	"g4517";
tig00000283.H2_pilon	AUGUSTUS	start_codon	192396	192398	.	-	0	transcript_id	"g4517.t1";	gene_id	"g4517";
tig00000283.H2_pilon	AUGUSTUS	gene	193519	196368	1	+	.	g4518;OG0000882;Serine/threonine-protein kinase/endoribonuclease IRE1
tig00000283.H2_pilon	AUGUSTUS	transcript	193519	196368	1	+	.	g4518.t1
tig00000283.H2_pilon	AUGUSTUS	start_codon	193519	193521	.	+	0	transcript_id	"g4518.t1";	gene_id	"g4518";
tig00000283.H2_pilon	AUGUSTUS	CDS	193519	196365	1	+	0	transcript_id	"g4518.t1";	gene_id	"g4518";
tig00000283.H2_pilon	AUGUSTUS	stop_codon	196366	196368	.	+	0	transcript_id	"g4518.t1";	gene_id	"g4518";
tig00000283.H2_pilon	AUGUSTUS	gene	197632	200784	0.91	+	.	g4519;OG0000881;Uncharacterized protein YMR196W
tig00000283.H2_pilon	AUGUSTUS	transcript	197632	200784	0.91	+	.	g4519.t1
tig00000283.H2_pilon	AUGUSTUS	start_codon	197632	197634	.	+	0	transcript_id	"g4519.t1";	gene_id	"g4519";
tig00000283.H2_pilon	AUGUSTUS	CDS	197632	200781	0.91	+	0	transcript_id	"g4519.t1";	gene_id	"g4519";
tig00000283.H2_pilon	AUGUSTUS	stop_codon	200782	200784	.	+	0	transcript_id	"g4519.t1";	gene_id	"g4519";
tig00000283.H2_pilon	AUGUSTUS	gene	201045	201683	0.97	-	.	g4520;OG0000880;t-SNARE VTI1
tig00000283.H2_pilon	AUGUSTUS	transcript	201045	201683	0.97	-	.	g4520.t1
tig00000283.H2_pilon	AUGUSTUS	stop_codon	201045	201047	.	-	0	transcript_id	"g4520.t1";	gene_id	"g4520";
tig00000283.H2_pilon	AUGUSTUS	CDS	201048	201683	0.97	-	0	transcript_id	"g4520.t1";	gene_id	"g4520";
tig00000283.H2_pilon	AUGUSTUS	start_codon	201681	201683	.	-	0	transcript_id	"g4520.t1";	gene_id	"g4520";
tig00000283.H2_pilon	AUGUSTUS	gene	202958	203482	0.91	+	.	g4521;OG0000879;Adrenodoxin homolog, mitochondrial
tig00000283.H2_pilon	AUGUSTUS	transcript	202958	203482	0.91	+	.	g4521.t1
tig00000283.H2_pilon	AUGUSTUS	start_codon	202958	202960	.	+	0	transcript_id	"g4521.t1";	gene_id	"g4521";
tig00000283.H2_pilon	AUGUSTUS	CDS	202958	203479	0.91	+	0	transcript_id	"g4521.t1";	gene_id	"g4521";
tig00000283.H2_pilon	AUGUSTUS	stop_codon	203480	203482	.	+	0	transcript_id	"g4521.t1";	gene_id	"g4521";
tig00000283.H2_pilon	AUGUSTUS	gene	203875	205338	0.61	-	.	g4522;OG0000878;hypothetical protein
tig00000283.H2_pilon	AUGUSTUS	transcript	203875	205338	0.61	-	.	g4522.t1
tig00000283.H2_pilon	AUGUSTUS	stop_codon	203875	203877	.	-	0	transcript_id	"g4522.t1";	gene_id	"g4522";
tig00000283.H2_pilon	AUGUSTUS	CDS	203878	205338	0.61	-	0	transcript_id	"g4522.t1";	gene_id	"g4522";
tig00000283.H2_pilon	AUGUSTUS	start_codon	205336	205338	.	-	0	transcript_id	"g4522.t1";	gene_id	"g4522";
tig00000283.H2_pilon	AUGUSTUS	gene	206728	208488	0.77	+	.	g4523;OG0000877;Probable mannosyltransferase KTR5
tig00000283.H2_pilon	AUGUSTUS	transcript	206728	208488	0.77	+	.	g4523.t1
tig00000283.H2_pilon	AUGUSTUS	start_codon	206728	206730	.	+	0	transcript_id	"g4523.t1";	gene_id	"g4523";
tig00000283.H2_pilon	AUGUSTUS	CDS	206728	208485	0.77	+	0	transcript_id	"g4523.t1";	gene_id	"g4523";
tig00000283.H2_pilon	AUGUSTUS	stop_codon	208486	208488	.	+	0	transcript_id	"g4523.t1";	gene_id	"g4523";
tig00000283.H2_pilon	AUGUSTUS	gene	210870	212567	0.89	+	.	g4524;OG0000876;Zinc finger protein 282
tig00000283.H2_pilon	AUGUSTUS	transcript	210870	212567	0.89	+	.	g4524.t1
tig00000283.H2_pilon	AUGUSTUS	start_codon	210870	210872	.	+	0	transcript_id	"g4524.t1";	gene_id	"g4524";
tig00000283.H2_pilon	AUGUSTUS	CDS	210870	212564	0.89	+	0	transcript_id	"g4524.t1";	gene_id	"g4524";
tig00000283.H2_pilon	AUGUSTUS	stop_codon	212565	212567	.	+	0	transcript_id	"g4524.t1";	gene_id	"g4524";
tig00000283.H2_pilon	AUGUSTUS	gene	215093	216784	0.51	+	.	g4525;OG0000875;hypothetical protein
tig00000283.H2_pilon	AUGUSTUS	transcript	215093	216784	0.51	+	.	g4525.t1
tig00000283.H2_pilon	AUGUSTUS	start_codon	215093	215095	.	+	0	transcript_id	"g4525.t1";	gene_id	"g4525";
tig00000283.H2_pilon	AUGUSTUS	CDS	215093	216781	0.51	+	0	transcript_id	"g4525.t1";	gene_id	"g4525";
tig00000283.H2_pilon	AUGUSTUS	stop_codon	216782	216784	.	+	0	transcript_id	"g4525.t1";	gene_id	"g4525";
tig00000283.H2_pilon	AUGUSTUS	gene	217357	218862	1	+	.	g4526;OG0000874;Probable proline--tRNA ligase, mitochondrial
tig00000283.H2_pilon	AUGUSTUS	transcript	217357	218862	1	+	.	g4526.t1
tig00000283.H2_pilon	AUGUSTUS	start_codon	217357	217359	.	+	0	transcript_id	"g4526.t1";	gene_id	"g4526";
tig00000283.H2_pilon	AUGUSTUS	CDS	217357	218859	1	+	0	transcript_id	"g4526.t1";	gene_id	"g4526";
tig00000283.H2_pilon	AUGUSTUS	stop_codon	218860	218862	.	+	0	transcript_id	"g4526.t1";	gene_id	"g4526";
tig00000283.H2_pilon	AUGUSTUS	gene	219295	219661	0.43	-	.	g4527;OG0004240;Protein transport protein Sec61 subunit beta
tig00000283.H2_pilon	AUGUSTUS	transcript	219295	219661	0.43	-	.	g4527.t1
tig00000283.H2_pilon	AUGUSTUS	stop_codon	219295	219297	.	-	0	transcript_id	"g4527.t1";	gene_id	"g4527";
tig00000283.H2_pilon	AUGUSTUS	intron	219562	219658	0.43	-	.	transcript_id	"g4527.t1";	gene_id	"g4527";
tig00000283.H2_pilon	AUGUSTUS	CDS	219298	219561	0.43	-	0	transcript_id	"g4527.t1";	gene_id	"g4527";
tig00000283.H2_pilon	AUGUSTUS	CDS	219659	219661	0.43	-	0	transcript_id	"g4527.t1";	gene_id	"g4527";
tig00000283.H2_pilon	AUGUSTUS	start_codon	219659	219661	.	-	0	transcript_id	"g4527.t1";	gene_id	"g4527";
tig00000283.H2_pilon	AUGUSTUS	gene	221371	222666	1	+	.	g4528;OG0000319;RNA-binding protein PIN4
tig00000283.H2_pilon	AUGUSTUS	transcript	221371	222666	1	+	.	g4528.t1
tig00000283.H2_pilon	AUGUSTUS	start_codon	221371	221373	.	+	0	transcript_id	"g4528.t1";	gene_id	"g4528";
tig00000283.H2_pilon	AUGUSTUS	CDS	221371	222663	1	+	0	transcript_id	"g4528.t1";	gene_id	"g4528";
tig00000283.H2_pilon	AUGUSTUS	stop_codon	222664	222666	.	+	0	transcript_id	"g4528.t1";	gene_id	"g4528";
tig00000283.H2_pilon	AUGUSTUS	gene	222698	223795	1	+	.	g4529;OG0000319;RNA-binding protein PIN4
tig00000283.H2_pilon	AUGUSTUS	transcript	222698	223795	1	+	.	g4529.t1
tig00000283.H2_pilon	AUGUSTUS	start_codon	222698	222700	.	+	0	transcript_id	"g4529.t1";	gene_id	"g4529";
tig00000283.H2_pilon	AUGUSTUS	CDS	222698	223792	1	+	0	transcript_id	"g4529.t1";	gene_id	"g4529";
tig00000283.H2_pilon	AUGUSTUS	stop_codon	223793	223795	.	+	0	transcript_id	"g4529.t1";	gene_id	"g4529";
tig00000283.H2_pilon	AUGUSTUS	gene	224834	227173	1	+	.	g4530;OG0000873;Dolichyl-phosphate-mannose--protein mannosyltransferase 6
tig00000283.H2_pilon	AUGUSTUS	transcript	224834	227173	1	+	.	g4530.t1
tig00000283.H2_pilon	AUGUSTUS	start_codon	224834	224836	.	+	0	transcript_id	"g4530.t1";	gene_id	"g4530";
tig00000283.H2_pilon	AUGUSTUS	CDS	224834	227170	1	+	0	transcript_id	"g4530.t1";	gene_id	"g4530";
tig00000283.H2_pilon	AUGUSTUS	stop_codon	227171	227173	.	+	0	transcript_id	"g4530.t1";	gene_id	"g4530";
tig00000283.H2_pilon	AUGUSTUS	gene	227761	228654	0.71	+	.	g4531;OG0000318;Cohesin subunit rad21
tig00000283.H2_pilon	AUGUSTUS	transcript	227761	228654	0.71	+	.	g4531.t1
tig00000283.H2_pilon	AUGUSTUS	start_codon	227761	227763	.	+	0	transcript_id	"g4531.t1";	gene_id	"g4531";
tig00000283.H2_pilon	AUGUSTUS	CDS	227761	228651	0.71	+	0	transcript_id	"g4531.t1";	gene_id	"g4531";
tig00000283.H2_pilon	AUGUSTUS	stop_codon	228652	228654	.	+	0	transcript_id	"g4531.t1";	gene_id	"g4531";
tig00000283.H2_pilon	AUGUSTUS	gene	228706	229413	0.66	+	.	g4532;OG0000318;hypothetical protein
tig00000283.H2_pilon	AUGUSTUS	transcript	228706	229413	0.66	+	.	g4532.t1
tig00000283.H2_pilon	AUGUSTUS	start_codon	228706	228708	.	+	0	transcript_id	"g4532.t1";	gene_id	"g4532";
tig00000283.H2_pilon	AUGUSTUS	CDS	228706	229410	0.66	+	0	transcript_id	"g4532.t1";	gene_id	"g4532";
tig00000283.H2_pilon	AUGUSTUS	stop_codon	229411	229413	.	+	0	transcript_id	"g4532.t1";	gene_id	"g4532";
tig00000283.H2_pilon	AUGUSTUS	gene	229539	230414	0.18	-	.	g4533;OG0000317;hypothetical protein
tig00000283.H2_pilon	AUGUSTUS	transcript	229539	230414	0.18	-	.	g4533.t1
tig00000283.H2_pilon	AUGUSTUS	stop_codon	229539	229541	.	-	0	transcript_id	"g4533.t1";	gene_id	"g4533";
tig00000283.H2_pilon	AUGUSTUS	intron	229875	230222	0.51	-	.	transcript_id	"g4533.t1";	gene_id	"g4533";
tig00000283.H2_pilon	AUGUSTUS	CDS	229542	229874	0.99	-	0	transcript_id	"g4533.t1";	gene_id	"g4533";
tig00000283.H2_pilon	AUGUSTUS	CDS	230223	230414	0.18	-	0	transcript_id	"g4533.t1";	gene_id	"g4533";
tig00000283.H2_pilon	AUGUSTUS	start_codon	230412	230414	.	-	0	transcript_id	"g4533.t1";	gene_id	"g4533";
tig00000283.H2_pilon	AUGUSTUS	gene	230513	231319	0.61	-	.	g4534;OG0000317;hypothetical protein
tig00000283.H2_pilon	AUGUSTUS	transcript	230513	231319	0.61	-	.	g4534.t1
tig00000283.H2_pilon	AUGUSTUS	stop_codon	230513	230515	.	-	0	transcript_id	"g4534.t1";	gene_id	"g4534";
tig00000283.H2_pilon	AUGUSTUS	CDS	230516	231319	0.61	-	0	transcript_id	"g4534.t1";	gene_id	"g4534";
tig00000283.H2_pilon	AUGUSTUS	start_codon	231317	231319	.	-	0	transcript_id	"g4534.t1";	gene_id	"g4534";
tig00000283.H2_pilon	AUGUSTUS	gene	231690	232364	0.98	+	.	g4535;OG0000872;DNA replication complex GINS protein SLD5
tig00000283.H2_pilon	AUGUSTUS	transcript	231690	232364	0.98	+	.	g4535.t1
tig00000283.H2_pilon	AUGUSTUS	start_codon	231690	231692	.	+	0	transcript_id	"g4535.t1";	gene_id	"g4535";
tig00000283.H2_pilon	AUGUSTUS	CDS	231690	232361	0.98	+	0	transcript_id	"g4535.t1";	gene_id	"g4535";
tig00000283.H2_pilon	AUGUSTUS	stop_codon	232362	232364	.	+	0	transcript_id	"g4535.t1";	gene_id	"g4535";
tig00000283.H2_pilon	AUGUSTUS	gene	233041	233728	0.47	+	.	g4536;OG0000151;Copper transport protein CTR1
tig00000283.H2_pilon	AUGUSTUS	transcript	233041	233728	0.47	+	.	g4536.t1
tig00000283.H2_pilon	AUGUSTUS	start_codon	233041	233043	.	+	0	transcript_id	"g4536.t1";	gene_id	"g4536";
tig00000283.H2_pilon	AUGUSTUS	intron	233279	233354	0.55	+	.	transcript_id	"g4536.t1";	gene_id	"g4536";
tig00000283.H2_pilon	AUGUSTUS	CDS	233041	233278	0.63	+	0	transcript_id	"g4536.t1";	gene_id	"g4536";
tig00000283.H2_pilon	AUGUSTUS	CDS	233355	233725	0.55	+	2	transcript_id	"g4536.t1";	gene_id	"g4536";
tig00000283.H2_pilon	AUGUSTUS	stop_codon	233726	233728	.	+	0	transcript_id	"g4536.t1";	gene_id	"g4536";
tig00000283.H2_pilon	AUGUSTUS	gene	234100	235173	1	-	.	g4537;OG0000871;Protein GVP36
tig00000283.H2_pilon	AUGUSTUS	transcript	234100	235173	1	-	.	g4537.t1
tig00000283.H2_pilon	AUGUSTUS	stop_codon	234100	234102	.	-	0	transcript_id	"g4537.t1";	gene_id	"g4537";
tig00000283.H2_pilon	AUGUSTUS	CDS	234103	235173	1	-	0	transcript_id	"g4537.t1";	gene_id	"g4537";
tig00000283.H2_pilon	AUGUSTUS	start_codon	235171	235173	.	-	0	transcript_id	"g4537.t1";	gene_id	"g4537";
tig00000283.H2_pilon	AUGUSTUS	gene	235768	237024	1	-	.	g4538;OG0000870;hypothetical protein
tig00000283.H2_pilon	AUGUSTUS	transcript	235768	237024	1	-	.	g4538.t1
tig00000283.H2_pilon	AUGUSTUS	stop_codon	235768	235770	.	-	0	transcript_id	"g4538.t1";	gene_id	"g4538";
tig00000283.H2_pilon	AUGUSTUS	CDS	235771	237024	1	-	0	transcript_id	"g4538.t1";	gene_id	"g4538";
tig00000283.H2_pilon	AUGUSTUS	start_codon	237022	237024	.	-	0	transcript_id	"g4538.t1";	gene_id	"g4538";
tig00000283.H2_pilon	AUGUSTUS	gene	237914	239596	0.98	-	.	g4539;OG0000869;pH-response regulator protein palF/RIM8
tig00000283.H2_pilon	AUGUSTUS	transcript	237914	239596	0.98	-	.	g4539.t1
tig00000283.H2_pilon	AUGUSTUS	stop_codon	237914	237916	.	-	0	transcript_id	"g4539.t1";	gene_id	"g4539";
tig00000283.H2_pilon	AUGUSTUS	CDS	237917	239596	0.98	-	0	transcript_id	"g4539.t1";	gene_id	"g4539";
tig00000283.H2_pilon	AUGUSTUS	start_codon	239594	239596	.	-	0	transcript_id	"g4539.t1";	gene_id	"g4539";
tig00000283.H2_pilon	AUGUSTUS	gene	241151	241787	0.46	-	.	g4540;OG0000094;Accumulation of dyads protein 2
tig00000283.H2_pilon	AUGUSTUS	transcript	241151	241787	0.46	-	.	g4540.t1
tig00000283.H2_pilon	AUGUSTUS	stop_codon	241151	241153	.	-	0	transcript_id	"g4540.t1";	gene_id	"g4540";
tig00000283.H2_pilon	AUGUSTUS	intron	241298	241388	0.46	-	.	transcript_id	"g4540.t1";	gene_id	"g4540";
tig00000283.H2_pilon	AUGUSTUS	CDS	241154	241297	1	-	0	transcript_id	"g4540.t1";	gene_id	"g4540";
tig00000283.H2_pilon	AUGUSTUS	CDS	241389	241787	0.46	-	0	transcript_id	"g4540.t1";	gene_id	"g4540";
tig00000283.H2_pilon	AUGUSTUS	start_codon	241785	241787	.	-	0	transcript_id	"g4540.t1";	gene_id	"g4540";
tig00000283.H2_pilon	AUGUSTUS	gene	243326	244165	1	-	.	g4541;OG0000094;Ammonia transport outward protein 2
tig00000283.H2_pilon	AUGUSTUS	transcript	243326	244165	1	-	.	g4541.t1
tig00000283.H2_pilon	AUGUSTUS	stop_codon	243326	243328	.	-	0	transcript_id	"g4541.t1";	gene_id	"g4541";
tig00000283.H2_pilon	AUGUSTUS	CDS	243329	244165	1	-	0	transcript_id	"g4541.t1";	gene_id	"g4541";
tig00000283.H2_pilon	AUGUSTUS	start_codon	244163	244165	.	-	0	transcript_id	"g4541.t1";	gene_id	"g4541";
tig00000283.H2_pilon	AUGUSTUS	gene	245228	249358	0.45	-	.	g4542;OG0000868;Target of rapamycin complex 2 subunit TSC11
tig00000283.H2_pilon	AUGUSTUS	transcript	245228	249358	0.45	-	.	g4542.t1
tig00000283.H2_pilon	AUGUSTUS	stop_codon	245228	245230	.	-	0	transcript_id	"g4542.t1";	gene_id	"g4542";
tig00000283.H2_pilon	AUGUSTUS	CDS	245231	249358	0.45	-	0	transcript_id	"g4542.t1";	gene_id	"g4542";
tig00000283.H2_pilon	AUGUSTUS	start_codon	249356	249358	.	-	0	transcript_id	"g4542.t1";	gene_id	"g4542";
tig00000283.H2_pilon	AUGUSTUS	gene	249742	252195	0.29	-	.	g4543;;Protein CSF1
tig00000283.H2_pilon	AUGUSTUS	transcript	249742	252195	0.29	-	.	g4543.t1
tig00000283.H2_pilon	AUGUSTUS	stop_codon	249742	249744	.	-	0	transcript_id	"g4543.t1";	gene_id	"g4543";
tig00000283.H2_pilon	AUGUSTUS	intron	251560	251997	0.75	-	.	transcript_id	"g4543.t1";	gene_id	"g4543";
tig00000283.H2_pilon	AUGUSTUS	CDS	249745	251559	0.4	-	0	transcript_id	"g4543.t1";	gene_id	"g4543";
tig00000283.H2_pilon	AUGUSTUS	CDS	251998	252195	0.55	-	0	transcript_id	"g4543.t1";	gene_id	"g4543";
tig00000283.H2_pilon	AUGUSTUS	start_codon	252193	252195	.	-	0	transcript_id	"g4543.t1";	gene_id	"g4543";
tig00000283.H2_pilon	AUGUSTUS	gene	252227	254995	0.97	-	.	g4544;OG0000316;Protein CSF1
tig00000283.H2_pilon	AUGUSTUS	transcript	252227	254995	0.97	-	.	g4544.t1
tig00000283.H2_pilon	AUGUSTUS	stop_codon	252227	252229	.	-	0	transcript_id	"g4544.t1";	gene_id	"g4544";
tig00000283.H2_pilon	AUGUSTUS	CDS	252230	254995	0.97	-	0	transcript_id	"g4544.t1";	gene_id	"g4544";
tig00000283.H2_pilon	AUGUSTUS	start_codon	254993	254995	.	-	0	transcript_id	"g4544.t1";	gene_id	"g4544";
tig00000283.H2_pilon	AUGUSTUS	gene	255043	255882	0.97	-	.	g4545;;Protein CSF1
tig00000283.H2_pilon	AUGUSTUS	transcript	255043	255882	0.97	-	.	g4545.t1
tig00000283.H2_pilon	AUGUSTUS	stop_codon	255043	255045	.	-	0	transcript_id	"g4545.t1";	gene_id	"g4545";
tig00000283.H2_pilon	AUGUSTUS	CDS	255046	255882	0.97	-	0	transcript_id	"g4545.t1";	gene_id	"g4545";
tig00000283.H2_pilon	AUGUSTUS	start_codon	255880	255882	.	-	0	transcript_id	"g4545.t1";	gene_id	"g4545";
tig00000283.H2_pilon	AUGUSTUS	gene	256414	258771	0.8	-	.	g4546;OG0000316;Protein CSF1
tig00000283.H2_pilon	AUGUSTUS	transcript	256414	258771	0.8	-	.	g4546.t1
tig00000283.H2_pilon	AUGUSTUS	stop_codon	256414	256416	.	-	0	transcript_id	"g4546.t1";	gene_id	"g4546";
tig00000283.H2_pilon	AUGUSTUS	CDS	256417	258771	0.8	-	0	transcript_id	"g4546.t1";	gene_id	"g4546";
tig00000283.H2_pilon	AUGUSTUS	start_codon	258769	258771	.	-	0	transcript_id	"g4546.t1";	gene_id	"g4546";
tig00000283.H2_pilon	AUGUSTUS	gene	259346	260672	0.37	+	.	g4547;OG0000867;26S proteasome regulatory subunit RPN5
tig00000283.H2_pilon	AUGUSTUS	transcript	259346	260672	0.37	+	.	g4547.t1
tig00000283.H2_pilon	AUGUSTUS	start_codon	259346	259348	.	+	0	transcript_id	"g4547.t1";	gene_id	"g4547";
tig00000283.H2_pilon	AUGUSTUS	intron	260048	260297	0.37	+	.	transcript_id	"g4547.t1";	gene_id	"g4547";
tig00000283.H2_pilon	AUGUSTUS	CDS	259346	260047	0.86	+	0	transcript_id	"g4547.t1";	gene_id	"g4547";
tig00000283.H2_pilon	AUGUSTUS	CDS	260298	260669	0.41	+	0	transcript_id	"g4547.t1";	gene_id	"g4547";
tig00000283.H2_pilon	AUGUSTUS	stop_codon	260670	260672	.	+	0	transcript_id	"g4547.t1";	gene_id	"g4547";
tig00000283.H2_pilon	AUGUSTUS	gene	260762	262102	0.55	-	.	g4548;OG0000866;hypothetical protein
tig00000283.H2_pilon	AUGUSTUS	transcript	260762	262102	0.55	-	.	g4548.t1
tig00000283.H2_pilon	AUGUSTUS	stop_codon	260762	260764	.	-	0	transcript_id	"g4548.t1";	gene_id	"g4548";
tig00000283.H2_pilon	AUGUSTUS	intron	261720	262088	0.55	-	.	transcript_id	"g4548.t1";	gene_id	"g4548";
tig00000283.H2_pilon	AUGUSTUS	CDS	260765	261719	0.58	-	1	transcript_id	"g4548.t1";	gene_id	"g4548";
tig00000283.H2_pilon	AUGUSTUS	CDS	262089	262102	0.57	-	0	transcript_id	"g4548.t1";	gene_id	"g4548";
tig00000283.H2_pilon	AUGUSTUS	start_codon	262100	262102	.	-	0	transcript_id	"g4548.t1";	gene_id	"g4548";
tig00000283.H2_pilon	AUGUSTUS	gene	262231	264081	0.75	+	.	g4549;OG0000865;Protein LDB17
tig00000283.H2_pilon	AUGUSTUS	transcript	262231	264081	0.75	+	.	g4549.t1
tig00000283.H2_pilon	AUGUSTUS	start_codon	262231	262233	.	+	0	transcript_id	"g4549.t1";	gene_id	"g4549";
tig00000283.H2_pilon	AUGUSTUS	CDS	262231	264078	0.75	+	0	transcript_id	"g4549.t1";	gene_id	"g4549";
tig00000283.H2_pilon	AUGUSTUS	stop_codon	264079	264081	.	+	0	transcript_id	"g4549.t1";	gene_id	"g4549";
tig00000283.H2_pilon	AUGUSTUS	gene	264695	266158	0.99	+	.	g4550;OG0000864;[Pyruvate dehydrogenase (acetyl-transferring)] kinase 1, mitochondrial
tig00000283.H2_pilon	AUGUSTUS	transcript	264695	266158	0.99	+	.	g4550.t1
tig00000283.H2_pilon	AUGUSTUS	start_codon	264695	264697	.	+	0	transcript_id	"g4550.t1";	gene_id	"g4550";
tig00000283.H2_pilon	AUGUSTUS	CDS	264695	266155	0.99	+	0	transcript_id	"g4550.t1";	gene_id	"g4550";
tig00000283.H2_pilon	AUGUSTUS	stop_codon	266156	266158	.	+	0	transcript_id	"g4550.t1";	gene_id	"g4550";
tig00000283.H2_pilon	AUGUSTUS	gene	266320	266916	0.98	-	.	g4551;OG0000863;37S ribosomal protein RSM18, mitochondrial
tig00000283.H2_pilon	AUGUSTUS	transcript	266320	266916	0.98	-	.	g4551.t1
tig00000283.H2_pilon	AUGUSTUS	stop_codon	266320	266322	.	-	0	transcript_id	"g4551.t1";	gene_id	"g4551";
tig00000283.H2_pilon	AUGUSTUS	CDS	266323	266916	0.98	-	0	transcript_id	"g4551.t1";	gene_id	"g4551";
tig00000283.H2_pilon	AUGUSTUS	start_codon	266914	266916	.	-	0	transcript_id	"g4551.t1";	gene_id	"g4551";
tig00000283.H2_pilon	AUGUSTUS	gene	267181	268812	0.99	+	.	g4552;OG0004239;JmjC domain-containing histone demethylation protein 1
tig00000283.H2_pilon	AUGUSTUS	transcript	267181	268812	0.99	+	.	g4552.t1
tig00000283.H2_pilon	AUGUSTUS	start_codon	267181	267183	.	+	0	transcript_id	"g4552.t1";	gene_id	"g4552";
tig00000283.H2_pilon	AUGUSTUS	CDS	267181	268809	0.99	+	0	transcript_id	"g4552.t1";	gene_id	"g4552";
tig00000283.H2_pilon	AUGUSTUS	stop_codon	268810	268812	.	+	0	transcript_id	"g4552.t1";	gene_id	"g4552";
tig00000283.H2_pilon	AUGUSTUS	gene	269041	273013	0.39	-	.	g4553;OG0000862;Coatomer subunit alpha
tig00000283.H2_pilon	AUGUSTUS	transcript	269041	273013	0.39	-	.	g4553.t1
tig00000283.H2_pilon	AUGUSTUS	stop_codon	269041	269043	.	-	0	transcript_id	"g4553.t1";	gene_id	"g4553";
tig00000283.H2_pilon	AUGUSTUS	intron	272677	272995	0.45	-	.	transcript_id	"g4553.t1";	gene_id	"g4553";
tig00000283.H2_pilon	AUGUSTUS	CDS	269044	272676	0.45	-	0	transcript_id	"g4553.t1";	gene_id	"g4553";
tig00000283.H2_pilon	AUGUSTUS	CDS	272996	273013	0.82	-	0	transcript_id	"g4553.t1";	gene_id	"g4553";
tig00000283.H2_pilon	AUGUSTUS	start_codon	273011	273013	.	-	0	transcript_id	"g4553.t1";	gene_id	"g4553";
tig00000283.H2_pilon	AUGUSTUS	gene	273651	276203	1	+	.	g4554;OG0000861;Eukaryotic translation initiation factor 3 subunit C
tig00000283.H2_pilon	AUGUSTUS	transcript	273651	276203	1	+	.	g4554.t1
tig00000283.H2_pilon	AUGUSTUS	start_codon	273651	273653	.	+	0	transcript_id	"g4554.t1";	gene_id	"g4554";
tig00000283.H2_pilon	AUGUSTUS	CDS	273651	276200	1	+	0	transcript_id	"g4554.t1";	gene_id	"g4554";
tig00000283.H2_pilon	AUGUSTUS	stop_codon	276201	276203	.	+	0	transcript_id	"g4554.t1";	gene_id	"g4554";
tig00000283.H2_pilon	AUGUSTUS	gene	277589	279769	0.77	+	.	g4555;OG0000860;hypothetical protein
tig00000283.H2_pilon	AUGUSTUS	transcript	277589	279769	0.77	+	.	g4555.t1
tig00000283.H2_pilon	AUGUSTUS	start_codon	277589	277591	.	+	0	transcript_id	"g4555.t1";	gene_id	"g4555";
tig00000283.H2_pilon	AUGUSTUS	CDS	277589	279766	0.77	+	0	transcript_id	"g4555.t1";	gene_id	"g4555";
tig00000283.H2_pilon	AUGUSTUS	stop_codon	279767	279769	.	+	0	transcript_id	"g4555.t1";	gene_id	"g4555";
tig00000283.H2_pilon	AUGUSTUS	gene	280243	280724	0.93	-	.	g4556;OG0004714;hypothetical protein
tig00000283.H2_pilon	AUGUSTUS	transcript	280243	280724	0.93	-	.	g4556.t1
tig00000283.H2_pilon	AUGUSTUS	stop_codon	280243	280245	.	-	0	transcript_id	"g4556.t1";	gene_id	"g4556";
tig00000283.H2_pilon	AUGUSTUS	intron	280573	280679	0.93	-	.	transcript_id	"g4556.t1";	gene_id	"g4556";
tig00000283.H2_pilon	AUGUSTUS	CDS	280246	280572	0.98	-	0	transcript_id	"g4556.t1";	gene_id	"g4556";
tig00000283.H2_pilon	AUGUSTUS	CDS	280680	280724	0.93	-	0	transcript_id	"g4556.t1";	gene_id	"g4556";
tig00000283.H2_pilon	AUGUSTUS	start_codon	280722	280724	.	-	0	transcript_id	"g4556.t1";	gene_id	"g4556";
tig00000283.H2_pilon	AUGUSTUS	gene	282186	282830	0.65	-	.	g4557;;hypothetical protein
tig00000283.H2_pilon	AUGUSTUS	transcript	282186	282830	0.65	-	.	g4557.t1
tig00000283.H2_pilon	AUGUSTUS	stop_codon	282186	282188	.	-	0	transcript_id	"g4557.t1";	gene_id	"g4557";
tig00000283.H2_pilon	AUGUSTUS	CDS	282189	282830	0.65	-	0	transcript_id	"g4557.t1";	gene_id	"g4557";
tig00000283.H2_pilon	AUGUSTUS	start_codon	282828	282830	.	-	0	transcript_id	"g4557.t1";	gene_id	"g4557";
tig00000283.H2_pilon	AUGUSTUS	gene	282989	284287	0.94	-	.	g4558;OG0000859;Cytosolic endo-beta-N-acetylglucosaminidase
tig00000283.H2_pilon	AUGUSTUS	transcript	282989	284287	0.94	-	.	g4558.t1
tig00000283.H2_pilon	AUGUSTUS	stop_codon	282989	282991	.	-	0	transcript_id	"g4558.t1";	gene_id	"g4558";
tig00000283.H2_pilon	AUGUSTUS	CDS	282992	284287	0.94	-	0	transcript_id	"g4558.t1";	gene_id	"g4558";
tig00000283.H2_pilon	AUGUSTUS	start_codon	284285	284287	.	-	0	transcript_id	"g4558.t1";	gene_id	"g4558";
tig00000283.H2_pilon	AUGUSTUS	gene	286445	286866	0.81	+	.	g4559;OG0000858;Uncharacterized protein YMR295C
tig00000283.H2_pilon	AUGUSTUS	transcript	286445	286866	0.81	+	.	g4559.t1
tig00000283.H2_pilon	AUGUSTUS	start_codon	286445	286447	.	+	0	transcript_id	"g4559.t1";	gene_id	"g4559";
tig00000283.H2_pilon	AUGUSTUS	intron	286542	286651	0.94	+	.	transcript_id	"g4559.t1";	gene_id	"g4559";
tig00000283.H2_pilon	AUGUSTUS	CDS	286445	286541	0.82	+	0	transcript_id	"g4559.t1";	gene_id	"g4559";
tig00000283.H2_pilon	AUGUSTUS	CDS	286652	286863	0.94	+	2	transcript_id	"g4559.t1";	gene_id	"g4559";
tig00000283.H2_pilon	AUGUSTUS	stop_codon	286864	286866	.	+	0	transcript_id	"g4559.t1";	gene_id	"g4559";
tig00000283.H2_pilon	AUGUSTUS	gene	287795	289144	1	+	.	g4560;OG0000857;Non-histone protein 10
tig00000283.H2_pilon	AUGUSTUS	transcript	287795	289144	1	+	.	g4560.t1
tig00000283.H2_pilon	AUGUSTUS	start_codon	287795	287797	.	+	0	transcript_id	"g4560.t1";	gene_id	"g4560";
tig00000283.H2_pilon	AUGUSTUS	CDS	287795	289141	1	+	0	transcript_id	"g4560.t1";	gene_id	"g4560";
tig00000283.H2_pilon	AUGUSTUS	stop_codon	289142	289144	.	+	0	transcript_id	"g4560.t1";	gene_id	"g4560";
tig00000283.H2_pilon	AUGUSTUS	gene	289277	292142	0.19	-	.	g4561;OG0000315;U3 small nucleolar RNA-associated protein 20
tig00000283.H2_pilon	AUGUSTUS	transcript	289277	292142	0.19	-	.	g4561.t1
tig00000283.H2_pilon	AUGUSTUS	stop_codon	289277	289279	.	-	0	transcript_id	"g4561.t1";	gene_id	"g4561";
tig00000283.H2_pilon	AUGUSTUS	intron	290049	290172	0.8	-	.	transcript_id	"g4561.t1";	gene_id	"g4561";
tig00000283.H2_pilon	AUGUSTUS	CDS	289280	290048	1	-	1	transcript_id	"g4561.t1";	gene_id	"g4561";
tig00000283.H2_pilon	AUGUSTUS	CDS	290173	292142	0.19	-	0	transcript_id	"g4561.t1";	gene_id	"g4561";
tig00000283.H2_pilon	AUGUSTUS	start_codon	292140	292142	.	-	0	transcript_id	"g4561.t1";	gene_id	"g4561";
tig00000283.H2_pilon	AUGUSTUS	gene	292242	295547	0.22	-	.	g4562;OG0000315;U3 small nucleolar RNA-associated protein 20
tig00000283.H2_pilon	AUGUSTUS	transcript	292242	295547	0.22	-	.	g4562.t1
tig00000283.H2_pilon	AUGUSTUS	stop_codon	292242	292244	.	-	0	transcript_id	"g4562.t1";	gene_id	"g4562";
tig00000283.H2_pilon	AUGUSTUS	CDS	292245	295547	0.22	-	0	transcript_id	"g4562.t1";	gene_id	"g4562";
tig00000283.H2_pilon	AUGUSTUS	start_codon	295545	295547	.	-	0	transcript_id	"g4562.t1";	gene_id	"g4562";
tig00000283.H2_pilon	AUGUSTUS	gene	296472	296897	0.6	-	.	g4563;;U3 small nucleolar RNA-associated protein 20
tig00000283.H2_pilon	AUGUSTUS	transcript	296472	296897	0.6	-	.	g4563.t1
tig00000283.H2_pilon	AUGUSTUS	stop_codon	296472	296474	.	-	0	transcript_id	"g4563.t1";	gene_id	"g4563";
tig00000283.H2_pilon	AUGUSTUS	CDS	296475	296897	0.6	-	0	transcript_id	"g4563.t1";	gene_id	"g4563";
tig00000283.H2_pilon	AUGUSTUS	start_codon	296895	296897	.	-	0	transcript_id	"g4563.t1";	gene_id	"g4563";
tig00000283.H2_pilon	AUGUSTUS	gene	297431	298838	0.75	+	.	g4564;OG0000856;Sporulation protein RMD1
tig00000283.H2_pilon	AUGUSTUS	transcript	297431	298838	0.75	+	.	g4564.t1
tig00000283.H2_pilon	AUGUSTUS	start_codon	297431	297433	.	+	0	transcript_id	"g4564.t1";	gene_id	"g4564";
tig00000283.H2_pilon	AUGUSTUS	intron	297527	297590	0.75	+	.	transcript_id	"g4564.t1";	gene_id	"g4564";
tig00000283.H2_pilon	AUGUSTUS	CDS	297431	297526	0.75	+	0	transcript_id	"g4564.t1";	gene_id	"g4564";
tig00000283.H2_pilon	AUGUSTUS	CDS	297591	298835	0.86	+	0	transcript_id	"g4564.t1";	gene_id	"g4564";
tig00000283.H2_pilon	AUGUSTUS	stop_codon	298836	298838	.	+	0	transcript_id	"g4564.t1";	gene_id	"g4564";
tig00000283.H2_pilon	AUGUSTUS	gene	299080	299469	1	-	.	g4565;OG0000075;Histone H2A.1
tig00000283.H2_pilon	AUGUSTUS	transcript	299080	299469	1	-	.	g4565.t1
tig00000283.H2_pilon	AUGUSTUS	stop_codon	299080	299082	.	-	0	transcript_id	"g4565.t1";	gene_id	"g4565";
tig00000283.H2_pilon	AUGUSTUS	CDS	299083	299469	1	-	0	transcript_id	"g4565.t1";	gene_id	"g4565";
tig00000283.H2_pilon	AUGUSTUS	start_codon	299467	299469	.	-	0	transcript_id	"g4565.t1";	gene_id	"g4565";
tig00000283.H2_pilon	AUGUSTUS	gene	300334	300702	1	+	.	g4566;OG0000093;Histone H2B.1
tig00000283.H2_pilon	AUGUSTUS	transcript	300334	300702	1	+	.	g4566.t1
tig00000283.H2_pilon	AUGUSTUS	start_codon	300334	300336	.	+	0	transcript_id	"g4566.t1";	gene_id	"g4566";
tig00000283.H2_pilon	AUGUSTUS	CDS	300334	300699	1	+	0	transcript_id	"g4566.t1";	gene_id	"g4566";
tig00000283.H2_pilon	AUGUSTUS	stop_codon	300700	300702	.	+	0	transcript_id	"g4566.t1";	gene_id	"g4566";
tig00000283.H2_pilon	AUGUSTUS	gene	302354	303546	0.76	+	.	g4567;OG0000855;hypothetical protein
tig00000283.H2_pilon	AUGUSTUS	transcript	302354	303546	0.76	+	.	g4567.t1
tig00000283.H2_pilon	AUGUSTUS	start_codon	302354	302356	.	+	0	transcript_id	"g4567.t1";	gene_id	"g4567";
tig00000283.H2_pilon	AUGUSTUS	intron	302374	302504	0.81	+	.	transcript_id	"g4567.t1";	gene_id	"g4567";
tig00000283.H2_pilon	AUGUSTUS	CDS	302354	302373	0.76	+	0	transcript_id	"g4567.t1";	gene_id	"g4567";
tig00000283.H2_pilon	AUGUSTUS	CDS	302505	303543	0.81	+	1	transcript_id	"g4567.t1";	gene_id	"g4567";
tig00000283.H2_pilon	AUGUSTUS	stop_codon	303544	303546	.	+	0	transcript_id	"g4567.t1";	gene_id	"g4567";
tig00000283.H2_pilon	AUGUSTUS	gene	304062	304919	1	-	.	g4568;OG0000854;U3 small nucleolar ribonucleoprotein protein IMP4
tig00000283.H2_pilon	AUGUSTUS	transcript	304062	304919	1	-	.	g4568.t1
tig00000283.H2_pilon	AUGUSTUS	stop_codon	304062	304064	.	-	0	transcript_id	"g4568.t1";	gene_id	"g4568";
tig00000283.H2_pilon	AUGUSTUS	CDS	304065	304919	1	-	0	transcript_id	"g4568.t1";	gene_id	"g4568";
tig00000283.H2_pilon	AUGUSTUS	start_codon	304917	304919	.	-	0	transcript_id	"g4568.t1";	gene_id	"g4568";
tig00000283.H2_pilon	AUGUSTUS	gene	306096	307058	1	+	.	g4569;OG0000853;hypothetical protein
tig00000283.H2_pilon	AUGUSTUS	transcript	306096	307058	1	+	.	g4569.t1
tig00000283.H2_pilon	AUGUSTUS	start_codon	306096	306098	.	+	0	transcript_id	"g4569.t1";	gene_id	"g4569";
tig00000283.H2_pilon	AUGUSTUS	CDS	306096	307055	1	+	0	transcript_id	"g4569.t1";	gene_id	"g4569";
tig00000283.H2_pilon	AUGUSTUS	stop_codon	307056	307058	.	+	0	transcript_id	"g4569.t1";	gene_id	"g4569";
tig00000283.H2_pilon	AUGUSTUS	gene	307071	308366	0.99	-	.	g4570;OG0000314;Transcriptional protein SWT1
tig00000283.H2_pilon	AUGUSTUS	transcript	307071	308366	0.99	-	.	g4570.t1
tig00000283.H2_pilon	AUGUSTUS	stop_codon	307071	307073	.	-	0	transcript_id	"g4570.t1";	gene_id	"g4570";
tig00000283.H2_pilon	AUGUSTUS	CDS	307074	308366	0.99	-	0	transcript_id	"g4570.t1";	gene_id	"g4570";
tig00000283.H2_pilon	AUGUSTUS	start_codon	308364	308366	.	-	0	transcript_id	"g4570.t1";	gene_id	"g4570";
tig00000283.H2_pilon	AUGUSTUS	gene	308685	310367	0.65	-	.	g4571;OG0000852;Meiotically up-regulated gene 14 protein
tig00000283.H2_pilon	AUGUSTUS	transcript	308685	310367	0.65	-	.	g4571.t1
tig00000283.H2_pilon	AUGUSTUS	stop_codon	308685	308687	.	-	0	transcript_id	"g4571.t1";	gene_id	"g4571";
tig00000283.H2_pilon	AUGUSTUS	intron	309596	310300	0.65	-	.	transcript_id	"g4571.t1";	gene_id	"g4571";
tig00000283.H2_pilon	AUGUSTUS	CDS	308688	309595	0.65	-	2	transcript_id	"g4571.t1";	gene_id	"g4571";
tig00000283.H2_pilon	AUGUSTUS	CDS	310301	310367	0.65	-	0	transcript_id	"g4571.t1";	gene_id	"g4571";
tig00000283.H2_pilon	AUGUSTUS	start_codon	310365	310367	.	-	0	transcript_id	"g4571.t1";	gene_id	"g4571";
tig00000283.H2_pilon	AUGUSTUS	gene	311041	312111	0.67	-	.	g4572;OG0000851;ADP-ribosylation factor GTPase-activating protein GCS1
tig00000283.H2_pilon	AUGUSTUS	transcript	311041	312111	0.67	-	.	g4572.t1
tig00000283.H2_pilon	AUGUSTUS	stop_codon	311041	311043	.	-	0	transcript_id	"g4572.t1";	gene_id	"g4572";
tig00000283.H2_pilon	AUGUSTUS	CDS	311044	312111	0.67	-	0	transcript_id	"g4572.t1";	gene_id	"g4572";
tig00000283.H2_pilon	AUGUSTUS	start_codon	312109	312111	.	-	0	transcript_id	"g4572.t1";	gene_id	"g4572";
tig00000283.H2_pilon	AUGUSTUS	gene	312657	313979	0.99	-	.	g4573;OG0000850;GPI-anchored protein 52
tig00000283.H2_pilon	AUGUSTUS	transcript	312657	313979	0.99	-	.	g4573.t1
tig00000283.H2_pilon	AUGUSTUS	stop_codon	312657	312659	.	-	0	transcript_id	"g4573.t1";	gene_id	"g4573";
tig00000283.H2_pilon	AUGUSTUS	CDS	312660	313979	0.99	-	0	transcript_id	"g4573.t1";	gene_id	"g4573";
tig00000283.H2_pilon	AUGUSTUS	start_codon	313977	313979	.	-	0	transcript_id	"g4573.t1";	gene_id	"g4573";
tig00000283.H2_pilon	AUGUSTUS	gene	316852	318705	0.97	+	.	g4574;OG0000849;Tubulin-specific chaperone D
tig00000283.H2_pilon	AUGUSTUS	transcript	316852	318705	0.97	+	.	g4574.t1
tig00000283.H2_pilon	AUGUSTUS	start_codon	316852	316854	.	+	0	transcript_id	"g4574.t1";	gene_id	"g4574";
tig00000283.H2_pilon	AUGUSTUS	CDS	316852	318702	0.97	+	0	transcript_id	"g4574.t1";	gene_id	"g4574";
tig00000283.H2_pilon	AUGUSTUS	stop_codon	318703	318705	.	+	0	transcript_id	"g4574.t1";	gene_id	"g4574";
tig00000283.H2_pilon	AUGUSTUS	gene	319226	320257	0.96	-	.	g4575;OG0000848;Arginine-hydroxylase NDUFAF5, mitochondrial
tig00000283.H2_pilon	AUGUSTUS	transcript	319226	320257	0.96	-	.	g4575.t1
tig00000283.H2_pilon	AUGUSTUS	stop_codon	319226	319228	.	-	0	transcript_id	"g4575.t1";	gene_id	"g4575";
tig00000283.H2_pilon	AUGUSTUS	CDS	319229	320257	0.96	-	0	transcript_id	"g4575.t1";	gene_id	"g4575";
tig00000283.H2_pilon	AUGUSTUS	start_codon	320255	320257	.	-	0	transcript_id	"g4575.t1";	gene_id	"g4575";
tig00000283.H2_pilon	AUGUSTUS	gene	320581	322170	1	+	.	g4576;OG0000847;hypothetical protein
tig00000283.H2_pilon	AUGUSTUS	transcript	320581	322170	1	+	.	g4576.t1
tig00000283.H2_pilon	AUGUSTUS	start_codon	320581	320583	.	+	0	transcript_id	"g4576.t1";	gene_id	"g4576";
tig00000283.H2_pilon	AUGUSTUS	CDS	320581	322167	1	+	0	transcript_id	"g4576.t1";	gene_id	"g4576";
tig00000283.H2_pilon	AUGUSTUS	stop_codon	322168	322170	.	+	0	transcript_id	"g4576.t1";	gene_id	"g4576";
tig00000283.H2_pilon	AUGUSTUS	gene	322421	323689	0.5	-	.	g4577;OG0000313;Squalene synthase
tig00000283.H2_pilon	AUGUSTUS	transcript	322421	323689	0.5	-	.	g4577.t1
tig00000283.H2_pilon	AUGUSTUS	stop_codon	322421	322423	.	-	0	transcript_id	"g4577.t1";	gene_id	"g4577";
tig00000283.H2_pilon	AUGUSTUS	intron	323247	323317	0.54	-	.	transcript_id	"g4577.t1";	gene_id	"g4577";
tig00000283.H2_pilon	AUGUSTUS	intron	323540	323624	0.92	-	.	transcript_id	"g4577.t1";	gene_id	"g4577";
tig00000283.H2_pilon	AUGUSTUS	CDS	322424	323246	0.91	-	1	transcript_id	"g4577.t1";	gene_id	"g4577";
tig00000283.H2_pilon	AUGUSTUS	CDS	323318	323539	0.51	-	1	transcript_id	"g4577.t1";	gene_id	"g4577";
tig00000283.H2_pilon	AUGUSTUS	CDS	323625	323689	1	-	0	transcript_id	"g4577.t1";	gene_id	"g4577";
tig00000283.H2_pilon	AUGUSTUS	start_codon	323687	323689	.	-	0	transcript_id	"g4577.t1";	gene_id	"g4577";
tig00000283.H2_pilon	AUGUSTUS	gene	324229	326275	0.76	+	.	g4578;OG0000846;ATP-dependent DNA helicase II subunit 1
tig00000283.H2_pilon	AUGUSTUS	transcript	324229	326275	0.76	+	.	g4578.t1
tig00000283.H2_pilon	AUGUSTUS	start_codon	324229	324231	.	+	0	transcript_id	"g4578.t1";	gene_id	"g4578";
tig00000283.H2_pilon	AUGUSTUS	intron	325711	325780	0.91	+	.	transcript_id	"g4578.t1";	gene_id	"g4578";
tig00000283.H2_pilon	AUGUSTUS	CDS	324229	325710	0.76	+	0	transcript_id	"g4578.t1";	gene_id	"g4578";
tig00000283.H2_pilon	AUGUSTUS	CDS	325781	326272	1	+	0	transcript_id	"g4578.t1";	gene_id	"g4578";
tig00000283.H2_pilon	AUGUSTUS	stop_codon	326273	326275	.	+	0	transcript_id	"g4578.t1";	gene_id	"g4578";
tig00000283.H2_pilon	AUGUSTUS	gene	326722	327807	0.91	+	.	g4579;OG0000845;hypothetical protein
tig00000283.H2_pilon	AUGUSTUS	transcript	326722	327807	0.91	+	.	g4579.t1
tig00000283.H2_pilon	AUGUSTUS	start_codon	326722	326724	.	+	0	transcript_id	"g4579.t1";	gene_id	"g4579";
tig00000283.H2_pilon	AUGUSTUS	CDS	326722	327804	0.91	+	0	transcript_id	"g4579.t1";	gene_id	"g4579";
tig00000283.H2_pilon	AUGUSTUS	stop_codon	327805	327807	.	+	0	transcript_id	"g4579.t1";	gene_id	"g4579";
tig00000283.H2_pilon	AUGUSTUS	gene	329407	330453	0.77	+	.	g4580;OG0000844;hypothetical protein
tig00000283.H2_pilon	AUGUSTUS	transcript	329407	330453	0.77	+	.	g4580.t1
tig00000283.H2_pilon	AUGUSTUS	start_codon	329407	329409	.	+	0	transcript_id	"g4580.t1";	gene_id	"g4580";
tig00000283.H2_pilon	AUGUSTUS	CDS	329407	330450	0.77	+	0	transcript_id	"g4580.t1";	gene_id	"g4580";
tig00000283.H2_pilon	AUGUSTUS	stop_codon	330451	330453	.	+	0	transcript_id	"g4580.t1";	gene_id	"g4580";
tig00000283.H2_pilon	AUGUSTUS	gene	330508	331419	0.99	-	.	g4581;OG0004238;Pyridoxal 5'-phosphate synthase subunit PdxS
tig00000283.H2_pilon	AUGUSTUS	transcript	330508	331419	0.99	-	.	g4581.t1
tig00000283.H2_pilon	AUGUSTUS	stop_codon	330508	330510	.	-	0	transcript_id	"g4581.t1";	gene_id	"g4581";
tig00000283.H2_pilon	AUGUSTUS	CDS	330511	331419	0.99	-	0	transcript_id	"g4581.t1";	gene_id	"g4581";
tig00000283.H2_pilon	AUGUSTUS	start_codon	331417	331419	.	-	0	transcript_id	"g4581.t1";	gene_id	"g4581";
tig00000283.H2_pilon	AUGUSTUS	gene	331901	332602	0.69	+	.	g4582;OG0004237;Probable pyridoxal 5'-phosphate synthase subunit SNO3
tig00000283.H2_pilon	AUGUSTUS	transcript	331901	332602	0.69	+	.	g4582.t1
tig00000283.H2_pilon	AUGUSTUS	start_codon	331901	331903	.	+	0	transcript_id	"g4582.t1";	gene_id	"g4582";
tig00000283.H2_pilon	AUGUSTUS	CDS	331901	332599	0.69	+	0	transcript_id	"g4582.t1";	gene_id	"g4582";
tig00000283.H2_pilon	AUGUSTUS	stop_codon	332600	332602	.	+	0	transcript_id	"g4582.t1";	gene_id	"g4582";
tig00000283.H2_pilon	AUGUSTUS	gene	333014	334213	1	+	.	g4583;OG0000312;Tyrosine--tRNA ligase, cytoplasmic
tig00000283.H2_pilon	AUGUSTUS	transcript	333014	334213	1	+	.	g4583.t1
tig00000283.H2_pilon	AUGUSTUS	start_codon	333014	333016	.	+	0	transcript_id	"g4583.t1";	gene_id	"g4583";
tig00000283.H2_pilon	AUGUSTUS	CDS	333014	334210	1	+	0	transcript_id	"g4583.t1";	gene_id	"g4583";
tig00000283.H2_pilon	AUGUSTUS	stop_codon	334211	334213	.	+	0	transcript_id	"g4583.t1";	gene_id	"g4583";
tig00000283.H2_pilon	AUGUSTUS	gene	335164	337944	0.63	+	.	g4584;OG0000843;Proline utilization trans-activator
tig00000283.H2_pilon	AUGUSTUS	transcript	335164	337944	0.63	+	.	g4584.t1
tig00000283.H2_pilon	AUGUSTUS	start_codon	335164	335166	.	+	0	transcript_id	"g4584.t1";	gene_id	"g4584";
tig00000283.H2_pilon	AUGUSTUS	CDS	335164	337941	0.63	+	0	transcript_id	"g4584.t1";	gene_id	"g4584";
tig00000283.H2_pilon	AUGUSTUS	stop_codon	337942	337944	.	+	0	transcript_id	"g4584.t1";	gene_id	"g4584";
tig00000283.H2_pilon	AUGUSTUS	gene	338438	340390	1	-	.	g4585;OG0000842;Polyadenylate-binding protein, cytoplasmic and nuclear
tig00000283.H2_pilon	AUGUSTUS	transcript	338438	340390	1	-	.	g4585.t1
tig00000283.H2_pilon	AUGUSTUS	stop_codon	338438	338440	.	-	0	transcript_id	"g4585.t1";	gene_id	"g4585";
tig00000283.H2_pilon	AUGUSTUS	CDS	338441	340390	1	-	0	transcript_id	"g4585.t1";	gene_id	"g4585";
tig00000283.H2_pilon	AUGUSTUS	start_codon	340388	340390	.	-	0	transcript_id	"g4585.t1";	gene_id	"g4585";
tig00000283.H2_pilon	AUGUSTUS	gene	341253	342305	1	+	.	g4586;OG0004236;Lipase A
tig00000283.H2_pilon	AUGUSTUS	transcript	341253	342305	1	+	.	g4586.t1
tig00000283.H2_pilon	AUGUSTUS	start_codon	341253	341255	.	+	0	transcript_id	"g4586.t1";	gene_id	"g4586";
tig00000283.H2_pilon	AUGUSTUS	CDS	341253	342302	1	+	0	transcript_id	"g4586.t1";	gene_id	"g4586";
tig00000283.H2_pilon	AUGUSTUS	stop_codon	342303	342305	.	+	0	transcript_id	"g4586.t1";	gene_id	"g4586";
tig00000283.H2_pilon	AUGUSTUS	gene	342513	343628	0.95	-	.	g4587;OG0000016;Alcohol dehydrogenase 4, mitochondrial
tig00000283.H2_pilon	AUGUSTUS	transcript	342513	343628	0.95	-	.	g4587.t1
tig00000283.H2_pilon	AUGUSTUS	stop_codon	342513	342515	.	-	0	transcript_id	"g4587.t1";	gene_id	"g4587";
tig00000283.H2_pilon	AUGUSTUS	CDS	342516	343628	0.95	-	0	transcript_id	"g4587.t1";	gene_id	"g4587";
tig00000283.H2_pilon	AUGUSTUS	start_codon	343626	343628	.	-	0	transcript_id	"g4587.t1";	gene_id	"g4587";
tig00000283.H2_pilon	AUGUSTUS	gene	345963	346518	0.37	+	.	g4588;OG0000150;Putative lipase YJR107W
tig00000283.H2_pilon	AUGUSTUS	transcript	345963	346518	0.37	+	.	g4588.t1
tig00000283.H2_pilon	AUGUSTUS	start_codon	345963	345965	.	+	0	transcript_id	"g4588.t1";	gene_id	"g4588";
tig00000283.H2_pilon	AUGUSTUS	intron	345985	346090	0.44	+	.	transcript_id	"g4588.t1";	gene_id	"g4588";
tig00000283.H2_pilon	AUGUSTUS	CDS	345963	345984	0.47	+	0	transcript_id	"g4588.t1";	gene_id	"g4588";
tig00000283.H2_pilon	AUGUSTUS	CDS	346091	346515	0.61	+	2	transcript_id	"g4588.t1";	gene_id	"g4588";
tig00000283.H2_pilon	AUGUSTUS	stop_codon	346516	346518	.	+	0	transcript_id	"g4588.t1";	gene_id	"g4588";
tig00000283.H2_pilon	AUGUSTUS	gene	347201	348478	0.22	-	.	g4589;OG0000208;Chromo domain-containing protein 1
tig00000283.H2_pilon	AUGUSTUS	transcript	347201	348478	0.22	-	.	g4589.t1
tig00000283.H2_pilon	AUGUSTUS	stop_codon	347201	347203	.	-	0	transcript_id	"g4589.t1";	gene_id	"g4589";
tig00000283.H2_pilon	AUGUSTUS	intron	347840	347904	0.42	-	.	transcript_id	"g4589.t1";	gene_id	"g4589";
tig00000283.H2_pilon	AUGUSTUS	intron	348063	348177	0.44	-	.	transcript_id	"g4589.t1";	gene_id	"g4589";
tig00000283.H2_pilon	AUGUSTUS	CDS	347204	347839	0.42	-	0	transcript_id	"g4589.t1";	gene_id	"g4589";
tig00000283.H2_pilon	AUGUSTUS	CDS	347905	348062	0.68	-	2	transcript_id	"g4589.t1";	gene_id	"g4589";
tig00000283.H2_pilon	AUGUSTUS	CDS	348178	348478	0.44	-	0	transcript_id	"g4589.t1";	gene_id	"g4589";
tig00000283.H2_pilon	AUGUSTUS	start_codon	348476	348478	.	-	0	transcript_id	"g4589.t1";	gene_id	"g4589";
tig00000283.H2_pilon	AUGUSTUS	gene	349312	349596	0.48	+	.	g4590;;hypothetical protein
tig00000283.H2_pilon	AUGUSTUS	transcript	349312	349596	0.48	+	.	g4590.t1
tig00000283.H2_pilon	AUGUSTUS	start_codon	349312	349314	.	+	0	transcript_id	"g4590.t1";	gene_id	"g4590";
tig00000283.H2_pilon	AUGUSTUS	CDS	349312	349593	0.48	+	0	transcript_id	"g4590.t1";	gene_id	"g4590";
tig00000283.H2_pilon	AUGUSTUS	stop_codon	349594	349596	.	+	0	transcript_id	"g4590.t1";	gene_id	"g4590";
tig00000283.H2_pilon	AUGUSTUS	gene	349740	351422	0.25	-	.	g4591;OG0000208;Chromo domain-containing protein 1
tig00000283.H2_pilon	AUGUSTUS	transcript	349740	351422	0.25	-	.	g4591.t1
tig00000283.H2_pilon	AUGUSTUS	stop_codon	349740	349742	.	-	0	transcript_id	"g4591.t1";	gene_id	"g4591";
tig00000283.H2_pilon	AUGUSTUS	intron	350195	350312	0.94	-	.	transcript_id	"g4591.t1";	gene_id	"g4591";
tig00000283.H2_pilon	AUGUSTUS	intron	350769	350889	0.62	-	.	transcript_id	"g4591.t1";	gene_id	"g4591";
tig00000283.H2_pilon	AUGUSTUS	intron	351054	351124	0.94	-	.	transcript_id	"g4591.t1";	gene_id	"g4591";
tig00000283.H2_pilon	AUGUSTUS	intron	351287	351363	0.84	-	.	transcript_id	"g4591.t1";	gene_id	"g4591";
tig00000283.H2_pilon	AUGUSTUS	CDS	349743	350194	0.49	-	2	transcript_id	"g4591.t1";	gene_id	"g4591";
tig00000283.H2_pilon	AUGUSTUS	CDS	350313	350768	0.7	-	2	transcript_id	"g4591.t1";	gene_id	"g4591";
tig00000283.H2_pilon	AUGUSTUS	CDS	350890	351053	0.86	-	1	transcript_id	"g4591.t1";	gene_id	"g4591";
tig00000283.H2_pilon	AUGUSTUS	CDS	351125	351286	0.95	-	1	transcript_id	"g4591.t1";	gene_id	"g4591";
tig00000283.H2_pilon	AUGUSTUS	CDS	351364	351422	0.84	-	0	transcript_id	"g4591.t1";	gene_id	"g4591";
tig00000283.H2_pilon	AUGUSTUS	start_codon	351420	351422	.	-	0	transcript_id	"g4591.t1";	gene_id	"g4591";
tig00000283.H2_pilon	AUGUSTUS	gene	352722	355004	1	+	.	g4592;OG0000311;hypothetical protein
tig00000283.H2_pilon	AUGUSTUS	transcript	352722	355004	1	+	.	g4592.t1
tig00000283.H2_pilon	AUGUSTUS	start_codon	352722	352724	.	+	0	transcript_id	"g4592.t1";	gene_id	"g4592";
tig00000283.H2_pilon	AUGUSTUS	CDS	352722	355001	1	+	0	transcript_id	"g4592.t1";	gene_id	"g4592";
tig00000283.H2_pilon	AUGUSTUS	stop_codon	355002	355004	.	+	0	transcript_id	"g4592.t1";	gene_id	"g4592";
tig00000283.H2_pilon	AUGUSTUS	gene	355253	355878	0.8	-	.	g4593;OG0004235;Cytochrome c oxidase-assembly factor COX23, mitochondrial
tig00000283.H2_pilon	AUGUSTUS	transcript	355253	355878	0.8	-	.	g4593.t1
tig00000283.H2_pilon	AUGUSTUS	stop_codon	355253	355255	.	-	0	transcript_id	"g4593.t1";	gene_id	"g4593";
tig00000283.H2_pilon	AUGUSTUS	intron	355674	355819	0.8	-	.	transcript_id	"g4593.t1";	gene_id	"g4593";
tig00000283.H2_pilon	AUGUSTUS	CDS	355256	355673	0.85	-	1	transcript_id	"g4593.t1";	gene_id	"g4593";
tig00000283.H2_pilon	AUGUSTUS	CDS	355820	355878	0.92	-	0	transcript_id	"g4593.t1";	gene_id	"g4593";
tig00000283.H2_pilon	AUGUSTUS	start_codon	355876	355878	.	-	0	transcript_id	"g4593.t1";	gene_id	"g4593";
tig00000283.H2_pilon	AUGUSTUS	gene	356196	357188	0.4	+	.	g4594;OG0004234;Cytoplasmic tRNA 2-thiolation protein 2
tig00000283.H2_pilon	AUGUSTUS	transcript	356196	357188	0.4	+	.	g4594.t1
tig00000283.H2_pilon	AUGUSTUS	start_codon	356196	356198	.	+	0	transcript_id	"g4594.t1";	gene_id	"g4594";
tig00000283.H2_pilon	AUGUSTUS	CDS	356196	357185	0.4	+	0	transcript_id	"g4594.t1";	gene_id	"g4594";
tig00000283.H2_pilon	AUGUSTUS	stop_codon	357186	357188	.	+	0	transcript_id	"g4594.t1";	gene_id	"g4594";
tig00000283.H2_pilon	AUGUSTUS	gene	358184	359758	0.92	+	.	g4595;OG0000149;Vitamin H transporter 1
tig00000283.H2_pilon	AUGUSTUS	transcript	358184	359758	0.92	+	.	g4595.t1
tig00000283.H2_pilon	AUGUSTUS	start_codon	358184	358186	.	+	0	transcript_id	"g4595.t1";	gene_id	"g4595";
tig00000283.H2_pilon	AUGUSTUS	CDS	358184	359755	0.92	+	0	transcript_id	"g4595.t1";	gene_id	"g4595";
tig00000283.H2_pilon	AUGUSTUS	stop_codon	359756	359758	.	+	0	transcript_id	"g4595.t1";	gene_id	"g4595";
tig00000283.H2_pilon	AUGUSTUS	gene	360052	360947	0.92	+	.	g4596;OG0000841;Vacuolar protein sorting-associated protein 75
tig00000283.H2_pilon	AUGUSTUS	transcript	360052	360947	0.92	+	.	g4596.t1
tig00000283.H2_pilon	AUGUSTUS	start_codon	360052	360054	.	+	0	transcript_id	"g4596.t1";	gene_id	"g4596";
tig00000283.H2_pilon	AUGUSTUS	intron	360096	360154	0.92	+	.	transcript_id	"g4596.t1";	gene_id	"g4596";
tig00000283.H2_pilon	AUGUSTUS	CDS	360052	360095	0.92	+	0	transcript_id	"g4596.t1";	gene_id	"g4596";
tig00000283.H2_pilon	AUGUSTUS	CDS	360155	360944	0.95	+	1	transcript_id	"g4596.t1";	gene_id	"g4596";
tig00000283.H2_pilon	AUGUSTUS	stop_codon	360945	360947	.	+	0	transcript_id	"g4596.t1";	gene_id	"g4596";
tig00000283.H2_pilon	AUGUSTUS	gene	361068	363671	0.95	-	.	g4597;OG0000840;Vacuolar protein sorting/targeting protein 10
tig00000283.H2_pilon	AUGUSTUS	transcript	361068	363671	0.95	-	.	g4597.t1
tig00000283.H2_pilon	AUGUSTUS	stop_codon	361068	361070	.	-	0	transcript_id	"g4597.t1";	gene_id	"g4597";
tig00000283.H2_pilon	AUGUSTUS	CDS	361071	363671	0.95	-	0	transcript_id	"g4597.t1";	gene_id	"g4597";
tig00000283.H2_pilon	AUGUSTUS	start_codon	363669	363671	.	-	0	transcript_id	"g4597.t1";	gene_id	"g4597";
tig00000283.H2_pilon	AUGUSTUS	gene	364325	367048	0.99	-	.	g4598;OG0000839;Putative sulfate transporter YPR003C
tig00000283.H2_pilon	AUGUSTUS	transcript	364325	367048	0.99	-	.	g4598.t1
tig00000283.H2_pilon	AUGUSTUS	stop_codon	364325	364327	.	-	0	transcript_id	"g4598.t1";	gene_id	"g4598";
tig00000283.H2_pilon	AUGUSTUS	CDS	364328	367048	0.99	-	0	transcript_id	"g4598.t1";	gene_id	"g4598";
tig00000283.H2_pilon	AUGUSTUS	start_codon	367046	367048	.	-	0	transcript_id	"g4598.t1";	gene_id	"g4598";
tig00000283.H2_pilon	AUGUSTUS	gene	369654	371722	0.44	+	.	g4599;OG0000310;Uncharacterized protein YNL144C
tig00000283.H2_pilon	AUGUSTUS	transcript	369654	371722	0.44	+	.	g4599.t1
tig00000283.H2_pilon	AUGUSTUS	start_codon	369654	369656	.	+	0	transcript_id	"g4599.t1";	gene_id	"g4599";
tig00000283.H2_pilon	AUGUSTUS	intron	371400	371497	0.53	+	.	transcript_id	"g4599.t1";	gene_id	"g4599";
tig00000283.H2_pilon	AUGUSTUS	CDS	369654	371399	0.45	+	0	transcript_id	"g4599.t1";	gene_id	"g4599";
tig00000283.H2_pilon	AUGUSTUS	CDS	371498	371719	0.51	+	0	transcript_id	"g4599.t1";	gene_id	"g4599";
tig00000283.H2_pilon	AUGUSTUS	stop_codon	371720	371722	.	+	0	transcript_id	"g4599.t1";	gene_id	"g4599";
tig00000283.H2_pilon	AUGUSTUS	gene	374010	374810	0.59	+	.	g4600;;hypothetical protein
tig00000283.H2_pilon	AUGUSTUS	transcript	374010	374810	0.59	+	.	g4600.t1
tig00000283.H2_pilon	AUGUSTUS	start_codon	374010	374012	.	+	0	transcript_id	"g4600.t1";	gene_id	"g4600";
tig00000283.H2_pilon	AUGUSTUS	CDS	374010	374807	0.59	+	0	transcript_id	"g4600.t1";	gene_id	"g4600";
tig00000283.H2_pilon	AUGUSTUS	stop_codon	374808	374810	.	+	0	transcript_id	"g4600.t1";	gene_id	"g4600";
tig00000283.H2_pilon	AUGUSTUS	gene	374903	376330	0.94	+	.	g4601;OG0000838;Ribonuclease P protein component, mitochondrial
tig00000283.H2_pilon	AUGUSTUS	transcript	374903	376330	0.94	+	.	g4601.t1
tig00000283.H2_pilon	AUGUSTUS	start_codon	374903	374905	.	+	0	transcript_id	"g4601.t1";	gene_id	"g4601";
tig00000283.H2_pilon	AUGUSTUS	CDS	374903	376327	0.94	+	0	transcript_id	"g4601.t1";	gene_id	"g4601";
tig00000283.H2_pilon	AUGUSTUS	stop_codon	376328	376330	.	+	0	transcript_id	"g4601.t1";	gene_id	"g4601";
tig00000283.H2_pilon	AUGUSTUS	gene	377352	377788	0.99	+	.	g4602;OG0000837;60S ribosomal protein L44
tig00000283.H2_pilon	AUGUSTUS	transcript	377352	377788	0.99	+	.	g4602.t1
tig00000283.H2_pilon	AUGUSTUS	start_codon	377352	377354	.	+	0	transcript_id	"g4602.t1";	gene_id	"g4602";
tig00000283.H2_pilon	AUGUSTUS	intron	377356	377471	0.99	+	.	transcript_id	"g4602.t1";	gene_id	"g4602";
tig00000283.H2_pilon	AUGUSTUS	CDS	377352	377355	0.99	+	0	transcript_id	"g4602.t1";	gene_id	"g4602";
tig00000283.H2_pilon	AUGUSTUS	CDS	377472	377785	1	+	2	transcript_id	"g4602.t1";	gene_id	"g4602";
tig00000283.H2_pilon	AUGUSTUS	stop_codon	377786	377788	.	+	0	transcript_id	"g4602.t1";	gene_id	"g4602";
tig00000283.H2_pilon	AUGUSTUS	gene	378633	380432	0.43	+	.	g4603;OG0000836;Serine/threonine-protein kinase CBK1
tig00000283.H2_pilon	AUGUSTUS	transcript	378633	380432	0.43	+	.	g4603.t1
tig00000283.H2_pilon	AUGUSTUS	start_codon	378633	378635	.	+	0	transcript_id	"g4603.t1";	gene_id	"g4603";
tig00000283.H2_pilon	AUGUSTUS	CDS	378633	380429	0.43	+	0	transcript_id	"g4603.t1";	gene_id	"g4603";
tig00000283.H2_pilon	AUGUSTUS	stop_codon	380430	380432	.	+	0	transcript_id	"g4603.t1";	gene_id	"g4603";
tig00000283.H2_pilon	AUGUSTUS	gene	383047	383370	0.89	-	.	g4604;OG0000014;hypothetical protein
tig00000283.H2_pilon	AUGUSTUS	transcript	383047	383370	0.89	-	.	g4604.t1
tig00000283.H2_pilon	AUGUSTUS	stop_codon	383047	383049	.	-	0	transcript_id	"g4604.t1";	gene_id	"g4604";
tig00000283.H2_pilon	AUGUSTUS	CDS	383050	383370	0.89	-	0	transcript_id	"g4604.t1";	gene_id	"g4604";
tig00000283.H2_pilon	AUGUSTUS	start_codon	383368	383370	.	-	0	transcript_id	"g4604.t1";	gene_id	"g4604";
tig00000283.H2_pilon	AUGUSTUS	gene	384330	384866	0.25	-	.	g4605;OG0000002;hypothetical protein
tig00000283.H2_pilon	AUGUSTUS	transcript	384330	384866	0.25	-	.	g4605.t1
tig00000283.H2_pilon	AUGUSTUS	stop_codon	384330	384332	.	-	0	transcript_id	"g4605.t1";	gene_id	"g4605";
tig00000283.H2_pilon	AUGUSTUS	intron	384601	384684	0.66	-	.	transcript_id	"g4605.t1";	gene_id	"g4605";
tig00000283.H2_pilon	AUGUSTUS	CDS	384333	384600	0.73	-	1	transcript_id	"g4605.t1";	gene_id	"g4605";
tig00000283.H2_pilon	AUGUSTUS	CDS	384685	384866	0.25	-	0	transcript_id	"g4605.t1";	gene_id	"g4605";
tig00000283.H2_pilon	AUGUSTUS	start_codon	384864	384866	.	-	0	transcript_id	"g4605.t1";	gene_id	"g4605";
tig00000283.H2_pilon	AUGUSTUS	gene	384980	385561	0.82	-	.	g4606;OG0000024;hypothetical protein
tig00000283.H2_pilon	AUGUSTUS	transcript	384980	385561	0.82	-	.	g4606.t1
tig00000283.H2_pilon	AUGUSTUS	stop_codon	384980	384982	.	-	0	transcript_id	"g4606.t1";	gene_id	"g4606";
tig00000283.H2_pilon	AUGUSTUS	CDS	384983	385561	0.82	-	0	transcript_id	"g4606.t1";	gene_id	"g4606";
tig00000283.H2_pilon	AUGUSTUS	start_codon	385559	385561	.	-	0	transcript_id	"g4606.t1";	gene_id	"g4606";
tig00000283.H2_pilon	AUGUSTUS	gene	387598	388879	0.57	+	.	g4607;OG0000835;Probable serine/threonine-protein kinase FMP48
tig00000283.H2_pilon	AUGUSTUS	transcript	387598	388879	0.57	+	.	g4607.t1
tig00000283.H2_pilon	AUGUSTUS	start_codon	387598	387600	.	+	0	transcript_id	"g4607.t1";	gene_id	"g4607";
tig00000283.H2_pilon	AUGUSTUS	intron	388352	388466	0.59	+	.	transcript_id	"g4607.t1";	gene_id	"g4607";
tig00000283.H2_pilon	AUGUSTUS	CDS	387598	388351	0.67	+	0	transcript_id	"g4607.t1";	gene_id	"g4607";
tig00000283.H2_pilon	AUGUSTUS	CDS	388467	388876	0.59	+	2	transcript_id	"g4607.t1";	gene_id	"g4607";
tig00000283.H2_pilon	AUGUSTUS	stop_codon	388877	388879	.	+	0	transcript_id	"g4607.t1";	gene_id	"g4607";
tig00000283.H2_pilon	AUGUSTUS	gene	389309	391189	0.96	-	.	g4608;OG0000834;Cobalt/magnesium transport protein CorA
tig00000283.H2_pilon	AUGUSTUS	transcript	389309	391189	0.96	-	.	g4608.t1
tig00000283.H2_pilon	AUGUSTUS	stop_codon	389309	389311	.	-	0	transcript_id	"g4608.t1";	gene_id	"g4608";
tig00000283.H2_pilon	AUGUSTUS	CDS	389312	391189	0.96	-	0	transcript_id	"g4608.t1";	gene_id	"g4608";
tig00000283.H2_pilon	AUGUSTUS	start_codon	391187	391189	.	-	0	transcript_id	"g4608.t1";	gene_id	"g4608";
tig00000283.H2_pilon	AUGUSTUS	gene	391352	391969	0.99	-	.	g4609;;hypothetical protein
tig00000283.H2_pilon	AUGUSTUS	transcript	391352	391969	0.99	-	.	g4609.t1
tig00000283.H2_pilon	AUGUSTUS	stop_codon	391352	391354	.	-	0	transcript_id	"g4609.t1";	gene_id	"g4609";
tig00000283.H2_pilon	AUGUSTUS	CDS	391355	391969	0.99	-	0	transcript_id	"g4609.t1";	gene_id	"g4609";
tig00000283.H2_pilon	AUGUSTUS	start_codon	391967	391969	.	-	0	transcript_id	"g4609.t1";	gene_id	"g4609";
tig00000283.H2_pilon	AUGUSTUS	gene	392590	393465	0.73	+	.	g4610;OG0000833;Uncharacterized protein YGR053C
tig00000283.H2_pilon	AUGUSTUS	transcript	392590	393465	0.73	+	.	g4610.t1
tig00000283.H2_pilon	AUGUSTUS	start_codon	392590	392592	.	+	0	transcript_id	"g4610.t1";	gene_id	"g4610";
tig00000283.H2_pilon	AUGUSTUS	CDS	392590	393462	0.73	+	0	transcript_id	"g4610.t1";	gene_id	"g4610";
tig00000283.H2_pilon	AUGUSTUS	stop_codon	393463	393465	.	+	0	transcript_id	"g4610.t1";	gene_id	"g4610";
tig00000283.H2_pilon	AUGUSTUS	gene	393959	396098	0.28	-	.	g4611;OG0000832;Membrane-anchored lipid-binding protein LAM5
tig00000283.H2_pilon	AUGUSTUS	transcript	393959	396098	0.28	-	.	g4611.t1
tig00000283.H2_pilon	AUGUSTUS	stop_codon	393959	393961	.	-	0	transcript_id	"g4611.t1";	gene_id	"g4611";
tig00000283.H2_pilon	AUGUSTUS	intron	395609	395825	0.46	-	.	transcript_id	"g4611.t1";	gene_id	"g4611";
tig00000283.H2_pilon	AUGUSTUS	CDS	393962	395608	0.71	-	0	transcript_id	"g4611.t1";	gene_id	"g4611";
tig00000283.H2_pilon	AUGUSTUS	CDS	395826	396098	0.35	-	0	transcript_id	"g4611.t1";	gene_id	"g4611";
tig00000283.H2_pilon	AUGUSTUS	start_codon	396096	396098	.	-	0	transcript_id	"g4611.t1";	gene_id	"g4611";
tig00000283.H2_pilon	AUGUSTUS	gene	396151	396477	0.93	-	.	g4612;;hypothetical protein
tig00000283.H2_pilon	AUGUSTUS	transcript	396151	396477	0.93	-	.	g4612.t1
tig00000283.H2_pilon	AUGUSTUS	stop_codon	396151	396153	.	-	0	transcript_id	"g4612.t1";	gene_id	"g4612";
tig00000283.H2_pilon	AUGUSTUS	CDS	396154	396477	0.93	-	0	transcript_id	"g4612.t1";	gene_id	"g4612";
tig00000283.H2_pilon	AUGUSTUS	start_codon	396475	396477	.	-	0	transcript_id	"g4612.t1";	gene_id	"g4612";
tig00000283.H2_pilon	AUGUSTUS	gene	397353	400397	0.93	-	.	g4613;OG0000831;Uncharacterized protein YOR296W
tig00000283.H2_pilon	AUGUSTUS	transcript	397353	400397	0.93	-	.	g4613.t1
tig00000283.H2_pilon	AUGUSTUS	stop_codon	397353	397355	.	-	0	transcript_id	"g4613.t1";	gene_id	"g4613";
tig00000283.H2_pilon	AUGUSTUS	CDS	397356	400397	0.93	-	0	transcript_id	"g4613.t1";	gene_id	"g4613";
tig00000283.H2_pilon	AUGUSTUS	start_codon	400395	400397	.	-	0	transcript_id	"g4613.t1";	gene_id	"g4613";
tig00000283.H2_pilon	AUGUSTUS	gene	400831	401728	0.83	-	.	g4614;OG0004233;Protein TRI1
tig00000283.H2_pilon	AUGUSTUS	transcript	400831	401728	0.83	-	.	g4614.t1
tig00000283.H2_pilon	AUGUSTUS	stop_codon	400831	400833	.	-	0	transcript_id	"g4614.t1";	gene_id	"g4614";
tig00000283.H2_pilon	AUGUSTUS	intron	401275	401626	0.88	-	.	transcript_id	"g4614.t1";	gene_id	"g4614";
tig00000283.H2_pilon	AUGUSTUS	CDS	400834	401274	0.87	-	0	transcript_id	"g4614.t1";	gene_id	"g4614";
tig00000283.H2_pilon	AUGUSTUS	CDS	401627	401728	0.88	-	0	transcript_id	"g4614.t1";	gene_id	"g4614";
tig00000283.H2_pilon	AUGUSTUS	start_codon	401726	401728	.	-	0	transcript_id	"g4614.t1";	gene_id	"g4614";
tig00000283.H2_pilon	AUGUSTUS	gene	402045	402650	0.99	-	.	g4615;OG0004232;Regulator of ribosome biosynthesis
tig00000283.H2_pilon	AUGUSTUS	transcript	402045	402650	0.99	-	.	g4615.t1
tig00000283.H2_pilon	AUGUSTUS	stop_codon	402045	402047	.	-	0	transcript_id	"g4615.t1";	gene_id	"g4615";
tig00000283.H2_pilon	AUGUSTUS	CDS	402048	402650	0.99	-	0	transcript_id	"g4615.t1";	gene_id	"g4615";
tig00000283.H2_pilon	AUGUSTUS	start_codon	402648	402650	.	-	0	transcript_id	"g4615.t1";	gene_id	"g4615";
tig00000283.H2_pilon	AUGUSTUS	gene	402827	404081	0.64	-	.	g4616;OG0004713;hypothetical protein
tig00000283.H2_pilon	AUGUSTUS	transcript	402827	404081	0.64	-	.	g4616.t1
tig00000283.H2_pilon	AUGUSTUS	stop_codon	402827	402829	.	-	0	transcript_id	"g4616.t1";	gene_id	"g4616";
tig00000283.H2_pilon	AUGUSTUS	intron	403998	404067	0.66	-	.	transcript_id	"g4616.t1";	gene_id	"g4616";
tig00000283.H2_pilon	AUGUSTUS	CDS	402830	403997	0.66	-	1	transcript_id	"g4616.t1";	gene_id	"g4616";
tig00000283.H2_pilon	AUGUSTUS	CDS	404068	404081	0.67	-	0	transcript_id	"g4616.t1";	gene_id	"g4616";
tig00000283.H2_pilon	AUGUSTUS	start_codon	404079	404081	.	-	0	transcript_id	"g4616.t1";	gene_id	"g4616";
tig00000283.H2_pilon	AUGUSTUS	gene	405168	405890	0.35	-	.	g4617;OG0000830;Polyamine N-acetyltransferase 1
tig00000283.H2_pilon	AUGUSTUS	transcript	405168	405890	0.35	-	.	g4617.t1
tig00000283.H2_pilon	AUGUSTUS	stop_codon	405168	405170	.	-	0	transcript_id	"g4617.t1";	gene_id	"g4617";
tig00000283.H2_pilon	AUGUSTUS	intron	405811	405876	0.35	-	.	transcript_id	"g4617.t1";	gene_id	"g4617";
tig00000283.H2_pilon	AUGUSTUS	CDS	405171	405810	0.37	-	1	transcript_id	"g4617.t1";	gene_id	"g4617";
tig00000283.H2_pilon	AUGUSTUS	CDS	405877	405890	0.35	-	0	transcript_id	"g4617.t1";	gene_id	"g4617";
tig00000283.H2_pilon	AUGUSTUS	start_codon	405888	405890	.	-	0	transcript_id	"g4617.t1";	gene_id	"g4617";
tig00000283.H2_pilon	AUGUSTUS	gene	406791	407084	0.99	+	.	g4618;OG0000829;U6 snRNA-associated Sm-like protein LSm5
tig00000283.H2_pilon	AUGUSTUS	transcript	406791	407084	0.99	+	.	g4618.t1
tig00000283.H2_pilon	AUGUSTUS	start_codon	406791	406793	.	+	0	transcript_id	"g4618.t1";	gene_id	"g4618";
tig00000283.H2_pilon	AUGUSTUS	CDS	406791	407081	0.99	+	0	transcript_id	"g4618.t1";	gene_id	"g4618";
tig00000283.H2_pilon	AUGUSTUS	stop_codon	407082	407084	.	+	0	transcript_id	"g4618.t1";	gene_id	"g4618";
tig00000283.H2_pilon	AUGUSTUS	gene	407258	408238	0.94	-	.	g4619;OG0000828;DNA-3-methyladenine glycosylase
tig00000283.H2_pilon	AUGUSTUS	transcript	407258	408238	0.94	-	.	g4619.t1
tig00000283.H2_pilon	AUGUSTUS	stop_codon	407258	407260	.	-	0	transcript_id	"g4619.t1";	gene_id	"g4619";
tig00000283.H2_pilon	AUGUSTUS	CDS	407261	408238	0.94	-	0	transcript_id	"g4619.t1";	gene_id	"g4619";
tig00000283.H2_pilon	AUGUSTUS	start_codon	408236	408238	.	-	0	transcript_id	"g4619.t1";	gene_id	"g4619";
tig00000283.H2_pilon	AUGUSTUS	gene	408774	409883	1	+	.	g4620;OG0000827;DNA damage-inducible protein 1
tig00000283.H2_pilon	AUGUSTUS	transcript	408774	409883	1	+	.	g4620.t1
tig00000283.H2_pilon	AUGUSTUS	start_codon	408774	408776	.	+	0	transcript_id	"g4620.t1";	gene_id	"g4620";
tig00000283.H2_pilon	AUGUSTUS	CDS	408774	409880	1	+	0	transcript_id	"g4620.t1";	gene_id	"g4620";
tig00000283.H2_pilon	AUGUSTUS	stop_codon	409881	409883	.	+	0	transcript_id	"g4620.t1";	gene_id	"g4620";
tig00000283.H2_pilon	AUGUSTUS	gene	410128	410691	0.82	-	.	g4621;OG0004231;Putative tyrosine-protein phosphatase OCA6
tig00000283.H2_pilon	AUGUSTUS	transcript	410128	410691	0.82	-	.	g4621.t1
tig00000283.H2_pilon	AUGUSTUS	stop_codon	410128	410130	.	-	0	transcript_id	"g4621.t1";	gene_id	"g4621";
tig00000283.H2_pilon	AUGUSTUS	CDS	410131	410691	0.82	-	0	transcript_id	"g4621.t1";	gene_id	"g4621";
tig00000283.H2_pilon	AUGUSTUS	start_codon	410689	410691	.	-	0	transcript_id	"g4621.t1";	gene_id	"g4621";
tig00000283.H2_pilon	AUGUSTUS	gene	411061	412047	1	+	.	g4622;OG0000826;hypothetical protein
tig00000283.H2_pilon	AUGUSTUS	transcript	411061	412047	1	+	.	g4622.t1
tig00000283.H2_pilon	AUGUSTUS	start_codon	411061	411063	.	+	0	transcript_id	"g4622.t1";	gene_id	"g4622";
tig00000283.H2_pilon	AUGUSTUS	CDS	411061	412044	1	+	0	transcript_id	"g4622.t1";	gene_id	"g4622";
tig00000283.H2_pilon	AUGUSTUS	stop_codon	412045	412047	.	+	0	transcript_id	"g4622.t1";	gene_id	"g4622";
tig00000283.H2_pilon	AUGUSTUS	gene	412415	414952	0.99	+	.	g4623;OG0000825;Ubiquitin carboxyl-terminal hydrolase 4
tig00000283.H2_pilon	AUGUSTUS	transcript	412415	414952	0.99	+	.	g4623.t1
tig00000283.H2_pilon	AUGUSTUS	start_codon	412415	412417	.	+	0	transcript_id	"g4623.t1";	gene_id	"g4623";
tig00000283.H2_pilon	AUGUSTUS	CDS	412415	414949	0.99	+	0	transcript_id	"g4623.t1";	gene_id	"g4623";
tig00000283.H2_pilon	AUGUSTUS	stop_codon	414950	414952	.	+	0	transcript_id	"g4623.t1";	gene_id	"g4623";
tig00000283.H2_pilon	AUGUSTUS	gene	415100	416671	1	-	.	g4624;OG0000824;Serine O-succinyltransferase
tig00000283.H2_pilon	AUGUSTUS	transcript	415100	416671	1	-	.	g4624.t1
tig00000283.H2_pilon	AUGUSTUS	stop_codon	415100	415102	.	-	0	transcript_id	"g4624.t1";	gene_id	"g4624";
tig00000283.H2_pilon	AUGUSTUS	CDS	415103	416671	1	-	0	transcript_id	"g4624.t1";	gene_id	"g4624";
tig00000283.H2_pilon	AUGUSTUS	start_codon	416669	416671	.	-	0	transcript_id	"g4624.t1";	gene_id	"g4624";
tig00000283.H2_pilon	AUGUSTUS	gene	418089	418631	0.98	+	.	g4625;OG0004877;hypothetical protein
tig00000283.H2_pilon	AUGUSTUS	transcript	418089	418631	0.98	+	.	g4625.t1
tig00000283.H2_pilon	AUGUSTUS	start_codon	418089	418091	.	+	0	transcript_id	"g4625.t1";	gene_id	"g4625";
tig00000283.H2_pilon	AUGUSTUS	CDS	418089	418628	0.98	+	0	transcript_id	"g4625.t1";	gene_id	"g4625";
tig00000283.H2_pilon	AUGUSTUS	stop_codon	418629	418631	.	+	0	transcript_id	"g4625.t1";	gene_id	"g4625";
tig00000283.H2_pilon	AUGUSTUS	gene	418741	421368	1	-	.	g4626;OG0000823;Alanine/arginine aminopeptidase
tig00000283.H2_pilon	AUGUSTUS	transcript	418741	421368	1	-	.	g4626.t1
tig00000283.H2_pilon	AUGUSTUS	stop_codon	418741	418743	.	-	0	transcript_id	"g4626.t1";	gene_id	"g4626";
tig00000283.H2_pilon	AUGUSTUS	CDS	418744	421368	1	-	0	transcript_id	"g4626.t1";	gene_id	"g4626";
tig00000283.H2_pilon	AUGUSTUS	start_codon	421366	421368	.	-	0	transcript_id	"g4626.t1";	gene_id	"g4626";
tig00000283.H2_pilon	AUGUSTUS	gene	422094	424226	1	-	.	g4627;OG0000822;Glutamine--fructose-6-phosphate aminotransferase [isomerizing]
tig00000283.H2_pilon	AUGUSTUS	transcript	422094	424226	1	-	.	g4627.t1
tig00000283.H2_pilon	AUGUSTUS	stop_codon	422094	422096	.	-	0	transcript_id	"g4627.t1";	gene_id	"g4627";
tig00000283.H2_pilon	AUGUSTUS	CDS	422097	424226	1	-	0	transcript_id	"g4627.t1";	gene_id	"g4627";
tig00000283.H2_pilon	AUGUSTUS	start_codon	424224	424226	.	-	0	transcript_id	"g4627.t1";	gene_id	"g4627";
tig00000283.H2_pilon	AUGUSTUS	gene	425149	426566	0.83	-	.	g4628;OG0000821;Ribosomal RNA-processing protein 14
tig00000283.H2_pilon	AUGUSTUS	transcript	425149	426566	0.83	-	.	g4628.t1
tig00000283.H2_pilon	AUGUSTUS	stop_codon	425149	425151	.	-	0	transcript_id	"g4628.t1";	gene_id	"g4628";
tig00000283.H2_pilon	AUGUSTUS	intron	426475	426548	0.83	-	.	transcript_id	"g4628.t1";	gene_id	"g4628";
tig00000283.H2_pilon	AUGUSTUS	CDS	425152	426474	0.83	-	0	transcript_id	"g4628.t1";	gene_id	"g4628";
tig00000283.H2_pilon	AUGUSTUS	CDS	426549	426566	1	-	0	transcript_id	"g4628.t1";	gene_id	"g4628";
tig00000283.H2_pilon	AUGUSTUS	start_codon	426564	426566	.	-	0	transcript_id	"g4628.t1";	gene_id	"g4628";
tig00000283.H2_pilon	AUGUSTUS	gene	426853	428307	1	+	.	g4629;OG0000820;Protein DML1
tig00000283.H2_pilon	AUGUSTUS	transcript	426853	428307	1	+	.	g4629.t1
tig00000283.H2_pilon	AUGUSTUS	start_codon	426853	426855	.	+	0	transcript_id	"g4629.t1";	gene_id	"g4629";
tig00000283.H2_pilon	AUGUSTUS	CDS	426853	428304	1	+	0	transcript_id	"g4629.t1";	gene_id	"g4629";
tig00000283.H2_pilon	AUGUSTUS	stop_codon	428305	428307	.	+	0	transcript_id	"g4629.t1";	gene_id	"g4629";
tig00000283.H2_pilon	AUGUSTUS	gene	428425	429372	1	-	.	g4630;OG0000120;NADPH-dependent conjugated polyketone reductase C1
tig00000283.H2_pilon	AUGUSTUS	transcript	428425	429372	1	-	.	g4630.t1
tig00000283.H2_pilon	AUGUSTUS	stop_codon	428425	428427	.	-	0	transcript_id	"g4630.t1";	gene_id	"g4630";
tig00000283.H2_pilon	AUGUSTUS	CDS	428428	429372	1	-	0	transcript_id	"g4630.t1";	gene_id	"g4630";
tig00000283.H2_pilon	AUGUSTUS	start_codon	429370	429372	.	-	0	transcript_id	"g4630.t1";	gene_id	"g4630";
tig00000283.H2_pilon	AUGUSTUS	gene	430456	430746	0.96	+	.	g4631;OG0000819;hypothetical protein
tig00000283.H2_pilon	AUGUSTUS	transcript	430456	430746	0.96	+	.	g4631.t1
tig00000283.H2_pilon	AUGUSTUS	start_codon	430456	430458	.	+	0	transcript_id	"g4631.t1";	gene_id	"g4631";
tig00000283.H2_pilon	AUGUSTUS	CDS	430456	430743	0.96	+	0	transcript_id	"g4631.t1";	gene_id	"g4631";
tig00000283.H2_pilon	AUGUSTUS	stop_codon	430744	430746	.	+	0	transcript_id	"g4631.t1";	gene_id	"g4631";
tig00000283.H2_pilon	AUGUSTUS	gene	431253	432843	0.12	-	.	g4632;OG0000818;Serine palmitoyltransferase 2
tig00000283.H2_pilon	AUGUSTUS	transcript	431253	432843	0.12	-	.	g4632.t1
tig00000283.H2_pilon	AUGUSTUS	stop_codon	431253	431255	.	-	0	transcript_id	"g4632.t1";	gene_id	"g4632";
tig00000283.H2_pilon	AUGUSTUS	intron	431733	431794	0.55	-	.	transcript_id	"g4632.t1";	gene_id	"g4632";
tig00000283.H2_pilon	AUGUSTUS	intron	432443	432564	0.3	-	.	transcript_id	"g4632.t1";	gene_id	"g4632";
tig00000283.H2_pilon	AUGUSTUS	CDS	431256	431732	0.55	-	0	transcript_id	"g4632.t1";	gene_id	"g4632";
tig00000283.H2_pilon	AUGUSTUS	CDS	431795	432442	0.16	-	0	transcript_id	"g4632.t1";	gene_id	"g4632";
tig00000283.H2_pilon	AUGUSTUS	CDS	432565	432843	0.23	-	0	transcript_id	"g4632.t1";	gene_id	"g4632";
tig00000283.H2_pilon	AUGUSTUS	start_codon	432841	432843	.	-	0	transcript_id	"g4632.t1";	gene_id	"g4632";
tig00000283.H2_pilon	AUGUSTUS	gene	434460	436052	0.22	+	.	g4633;OG0000817;Uncharacterized ABC transporter ATP-binding protein YDR061W
tig00000283.H2_pilon	AUGUSTUS	transcript	434460	436052	0.22	+	.	g4633.t1
tig00000283.H2_pilon	AUGUSTUS	start_codon	434460	434462	.	+	0	transcript_id	"g4633.t1";	gene_id	"g4633";
tig00000283.H2_pilon	AUGUSTUS	intron	434714	434841	0.22	+	.	transcript_id	"g4633.t1";	gene_id	"g4633";
tig00000283.H2_pilon	AUGUSTUS	intron	435379	435517	0.99	+	.	transcript_id	"g4633.t1";	gene_id	"g4633";
tig00000283.H2_pilon	AUGUSTUS	CDS	434460	434713	0.38	+	0	transcript_id	"g4633.t1";	gene_id	"g4633";
tig00000283.H2_pilon	AUGUSTUS	CDS	434842	435378	0.23	+	1	transcript_id	"g4633.t1";	gene_id	"g4633";
tig00000283.H2_pilon	AUGUSTUS	CDS	435518	436049	0.99	+	1	transcript_id	"g4633.t1";	gene_id	"g4633";
tig00000283.H2_pilon	AUGUSTUS	stop_codon	436050	436052	.	+	0	transcript_id	"g4633.t1";	gene_id	"g4633";
tig00000283.H2_pilon	AUGUSTUS	gene	436336	437295	0.57	-	.	g4634;OG0000816;37S ribosomal protein S28, mitochondrial
tig00000283.H2_pilon	AUGUSTUS	transcript	436336	437295	0.57	-	.	g4634.t1
tig00000283.H2_pilon	AUGUSTUS	stop_codon	436336	436338	.	-	0	transcript_id	"g4634.t1";	gene_id	"g4634";
tig00000283.H2_pilon	AUGUSTUS	CDS	436339	437295	0.57	-	0	transcript_id	"g4634.t1";	gene_id	"g4634";
tig00000283.H2_pilon	AUGUSTUS	start_codon	437293	437295	.	-	0	transcript_id	"g4634.t1";	gene_id	"g4634";
tig00000283.H2_pilon	AUGUSTUS	gene	438007	438585	1	+	.	g4635;OG0000074;60S ribosomal protein L9-B
tig00000283.H2_pilon	AUGUSTUS	transcript	438007	438585	1	+	.	g4635.t1
tig00000283.H2_pilon	AUGUSTUS	start_codon	438007	438009	.	+	0	transcript_id	"g4635.t1";	gene_id	"g4635";
tig00000283.H2_pilon	AUGUSTUS	CDS	438007	438582	1	+	0	transcript_id	"g4635.t1";	gene_id	"g4635";
tig00000283.H2_pilon	AUGUSTUS	stop_codon	438583	438585	.	+	0	transcript_id	"g4635.t1";	gene_id	"g4635";
tig00000283.H2_pilon	AUGUSTUS	gene	440758	441664	0.76	+	.	g4636;OG0000815;Cytochrome c peroxidase, mitochondrial
tig00000283.H2_pilon	AUGUSTUS	transcript	440758	441664	0.76	+	.	g4636.t1
tig00000283.H2_pilon	AUGUSTUS	start_codon	440758	440760	.	+	0	transcript_id	"g4636.t1";	gene_id	"g4636";
tig00000283.H2_pilon	AUGUSTUS	intron	440932	441013	1	+	.	transcript_id	"g4636.t1";	gene_id	"g4636";
tig00000283.H2_pilon	AUGUSTUS	CDS	440758	440931	1	+	0	transcript_id	"g4636.t1";	gene_id	"g4636";
tig00000283.H2_pilon	AUGUSTUS	CDS	441014	441661	0.76	+	0	transcript_id	"g4636.t1";	gene_id	"g4636";
tig00000283.H2_pilon	AUGUSTUS	stop_codon	441662	441664	.	+	0	transcript_id	"g4636.t1";	gene_id	"g4636";
tig00000283.H2_pilon	AUGUSTUS	gene	441687	441905	0.57	+	.	g4637;;Cytochrome c peroxidase, mitochondrial
tig00000283.H2_pilon	AUGUSTUS	transcript	441687	441905	0.57	+	.	g4637.t1
tig00000283.H2_pilon	AUGUSTUS	start_codon	441687	441689	.	+	0	transcript_id	"g4637.t1";	gene_id	"g4637";
tig00000283.H2_pilon	AUGUSTUS	CDS	441687	441902	0.57	+	0	transcript_id	"g4637.t1";	gene_id	"g4637";
tig00000283.H2_pilon	AUGUSTUS	stop_codon	441903	441905	.	+	0	transcript_id	"g4637.t1";	gene_id	"g4637";
tig00000283.H2_pilon	AUGUSTUS	gene	442461	443162	1	+	.	g4638;OG0000309;Ribulose-phosphate 3-epimerase
tig00000283.H2_pilon	AUGUSTUS	transcript	442461	443162	1	+	.	g4638.t1
tig00000283.H2_pilon	AUGUSTUS	start_codon	442461	442463	.	+	0	transcript_id	"g4638.t1";	gene_id	"g4638";
tig00000283.H2_pilon	AUGUSTUS	CDS	442461	443159	1	+	0	transcript_id	"g4638.t1";	gene_id	"g4638";
tig00000283.H2_pilon	AUGUSTUS	stop_codon	443160	443162	.	+	0	transcript_id	"g4638.t1";	gene_id	"g4638";
tig00000283.H2_pilon	AUGUSTUS	gene	446066	446341	0.68	-	.	g4639;;hypothetical protein
tig00000283.H2_pilon	AUGUSTUS	transcript	446066	446341	0.68	-	.	g4639.t1
tig00000283.H2_pilon	AUGUSTUS	stop_codon	446066	446068	.	-	0	transcript_id	"g4639.t1";	gene_id	"g4639";
tig00000283.H2_pilon	AUGUSTUS	CDS	446069	446341	0.68	-	0	transcript_id	"g4639.t1";	gene_id	"g4639";
tig00000283.H2_pilon	AUGUSTUS	start_codon	446339	446341	.	-	0	transcript_id	"g4639.t1";	gene_id	"g4639";
tig00000283.H2_pilon	AUGUSTUS	gene	446423	446935	0.61	+	.	g4640;OG0005090;hypothetical protein
tig00000283.H2_pilon	AUGUSTUS	transcript	446423	446935	0.61	+	.	g4640.t1
tig00000283.H2_pilon	AUGUSTUS	start_codon	446423	446425	.	+	0	transcript_id	"g4640.t1";	gene_id	"g4640";
tig00000283.H2_pilon	AUGUSTUS	intron	446656	446787	0.66	+	.	transcript_id	"g4640.t1";	gene_id	"g4640";
tig00000283.H2_pilon	AUGUSTUS	CDS	446423	446655	0.64	+	0	transcript_id	"g4640.t1";	gene_id	"g4640";
tig00000283.H2_pilon	AUGUSTUS	CDS	446788	446932	0.67	+	1	transcript_id	"g4640.t1";	gene_id	"g4640";
tig00000283.H2_pilon	AUGUSTUS	stop_codon	446933	446935	.	+	0	transcript_id	"g4640.t1";	gene_id	"g4640";
tig00000285.H2_pilon	AUGUSTUS	gene	386	670	0.59	-	.	g4641;;Vacuolar membrane-associated protein IML1
tig00000285.H2_pilon	AUGUSTUS	transcript	386	670	0.59	-	.	g4641.t1
tig00000285.H2_pilon	AUGUSTUS	stop_codon	386	388	.	-	0	transcript_id	"g4641.t1";	gene_id	"g4641";
tig00000285.H2_pilon	AUGUSTUS	CDS	389	670	0.59	-	0	transcript_id	"g4641.t1";	gene_id	"g4641";
tig00000285.H2_pilon	AUGUSTUS	start_codon	668	670	.	-	0	transcript_id	"g4641.t1";	gene_id	"g4641";
tig00000285.H2_pilon	AUGUSTUS	gene	1020	1358	0.29	-	.	g4642;;hypothetical protein
tig00000285.H2_pilon	AUGUSTUS	transcript	1020	1358	0.29	-	.	g4642.t1
tig00000285.H2_pilon	AUGUSTUS	stop_codon	1020	1022	.	-	0	transcript_id	"g4642.t1";	gene_id	"g4642";
tig00000285.H2_pilon	AUGUSTUS	CDS	1023	1358	0.29	-	0	transcript_id	"g4642.t1";	gene_id	"g4642";
tig00000285.H2_pilon	AUGUSTUS	start_codon	1356	1358	.	-	0	transcript_id	"g4642.t1";	gene_id	"g4642";
tig00000285.H2_pilon	AUGUSTUS	gene	1668	2165	0.97	-	.	g4643;OG0002822;Vacuolar membrane-associated protein IML1
tig00000285.H2_pilon	AUGUSTUS	transcript	1668	2165	0.97	-	.	g4643.t1
tig00000285.H2_pilon	AUGUSTUS	stop_codon	1668	1670	.	-	0	transcript_id	"g4643.t1";	gene_id	"g4643";
tig00000285.H2_pilon	AUGUSTUS	CDS	1671	2165	0.97	-	0	transcript_id	"g4643.t1";	gene_id	"g4643";
tig00000285.H2_pilon	AUGUSTUS	start_codon	2163	2165	.	-	0	transcript_id	"g4643.t1";	gene_id	"g4643";
tig00000285.H2_pilon	AUGUSTUS	gene	2307	6206	0.08	-	.	g4644;OG0002823;Vacuolar membrane-associated protein IML1
tig00000285.H2_pilon	AUGUSTUS	transcript	2307	6206	0.08	-	.	g4644.t1
tig00000285.H2_pilon	AUGUSTUS	stop_codon	2307	2309	.	-	0	transcript_id	"g4644.t1";	gene_id	"g4644";
tig00000285.H2_pilon	AUGUSTUS	intron	2649	2925	0.23	-	.	transcript_id	"g4644.t1";	gene_id	"g4644";
tig00000285.H2_pilon	AUGUSTUS	intron	3563	4082	1	-	.	transcript_id	"g4644.t1";	gene_id	"g4644";
tig00000285.H2_pilon	AUGUSTUS	intron	5875	5980	0.3	-	.	transcript_id	"g4644.t1";	gene_id	"g4644";
tig00000285.H2_pilon	AUGUSTUS	CDS	2310	2648	0.23	-	0	transcript_id	"g4644.t1";	gene_id	"g4644";
tig00000285.H2_pilon	AUGUSTUS	CDS	2926	3562	0.29	-	1	transcript_id	"g4644.t1";	gene_id	"g4644";
tig00000285.H2_pilon	AUGUSTUS	CDS	4083	5874	0.98	-	2	transcript_id	"g4644.t1";	gene_id	"g4644";
tig00000285.H2_pilon	AUGUSTUS	CDS	5981	6206	0.3	-	0	transcript_id	"g4644.t1";	gene_id	"g4644";
tig00000285.H2_pilon	AUGUSTUS	start_codon	6204	6206	.	-	0	transcript_id	"g4644.t1";	gene_id	"g4644";
tig00000285.H2_pilon	AUGUSTUS	gene	6376	7905	0.99	-	.	g4645;OG0002823;Nucleoporin NUP159
tig00000285.H2_pilon	AUGUSTUS	transcript	6376	7905	0.99	-	.	g4645.t1
tig00000285.H2_pilon	AUGUSTUS	stop_codon	6376	6378	.	-	0	transcript_id	"g4645.t1";	gene_id	"g4645";
tig00000285.H2_pilon	AUGUSTUS	CDS	6379	7905	0.99	-	0	transcript_id	"g4645.t1";	gene_id	"g4645";
tig00000285.H2_pilon	AUGUSTUS	start_codon	7903	7905	.	-	0	transcript_id	"g4645.t1";	gene_id	"g4645";
tig00000285.H2_pilon	AUGUSTUS	gene	8782	9870	1	-	.	g4646;OG0002824;Mannose-1-phosphate guanyltransferase
tig00000285.H2_pilon	AUGUSTUS	transcript	8782	9870	1	-	.	g4646.t1
tig00000285.H2_pilon	AUGUSTUS	stop_codon	8782	8784	.	-	0	transcript_id	"g4646.t1";	gene_id	"g4646";
tig00000285.H2_pilon	AUGUSTUS	CDS	8785	9870	1	-	0	transcript_id	"g4646.t1";	gene_id	"g4646";
tig00000285.H2_pilon	AUGUSTUS	start_codon	9868	9870	.	-	0	transcript_id	"g4646.t1";	gene_id	"g4646";
tig00000285.H2_pilon	AUGUSTUS	gene	11587	12999	0.95	-	.	g4647;OG0000556;Protein ECM18
tig00000285.H2_pilon	AUGUSTUS	transcript	11587	12999	0.95	-	.	g4647.t1
tig00000285.H2_pilon	AUGUSTUS	stop_codon	11587	11589	.	-	0	transcript_id	"g4647.t1";	gene_id	"g4647";
tig00000285.H2_pilon	AUGUSTUS	CDS	11590	12999	0.95	-	0	transcript_id	"g4647.t1";	gene_id	"g4647";
tig00000285.H2_pilon	AUGUSTUS	start_codon	12997	12999	.	-	0	transcript_id	"g4647.t1";	gene_id	"g4647";
tig00000285.H2_pilon	AUGUSTUS	gene	13823	15664	1	-	.	g4648;OG0000557;UPF0652 protein
tig00000285.H2_pilon	AUGUSTUS	transcript	13823	15664	1	-	.	g4648.t1
tig00000285.H2_pilon	AUGUSTUS	stop_codon	13823	13825	.	-	0	transcript_id	"g4648.t1";	gene_id	"g4648";
tig00000285.H2_pilon	AUGUSTUS	CDS	13826	15664	1	-	0	transcript_id	"g4648.t1";	gene_id	"g4648";
tig00000285.H2_pilon	AUGUSTUS	start_codon	15662	15664	.	-	0	transcript_id	"g4648.t1";	gene_id	"g4648";
tig00000285.H2_pilon	AUGUSTUS	gene	17727	18902	0.97	+	.	g4649;OG0002825;SWIRM domain-containing protein FUN19
tig00000285.H2_pilon	AUGUSTUS	transcript	17727	18902	0.97	+	.	g4649.t1
tig00000285.H2_pilon	AUGUSTUS	start_codon	17727	17729	.	+	0	transcript_id	"g4649.t1";	gene_id	"g4649";
tig00000285.H2_pilon	AUGUSTUS	CDS	17727	18899	0.97	+	0	transcript_id	"g4649.t1";	gene_id	"g4649";
tig00000285.H2_pilon	AUGUSTUS	stop_codon	18900	18902	.	+	0	transcript_id	"g4649.t1";	gene_id	"g4649";
tig00000285.H2_pilon	AUGUSTUS	gene	22082	24001	0.92	+	.	g4650;OG0002826;Prolyl 3,4-dihydroxylase TPA1
tig00000285.H2_pilon	AUGUSTUS	transcript	22082	24001	0.92	+	.	g4650.t1
tig00000285.H2_pilon	AUGUSTUS	start_codon	22082	22084	.	+	0	transcript_id	"g4650.t1";	gene_id	"g4650";
tig00000285.H2_pilon	AUGUSTUS	CDS	22082	23998	0.92	+	0	transcript_id	"g4650.t1";	gene_id	"g4650";
tig00000285.H2_pilon	AUGUSTUS	stop_codon	23999	24001	.	+	0	transcript_id	"g4650.t1";	gene_id	"g4650";
tig00000285.H2_pilon	AUGUSTUS	gene	24471	26399	0.99	+	.	g4651;OG0002827;Arginine--tRNA ligase, cytoplasmic
tig00000285.H2_pilon	AUGUSTUS	transcript	24471	26399	0.99	+	.	g4651.t1
tig00000285.H2_pilon	AUGUSTUS	start_codon	24471	24473	.	+	0	transcript_id	"g4651.t1";	gene_id	"g4651";
tig00000285.H2_pilon	AUGUSTUS	CDS	24471	26396	0.99	+	0	transcript_id	"g4651.t1";	gene_id	"g4651";
tig00000285.H2_pilon	AUGUSTUS	stop_codon	26397	26399	.	+	0	transcript_id	"g4651.t1";	gene_id	"g4651";
tig00000285.H2_pilon	AUGUSTUS	gene	27052	28936	0.9	+	.	g4652;OG0002828;3,4-dihydroxy-2-butanone 4-phosphate synthase
tig00000285.H2_pilon	AUGUSTUS	transcript	27052	28936	0.9	+	.	g4652.t1
tig00000285.H2_pilon	AUGUSTUS	start_codon	27052	27054	.	+	0	transcript_id	"g4652.t1";	gene_id	"g4652";
tig00000285.H2_pilon	AUGUSTUS	intron	27663	28278	0.9	+	.	transcript_id	"g4652.t1";	gene_id	"g4652";
tig00000285.H2_pilon	AUGUSTUS	CDS	27052	27662	0.9	+	0	transcript_id	"g4652.t1";	gene_id	"g4652";
tig00000285.H2_pilon	AUGUSTUS	CDS	28279	28933	0.93	+	1	transcript_id	"g4652.t1";	gene_id	"g4652";
tig00000285.H2_pilon	AUGUSTUS	stop_codon	28934	28936	.	+	0	transcript_id	"g4652.t1";	gene_id	"g4652";
tig00000285.H2_pilon	AUGUSTUS	gene	29080	30018	0.93	-	.	g4653;OG0004493;Ubiquinone biosynthesis O-methyltransferase, mitochondrial
tig00000285.H2_pilon	AUGUSTUS	transcript	29080	30018	0.93	-	.	g4653.t1
tig00000285.H2_pilon	AUGUSTUS	stop_codon	29080	29082	.	-	0	transcript_id	"g4653.t1";	gene_id	"g4653";
tig00000285.H2_pilon	AUGUSTUS	CDS	29083	30018	0.93	-	0	transcript_id	"g4653.t1";	gene_id	"g4653";
tig00000285.H2_pilon	AUGUSTUS	start_codon	30016	30018	.	-	0	transcript_id	"g4653.t1";	gene_id	"g4653";
tig00000285.H2_pilon	AUGUSTUS	gene	30442	32781	0.95	+	.	g4654;OG0000558;hypothetical protein
tig00000285.H2_pilon	AUGUSTUS	transcript	30442	32781	0.95	+	.	g4654.t1
tig00000285.H2_pilon	AUGUSTUS	start_codon	30442	30444	.	+	0	transcript_id	"g4654.t1";	gene_id	"g4654";
tig00000285.H2_pilon	AUGUSTUS	intron	31222	31292	0.95	+	.	transcript_id	"g4654.t1";	gene_id	"g4654";
tig00000285.H2_pilon	AUGUSTUS	intron	32447	32570	1	+	.	transcript_id	"g4654.t1";	gene_id	"g4654";
tig00000285.H2_pilon	AUGUSTUS	CDS	30442	31221	0.99	+	0	transcript_id	"g4654.t1";	gene_id	"g4654";
tig00000285.H2_pilon	AUGUSTUS	CDS	31293	32446	0.95	+	0	transcript_id	"g4654.t1";	gene_id	"g4654";
tig00000285.H2_pilon	AUGUSTUS	CDS	32571	32778	1	+	1	transcript_id	"g4654.t1";	gene_id	"g4654";
tig00000285.H2_pilon	AUGUSTUS	stop_codon	32779	32781	.	+	0	transcript_id	"g4654.t1";	gene_id	"g4654";
tig00000285.H2_pilon	AUGUSTUS	gene	32870	33319	1	-	.	g4655;OG0004494;Hsp90 co-chaperone HCH1
tig00000285.H2_pilon	AUGUSTUS	transcript	32870	33319	1	-	.	g4655.t1
tig00000285.H2_pilon	AUGUSTUS	stop_codon	32870	32872	.	-	0	transcript_id	"g4655.t1";	gene_id	"g4655";
tig00000285.H2_pilon	AUGUSTUS	CDS	32873	33319	1	-	0	transcript_id	"g4655.t1";	gene_id	"g4655";
tig00000285.H2_pilon	AUGUSTUS	start_codon	33317	33319	.	-	0	transcript_id	"g4655.t1";	gene_id	"g4655";
tig00000285.H2_pilon	AUGUSTUS	gene	33844	34104	0.99	-	.	g4656;OG0004495;Protein mmf2, mitochondrial
tig00000285.H2_pilon	AUGUSTUS	transcript	33844	34104	0.99	-	.	g4656.t1
tig00000285.H2_pilon	AUGUSTUS	stop_codon	33844	33846	.	-	0	transcript_id	"g4656.t1";	gene_id	"g4656";
tig00000285.H2_pilon	AUGUSTUS	CDS	33847	34104	0.99	-	0	transcript_id	"g4656.t1";	gene_id	"g4656";
tig00000285.H2_pilon	AUGUSTUS	start_codon	34102	34104	.	-	0	transcript_id	"g4656.t1";	gene_id	"g4656";
tig00000285.H2_pilon	AUGUSTUS	gene	36001	37452	0.81	+	.	g4657;OG0002829;6-phosphogluconate dehydrogenase, decarboxylating 2
tig00000285.H2_pilon	AUGUSTUS	transcript	36001	37452	0.81	+	.	g4657.t1
tig00000285.H2_pilon	AUGUSTUS	start_codon	36001	36003	.	+	0	transcript_id	"g4657.t1";	gene_id	"g4657";
tig00000285.H2_pilon	AUGUSTUS	CDS	36001	37449	0.81	+	0	transcript_id	"g4657.t1";	gene_id	"g4657";
tig00000285.H2_pilon	AUGUSTUS	stop_codon	37450	37452	.	+	0	transcript_id	"g4657.t1";	gene_id	"g4657";
tig00000285.H2_pilon	AUGUSTUS	gene	38047	41072	0.6	+	.	g4658;OG0004496;Uncharacterized protein C17D1.01
tig00000285.H2_pilon	AUGUSTUS	transcript	38047	41072	0.6	+	.	g4658.t1
tig00000285.H2_pilon	AUGUSTUS	start_codon	38047	38049	.	+	0	transcript_id	"g4658.t1";	gene_id	"g4658";
tig00000285.H2_pilon	AUGUSTUS	intron	39725	39795	0.86	+	.	transcript_id	"g4658.t1";	gene_id	"g4658";
tig00000285.H2_pilon	AUGUSTUS	CDS	38047	39724	0.86	+	0	transcript_id	"g4658.t1";	gene_id	"g4658";
tig00000285.H2_pilon	AUGUSTUS	CDS	39796	41069	0.62	+	2	transcript_id	"g4658.t1";	gene_id	"g4658";
tig00000285.H2_pilon	AUGUSTUS	stop_codon	41070	41072	.	+	0	transcript_id	"g4658.t1";	gene_id	"g4658";
tig00000285.H2_pilon	AUGUSTUS	gene	42267	43498	0.38	-	.	g4659;OG0000000;Retrovirus-related Pol polyprotein from transposon TNT 1-94
tig00000285.H2_pilon	AUGUSTUS	transcript	42267	43498	0.38	-	.	g4659.t1
tig00000285.H2_pilon	AUGUSTUS	stop_codon	42267	42269	.	-	0	transcript_id	"g4659.t1";	gene_id	"g4659";
tig00000285.H2_pilon	AUGUSTUS	intron	42711	42799	0.88	-	.	transcript_id	"g4659.t1";	gene_id	"g4659";
tig00000285.H2_pilon	AUGUSTUS	CDS	42270	42710	1	-	0	transcript_id	"g4659.t1";	gene_id	"g4659";
tig00000285.H2_pilon	AUGUSTUS	CDS	42800	43498	0.38	-	0	transcript_id	"g4659.t1";	gene_id	"g4659";
tig00000285.H2_pilon	AUGUSTUS	start_codon	43496	43498	.	-	0	transcript_id	"g4659.t1";	gene_id	"g4659";
tig00000285.H2_pilon	AUGUSTUS	gene	43537	46273	0.04	-	.	g4660;OG0000000;Transposon Ty2-LR2 Gag-Pol polyprotein
tig00000285.H2_pilon	AUGUSTUS	transcript	43537	46273	0.04	-	.	g4660.t1
tig00000285.H2_pilon	AUGUSTUS	stop_codon	43537	43539	.	-	0	transcript_id	"g4660.t1";	gene_id	"g4660";
tig00000285.H2_pilon	AUGUSTUS	intron	44204	44411	0.78	-	.	transcript_id	"g4660.t1";	gene_id	"g4660";
tig00000285.H2_pilon	AUGUSTUS	intron	45175	45560	0.42	-	.	transcript_id	"g4660.t1";	gene_id	"g4660";
tig00000285.H2_pilon	AUGUSTUS	intron	45831	46227	0.27	-	.	transcript_id	"g4660.t1";	gene_id	"g4660";
tig00000285.H2_pilon	AUGUSTUS	CDS	43540	44203	0.36	-	1	transcript_id	"g4660.t1";	gene_id	"g4660";
tig00000285.H2_pilon	AUGUSTUS	CDS	44412	45174	0.52	-	2	transcript_id	"g4660.t1";	gene_id	"g4660";
tig00000285.H2_pilon	AUGUSTUS	CDS	45561	45830	0.41	-	2	transcript_id	"g4660.t1";	gene_id	"g4660";
tig00000285.H2_pilon	AUGUSTUS	CDS	46228	46273	0.3	-	0	transcript_id	"g4660.t1";	gene_id	"g4660";
tig00000285.H2_pilon	AUGUSTUS	start_codon	46271	46273	.	-	0	transcript_id	"g4660.t1";	gene_id	"g4660";
tig00000285.H2_pilon	AUGUSTUS	gene	46804	47370	0.42	-	.	g4661;OG0000000;hypothetical protein
tig00000285.H2_pilon	AUGUSTUS	transcript	46804	47370	0.42	-	.	g4661.t1
tig00000285.H2_pilon	AUGUSTUS	stop_codon	46804	46806	.	-	0	transcript_id	"g4661.t1";	gene_id	"g4661";
tig00000285.H2_pilon	AUGUSTUS	CDS	46807	47370	0.42	-	0	transcript_id	"g4661.t1";	gene_id	"g4661";
tig00000285.H2_pilon	AUGUSTUS	start_codon	47368	47370	.	-	0	transcript_id	"g4661.t1";	gene_id	"g4661";
tig00000285.H2_pilon	AUGUSTUS	gene	50939	51805	0.52	+	.	g4662;OG0004777;hypothetical protein
tig00000285.H2_pilon	AUGUSTUS	transcript	50939	51805	0.52	+	.	g4662.t1
tig00000285.H2_pilon	AUGUSTUS	start_codon	50939	50941	.	+	0	transcript_id	"g4662.t1";	gene_id	"g4662";
tig00000285.H2_pilon	AUGUSTUS	CDS	50939	51802	0.52	+	0	transcript_id	"g4662.t1";	gene_id	"g4662";
tig00000285.H2_pilon	AUGUSTUS	stop_codon	51803	51805	.	+	0	transcript_id	"g4662.t1";	gene_id	"g4662";
tig00000285.H2_pilon	AUGUSTUS	gene	52417	54501	1	+	.	g4663;OG0002830;Lysophospholipase 3
tig00000285.H2_pilon	AUGUSTUS	transcript	52417	54501	1	+	.	g4663.t1
tig00000285.H2_pilon	AUGUSTUS	start_codon	52417	52419	.	+	0	transcript_id	"g4663.t1";	gene_id	"g4663";
tig00000285.H2_pilon	AUGUSTUS	CDS	52417	54498	1	+	0	transcript_id	"g4663.t1";	gene_id	"g4663";
tig00000285.H2_pilon	AUGUSTUS	stop_codon	54499	54501	.	+	0	transcript_id	"g4663.t1";	gene_id	"g4663";
tig00000285.H2_pilon	AUGUSTUS	gene	55156	55857	0.48	+	.	g4664;OG0002831;Uncharacterized protein YLR287C
tig00000285.H2_pilon	AUGUSTUS	transcript	55156	55857	0.48	+	.	g4664.t1
tig00000285.H2_pilon	AUGUSTUS	start_codon	55156	55158	.	+	0	transcript_id	"g4664.t1";	gene_id	"g4664";
tig00000285.H2_pilon	AUGUSTUS	CDS	55156	55854	0.48	+	0	transcript_id	"g4664.t1";	gene_id	"g4664";
tig00000285.H2_pilon	AUGUSTUS	stop_codon	55855	55857	.	+	0	transcript_id	"g4664.t1";	gene_id	"g4664";
tig00000285.H2_pilon	AUGUSTUS	gene	56107	58032	1	-	.	g4665;OG0002832;Proline-rich protein LAS17
tig00000285.H2_pilon	AUGUSTUS	transcript	56107	58032	1	-	.	g4665.t1
tig00000285.H2_pilon	AUGUSTUS	stop_codon	56107	56109	.	-	0	transcript_id	"g4665.t1";	gene_id	"g4665";
tig00000285.H2_pilon	AUGUSTUS	CDS	56110	58032	1	-	0	transcript_id	"g4665.t1";	gene_id	"g4665";
tig00000285.H2_pilon	AUGUSTUS	start_codon	58030	58032	.	-	0	transcript_id	"g4665.t1";	gene_id	"g4665";
tig00000285.H2_pilon	AUGUSTUS	gene	58620	58930	0.66	+	.	g4666;OG0004967;Translation machinery-associated protein 7
tig00000285.H2_pilon	AUGUSTUS	transcript	58620	58930	0.66	+	.	g4666.t1
tig00000285.H2_pilon	AUGUSTUS	start_codon	58620	58622	.	+	0	transcript_id	"g4666.t1";	gene_id	"g4666";
tig00000285.H2_pilon	AUGUSTUS	intron	58665	58771	0.67	+	.	transcript_id	"g4666.t1";	gene_id	"g4666";
tig00000285.H2_pilon	AUGUSTUS	CDS	58620	58664	0.89	+	0	transcript_id	"g4666.t1";	gene_id	"g4666";
tig00000285.H2_pilon	AUGUSTUS	CDS	58772	58927	0.71	+	0	transcript_id	"g4666.t1";	gene_id	"g4666";
tig00000285.H2_pilon	AUGUSTUS	stop_codon	58928	58930	.	+	0	transcript_id	"g4666.t1";	gene_id	"g4666";
tig00000285.H2_pilon	AUGUSTUS	gene	59493	60098	0.87	+	.	g4667;OG0002833;GTP-binding protein YPT6
tig00000285.H2_pilon	AUGUSTUS	transcript	59493	60098	0.87	+	.	g4667.t1
tig00000285.H2_pilon	AUGUSTUS	start_codon	59493	59495	.	+	0	transcript_id	"g4667.t1";	gene_id	"g4667";
tig00000285.H2_pilon	AUGUSTUS	CDS	59493	60095	0.87	+	0	transcript_id	"g4667.t1";	gene_id	"g4667";
tig00000285.H2_pilon	AUGUSTUS	stop_codon	60096	60098	.	+	0	transcript_id	"g4667.t1";	gene_id	"g4667";
tig00000285.H2_pilon	AUGUSTUS	gene	60529	62034	1	+	.	g4668;OG0002834;hypothetical protein
tig00000285.H2_pilon	AUGUSTUS	transcript	60529	62034	1	+	.	g4668.t1
tig00000285.H2_pilon	AUGUSTUS	start_codon	60529	60531	.	+	0	transcript_id	"g4668.t1";	gene_id	"g4668";
tig00000285.H2_pilon	AUGUSTUS	CDS	60529	62031	1	+	0	transcript_id	"g4668.t1";	gene_id	"g4668";
tig00000285.H2_pilon	AUGUSTUS	stop_codon	62032	62034	.	+	0	transcript_id	"g4668.t1";	gene_id	"g4668";
tig00000285.H2_pilon	AUGUSTUS	gene	62610	64358	0.92	+	.	g4669;OG0002835;E3 ubiquitin-protein ligase HRD1
tig00000285.H2_pilon	AUGUSTUS	transcript	62610	64358	0.92	+	.	g4669.t1
tig00000285.H2_pilon	AUGUSTUS	start_codon	62610	62612	.	+	0	transcript_id	"g4669.t1";	gene_id	"g4669";
tig00000285.H2_pilon	AUGUSTUS	CDS	62610	64355	0.92	+	0	transcript_id	"g4669.t1";	gene_id	"g4669";
tig00000285.H2_pilon	AUGUSTUS	stop_codon	64356	64358	.	+	0	transcript_id	"g4669.t1";	gene_id	"g4669";
tig00000285.H2_pilon	AUGUSTUS	gene	64840	65235	1	-	.	g4670;OG0002836;Histone H2A.Z
tig00000285.H2_pilon	AUGUSTUS	transcript	64840	65235	1	-	.	g4670.t1
tig00000285.H2_pilon	AUGUSTUS	stop_codon	64840	64842	.	-	0	transcript_id	"g4670.t1";	gene_id	"g4670";
tig00000285.H2_pilon	AUGUSTUS	CDS	64843	65235	1	-	0	transcript_id	"g4670.t1";	gene_id	"g4670";
tig00000285.H2_pilon	AUGUSTUS	start_codon	65233	65235	.	-	0	transcript_id	"g4670.t1";	gene_id	"g4670";
tig00000285.H2_pilon	AUGUSTUS	gene	66508	68151	0.99	-	.	g4671;OG0004497;Biofilm and cell wall regulator 1
tig00000285.H2_pilon	AUGUSTUS	transcript	66508	68151	0.99	-	.	g4671.t1
tig00000285.H2_pilon	AUGUSTUS	stop_codon	66508	66510	.	-	0	transcript_id	"g4671.t1";	gene_id	"g4671";
tig00000285.H2_pilon	AUGUSTUS	CDS	66511	68151	0.99	-	0	transcript_id	"g4671.t1";	gene_id	"g4671";
tig00000285.H2_pilon	AUGUSTUS	start_codon	68149	68151	.	-	0	transcript_id	"g4671.t1";	gene_id	"g4671";
tig00000285.H2_pilon	AUGUSTUS	gene	70713	71651	0.9	-	.	g4672;OG0002837;hypothetical protein
tig00000285.H2_pilon	AUGUSTUS	transcript	70713	71651	0.9	-	.	g4672.t1
tig00000285.H2_pilon	AUGUSTUS	stop_codon	70713	70715	.	-	0	transcript_id	"g4672.t1";	gene_id	"g4672";
tig00000285.H2_pilon	AUGUSTUS	CDS	70716	71651	0.9	-	0	transcript_id	"g4672.t1";	gene_id	"g4672";
tig00000285.H2_pilon	AUGUSTUS	start_codon	71649	71651	.	-	0	transcript_id	"g4672.t1";	gene_id	"g4672";
tig00000285.H2_pilon	AUGUSTUS	gene	73040	74470	1	+	.	g4673;OG0002838;Protein mlo2
tig00000285.H2_pilon	AUGUSTUS	transcript	73040	74470	1	+	.	g4673.t1
tig00000285.H2_pilon	AUGUSTUS	start_codon	73040	73042	.	+	0	transcript_id	"g4673.t1";	gene_id	"g4673";
tig00000285.H2_pilon	AUGUSTUS	CDS	73040	74467	1	+	0	transcript_id	"g4673.t1";	gene_id	"g4673";
tig00000285.H2_pilon	AUGUSTUS	stop_codon	74468	74470	.	+	0	transcript_id	"g4673.t1";	gene_id	"g4673";
tig00000285.H2_pilon	AUGUSTUS	gene	75290	77401	0.96	-	.	g4674;OG0002839;HDA1 complex subunit 2
tig00000285.H2_pilon	AUGUSTUS	transcript	75290	77401	0.96	-	.	g4674.t1
tig00000285.H2_pilon	AUGUSTUS	stop_codon	75290	75292	.	-	0	transcript_id	"g4674.t1";	gene_id	"g4674";
tig00000285.H2_pilon	AUGUSTUS	CDS	75293	77401	0.96	-	0	transcript_id	"g4674.t1";	gene_id	"g4674";
tig00000285.H2_pilon	AUGUSTUS	start_codon	77399	77401	.	-	0	transcript_id	"g4674.t1";	gene_id	"g4674";
tig00000285.H2_pilon	AUGUSTUS	gene	78839	81277	0.27	-	.	g4675;OG0002840;Paxillin-like protein 1
tig00000285.H2_pilon	AUGUSTUS	transcript	78839	81277	0.27	-	.	g4675.t1
tig00000285.H2_pilon	AUGUSTUS	stop_codon	78839	78841	.	-	0	transcript_id	"g4675.t1";	gene_id	"g4675";
tig00000285.H2_pilon	AUGUSTUS	intron	79453	79645	0.35	-	.	transcript_id	"g4675.t1";	gene_id	"g4675";
tig00000285.H2_pilon	AUGUSTUS	intron	80160	80224	0.99	-	.	transcript_id	"g4675.t1";	gene_id	"g4675";
tig00000285.H2_pilon	AUGUSTUS	CDS	78842	79452	0.56	-	2	transcript_id	"g4675.t1";	gene_id	"g4675";
tig00000285.H2_pilon	AUGUSTUS	CDS	79646	80159	0.62	-	0	transcript_id	"g4675.t1";	gene_id	"g4675";
tig00000285.H2_pilon	AUGUSTUS	CDS	80225	81277	0.81	-	0	transcript_id	"g4675.t1";	gene_id	"g4675";
tig00000285.H2_pilon	AUGUSTUS	start_codon	81275	81277	.	-	0	transcript_id	"g4675.t1";	gene_id	"g4675";
tig00000285.H2_pilon	AUGUSTUS	gene	83558	84184	0.82	-	.	g4676;OG0002841;Golgi apparatus membrane protein TVP38
tig00000285.H2_pilon	AUGUSTUS	transcript	83558	84184	0.82	-	.	g4676.t1
tig00000285.H2_pilon	AUGUSTUS	stop_codon	83558	83560	.	-	0	transcript_id	"g4676.t1";	gene_id	"g4676";
tig00000285.H2_pilon	AUGUSTUS	CDS	83561	84184	0.82	-	0	transcript_id	"g4676.t1";	gene_id	"g4676";
tig00000285.H2_pilon	AUGUSTUS	start_codon	84182	84184	.	-	0	transcript_id	"g4676.t1";	gene_id	"g4676";
tig00000285.H2_pilon	AUGUSTUS	gene	85202	87256	1	+	.	g4677;OG0002842;Alpha-1,2-mannosyltransferase MNN2
tig00000285.H2_pilon	AUGUSTUS	transcript	85202	87256	1	+	.	g4677.t1
tig00000285.H2_pilon	AUGUSTUS	start_codon	85202	85204	.	+	0	transcript_id	"g4677.t1";	gene_id	"g4677";
tig00000285.H2_pilon	AUGUSTUS	CDS	85202	87253	1	+	0	transcript_id	"g4677.t1";	gene_id	"g4677";
tig00000285.H2_pilon	AUGUSTUS	stop_codon	87254	87256	.	+	0	transcript_id	"g4677.t1";	gene_id	"g4677";
tig00000285.H2_pilon	AUGUSTUS	gene	87558	88403	0.82	+	.	g4678;OG0002843;UPF0589 protein C32H8.01c
tig00000285.H2_pilon	AUGUSTUS	transcript	87558	88403	0.82	+	.	g4678.t1
tig00000285.H2_pilon	AUGUSTUS	start_codon	87558	87560	.	+	0	transcript_id	"g4678.t1";	gene_id	"g4678";
tig00000285.H2_pilon	AUGUSTUS	CDS	87558	88400	0.82	+	0	transcript_id	"g4678.t1";	gene_id	"g4678";
tig00000285.H2_pilon	AUGUSTUS	stop_codon	88401	88403	.	+	0	transcript_id	"g4678.t1";	gene_id	"g4678";
tig00000285.H2_pilon	AUGUSTUS	gene	88435	89615	0.67	-	.	g4679;OG0002844;hypothetical protein
tig00000285.H2_pilon	AUGUSTUS	transcript	88435	89615	0.67	-	.	g4679.t1
tig00000285.H2_pilon	AUGUSTUS	stop_codon	88435	88437	.	-	0	transcript_id	"g4679.t1";	gene_id	"g4679";
tig00000285.H2_pilon	AUGUSTUS	intron	89168	89397	0.67	-	.	transcript_id	"g4679.t1";	gene_id	"g4679";
tig00000285.H2_pilon	AUGUSTUS	CDS	88438	89167	0.67	-	1	transcript_id	"g4679.t1";	gene_id	"g4679";
tig00000285.H2_pilon	AUGUSTUS	CDS	89398	89615	0.69	-	0	transcript_id	"g4679.t1";	gene_id	"g4679";
tig00000285.H2_pilon	AUGUSTUS	start_codon	89613	89615	.	-	0	transcript_id	"g4679.t1";	gene_id	"g4679";
tig00000285.H2_pilon	AUGUSTUS	gene	91272	92061	0.92	-	.	g4680;OG0002845;Uncharacterized protein YPR084W
tig00000285.H2_pilon	AUGUSTUS	transcript	91272	92061	0.92	-	.	g4680.t1
tig00000285.H2_pilon	AUGUSTUS	stop_codon	91272	91274	.	-	0	transcript_id	"g4680.t1";	gene_id	"g4680";
tig00000285.H2_pilon	AUGUSTUS	intron	91789	91861	0.92	-	.	transcript_id	"g4680.t1";	gene_id	"g4680";
tig00000285.H2_pilon	AUGUSTUS	CDS	91275	91788	0.92	-	1	transcript_id	"g4680.t1";	gene_id	"g4680";
tig00000285.H2_pilon	AUGUSTUS	CDS	91862	92061	0.92	-	0	transcript_id	"g4680.t1";	gene_id	"g4680";
tig00000285.H2_pilon	AUGUSTUS	start_codon	92059	92061	.	-	0	transcript_id	"g4680.t1";	gene_id	"g4680";
tig00000285.H2_pilon	AUGUSTUS	gene	92109	93972	0.76	-	.	g4681;OG0004829;hypothetical protein
tig00000285.H2_pilon	AUGUSTUS	transcript	92109	93972	0.76	-	.	g4681.t1
tig00000285.H2_pilon	AUGUSTUS	stop_codon	92109	92111	.	-	0	transcript_id	"g4681.t1";	gene_id	"g4681";
tig00000285.H2_pilon	AUGUSTUS	intron	92527	93439	0.96	-	.	transcript_id	"g4681.t1";	gene_id	"g4681";
tig00000285.H2_pilon	AUGUSTUS	CDS	92112	92526	0.96	-	1	transcript_id	"g4681.t1";	gene_id	"g4681";
tig00000285.H2_pilon	AUGUSTUS	CDS	93440	93972	0.79	-	0	transcript_id	"g4681.t1";	gene_id	"g4681";
tig00000285.H2_pilon	AUGUSTUS	start_codon	93970	93972	.	-	0	transcript_id	"g4681.t1";	gene_id	"g4681";
tig00000285.H2_pilon	AUGUSTUS	gene	95781	96833	0.36	+	.	g4682;OG0002846;Vacuolar basic amino acid transporter 1
tig00000285.H2_pilon	AUGUSTUS	transcript	95781	96833	0.36	+	.	g4682.t1
tig00000285.H2_pilon	AUGUSTUS	start_codon	95781	95783	.	+	0	transcript_id	"g4682.t1";	gene_id	"g4682";
tig00000285.H2_pilon	AUGUSTUS	intron	95784	96146	0.41	+	.	transcript_id	"g4682.t1";	gene_id	"g4682";
tig00000285.H2_pilon	AUGUSTUS	CDS	95781	95783	0.36	+	0	transcript_id	"g4682.t1";	gene_id	"g4682";
tig00000285.H2_pilon	AUGUSTUS	CDS	96147	96830	0.67	+	0	transcript_id	"g4682.t1";	gene_id	"g4682";
tig00000285.H2_pilon	AUGUSTUS	stop_codon	96831	96833	.	+	0	transcript_id	"g4682.t1";	gene_id	"g4682";
tig00000285.H2_pilon	AUGUSTUS	gene	96943	100362	0.26	-	.	g4683;OG0000133;U3 small nucleolar RNA-associated protein 4
tig00000285.H2_pilon	AUGUSTUS	transcript	96943	100362	0.26	-	.	g4683.t1
tig00000285.H2_pilon	AUGUSTUS	stop_codon	96943	96945	.	-	0	transcript_id	"g4683.t1";	gene_id	"g4683";
tig00000285.H2_pilon	AUGUSTUS	intron	97666	98578	0.31	-	.	transcript_id	"g4683.t1";	gene_id	"g4683";
tig00000285.H2_pilon	AUGUSTUS	intron	99499	99836	0.98	-	.	transcript_id	"g4683.t1";	gene_id	"g4683";
tig00000285.H2_pilon	AUGUSTUS	CDS	96946	97665	0.97	-	0	transcript_id	"g4683.t1";	gene_id	"g4683";
tig00000285.H2_pilon	AUGUSTUS	CDS	98579	99498	0.44	-	2	transcript_id	"g4683.t1";	gene_id	"g4683";
tig00000285.H2_pilon	AUGUSTUS	CDS	99837	100362	0.9	-	0	transcript_id	"g4683.t1";	gene_id	"g4683";
tig00000285.H2_pilon	AUGUSTUS	start_codon	100360	100362	.	-	0	transcript_id	"g4683.t1";	gene_id	"g4683";
tig00000285.H2_pilon	AUGUSTUS	gene	101043	102779	0.37	+	.	g4684;OG0002847;Protein AFG1
tig00000285.H2_pilon	AUGUSTUS	transcript	101043	102779	0.37	+	.	g4684.t1
tig00000285.H2_pilon	AUGUSTUS	start_codon	101043	101045	.	+	0	transcript_id	"g4684.t1";	gene_id	"g4684";
tig00000285.H2_pilon	AUGUSTUS	intron	101787	101881	0.4	+	.	transcript_id	"g4684.t1";	gene_id	"g4684";
tig00000285.H2_pilon	AUGUSTUS	intron	102308	102410	0.91	+	.	transcript_id	"g4684.t1";	gene_id	"g4684";
tig00000285.H2_pilon	AUGUSTUS	CDS	101043	101786	0.4	+	0	transcript_id	"g4684.t1";	gene_id	"g4684";
tig00000285.H2_pilon	AUGUSTUS	CDS	101882	102307	0.75	+	0	transcript_id	"g4684.t1";	gene_id	"g4684";
tig00000285.H2_pilon	AUGUSTUS	CDS	102411	102776	0.93	+	0	transcript_id	"g4684.t1";	gene_id	"g4684";
tig00000285.H2_pilon	AUGUSTUS	stop_codon	102777	102779	.	+	0	transcript_id	"g4684.t1";	gene_id	"g4684";
tig00000285.H2_pilon	AUGUSTUS	gene	103000	105562	0.82	-	.	g4685;OG0002848;Pre-mRNA-splicing factor SYF1
tig00000285.H2_pilon	AUGUSTUS	transcript	103000	105562	0.82	-	.	g4685.t1
tig00000285.H2_pilon	AUGUSTUS	stop_codon	103000	103002	.	-	0	transcript_id	"g4685.t1";	gene_id	"g4685";
tig00000285.H2_pilon	AUGUSTUS	intron	104389	104602	0.82	-	.	transcript_id	"g4685.t1";	gene_id	"g4685";
tig00000285.H2_pilon	AUGUSTUS	CDS	103003	104388	0.88	-	0	transcript_id	"g4685.t1";	gene_id	"g4685";
tig00000285.H2_pilon	AUGUSTUS	CDS	104603	105562	0.88	-	0	transcript_id	"g4685.t1";	gene_id	"g4685";
tig00000285.H2_pilon	AUGUSTUS	start_codon	105560	105562	.	-	0	transcript_id	"g4685.t1";	gene_id	"g4685";
tig00000285.H2_pilon	AUGUSTUS	gene	106122	107209	0.3	+	.	g4686;OG0002849;V-type proton ATPase subunit D
tig00000285.H2_pilon	AUGUSTUS	transcript	106122	107209	0.3	+	.	g4686.t1
tig00000285.H2_pilon	AUGUSTUS	start_codon	106122	106124	.	+	0	transcript_id	"g4686.t1";	gene_id	"g4686";
tig00000285.H2_pilon	AUGUSTUS	intron	106712	106932	0.33	+	.	transcript_id	"g4686.t1";	gene_id	"g4686";
tig00000285.H2_pilon	AUGUSTUS	CDS	106122	106711	0.83	+	0	transcript_id	"g4686.t1";	gene_id	"g4686";
tig00000285.H2_pilon	AUGUSTUS	CDS	106933	107206	0.33	+	1	transcript_id	"g4686.t1";	gene_id	"g4686";
tig00000285.H2_pilon	AUGUSTUS	stop_codon	107207	107209	.	+	0	transcript_id	"g4686.t1";	gene_id	"g4686";
tig00000285.H2_pilon	AUGUSTUS	gene	107509	108777	1	+	.	g4687;OG0002850;Probable leucine aminopeptidase ARB_01443
tig00000285.H2_pilon	AUGUSTUS	transcript	107509	108777	1	+	.	g4687.t1
tig00000285.H2_pilon	AUGUSTUS	start_codon	107509	107511	.	+	0	transcript_id	"g4687.t1";	gene_id	"g4687";
tig00000285.H2_pilon	AUGUSTUS	CDS	107509	108774	1	+	0	transcript_id	"g4687.t1";	gene_id	"g4687";
tig00000285.H2_pilon	AUGUSTUS	stop_codon	108775	108777	.	+	0	transcript_id	"g4687.t1";	gene_id	"g4687";
tig00000285.H2_pilon	AUGUSTUS	gene	109324	109539	0.77	+	.	g4688;OG0004778;hypothetical protein
tig00000285.H2_pilon	AUGUSTUS	transcript	109324	109539	0.77	+	.	g4688.t1
tig00000285.H2_pilon	AUGUSTUS	start_codon	109324	109326	.	+	0	transcript_id	"g4688.t1";	gene_id	"g4688";
tig00000285.H2_pilon	AUGUSTUS	CDS	109324	109536	0.77	+	0	transcript_id	"g4688.t1";	gene_id	"g4688";
tig00000285.H2_pilon	AUGUSTUS	stop_codon	109537	109539	.	+	0	transcript_id	"g4688.t1";	gene_id	"g4688";
tig00000285.H2_pilon	AUGUSTUS	gene	109826	111148	1	-	.	g4689;OG0002851;Ornithine aminotransferase
tig00000285.H2_pilon	AUGUSTUS	transcript	109826	111148	1	-	.	g4689.t1
tig00000285.H2_pilon	AUGUSTUS	stop_codon	109826	109828	.	-	0	transcript_id	"g4689.t1";	gene_id	"g4689";
tig00000285.H2_pilon	AUGUSTUS	CDS	109829	111148	1	-	0	transcript_id	"g4689.t1";	gene_id	"g4689";
tig00000285.H2_pilon	AUGUSTUS	start_codon	111146	111148	.	-	0	transcript_id	"g4689.t1";	gene_id	"g4689";
tig00000285.H2_pilon	AUGUSTUS	gene	114238	115701	0.98	-	.	g4690;OG0000559;Uncharacterized transporter C757.13
tig00000285.H2_pilon	AUGUSTUS	transcript	114238	115701	0.98	-	.	g4690.t1
tig00000285.H2_pilon	AUGUSTUS	stop_codon	114238	114240	.	-	0	transcript_id	"g4690.t1";	gene_id	"g4690";
tig00000285.H2_pilon	AUGUSTUS	CDS	114241	115701	0.98	-	0	transcript_id	"g4690.t1";	gene_id	"g4690";
tig00000285.H2_pilon	AUGUSTUS	start_codon	115699	115701	.	-	0	transcript_id	"g4690.t1";	gene_id	"g4690";
tig00000285.H2_pilon	AUGUSTUS	gene	116263	117315	0.99	+	.	g4691;OG0004498;Adenine deaminase
tig00000285.H2_pilon	AUGUSTUS	transcript	116263	117315	0.99	+	.	g4691.t1
tig00000285.H2_pilon	AUGUSTUS	start_codon	116263	116265	.	+	0	transcript_id	"g4691.t1";	gene_id	"g4691";
tig00000285.H2_pilon	AUGUSTUS	CDS	116263	117312	0.99	+	0	transcript_id	"g4691.t1";	gene_id	"g4691";
tig00000285.H2_pilon	AUGUSTUS	stop_codon	117313	117315	.	+	0	transcript_id	"g4691.t1";	gene_id	"g4691";
tig00000285.H2_pilon	AUGUSTUS	gene	117598	117990	1	+	.	g4692;OG0002852;26S proteasome regulatory subunit RPN13
tig00000285.H2_pilon	AUGUSTUS	transcript	117598	117990	1	+	.	g4692.t1
tig00000285.H2_pilon	AUGUSTUS	start_codon	117598	117600	.	+	0	transcript_id	"g4692.t1";	gene_id	"g4692";
tig00000285.H2_pilon	AUGUSTUS	CDS	117598	117987	1	+	0	transcript_id	"g4692.t1";	gene_id	"g4692";
tig00000285.H2_pilon	AUGUSTUS	stop_codon	117988	117990	.	+	0	transcript_id	"g4692.t1";	gene_id	"g4692";
tig00000285.H2_pilon	AUGUSTUS	gene	118704	119435	0.96	+	.	g4693;OG0000560;Germ cell-less protein-like 2
tig00000285.H2_pilon	AUGUSTUS	transcript	118704	119435	0.96	+	.	g4693.t1
tig00000285.H2_pilon	AUGUSTUS	start_codon	118704	118706	.	+	0	transcript_id	"g4693.t1";	gene_id	"g4693";
tig00000285.H2_pilon	AUGUSTUS	CDS	118704	119432	0.96	+	0	transcript_id	"g4693.t1";	gene_id	"g4693";
tig00000285.H2_pilon	AUGUSTUS	stop_codon	119433	119435	.	+	0	transcript_id	"g4693.t1";	gene_id	"g4693";
tig00000285.H2_pilon	AUGUSTUS	gene	119560	120723	1	+	.	g4694;OG0000560;hypothetical protein
tig00000285.H2_pilon	AUGUSTUS	transcript	119560	120723	1	+	.	g4694.t1
tig00000285.H2_pilon	AUGUSTUS	start_codon	119560	119562	.	+	0	transcript_id	"g4694.t1";	gene_id	"g4694";
tig00000285.H2_pilon	AUGUSTUS	CDS	119560	120720	1	+	0	transcript_id	"g4694.t1";	gene_id	"g4694";
tig00000285.H2_pilon	AUGUSTUS	stop_codon	120721	120723	.	+	0	transcript_id	"g4694.t1";	gene_id	"g4694";
tig00000285.H2_pilon	AUGUSTUS	gene	120866	121942	0.97	-	.	g4695;OG0002853;Dihydroorotase
tig00000285.H2_pilon	AUGUSTUS	transcript	120866	121942	0.97	-	.	g4695.t1
tig00000285.H2_pilon	AUGUSTUS	stop_codon	120866	120868	.	-	0	transcript_id	"g4695.t1";	gene_id	"g4695";
tig00000285.H2_pilon	AUGUSTUS	CDS	120869	121942	0.97	-	0	transcript_id	"g4695.t1";	gene_id	"g4695";
tig00000285.H2_pilon	AUGUSTUS	start_codon	121940	121942	.	-	0	transcript_id	"g4695.t1";	gene_id	"g4695";
tig00000285.H2_pilon	AUGUSTUS	gene	122271	123998	1	+	.	g4696;OG0000561;2-(3-amino-3-carboxypropyl)histidine synthase subunit 2
tig00000285.H2_pilon	AUGUSTUS	transcript	122271	123998	1	+	.	g4696.t1
tig00000285.H2_pilon	AUGUSTUS	start_codon	122271	122273	.	+	0	transcript_id	"g4696.t1";	gene_id	"g4696";
tig00000285.H2_pilon	AUGUSTUS	CDS	122271	123995	1	+	0	transcript_id	"g4696.t1";	gene_id	"g4696";
tig00000285.H2_pilon	AUGUSTUS	stop_codon	123996	123998	.	+	0	transcript_id	"g4696.t1";	gene_id	"g4696";
tig00000285.H2_pilon	AUGUSTUS	gene	124634	125132	0.87	+	.	g4697;OG0002854;Calcineurin subunit B
tig00000285.H2_pilon	AUGUSTUS	transcript	124634	125132	0.87	+	.	g4697.t1
tig00000285.H2_pilon	AUGUSTUS	start_codon	124634	124636	.	+	0	transcript_id	"g4697.t1";	gene_id	"g4697";
tig00000285.H2_pilon	AUGUSTUS	intron	124685	124787	0.87	+	.	transcript_id	"g4697.t1";	gene_id	"g4697";
tig00000285.H2_pilon	AUGUSTUS	CDS	124634	124684	0.9	+	0	transcript_id	"g4697.t1";	gene_id	"g4697";
tig00000285.H2_pilon	AUGUSTUS	CDS	124788	125129	0.89	+	0	transcript_id	"g4697.t1";	gene_id	"g4697";
tig00000285.H2_pilon	AUGUSTUS	stop_codon	125130	125132	.	+	0	transcript_id	"g4697.t1";	gene_id	"g4697";
tig00000285.H2_pilon	AUGUSTUS	gene	125767	127119	0.72	+	.	g4698;OG0002855;hypothetical protein
tig00000285.H2_pilon	AUGUSTUS	transcript	125767	127119	0.72	+	.	g4698.t1
tig00000285.H2_pilon	AUGUSTUS	start_codon	125767	125769	.	+	0	transcript_id	"g4698.t1";	gene_id	"g4698";
tig00000285.H2_pilon	AUGUSTUS	CDS	125767	127116	0.72	+	0	transcript_id	"g4698.t1";	gene_id	"g4698";
tig00000285.H2_pilon	AUGUSTUS	stop_codon	127117	127119	.	+	0	transcript_id	"g4698.t1";	gene_id	"g4698";
tig00000285.H2_pilon	AUGUSTUS	gene	127176	127787	0.78	-	.	g4699;;Helicase SEN1
tig00000285.H2_pilon	AUGUSTUS	transcript	127176	127787	0.78	-	.	g4699.t1
tig00000285.H2_pilon	AUGUSTUS	stop_codon	127176	127178	.	-	0	transcript_id	"g4699.t1";	gene_id	"g4699";
tig00000285.H2_pilon	AUGUSTUS	CDS	127179	127787	0.78	-	0	transcript_id	"g4699.t1";	gene_id	"g4699";
tig00000285.H2_pilon	AUGUSTUS	start_codon	127785	127787	.	-	0	transcript_id	"g4699.t1";	gene_id	"g4699";
tig00000285.H2_pilon	AUGUSTUS	gene	128032	128731	0.59	-	.	g4700;;Helicase SEN1
tig00000285.H2_pilon	AUGUSTUS	transcript	128032	128731	0.59	-	.	g4700.t1
tig00000285.H2_pilon	AUGUSTUS	stop_codon	128032	128034	.	-	0	transcript_id	"g4700.t1";	gene_id	"g4700";
tig00000285.H2_pilon	AUGUSTUS	intron	128267	128396	0.77	-	.	transcript_id	"g4700.t1";	gene_id	"g4700";
tig00000285.H2_pilon	AUGUSTUS	intron	128546	128620	0.93	-	.	transcript_id	"g4700.t1";	gene_id	"g4700";
tig00000285.H2_pilon	AUGUSTUS	CDS	128035	128266	0.63	-	1	transcript_id	"g4700.t1";	gene_id	"g4700";
tig00000285.H2_pilon	AUGUSTUS	CDS	128397	128545	0.73	-	0	transcript_id	"g4700.t1";	gene_id	"g4700";
tig00000285.H2_pilon	AUGUSTUS	CDS	128621	128731	0.93	-	0	transcript_id	"g4700.t1";	gene_id	"g4700";
tig00000285.H2_pilon	AUGUSTUS	start_codon	128729	128731	.	-	0	transcript_id	"g4700.t1";	gene_id	"g4700";
tig00000285.H2_pilon	AUGUSTUS	gene	128769	133025	1	-	.	g4701;OG0002856;Helicase SEN1
tig00000285.H2_pilon	AUGUSTUS	transcript	128769	133025	1	-	.	g4701.t1
tig00000285.H2_pilon	AUGUSTUS	stop_codon	128769	128771	.	-	0	transcript_id	"g4701.t1";	gene_id	"g4701";
tig00000285.H2_pilon	AUGUSTUS	CDS	128772	133025	1	-	0	transcript_id	"g4701.t1";	gene_id	"g4701";
tig00000285.H2_pilon	AUGUSTUS	start_codon	133023	133025	.	-	0	transcript_id	"g4701.t1";	gene_id	"g4701";
tig00000285.H2_pilon	AUGUSTUS	gene	133946	135960	0.53	+	.	g4702;OG0002857;Coronin-like protein
tig00000285.H2_pilon	AUGUSTUS	transcript	133946	135960	0.53	+	.	g4702.t1
tig00000285.H2_pilon	AUGUSTUS	start_codon	133946	133948	.	+	0	transcript_id	"g4702.t1";	gene_id	"g4702";
tig00000285.H2_pilon	AUGUSTUS	intron	133951	134029	0.97	+	.	transcript_id	"g4702.t1";	gene_id	"g4702";
tig00000285.H2_pilon	AUGUSTUS	intron	134656	134716	0.55	+	.	transcript_id	"g4702.t1";	gene_id	"g4702";
tig00000285.H2_pilon	AUGUSTUS	CDS	133946	133950	0.99	+	0	transcript_id	"g4702.t1";	gene_id	"g4702";
tig00000285.H2_pilon	AUGUSTUS	CDS	134030	134655	0.54	+	1	transcript_id	"g4702.t1";	gene_id	"g4702";
tig00000285.H2_pilon	AUGUSTUS	CDS	134717	135957	0.55	+	2	transcript_id	"g4702.t1";	gene_id	"g4702";
tig00000285.H2_pilon	AUGUSTUS	stop_codon	135958	135960	.	+	0	transcript_id	"g4702.t1";	gene_id	"g4702";
tig00000285.H2_pilon	AUGUSTUS	gene	136362	137549	1	+	.	g4703;OG0002858;Lipase 4
tig00000285.H2_pilon	AUGUSTUS	transcript	136362	137549	1	+	.	g4703.t1
tig00000285.H2_pilon	AUGUSTUS	start_codon	136362	136364	.	+	0	transcript_id	"g4703.t1";	gene_id	"g4703";
tig00000285.H2_pilon	AUGUSTUS	CDS	136362	137546	1	+	0	transcript_id	"g4703.t1";	gene_id	"g4703";
tig00000285.H2_pilon	AUGUSTUS	stop_codon	137547	137549	.	+	0	transcript_id	"g4703.t1";	gene_id	"g4703";
tig00000285.H2_pilon	AUGUSTUS	gene	137760	138572	0.98	+	.	g4704;;Lipase 4
tig00000285.H2_pilon	AUGUSTUS	transcript	137760	138572	0.98	+	.	g4704.t1
tig00000285.H2_pilon	AUGUSTUS	start_codon	137760	137762	.	+	0	transcript_id	"g4704.t1";	gene_id	"g4704";
tig00000285.H2_pilon	AUGUSTUS	CDS	137760	138569	0.98	+	0	transcript_id	"g4704.t1";	gene_id	"g4704";
tig00000285.H2_pilon	AUGUSTUS	stop_codon	138570	138572	.	+	0	transcript_id	"g4704.t1";	gene_id	"g4704";
tig00000285.H2_pilon	AUGUSTUS	gene	138896	140326	1	+	.	g4705;OG0002859;hypothetical protein
tig00000285.H2_pilon	AUGUSTUS	transcript	138896	140326	1	+	.	g4705.t1
tig00000285.H2_pilon	AUGUSTUS	start_codon	138896	138898	.	+	0	transcript_id	"g4705.t1";	gene_id	"g4705";
tig00000285.H2_pilon	AUGUSTUS	CDS	138896	140323	1	+	0	transcript_id	"g4705.t1";	gene_id	"g4705";
tig00000285.H2_pilon	AUGUSTUS	stop_codon	140324	140326	.	+	0	transcript_id	"g4705.t1";	gene_id	"g4705";
tig00000285.H2_pilon	AUGUSTUS	gene	140449	142599	1	-	.	g4706;OG0002860;Type I inositol polyphosphate 5-phosphatase 1
tig00000285.H2_pilon	AUGUSTUS	transcript	140449	142599	1	-	.	g4706.t1
tig00000285.H2_pilon	AUGUSTUS	stop_codon	140449	140451	.	-	0	transcript_id	"g4706.t1";	gene_id	"g4706";
tig00000285.H2_pilon	AUGUSTUS	CDS	140452	142599	1	-	0	transcript_id	"g4706.t1";	gene_id	"g4706";
tig00000285.H2_pilon	AUGUSTUS	start_codon	142597	142599	.	-	0	transcript_id	"g4706.t1";	gene_id	"g4706";
tig00000285.H2_pilon	AUGUSTUS	gene	144439	144975	0.3	+	.	g4707;OG0000002;hypothetical protein
tig00000285.H2_pilon	AUGUSTUS	transcript	144439	144975	0.3	+	.	g4707.t1
tig00000285.H2_pilon	AUGUSTUS	start_codon	144439	144441	.	+	0	transcript_id	"g4707.t1";	gene_id	"g4707";
tig00000285.H2_pilon	AUGUSTUS	intron	144621	144704	0.67	+	.	transcript_id	"g4707.t1";	gene_id	"g4707";
tig00000285.H2_pilon	AUGUSTUS	CDS	144439	144620	0.3	+	0	transcript_id	"g4707.t1";	gene_id	"g4707";
tig00000285.H2_pilon	AUGUSTUS	CDS	144705	144972	0.74	+	1	transcript_id	"g4707.t1";	gene_id	"g4707";
tig00000285.H2_pilon	AUGUSTUS	stop_codon	144973	144975	.	+	0	transcript_id	"g4707.t1";	gene_id	"g4707";
tig00000285.H2_pilon	AUGUSTUS	gene	145930	146253	0.73	+	.	g4708;OG0000014;hypothetical protein
tig00000285.H2_pilon	AUGUSTUS	transcript	145930	146253	0.73	+	.	g4708.t1
tig00000285.H2_pilon	AUGUSTUS	start_codon	145930	145932	.	+	0	transcript_id	"g4708.t1";	gene_id	"g4708";
tig00000285.H2_pilon	AUGUSTUS	CDS	145930	146250	0.73	+	0	transcript_id	"g4708.t1";	gene_id	"g4708";
tig00000285.H2_pilon	AUGUSTUS	stop_codon	146251	146253	.	+	0	transcript_id	"g4708.t1";	gene_id	"g4708";
tig00000285.H2_pilon	AUGUSTUS	gene	148116	149564	0.9	-	.	g4709;OG0000562;Rab guanine nucleotide exchange factor SEC2
tig00000285.H2_pilon	AUGUSTUS	transcript	148116	149564	0.9	-	.	g4709.t1
tig00000285.H2_pilon	AUGUSTUS	stop_codon	148116	148118	.	-	0	transcript_id	"g4709.t1";	gene_id	"g4709";
tig00000285.H2_pilon	AUGUSTUS	CDS	148119	149564	0.9	-	0	transcript_id	"g4709.t1";	gene_id	"g4709";
tig00000285.H2_pilon	AUGUSTUS	start_codon	149562	149564	.	-	0	transcript_id	"g4709.t1";	gene_id	"g4709";
tig00000285.H2_pilon	AUGUSTUS	gene	149659	149949	0.52	-	.	g4710;OG0005056;hypothetical protein
tig00000285.H2_pilon	AUGUSTUS	transcript	149659	149949	0.52	-	.	g4710.t1
tig00000285.H2_pilon	AUGUSTUS	stop_codon	149659	149661	.	-	0	transcript_id	"g4710.t1";	gene_id	"g4710";
tig00000285.H2_pilon	AUGUSTUS	CDS	149662	149949	0.52	-	0	transcript_id	"g4710.t1";	gene_id	"g4710";
tig00000285.H2_pilon	AUGUSTUS	start_codon	149947	149949	.	-	0	transcript_id	"g4710.t1";	gene_id	"g4710";
tig00000285.H2_pilon	AUGUSTUS	gene	150449	151120	0.99	+	.	g4711;OG0002861;Ribosome biogenesis protein RLP24
tig00000285.H2_pilon	AUGUSTUS	transcript	150449	151120	0.99	+	.	g4711.t1
tig00000285.H2_pilon	AUGUSTUS	start_codon	150449	150451	.	+	0	transcript_id	"g4711.t1";	gene_id	"g4711";
tig00000285.H2_pilon	AUGUSTUS	CDS	150449	151117	0.99	+	0	transcript_id	"g4711.t1";	gene_id	"g4711";
tig00000285.H2_pilon	AUGUSTUS	stop_codon	151118	151120	.	+	0	transcript_id	"g4711.t1";	gene_id	"g4711";
tig00000285.H2_pilon	AUGUSTUS	gene	151243	152589	0.99	-	.	g4712;OG0004499;tRNA (adenine(58)-N(1))-methyltransferase TrmI
tig00000285.H2_pilon	AUGUSTUS	transcript	151243	152589	0.99	-	.	g4712.t1
tig00000285.H2_pilon	AUGUSTUS	stop_codon	151243	151245	.	-	0	transcript_id	"g4712.t1";	gene_id	"g4712";
tig00000285.H2_pilon	AUGUSTUS	CDS	151246	152589	0.99	-	0	transcript_id	"g4712.t1";	gene_id	"g4712";
tig00000285.H2_pilon	AUGUSTUS	start_codon	152587	152589	.	-	0	transcript_id	"g4712.t1";	gene_id	"g4712";
tig00000285.H2_pilon	AUGUSTUS	gene	153266	154744	0.47	-	.	g4713;OG0000563;Pyrimidine pathway regulatory protein 1
tig00000285.H2_pilon	AUGUSTUS	transcript	153266	154744	0.47	-	.	g4713.t1
tig00000285.H2_pilon	AUGUSTUS	stop_codon	153266	153268	.	-	0	transcript_id	"g4713.t1";	gene_id	"g4713";
tig00000285.H2_pilon	AUGUSTUS	CDS	153269	154744	0.47	-	0	transcript_id	"g4713.t1";	gene_id	"g4713";
tig00000285.H2_pilon	AUGUSTUS	start_codon	154742	154744	.	-	0	transcript_id	"g4713.t1";	gene_id	"g4713";
tig00000285.H2_pilon	AUGUSTUS	gene	154876	155172	0.72	-	.	g4714;;hypothetical protein
tig00000285.H2_pilon	AUGUSTUS	transcript	154876	155172	0.72	-	.	g4714.t1
tig00000285.H2_pilon	AUGUSTUS	stop_codon	154876	154878	.	-	0	transcript_id	"g4714.t1";	gene_id	"g4714";
tig00000285.H2_pilon	AUGUSTUS	CDS	154879	155172	0.72	-	0	transcript_id	"g4714.t1";	gene_id	"g4714";
tig00000285.H2_pilon	AUGUSTUS	start_codon	155170	155172	.	-	0	transcript_id	"g4714.t1";	gene_id	"g4714";
tig00000285.H2_pilon	AUGUSTUS	gene	155225	156170	0.52	-	.	g4715;;Pyrimidine pathway regulatory protein 1
tig00000285.H2_pilon	AUGUSTUS	transcript	155225	156170	0.52	-	.	g4715.t1
tig00000285.H2_pilon	AUGUSTUS	stop_codon	155225	155227	.	-	0	transcript_id	"g4715.t1";	gene_id	"g4715";
tig00000285.H2_pilon	AUGUSTUS	intron	156077	156152	0.58	-	.	transcript_id	"g4715.t1";	gene_id	"g4715";
tig00000285.H2_pilon	AUGUSTUS	CDS	155228	156076	0.82	-	0	transcript_id	"g4715.t1";	gene_id	"g4715";
tig00000285.H2_pilon	AUGUSTUS	CDS	156153	156170	0.59	-	0	transcript_id	"g4715.t1";	gene_id	"g4715";
tig00000285.H2_pilon	AUGUSTUS	start_codon	156168	156170	.	-	0	transcript_id	"g4715.t1";	gene_id	"g4715";
tig00000285.H2_pilon	AUGUSTUS	gene	157406	157903	0.52	-	.	g4716;OG0002862;hypothetical protein
tig00000285.H2_pilon	AUGUSTUS	transcript	157406	157903	0.52	-	.	g4716.t1
tig00000285.H2_pilon	AUGUSTUS	stop_codon	157406	157408	.	-	0	transcript_id	"g4716.t1";	gene_id	"g4716";
tig00000285.H2_pilon	AUGUSTUS	CDS	157409	157903	0.52	-	0	transcript_id	"g4716.t1";	gene_id	"g4716";
tig00000285.H2_pilon	AUGUSTUS	start_codon	157901	157903	.	-	0	transcript_id	"g4716.t1";	gene_id	"g4716";
tig00000285.H2_pilon	AUGUSTUS	gene	159693	160544	0.34	-	.	g4717;OG0005081;hypothetical protein
tig00000285.H2_pilon	AUGUSTUS	transcript	159693	160544	0.34	-	.	g4717.t1
tig00000285.H2_pilon	AUGUSTUS	stop_codon	159693	159695	.	-	0	transcript_id	"g4717.t1";	gene_id	"g4717";
tig00000285.H2_pilon	AUGUSTUS	intron	159998	160067	1	-	.	transcript_id	"g4717.t1";	gene_id	"g4717";
tig00000285.H2_pilon	AUGUSTUS	intron	160444	160541	0.41	-	.	transcript_id	"g4717.t1";	gene_id	"g4717";
tig00000285.H2_pilon	AUGUSTUS	CDS	159696	159997	0.86	-	2	transcript_id	"g4717.t1";	gene_id	"g4717";
tig00000285.H2_pilon	AUGUSTUS	CDS	160068	160443	0.79	-	0	transcript_id	"g4717.t1";	gene_id	"g4717";
tig00000285.H2_pilon	AUGUSTUS	CDS	160542	160544	0.41	-	0	transcript_id	"g4717.t1";	gene_id	"g4717";
tig00000285.H2_pilon	AUGUSTUS	start_codon	160542	160544	.	-	0	transcript_id	"g4717.t1";	gene_id	"g4717";
tig00000285.H2_pilon	AUGUSTUS	gene	160913	162671	0.25	-	.	g4718;OG0000024;hypothetical protein
tig00000285.H2_pilon	AUGUSTUS	transcript	160913	162671	0.25	-	.	g4718.t1
tig00000285.H2_pilon	AUGUSTUS	stop_codon	160913	160915	.	-	0	transcript_id	"g4718.t1";	gene_id	"g4718";
tig00000285.H2_pilon	AUGUSTUS	intron	162341	162605	0.98	-	.	transcript_id	"g4718.t1";	gene_id	"g4718";
tig00000285.H2_pilon	AUGUSTUS	CDS	160916	162340	0.46	-	0	transcript_id	"g4718.t1";	gene_id	"g4718";
tig00000285.H2_pilon	AUGUSTUS	CDS	162606	162671	0.52	-	0	transcript_id	"g4718.t1";	gene_id	"g4718";
tig00000285.H2_pilon	AUGUSTUS	start_codon	162669	162671	.	-	0	transcript_id	"g4718.t1";	gene_id	"g4718";
tig00000285.H2_pilon	AUGUSTUS	gene	163637	165335	0.57	+	.	g4719;OG0002863;Sphingosine-1-phosphate lyase
tig00000285.H2_pilon	AUGUSTUS	transcript	163637	165335	0.57	+	.	g4719.t1
tig00000285.H2_pilon	AUGUSTUS	start_codon	163637	163639	.	+	0	transcript_id	"g4719.t1";	gene_id	"g4719";
tig00000285.H2_pilon	AUGUSTUS	intron	163687	164184	0.62	+	.	transcript_id	"g4719.t1";	gene_id	"g4719";
tig00000285.H2_pilon	AUGUSTUS	intron	165011	165095	0.89	+	.	transcript_id	"g4719.t1";	gene_id	"g4719";
tig00000285.H2_pilon	AUGUSTUS	CDS	163637	163686	0.62	+	0	transcript_id	"g4719.t1";	gene_id	"g4719";
tig00000285.H2_pilon	AUGUSTUS	CDS	164185	165010	0.57	+	1	transcript_id	"g4719.t1";	gene_id	"g4719";
tig00000285.H2_pilon	AUGUSTUS	CDS	165096	165332	0.9	+	0	transcript_id	"g4719.t1";	gene_id	"g4719";
tig00000285.H2_pilon	AUGUSTUS	stop_codon	165333	165335	.	+	0	transcript_id	"g4719.t1";	gene_id	"g4719";
tig00000285.H2_pilon	AUGUSTUS	gene	165529	167892	1	-	.	g4720;OG0002864;Mitochondrial group I intron splicing factor CCM1
tig00000285.H2_pilon	AUGUSTUS	transcript	165529	167892	1	-	.	g4720.t1
tig00000285.H2_pilon	AUGUSTUS	stop_codon	165529	165531	.	-	0	transcript_id	"g4720.t1";	gene_id	"g4720";
tig00000285.H2_pilon	AUGUSTUS	CDS	165532	167892	1	-	0	transcript_id	"g4720.t1";	gene_id	"g4720";
tig00000285.H2_pilon	AUGUSTUS	start_codon	167890	167892	.	-	0	transcript_id	"g4720.t1";	gene_id	"g4720";
tig00000285.H2_pilon	AUGUSTUS	gene	168465	170891	1	-	.	g4721;OG0000564;Protein SBE2
tig00000285.H2_pilon	AUGUSTUS	transcript	168465	170891	1	-	.	g4721.t1
tig00000285.H2_pilon	AUGUSTUS	stop_codon	168465	168467	.	-	0	transcript_id	"g4721.t1";	gene_id	"g4721";
tig00000285.H2_pilon	AUGUSTUS	CDS	168468	170891	1	-	0	transcript_id	"g4721.t1";	gene_id	"g4721";
tig00000285.H2_pilon	AUGUSTUS	start_codon	170889	170891	.	-	0	transcript_id	"g4721.t1";	gene_id	"g4721";
tig00000285.H2_pilon	AUGUSTUS	gene	174896	176527	0.91	+	.	g4722;OG0002865;hypothetical protein
tig00000285.H2_pilon	AUGUSTUS	transcript	174896	176527	0.91	+	.	g4722.t1
tig00000285.H2_pilon	AUGUSTUS	start_codon	174896	174898	.	+	0	transcript_id	"g4722.t1";	gene_id	"g4722";
tig00000285.H2_pilon	AUGUSTUS	CDS	174896	176524	0.91	+	0	transcript_id	"g4722.t1";	gene_id	"g4722";
tig00000285.H2_pilon	AUGUSTUS	stop_codon	176525	176527	.	+	0	transcript_id	"g4722.t1";	gene_id	"g4722";
tig00000285.H2_pilon	AUGUSTUS	gene	176763	177410	0.97	-	.	g4723;OG0002866;Cytochrome c oxidase assembly factor 1
tig00000285.H2_pilon	AUGUSTUS	transcript	176763	177410	0.97	-	.	g4723.t1
tig00000285.H2_pilon	AUGUSTUS	stop_codon	176763	176765	.	-	0	transcript_id	"g4723.t1";	gene_id	"g4723";
tig00000285.H2_pilon	AUGUSTUS	CDS	176766	177410	0.97	-	0	transcript_id	"g4723.t1";	gene_id	"g4723";
tig00000285.H2_pilon	AUGUSTUS	start_codon	177408	177410	.	-	0	transcript_id	"g4723.t1";	gene_id	"g4723";
tig00000285.H2_pilon	AUGUSTUS	gene	177923	179740	0.99	+	.	g4724;OG0002867;General transcription and DNA repair factor IIH subunit TFB1
tig00000285.H2_pilon	AUGUSTUS	transcript	177923	179740	0.99	+	.	g4724.t1
tig00000285.H2_pilon	AUGUSTUS	start_codon	177923	177925	.	+	0	transcript_id	"g4724.t1";	gene_id	"g4724";
tig00000285.H2_pilon	AUGUSTUS	CDS	177923	179737	0.99	+	0	transcript_id	"g4724.t1";	gene_id	"g4724";
tig00000285.H2_pilon	AUGUSTUS	stop_codon	179738	179740	.	+	0	transcript_id	"g4724.t1";	gene_id	"g4724";
tig00000285.H2_pilon	AUGUSTUS	gene	180360	181389	0.53	-	.	g4725;OG0000257;Auxilin-like clathrin uncoating factor SWA2
tig00000285.H2_pilon	AUGUSTUS	transcript	180360	181389	0.53	-	.	g4725.t1
tig00000285.H2_pilon	AUGUSTUS	stop_codon	180360	180362	.	-	0	transcript_id	"g4725.t1";	gene_id	"g4725";
tig00000285.H2_pilon	AUGUSTUS	intron	180731	180833	0.77	-	.	transcript_id	"g4725.t1";	gene_id	"g4725";
tig00000285.H2_pilon	AUGUSTUS	CDS	180363	180730	0.79	-	2	transcript_id	"g4725.t1";	gene_id	"g4725";
tig00000285.H2_pilon	AUGUSTUS	CDS	180834	181389	0.54	-	0	transcript_id	"g4725.t1";	gene_id	"g4725";
tig00000285.H2_pilon	AUGUSTUS	start_codon	181387	181389	.	-	0	transcript_id	"g4725.t1";	gene_id	"g4725";
tig00000285.H2_pilon	AUGUSTUS	gene	181457	182356	0.99	-	.	g4726;OG0000257;hypothetical protein
tig00000285.H2_pilon	AUGUSTUS	transcript	181457	182356	0.99	-	.	g4726.t1
tig00000285.H2_pilon	AUGUSTUS	stop_codon	181457	181459	.	-	0	transcript_id	"g4726.t1";	gene_id	"g4726";
tig00000285.H2_pilon	AUGUSTUS	CDS	181460	182356	0.99	-	0	transcript_id	"g4726.t1";	gene_id	"g4726";
tig00000285.H2_pilon	AUGUSTUS	start_codon	182354	182356	.	-	0	transcript_id	"g4726.t1";	gene_id	"g4726";
tig00000285.H2_pilon	AUGUSTUS	gene	184086	186152	0.81	+	.	g4727;OG0002868;Probable dipeptidyl peptidase 3
tig00000285.H2_pilon	AUGUSTUS	transcript	184086	186152	0.81	+	.	g4727.t1
tig00000285.H2_pilon	AUGUSTUS	start_codon	184086	184088	.	+	0	transcript_id	"g4727.t1";	gene_id	"g4727";
tig00000285.H2_pilon	AUGUSTUS	intron	185126	185186	0.99	+	.	transcript_id	"g4727.t1";	gene_id	"g4727";
tig00000285.H2_pilon	AUGUSTUS	intron	185690	185760	0.84	+	.	transcript_id	"g4727.t1";	gene_id	"g4727";
tig00000285.H2_pilon	AUGUSTUS	CDS	184086	185125	0.96	+	0	transcript_id	"g4727.t1";	gene_id	"g4727";
tig00000285.H2_pilon	AUGUSTUS	CDS	185187	185689	0.97	+	1	transcript_id	"g4727.t1";	gene_id	"g4727";
tig00000285.H2_pilon	AUGUSTUS	CDS	185761	186149	0.84	+	2	transcript_id	"g4727.t1";	gene_id	"g4727";
tig00000285.H2_pilon	AUGUSTUS	stop_codon	186150	186152	.	+	0	transcript_id	"g4727.t1";	gene_id	"g4727";
tig00000285.H2_pilon	AUGUSTUS	gene	186646	187269	1	+	.	g4728;OG0002869;Hypoxanthine-guanine phosphoribosyltransferase
tig00000285.H2_pilon	AUGUSTUS	transcript	186646	187269	1	+	.	g4728.t1
tig00000285.H2_pilon	AUGUSTUS	start_codon	186646	186648	.	+	0	transcript_id	"g4728.t1";	gene_id	"g4728";
tig00000285.H2_pilon	AUGUSTUS	CDS	186646	187266	1	+	0	transcript_id	"g4728.t1";	gene_id	"g4728";
tig00000285.H2_pilon	AUGUSTUS	stop_codon	187267	187269	.	+	0	transcript_id	"g4728.t1";	gene_id	"g4728";
tig00000285.H2_pilon	AUGUSTUS	gene	187513	188249	0.69	-	.	g4729;OG0002870;NADH-ubiquinone oxidoreductase 21.3 kDa subunit
tig00000285.H2_pilon	AUGUSTUS	transcript	187513	188249	0.69	-	.	g4729.t1
tig00000285.H2_pilon	AUGUSTUS	stop_codon	187513	187515	.	-	0	transcript_id	"g4729.t1";	gene_id	"g4729";
tig00000285.H2_pilon	AUGUSTUS	intron	188088	188236	0.69	-	.	transcript_id	"g4729.t1";	gene_id	"g4729";
tig00000285.H2_pilon	AUGUSTUS	CDS	187516	188087	0.69	-	2	transcript_id	"g4729.t1";	gene_id	"g4729";
tig00000285.H2_pilon	AUGUSTUS	CDS	188237	188249	0.69	-	0	transcript_id	"g4729.t1";	gene_id	"g4729";
tig00000285.H2_pilon	AUGUSTUS	start_codon	188247	188249	.	-	0	transcript_id	"g4729.t1";	gene_id	"g4729";
tig00000285.H2_pilon	AUGUSTUS	gene	188406	192186	0.49	+	.	g4730;OG0002871;Actin-like protein ARP8
tig00000285.H2_pilon	AUGUSTUS	transcript	188406	192186	0.49	+	.	g4730.t1
tig00000285.H2_pilon	AUGUSTUS	start_codon	188406	188408	.	+	0	transcript_id	"g4730.t1";	gene_id	"g4730";
tig00000285.H2_pilon	AUGUSTUS	intron	189236	189701	0.51	+	.	transcript_id	"g4730.t1";	gene_id	"g4730";
tig00000285.H2_pilon	AUGUSTUS	CDS	188406	189235	0.49	+	0	transcript_id	"g4730.t1";	gene_id	"g4730";
tig00000285.H2_pilon	AUGUSTUS	CDS	189702	192183	0.51	+	1	transcript_id	"g4730.t1";	gene_id	"g4730";
tig00000285.H2_pilon	AUGUSTUS	stop_codon	192184	192186	.	+	0	transcript_id	"g4730.t1";	gene_id	"g4730";
tig00000285.H2_pilon	AUGUSTUS	gene	194092	195066	1	+	.	g4731;OG0002872;Succinate--CoA ligase [ADP-forming] subunit alpha, mitochondrial
tig00000285.H2_pilon	AUGUSTUS	transcript	194092	195066	1	+	.	g4731.t1
tig00000285.H2_pilon	AUGUSTUS	start_codon	194092	194094	.	+	0	transcript_id	"g4731.t1";	gene_id	"g4731";
tig00000285.H2_pilon	AUGUSTUS	CDS	194092	195063	1	+	0	transcript_id	"g4731.t1";	gene_id	"g4731";
tig00000285.H2_pilon	AUGUSTUS	stop_codon	195064	195066	.	+	0	transcript_id	"g4731.t1";	gene_id	"g4731";
tig00000285.H2_pilon	AUGUSTUS	gene	196015	197166	0.64	-	.	g4732;OG0002873;hypothetical protein
tig00000285.H2_pilon	AUGUSTUS	transcript	196015	197166	0.64	-	.	g4732.t1
tig00000285.H2_pilon	AUGUSTUS	stop_codon	196015	196017	.	-	0	transcript_id	"g4732.t1";	gene_id	"g4732";
tig00000285.H2_pilon	AUGUSTUS	CDS	196018	197166	0.64	-	0	transcript_id	"g4732.t1";	gene_id	"g4732";
tig00000285.H2_pilon	AUGUSTUS	start_codon	197164	197166	.	-	0	transcript_id	"g4732.t1";	gene_id	"g4732";
tig00000285.H2_pilon	AUGUSTUS	gene	198401	199099	0.52	+	.	g4733;OG0002874;t-SNARE affecting a late Golgi compartment protein 1
tig00000285.H2_pilon	AUGUSTUS	transcript	198401	199099	0.52	+	.	g4733.t1
tig00000285.H2_pilon	AUGUSTUS	start_codon	198401	198403	.	+	0	transcript_id	"g4733.t1";	gene_id	"g4733";
tig00000285.H2_pilon	AUGUSTUS	CDS	198401	199096	0.52	+	0	transcript_id	"g4733.t1";	gene_id	"g4733";
tig00000285.H2_pilon	AUGUSTUS	stop_codon	199097	199099	.	+	0	transcript_id	"g4733.t1";	gene_id	"g4733";
tig00000285.H2_pilon	AUGUSTUS	gene	199267	201210	0.19	-	.	g4734;OG0004500;Molybdenum cofactor biosynthesis protein 1
tig00000285.H2_pilon	AUGUSTUS	transcript	199267	201210	0.19	-	.	g4734.t1
tig00000285.H2_pilon	AUGUSTUS	stop_codon	199267	199269	.	-	0	transcript_id	"g4734.t1";	gene_id	"g4734";
tig00000285.H2_pilon	AUGUSTUS	intron	199781	199848	0.55	-	.	transcript_id	"g4734.t1";	gene_id	"g4734";
tig00000285.H2_pilon	AUGUSTUS	intron	199886	199966	0.46	-	.	transcript_id	"g4734.t1";	gene_id	"g4734";
tig00000285.H2_pilon	AUGUSTUS	intron	200797	200869	0.69	-	.	transcript_id	"g4734.t1";	gene_id	"g4734";
tig00000285.H2_pilon	AUGUSTUS	CDS	199270	199780	0.87	-	1	transcript_id	"g4734.t1";	gene_id	"g4734";
tig00000285.H2_pilon	AUGUSTUS	CDS	199849	199885	0.55	-	2	transcript_id	"g4734.t1";	gene_id	"g4734";
tig00000285.H2_pilon	AUGUSTUS	CDS	199967	200796	0.34	-	1	transcript_id	"g4734.t1";	gene_id	"g4734";
tig00000285.H2_pilon	AUGUSTUS	CDS	200870	201210	0.68	-	0	transcript_id	"g4734.t1";	gene_id	"g4734";
tig00000285.H2_pilon	AUGUSTUS	start_codon	201208	201210	.	-	0	transcript_id	"g4734.t1";	gene_id	"g4734";
tig00000285.H2_pilon	AUGUSTUS	gene	202773	203351	1	-	.	g4735;OG0002875;SRP-independent targeting protein 3
tig00000285.H2_pilon	AUGUSTUS	transcript	202773	203351	1	-	.	g4735.t1
tig00000285.H2_pilon	AUGUSTUS	stop_codon	202773	202775	.	-	0	transcript_id	"g4735.t1";	gene_id	"g4735";
tig00000285.H2_pilon	AUGUSTUS	CDS	202776	203351	1	-	0	transcript_id	"g4735.t1";	gene_id	"g4735";
tig00000285.H2_pilon	AUGUSTUS	start_codon	203349	203351	.	-	0	transcript_id	"g4735.t1";	gene_id	"g4735";
tig00000285.H2_pilon	AUGUSTUS	gene	205857	207851	0.92	+	.	g4736;OG0004501;Lysine biosynthesis regulatory protein LYS14
tig00000285.H2_pilon	AUGUSTUS	transcript	205857	207851	0.92	+	.	g4736.t1
tig00000285.H2_pilon	AUGUSTUS	start_codon	205857	205859	.	+	0	transcript_id	"g4736.t1";	gene_id	"g4736";
tig00000285.H2_pilon	AUGUSTUS	CDS	205857	207848	0.92	+	0	transcript_id	"g4736.t1";	gene_id	"g4736";
tig00000285.H2_pilon	AUGUSTUS	stop_codon	207849	207851	.	+	0	transcript_id	"g4736.t1";	gene_id	"g4736";
tig00000285.H2_pilon	AUGUSTUS	gene	208215	209570	1	-	.	g4737;OG0004925;Putative agmatinase 1
tig00000285.H2_pilon	AUGUSTUS	transcript	208215	209570	1	-	.	g4737.t1
tig00000285.H2_pilon	AUGUSTUS	stop_codon	208215	208217	.	-	0	transcript_id	"g4737.t1";	gene_id	"g4737";
tig00000285.H2_pilon	AUGUSTUS	CDS	208218	209570	1	-	0	transcript_id	"g4737.t1";	gene_id	"g4737";
tig00000285.H2_pilon	AUGUSTUS	start_codon	209568	209570	.	-	0	transcript_id	"g4737.t1";	gene_id	"g4737";
tig00000285.H2_pilon	AUGUSTUS	gene	210152	211312	1	+	.	g4738;OG0004926;Ethionine resistance-conferring protein 1
tig00000285.H2_pilon	AUGUSTUS	transcript	210152	211312	1	+	.	g4738.t1
tig00000285.H2_pilon	AUGUSTUS	start_codon	210152	210154	.	+	0	transcript_id	"g4738.t1";	gene_id	"g4738";
tig00000285.H2_pilon	AUGUSTUS	CDS	210152	211309	1	+	0	transcript_id	"g4738.t1";	gene_id	"g4738";
tig00000285.H2_pilon	AUGUSTUS	stop_codon	211310	211312	.	+	0	transcript_id	"g4738.t1";	gene_id	"g4738";
tig00000285.H2_pilon	AUGUSTUS	gene	212467	213132	0.45	+	.	g4739;OG0000053;Thiamine transporter THI72
tig00000285.H2_pilon	AUGUSTUS	transcript	212467	213132	0.45	+	.	g4739.t1
tig00000285.H2_pilon	AUGUSTUS	start_codon	212467	212469	.	+	0	transcript_id	"g4739.t1";	gene_id	"g4739";
tig00000285.H2_pilon	AUGUSTUS	CDS	212467	213129	0.45	+	0	transcript_id	"g4739.t1";	gene_id	"g4739";
tig00000285.H2_pilon	AUGUSTUS	stop_codon	213130	213132	.	+	0	transcript_id	"g4739.t1";	gene_id	"g4739";
tig00000285.H2_pilon	AUGUSTUS	gene	213996	214217	0.55	+	.	g4740;;hypothetical protein
tig00000285.H2_pilon	AUGUSTUS	transcript	213996	214217	0.55	+	.	g4740.t1
tig00000285.H2_pilon	AUGUSTUS	start_codon	213996	213998	.	+	0	transcript_id	"g4740.t1";	gene_id	"g4740";
tig00000285.H2_pilon	AUGUSTUS	CDS	213996	214214	0.55	+	0	transcript_id	"g4740.t1";	gene_id	"g4740";
tig00000285.H2_pilon	AUGUSTUS	stop_codon	214215	214217	.	+	0	transcript_id	"g4740.t1";	gene_id	"g4740";
tig00000285.H2_pilon	AUGUSTUS	gene	214598	216134	0.25	-	.	g4741;OG0002876;hypothetical protein
tig00000285.H2_pilon	AUGUSTUS	transcript	214598	216134	0.25	-	.	g4741.t1
tig00000285.H2_pilon	AUGUSTUS	stop_codon	214598	214600	.	-	0	transcript_id	"g4741.t1";	gene_id	"g4741";
tig00000285.H2_pilon	AUGUSTUS	intron	215596	215896	0.63	-	.	transcript_id	"g4741.t1";	gene_id	"g4741";
tig00000285.H2_pilon	AUGUSTUS	CDS	214601	215595	0.77	-	2	transcript_id	"g4741.t1";	gene_id	"g4741";
tig00000285.H2_pilon	AUGUSTUS	CDS	215897	216134	0.25	-	0	transcript_id	"g4741.t1";	gene_id	"g4741";
tig00000285.H2_pilon	AUGUSTUS	start_codon	216132	216134	.	-	0	transcript_id	"g4741.t1";	gene_id	"g4741";
tig00000285.H2_pilon	AUGUSTUS	gene	218217	219275	0.31	+	.	g4742;OG0002877;hypothetical protein
tig00000285.H2_pilon	AUGUSTUS	transcript	218217	219275	0.31	+	.	g4742.t1
tig00000285.H2_pilon	AUGUSTUS	start_codon	218217	218219	.	+	0	transcript_id	"g4742.t1";	gene_id	"g4742";
tig00000285.H2_pilon	AUGUSTUS	CDS	218217	219272	0.31	+	0	transcript_id	"g4742.t1";	gene_id	"g4742";
tig00000285.H2_pilon	AUGUSTUS	stop_codon	219273	219275	.	+	0	transcript_id	"g4742.t1";	gene_id	"g4742";
tig00000285.H2_pilon	AUGUSTUS	gene	222801	225398	1	+	.	g4743;OG0002878;Mitosis inhibitor protein kinase SWE1
tig00000285.H2_pilon	AUGUSTUS	transcript	222801	225398	1	+	.	g4743.t1
tig00000285.H2_pilon	AUGUSTUS	start_codon	222801	222803	.	+	0	transcript_id	"g4743.t1";	gene_id	"g4743";
tig00000285.H2_pilon	AUGUSTUS	CDS	222801	225395	1	+	0	transcript_id	"g4743.t1";	gene_id	"g4743";
tig00000285.H2_pilon	AUGUSTUS	stop_codon	225396	225398	.	+	0	transcript_id	"g4743.t1";	gene_id	"g4743";
tig00000285.H2_pilon	AUGUSTUS	gene	226705	229341	0.99	+	.	g4744;OG0002879;Oleate activated transcription factor 3
tig00000285.H2_pilon	AUGUSTUS	transcript	226705	229341	0.99	+	.	g4744.t1
tig00000285.H2_pilon	AUGUSTUS	start_codon	226705	226707	.	+	0	transcript_id	"g4744.t1";	gene_id	"g4744";
tig00000285.H2_pilon	AUGUSTUS	CDS	226705	229338	0.99	+	0	transcript_id	"g4744.t1";	gene_id	"g4744";
tig00000285.H2_pilon	AUGUSTUS	stop_codon	229339	229341	.	+	0	transcript_id	"g4744.t1";	gene_id	"g4744";
tig00000285.H2_pilon	AUGUSTUS	gene	230202	232133	1	+	.	g4745;OG0002880;Phosphopantothenoylcysteine decarboxylase subunit SIS2
tig00000285.H2_pilon	AUGUSTUS	transcript	230202	232133	1	+	.	g4745.t1
tig00000285.H2_pilon	AUGUSTUS	start_codon	230202	230204	.	+	0	transcript_id	"g4745.t1";	gene_id	"g4745";
tig00000285.H2_pilon	AUGUSTUS	CDS	230202	232130	1	+	0	transcript_id	"g4745.t1";	gene_id	"g4745";
tig00000285.H2_pilon	AUGUSTUS	stop_codon	232131	232133	.	+	0	transcript_id	"g4745.t1";	gene_id	"g4745";
tig00000285.H2_pilon	AUGUSTUS	gene	233179	237120	0.9	+	.	g4746;OG0000565;Protein odd-skipped-related 2
tig00000285.H2_pilon	AUGUSTUS	transcript	233179	237120	0.9	+	.	g4746.t1
tig00000285.H2_pilon	AUGUSTUS	start_codon	233179	233181	.	+	0	transcript_id	"g4746.t1";	gene_id	"g4746";
tig00000285.H2_pilon	AUGUSTUS	CDS	233179	237117	0.9	+	0	transcript_id	"g4746.t1";	gene_id	"g4746";
tig00000285.H2_pilon	AUGUSTUS	stop_codon	237118	237120	.	+	0	transcript_id	"g4746.t1";	gene_id	"g4746";
tig00000285.H2_pilon	AUGUSTUS	gene	237603	238373	0.61	+	.	g4747;OG0002881;Hydroxyacylglutathione hydrolase, cytoplasmic isozyme
tig00000285.H2_pilon	AUGUSTUS	transcript	237603	238373	0.61	+	.	g4747.t1
tig00000285.H2_pilon	AUGUSTUS	start_codon	237603	237605	.	+	0	transcript_id	"g4747.t1";	gene_id	"g4747";
tig00000285.H2_pilon	AUGUSTUS	CDS	237603	238370	0.61	+	0	transcript_id	"g4747.t1";	gene_id	"g4747";
tig00000285.H2_pilon	AUGUSTUS	stop_codon	238371	238373	.	+	0	transcript_id	"g4747.t1";	gene_id	"g4747";
tig00000285.H2_pilon	AUGUSTUS	gene	238459	239505	0.84	-	.	g4748;OG0002882;Inositol polyphosphate multikinase
tig00000285.H2_pilon	AUGUSTUS	transcript	238459	239505	0.84	-	.	g4748.t1
tig00000285.H2_pilon	AUGUSTUS	stop_codon	238459	238461	.	-	0	transcript_id	"g4748.t1";	gene_id	"g4748";
tig00000285.H2_pilon	AUGUSTUS	CDS	238462	239505	0.84	-	0	transcript_id	"g4748.t1";	gene_id	"g4748";
tig00000285.H2_pilon	AUGUSTUS	start_codon	239503	239505	.	-	0	transcript_id	"g4748.t1";	gene_id	"g4748";
tig00000285.H2_pilon	AUGUSTUS	gene	240904	242457	1	-	.	g4749;OG0002883;20S-pre-rRNA D-site endonuclease NOB1
tig00000285.H2_pilon	AUGUSTUS	transcript	240904	242457	1	-	.	g4749.t1
tig00000285.H2_pilon	AUGUSTUS	stop_codon	240904	240906	.	-	0	transcript_id	"g4749.t1";	gene_id	"g4749";
tig00000285.H2_pilon	AUGUSTUS	CDS	240907	242457	1	-	0	transcript_id	"g4749.t1";	gene_id	"g4749";
tig00000285.H2_pilon	AUGUSTUS	start_codon	242455	242457	.	-	0	transcript_id	"g4749.t1";	gene_id	"g4749";
tig00000285.H2_pilon	AUGUSTUS	gene	242998	243516	0.4	+	.	g4750;OG0002884;hypothetical protein
tig00000285.H2_pilon	AUGUSTUS	transcript	242998	243516	0.4	+	.	g4750.t1
tig00000285.H2_pilon	AUGUSTUS	start_codon	242998	243000	.	+	0	transcript_id	"g4750.t1";	gene_id	"g4750";
tig00000285.H2_pilon	AUGUSTUS	intron	243029	243178	0.43	+	.	transcript_id	"g4750.t1";	gene_id	"g4750";
tig00000285.H2_pilon	AUGUSTUS	CDS	242998	243028	0.42	+	0	transcript_id	"g4750.t1";	gene_id	"g4750";
tig00000285.H2_pilon	AUGUSTUS	CDS	243179	243513	0.44	+	2	transcript_id	"g4750.t1";	gene_id	"g4750";
tig00000285.H2_pilon	AUGUSTUS	stop_codon	243514	243516	.	+	0	transcript_id	"g4750.t1";	gene_id	"g4750";
tig00000285.H2_pilon	AUGUSTUS	gene	244292	246706	0.81	-	.	g4751;OG0000566;Anaphase spindle elongation protein 1
tig00000285.H2_pilon	AUGUSTUS	transcript	244292	246706	0.81	-	.	g4751.t1
tig00000285.H2_pilon	AUGUSTUS	stop_codon	244292	244294	.	-	0	transcript_id	"g4751.t1";	gene_id	"g4751";
tig00000285.H2_pilon	AUGUSTUS	CDS	244295	246706	0.81	-	0	transcript_id	"g4751.t1";	gene_id	"g4751";
tig00000285.H2_pilon	AUGUSTUS	start_codon	246704	246706	.	-	0	transcript_id	"g4751.t1";	gene_id	"g4751";
tig00000285.H2_pilon	AUGUSTUS	gene	247895	248284	0.52	+	.	g4752;OG0002885;hypothetical protein
tig00000285.H2_pilon	AUGUSTUS	transcript	247895	248284	0.52	+	.	g4752.t1
tig00000285.H2_pilon	AUGUSTUS	start_codon	247895	247897	.	+	0	transcript_id	"g4752.t1";	gene_id	"g4752";
tig00000285.H2_pilon	AUGUSTUS	CDS	247895	248281	0.52	+	0	transcript_id	"g4752.t1";	gene_id	"g4752";
tig00000285.H2_pilon	AUGUSTUS	stop_codon	248282	248284	.	+	0	transcript_id	"g4752.t1";	gene_id	"g4752";
tig00000285.H2_pilon	AUGUSTUS	gene	249530	250993	0.77	-	.	g4753;OG0002886;hypothetical protein
tig00000285.H2_pilon	AUGUSTUS	transcript	249530	250993	0.77	-	.	g4753.t1
tig00000285.H2_pilon	AUGUSTUS	stop_codon	249530	249532	.	-	0	transcript_id	"g4753.t1";	gene_id	"g4753";
tig00000285.H2_pilon	AUGUSTUS	CDS	249533	250993	0.77	-	0	transcript_id	"g4753.t1";	gene_id	"g4753";
tig00000285.H2_pilon	AUGUSTUS	start_codon	250991	250993	.	-	0	transcript_id	"g4753.t1";	gene_id	"g4753";
tig00000285.H2_pilon	AUGUSTUS	gene	252826	255859	0.75	+	.	g4754;OG0002887;2-oxoglutarate dehydrogenase, mitochondrial
tig00000285.H2_pilon	AUGUSTUS	transcript	252826	255859	0.75	+	.	g4754.t1
tig00000285.H2_pilon	AUGUSTUS	start_codon	252826	252828	.	+	0	transcript_id	"g4754.t1";	gene_id	"g4754";
tig00000285.H2_pilon	AUGUSTUS	intron	253014	253082	0.88	+	.	transcript_id	"g4754.t1";	gene_id	"g4754";
tig00000285.H2_pilon	AUGUSTUS	intron	254586	254728	0.88	+	.	transcript_id	"g4754.t1";	gene_id	"g4754";
tig00000285.H2_pilon	AUGUSTUS	intron	255522	255592	1	+	.	transcript_id	"g4754.t1";	gene_id	"g4754";
tig00000285.H2_pilon	AUGUSTUS	CDS	252826	253013	0.88	+	0	transcript_id	"g4754.t1";	gene_id	"g4754";
tig00000285.H2_pilon	AUGUSTUS	CDS	253083	254585	0.87	+	1	transcript_id	"g4754.t1";	gene_id	"g4754";
tig00000285.H2_pilon	AUGUSTUS	CDS	254729	255521	0.88	+	1	transcript_id	"g4754.t1";	gene_id	"g4754";
tig00000285.H2_pilon	AUGUSTUS	CDS	255593	255856	0.95	+	0	transcript_id	"g4754.t1";	gene_id	"g4754";
tig00000285.H2_pilon	AUGUSTUS	stop_codon	255857	255859	.	+	0	transcript_id	"g4754.t1";	gene_id	"g4754";
tig00000285.H2_pilon	AUGUSTUS	gene	257002	257874	0.79	+	.	g4755;OG0002888;1,3-beta-glucanosyltransferase GAS4
tig00000285.H2_pilon	AUGUSTUS	transcript	257002	257874	0.79	+	.	g4755.t1
tig00000285.H2_pilon	AUGUSTUS	start_codon	257002	257004	.	+	0	transcript_id	"g4755.t1";	gene_id	"g4755";
tig00000285.H2_pilon	AUGUSTUS	CDS	257002	257871	0.79	+	0	transcript_id	"g4755.t1";	gene_id	"g4755";
tig00000285.H2_pilon	AUGUSTUS	stop_codon	257872	257874	.	+	0	transcript_id	"g4755.t1";	gene_id	"g4755";
tig00000285.H2_pilon	AUGUSTUS	gene	258065	258895	1	-	.	g4756;OG0000102;40S ribosomal protein S22-B
tig00000285.H2_pilon	AUGUSTUS	transcript	258065	258895	1	-	.	g4756.t1
tig00000285.H2_pilon	AUGUSTUS	stop_codon	258065	258067	.	-	0	transcript_id	"g4756.t1";	gene_id	"g4756";
tig00000285.H2_pilon	AUGUSTUS	intron	258325	258762	1	-	.	transcript_id	"g4756.t1";	gene_id	"g4756";
tig00000285.H2_pilon	AUGUSTUS	CDS	258068	258324	1	-	2	transcript_id	"g4756.t1";	gene_id	"g4756";
tig00000285.H2_pilon	AUGUSTUS	CDS	258763	258895	1	-	0	transcript_id	"g4756.t1";	gene_id	"g4756";
tig00000285.H2_pilon	AUGUSTUS	start_codon	258893	258895	.	-	0	transcript_id	"g4756.t1";	gene_id	"g4756";
tig00000285.H2_pilon	AUGUSTUS	gene	259750	261099	1	+	.	g4757;OG0005080;TEL2-interacting protein 1
tig00000285.H2_pilon	AUGUSTUS	transcript	259750	261099	1	+	.	g4757.t1
tig00000285.H2_pilon	AUGUSTUS	start_codon	259750	259752	.	+	0	transcript_id	"g4757.t1";	gene_id	"g4757";
tig00000285.H2_pilon	AUGUSTUS	CDS	259750	261096	1	+	0	transcript_id	"g4757.t1";	gene_id	"g4757";
tig00000285.H2_pilon	AUGUSTUS	stop_codon	261097	261099	.	+	0	transcript_id	"g4757.t1";	gene_id	"g4757";
tig00000285.H2_pilon	AUGUSTUS	gene	261267	263003	1	+	.	g4758;OG0002889;TEL2-interacting protein 1
tig00000285.H2_pilon	AUGUSTUS	transcript	261267	263003	1	+	.	g4758.t1
tig00000285.H2_pilon	AUGUSTUS	start_codon	261267	261269	.	+	0	transcript_id	"g4758.t1";	gene_id	"g4758";
tig00000285.H2_pilon	AUGUSTUS	CDS	261267	263000	1	+	0	transcript_id	"g4758.t1";	gene_id	"g4758";
tig00000285.H2_pilon	AUGUSTUS	stop_codon	263001	263003	.	+	0	transcript_id	"g4758.t1";	gene_id	"g4758";
tig00000285.H2_pilon	AUGUSTUS	gene	264169	264816	0.99	+	.	g4759;OG0000567;Protein MEMO1
tig00000285.H2_pilon	AUGUSTUS	transcript	264169	264816	0.99	+	.	g4759.t1
tig00000285.H2_pilon	AUGUSTUS	start_codon	264169	264171	.	+	0	transcript_id	"g4759.t1";	gene_id	"g4759";
tig00000285.H2_pilon	AUGUSTUS	CDS	264169	264813	0.99	+	0	transcript_id	"g4759.t1";	gene_id	"g4759";
tig00000285.H2_pilon	AUGUSTUS	stop_codon	264814	264816	.	+	0	transcript_id	"g4759.t1";	gene_id	"g4759";
tig00000285.H2_pilon	AUGUSTUS	gene	264882	265127	0.48	+	.	g4760;OG0000567;MEMO1 family protein YJR008W
tig00000285.H2_pilon	AUGUSTUS	transcript	264882	265127	0.48	+	.	g4760.t1
tig00000285.H2_pilon	AUGUSTUS	start_codon	264882	264884	.	+	0	transcript_id	"g4760.t1";	gene_id	"g4760";
tig00000285.H2_pilon	AUGUSTUS	CDS	264882	265124	0.48	+	0	transcript_id	"g4760.t1";	gene_id	"g4760";
tig00000285.H2_pilon	AUGUSTUS	stop_codon	265125	265127	.	+	0	transcript_id	"g4760.t1";	gene_id	"g4760";
tig00000285.H2_pilon	AUGUSTUS	gene	265552	269352	0.18	+	.	g4761;OG0002890;hypothetical protein
tig00000285.H2_pilon	AUGUSTUS	transcript	265552	269352	0.18	+	.	g4761.t1
tig00000285.H2_pilon	AUGUSTUS	start_codon	265552	265554	.	+	0	transcript_id	"g4761.t1";	gene_id	"g4761";
tig00000285.H2_pilon	AUGUSTUS	intron	265832	265937	0.95	+	.	transcript_id	"g4761.t1";	gene_id	"g4761";
tig00000285.H2_pilon	AUGUSTUS	intron	266312	267288	0.21	+	.	transcript_id	"g4761.t1";	gene_id	"g4761";
tig00000285.H2_pilon	AUGUSTUS	CDS	265552	265831	0.94	+	0	transcript_id	"g4761.t1";	gene_id	"g4761";
tig00000285.H2_pilon	AUGUSTUS	CDS	265938	266311	0.2	+	2	transcript_id	"g4761.t1";	gene_id	"g4761";
tig00000285.H2_pilon	AUGUSTUS	CDS	267289	269349	0.21	+	0	transcript_id	"g4761.t1";	gene_id	"g4761";
tig00000285.H2_pilon	AUGUSTUS	stop_codon	269350	269352	.	+	0	transcript_id	"g4761.t1";	gene_id	"g4761";
tig00000285.H2_pilon	AUGUSTUS	gene	269672	272181	0.52	-	.	g4762;OG0002891;ATP-dependent DNA helicase PIF1
tig00000285.H2_pilon	AUGUSTUS	transcript	269672	272181	0.52	-	.	g4762.t1
tig00000285.H2_pilon	AUGUSTUS	stop_codon	269672	269674	.	-	0	transcript_id	"g4762.t1";	gene_id	"g4762";
tig00000285.H2_pilon	AUGUSTUS	intron	270454	270515	0.79	-	.	transcript_id	"g4762.t1";	gene_id	"g4762";
tig00000285.H2_pilon	AUGUSTUS	CDS	269675	270453	0.79	-	2	transcript_id	"g4762.t1";	gene_id	"g4762";
tig00000285.H2_pilon	AUGUSTUS	CDS	270516	272181	0.69	-	0	transcript_id	"g4762.t1";	gene_id	"g4762";
tig00000285.H2_pilon	AUGUSTUS	start_codon	272179	272181	.	-	0	transcript_id	"g4762.t1";	gene_id	"g4762";
tig00000285.H2_pilon	AUGUSTUS	gene	273139	281166	0.99	+	.	g4763;OG0000568;Probable E3 ubiquitin-protein ligase TOM1
tig00000285.H2_pilon	AUGUSTUS	transcript	273139	281166	0.99	+	.	g4763.t1
tig00000285.H2_pilon	AUGUSTUS	start_codon	273139	273141	.	+	0	transcript_id	"g4763.t1";	gene_id	"g4763";
tig00000285.H2_pilon	AUGUSTUS	CDS	273139	281163	0.99	+	0	transcript_id	"g4763.t1";	gene_id	"g4763";
tig00000285.H2_pilon	AUGUSTUS	stop_codon	281164	281166	.	+	0	transcript_id	"g4763.t1";	gene_id	"g4763";
tig00000285.H2_pilon	AUGUSTUS	gene	281196	282716	0.54	+	.	g4764;OG0000568;Probable E3 ubiquitin-protein ligase TOM1
tig00000285.H2_pilon	AUGUSTUS	transcript	281196	282716	0.54	+	.	g4764.t1
tig00000285.H2_pilon	AUGUSTUS	start_codon	281196	281198	.	+	0	transcript_id	"g4764.t1";	gene_id	"g4764";
tig00000285.H2_pilon	AUGUSTUS	intron	282195	282302	0.88	+	.	transcript_id	"g4764.t1";	gene_id	"g4764";
tig00000285.H2_pilon	AUGUSTUS	CDS	281196	282194	0.87	+	0	transcript_id	"g4764.t1";	gene_id	"g4764";
tig00000285.H2_pilon	AUGUSTUS	CDS	282303	282713	0.65	+	0	transcript_id	"g4764.t1";	gene_id	"g4764";
tig00000285.H2_pilon	AUGUSTUS	stop_codon	282714	282716	.	+	0	transcript_id	"g4764.t1";	gene_id	"g4764";
tig00000285.H2_pilon	AUGUSTUS	gene	282819	283324	0.52	+	.	g4765;;E3 ubiquitin-protein ligase TOM1-like
tig00000285.H2_pilon	AUGUSTUS	transcript	282819	283324	0.52	+	.	g4765.t1
tig00000285.H2_pilon	AUGUSTUS	start_codon	282819	282821	.	+	0	transcript_id	"g4765.t1";	gene_id	"g4765";
tig00000285.H2_pilon	AUGUSTUS	intron	282850	282968	0.52	+	.	transcript_id	"g4765.t1";	gene_id	"g4765";
tig00000285.H2_pilon	AUGUSTUS	CDS	282819	282849	0.52	+	0	transcript_id	"g4765.t1";	gene_id	"g4765";
tig00000285.H2_pilon	AUGUSTUS	CDS	282969	283321	0.53	+	2	transcript_id	"g4765.t1";	gene_id	"g4765";
tig00000285.H2_pilon	AUGUSTUS	stop_codon	283322	283324	.	+	0	transcript_id	"g4765.t1";	gene_id	"g4765";
tig00000285.H2_pilon	AUGUSTUS	gene	283563	284354	1	+	.	g4766;OG0000569;U4/U5/U6 small nuclear ribonucleoprotein prp3
tig00000285.H2_pilon	AUGUSTUS	transcript	283563	284354	1	+	.	g4766.t1
tig00000285.H2_pilon	AUGUSTUS	start_codon	283563	283565	.	+	0	transcript_id	"g4766.t1";	gene_id	"g4766";
tig00000285.H2_pilon	AUGUSTUS	CDS	283563	284351	1	+	0	transcript_id	"g4766.t1";	gene_id	"g4766";
tig00000285.H2_pilon	AUGUSTUS	stop_codon	284352	284354	.	+	0	transcript_id	"g4766.t1";	gene_id	"g4766";
tig00000285.H2_pilon	AUGUSTUS	gene	285336	285650	1	-	.	g4767;OG0002892;10 kDa heat shock protein, mitochondrial
tig00000285.H2_pilon	AUGUSTUS	transcript	285336	285650	1	-	.	g4767.t1
tig00000285.H2_pilon	AUGUSTUS	stop_codon	285336	285338	.	-	0	transcript_id	"g4767.t1";	gene_id	"g4767";
tig00000285.H2_pilon	AUGUSTUS	CDS	285339	285650	1	-	0	transcript_id	"g4767.t1";	gene_id	"g4767";
tig00000285.H2_pilon	AUGUSTUS	start_codon	285648	285650	.	-	0	transcript_id	"g4767.t1";	gene_id	"g4767";
tig00000285.H2_pilon	AUGUSTUS	gene	287320	288300	1	+	.	g4768;OG0002893;Vacuolar protein sorting-associated protein 29
tig00000285.H2_pilon	AUGUSTUS	transcript	287320	288300	1	+	.	g4768.t1
tig00000285.H2_pilon	AUGUSTUS	start_codon	287320	287322	.	+	0	transcript_id	"g4768.t1";	gene_id	"g4768";
tig00000285.H2_pilon	AUGUSTUS	CDS	287320	288297	1	+	0	transcript_id	"g4768.t1";	gene_id	"g4768";
tig00000285.H2_pilon	AUGUSTUS	stop_codon	288298	288300	.	+	0	transcript_id	"g4768.t1";	gene_id	"g4768";
tig00000285.H2_pilon	AUGUSTUS	gene	289095	289739	1	-	.	g4769;OG0002894;N-terminal acetyltransferase A complex catalytic subunit ARD1
tig00000285.H2_pilon	AUGUSTUS	transcript	289095	289739	1	-	.	g4769.t1
tig00000285.H2_pilon	AUGUSTUS	stop_codon	289095	289097	.	-	0	transcript_id	"g4769.t1";	gene_id	"g4769";
tig00000285.H2_pilon	AUGUSTUS	CDS	289098	289739	1	-	0	transcript_id	"g4769.t1";	gene_id	"g4769";
tig00000285.H2_pilon	AUGUSTUS	start_codon	289737	289739	.	-	0	transcript_id	"g4769.t1";	gene_id	"g4769";
tig00000285.H2_pilon	AUGUSTUS	gene	290539	291333	0.98	+	.	g4770;OG0002895;Transport protein particle subunit trs31
tig00000285.H2_pilon	AUGUSTUS	transcript	290539	291333	0.98	+	.	g4770.t1
tig00000285.H2_pilon	AUGUSTUS	start_codon	290539	290541	.	+	0	transcript_id	"g4770.t1";	gene_id	"g4770";
tig00000285.H2_pilon	AUGUSTUS	CDS	290539	291330	0.98	+	0	transcript_id	"g4770.t1";	gene_id	"g4770";
tig00000285.H2_pilon	AUGUSTUS	stop_codon	291331	291333	.	+	0	transcript_id	"g4770.t1";	gene_id	"g4770";
tig00000285.H2_pilon	AUGUSTUS	gene	291706	292290	0.63	+	.	g4771;OG0004781;hypothetical protein
tig00000285.H2_pilon	AUGUSTUS	transcript	291706	292290	0.63	+	.	g4771.t1
tig00000285.H2_pilon	AUGUSTUS	start_codon	291706	291708	.	+	0	transcript_id	"g4771.t1";	gene_id	"g4771";
tig00000285.H2_pilon	AUGUSTUS	CDS	291706	292287	0.63	+	0	transcript_id	"g4771.t1";	gene_id	"g4771";
tig00000285.H2_pilon	AUGUSTUS	stop_codon	292288	292290	.	+	0	transcript_id	"g4771.t1";	gene_id	"g4771";
tig00000285.H2_pilon	AUGUSTUS	gene	293068	294055	0.32	+	.	g4772;OG0002896;Tethering factor for nuclear proteasome STS1
tig00000285.H2_pilon	AUGUSTUS	transcript	293068	294055	0.32	+	.	g4772.t1
tig00000285.H2_pilon	AUGUSTUS	start_codon	293068	293070	.	+	0	transcript_id	"g4772.t1";	gene_id	"g4772";
tig00000285.H2_pilon	AUGUSTUS	intron	293398	293632	0.39	+	.	transcript_id	"g4772.t1";	gene_id	"g4772";
tig00000285.H2_pilon	AUGUSTUS	CDS	293068	293397	0.37	+	0	transcript_id	"g4772.t1";	gene_id	"g4772";
tig00000285.H2_pilon	AUGUSTUS	CDS	293633	294052	0.63	+	0	transcript_id	"g4772.t1";	gene_id	"g4772";
tig00000285.H2_pilon	AUGUSTUS	stop_codon	294053	294055	.	+	0	transcript_id	"g4772.t1";	gene_id	"g4772";
tig00000285.H2_pilon	AUGUSTUS	gene	294409	295099	0.29	-	.	g4773;OG0002897;37S ribosomal protein S17, mitochondrial
tig00000285.H2_pilon	AUGUSTUS	transcript	294409	295099	0.29	-	.	g4773.t1
tig00000285.H2_pilon	AUGUSTUS	stop_codon	294409	294411	.	-	0	transcript_id	"g4773.t1";	gene_id	"g4773";
tig00000285.H2_pilon	AUGUSTUS	intron	294910	295051	0.49	-	.	transcript_id	"g4773.t1";	gene_id	"g4773";
tig00000285.H2_pilon	AUGUSTUS	CDS	294412	294909	0.61	-	0	transcript_id	"g4773.t1";	gene_id	"g4773";
tig00000285.H2_pilon	AUGUSTUS	CDS	295052	295099	0.44	-	0	transcript_id	"g4773.t1";	gene_id	"g4773";
tig00000285.H2_pilon	AUGUSTUS	start_codon	295097	295099	.	-	0	transcript_id	"g4773.t1";	gene_id	"g4773";
tig00000285.H2_pilon	AUGUSTUS	gene	297750	299039	0.57	-	.	g4774;OG0002898;C2H2 finger domain transcription factor mtfA
tig00000285.H2_pilon	AUGUSTUS	transcript	297750	299039	0.57	-	.	g4774.t1
tig00000285.H2_pilon	AUGUSTUS	stop_codon	297750	297752	.	-	0	transcript_id	"g4774.t1";	gene_id	"g4774";
tig00000285.H2_pilon	AUGUSTUS	CDS	297753	299039	0.57	-	0	transcript_id	"g4774.t1";	gene_id	"g4774";
tig00000285.H2_pilon	AUGUSTUS	start_codon	299037	299039	.	-	0	transcript_id	"g4774.t1";	gene_id	"g4774";
tig00000285.H2_pilon	AUGUSTUS	gene	303862	305607	0.87	+	.	g4775;OG0002899;Nucleolar GTP-binding protein 1
tig00000285.H2_pilon	AUGUSTUS	transcript	303862	305607	0.87	+	.	g4775.t1
tig00000285.H2_pilon	AUGUSTUS	start_codon	303862	303864	.	+	0	transcript_id	"g4775.t1";	gene_id	"g4775";
tig00000285.H2_pilon	AUGUSTUS	CDS	303862	305604	0.87	+	0	transcript_id	"g4775.t1";	gene_id	"g4775";
tig00000285.H2_pilon	AUGUSTUS	stop_codon	305605	305607	.	+	0	transcript_id	"g4775.t1";	gene_id	"g4775";
tig00000285.H2_pilon	AUGUSTUS	gene	306024	307124	0.95	-	.	g4776;OG0002900;Mannan polymerase complexes subunit MNN9
tig00000285.H2_pilon	AUGUSTUS	transcript	306024	307124	0.95	-	.	g4776.t1
tig00000285.H2_pilon	AUGUSTUS	stop_codon	306024	306026	.	-	0	transcript_id	"g4776.t1";	gene_id	"g4776";
tig00000285.H2_pilon	AUGUSTUS	CDS	306027	307124	0.95	-	0	transcript_id	"g4776.t1";	gene_id	"g4776";
tig00000285.H2_pilon	AUGUSTUS	start_codon	307122	307124	.	-	0	transcript_id	"g4776.t1";	gene_id	"g4776";
tig00000285.H2_pilon	AUGUSTUS	gene	309095	309961	0.38	+	.	g4777;OG0000148;Accumulation of dyads protein 2
tig00000285.H2_pilon	AUGUSTUS	transcript	309095	309961	0.38	+	.	g4777.t1
tig00000285.H2_pilon	AUGUSTUS	start_codon	309095	309097	.	+	0	transcript_id	"g4777.t1";	gene_id	"g4777";
tig00000285.H2_pilon	AUGUSTUS	intron	309684	309782	0.38	+	.	transcript_id	"g4777.t1";	gene_id	"g4777";
tig00000285.H2_pilon	AUGUSTUS	CDS	309095	309683	0.52	+	0	transcript_id	"g4777.t1";	gene_id	"g4777";
tig00000285.H2_pilon	AUGUSTUS	CDS	309783	309958	0.72	+	2	transcript_id	"g4777.t1";	gene_id	"g4777";
tig00000285.H2_pilon	AUGUSTUS	stop_codon	309959	309961	.	+	0	transcript_id	"g4777.t1";	gene_id	"g4777";
tig00000285.H2_pilon	AUGUSTUS	gene	318500	319366	1	+	.	g4778;OG0000148;Ammonia transport outward protein 2
tig00000285.H2_pilon	AUGUSTUS	transcript	318500	319366	1	+	.	g4778.t1
tig00000285.H2_pilon	AUGUSTUS	start_codon	318500	318502	.	+	0	transcript_id	"g4778.t1";	gene_id	"g4778";
tig00000285.H2_pilon	AUGUSTUS	CDS	318500	319363	1	+	0	transcript_id	"g4778.t1";	gene_id	"g4778";
tig00000285.H2_pilon	AUGUSTUS	stop_codon	319364	319366	.	+	0	transcript_id	"g4778.t1";	gene_id	"g4778";
tig00000285.H2_pilon	AUGUSTUS	gene	320273	321655	1	+	.	g4779;OG0002901;Medium-chain fatty acid ethyl ester synthase/esterase 2
tig00000285.H2_pilon	AUGUSTUS	transcript	320273	321655	1	+	.	g4779.t1
tig00000285.H2_pilon	AUGUSTUS	start_codon	320273	320275	.	+	0	transcript_id	"g4779.t1";	gene_id	"g4779";
tig00000285.H2_pilon	AUGUSTUS	CDS	320273	321652	1	+	0	transcript_id	"g4779.t1";	gene_id	"g4779";
tig00000285.H2_pilon	AUGUSTUS	stop_codon	321653	321655	.	+	0	transcript_id	"g4779.t1";	gene_id	"g4779";
tig00000285.H2_pilon	AUGUSTUS	gene	322067	324343	1	-	.	g4780;OG0002902;Probable ATP-dependent RNA helicase DHR2
tig00000285.H2_pilon	AUGUSTUS	transcript	322067	324343	1	-	.	g4780.t1
tig00000285.H2_pilon	AUGUSTUS	stop_codon	322067	322069	.	-	0	transcript_id	"g4780.t1";	gene_id	"g4780";
tig00000285.H2_pilon	AUGUSTUS	CDS	322070	324343	1	-	0	transcript_id	"g4780.t1";	gene_id	"g4780";
tig00000285.H2_pilon	AUGUSTUS	start_codon	324341	324343	.	-	0	transcript_id	"g4780.t1";	gene_id	"g4780";
tig00000285.H2_pilon	AUGUSTUS	gene	325954	327387	0.98	+	.	g4781;OG0002903;Dolichyl-diphosphooligosaccharide--protein glycosyltransferase subunit 1
tig00000285.H2_pilon	AUGUSTUS	transcript	325954	327387	0.98	+	.	g4781.t1
tig00000285.H2_pilon	AUGUSTUS	start_codon	325954	325956	.	+	0	transcript_id	"g4781.t1";	gene_id	"g4781";
tig00000285.H2_pilon	AUGUSTUS	CDS	325954	327384	0.98	+	0	transcript_id	"g4781.t1";	gene_id	"g4781";
tig00000285.H2_pilon	AUGUSTUS	stop_codon	327385	327387	.	+	0	transcript_id	"g4781.t1";	gene_id	"g4781";
tig00000285.H2_pilon	AUGUSTUS	gene	327644	331945	0.97	-	.	g4782;OG0000570;Formin BNR1
tig00000285.H2_pilon	AUGUSTUS	transcript	327644	331945	0.97	-	.	g4782.t1
tig00000285.H2_pilon	AUGUSTUS	stop_codon	327644	327646	.	-	0	transcript_id	"g4782.t1";	gene_id	"g4782";
tig00000285.H2_pilon	AUGUSTUS	CDS	327647	331945	0.97	-	0	transcript_id	"g4782.t1";	gene_id	"g4782";
tig00000285.H2_pilon	AUGUSTUS	start_codon	331943	331945	.	-	0	transcript_id	"g4782.t1";	gene_id	"g4782";
tig00000285.H2_pilon	AUGUSTUS	gene	332453	335474	0.16	-	.	g4783;OG0004503;3-ketoacyl-CoA thiolase, peroxisomal
tig00000285.H2_pilon	AUGUSTUS	transcript	332453	335474	0.16	-	.	g4783.t1
tig00000285.H2_pilon	AUGUSTUS	stop_codon	332453	332455	.	-	0	transcript_id	"g4783.t1";	gene_id	"g4783";
tig00000285.H2_pilon	AUGUSTUS	intron	333430	334181	0.62	-	.	transcript_id	"g4783.t1";	gene_id	"g4783";
tig00000285.H2_pilon	AUGUSTUS	intron	334553	334653	0.31	-	.	transcript_id	"g4783.t1";	gene_id	"g4783";
tig00000285.H2_pilon	AUGUSTUS	CDS	332456	333429	0.97	-	2	transcript_id	"g4783.t1";	gene_id	"g4783";
tig00000285.H2_pilon	AUGUSTUS	CDS	334182	334552	0.37	-	1	transcript_id	"g4783.t1";	gene_id	"g4783";
tig00000285.H2_pilon	AUGUSTUS	CDS	334654	335474	0.31	-	0	transcript_id	"g4783.t1";	gene_id	"g4783";
tig00000285.H2_pilon	AUGUSTUS	start_codon	335472	335474	.	-	0	transcript_id	"g4783.t1";	gene_id	"g4783";
tig00000285.H2_pilon	AUGUSTUS	gene	335874	337298	0.6	-	.	g4784;OG0002905;Chitobiosyldiphosphodolichol beta-mannosyltransferase
tig00000285.H2_pilon	AUGUSTUS	transcript	335874	337298	0.6	-	.	g4784.t1
tig00000285.H2_pilon	AUGUSTUS	stop_codon	335874	335876	.	-	0	transcript_id	"g4784.t1";	gene_id	"g4784";
tig00000285.H2_pilon	AUGUSTUS	CDS	335877	337298	0.6	-	0	transcript_id	"g4784.t1";	gene_id	"g4784";
tig00000285.H2_pilon	AUGUSTUS	start_codon	337296	337298	.	-	0	transcript_id	"g4784.t1";	gene_id	"g4784";
tig00000285.H2_pilon	AUGUSTUS	gene	337577	338599	0.99	+	.	g4785;OG0004928;hypothetical protein
tig00000285.H2_pilon	AUGUSTUS	transcript	337577	338599	0.99	+	.	g4785.t1
tig00000285.H2_pilon	AUGUSTUS	start_codon	337577	337579	.	+	0	transcript_id	"g4785.t1";	gene_id	"g4785";
tig00000285.H2_pilon	AUGUSTUS	CDS	337577	338596	0.99	+	0	transcript_id	"g4785.t1";	gene_id	"g4785";
tig00000285.H2_pilon	AUGUSTUS	stop_codon	338597	338599	.	+	0	transcript_id	"g4785.t1";	gene_id	"g4785";
tig00000285.H2_pilon	AUGUSTUS	gene	339235	343917	1	+	.	g4786;OG0000571;Pentafunctional AROM polypeptide
tig00000285.H2_pilon	AUGUSTUS	transcript	339235	343917	1	+	.	g4786.t1
tig00000285.H2_pilon	AUGUSTUS	start_codon	339235	339237	.	+	0	transcript_id	"g4786.t1";	gene_id	"g4786";
tig00000285.H2_pilon	AUGUSTUS	CDS	339235	343914	1	+	0	transcript_id	"g4786.t1";	gene_id	"g4786";
tig00000285.H2_pilon	AUGUSTUS	stop_codon	343915	343917	.	+	0	transcript_id	"g4786.t1";	gene_id	"g4786";
tig00000285.H2_pilon	AUGUSTUS	gene	344247	344915	1	+	.	g4787;OG0002906;DNA repair protein RAD59
tig00000285.H2_pilon	AUGUSTUS	transcript	344247	344915	1	+	.	g4787.t1
tig00000285.H2_pilon	AUGUSTUS	start_codon	344247	344249	.	+	0	transcript_id	"g4787.t1";	gene_id	"g4787";
tig00000285.H2_pilon	AUGUSTUS	CDS	344247	344912	1	+	0	transcript_id	"g4787.t1";	gene_id	"g4787";
tig00000285.H2_pilon	AUGUSTUS	stop_codon	344913	344915	.	+	0	transcript_id	"g4787.t1";	gene_id	"g4787";
tig00000285.H2_pilon	AUGUSTUS	gene	344982	347141	1	-	.	g4788;OG0002907;Vacuolar protein sorting-associated protein 33
tig00000285.H2_pilon	AUGUSTUS	transcript	344982	347141	1	-	.	g4788.t1
tig00000285.H2_pilon	AUGUSTUS	stop_codon	344982	344984	.	-	0	transcript_id	"g4788.t1";	gene_id	"g4788";
tig00000285.H2_pilon	AUGUSTUS	CDS	344985	347141	1	-	0	transcript_id	"g4788.t1";	gene_id	"g4788";
tig00000285.H2_pilon	AUGUSTUS	start_codon	347139	347141	.	-	0	transcript_id	"g4788.t1";	gene_id	"g4788";
tig00000285.H2_pilon	AUGUSTUS	gene	349598	349879	0.86	+	.	g4789;OG0002908;Cytochrome c oxidase polypeptide VIII, mitochondrial
tig00000285.H2_pilon	AUGUSTUS	transcript	349598	349879	0.86	+	.	g4789.t1
tig00000285.H2_pilon	AUGUSTUS	start_codon	349598	349600	.	+	0	transcript_id	"g4789.t1";	gene_id	"g4789";
tig00000285.H2_pilon	AUGUSTUS	CDS	349598	349876	0.86	+	0	transcript_id	"g4789.t1";	gene_id	"g4789";
tig00000285.H2_pilon	AUGUSTUS	stop_codon	349877	349879	.	+	0	transcript_id	"g4789.t1";	gene_id	"g4789";
tig00000285.H2_pilon	AUGUSTUS	gene	350386	350679	0.97	-	.	g4790;OG0000572;hypothetical protein
tig00000285.H2_pilon	AUGUSTUS	transcript	350386	350679	0.97	-	.	g4790.t1
tig00000285.H2_pilon	AUGUSTUS	stop_codon	350386	350388	.	-	0	transcript_id	"g4790.t1";	gene_id	"g4790";
tig00000285.H2_pilon	AUGUSTUS	CDS	350389	350679	0.97	-	0	transcript_id	"g4790.t1";	gene_id	"g4790";
tig00000285.H2_pilon	AUGUSTUS	start_codon	350677	350679	.	-	0	transcript_id	"g4790.t1";	gene_id	"g4790";
tig00000285.H2_pilon	AUGUSTUS	gene	350955	351884	0.72	-	.	g4791;OG0000572;Small glutamine-rich tetratricopeptide repeat-containing protein beta
tig00000285.H2_pilon	AUGUSTUS	transcript	350955	351884	0.72	-	.	g4791.t1
tig00000285.H2_pilon	AUGUSTUS	stop_codon	350955	350957	.	-	0	transcript_id	"g4791.t1";	gene_id	"g4791";
tig00000285.H2_pilon	AUGUSTUS	CDS	350958	351884	0.72	-	0	transcript_id	"g4791.t1";	gene_id	"g4791";
tig00000285.H2_pilon	AUGUSTUS	start_codon	351882	351884	.	-	0	transcript_id	"g4791.t1";	gene_id	"g4791";
tig00000285.H2_pilon	AUGUSTUS	gene	352542	352910	0.97	+	.	g4792;;hypothetical protein
tig00000285.H2_pilon	AUGUSTUS	transcript	352542	352910	0.97	+	.	g4792.t1
tig00000285.H2_pilon	AUGUSTUS	start_codon	352542	352544	.	+	0	transcript_id	"g4792.t1";	gene_id	"g4792";
tig00000285.H2_pilon	AUGUSTUS	CDS	352542	352907	0.97	+	0	transcript_id	"g4792.t1";	gene_id	"g4792";
tig00000285.H2_pilon	AUGUSTUS	stop_codon	352908	352910	.	+	0	transcript_id	"g4792.t1";	gene_id	"g4792";
tig00000285.H2_pilon	AUGUSTUS	gene	352954	353238	0.98	+	.	g4793;OG0002909;hypothetical protein
tig00000285.H2_pilon	AUGUSTUS	transcript	352954	353238	0.98	+	.	g4793.t1
tig00000285.H2_pilon	AUGUSTUS	start_codon	352954	352956	.	+	0	transcript_id	"g4793.t1";	gene_id	"g4793";
tig00000285.H2_pilon	AUGUSTUS	CDS	352954	353235	0.98	+	0	transcript_id	"g4793.t1";	gene_id	"g4793";
tig00000285.H2_pilon	AUGUSTUS	stop_codon	353236	353238	.	+	0	transcript_id	"g4793.t1";	gene_id	"g4793";
tig00000285.H2_pilon	AUGUSTUS	gene	353728	356105	0.78	+	.	g4794;OG0002910;hypothetical protein
tig00000285.H2_pilon	AUGUSTUS	transcript	353728	356105	0.78	+	.	g4794.t1
tig00000285.H2_pilon	AUGUSTUS	start_codon	353728	353730	.	+	0	transcript_id	"g4794.t1";	gene_id	"g4794";
tig00000285.H2_pilon	AUGUSTUS	intron	354065	354447	0.84	+	.	transcript_id	"g4794.t1";	gene_id	"g4794";
tig00000285.H2_pilon	AUGUSTUS	CDS	353728	354064	0.85	+	0	transcript_id	"g4794.t1";	gene_id	"g4794";
tig00000285.H2_pilon	AUGUSTUS	CDS	354448	356102	0.83	+	2	transcript_id	"g4794.t1";	gene_id	"g4794";
tig00000285.H2_pilon	AUGUSTUS	stop_codon	356103	356105	.	+	0	transcript_id	"g4794.t1";	gene_id	"g4794";
tig00000285.H2_pilon	AUGUSTUS	gene	356732	358247	0.89	+	.	g4795;OG0002911;Bypass of stop codon protein 6
tig00000285.H2_pilon	AUGUSTUS	transcript	356732	358247	0.89	+	.	g4795.t1
tig00000285.H2_pilon	AUGUSTUS	start_codon	356732	356734	.	+	0	transcript_id	"g4795.t1";	gene_id	"g4795";
tig00000285.H2_pilon	AUGUSTUS	intron	357139	357589	0.95	+	.	transcript_id	"g4795.t1";	gene_id	"g4795";
tig00000285.H2_pilon	AUGUSTUS	CDS	356732	357138	0.96	+	0	transcript_id	"g4795.t1";	gene_id	"g4795";
tig00000285.H2_pilon	AUGUSTUS	CDS	357590	358244	0.92	+	1	transcript_id	"g4795.t1";	gene_id	"g4795";
tig00000285.H2_pilon	AUGUSTUS	stop_codon	358245	358247	.	+	0	transcript_id	"g4795.t1";	gene_id	"g4795";
tig00000285.H2_pilon	AUGUSTUS	gene	358746	359966	0.99	+	.	g4796;OG0002912;Aminomethyltransferase, mitochondrial
tig00000285.H2_pilon	AUGUSTUS	transcript	358746	359966	0.99	+	.	g4796.t1
tig00000285.H2_pilon	AUGUSTUS	start_codon	358746	358748	.	+	0	transcript_id	"g4796.t1";	gene_id	"g4796";
tig00000285.H2_pilon	AUGUSTUS	CDS	358746	359963	0.99	+	0	transcript_id	"g4796.t1";	gene_id	"g4796";
tig00000285.H2_pilon	AUGUSTUS	stop_codon	359964	359966	.	+	0	transcript_id	"g4796.t1";	gene_id	"g4796";
tig00000285.H2_pilon	AUGUSTUS	gene	360288	363896	0.97	+	.	g4797;OG0002913;Chromosome segregation protein sudA
tig00000285.H2_pilon	AUGUSTUS	transcript	360288	363896	0.97	+	.	g4797.t1
tig00000285.H2_pilon	AUGUSTUS	start_codon	360288	360290	.	+	0	transcript_id	"g4797.t1";	gene_id	"g4797";
tig00000285.H2_pilon	AUGUSTUS	CDS	360288	363893	0.97	+	0	transcript_id	"g4797.t1";	gene_id	"g4797";
tig00000285.H2_pilon	AUGUSTUS	stop_codon	363894	363896	.	+	0	transcript_id	"g4797.t1";	gene_id	"g4797";
tig00000285.H2_pilon	AUGUSTUS	gene	364041	367115	0.97	-	.	g4798;OG0000573;Nucleolar protein NET1
tig00000285.H2_pilon	AUGUSTUS	transcript	364041	367115	0.97	-	.	g4798.t1
tig00000285.H2_pilon	AUGUSTUS	stop_codon	364041	364043	.	-	0	transcript_id	"g4798.t1";	gene_id	"g4798";
tig00000285.H2_pilon	AUGUSTUS	CDS	364044	367115	0.97	-	0	transcript_id	"g4798.t1";	gene_id	"g4798";
tig00000285.H2_pilon	AUGUSTUS	start_codon	367113	367115	.	-	0	transcript_id	"g4798.t1";	gene_id	"g4798";
tig00000285.H2_pilon	AUGUSTUS	gene	368020	369468	1	-	.	g4799;OG0002914;DNA excision repair protein ckn1
tig00000285.H2_pilon	AUGUSTUS	transcript	368020	369468	1	-	.	g4799.t1
tig00000285.H2_pilon	AUGUSTUS	stop_codon	368020	368022	.	-	0	transcript_id	"g4799.t1";	gene_id	"g4799";
tig00000285.H2_pilon	AUGUSTUS	CDS	368023	369468	1	-	0	transcript_id	"g4799.t1";	gene_id	"g4799";
tig00000285.H2_pilon	AUGUSTUS	start_codon	369466	369468	.	-	0	transcript_id	"g4799.t1";	gene_id	"g4799";
tig00000285.H2_pilon	AUGUSTUS	gene	369855	370421	0.49	+	.	g4800;OG0004873;Protein RER1
tig00000285.H2_pilon	AUGUSTUS	transcript	369855	370421	0.49	+	.	g4800.t1
tig00000285.H2_pilon	AUGUSTUS	start_codon	369855	369857	.	+	0	transcript_id	"g4800.t1";	gene_id	"g4800";
tig00000285.H2_pilon	AUGUSTUS	CDS	369855	370418	0.49	+	0	transcript_id	"g4800.t1";	gene_id	"g4800";
tig00000285.H2_pilon	AUGUSTUS	stop_codon	370419	370421	.	+	0	transcript_id	"g4800.t1";	gene_id	"g4800";
tig00000285.H2_pilon	AUGUSTUS	gene	370931	372220	0.77	-	.	g4801;OG0002915;hypothetical protein
tig00000285.H2_pilon	AUGUSTUS	transcript	370931	372220	0.77	-	.	g4801.t1
tig00000285.H2_pilon	AUGUSTUS	stop_codon	370931	370933	.	-	0	transcript_id	"g4801.t1";	gene_id	"g4801";
tig00000285.H2_pilon	AUGUSTUS	CDS	370934	372220	0.77	-	0	transcript_id	"g4801.t1";	gene_id	"g4801";
tig00000285.H2_pilon	AUGUSTUS	start_codon	372218	372220	.	-	0	transcript_id	"g4801.t1";	gene_id	"g4801";
tig00000285.H2_pilon	AUGUSTUS	gene	374345	375580	1	+	.	g4802;OG0002916;4-hydroxyphenylpyruvate dioxygenase
tig00000285.H2_pilon	AUGUSTUS	transcript	374345	375580	1	+	.	g4802.t1
tig00000285.H2_pilon	AUGUSTUS	start_codon	374345	374347	.	+	0	transcript_id	"g4802.t1";	gene_id	"g4802";
tig00000285.H2_pilon	AUGUSTUS	CDS	374345	375577	1	+	0	transcript_id	"g4802.t1";	gene_id	"g4802";
tig00000285.H2_pilon	AUGUSTUS	stop_codon	375578	375580	.	+	0	transcript_id	"g4802.t1";	gene_id	"g4802";
tig00000285.H2_pilon	AUGUSTUS	gene	375803	377926	1	-	.	g4803;OG0004782;Probable ferric reductase transmembrane component
tig00000285.H2_pilon	AUGUSTUS	transcript	375803	377926	1	-	.	g4803.t1
tig00000285.H2_pilon	AUGUSTUS	stop_codon	375803	375805	.	-	0	transcript_id	"g4803.t1";	gene_id	"g4803";
tig00000285.H2_pilon	AUGUSTUS	CDS	375806	377926	1	-	0	transcript_id	"g4803.t1";	gene_id	"g4803";
tig00000285.H2_pilon	AUGUSTUS	start_codon	377924	377926	.	-	0	transcript_id	"g4803.t1";	gene_id	"g4803";
tig00000285.H2_pilon	AUGUSTUS	gene	379379	379951	1	+	.	g4804;OG0002917;hypothetical protein
tig00000285.H2_pilon	AUGUSTUS	transcript	379379	379951	1	+	.	g4804.t1
tig00000285.H2_pilon	AUGUSTUS	start_codon	379379	379381	.	+	0	transcript_id	"g4804.t1";	gene_id	"g4804";
tig00000285.H2_pilon	AUGUSTUS	CDS	379379	379948	1	+	0	transcript_id	"g4804.t1";	gene_id	"g4804";
tig00000285.H2_pilon	AUGUSTUS	stop_codon	379949	379951	.	+	0	transcript_id	"g4804.t1";	gene_id	"g4804";
tig00000285.H2_pilon	AUGUSTUS	gene	379962	380597	0.82	-	.	g4805;OG0002918;Transgelin
tig00000285.H2_pilon	AUGUSTUS	transcript	379962	380597	0.82	-	.	g4805.t1
tig00000285.H2_pilon	AUGUSTUS	stop_codon	379962	379964	.	-	0	transcript_id	"g4805.t1";	gene_id	"g4805";
tig00000285.H2_pilon	AUGUSTUS	CDS	379965	380597	0.82	-	0	transcript_id	"g4805.t1";	gene_id	"g4805";
tig00000285.H2_pilon	AUGUSTUS	start_codon	380595	380597	.	-	0	transcript_id	"g4805.t1";	gene_id	"g4805";
tig00000285.H2_pilon	AUGUSTUS	gene	381480	382868	0.82	+	.	g4806;OG0002919;hypothetical protein
tig00000285.H2_pilon	AUGUSTUS	transcript	381480	382868	0.82	+	.	g4806.t1
tig00000285.H2_pilon	AUGUSTUS	start_codon	381480	381482	.	+	0	transcript_id	"g4806.t1";	gene_id	"g4806";
tig00000285.H2_pilon	AUGUSTUS	CDS	381480	382865	0.82	+	0	transcript_id	"g4806.t1";	gene_id	"g4806";
tig00000285.H2_pilon	AUGUSTUS	stop_codon	382866	382868	.	+	0	transcript_id	"g4806.t1";	gene_id	"g4806";
tig00000285.H2_pilon	AUGUSTUS	gene	383059	383886	0.98	-	.	g4807;OG0002920;DNA repair and recombination protein RAD52
tig00000285.H2_pilon	AUGUSTUS	transcript	383059	383886	0.98	-	.	g4807.t1
tig00000285.H2_pilon	AUGUSTUS	stop_codon	383059	383061	.	-	0	transcript_id	"g4807.t1";	gene_id	"g4807";
tig00000285.H2_pilon	AUGUSTUS	CDS	383062	383886	0.98	-	0	transcript_id	"g4807.t1";	gene_id	"g4807";
tig00000285.H2_pilon	AUGUSTUS	start_codon	383884	383886	.	-	0	transcript_id	"g4807.t1";	gene_id	"g4807";
tig00000285.H2_pilon	AUGUSTUS	gene	384823	386625	0.71	+	.	g4808;OG0000574;Nucleoporin NDC1
tig00000285.H2_pilon	AUGUSTUS	transcript	384823	386625	0.71	+	.	g4808.t1
tig00000285.H2_pilon	AUGUSTUS	start_codon	384823	384825	.	+	0	transcript_id	"g4808.t1";	gene_id	"g4808";
tig00000285.H2_pilon	AUGUSTUS	CDS	384823	386622	0.71	+	0	transcript_id	"g4808.t1";	gene_id	"g4808";
tig00000285.H2_pilon	AUGUSTUS	stop_codon	386623	386625	.	+	0	transcript_id	"g4808.t1";	gene_id	"g4808";
tig00000285.H2_pilon	AUGUSTUS	gene	386824	388842	0.79	-	.	g4809;OG0002921;Endosomal/prevacuolar sodium/hydrogen exchanger
tig00000285.H2_pilon	AUGUSTUS	transcript	386824	388842	0.79	-	.	g4809.t1
tig00000285.H2_pilon	AUGUSTUS	stop_codon	386824	386826	.	-	0	transcript_id	"g4809.t1";	gene_id	"g4809";
tig00000285.H2_pilon	AUGUSTUS	CDS	386827	388842	0.79	-	0	transcript_id	"g4809.t1";	gene_id	"g4809";
tig00000285.H2_pilon	AUGUSTUS	start_codon	388840	388842	.	-	0	transcript_id	"g4809.t1";	gene_id	"g4809";
tig00000285.H2_pilon	AUGUSTUS	gene	389461	390030	1	+	.	g4810;OG0002922;Guanylate kinase
tig00000285.H2_pilon	AUGUSTUS	transcript	389461	390030	1	+	.	g4810.t1
tig00000285.H2_pilon	AUGUSTUS	start_codon	389461	389463	.	+	0	transcript_id	"g4810.t1";	gene_id	"g4810";
tig00000285.H2_pilon	AUGUSTUS	CDS	389461	390027	1	+	0	transcript_id	"g4810.t1";	gene_id	"g4810";
tig00000285.H2_pilon	AUGUSTUS	stop_codon	390028	390030	.	+	0	transcript_id	"g4810.t1";	gene_id	"g4810";
tig00000285.H2_pilon	AUGUSTUS	gene	390195	391100	1	-	.	g4811;OG0002923;Protein hob3
tig00000285.H2_pilon	AUGUSTUS	transcript	390195	391100	1	-	.	g4811.t1
tig00000285.H2_pilon	AUGUSTUS	stop_codon	390195	390197	.	-	0	transcript_id	"g4811.t1";	gene_id	"g4811";
tig00000285.H2_pilon	AUGUSTUS	CDS	390198	391100	1	-	0	transcript_id	"g4811.t1";	gene_id	"g4811";
tig00000285.H2_pilon	AUGUSTUS	start_codon	391098	391100	.	-	0	transcript_id	"g4811.t1";	gene_id	"g4811";
tig00000285.H2_pilon	AUGUSTUS	gene	392049	394270	0.8	+	.	g4812;OG0002924;Uncharacterized transcriptional regulatory protein C965.10
tig00000285.H2_pilon	AUGUSTUS	transcript	392049	394270	0.8	+	.	g4812.t1
tig00000285.H2_pilon	AUGUSTUS	start_codon	392049	392051	.	+	0	transcript_id	"g4812.t1";	gene_id	"g4812";
tig00000285.H2_pilon	AUGUSTUS	intron	392072	392424	0.9	+	.	transcript_id	"g4812.t1";	gene_id	"g4812";
tig00000285.H2_pilon	AUGUSTUS	CDS	392049	392071	0.9	+	0	transcript_id	"g4812.t1";	gene_id	"g4812";
tig00000285.H2_pilon	AUGUSTUS	CDS	392425	394267	0.85	+	1	transcript_id	"g4812.t1";	gene_id	"g4812";
tig00000285.H2_pilon	AUGUSTUS	stop_codon	394268	394270	.	+	0	transcript_id	"g4812.t1";	gene_id	"g4812";
tig00000285.H2_pilon	AUGUSTUS	gene	395225	399070	1	+	.	g4813;OG0000258;hypothetical protein
tig00000285.H2_pilon	AUGUSTUS	transcript	395225	399070	1	+	.	g4813.t1
tig00000285.H2_pilon	AUGUSTUS	start_codon	395225	395227	.	+	0	transcript_id	"g4813.t1";	gene_id	"g4813";
tig00000285.H2_pilon	AUGUSTUS	CDS	395225	399067	1	+	0	transcript_id	"g4813.t1";	gene_id	"g4813";
tig00000285.H2_pilon	AUGUSTUS	stop_codon	399068	399070	.	+	0	transcript_id	"g4813.t1";	gene_id	"g4813";
tig00000285.H2_pilon	AUGUSTUS	gene	399426	401585	0.77	-	.	g4814;OG0000575;Transcriptional activator ARO80
tig00000285.H2_pilon	AUGUSTUS	transcript	399426	401585	0.77	-	.	g4814.t1
tig00000285.H2_pilon	AUGUSTUS	stop_codon	399426	399428	.	-	0	transcript_id	"g4814.t1";	gene_id	"g4814";
tig00000285.H2_pilon	AUGUSTUS	CDS	399429	401585	0.77	-	0	transcript_id	"g4814.t1";	gene_id	"g4814";
tig00000285.H2_pilon	AUGUSTUS	start_codon	401583	401585	.	-	0	transcript_id	"g4814.t1";	gene_id	"g4814";
tig00000285.H2_pilon	AUGUSTUS	gene	401863	402888	0.67	-	.	g4815;OG0000575;Transcriptional activator ARO80
tig00000285.H2_pilon	AUGUSTUS	transcript	401863	402888	0.67	-	.	g4815.t1
tig00000285.H2_pilon	AUGUSTUS	stop_codon	401863	401865	.	-	0	transcript_id	"g4815.t1";	gene_id	"g4815";
tig00000285.H2_pilon	AUGUSTUS	CDS	401866	402888	0.67	-	0	transcript_id	"g4815.t1";	gene_id	"g4815";
tig00000285.H2_pilon	AUGUSTUS	start_codon	402886	402888	.	-	0	transcript_id	"g4815.t1";	gene_id	"g4815";
tig00000285.H2_pilon	AUGUSTUS	gene	404153	404596	1	-	.	g4816;OG0002925;Ubiquitin-conjugating enzyme E2 4
tig00000285.H2_pilon	AUGUSTUS	transcript	404153	404596	1	-	.	g4816.t1
tig00000285.H2_pilon	AUGUSTUS	stop_codon	404153	404155	.	-	0	transcript_id	"g4816.t1";	gene_id	"g4816";
tig00000285.H2_pilon	AUGUSTUS	CDS	404156	404596	1	-	0	transcript_id	"g4816.t1";	gene_id	"g4816";
tig00000285.H2_pilon	AUGUSTUS	start_codon	404594	404596	.	-	0	transcript_id	"g4816.t1";	gene_id	"g4816";
tig00000285.H2_pilon	AUGUSTUS	gene	406615	410319	0.98	+	.	g4817;OG0000576;Transcription factor CPH2
tig00000285.H2_pilon	AUGUSTUS	transcript	406615	410319	0.98	+	.	g4817.t1
tig00000285.H2_pilon	AUGUSTUS	start_codon	406615	406617	.	+	0	transcript_id	"g4817.t1";	gene_id	"g4817";
tig00000285.H2_pilon	AUGUSTUS	CDS	406615	410316	0.98	+	0	transcript_id	"g4817.t1";	gene_id	"g4817";
tig00000285.H2_pilon	AUGUSTUS	stop_codon	410317	410319	.	+	0	transcript_id	"g4817.t1";	gene_id	"g4817";
tig00000285.H2_pilon	AUGUSTUS	gene	410901	413706	0.94	+	.	g4818;OG0002926;SAGA-associated factor 73
tig00000285.H2_pilon	AUGUSTUS	transcript	410901	413706	0.94	+	.	g4818.t1
tig00000285.H2_pilon	AUGUSTUS	start_codon	410901	410903	.	+	0	transcript_id	"g4818.t1";	gene_id	"g4818";
tig00000285.H2_pilon	AUGUSTUS	intron	410950	411076	0.94	+	.	transcript_id	"g4818.t1";	gene_id	"g4818";
tig00000285.H2_pilon	AUGUSTUS	CDS	410901	410949	0.98	+	0	transcript_id	"g4818.t1";	gene_id	"g4818";
tig00000285.H2_pilon	AUGUSTUS	CDS	411077	413703	0.94	+	2	transcript_id	"g4818.t1";	gene_id	"g4818";
tig00000285.H2_pilon	AUGUSTUS	stop_codon	413704	413706	.	+	0	transcript_id	"g4818.t1";	gene_id	"g4818";
tig00000285.H2_pilon	AUGUSTUS	gene	414237	414518	0.99	-	.	g4819;OG0002927;hypothetical protein
tig00000285.H2_pilon	AUGUSTUS	transcript	414237	414518	0.99	-	.	g4819.t1
tig00000285.H2_pilon	AUGUSTUS	stop_codon	414237	414239	.	-	0	transcript_id	"g4819.t1";	gene_id	"g4819";
tig00000285.H2_pilon	AUGUSTUS	CDS	414240	414518	0.99	-	0	transcript_id	"g4819.t1";	gene_id	"g4819";
tig00000285.H2_pilon	AUGUSTUS	start_codon	414516	414518	.	-	0	transcript_id	"g4819.t1";	gene_id	"g4819";
tig00000285.H2_pilon	AUGUSTUS	gene	414877	415223	0.93	+	.	g4820;OG0002928;Ubiquitin-conjugating enzyme E2 13
tig00000285.H2_pilon	AUGUSTUS	transcript	414877	415223	0.93	+	.	g4820.t1
tig00000285.H2_pilon	AUGUSTUS	start_codon	414877	414879	.	+	0	transcript_id	"g4820.t1";	gene_id	"g4820";
tig00000285.H2_pilon	AUGUSTUS	intron	414893	415008	0.94	+	.	transcript_id	"g4820.t1";	gene_id	"g4820";
tig00000285.H2_pilon	AUGUSTUS	CDS	414877	414892	0.94	+	0	transcript_id	"g4820.t1";	gene_id	"g4820";
tig00000285.H2_pilon	AUGUSTUS	CDS	415009	415220	0.93	+	2	transcript_id	"g4820.t1";	gene_id	"g4820";
tig00000285.H2_pilon	AUGUSTUS	stop_codon	415221	415223	.	+	0	transcript_id	"g4820.t1";	gene_id	"g4820";
tig00000285.H2_pilon	AUGUSTUS	gene	415758	418014	0.12	-	.	g4821;OG0002929;Lon protease homolog 2, peroxisomal
tig00000285.H2_pilon	AUGUSTUS	transcript	415758	418014	0.12	-	.	g4821.t1
tig00000285.H2_pilon	AUGUSTUS	stop_codon	415758	415760	.	-	0	transcript_id	"g4821.t1";	gene_id	"g4821";
tig00000285.H2_pilon	AUGUSTUS	intron	416426	416526	0.38	-	.	transcript_id	"g4821.t1";	gene_id	"g4821";
tig00000285.H2_pilon	AUGUSTUS	intron	416973	417115	0.57	-	.	transcript_id	"g4821.t1";	gene_id	"g4821";
tig00000285.H2_pilon	AUGUSTUS	CDS	415761	416425	0.66	-	2	transcript_id	"g4821.t1";	gene_id	"g4821";
tig00000285.H2_pilon	AUGUSTUS	CDS	416527	416972	0.23	-	1	transcript_id	"g4821.t1";	gene_id	"g4821";
tig00000285.H2_pilon	AUGUSTUS	CDS	417116	418014	0.69	-	0	transcript_id	"g4821.t1";	gene_id	"g4821";
tig00000285.H2_pilon	AUGUSTUS	start_codon	418012	418014	.	-	0	transcript_id	"g4821.t1";	gene_id	"g4821";
tig00000285.H2_pilon	AUGUSTUS	gene	418038	418921	0.42	-	.	g4822;;hypothetical protein
tig00000285.H2_pilon	AUGUSTUS	transcript	418038	418921	0.42	-	.	g4822.t1
tig00000285.H2_pilon	AUGUSTUS	stop_codon	418038	418040	.	-	0	transcript_id	"g4822.t1";	gene_id	"g4822";
tig00000285.H2_pilon	AUGUSTUS	intron	418589	418908	0.94	-	.	transcript_id	"g4822.t1";	gene_id	"g4822";
tig00000285.H2_pilon	AUGUSTUS	CDS	418041	418588	0.7	-	2	transcript_id	"g4822.t1";	gene_id	"g4822";
tig00000285.H2_pilon	AUGUSTUS	CDS	418909	418921	0.57	-	0	transcript_id	"g4822.t1";	gene_id	"g4822";
tig00000285.H2_pilon	AUGUSTUS	start_codon	418919	418921	.	-	0	transcript_id	"g4822.t1";	gene_id	"g4822";
tig00000285.H2_pilon	AUGUSTUS	gene	419204	420007	0.59	-	.	g4823;OG0000577;NAD-dependent malic enzyme, mitochondrial
tig00000285.H2_pilon	AUGUSTUS	transcript	419204	420007	0.59	-	.	g4823.t1
tig00000285.H2_pilon	AUGUSTUS	stop_codon	419204	419206	.	-	0	transcript_id	"g4823.t1";	gene_id	"g4823";
tig00000285.H2_pilon	AUGUSTUS	CDS	419207	420007	0.59	-	0	transcript_id	"g4823.t1";	gene_id	"g4823";
tig00000285.H2_pilon	AUGUSTUS	start_codon	420005	420007	.	-	0	transcript_id	"g4823.t1";	gene_id	"g4823";
tig00000285.H2_pilon	AUGUSTUS	gene	420090	420605	0.39	-	.	g4824;;NAD-dependent malic enzyme, mitochondrial
tig00000285.H2_pilon	AUGUSTUS	transcript	420090	420605	0.39	-	.	g4824.t1
tig00000285.H2_pilon	AUGUSTUS	stop_codon	420090	420092	.	-	0	transcript_id	"g4824.t1";	gene_id	"g4824";
tig00000285.H2_pilon	AUGUSTUS	CDS	420093	420605	0.39	-	0	transcript_id	"g4824.t1";	gene_id	"g4824";
tig00000285.H2_pilon	AUGUSTUS	start_codon	420603	420605	.	-	0	transcript_id	"g4824.t1";	gene_id	"g4824";
tig00000285.H2_pilon	AUGUSTUS	gene	423538	424242	0.54	+	.	g4825;OG0002930;tRNA 2'-phosphotransferase 1
tig00000285.H2_pilon	AUGUSTUS	transcript	423538	424242	0.54	+	.	g4825.t1
tig00000285.H2_pilon	AUGUSTUS	start_codon	423538	423540	.	+	0	transcript_id	"g4825.t1";	gene_id	"g4825";
tig00000285.H2_pilon	AUGUSTUS	CDS	423538	424239	0.54	+	0	transcript_id	"g4825.t1";	gene_id	"g4825";
tig00000285.H2_pilon	AUGUSTUS	stop_codon	424240	424242	.	+	0	transcript_id	"g4825.t1";	gene_id	"g4825";
tig00000285.H2_pilon	AUGUSTUS	gene	424890	427550	1	-	.	g4826;OG0002931;Serine/threonine-protein kinase CLA4
tig00000285.H2_pilon	AUGUSTUS	transcript	424890	427550	1	-	.	g4826.t1
tig00000285.H2_pilon	AUGUSTUS	stop_codon	424890	424892	.	-	0	transcript_id	"g4826.t1";	gene_id	"g4826";
tig00000285.H2_pilon	AUGUSTUS	CDS	424893	427550	1	-	0	transcript_id	"g4826.t1";	gene_id	"g4826";
tig00000285.H2_pilon	AUGUSTUS	start_codon	427548	427550	.	-	0	transcript_id	"g4826.t1";	gene_id	"g4826";
tig00000285.H2_pilon	AUGUSTUS	gene	430824	431066	1	-	.	g4827;OG0004504;hypothetical protein
tig00000285.H2_pilon	AUGUSTUS	transcript	430824	431066	1	-	.	g4827.t1
tig00000285.H2_pilon	AUGUSTUS	stop_codon	430824	430826	.	-	0	transcript_id	"g4827.t1";	gene_id	"g4827";
tig00000285.H2_pilon	AUGUSTUS	CDS	430827	431066	1	-	0	transcript_id	"g4827.t1";	gene_id	"g4827";
tig00000285.H2_pilon	AUGUSTUS	start_codon	431064	431066	.	-	0	transcript_id	"g4827.t1";	gene_id	"g4827";
tig00000285.H2_pilon	AUGUSTUS	gene	431982	433847	0.66	+	.	g4828;OG0000578;Serine/threonine-protein kinase PKH2
tig00000285.H2_pilon	AUGUSTUS	transcript	431982	433847	0.66	+	.	g4828.t1
tig00000285.H2_pilon	AUGUSTUS	start_codon	431982	431984	.	+	0	transcript_id	"g4828.t1";	gene_id	"g4828";
tig00000285.H2_pilon	AUGUSTUS	intron	433071	433148	0.98	+	.	transcript_id	"g4828.t1";	gene_id	"g4828";
tig00000285.H2_pilon	AUGUSTUS	CDS	431982	433070	0.98	+	0	transcript_id	"g4828.t1";	gene_id	"g4828";
tig00000285.H2_pilon	AUGUSTUS	CDS	433149	433844	0.68	+	0	transcript_id	"g4828.t1";	gene_id	"g4828";
tig00000285.H2_pilon	AUGUSTUS	stop_codon	433845	433847	.	+	0	transcript_id	"g4828.t1";	gene_id	"g4828";
tig00000285.H2_pilon	AUGUSTUS	gene	434083	435045	0.66	+	.	g4829;OG0000578;hypothetical protein
tig00000285.H2_pilon	AUGUSTUS	transcript	434083	435045	0.66	+	.	g4829.t1
tig00000285.H2_pilon	AUGUSTUS	start_codon	434083	434085	.	+	0	transcript_id	"g4829.t1";	gene_id	"g4829";
tig00000285.H2_pilon	AUGUSTUS	CDS	434083	435042	0.66	+	0	transcript_id	"g4829.t1";	gene_id	"g4829";
tig00000285.H2_pilon	AUGUSTUS	stop_codon	435043	435045	.	+	0	transcript_id	"g4829.t1";	gene_id	"g4829";
tig00000285.H2_pilon	AUGUSTUS	gene	435696	436653	0.43	+	.	g4830;OG0002932;60S ribosomal protein L27
tig00000285.H2_pilon	AUGUSTUS	transcript	435696	436653	0.43	+	.	g4830.t1
tig00000285.H2_pilon	AUGUSTUS	start_codon	435696	435698	.	+	0	transcript_id	"g4830.t1";	gene_id	"g4830";
tig00000285.H2_pilon	AUGUSTUS	intron	435727	436288	0.43	+	.	transcript_id	"g4830.t1";	gene_id	"g4830";
tig00000285.H2_pilon	AUGUSTUS	CDS	435696	435726	0.74	+	0	transcript_id	"g4830.t1";	gene_id	"g4830";
tig00000285.H2_pilon	AUGUSTUS	CDS	436289	436650	0.55	+	2	transcript_id	"g4830.t1";	gene_id	"g4830";
tig00000285.H2_pilon	AUGUSTUS	stop_codon	436651	436653	.	+	0	transcript_id	"g4830.t1";	gene_id	"g4830";
tig00000285.H2_pilon	AUGUSTUS	gene	437509	438921	0.94	+	.	g4831;OG0002933;hypothetical protein
tig00000285.H2_pilon	AUGUSTUS	transcript	437509	438921	0.94	+	.	g4831.t1
tig00000285.H2_pilon	AUGUSTUS	start_codon	437509	437511	.	+	0	transcript_id	"g4831.t1";	gene_id	"g4831";
tig00000285.H2_pilon	AUGUSTUS	CDS	437509	438918	0.94	+	0	transcript_id	"g4831.t1";	gene_id	"g4831";
tig00000285.H2_pilon	AUGUSTUS	stop_codon	438919	438921	.	+	0	transcript_id	"g4831.t1";	gene_id	"g4831";
tig00000285.H2_pilon	AUGUSTUS	gene	439515	439895	1	+	.	g4832;OG0004682;Multifunctional methyltransferase subunit TRM112
tig00000285.H2_pilon	AUGUSTUS	transcript	439515	439895	1	+	.	g4832.t1
tig00000285.H2_pilon	AUGUSTUS	start_codon	439515	439517	.	+	0	transcript_id	"g4832.t1";	gene_id	"g4832";
tig00000285.H2_pilon	AUGUSTUS	CDS	439515	439892	1	+	0	transcript_id	"g4832.t1";	gene_id	"g4832";
tig00000285.H2_pilon	AUGUSTUS	stop_codon	439893	439895	.	+	0	transcript_id	"g4832.t1";	gene_id	"g4832";
tig00000285.H2_pilon	AUGUSTUS	gene	440842	443288	0.83	+	.	g4833;OG0002934;Serine/threonine-protein kinase nrc-2
tig00000285.H2_pilon	AUGUSTUS	transcript	440842	443288	0.83	+	.	g4833.t1
tig00000285.H2_pilon	AUGUSTUS	start_codon	440842	440844	.	+	0	transcript_id	"g4833.t1";	gene_id	"g4833";
tig00000285.H2_pilon	AUGUSTUS	intron	441298	441365	0.83	+	.	transcript_id	"g4833.t1";	gene_id	"g4833";
tig00000285.H2_pilon	AUGUSTUS	CDS	440842	441297	0.83	+	0	transcript_id	"g4833.t1";	gene_id	"g4833";
tig00000285.H2_pilon	AUGUSTUS	CDS	441366	443285	0.95	+	0	transcript_id	"g4833.t1";	gene_id	"g4833";
tig00000285.H2_pilon	AUGUSTUS	stop_codon	443286	443288	.	+	0	transcript_id	"g4833.t1";	gene_id	"g4833";
tig00000285.H2_pilon	AUGUSTUS	gene	443564	446968	1	-	.	g4834;OG0002935;DNA mismatch repair protein MSH3
tig00000285.H2_pilon	AUGUSTUS	transcript	443564	446968	1	-	.	g4834.t1
tig00000285.H2_pilon	AUGUSTUS	stop_codon	443564	443566	.	-	0	transcript_id	"g4834.t1";	gene_id	"g4834";
tig00000285.H2_pilon	AUGUSTUS	CDS	443567	446968	1	-	0	transcript_id	"g4834.t1";	gene_id	"g4834";
tig00000285.H2_pilon	AUGUSTUS	start_codon	446966	446968	.	-	0	transcript_id	"g4834.t1";	gene_id	"g4834";
tig00000285.H2_pilon	AUGUSTUS	gene	447408	449311	0.35	+	.	g4835;OG0002936;Mitochondrial protein import protein MAS5
tig00000285.H2_pilon	AUGUSTUS	transcript	447408	449311	0.35	+	.	g4835.t1
tig00000285.H2_pilon	AUGUSTUS	start_codon	447408	447410	.	+	0	transcript_id	"g4835.t1";	gene_id	"g4835";
tig00000285.H2_pilon	AUGUSTUS	intron	447747	448969	0.36	+	.	transcript_id	"g4835.t1";	gene_id	"g4835";
tig00000285.H2_pilon	AUGUSTUS	CDS	447408	447746	0.43	+	0	transcript_id	"g4835.t1";	gene_id	"g4835";
tig00000285.H2_pilon	AUGUSTUS	CDS	448970	449308	0.49	+	0	transcript_id	"g4835.t1";	gene_id	"g4835";
tig00000285.H2_pilon	AUGUSTUS	stop_codon	449309	449311	.	+	0	transcript_id	"g4835.t1";	gene_id	"g4835";
tig00000285.H2_pilon	AUGUSTUS	gene	451552	452475	0.98	+	.	g4836;OG0000108;Sphingoid long-chain base transporter RSB1
tig00000285.H2_pilon	AUGUSTUS	transcript	451552	452475	0.98	+	.	g4836.t1
tig00000285.H2_pilon	AUGUSTUS	start_codon	451552	451554	.	+	0	transcript_id	"g4836.t1";	gene_id	"g4836";
tig00000285.H2_pilon	AUGUSTUS	CDS	451552	452472	0.98	+	0	transcript_id	"g4836.t1";	gene_id	"g4836";
tig00000285.H2_pilon	AUGUSTUS	stop_codon	452473	452475	.	+	0	transcript_id	"g4836.t1";	gene_id	"g4836";
tig00000285.H2_pilon	AUGUSTUS	gene	454058	456328	0.53	+	.	g4837;OG0000108;Sphingoid long-chain base transporter RSB1
tig00000285.H2_pilon	AUGUSTUS	transcript	454058	456328	0.53	+	.	g4837.t1
tig00000285.H2_pilon	AUGUSTUS	start_codon	454058	454060	.	+	0	transcript_id	"g4837.t1";	gene_id	"g4837";
tig00000285.H2_pilon	AUGUSTUS	intron	454220	454654	0.88	+	.	transcript_id	"g4837.t1";	gene_id	"g4837";
tig00000285.H2_pilon	AUGUSTUS	intron	455533	456045	0.54	+	.	transcript_id	"g4837.t1";	gene_id	"g4837";
tig00000285.H2_pilon	AUGUSTUS	CDS	454058	454219	0.88	+	0	transcript_id	"g4837.t1";	gene_id	"g4837";
tig00000285.H2_pilon	AUGUSTUS	CDS	454655	455532	0.59	+	0	transcript_id	"g4837.t1";	gene_id	"g4837";
tig00000285.H2_pilon	AUGUSTUS	CDS	456046	456325	0.91	+	1	transcript_id	"g4837.t1";	gene_id	"g4837";
tig00000285.H2_pilon	AUGUSTUS	stop_codon	456326	456328	.	+	0	transcript_id	"g4837.t1";	gene_id	"g4837";
tig00000285.H2_pilon	AUGUSTUS	gene	457346	457705	0.94	+	.	g4838;;hypothetical protein
tig00000285.H2_pilon	AUGUSTUS	transcript	457346	457705	0.94	+	.	g4838.t1
tig00000285.H2_pilon	AUGUSTUS	start_codon	457346	457348	.	+	0	transcript_id	"g4838.t1";	gene_id	"g4838";
tig00000285.H2_pilon	AUGUSTUS	CDS	457346	457702	0.94	+	0	transcript_id	"g4838.t1";	gene_id	"g4838";
tig00000285.H2_pilon	AUGUSTUS	stop_codon	457703	457705	.	+	0	transcript_id	"g4838.t1";	gene_id	"g4838";
tig00000285.H2_pilon	AUGUSTUS	gene	459589	460818	0.39	+	.	g4839;OG0000108;Sphingoid long-chain base transporter RSB1
tig00000285.H2_pilon	AUGUSTUS	transcript	459589	460818	0.39	+	.	g4839.t1
tig00000285.H2_pilon	AUGUSTUS	start_codon	459589	459591	.	+	0	transcript_id	"g4839.t1";	gene_id	"g4839";
tig00000285.H2_pilon	AUGUSTUS	intron	459609	459923	0.39	+	.	transcript_id	"g4839.t1";	gene_id	"g4839";
tig00000285.H2_pilon	AUGUSTUS	CDS	459589	459608	0.39	+	0	transcript_id	"g4839.t1";	gene_id	"g4839";
tig00000285.H2_pilon	AUGUSTUS	CDS	459924	460815	0.43	+	1	transcript_id	"g4839.t1";	gene_id	"g4839";
tig00000285.H2_pilon	AUGUSTUS	stop_codon	460816	460818	.	+	0	transcript_id	"g4839.t1";	gene_id	"g4839";
tig00000285.H2_pilon	AUGUSTUS	gene	462993	465068	1	-	.	g4840;OG0000134;hypothetical protein
tig00000285.H2_pilon	AUGUSTUS	transcript	462993	465068	1	-	.	g4840.t1
tig00000285.H2_pilon	AUGUSTUS	stop_codon	462993	462995	.	-	0	transcript_id	"g4840.t1";	gene_id	"g4840";
tig00000285.H2_pilon	AUGUSTUS	CDS	462996	465068	1	-	0	transcript_id	"g4840.t1";	gene_id	"g4840";
tig00000285.H2_pilon	AUGUSTUS	start_codon	465066	465068	.	-	0	transcript_id	"g4840.t1";	gene_id	"g4840";
tig00000285.H2_pilon	AUGUSTUS	gene	476980	478608	0.87	+	.	g4841;OG0002937;Vacuolar protein 8
tig00000285.H2_pilon	AUGUSTUS	transcript	476980	478608	0.87	+	.	g4841.t1
tig00000285.H2_pilon	AUGUSTUS	start_codon	476980	476982	.	+	0	transcript_id	"g4841.t1";	gene_id	"g4841";
tig00000285.H2_pilon	AUGUSTUS	intron	477924	478025	0.87	+	.	transcript_id	"g4841.t1";	gene_id	"g4841";
tig00000285.H2_pilon	AUGUSTUS	CDS	476980	477923	0.99	+	0	transcript_id	"g4841.t1";	gene_id	"g4841";
tig00000285.H2_pilon	AUGUSTUS	CDS	478026	478605	0.87	+	1	transcript_id	"g4841.t1";	gene_id	"g4841";
tig00000285.H2_pilon	AUGUSTUS	stop_codon	478606	478608	.	+	0	transcript_id	"g4841.t1";	gene_id	"g4841";
tig00000285.H2_pilon	AUGUSTUS	gene	480337	481705	0.67	+	.	g4842;OG0002938;Putative GTP cyclohydrolase URC1
tig00000285.H2_pilon	AUGUSTUS	transcript	480337	481705	0.67	+	.	g4842.t1
tig00000285.H2_pilon	AUGUSTUS	start_codon	480337	480339	.	+	0	transcript_id	"g4842.t1";	gene_id	"g4842";
tig00000285.H2_pilon	AUGUSTUS	intron	481102	481249	0.67	+	.	transcript_id	"g4842.t1";	gene_id	"g4842";
tig00000285.H2_pilon	AUGUSTUS	CDS	480337	481101	0.83	+	0	transcript_id	"g4842.t1";	gene_id	"g4842";
tig00000285.H2_pilon	AUGUSTUS	CDS	481250	481702	0.67	+	0	transcript_id	"g4842.t1";	gene_id	"g4842";
tig00000285.H2_pilon	AUGUSTUS	stop_codon	481703	481705	.	+	0	transcript_id	"g4842.t1";	gene_id	"g4842";
tig00000285.H2_pilon	AUGUSTUS	gene	482436	488321	1	+	.	g4843;OG0002939;Protein transport protein SEC7
tig00000285.H2_pilon	AUGUSTUS	transcript	482436	488321	1	+	.	g4843.t1
tig00000285.H2_pilon	AUGUSTUS	start_codon	482436	482438	.	+	0	transcript_id	"g4843.t1";	gene_id	"g4843";
tig00000285.H2_pilon	AUGUSTUS	CDS	482436	488318	1	+	0	transcript_id	"g4843.t1";	gene_id	"g4843";
tig00000285.H2_pilon	AUGUSTUS	stop_codon	488319	488321	.	+	0	transcript_id	"g4843.t1";	gene_id	"g4843";
tig00000285.H2_pilon	AUGUSTUS	gene	489590	490609	0.98	+	.	g4844;OG0002940;Suppressor protein STM1
tig00000285.H2_pilon	AUGUSTUS	transcript	489590	490609	0.98	+	.	g4844.t1
tig00000285.H2_pilon	AUGUSTUS	start_codon	489590	489592	.	+	0	transcript_id	"g4844.t1";	gene_id	"g4844";
tig00000285.H2_pilon	AUGUSTUS	CDS	489590	490606	0.98	+	0	transcript_id	"g4844.t1";	gene_id	"g4844";
tig00000285.H2_pilon	AUGUSTUS	stop_codon	490607	490609	.	+	0	transcript_id	"g4844.t1";	gene_id	"g4844";
tig00000285.H2_pilon	AUGUSTUS	gene	492991	494532	0.79	+	.	g4845;OG0002941;Protein STB3
tig00000285.H2_pilon	AUGUSTUS	transcript	492991	494532	0.79	+	.	g4845.t1
tig00000285.H2_pilon	AUGUSTUS	start_codon	492991	492993	.	+	0	transcript_id	"g4845.t1";	gene_id	"g4845";
tig00000285.H2_pilon	AUGUSTUS	CDS	492991	494529	0.79	+	0	transcript_id	"g4845.t1";	gene_id	"g4845";
tig00000285.H2_pilon	AUGUSTUS	stop_codon	494530	494532	.	+	0	transcript_id	"g4845.t1";	gene_id	"g4845";
tig00000285.H2_pilon	AUGUSTUS	gene	495735	501446	1	-	.	g4846;OG0002942;Fatty acid synthase subunit alpha
tig00000285.H2_pilon	AUGUSTUS	transcript	495735	501446	1	-	.	g4846.t1
tig00000285.H2_pilon	AUGUSTUS	stop_codon	495735	495737	.	-	0	transcript_id	"g4846.t1";	gene_id	"g4846";
tig00000285.H2_pilon	AUGUSTUS	CDS	495738	501446	1	-	0	transcript_id	"g4846.t1";	gene_id	"g4846";
tig00000285.H2_pilon	AUGUSTUS	start_codon	501444	501446	.	-	0	transcript_id	"g4846.t1";	gene_id	"g4846";
tig00000285.H2_pilon	AUGUSTUS	gene	504654	505676	1	+	.	g4847;OG0002943;Protein SSO1
tig00000285.H2_pilon	AUGUSTUS	transcript	504654	505676	1	+	.	g4847.t1
tig00000285.H2_pilon	AUGUSTUS	start_codon	504654	504656	.	+	0	transcript_id	"g4847.t1";	gene_id	"g4847";
tig00000285.H2_pilon	AUGUSTUS	CDS	504654	505673	1	+	0	transcript_id	"g4847.t1";	gene_id	"g4847";
tig00000285.H2_pilon	AUGUSTUS	stop_codon	505674	505676	.	+	0	transcript_id	"g4847.t1";	gene_id	"g4847";
tig00000285.H2_pilon	AUGUSTUS	gene	506466	508103	1	-	.	g4848;OG0002944;Cytoskeletal signaling protein slm1
tig00000285.H2_pilon	AUGUSTUS	transcript	506466	508103	1	-	.	g4848.t1
tig00000285.H2_pilon	AUGUSTUS	stop_codon	506466	506468	.	-	0	transcript_id	"g4848.t1";	gene_id	"g4848";
tig00000285.H2_pilon	AUGUSTUS	CDS	506469	508103	1	-	0	transcript_id	"g4848.t1";	gene_id	"g4848";
tig00000285.H2_pilon	AUGUSTUS	start_codon	508101	508103	.	-	0	transcript_id	"g4848.t1";	gene_id	"g4848";
tig00000285.H2_pilon	AUGUSTUS	gene	509074	509749	0.55	-	.	g4849;OG0002945;hypothetical protein
tig00000285.H2_pilon	AUGUSTUS	transcript	509074	509749	0.55	-	.	g4849.t1
tig00000285.H2_pilon	AUGUSTUS	stop_codon	509074	509076	.	-	0	transcript_id	"g4849.t1";	gene_id	"g4849";
tig00000285.H2_pilon	AUGUSTUS	intron	509393	509462	0.55	-	.	transcript_id	"g4849.t1";	gene_id	"g4849";
tig00000285.H2_pilon	AUGUSTUS	CDS	509077	509392	0.55	-	1	transcript_id	"g4849.t1";	gene_id	"g4849";
tig00000285.H2_pilon	AUGUSTUS	CDS	509463	509749	0.56	-	0	transcript_id	"g4849.t1";	gene_id	"g4849";
tig00000285.H2_pilon	AUGUSTUS	start_codon	509747	509749	.	-	0	transcript_id	"g4849.t1";	gene_id	"g4849";
tig00000285.H2_pilon	AUGUSTUS	gene	510124	511042	0.87	+	.	g4850;OG0002946;Putative mannose 6-phosphate receptor-like protein C530.09c
tig00000285.H2_pilon	AUGUSTUS	transcript	510124	511042	0.87	+	.	g4850.t1
tig00000285.H2_pilon	AUGUSTUS	start_codon	510124	510126	.	+	0	transcript_id	"g4850.t1";	gene_id	"g4850";
tig00000285.H2_pilon	AUGUSTUS	intron	510491	510593	0.96	+	.	transcript_id	"g4850.t1";	gene_id	"g4850";
tig00000285.H2_pilon	AUGUSTUS	CDS	510124	510490	0.88	+	0	transcript_id	"g4850.t1";	gene_id	"g4850";
tig00000285.H2_pilon	AUGUSTUS	CDS	510594	511039	0.95	+	2	transcript_id	"g4850.t1";	gene_id	"g4850";
tig00000285.H2_pilon	AUGUSTUS	stop_codon	511040	511042	.	+	0	transcript_id	"g4850.t1";	gene_id	"g4850";
tig00000285.H2_pilon	AUGUSTUS	gene	511534	513867	1	-	.	g4851;OG0002947;6-phosphofructo-2-kinase 1
tig00000285.H2_pilon	AUGUSTUS	transcript	511534	513867	1	-	.	g4851.t1
tig00000285.H2_pilon	AUGUSTUS	stop_codon	511534	511536	.	-	0	transcript_id	"g4851.t1";	gene_id	"g4851";
tig00000285.H2_pilon	AUGUSTUS	CDS	511537	513867	1	-	0	transcript_id	"g4851.t1";	gene_id	"g4851";
tig00000285.H2_pilon	AUGUSTUS	start_codon	513865	513867	.	-	0	transcript_id	"g4851.t1";	gene_id	"g4851";
tig00000285.H2_pilon	AUGUSTUS	gene	514520	515530	0.52	-	.	g4852;OG0002948;Uncharacterized mitochondrial carrier C4G9.20c
tig00000285.H2_pilon	AUGUSTUS	transcript	514520	515530	0.52	-	.	g4852.t1
tig00000285.H2_pilon	AUGUSTUS	stop_codon	514520	514522	.	-	0	transcript_id	"g4852.t1";	gene_id	"g4852";
tig00000285.H2_pilon	AUGUSTUS	intron	514810	514871	0.71	-	.	transcript_id	"g4852.t1";	gene_id	"g4852";
tig00000285.H2_pilon	AUGUSTUS	intron	515362	515455	0.67	-	.	transcript_id	"g4852.t1";	gene_id	"g4852";
tig00000285.H2_pilon	AUGUSTUS	CDS	514523	514809	0.71	-	2	transcript_id	"g4852.t1";	gene_id	"g4852";
tig00000285.H2_pilon	AUGUSTUS	CDS	514872	515361	0.67	-	0	transcript_id	"g4852.t1";	gene_id	"g4852";
tig00000285.H2_pilon	AUGUSTUS	CDS	515456	515530	0.67	-	0	transcript_id	"g4852.t1";	gene_id	"g4852";
tig00000285.H2_pilon	AUGUSTUS	start_codon	515528	515530	.	-	0	transcript_id	"g4852.t1";	gene_id	"g4852";
tig00000285.H2_pilon	AUGUSTUS	gene	516263	517036	1	-	.	g4853;OG0002949;Probable maintenance of ploidy protein mob1
tig00000285.H2_pilon	AUGUSTUS	transcript	516263	517036	1	-	.	g4853.t1
tig00000285.H2_pilon	AUGUSTUS	stop_codon	516263	516265	.	-	0	transcript_id	"g4853.t1";	gene_id	"g4853";
tig00000285.H2_pilon	AUGUSTUS	CDS	516266	517036	1	-	0	transcript_id	"g4853.t1";	gene_id	"g4853";
tig00000285.H2_pilon	AUGUSTUS	start_codon	517034	517036	.	-	0	transcript_id	"g4853.t1";	gene_id	"g4853";
tig00000285.H2_pilon	AUGUSTUS	gene	518441	518875	0.84	+	.	g4854;OG0000003;hypothetical protein
tig00000285.H2_pilon	AUGUSTUS	transcript	518441	518875	0.84	+	.	g4854.t1
tig00000285.H2_pilon	AUGUSTUS	start_codon	518441	518443	.	+	0	transcript_id	"g4854.t1";	gene_id	"g4854";
tig00000285.H2_pilon	AUGUSTUS	CDS	518441	518872	0.84	+	0	transcript_id	"g4854.t1";	gene_id	"g4854";
tig00000285.H2_pilon	AUGUSTUS	stop_codon	518873	518875	.	+	0	transcript_id	"g4854.t1";	gene_id	"g4854";
tig00000285.H2_pilon	AUGUSTUS	gene	520402	520939	0.33	+	.	g4855;OG0000018;hypothetical protein
tig00000285.H2_pilon	AUGUSTUS	transcript	520402	520939	0.33	+	.	g4855.t1
tig00000285.H2_pilon	AUGUSTUS	start_codon	520402	520404	.	+	0	transcript_id	"g4855.t1";	gene_id	"g4855";
tig00000285.H2_pilon	AUGUSTUS	intron	520578	520641	0.57	+	.	transcript_id	"g4855.t1";	gene_id	"g4855";
tig00000285.H2_pilon	AUGUSTUS	CDS	520402	520577	0.34	+	0	transcript_id	"g4855.t1";	gene_id	"g4855";
tig00000285.H2_pilon	AUGUSTUS	CDS	520642	520936	0.68	+	1	transcript_id	"g4855.t1";	gene_id	"g4855";
tig00000285.H2_pilon	AUGUSTUS	stop_codon	520937	520939	.	+	0	transcript_id	"g4855.t1";	gene_id	"g4855";
tig00000285.H2_pilon	AUGUSTUS	gene	522525	523547	0.97	+	.	g4856;OG0000579;Probable phosphoglycerate mutase ARB_03491
tig00000285.H2_pilon	AUGUSTUS	transcript	522525	523547	0.97	+	.	g4856.t1
tig00000285.H2_pilon	AUGUSTUS	start_codon	522525	522527	.	+	0	transcript_id	"g4856.t1";	gene_id	"g4856";
tig00000285.H2_pilon	AUGUSTUS	CDS	522525	523544	0.97	+	0	transcript_id	"g4856.t1";	gene_id	"g4856";
tig00000285.H2_pilon	AUGUSTUS	stop_codon	523545	523547	.	+	0	transcript_id	"g4856.t1";	gene_id	"g4856";
tig00000285.H2_pilon	AUGUSTUS	gene	523836	524768	0.96	-	.	g4857;OG0000580;Protein phosphatase PP2A regulatory subunit A
tig00000285.H2_pilon	AUGUSTUS	transcript	523836	524768	0.96	-	.	g4857.t1
tig00000285.H2_pilon	AUGUSTUS	stop_codon	523836	523838	.	-	0	transcript_id	"g4857.t1";	gene_id	"g4857";
tig00000285.H2_pilon	AUGUSTUS	CDS	523839	524768	0.96	-	0	transcript_id	"g4857.t1";	gene_id	"g4857";
tig00000285.H2_pilon	AUGUSTUS	start_codon	524766	524768	.	-	0	transcript_id	"g4857.t1";	gene_id	"g4857";
tig00000285.H2_pilon	AUGUSTUS	gene	524795	525909	0.67	-	.	g4858;OG0000580;Protein phosphatase PP2A regulatory subunit A
tig00000285.H2_pilon	AUGUSTUS	transcript	524795	525909	0.67	-	.	g4858.t1
tig00000285.H2_pilon	AUGUSTUS	stop_codon	524795	524797	.	-	0	transcript_id	"g4858.t1";	gene_id	"g4858";
tig00000285.H2_pilon	AUGUSTUS	intron	525509	525645	0.67	-	.	transcript_id	"g4858.t1";	gene_id	"g4858";
tig00000285.H2_pilon	AUGUSTUS	CDS	524798	525508	0.67	-	0	transcript_id	"g4858.t1";	gene_id	"g4858";
tig00000285.H2_pilon	AUGUSTUS	CDS	525646	525909	1	-	0	transcript_id	"g4858.t1";	gene_id	"g4858";
tig00000285.H2_pilon	AUGUSTUS	start_codon	525907	525909	.	-	0	transcript_id	"g4858.t1";	gene_id	"g4858";
tig00000285.H2_pilon	AUGUSTUS	gene	527000	528289	0.84	-	.	g4859;OG0002950;hypothetical protein
tig00000285.H2_pilon	AUGUSTUS	transcript	527000	528289	0.84	-	.	g4859.t1
tig00000285.H2_pilon	AUGUSTUS	stop_codon	527000	527002	.	-	0	transcript_id	"g4859.t1";	gene_id	"g4859";
tig00000285.H2_pilon	AUGUSTUS	CDS	527003	528289	0.84	-	0	transcript_id	"g4859.t1";	gene_id	"g4859";
tig00000285.H2_pilon	AUGUSTUS	start_codon	528287	528289	.	-	0	transcript_id	"g4859.t1";	gene_id	"g4859";
tig00000285.H2_pilon	AUGUSTUS	gene	528722	529548	0.57	+	.	g4860;OG0002951;Proteasome subunit alpha type-3
tig00000285.H2_pilon	AUGUSTUS	transcript	528722	529548	0.57	+	.	g4860.t1
tig00000285.H2_pilon	AUGUSTUS	start_codon	528722	528724	.	+	0	transcript_id	"g4860.t1";	gene_id	"g4860";
tig00000285.H2_pilon	AUGUSTUS	intron	528786	528868	0.57	+	.	transcript_id	"g4860.t1";	gene_id	"g4860";
tig00000285.H2_pilon	AUGUSTUS	CDS	528722	528785	0.58	+	0	transcript_id	"g4860.t1";	gene_id	"g4860";
tig00000285.H2_pilon	AUGUSTUS	CDS	528869	529545	0.61	+	2	transcript_id	"g4860.t1";	gene_id	"g4860";
tig00000285.H2_pilon	AUGUSTUS	stop_codon	529546	529548	.	+	0	transcript_id	"g4860.t1";	gene_id	"g4860";
tig00000285.H2_pilon	AUGUSTUS	gene	529998	530799	0.31	+	.	g4861;OG0002952;Prohibitin-1
tig00000285.H2_pilon	AUGUSTUS	transcript	529998	530799	0.31	+	.	g4861.t1
tig00000285.H2_pilon	AUGUSTUS	start_codon	529998	530000	.	+	0	transcript_id	"g4861.t1";	gene_id	"g4861";
tig00000285.H2_pilon	AUGUSTUS	intron	530075	530189	0.37	+	.	transcript_id	"g4861.t1";	gene_id	"g4861";
tig00000285.H2_pilon	AUGUSTUS	CDS	529998	530074	0.7	+	0	transcript_id	"g4861.t1";	gene_id	"g4861";
tig00000285.H2_pilon	AUGUSTUS	CDS	530190	530796	0.37	+	1	transcript_id	"g4861.t1";	gene_id	"g4861";
tig00000285.H2_pilon	AUGUSTUS	stop_codon	530797	530799	.	+	0	transcript_id	"g4861.t1";	gene_id	"g4861";
tig00000285.H2_pilon	AUGUSTUS	gene	531942	534074	0.88	+	.	g4862;OG0002953;Depudecin biosynthesis cluster-specific transcription activator DEP6
tig00000285.H2_pilon	AUGUSTUS	transcript	531942	534074	0.88	+	.	g4862.t1
tig00000285.H2_pilon	AUGUSTUS	start_codon	531942	531944	.	+	0	transcript_id	"g4862.t1";	gene_id	"g4862";
tig00000285.H2_pilon	AUGUSTUS	CDS	531942	534071	0.88	+	0	transcript_id	"g4862.t1";	gene_id	"g4862";
tig00000285.H2_pilon	AUGUSTUS	stop_codon	534072	534074	.	+	0	transcript_id	"g4862.t1";	gene_id	"g4862";
tig00000285.H2_pilon	AUGUSTUS	gene	534233	538741	0.79	-	.	g4863;OG0002954;Regulator of V-ATPase in vacuolar membrane protein 1
tig00000285.H2_pilon	AUGUSTUS	transcript	534233	538741	0.79	-	.	g4863.t1
tig00000285.H2_pilon	AUGUSTUS	stop_codon	534233	534235	.	-	0	transcript_id	"g4863.t1";	gene_id	"g4863";
tig00000285.H2_pilon	AUGUSTUS	intron	536581	536682	0.8	-	.	transcript_id	"g4863.t1";	gene_id	"g4863";
tig00000285.H2_pilon	AUGUSTUS	CDS	534236	536580	0.95	-	2	transcript_id	"g4863.t1";	gene_id	"g4863";
tig00000285.H2_pilon	AUGUSTUS	CDS	536683	538741	0.79	-	0	transcript_id	"g4863.t1";	gene_id	"g4863";
tig00000285.H2_pilon	AUGUSTUS	start_codon	538739	538741	.	-	0	transcript_id	"g4863.t1";	gene_id	"g4863";
tig00000285.H2_pilon	AUGUSTUS	gene	539937	541331	0.99	-	.	g4864;OG0002955;L-aspartate decarboxylase dtxS4
tig00000285.H2_pilon	AUGUSTUS	transcript	539937	541331	0.99	-	.	g4864.t1
tig00000285.H2_pilon	AUGUSTUS	stop_codon	539937	539939	.	-	0	transcript_id	"g4864.t1";	gene_id	"g4864";
tig00000285.H2_pilon	AUGUSTUS	CDS	539940	541331	0.99	-	0	transcript_id	"g4864.t1";	gene_id	"g4864";
tig00000285.H2_pilon	AUGUSTUS	start_codon	541329	541331	.	-	0	transcript_id	"g4864.t1";	gene_id	"g4864";
tig00000285.H2_pilon	AUGUSTUS	gene	541737	544748	0.99	+	.	g4865;OG0002956;DNA repair and recombination protein RAD26
tig00000285.H2_pilon	AUGUSTUS	transcript	541737	544748	0.99	+	.	g4865.t1
tig00000285.H2_pilon	AUGUSTUS	start_codon	541737	541739	.	+	0	transcript_id	"g4865.t1";	gene_id	"g4865";
tig00000285.H2_pilon	AUGUSTUS	CDS	541737	544745	0.99	+	0	transcript_id	"g4865.t1";	gene_id	"g4865";
tig00000285.H2_pilon	AUGUSTUS	stop_codon	544746	544748	.	+	0	transcript_id	"g4865.t1";	gene_id	"g4865";
tig00000285.H2_pilon	AUGUSTUS	gene	544786	545184	0.98	+	.	g4866;;Protein CHROMATIN REMODELING 8
tig00000285.H2_pilon	AUGUSTUS	transcript	544786	545184	0.98	+	.	g4866.t1
tig00000285.H2_pilon	AUGUSTUS	start_codon	544786	544788	.	+	0	transcript_id	"g4866.t1";	gene_id	"g4866";
tig00000285.H2_pilon	AUGUSTUS	CDS	544786	545181	0.98	+	0	transcript_id	"g4866.t1";	gene_id	"g4866";
tig00000285.H2_pilon	AUGUSTUS	stop_codon	545182	545184	.	+	0	transcript_id	"g4866.t1";	gene_id	"g4866";
tig00000285.H2_pilon	AUGUSTUS	gene	545650	547059	1	-	.	g4867;OG0002957;Carboxypeptidase Y
tig00000285.H2_pilon	AUGUSTUS	transcript	545650	547059	1	-	.	g4867.t1
tig00000285.H2_pilon	AUGUSTUS	stop_codon	545650	545652	.	-	0	transcript_id	"g4867.t1";	gene_id	"g4867";
tig00000285.H2_pilon	AUGUSTUS	CDS	545653	547059	1	-	0	transcript_id	"g4867.t1";	gene_id	"g4867";
tig00000285.H2_pilon	AUGUSTUS	start_codon	547057	547059	.	-	0	transcript_id	"g4867.t1";	gene_id	"g4867";
tig00000285.H2_pilon	AUGUSTUS	gene	548497	548823	0.35	+	.	g4868;;Probable 1,3-beta-glucanosyltransferase GAS3
tig00000285.H2_pilon	AUGUSTUS	transcript	548497	548823	0.35	+	.	g4868.t1
tig00000285.H2_pilon	AUGUSTUS	start_codon	548497	548499	.	+	0	transcript_id	"g4868.t1";	gene_id	"g4868";
tig00000285.H2_pilon	AUGUSTUS	CDS	548497	548820	0.35	+	0	transcript_id	"g4868.t1";	gene_id	"g4868";
tig00000285.H2_pilon	AUGUSTUS	stop_codon	548821	548823	.	+	0	transcript_id	"g4868.t1";	gene_id	"g4868";
tig00000285.H2_pilon	AUGUSTUS	gene	548889	549621	0.21	+	.	g4869;OG0002958;Probable 1,3-beta-glucanosyltransferase GAS3
tig00000285.H2_pilon	AUGUSTUS	transcript	548889	549621	0.21	+	.	g4869.t1
tig00000285.H2_pilon	AUGUSTUS	start_codon	548889	548891	.	+	0	transcript_id	"g4869.t1";	gene_id	"g4869";
tig00000285.H2_pilon	AUGUSTUS	intron	549146	549230	0.48	+	.	transcript_id	"g4869.t1";	gene_id	"g4869";
tig00000285.H2_pilon	AUGUSTUS	CDS	548889	549145	0.26	+	0	transcript_id	"g4869.t1";	gene_id	"g4869";
tig00000285.H2_pilon	AUGUSTUS	CDS	549231	549618	0.86	+	1	transcript_id	"g4869.t1";	gene_id	"g4869";
tig00000285.H2_pilon	AUGUSTUS	stop_codon	549619	549621	.	+	0	transcript_id	"g4869.t1";	gene_id	"g4869";
tig00000285.H2_pilon	AUGUSTUS	gene	550073	550354	0.75	+	.	g4870;OG0002959;Dolichol-phosphate mannosyltransferase subunit 3
tig00000285.H2_pilon	AUGUSTUS	transcript	550073	550354	0.75	+	.	g4870.t1
tig00000285.H2_pilon	AUGUSTUS	start_codon	550073	550075	.	+	0	transcript_id	"g4870.t1";	gene_id	"g4870";
tig00000285.H2_pilon	AUGUSTUS	CDS	550073	550351	0.75	+	0	transcript_id	"g4870.t1";	gene_id	"g4870";
tig00000285.H2_pilon	AUGUSTUS	stop_codon	550352	550354	.	+	0	transcript_id	"g4870.t1";	gene_id	"g4870";
tig00000285.H2_pilon	AUGUSTUS	gene	550443	551231	0.59	-	.	g4871;OG0002960;UPF0651 protein YPL107W, mitochondrial
tig00000285.H2_pilon	AUGUSTUS	transcript	550443	551231	0.59	-	.	g4871.t1
tig00000285.H2_pilon	AUGUSTUS	stop_codon	550443	550445	.	-	0	transcript_id	"g4871.t1";	gene_id	"g4871";
tig00000285.H2_pilon	AUGUSTUS	CDS	550446	551231	0.59	-	0	transcript_id	"g4871.t1";	gene_id	"g4871";
tig00000285.H2_pilon	AUGUSTUS	start_codon	551229	551231	.	-	0	transcript_id	"g4871.t1";	gene_id	"g4871";
tig00000285.H2_pilon	AUGUSTUS	gene	551642	552547	0.99	+	.	g4872;OG0000581;Nuclear protein localization protein 4
tig00000285.H2_pilon	AUGUSTUS	transcript	551642	552547	0.99	+	.	g4872.t1
tig00000285.H2_pilon	AUGUSTUS	start_codon	551642	551644	.	+	0	transcript_id	"g4872.t1";	gene_id	"g4872";
tig00000285.H2_pilon	AUGUSTUS	CDS	551642	552544	0.99	+	0	transcript_id	"g4872.t1";	gene_id	"g4872";
tig00000285.H2_pilon	AUGUSTUS	stop_codon	552545	552547	.	+	0	transcript_id	"g4872.t1";	gene_id	"g4872";
tig00000285.H2_pilon	AUGUSTUS	gene	552615	553412	0.99	+	.	g4873;OG0000581;Nuclear protein localization protein 4
tig00000285.H2_pilon	AUGUSTUS	transcript	552615	553412	0.99	+	.	g4873.t1
tig00000285.H2_pilon	AUGUSTUS	start_codon	552615	552617	.	+	0	transcript_id	"g4873.t1";	gene_id	"g4873";
tig00000285.H2_pilon	AUGUSTUS	CDS	552615	553409	0.99	+	0	transcript_id	"g4873.t1";	gene_id	"g4873";
tig00000285.H2_pilon	AUGUSTUS	stop_codon	553410	553412	.	+	0	transcript_id	"g4873.t1";	gene_id	"g4873";
tig00000285.H2_pilon	AUGUSTUS	gene	553765	555824	0.45	+	.	g4874;OG0002961;Riboflavin transporter MCH5
tig00000285.H2_pilon	AUGUSTUS	transcript	553765	555824	0.45	+	.	g4874.t1
tig00000285.H2_pilon	AUGUSTUS	start_codon	553765	553767	.	+	0	transcript_id	"g4874.t1";	gene_id	"g4874";
tig00000285.H2_pilon	AUGUSTUS	intron	554454	554536	0.72	+	.	transcript_id	"g4874.t1";	gene_id	"g4874";
tig00000285.H2_pilon	AUGUSTUS	intron	555100	555642	0.63	+	.	transcript_id	"g4874.t1";	gene_id	"g4874";
tig00000285.H2_pilon	AUGUSTUS	CDS	553765	554453	0.78	+	0	transcript_id	"g4874.t1";	gene_id	"g4874";
tig00000285.H2_pilon	AUGUSTUS	CDS	554537	555099	0.45	+	1	transcript_id	"g4874.t1";	gene_id	"g4874";
tig00000285.H2_pilon	AUGUSTUS	CDS	555643	555821	0.63	+	2	transcript_id	"g4874.t1";	gene_id	"g4874";
tig00000285.H2_pilon	AUGUSTUS	stop_codon	555822	555824	.	+	0	transcript_id	"g4874.t1";	gene_id	"g4874";
tig00000285.H2_pilon	AUGUSTUS	gene	556589	558091	1	+	.	g4875;OG0000582;hypothetical protein
tig00000285.H2_pilon	AUGUSTUS	transcript	556589	558091	1	+	.	g4875.t1
tig00000285.H2_pilon	AUGUSTUS	start_codon	556589	556591	.	+	0	transcript_id	"g4875.t1";	gene_id	"g4875";
tig00000285.H2_pilon	AUGUSTUS	CDS	556589	558088	1	+	0	transcript_id	"g4875.t1";	gene_id	"g4875";
tig00000285.H2_pilon	AUGUSTUS	stop_codon	558089	558091	.	+	0	transcript_id	"g4875.t1";	gene_id	"g4875";
tig00000285.H2_pilon	AUGUSTUS	gene	558812	560459	0.8	-	.	g4876;OG0002962;Cerevisin
tig00000285.H2_pilon	AUGUSTUS	transcript	558812	560459	0.8	-	.	g4876.t1
tig00000285.H2_pilon	AUGUSTUS	stop_codon	558812	558814	.	-	0	transcript_id	"g4876.t1";	gene_id	"g4876";
tig00000285.H2_pilon	AUGUSTUS	intron	558992	559065	0.89	-	.	transcript_id	"g4876.t1";	gene_id	"g4876";
tig00000285.H2_pilon	AUGUSTUS	intron	559855	559931	0.92	-	.	transcript_id	"g4876.t1";	gene_id	"g4876";
tig00000285.H2_pilon	AUGUSTUS	CDS	558815	558991	0.9	-	0	transcript_id	"g4876.t1";	gene_id	"g4876";
tig00000285.H2_pilon	AUGUSTUS	CDS	559066	559854	0.85	-	0	transcript_id	"g4876.t1";	gene_id	"g4876";
tig00000285.H2_pilon	AUGUSTUS	CDS	559932	560459	0.95	-	0	transcript_id	"g4876.t1";	gene_id	"g4876";
tig00000285.H2_pilon	AUGUSTUS	start_codon	560457	560459	.	-	0	transcript_id	"g4876.t1";	gene_id	"g4876";
tig00000285.H2_pilon	AUGUSTUS	gene	561814	563376	1	-	.	g4877;OG0000088;Purine-cytosine permease FCY2
tig00000285.H2_pilon	AUGUSTUS	transcript	561814	563376	1	-	.	g4877.t1
tig00000285.H2_pilon	AUGUSTUS	stop_codon	561814	561816	.	-	0	transcript_id	"g4877.t1";	gene_id	"g4877";
tig00000285.H2_pilon	AUGUSTUS	CDS	561817	563376	1	-	0	transcript_id	"g4877.t1";	gene_id	"g4877";
tig00000285.H2_pilon	AUGUSTUS	start_codon	563374	563376	.	-	0	transcript_id	"g4877.t1";	gene_id	"g4877";
tig00000285.H2_pilon	AUGUSTUS	gene	565480	567474	1	-	.	g4878;OG0000583;U3 small nucleolar RNA-associated protein 5
tig00000285.H2_pilon	AUGUSTUS	transcript	565480	567474	1	-	.	g4878.t1
tig00000285.H2_pilon	AUGUSTUS	stop_codon	565480	565482	.	-	0	transcript_id	"g4878.t1";	gene_id	"g4878";
tig00000285.H2_pilon	AUGUSTUS	CDS	565483	567474	1	-	0	transcript_id	"g4878.t1";	gene_id	"g4878";
tig00000285.H2_pilon	AUGUSTUS	start_codon	567472	567474	.	-	0	transcript_id	"g4878.t1";	gene_id	"g4878";
tig00000285.H2_pilon	AUGUSTUS	gene	567880	568296	1	+	.	g4879;OG0002963;Negative cofactor 2 complex subunit beta
tig00000285.H2_pilon	AUGUSTUS	transcript	567880	568296	1	+	.	g4879.t1
tig00000285.H2_pilon	AUGUSTUS	start_codon	567880	567882	.	+	0	transcript_id	"g4879.t1";	gene_id	"g4879";
tig00000285.H2_pilon	AUGUSTUS	CDS	567880	568293	1	+	0	transcript_id	"g4879.t1";	gene_id	"g4879";
tig00000285.H2_pilon	AUGUSTUS	stop_codon	568294	568296	.	+	0	transcript_id	"g4879.t1";	gene_id	"g4879";
tig00000285.H2_pilon	AUGUSTUS	gene	568644	569576	0.94	-	.	g4880;;Importin beta SMX1
tig00000285.H2_pilon	AUGUSTUS	transcript	568644	569576	0.94	-	.	g4880.t1
tig00000285.H2_pilon	AUGUSTUS	stop_codon	568644	568646	.	-	0	transcript_id	"g4880.t1";	gene_id	"g4880";
tig00000285.H2_pilon	AUGUSTUS	CDS	568647	569576	0.94	-	0	transcript_id	"g4880.t1";	gene_id	"g4880";
tig00000285.H2_pilon	AUGUSTUS	start_codon	569574	569576	.	-	0	transcript_id	"g4880.t1";	gene_id	"g4880";
tig00000285.H2_pilon	AUGUSTUS	gene	569855	570145	0.79	-	.	g4881;;hypothetical protein
tig00000285.H2_pilon	AUGUSTUS	transcript	569855	570145	0.79	-	.	g4881.t1
tig00000285.H2_pilon	AUGUSTUS	stop_codon	569855	569857	.	-	0	transcript_id	"g4881.t1";	gene_id	"g4881";
tig00000285.H2_pilon	AUGUSTUS	CDS	569858	570145	0.79	-	0	transcript_id	"g4881.t1";	gene_id	"g4881";
tig00000285.H2_pilon	AUGUSTUS	start_codon	570143	570145	.	-	0	transcript_id	"g4881.t1";	gene_id	"g4881";
tig00000285.H2_pilon	AUGUSTUS	gene	570885	572244	0.82	-	.	g4882;;hypothetical protein
tig00000285.H2_pilon	AUGUSTUS	transcript	570885	572244	0.82	-	.	g4882.t1
tig00000285.H2_pilon	AUGUSTUS	stop_codon	570885	570887	.	-	0	transcript_id	"g4882.t1";	gene_id	"g4882";
tig00000285.H2_pilon	AUGUSTUS	intron	571313	572225	0.82	-	.	transcript_id	"g4882.t1";	gene_id	"g4882";
tig00000285.H2_pilon	AUGUSTUS	CDS	570888	571312	1	-	2	transcript_id	"g4882.t1";	gene_id	"g4882";
tig00000285.H2_pilon	AUGUSTUS	CDS	572226	572244	0.82	-	0	transcript_id	"g4882.t1";	gene_id	"g4882";
tig00000285.H2_pilon	AUGUSTUS	start_codon	572242	572244	.	-	0	transcript_id	"g4882.t1";	gene_id	"g4882";
tig00000285.H2_pilon	AUGUSTUS	gene	577218	577544	0.65	+	.	g4883;OG0000003;hypothetical protein
tig00000285.H2_pilon	AUGUSTUS	transcript	577218	577544	0.65	+	.	g4883.t1
tig00000285.H2_pilon	AUGUSTUS	start_codon	577218	577220	.	+	0	transcript_id	"g4883.t1";	gene_id	"g4883";
tig00000285.H2_pilon	AUGUSTUS	intron	577268	577393	0.68	+	.	transcript_id	"g4883.t1";	gene_id	"g4883";
tig00000285.H2_pilon	AUGUSTUS	CDS	577218	577267	0.66	+	0	transcript_id	"g4883.t1";	gene_id	"g4883";
tig00000285.H2_pilon	AUGUSTUS	CDS	577394	577541	0.68	+	1	transcript_id	"g4883.t1";	gene_id	"g4883";
tig00000285.H2_pilon	AUGUSTUS	stop_codon	577542	577544	.	+	0	transcript_id	"g4883.t1";	gene_id	"g4883";
tig00000287.H2_pilon	AUGUSTUS	gene	227	496	0.97	+	.	g4884;OG0000003;hypothetical protein
tig00000287.H2_pilon	AUGUSTUS	transcript	227	496	0.97	+	.	g4884.t1
tig00000287.H2_pilon	AUGUSTUS	start_codon	227	229	.	+	0	transcript_id	"g4884.t1";	gene_id	"g4884";
tig00000287.H2_pilon	AUGUSTUS	CDS	227	493	0.97	+	0	transcript_id	"g4884.t1";	gene_id	"g4884";
tig00000287.H2_pilon	AUGUSTUS	stop_codon	494	496	.	+	0	transcript_id	"g4884.t1";	gene_id	"g4884";
tig00000287.H2_pilon	AUGUSTUS	gene	1373	1972	0.58	+	.	g4885;OG0000003;hypothetical protein
tig00000287.H2_pilon	AUGUSTUS	transcript	1373	1972	0.58	+	.	g4885.t1
tig00000287.H2_pilon	AUGUSTUS	start_codon	1373	1375	.	+	0	transcript_id	"g4885.t1";	gene_id	"g4885";
tig00000287.H2_pilon	AUGUSTUS	CDS	1373	1969	0.58	+	0	transcript_id	"g4885.t1";	gene_id	"g4885";
tig00000287.H2_pilon	AUGUSTUS	stop_codon	1970	1972	.	+	0	transcript_id	"g4885.t1";	gene_id	"g4885";
tig00000287.H2_pilon	AUGUSTUS	gene	2159	2696	0.48	+	.	g4886;OG0000018;hypothetical protein
tig00000287.H2_pilon	AUGUSTUS	transcript	2159	2696	0.48	+	.	g4886.t1
tig00000287.H2_pilon	AUGUSTUS	start_codon	2159	2161	.	+	0	transcript_id	"g4886.t1";	gene_id	"g4886";
tig00000287.H2_pilon	AUGUSTUS	intron	2335	2398	0.49	+	.	transcript_id	"g4886.t1";	gene_id	"g4886";
tig00000287.H2_pilon	AUGUSTUS	CDS	2159	2334	0.48	+	0	transcript_id	"g4886.t1";	gene_id	"g4886";
tig00000287.H2_pilon	AUGUSTUS	CDS	2399	2693	0.7	+	1	transcript_id	"g4886.t1";	gene_id	"g4886";
tig00000287.H2_pilon	AUGUSTUS	stop_codon	2694	2696	.	+	0	transcript_id	"g4886.t1";	gene_id	"g4886";
tig00000287.H2_pilon	AUGUSTUS	gene	4194	5552	0.99	-	.	g4887;OG0002487;CAAX prenyl protease 1
tig00000287.H2_pilon	AUGUSTUS	transcript	4194	5552	0.99	-	.	g4887.t1
tig00000287.H2_pilon	AUGUSTUS	stop_codon	4194	4196	.	-	0	transcript_id	"g4887.t1";	gene_id	"g4887";
tig00000287.H2_pilon	AUGUSTUS	CDS	4197	5552	0.99	-	0	transcript_id	"g4887.t1";	gene_id	"g4887";
tig00000287.H2_pilon	AUGUSTUS	start_codon	5550	5552	.	-	0	transcript_id	"g4887.t1";	gene_id	"g4887";
tig00000287.H2_pilon	AUGUSTUS	gene	6294	8542	0.96	-	.	g4888;OG0002486;ATP synthase subunit beta, mitochondrial
tig00000287.H2_pilon	AUGUSTUS	transcript	6294	8542	0.96	-	.	g4888.t1
tig00000287.H2_pilon	AUGUSTUS	stop_codon	6294	6296	.	-	0	transcript_id	"g4888.t1";	gene_id	"g4888";
tig00000287.H2_pilon	AUGUSTUS	intron	7690	8429	0.97	-	.	transcript_id	"g4888.t1";	gene_id	"g4888";
tig00000287.H2_pilon	AUGUSTUS	CDS	6297	7689	0.99	-	1	transcript_id	"g4888.t1";	gene_id	"g4888";
tig00000287.H2_pilon	AUGUSTUS	CDS	8430	8542	0.96	-	0	transcript_id	"g4888.t1";	gene_id	"g4888";
tig00000287.H2_pilon	AUGUSTUS	start_codon	8540	8542	.	-	0	transcript_id	"g4888.t1";	gene_id	"g4888";
tig00000287.H2_pilon	AUGUSTUS	gene	9201	10883	0.48	-	.	g4889;OG0000248;Histone demethylase JHD2
tig00000287.H2_pilon	AUGUSTUS	transcript	9201	10883	0.48	-	.	g4889.t1
tig00000287.H2_pilon	AUGUSTUS	stop_codon	9201	9203	.	-	0	transcript_id	"g4889.t1";	gene_id	"g4889";
tig00000287.H2_pilon	AUGUSTUS	CDS	9204	10883	0.48	-	0	transcript_id	"g4889.t1";	gene_id	"g4889";
tig00000287.H2_pilon	AUGUSTUS	start_codon	10881	10883	.	-	0	transcript_id	"g4889.t1";	gene_id	"g4889";
tig00000287.H2_pilon	AUGUSTUS	gene	10949	11758	0.5	-	.	g4890;OG0000248;Histone demethylase JHD2
tig00000287.H2_pilon	AUGUSTUS	transcript	10949	11758	0.5	-	.	g4890.t1
tig00000287.H2_pilon	AUGUSTUS	stop_codon	10949	10951	.	-	0	transcript_id	"g4890.t1";	gene_id	"g4890";
tig00000287.H2_pilon	AUGUSTUS	CDS	10952	11758	0.5	-	0	transcript_id	"g4890.t1";	gene_id	"g4890";
tig00000287.H2_pilon	AUGUSTUS	start_codon	11756	11758	.	-	0	transcript_id	"g4890.t1";	gene_id	"g4890";
tig00000287.H2_pilon	AUGUSTUS	gene	12569	13129	1	+	.	g4891;OG0002485;Protein ILM1
tig00000287.H2_pilon	AUGUSTUS	transcript	12569	13129	1	+	.	g4891.t1
tig00000287.H2_pilon	AUGUSTUS	start_codon	12569	12571	.	+	0	transcript_id	"g4891.t1";	gene_id	"g4891";
tig00000287.H2_pilon	AUGUSTUS	CDS	12569	13126	1	+	0	transcript_id	"g4891.t1";	gene_id	"g4891";
tig00000287.H2_pilon	AUGUSTUS	stop_codon	13127	13129	.	+	0	transcript_id	"g4891.t1";	gene_id	"g4891";
tig00000287.H2_pilon	AUGUSTUS	gene	13314	14128	0.53	-	.	g4892;OG0002484;Pyrroline-5-carboxylate reductase
tig00000287.H2_pilon	AUGUSTUS	transcript	13314	14128	0.53	-	.	g4892.t1
tig00000287.H2_pilon	AUGUSTUS	stop_codon	13314	13316	.	-	0	transcript_id	"g4892.t1";	gene_id	"g4892";
tig00000287.H2_pilon	AUGUSTUS	intron	14000	14085	0.53	-	.	transcript_id	"g4892.t1";	gene_id	"g4892";
tig00000287.H2_pilon	AUGUSTUS	CDS	13317	13999	0.75	-	2	transcript_id	"g4892.t1";	gene_id	"g4892";
tig00000287.H2_pilon	AUGUSTUS	CDS	14086	14128	0.71	-	0	transcript_id	"g4892.t1";	gene_id	"g4892";
tig00000287.H2_pilon	AUGUSTUS	start_codon	14126	14128	.	-	0	transcript_id	"g4892.t1";	gene_id	"g4892";
tig00000287.H2_pilon	AUGUSTUS	gene	16952	18239	0.27	-	.	g4893;OG0004765;hypothetical protein
tig00000287.H2_pilon	AUGUSTUS	transcript	16952	18239	0.27	-	.	g4893.t1
tig00000287.H2_pilon	AUGUSTUS	stop_codon	16952	16954	.	-	0	transcript_id	"g4893.t1";	gene_id	"g4893";
tig00000287.H2_pilon	AUGUSTUS	intron	17350	17860	0.28	-	.	transcript_id	"g4893.t1";	gene_id	"g4893";
tig00000287.H2_pilon	AUGUSTUS	CDS	16955	17349	0.4	-	2	transcript_id	"g4893.t1";	gene_id	"g4893";
tig00000287.H2_pilon	AUGUSTUS	CDS	17861	18239	0.27	-	0	transcript_id	"g4893.t1";	gene_id	"g4893";
tig00000287.H2_pilon	AUGUSTUS	start_codon	18237	18239	.	-	0	transcript_id	"g4893.t1";	gene_id	"g4893";
tig00000287.H2_pilon	AUGUSTUS	gene	19151	20467	0.51	+	.	g4894;OG0002483;Vacuolar protein sorting-associated protein 62
tig00000287.H2_pilon	AUGUSTUS	transcript	19151	20467	0.51	+	.	g4894.t1
tig00000287.H2_pilon	AUGUSTUS	start_codon	19151	19153	.	+	0	transcript_id	"g4894.t1";	gene_id	"g4894";
tig00000287.H2_pilon	AUGUSTUS	CDS	19151	20464	0.51	+	0	transcript_id	"g4894.t1";	gene_id	"g4894";
tig00000287.H2_pilon	AUGUSTUS	stop_codon	20465	20467	.	+	0	transcript_id	"g4894.t1";	gene_id	"g4894";
tig00000287.H2_pilon	AUGUSTUS	gene	20726	21780	0.49	+	.	g4895;OG0002482;Uncharacterized membrane protein YNL320W
tig00000287.H2_pilon	AUGUSTUS	transcript	20726	21780	0.49	+	.	g4895.t1
tig00000287.H2_pilon	AUGUSTUS	start_codon	20726	20728	.	+	0	transcript_id	"g4895.t1";	gene_id	"g4895";
tig00000287.H2_pilon	AUGUSTUS	intron	20766	20905	0.49	+	.	transcript_id	"g4895.t1";	gene_id	"g4895";
tig00000287.H2_pilon	AUGUSTUS	CDS	20726	20765	0.49	+	0	transcript_id	"g4895.t1";	gene_id	"g4895";
tig00000287.H2_pilon	AUGUSTUS	CDS	20906	21777	0.9	+	2	transcript_id	"g4895.t1";	gene_id	"g4895";
tig00000287.H2_pilon	AUGUSTUS	stop_codon	21778	21780	.	+	0	transcript_id	"g4895.t1";	gene_id	"g4895";
tig00000287.H2_pilon	AUGUSTUS	gene	21934	26345	0.41	-	.	g4896;OG0002481;Restriction of telomere capping protein 1
tig00000287.H2_pilon	AUGUSTUS	transcript	21934	26345	0.41	-	.	g4896.t1
tig00000287.H2_pilon	AUGUSTUS	stop_codon	21934	21936	.	-	0	transcript_id	"g4896.t1";	gene_id	"g4896";
tig00000287.H2_pilon	AUGUSTUS	intron	22382	22489	0.5	-	.	transcript_id	"g4896.t1";	gene_id	"g4896";
tig00000287.H2_pilon	AUGUSTUS	intron	25106	25484	0.94	-	.	transcript_id	"g4896.t1";	gene_id	"g4896";
tig00000287.H2_pilon	AUGUSTUS	intron	26198	26300	0.88	-	.	transcript_id	"g4896.t1";	gene_id	"g4896";
tig00000287.H2_pilon	AUGUSTUS	CDS	21937	22381	0.5	-	1	transcript_id	"g4896.t1";	gene_id	"g4896";
tig00000287.H2_pilon	AUGUSTUS	CDS	22490	25105	0.48	-	1	transcript_id	"g4896.t1";	gene_id	"g4896";
tig00000287.H2_pilon	AUGUSTUS	CDS	25485	26197	0.86	-	0	transcript_id	"g4896.t1";	gene_id	"g4896";
tig00000287.H2_pilon	AUGUSTUS	CDS	26301	26345	0.88	-	0	transcript_id	"g4896.t1";	gene_id	"g4896";
tig00000287.H2_pilon	AUGUSTUS	start_codon	26343	26345	.	-	0	transcript_id	"g4896.t1";	gene_id	"g4896";
tig00000287.H2_pilon	AUGUSTUS	gene	26700	30224	1	+	.	g4897;OG0002480;Mediator of RNA polymerase II transcription subunit 16
tig00000287.H2_pilon	AUGUSTUS	transcript	26700	30224	1	+	.	g4897.t1
tig00000287.H2_pilon	AUGUSTUS	start_codon	26700	26702	.	+	0	transcript_id	"g4897.t1";	gene_id	"g4897";
tig00000287.H2_pilon	AUGUSTUS	CDS	26700	30221	1	+	0	transcript_id	"g4897.t1";	gene_id	"g4897";
tig00000287.H2_pilon	AUGUSTUS	stop_codon	30222	30224	.	+	0	transcript_id	"g4897.t1";	gene_id	"g4897";
tig00000287.H2_pilon	AUGUSTUS	gene	30815	31900	0.94	+	.	g4898;OG0004673;Uncharacterized globin-like protein YNL234W
tig00000287.H2_pilon	AUGUSTUS	transcript	30815	31900	0.94	+	.	g4898.t1
tig00000287.H2_pilon	AUGUSTUS	start_codon	30815	30817	.	+	0	transcript_id	"g4898.t1";	gene_id	"g4898";
tig00000287.H2_pilon	AUGUSTUS	CDS	30815	31897	0.94	+	0	transcript_id	"g4898.t1";	gene_id	"g4898";
tig00000287.H2_pilon	AUGUSTUS	stop_codon	31898	31900	.	+	0	transcript_id	"g4898.t1";	gene_id	"g4898";
tig00000287.H2_pilon	AUGUSTUS	gene	32167	32916	1	-	.	g4899;OG0002479;hypothetical protein
tig00000287.H2_pilon	AUGUSTUS	transcript	32167	32916	1	-	.	g4899.t1
tig00000287.H2_pilon	AUGUSTUS	stop_codon	32167	32169	.	-	0	transcript_id	"g4899.t1";	gene_id	"g4899";
tig00000287.H2_pilon	AUGUSTUS	CDS	32170	32916	1	-	0	transcript_id	"g4899.t1";	gene_id	"g4899";
tig00000287.H2_pilon	AUGUSTUS	start_codon	32914	32916	.	-	0	transcript_id	"g4899.t1";	gene_id	"g4899";
tig00000287.H2_pilon	AUGUSTUS	gene	34091	37888	0.98	+	.	g4900;OG0004674;Protein BNI4
tig00000287.H2_pilon	AUGUSTUS	transcript	34091	37888	0.98	+	.	g4900.t1
tig00000287.H2_pilon	AUGUSTUS	start_codon	34091	34093	.	+	0	transcript_id	"g4900.t1";	gene_id	"g4900";
tig00000287.H2_pilon	AUGUSTUS	CDS	34091	37885	0.98	+	0	transcript_id	"g4900.t1";	gene_id	"g4900";
tig00000287.H2_pilon	AUGUSTUS	stop_codon	37886	37888	.	+	0	transcript_id	"g4900.t1";	gene_id	"g4900";
tig00000287.H2_pilon	AUGUSTUS	gene	38710	40560	0.6	+	.	g4901;OG0002478;Protein transport protein SEC1
tig00000287.H2_pilon	AUGUSTUS	transcript	38710	40560	0.6	+	.	g4901.t1
tig00000287.H2_pilon	AUGUSTUS	start_codon	38710	38712	.	+	0	transcript_id	"g4901.t1";	gene_id	"g4901";
tig00000287.H2_pilon	AUGUSTUS	CDS	38710	40557	0.6	+	0	transcript_id	"g4901.t1";	gene_id	"g4901";
tig00000287.H2_pilon	AUGUSTUS	stop_codon	40558	40560	.	+	0	transcript_id	"g4901.t1";	gene_id	"g4901";
tig00000287.H2_pilon	AUGUSTUS	gene	41237	42427	1	+	.	g4902;OG0002477;Phosphatidylinositol transfer protein PDR16
tig00000287.H2_pilon	AUGUSTUS	transcript	41237	42427	1	+	.	g4902.t1
tig00000287.H2_pilon	AUGUSTUS	start_codon	41237	41239	.	+	0	transcript_id	"g4902.t1";	gene_id	"g4902";
tig00000287.H2_pilon	AUGUSTUS	CDS	41237	42424	1	+	0	transcript_id	"g4902.t1";	gene_id	"g4902";
tig00000287.H2_pilon	AUGUSTUS	stop_codon	42425	42427	.	+	0	transcript_id	"g4902.t1";	gene_id	"g4902";
tig00000287.H2_pilon	AUGUSTUS	gene	42704	44602	1	-	.	g4903;OG0002476;Pre-mRNA-splicing factor CWC22
tig00000287.H2_pilon	AUGUSTUS	transcript	42704	44602	1	-	.	g4903.t1
tig00000287.H2_pilon	AUGUSTUS	stop_codon	42704	42706	.	-	0	transcript_id	"g4903.t1";	gene_id	"g4903";
tig00000287.H2_pilon	AUGUSTUS	CDS	42707	44602	1	-	0	transcript_id	"g4903.t1";	gene_id	"g4903";
tig00000287.H2_pilon	AUGUSTUS	start_codon	44600	44602	.	-	0	transcript_id	"g4903.t1";	gene_id	"g4903";
tig00000287.H2_pilon	AUGUSTUS	gene	45214	45774	1	+	.	g4904;OG0002475;Phosphopantetheine adenylyltransferase
tig00000287.H2_pilon	AUGUSTUS	transcript	45214	45774	1	+	.	g4904.t1
tig00000287.H2_pilon	AUGUSTUS	start_codon	45214	45216	.	+	0	transcript_id	"g4904.t1";	gene_id	"g4904";
tig00000287.H2_pilon	AUGUSTUS	CDS	45214	45771	1	+	0	transcript_id	"g4904.t1";	gene_id	"g4904";
tig00000287.H2_pilon	AUGUSTUS	stop_codon	45772	45774	.	+	0	transcript_id	"g4904.t1";	gene_id	"g4904";
tig00000287.H2_pilon	AUGUSTUS	gene	46019	49714	0.79	-	.	g4905;OG0002474;Ubiquitin carboxyl-terminal hydrolase 15
tig00000287.H2_pilon	AUGUSTUS	transcript	46019	49714	0.79	-	.	g4905.t1
tig00000287.H2_pilon	AUGUSTUS	stop_codon	46019	46021	.	-	0	transcript_id	"g4905.t1";	gene_id	"g4905";
tig00000287.H2_pilon	AUGUSTUS	CDS	46022	49714	0.79	-	0	transcript_id	"g4905.t1";	gene_id	"g4905";
tig00000287.H2_pilon	AUGUSTUS	start_codon	49712	49714	.	-	0	transcript_id	"g4905.t1";	gene_id	"g4905";
tig00000287.H2_pilon	AUGUSTUS	gene	50212	51386	0.24	-	.	g4906;;Uncharacterized protein C11D3.14c
tig00000287.H2_pilon	AUGUSTUS	transcript	50212	51386	0.24	-	.	g4906.t1
tig00000287.H2_pilon	AUGUSTUS	stop_codon	50212	50214	.	-	0	transcript_id	"g4906.t1";	gene_id	"g4906";
tig00000287.H2_pilon	AUGUSTUS	intron	50590	50679	0.99	-	.	transcript_id	"g4906.t1";	gene_id	"g4906";
tig00000287.H2_pilon	AUGUSTUS	intron	50868	51061	0.65	-	.	transcript_id	"g4906.t1";	gene_id	"g4906";
tig00000287.H2_pilon	AUGUSTUS	CDS	50215	50589	0.79	-	0	transcript_id	"g4906.t1";	gene_id	"g4906";
tig00000287.H2_pilon	AUGUSTUS	CDS	50680	50867	0.8	-	2	transcript_id	"g4906.t1";	gene_id	"g4906";
tig00000287.H2_pilon	AUGUSTUS	CDS	51062	51386	0.3	-	0	transcript_id	"g4906.t1";	gene_id	"g4906";
tig00000287.H2_pilon	AUGUSTUS	start_codon	51384	51386	.	-	0	transcript_id	"g4906.t1";	gene_id	"g4906";
tig00000287.H2_pilon	AUGUSTUS	gene	51614	54223	0.32	-	.	g4907;OG0004445;5-oxoprolinase
tig00000287.H2_pilon	AUGUSTUS	transcript	51614	54223	0.32	-	.	g4907.t1
tig00000287.H2_pilon	AUGUSTUS	stop_codon	51614	51616	.	-	0	transcript_id	"g4907.t1";	gene_id	"g4907";
tig00000287.H2_pilon	AUGUSTUS	intron	53725	53825	0.94	-	.	transcript_id	"g4907.t1";	gene_id	"g4907";
tig00000287.H2_pilon	AUGUSTUS	intron	54127	54196	1	-	.	transcript_id	"g4907.t1";	gene_id	"g4907";
tig00000287.H2_pilon	AUGUSTUS	CDS	51617	53724	0.32	-	2	transcript_id	"g4907.t1";	gene_id	"g4907";
tig00000287.H2_pilon	AUGUSTUS	CDS	53826	54126	0.99	-	0	transcript_id	"g4907.t1";	gene_id	"g4907";
tig00000287.H2_pilon	AUGUSTUS	CDS	54197	54223	1	-	0	transcript_id	"g4907.t1";	gene_id	"g4907";
tig00000287.H2_pilon	AUGUSTUS	start_codon	54221	54223	.	-	0	transcript_id	"g4907.t1";	gene_id	"g4907";
tig00000287.H2_pilon	AUGUSTUS	gene	57008	58762	1	-	.	g4908;OG0002473;NAD(+) kinase
tig00000287.H2_pilon	AUGUSTUS	transcript	57008	58762	1	-	.	g4908.t1
tig00000287.H2_pilon	AUGUSTUS	stop_codon	57008	57010	.	-	0	transcript_id	"g4908.t1";	gene_id	"g4908";
tig00000287.H2_pilon	AUGUSTUS	CDS	57011	58762	1	-	0	transcript_id	"g4908.t1";	gene_id	"g4908";
tig00000287.H2_pilon	AUGUSTUS	start_codon	58760	58762	.	-	0	transcript_id	"g4908.t1";	gene_id	"g4908";
tig00000287.H2_pilon	AUGUSTUS	gene	59483	60991	0.48	-	.	g4909;OG0002472;Guanosine-diphosphatase
tig00000287.H2_pilon	AUGUSTUS	transcript	59483	60991	0.48	-	.	g4909.t1
tig00000287.H2_pilon	AUGUSTUS	stop_codon	59483	59485	.	-	0	transcript_id	"g4909.t1";	gene_id	"g4909";
tig00000287.H2_pilon	AUGUSTUS	CDS	59486	60991	0.48	-	0	transcript_id	"g4909.t1";	gene_id	"g4909";
tig00000287.H2_pilon	AUGUSTUS	start_codon	60989	60991	.	-	0	transcript_id	"g4909.t1";	gene_id	"g4909";
tig00000287.H2_pilon	AUGUSTUS	gene	62014	62943	0.27	+	.	g4910;OG0002471;hypothetical protein
tig00000287.H2_pilon	AUGUSTUS	transcript	62014	62943	0.27	+	.	g4910.t1
tig00000287.H2_pilon	AUGUSTUS	start_codon	62014	62016	.	+	0	transcript_id	"g4910.t1";	gene_id	"g4910";
tig00000287.H2_pilon	AUGUSTUS	intron	62140	62469	0.37	+	.	transcript_id	"g4910.t1";	gene_id	"g4910";
tig00000287.H2_pilon	AUGUSTUS	CDS	62014	62139	0.55	+	0	transcript_id	"g4910.t1";	gene_id	"g4910";
tig00000287.H2_pilon	AUGUSTUS	CDS	62470	62940	0.39	+	0	transcript_id	"g4910.t1";	gene_id	"g4910";
tig00000287.H2_pilon	AUGUSTUS	stop_codon	62941	62943	.	+	0	transcript_id	"g4910.t1";	gene_id	"g4910";
tig00000287.H2_pilon	AUGUSTUS	gene	64290	65993	0.73	-	.	g4911;OG0002470;SPS-sensor component SSY1
tig00000287.H2_pilon	AUGUSTUS	transcript	64290	65993	0.73	-	.	g4911.t1
tig00000287.H2_pilon	AUGUSTUS	stop_codon	64290	64292	.	-	0	transcript_id	"g4911.t1";	gene_id	"g4911";
tig00000287.H2_pilon	AUGUSTUS	CDS	64293	65993	0.73	-	0	transcript_id	"g4911.t1";	gene_id	"g4911";
tig00000287.H2_pilon	AUGUSTUS	start_codon	65991	65993	.	-	0	transcript_id	"g4911.t1";	gene_id	"g4911";
tig00000287.H2_pilon	AUGUSTUS	gene	66660	67451	0.92	+	.	g4912;OG0002469;Translocation protein SEC62
tig00000287.H2_pilon	AUGUSTUS	transcript	66660	67451	0.92	+	.	g4912.t1
tig00000287.H2_pilon	AUGUSTUS	start_codon	66660	66662	.	+	0	transcript_id	"g4912.t1";	gene_id	"g4912";
tig00000287.H2_pilon	AUGUSTUS	CDS	66660	67448	0.92	+	0	transcript_id	"g4912.t1";	gene_id	"g4912";
tig00000287.H2_pilon	AUGUSTUS	stop_codon	67449	67451	.	+	0	transcript_id	"g4912.t1";	gene_id	"g4912";
tig00000287.H2_pilon	AUGUSTUS	gene	67872	68804	1	-	.	g4913;OG0002468;Adenosine kinase
tig00000287.H2_pilon	AUGUSTUS	transcript	67872	68804	1	-	.	g4913.t1
tig00000287.H2_pilon	AUGUSTUS	stop_codon	67872	67874	.	-	0	transcript_id	"g4913.t1";	gene_id	"g4913";
tig00000287.H2_pilon	AUGUSTUS	CDS	67875	68804	1	-	0	transcript_id	"g4913.t1";	gene_id	"g4913";
tig00000287.H2_pilon	AUGUSTUS	start_codon	68802	68804	.	-	0	transcript_id	"g4913.t1";	gene_id	"g4913";
tig00000287.H2_pilon	AUGUSTUS	gene	69646	70458	0.7	+	.	g4914;OG0002467;Topoisomerase I damage affected protein 4
tig00000287.H2_pilon	AUGUSTUS	transcript	69646	70458	0.7	+	.	g4914.t1
tig00000287.H2_pilon	AUGUSTUS	start_codon	69646	69648	.	+	0	transcript_id	"g4914.t1";	gene_id	"g4914";
tig00000287.H2_pilon	AUGUSTUS	CDS	69646	70455	0.7	+	0	transcript_id	"g4914.t1";	gene_id	"g4914";
tig00000287.H2_pilon	AUGUSTUS	stop_codon	70456	70458	.	+	0	transcript_id	"g4914.t1";	gene_id	"g4914";
tig00000287.H2_pilon	AUGUSTUS	gene	71231	73251	0.61	+	.	g4915;OG0000020;Heat shock protein SSA4
tig00000287.H2_pilon	AUGUSTUS	transcript	71231	73251	0.61	+	.	g4915.t1
tig00000287.H2_pilon	AUGUSTUS	start_codon	71231	71233	.	+	0	transcript_id	"g4915.t1";	gene_id	"g4915";
tig00000287.H2_pilon	AUGUSTUS	intron	71448	71519	0.64	+	.	transcript_id	"g4915.t1";	gene_id	"g4915";
tig00000287.H2_pilon	AUGUSTUS	intron	72096	72184	0.97	+	.	transcript_id	"g4915.t1";	gene_id	"g4915";
tig00000287.H2_pilon	AUGUSTUS	CDS	71231	71447	0.65	+	0	transcript_id	"g4915.t1";	gene_id	"g4915";
tig00000287.H2_pilon	AUGUSTUS	CDS	71520	72095	0.61	+	2	transcript_id	"g4915.t1";	gene_id	"g4915";
tig00000287.H2_pilon	AUGUSTUS	CDS	72185	73248	0.97	+	2	transcript_id	"g4915.t1";	gene_id	"g4915";
tig00000287.H2_pilon	AUGUSTUS	stop_codon	73249	73251	.	+	0	transcript_id	"g4915.t1";	gene_id	"g4915";
tig00000287.H2_pilon	AUGUSTUS	gene	73808	77296	0.89	+	.	g4916;OG0004444;ERAD-associated E3 ubiquitin-protein ligase DOA10
tig00000287.H2_pilon	AUGUSTUS	transcript	73808	77296	0.89	+	.	g4916.t1
tig00000287.H2_pilon	AUGUSTUS	start_codon	73808	73810	.	+	0	transcript_id	"g4916.t1";	gene_id	"g4916";
tig00000287.H2_pilon	AUGUSTUS	CDS	73808	77293	0.89	+	0	transcript_id	"g4916.t1";	gene_id	"g4916";
tig00000287.H2_pilon	AUGUSTUS	stop_codon	77294	77296	.	+	0	transcript_id	"g4916.t1";	gene_id	"g4916";
tig00000287.H2_pilon	AUGUSTUS	gene	77410	79353	0.82	-	.	g4917;OG0002466;Condensin complex subunit 2
tig00000287.H2_pilon	AUGUSTUS	transcript	77410	79353	0.82	-	.	g4917.t1
tig00000287.H2_pilon	AUGUSTUS	stop_codon	77410	77412	.	-	0	transcript_id	"g4917.t1";	gene_id	"g4917";
tig00000287.H2_pilon	AUGUSTUS	intron	78775	79050	0.88	-	.	transcript_id	"g4917.t1";	gene_id	"g4917";
tig00000287.H2_pilon	AUGUSTUS	CDS	77413	78774	0.83	-	0	transcript_id	"g4917.t1";	gene_id	"g4917";
tig00000287.H2_pilon	AUGUSTUS	CDS	79051	79353	0.99	-	0	transcript_id	"g4917.t1";	gene_id	"g4917";
tig00000287.H2_pilon	AUGUSTUS	start_codon	79351	79353	.	-	0	transcript_id	"g4917.t1";	gene_id	"g4917";
tig00000287.H2_pilon	AUGUSTUS	gene	79834	81208	0.51	+	.	g4918;OG0002465;ADP-ribosylation factor GTPase-activating protein GLO3
tig00000287.H2_pilon	AUGUSTUS	transcript	79834	81208	0.51	+	.	g4918.t1
tig00000287.H2_pilon	AUGUSTUS	start_codon	79834	79836	.	+	0	transcript_id	"g4918.t1";	gene_id	"g4918";
tig00000287.H2_pilon	AUGUSTUS	intron	80148	80232	0.52	+	.	transcript_id	"g4918.t1";	gene_id	"g4918";
tig00000287.H2_pilon	AUGUSTUS	CDS	79834	80147	0.51	+	0	transcript_id	"g4918.t1";	gene_id	"g4918";
tig00000287.H2_pilon	AUGUSTUS	CDS	80233	81205	0.6	+	1	transcript_id	"g4918.t1";	gene_id	"g4918";
tig00000287.H2_pilon	AUGUSTUS	stop_codon	81206	81208	.	+	0	transcript_id	"g4918.t1";	gene_id	"g4918";
tig00000287.H2_pilon	AUGUSTUS	gene	82081	83445	0.99	+	.	g4919;OG0002464;Kynurenine 3-monooxygenase
tig00000287.H2_pilon	AUGUSTUS	transcript	82081	83445	0.99	+	.	g4919.t1
tig00000287.H2_pilon	AUGUSTUS	start_codon	82081	82083	.	+	0	transcript_id	"g4919.t1";	gene_id	"g4919";
tig00000287.H2_pilon	AUGUSTUS	CDS	82081	83442	0.99	+	0	transcript_id	"g4919.t1";	gene_id	"g4919";
tig00000287.H2_pilon	AUGUSTUS	stop_codon	83443	83445	.	+	0	transcript_id	"g4919.t1";	gene_id	"g4919";
tig00000287.H2_pilon	AUGUSTUS	gene	84099	86431	0.71	+	.	g4920;OG0002463;3-isopropylmalate dehydratase
tig00000287.H2_pilon	AUGUSTUS	transcript	84099	86431	0.71	+	.	g4920.t1
tig00000287.H2_pilon	AUGUSTUS	start_codon	84099	84101	.	+	0	transcript_id	"g4920.t1";	gene_id	"g4920";
tig00000287.H2_pilon	AUGUSTUS	intron	84573	84682	0.72	+	.	transcript_id	"g4920.t1";	gene_id	"g4920";
tig00000287.H2_pilon	AUGUSTUS	CDS	84099	84572	0.72	+	0	transcript_id	"g4920.t1";	gene_id	"g4920";
tig00000287.H2_pilon	AUGUSTUS	CDS	84683	86428	0.99	+	0	transcript_id	"g4920.t1";	gene_id	"g4920";
tig00000287.H2_pilon	AUGUSTUS	stop_codon	86429	86431	.	+	0	transcript_id	"g4920.t1";	gene_id	"g4920";
tig00000287.H2_pilon	AUGUSTUS	gene	86684	88477	0.39	-	.	g4921;OG0002462;Condensin complex subunit 2
tig00000287.H2_pilon	AUGUSTUS	transcript	86684	88477	0.39	-	.	g4921.t1
tig00000287.H2_pilon	AUGUSTUS	stop_codon	86684	86686	.	-	0	transcript_id	"g4921.t1";	gene_id	"g4921";
tig00000287.H2_pilon	AUGUSTUS	CDS	86687	88477	0.39	-	0	transcript_id	"g4921.t1";	gene_id	"g4921";
tig00000287.H2_pilon	AUGUSTUS	start_codon	88475	88477	.	-	0	transcript_id	"g4921.t1";	gene_id	"g4921";
tig00000287.H2_pilon	AUGUSTUS	gene	88570	89013	0.63	-	.	g4922;;Condensin complex subunit 2
tig00000287.H2_pilon	AUGUSTUS	transcript	88570	89013	0.63	-	.	g4922.t1
tig00000287.H2_pilon	AUGUSTUS	stop_codon	88570	88572	.	-	0	transcript_id	"g4922.t1";	gene_id	"g4922";
tig00000287.H2_pilon	AUGUSTUS	CDS	88573	89013	0.63	-	0	transcript_id	"g4922.t1";	gene_id	"g4922";
tig00000287.H2_pilon	AUGUSTUS	start_codon	89011	89013	.	-	0	transcript_id	"g4922.t1";	gene_id	"g4922";
tig00000287.H2_pilon	AUGUSTUS	gene	90028	91176	0.72	+	.	g4923;OG0002461;N6-adenosine-methyltransferase IME4
tig00000287.H2_pilon	AUGUSTUS	transcript	90028	91176	0.72	+	.	g4923.t1
tig00000287.H2_pilon	AUGUSTUS	start_codon	90028	90030	.	+	0	transcript_id	"g4923.t1";	gene_id	"g4923";
tig00000287.H2_pilon	AUGUSTUS	CDS	90028	91173	0.72	+	0	transcript_id	"g4923.t1";	gene_id	"g4923";
tig00000287.H2_pilon	AUGUSTUS	stop_codon	91174	91176	.	+	0	transcript_id	"g4923.t1";	gene_id	"g4923";
tig00000287.H2_pilon	AUGUSTUS	gene	91224	91729	0.62	+	.	g4924;;N6-adenosine-methyltransferase IME4
tig00000287.H2_pilon	AUGUSTUS	transcript	91224	91729	0.62	+	.	g4924.t1
tig00000287.H2_pilon	AUGUSTUS	start_codon	91224	91226	.	+	0	transcript_id	"g4924.t1";	gene_id	"g4924";
tig00000287.H2_pilon	AUGUSTUS	intron	91250	91320	0.62	+	.	transcript_id	"g4924.t1";	gene_id	"g4924";
tig00000287.H2_pilon	AUGUSTUS	CDS	91224	91249	0.62	+	0	transcript_id	"g4924.t1";	gene_id	"g4924";
tig00000287.H2_pilon	AUGUSTUS	CDS	91321	91726	0.62	+	1	transcript_id	"g4924.t1";	gene_id	"g4924";
tig00000287.H2_pilon	AUGUSTUS	stop_codon	91727	91729	.	+	0	transcript_id	"g4924.t1";	gene_id	"g4924";
tig00000287.H2_pilon	AUGUSTUS	gene	92123	92512	1	+	.	g4925;OG0004443;Cytochrome c oxidase subunit 6A, mitochondrial
tig00000287.H2_pilon	AUGUSTUS	transcript	92123	92512	1	+	.	g4925.t1
tig00000287.H2_pilon	AUGUSTUS	start_codon	92123	92125	.	+	0	transcript_id	"g4925.t1";	gene_id	"g4925";
tig00000287.H2_pilon	AUGUSTUS	CDS	92123	92509	1	+	0	transcript_id	"g4925.t1";	gene_id	"g4925";
tig00000287.H2_pilon	AUGUSTUS	stop_codon	92510	92512	.	+	0	transcript_id	"g4925.t1";	gene_id	"g4925";
tig00000287.H2_pilon	AUGUSTUS	gene	93338	94921	1	-	.	g4926;OG0002460;Serine/threonine protein phosphatase 2A 55 kDa regulatory subunit B beta isoform
tig00000287.H2_pilon	AUGUSTUS	transcript	93338	94921	1	-	.	g4926.t1
tig00000287.H2_pilon	AUGUSTUS	stop_codon	93338	93340	.	-	0	transcript_id	"g4926.t1";	gene_id	"g4926";
tig00000287.H2_pilon	AUGUSTUS	CDS	93341	94921	1	-	0	transcript_id	"g4926.t1";	gene_id	"g4926";
tig00000287.H2_pilon	AUGUSTUS	start_codon	94919	94921	.	-	0	transcript_id	"g4926.t1";	gene_id	"g4926";
tig00000287.H2_pilon	AUGUSTUS	gene	96024	96383	1	-	.	g4927;OG0002459;40S ribosomal protein S26-A
tig00000287.H2_pilon	AUGUSTUS	transcript	96024	96383	1	-	.	g4927.t1
tig00000287.H2_pilon	AUGUSTUS	stop_codon	96024	96026	.	-	0	transcript_id	"g4927.t1";	gene_id	"g4927";
tig00000287.H2_pilon	AUGUSTUS	CDS	96027	96383	1	-	0	transcript_id	"g4927.t1";	gene_id	"g4927";
tig00000287.H2_pilon	AUGUSTUS	start_codon	96381	96383	.	-	0	transcript_id	"g4927.t1";	gene_id	"g4927";
tig00000287.H2_pilon	AUGUSTUS	gene	99723	100229	0.73	+	.	g4928;OG0002458;Putative 2-hydroxyacid dehydrogenase YGL185C
tig00000287.H2_pilon	AUGUSTUS	transcript	99723	100229	0.73	+	.	g4928.t1
tig00000287.H2_pilon	AUGUSTUS	start_codon	99723	99725	.	+	0	transcript_id	"g4928.t1";	gene_id	"g4928";
tig00000287.H2_pilon	AUGUSTUS	CDS	99723	100226	0.73	+	0	transcript_id	"g4928.t1";	gene_id	"g4928";
tig00000287.H2_pilon	AUGUSTUS	stop_codon	100227	100229	.	+	0	transcript_id	"g4928.t1";	gene_id	"g4928";
tig00000287.H2_pilon	AUGUSTUS	gene	100877	101545	0.69	-	.	g4929;OG0002457;hypothetical protein
tig00000287.H2_pilon	AUGUSTUS	transcript	100877	101545	0.69	-	.	g4929.t1
tig00000287.H2_pilon	AUGUSTUS	stop_codon	100877	100879	.	-	0	transcript_id	"g4929.t1";	gene_id	"g4929";
tig00000287.H2_pilon	AUGUSTUS	CDS	100880	101545	0.69	-	0	transcript_id	"g4929.t1";	gene_id	"g4929";
tig00000287.H2_pilon	AUGUSTUS	start_codon	101543	101545	.	-	0	transcript_id	"g4929.t1";	gene_id	"g4929";
tig00000287.H2_pilon	AUGUSTUS	gene	101638	101862	0.39	-	.	g4930;;hypothetical protein
tig00000287.H2_pilon	AUGUSTUS	transcript	101638	101862	0.39	-	.	g4930.t1
tig00000287.H2_pilon	AUGUSTUS	stop_codon	101638	101640	.	-	0	transcript_id	"g4930.t1";	gene_id	"g4930";
tig00000287.H2_pilon	AUGUSTUS	CDS	101641	101862	0.39	-	0	transcript_id	"g4930.t1";	gene_id	"g4930";
tig00000287.H2_pilon	AUGUSTUS	start_codon	101860	101862	.	-	0	transcript_id	"g4930.t1";	gene_id	"g4930";
tig00000287.H2_pilon	AUGUSTUS	gene	102068	102574	0.58	-	.	g4931;;hypothetical protein
tig00000287.H2_pilon	AUGUSTUS	transcript	102068	102574	0.58	-	.	g4931.t1
tig00000287.H2_pilon	AUGUSTUS	stop_codon	102068	102070	.	-	0	transcript_id	"g4931.t1";	gene_id	"g4931";
tig00000287.H2_pilon	AUGUSTUS	CDS	102071	102574	0.58	-	0	transcript_id	"g4931.t1";	gene_id	"g4931";
tig00000287.H2_pilon	AUGUSTUS	start_codon	102572	102574	.	-	0	transcript_id	"g4931.t1";	gene_id	"g4931";
tig00000287.H2_pilon	AUGUSTUS	gene	103230	103961	0.31	-	.	g4932;OG0002456;NADH-ubiquinone oxidoreductase 24 kDa subunit, mitochondrial
tig00000287.H2_pilon	AUGUSTUS	transcript	103230	103961	0.31	-	.	g4932.t1
tig00000287.H2_pilon	AUGUSTUS	stop_codon	103230	103232	.	-	0	transcript_id	"g4932.t1";	gene_id	"g4932";
tig00000287.H2_pilon	AUGUSTUS	CDS	103233	103961	0.31	-	0	transcript_id	"g4932.t1";	gene_id	"g4932";
tig00000287.H2_pilon	AUGUSTUS	start_codon	103959	103961	.	-	0	transcript_id	"g4932.t1";	gene_id	"g4932";
tig00000287.H2_pilon	AUGUSTUS	gene	105229	106410	1	+	.	g4933;OG0000177;Cystathionine beta-lyase
tig00000287.H2_pilon	AUGUSTUS	transcript	105229	106410	1	+	.	g4933.t1
tig00000287.H2_pilon	AUGUSTUS	start_codon	105229	105231	.	+	0	transcript_id	"g4933.t1";	gene_id	"g4933";
tig00000287.H2_pilon	AUGUSTUS	CDS	105229	106407	1	+	0	transcript_id	"g4933.t1";	gene_id	"g4933";
tig00000287.H2_pilon	AUGUSTUS	stop_codon	106408	106410	.	+	0	transcript_id	"g4933.t1";	gene_id	"g4933";
tig00000287.H2_pilon	AUGUSTUS	gene	107413	108777	0.99	+	.	g4934;OG0002455;Casein kinase I homolog 2
tig00000287.H2_pilon	AUGUSTUS	transcript	107413	108777	0.99	+	.	g4934.t1
tig00000287.H2_pilon	AUGUSTUS	start_codon	107413	107415	.	+	0	transcript_id	"g4934.t1";	gene_id	"g4934";
tig00000287.H2_pilon	AUGUSTUS	CDS	107413	108774	0.99	+	0	transcript_id	"g4934.t1";	gene_id	"g4934";
tig00000287.H2_pilon	AUGUSTUS	stop_codon	108775	108777	.	+	0	transcript_id	"g4934.t1";	gene_id	"g4934";
tig00000287.H2_pilon	AUGUSTUS	gene	109161	110693	1	-	.	g4935;OG0002454;KNR4/SMI1 homolog 2
tig00000287.H2_pilon	AUGUSTUS	transcript	109161	110693	1	-	.	g4935.t1
tig00000287.H2_pilon	AUGUSTUS	stop_codon	109161	109163	.	-	0	transcript_id	"g4935.t1";	gene_id	"g4935";
tig00000287.H2_pilon	AUGUSTUS	CDS	109164	110693	1	-	0	transcript_id	"g4935.t1";	gene_id	"g4935";
tig00000287.H2_pilon	AUGUSTUS	start_codon	110691	110693	.	-	0	transcript_id	"g4935.t1";	gene_id	"g4935";
tig00000287.H2_pilon	AUGUSTUS	gene	111427	113346	0.98	-	.	g4936;OG0002453;Double-strand break repair protein MRE11
tig00000287.H2_pilon	AUGUSTUS	transcript	111427	113346	0.98	-	.	g4936.t1
tig00000287.H2_pilon	AUGUSTUS	stop_codon	111427	111429	.	-	0	transcript_id	"g4936.t1";	gene_id	"g4936";
tig00000287.H2_pilon	AUGUSTUS	CDS	111430	113346	0.98	-	0	transcript_id	"g4936.t1";	gene_id	"g4936";
tig00000287.H2_pilon	AUGUSTUS	start_codon	113344	113346	.	-	0	transcript_id	"g4936.t1";	gene_id	"g4936";
tig00000287.H2_pilon	AUGUSTUS	gene	113637	115280	1	-	.	g4937;OG0002452;Serine/threonine-protein kinase CHK1
tig00000287.H2_pilon	AUGUSTUS	transcript	113637	115280	1	-	.	g4937.t1
tig00000287.H2_pilon	AUGUSTUS	stop_codon	113637	113639	.	-	0	transcript_id	"g4937.t1";	gene_id	"g4937";
tig00000287.H2_pilon	AUGUSTUS	CDS	113640	115280	1	-	0	transcript_id	"g4937.t1";	gene_id	"g4937";
tig00000287.H2_pilon	AUGUSTUS	start_codon	115278	115280	.	-	0	transcript_id	"g4937.t1";	gene_id	"g4937";
tig00000287.H2_pilon	AUGUSTUS	gene	115991	117616	1	-	.	g4938;OG0002451;Altered inheritance of mitochondria protein 3
tig00000287.H2_pilon	AUGUSTUS	transcript	115991	117616	1	-	.	g4938.t1
tig00000287.H2_pilon	AUGUSTUS	stop_codon	115991	115993	.	-	0	transcript_id	"g4938.t1";	gene_id	"g4938";
tig00000287.H2_pilon	AUGUSTUS	CDS	115994	117616	1	-	0	transcript_id	"g4938.t1";	gene_id	"g4938";
tig00000287.H2_pilon	AUGUSTUS	start_codon	117614	117616	.	-	0	transcript_id	"g4938.t1";	gene_id	"g4938";
tig00000287.H2_pilon	AUGUSTUS	gene	117963	118835	1	+	.	g4939;OG0002450;Putative aminodeoxychorismate lyase
tig00000287.H2_pilon	AUGUSTUS	transcript	117963	118835	1	+	.	g4939.t1
tig00000287.H2_pilon	AUGUSTUS	start_codon	117963	117965	.	+	0	transcript_id	"g4939.t1";	gene_id	"g4939";
tig00000287.H2_pilon	AUGUSTUS	CDS	117963	118832	1	+	0	transcript_id	"g4939.t1";	gene_id	"g4939";
tig00000287.H2_pilon	AUGUSTUS	stop_codon	118833	118835	.	+	0	transcript_id	"g4939.t1";	gene_id	"g4939";
tig00000287.H2_pilon	AUGUSTUS	gene	118933	119907	1	-	.	g4940;OG0002449;Phosphoserine phosphatase
tig00000287.H2_pilon	AUGUSTUS	transcript	118933	119907	1	-	.	g4940.t1
tig00000287.H2_pilon	AUGUSTUS	stop_codon	118933	118935	.	-	0	transcript_id	"g4940.t1";	gene_id	"g4940";
tig00000287.H2_pilon	AUGUSTUS	CDS	118936	119907	1	-	0	transcript_id	"g4940.t1";	gene_id	"g4940";
tig00000287.H2_pilon	AUGUSTUS	start_codon	119905	119907	.	-	0	transcript_id	"g4940.t1";	gene_id	"g4940";
tig00000287.H2_pilon	AUGUSTUS	gene	120485	121522	0.82	+	.	g4941;OG0002448;Uncharacterized mitochondrial carrier SCY_1795
tig00000287.H2_pilon	AUGUSTUS	transcript	120485	121522	0.82	+	.	g4941.t1
tig00000287.H2_pilon	AUGUSTUS	start_codon	120485	120487	.	+	0	transcript_id	"g4941.t1";	gene_id	"g4941";
tig00000287.H2_pilon	AUGUSTUS	CDS	120485	121519	0.82	+	0	transcript_id	"g4941.t1";	gene_id	"g4941";
tig00000287.H2_pilon	AUGUSTUS	stop_codon	121520	121522	.	+	0	transcript_id	"g4941.t1";	gene_id	"g4941";
tig00000287.H2_pilon	AUGUSTUS	gene	122069	124558	1	+	.	g4942;OG0002447;tRNA ligase
tig00000287.H2_pilon	AUGUSTUS	transcript	122069	124558	1	+	.	g4942.t1
tig00000287.H2_pilon	AUGUSTUS	start_codon	122069	122071	.	+	0	transcript_id	"g4942.t1";	gene_id	"g4942";
tig00000287.H2_pilon	AUGUSTUS	CDS	122069	124555	1	+	0	transcript_id	"g4942.t1";	gene_id	"g4942";
tig00000287.H2_pilon	AUGUSTUS	stop_codon	124556	124558	.	+	0	transcript_id	"g4942.t1";	gene_id	"g4942";
tig00000287.H2_pilon	AUGUSTUS	gene	124702	125850	1	-	.	g4943;OG0000510;hypothetical protein
tig00000287.H2_pilon	AUGUSTUS	transcript	124702	125850	1	-	.	g4943.t1
tig00000287.H2_pilon	AUGUSTUS	stop_codon	124702	124704	.	-	0	transcript_id	"g4943.t1";	gene_id	"g4943";
tig00000287.H2_pilon	AUGUSTUS	CDS	124705	125850	1	-	0	transcript_id	"g4943.t1";	gene_id	"g4943";
tig00000287.H2_pilon	AUGUSTUS	start_codon	125848	125850	.	-	0	transcript_id	"g4943.t1";	gene_id	"g4943";
tig00000287.H2_pilon	AUGUSTUS	gene	126192	127796	1	+	.	g4944;OG0002446;DNA damage-binding protein CMR1
tig00000287.H2_pilon	AUGUSTUS	transcript	126192	127796	1	+	.	g4944.t1
tig00000287.H2_pilon	AUGUSTUS	start_codon	126192	126194	.	+	0	transcript_id	"g4944.t1";	gene_id	"g4944";
tig00000287.H2_pilon	AUGUSTUS	CDS	126192	127793	1	+	0	transcript_id	"g4944.t1";	gene_id	"g4944";
tig00000287.H2_pilon	AUGUSTUS	stop_codon	127794	127796	.	+	0	transcript_id	"g4944.t1";	gene_id	"g4944";
tig00000287.H2_pilon	AUGUSTUS	gene	127984	128292	1	-	.	g4945;OG0002445;Uncharacterized protein YDL157C, mitochondrial
tig00000287.H2_pilon	AUGUSTUS	transcript	127984	128292	1	-	.	g4945.t1
tig00000287.H2_pilon	AUGUSTUS	stop_codon	127984	127986	.	-	0	transcript_id	"g4945.t1";	gene_id	"g4945";
tig00000287.H2_pilon	AUGUSTUS	CDS	127987	128292	1	-	0	transcript_id	"g4945.t1";	gene_id	"g4945";
tig00000287.H2_pilon	AUGUSTUS	start_codon	128290	128292	.	-	0	transcript_id	"g4945.t1";	gene_id	"g4945";
tig00000287.H2_pilon	AUGUSTUS	gene	128853	130412	1	+	.	g4946;OG0002444;Glucan 1,3-beta-glucosidase
tig00000287.H2_pilon	AUGUSTUS	transcript	128853	130412	1	+	.	g4946.t1
tig00000287.H2_pilon	AUGUSTUS	start_codon	128853	128855	.	+	0	transcript_id	"g4946.t1";	gene_id	"g4946";
tig00000287.H2_pilon	AUGUSTUS	CDS	128853	130409	1	+	0	transcript_id	"g4946.t1";	gene_id	"g4946";
tig00000287.H2_pilon	AUGUSTUS	stop_codon	130410	130412	.	+	0	transcript_id	"g4946.t1";	gene_id	"g4946";
tig00000287.H2_pilon	AUGUSTUS	gene	131324	133180	0.99	+	.	g4947;OG0002443;Exocyst complex protein EXO70
tig00000287.H2_pilon	AUGUSTUS	transcript	131324	133180	0.99	+	.	g4947.t1
tig00000287.H2_pilon	AUGUSTUS	start_codon	131324	131326	.	+	0	transcript_id	"g4947.t1";	gene_id	"g4947";
tig00000287.H2_pilon	AUGUSTUS	CDS	131324	133177	0.99	+	0	transcript_id	"g4947.t1";	gene_id	"g4947";
tig00000287.H2_pilon	AUGUSTUS	stop_codon	133178	133180	.	+	0	transcript_id	"g4947.t1";	gene_id	"g4947";
tig00000287.H2_pilon	AUGUSTUS	gene	133438	136335	0.92	-	.	g4948;OG0000509;Arrestin-related trafficking adapter 3
tig00000287.H2_pilon	AUGUSTUS	transcript	133438	136335	0.92	-	.	g4948.t1
tig00000287.H2_pilon	AUGUSTUS	stop_codon	133438	133440	.	-	0	transcript_id	"g4948.t1";	gene_id	"g4948";
tig00000287.H2_pilon	AUGUSTUS	CDS	133441	136335	0.92	-	0	transcript_id	"g4948.t1";	gene_id	"g4948";
tig00000287.H2_pilon	AUGUSTUS	start_codon	136333	136335	.	-	0	transcript_id	"g4948.t1";	gene_id	"g4948";
tig00000287.H2_pilon	AUGUSTUS	gene	137530	139248	0.99	-	.	g4949;OG0002442;Putative lipoate-protein ligase A
tig00000287.H2_pilon	AUGUSTUS	transcript	137530	139248	0.99	-	.	g4949.t1
tig00000287.H2_pilon	AUGUSTUS	stop_codon	137530	137532	.	-	0	transcript_id	"g4949.t1";	gene_id	"g4949";
tig00000287.H2_pilon	AUGUSTUS	CDS	137533	139248	0.99	-	0	transcript_id	"g4949.t1";	gene_id	"g4949";
tig00000287.H2_pilon	AUGUSTUS	start_codon	139246	139248	.	-	0	transcript_id	"g4949.t1";	gene_id	"g4949";
tig00000287.H2_pilon	AUGUSTUS	gene	139552	140475	1	+	.	g4950;OG0002441;RNases MRP/P 32.9 kDa subunit
tig00000287.H2_pilon	AUGUSTUS	transcript	139552	140475	1	+	.	g4950.t1
tig00000287.H2_pilon	AUGUSTUS	start_codon	139552	139554	.	+	0	transcript_id	"g4950.t1";	gene_id	"g4950";
tig00000287.H2_pilon	AUGUSTUS	CDS	139552	140472	1	+	0	transcript_id	"g4950.t1";	gene_id	"g4950";
tig00000287.H2_pilon	AUGUSTUS	stop_codon	140473	140475	.	+	0	transcript_id	"g4950.t1";	gene_id	"g4950";
tig00000287.H2_pilon	AUGUSTUS	gene	140576	141567	0.77	-	.	g4951;OG0004441;Asparagine--tRNA ligase, mitochondrial
tig00000287.H2_pilon	AUGUSTUS	transcript	140576	141567	0.77	-	.	g4951.t1
tig00000287.H2_pilon	AUGUSTUS	stop_codon	140576	140578	.	-	0	transcript_id	"g4951.t1";	gene_id	"g4951";
tig00000287.H2_pilon	AUGUSTUS	intron	141303	141400	0.88	-	.	transcript_id	"g4951.t1";	gene_id	"g4951";
tig00000287.H2_pilon	AUGUSTUS	CDS	140579	141302	0.96	-	1	transcript_id	"g4951.t1";	gene_id	"g4951";
tig00000287.H2_pilon	AUGUSTUS	CDS	141401	141567	0.77	-	0	transcript_id	"g4951.t1";	gene_id	"g4951";
tig00000287.H2_pilon	AUGUSTUS	start_codon	141565	141567	.	-	0	transcript_id	"g4951.t1";	gene_id	"g4951";
tig00000287.H2_pilon	AUGUSTUS	gene	141777	144591	0.12	-	.	g4952;OG0002440;Putative proline--tRNA ligase YHR020W
tig00000287.H2_pilon	AUGUSTUS	transcript	141777	144591	0.12	-	.	g4952.t1
tig00000287.H2_pilon	AUGUSTUS	stop_codon	141777	141779	.	-	0	transcript_id	"g4952.t1";	gene_id	"g4952";
tig00000287.H2_pilon	AUGUSTUS	intron	142114	142676	0.31	-	.	transcript_id	"g4952.t1";	gene_id	"g4952";
tig00000287.H2_pilon	AUGUSTUS	intron	144142	144215	0.46	-	.	transcript_id	"g4952.t1";	gene_id	"g4952";
tig00000287.H2_pilon	AUGUSTUS	CDS	141780	142113	0.42	-	1	transcript_id	"g4952.t1";	gene_id	"g4952";
tig00000287.H2_pilon	AUGUSTUS	CDS	142677	144141	0.18	-	2	transcript_id	"g4952.t1";	gene_id	"g4952";
tig00000287.H2_pilon	AUGUSTUS	CDS	144216	144591	0.48	-	0	transcript_id	"g4952.t1";	gene_id	"g4952";
tig00000287.H2_pilon	AUGUSTUS	start_codon	144589	144591	.	-	0	transcript_id	"g4952.t1";	gene_id	"g4952";
tig00000287.H2_pilon	AUGUSTUS	gene	145053	146696	0.21	-	.	g4953;OG0002439;Asparagine--tRNA ligase, cytoplasmic
tig00000287.H2_pilon	AUGUSTUS	transcript	145053	146696	0.21	-	.	g4953.t1
tig00000287.H2_pilon	AUGUSTUS	stop_codon	145053	145055	.	-	0	transcript_id	"g4953.t1";	gene_id	"g4953";
tig00000287.H2_pilon	AUGUSTUS	intron	146112	146278	0.43	-	.	transcript_id	"g4953.t1";	gene_id	"g4953";
tig00000287.H2_pilon	AUGUSTUS	intron	146566	146641	0.47	-	.	transcript_id	"g4953.t1";	gene_id	"g4953";
tig00000287.H2_pilon	AUGUSTUS	CDS	145056	146111	0.68	-	0	transcript_id	"g4953.t1";	gene_id	"g4953";
tig00000287.H2_pilon	AUGUSTUS	CDS	146279	146565	0.27	-	2	transcript_id	"g4953.t1";	gene_id	"g4953";
tig00000287.H2_pilon	AUGUSTUS	CDS	146642	146696	0.99	-	0	transcript_id	"g4953.t1";	gene_id	"g4953";
tig00000287.H2_pilon	AUGUSTUS	start_codon	146694	146696	.	-	0	transcript_id	"g4953.t1";	gene_id	"g4953";
tig00000287.H2_pilon	AUGUSTUS	gene	147592	149386	0.19	+	.	g4954;OG0002438;UPF0061 protein C20G4.05c
tig00000287.H2_pilon	AUGUSTUS	transcript	147592	149386	0.19	+	.	g4954.t1
tig00000287.H2_pilon	AUGUSTUS	start_codon	147592	147594	.	+	0	transcript_id	"g4954.t1";	gene_id	"g4954";
tig00000287.H2_pilon	AUGUSTUS	intron	148413	148617	0.65	+	.	transcript_id	"g4954.t1";	gene_id	"g4954";
tig00000287.H2_pilon	AUGUSTUS	CDS	147592	148412	0.62	+	0	transcript_id	"g4954.t1";	gene_id	"g4954";
tig00000287.H2_pilon	AUGUSTUS	CDS	148618	149383	0.34	+	1	transcript_id	"g4954.t1";	gene_id	"g4954";
tig00000287.H2_pilon	AUGUSTUS	stop_codon	149384	149386	.	+	0	transcript_id	"g4954.t1";	gene_id	"g4954";
tig00000287.H2_pilon	AUGUSTUS	gene	150515	151006	0.96	-	.	g4955;OG0000033;Protoplast secreted protein 2
tig00000287.H2_pilon	AUGUSTUS	transcript	150515	151006	0.96	-	.	g4955.t1
tig00000287.H2_pilon	AUGUSTUS	stop_codon	150515	150517	.	-	0	transcript_id	"g4955.t1";	gene_id	"g4955";
tig00000287.H2_pilon	AUGUSTUS	CDS	150518	151006	0.96	-	0	transcript_id	"g4955.t1";	gene_id	"g4955";
tig00000287.H2_pilon	AUGUSTUS	start_codon	151004	151006	.	-	0	transcript_id	"g4955.t1";	gene_id	"g4955";
tig00000287.H2_pilon	AUGUSTUS	gene	151917	156592	0.8	+	.	g4956;OG0000508;Bud site selection protein 3 homolog
tig00000287.H2_pilon	AUGUSTUS	transcript	151917	156592	0.8	+	.	g4956.t1
tig00000287.H2_pilon	AUGUSTUS	start_codon	151917	151919	.	+	0	transcript_id	"g4956.t1";	gene_id	"g4956";
tig00000287.H2_pilon	AUGUSTUS	intron	153808	153878	0.82	+	.	transcript_id	"g4956.t1";	gene_id	"g4956";
tig00000287.H2_pilon	AUGUSTUS	CDS	151917	153807	0.82	+	0	transcript_id	"g4956.t1";	gene_id	"g4956";
tig00000287.H2_pilon	AUGUSTUS	CDS	153879	156589	0.89	+	2	transcript_id	"g4956.t1";	gene_id	"g4956";
tig00000287.H2_pilon	AUGUSTUS	stop_codon	156590	156592	.	+	0	transcript_id	"g4956.t1";	gene_id	"g4956";
tig00000287.H2_pilon	AUGUSTUS	gene	156895	158184	1	+	.	g4957;OG0002437;Protein arginine N-methyltransferase 2
tig00000287.H2_pilon	AUGUSTUS	transcript	156895	158184	1	+	.	g4957.t1
tig00000287.H2_pilon	AUGUSTUS	start_codon	156895	156897	.	+	0	transcript_id	"g4957.t1";	gene_id	"g4957";
tig00000287.H2_pilon	AUGUSTUS	CDS	156895	158181	1	+	0	transcript_id	"g4957.t1";	gene_id	"g4957";
tig00000287.H2_pilon	AUGUSTUS	stop_codon	158182	158184	.	+	0	transcript_id	"g4957.t1";	gene_id	"g4957";
tig00000287.H2_pilon	AUGUSTUS	gene	158945	161489	0.65	+	.	g4958;OG0000507;Golgin IMH1
tig00000287.H2_pilon	AUGUSTUS	transcript	158945	161489	0.65	+	.	g4958.t1
tig00000287.H2_pilon	AUGUSTUS	start_codon	158945	158947	.	+	0	transcript_id	"g4958.t1";	gene_id	"g4958";
tig00000287.H2_pilon	AUGUSTUS	intron	159463	159553	0.65	+	.	transcript_id	"g4958.t1";	gene_id	"g4958";
tig00000287.H2_pilon	AUGUSTUS	CDS	158945	159462	0.68	+	0	transcript_id	"g4958.t1";	gene_id	"g4958";
tig00000287.H2_pilon	AUGUSTUS	CDS	159554	161486	0.67	+	1	transcript_id	"g4958.t1";	gene_id	"g4958";
tig00000287.H2_pilon	AUGUSTUS	stop_codon	161487	161489	.	+	0	transcript_id	"g4958.t1";	gene_id	"g4958";
tig00000287.H2_pilon	AUGUSTUS	gene	161601	163067	1	-	.	g4959;OG0002436;Serine--tRNA ligase, mitochondrial
tig00000287.H2_pilon	AUGUSTUS	transcript	161601	163067	1	-	.	g4959.t1
tig00000287.H2_pilon	AUGUSTUS	stop_codon	161601	161603	.	-	0	transcript_id	"g4959.t1";	gene_id	"g4959";
tig00000287.H2_pilon	AUGUSTUS	CDS	161604	163067	1	-	0	transcript_id	"g4959.t1";	gene_id	"g4959";
tig00000287.H2_pilon	AUGUSTUS	start_codon	163065	163067	.	-	0	transcript_id	"g4959.t1";	gene_id	"g4959";
tig00000287.H2_pilon	AUGUSTUS	gene	163903	165642	1	+	.	g4960;OG0002435;Uncharacterized protein C167.05
tig00000287.H2_pilon	AUGUSTUS	transcript	163903	165642	1	+	.	g4960.t1
tig00000287.H2_pilon	AUGUSTUS	start_codon	163903	163905	.	+	0	transcript_id	"g4960.t1";	gene_id	"g4960";
tig00000287.H2_pilon	AUGUSTUS	CDS	163903	165639	1	+	0	transcript_id	"g4960.t1";	gene_id	"g4960";
tig00000287.H2_pilon	AUGUSTUS	stop_codon	165640	165642	.	+	0	transcript_id	"g4960.t1";	gene_id	"g4960";
tig00000287.H2_pilon	AUGUSTUS	gene	165865	167532	1	-	.	g4961;OG0002434;Cullin-3
tig00000287.H2_pilon	AUGUSTUS	transcript	165865	167532	1	-	.	g4961.t1
tig00000287.H2_pilon	AUGUSTUS	stop_codon	165865	165867	.	-	0	transcript_id	"g4961.t1";	gene_id	"g4961";
tig00000287.H2_pilon	AUGUSTUS	CDS	165868	167532	1	-	0	transcript_id	"g4961.t1";	gene_id	"g4961";
tig00000287.H2_pilon	AUGUSTUS	start_codon	167530	167532	.	-	0	transcript_id	"g4961.t1";	gene_id	"g4961";
tig00000287.H2_pilon	AUGUSTUS	gene	167568	168014	0.84	-	.	g4962;;Cullin-3
tig00000287.H2_pilon	AUGUSTUS	transcript	167568	168014	0.84	-	.	g4962.t1
tig00000287.H2_pilon	AUGUSTUS	stop_codon	167568	167570	.	-	0	transcript_id	"g4962.t1";	gene_id	"g4962";
tig00000287.H2_pilon	AUGUSTUS	CDS	167571	168014	0.84	-	0	transcript_id	"g4962.t1";	gene_id	"g4962";
tig00000287.H2_pilon	AUGUSTUS	start_codon	168012	168014	.	-	0	transcript_id	"g4962.t1";	gene_id	"g4962";
tig00000287.H2_pilon	AUGUSTUS	gene	168719	170449	0.99	+	.	g4963;OG0002433;SWR1-complex protein 4
tig00000287.H2_pilon	AUGUSTUS	transcript	168719	170449	0.99	+	.	g4963.t1
tig00000287.H2_pilon	AUGUSTUS	start_codon	168719	168721	.	+	0	transcript_id	"g4963.t1";	gene_id	"g4963";
tig00000287.H2_pilon	AUGUSTUS	CDS	168719	170446	0.99	+	0	transcript_id	"g4963.t1";	gene_id	"g4963";
tig00000287.H2_pilon	AUGUSTUS	stop_codon	170447	170449	.	+	0	transcript_id	"g4963.t1";	gene_id	"g4963";
tig00000287.H2_pilon	AUGUSTUS	gene	170888	171277	1	-	.	g4964;OG0002432;Prefoldin subunit 4
tig00000287.H2_pilon	AUGUSTUS	transcript	170888	171277	1	-	.	g4964.t1
tig00000287.H2_pilon	AUGUSTUS	stop_codon	170888	170890	.	-	0	transcript_id	"g4964.t1";	gene_id	"g4964";
tig00000287.H2_pilon	AUGUSTUS	CDS	170891	171277	1	-	0	transcript_id	"g4964.t1";	gene_id	"g4964";
tig00000287.H2_pilon	AUGUSTUS	start_codon	171275	171277	.	-	0	transcript_id	"g4964.t1";	gene_id	"g4964";
tig00000287.H2_pilon	AUGUSTUS	gene	171594	172103	0.99	+	.	g4965;OG0002431;hypothetical protein
tig00000287.H2_pilon	AUGUSTUS	transcript	171594	172103	0.99	+	.	g4965.t1
tig00000287.H2_pilon	AUGUSTUS	start_codon	171594	171596	.	+	0	transcript_id	"g4965.t1";	gene_id	"g4965";
tig00000287.H2_pilon	AUGUSTUS	CDS	171594	172100	0.99	+	0	transcript_id	"g4965.t1";	gene_id	"g4965";
tig00000287.H2_pilon	AUGUSTUS	stop_codon	172101	172103	.	+	0	transcript_id	"g4965.t1";	gene_id	"g4965";
tig00000287.H2_pilon	AUGUSTUS	gene	173417	176039	0.49	+	.	g4966;OG0002430;Telomerase reverse transcriptase
tig00000287.H2_pilon	AUGUSTUS	transcript	173417	176039	0.49	+	.	g4966.t1
tig00000287.H2_pilon	AUGUSTUS	start_codon	173417	173419	.	+	0	transcript_id	"g4966.t1";	gene_id	"g4966";
tig00000287.H2_pilon	AUGUSTUS	intron	173440	173535	0.58	+	.	transcript_id	"g4966.t1";	gene_id	"g4966";
tig00000287.H2_pilon	AUGUSTUS	intron	174494	174644	0.84	+	.	transcript_id	"g4966.t1";	gene_id	"g4966";
tig00000287.H2_pilon	AUGUSTUS	CDS	173417	173439	0.85	+	0	transcript_id	"g4966.t1";	gene_id	"g4966";
tig00000287.H2_pilon	AUGUSTUS	CDS	173536	174493	0.55	+	1	transcript_id	"g4966.t1";	gene_id	"g4966";
tig00000287.H2_pilon	AUGUSTUS	CDS	174645	176036	1	+	0	transcript_id	"g4966.t1";	gene_id	"g4966";
tig00000287.H2_pilon	AUGUSTUS	stop_codon	176037	176039	.	+	0	transcript_id	"g4966.t1";	gene_id	"g4966";
tig00000287.H2_pilon	AUGUSTUS	gene	176172	178473	0.43	-	.	g4967;OG0002429;Bud site selection protein 6
tig00000287.H2_pilon	AUGUSTUS	transcript	176172	178473	0.43	-	.	g4967.t1
tig00000287.H2_pilon	AUGUSTUS	stop_codon	176172	176174	.	-	0	transcript_id	"g4967.t1";	gene_id	"g4967";
tig00000287.H2_pilon	AUGUSTUS	intron	177584	177668	0.43	-	.	transcript_id	"g4967.t1";	gene_id	"g4967";
tig00000287.H2_pilon	AUGUSTUS	CDS	176175	177583	0.52	-	2	transcript_id	"g4967.t1";	gene_id	"g4967";
tig00000287.H2_pilon	AUGUSTUS	CDS	177669	178473	0.52	-	0	transcript_id	"g4967.t1";	gene_id	"g4967";
tig00000287.H2_pilon	AUGUSTUS	start_codon	178471	178473	.	-	0	transcript_id	"g4967.t1";	gene_id	"g4967";
tig00000287.H2_pilon	AUGUSTUS	gene	179393	185251	1	+	.	g4968;OG0000506;hypothetical protein
tig00000287.H2_pilon	AUGUSTUS	transcript	179393	185251	1	+	.	g4968.t1
tig00000287.H2_pilon	AUGUSTUS	start_codon	179393	179395	.	+	0	transcript_id	"g4968.t1";	gene_id	"g4968";
tig00000287.H2_pilon	AUGUSTUS	CDS	179393	185248	1	+	0	transcript_id	"g4968.t1";	gene_id	"g4968";
tig00000287.H2_pilon	AUGUSTUS	stop_codon	185249	185251	.	+	0	transcript_id	"g4968.t1";	gene_id	"g4968";
tig00000287.H2_pilon	AUGUSTUS	gene	185915	187945	0.69	+	.	g4969;OG0000505;Probable glucan endo-1,3-beta-glucosidase btgC
tig00000287.H2_pilon	AUGUSTUS	transcript	185915	187945	0.69	+	.	g4969.t1
tig00000287.H2_pilon	AUGUSTUS	start_codon	185915	185917	.	+	0	transcript_id	"g4969.t1";	gene_id	"g4969";
tig00000287.H2_pilon	AUGUSTUS	CDS	185915	187942	0.69	+	0	transcript_id	"g4969.t1";	gene_id	"g4969";
tig00000287.H2_pilon	AUGUSTUS	stop_codon	187943	187945	.	+	0	transcript_id	"g4969.t1";	gene_id	"g4969";
tig00000287.H2_pilon	AUGUSTUS	gene	188045	189655	0.51	-	.	g4970;OG0002428;Dolichyl pyrophosphate Man9GlcNAc2 alpha-1,3-glucosyltransferase
tig00000287.H2_pilon	AUGUSTUS	transcript	188045	189655	0.51	-	.	g4970.t1
tig00000287.H2_pilon	AUGUSTUS	stop_codon	188045	188047	.	-	0	transcript_id	"g4970.t1";	gene_id	"g4970";
tig00000287.H2_pilon	AUGUSTUS	CDS	188048	189655	0.51	-	0	transcript_id	"g4970.t1";	gene_id	"g4970";
tig00000287.H2_pilon	AUGUSTUS	start_codon	189653	189655	.	-	0	transcript_id	"g4970.t1";	gene_id	"g4970";
tig00000287.H2_pilon	AUGUSTUS	gene	189943	191001	0.82	-	.	g4971;OG0002427;3'(2'),5'-bisphosphate nucleotidase 1
tig00000287.H2_pilon	AUGUSTUS	transcript	189943	191001	0.82	-	.	g4971.t1
tig00000287.H2_pilon	AUGUSTUS	stop_codon	189943	189945	.	-	0	transcript_id	"g4971.t1";	gene_id	"g4971";
tig00000287.H2_pilon	AUGUSTUS	CDS	189946	191001	0.82	-	0	transcript_id	"g4971.t1";	gene_id	"g4971";
tig00000287.H2_pilon	AUGUSTUS	start_codon	190999	191001	.	-	0	transcript_id	"g4971.t1";	gene_id	"g4971";
tig00000287.H2_pilon	AUGUSTUS	gene	191591	192913	0.45	+	.	g4972;OG0002426;Delta(14)-sterol reductase
tig00000287.H2_pilon	AUGUSTUS	transcript	191591	192913	0.45	+	.	g4972.t1
tig00000287.H2_pilon	AUGUSTUS	start_codon	191591	191593	.	+	0	transcript_id	"g4972.t1";	gene_id	"g4972";
tig00000287.H2_pilon	AUGUSTUS	CDS	191591	192910	0.45	+	0	transcript_id	"g4972.t1";	gene_id	"g4972";
tig00000287.H2_pilon	AUGUSTUS	stop_codon	192911	192913	.	+	0	transcript_id	"g4972.t1";	gene_id	"g4972";
tig00000287.H2_pilon	AUGUSTUS	gene	193159	194019	0.54	-	.	g4973;OG0002425;hypothetical protein
tig00000287.H2_pilon	AUGUSTUS	transcript	193159	194019	0.54	-	.	g4973.t1
tig00000287.H2_pilon	AUGUSTUS	stop_codon	193159	193161	.	-	0	transcript_id	"g4973.t1";	gene_id	"g4973";
tig00000287.H2_pilon	AUGUSTUS	CDS	193162	194019	0.54	-	0	transcript_id	"g4973.t1";	gene_id	"g4973";
tig00000287.H2_pilon	AUGUSTUS	start_codon	194017	194019	.	-	0	transcript_id	"g4973.t1";	gene_id	"g4973";
tig00000287.H2_pilon	AUGUSTUS	gene	194595	194987	0.69	-	.	g4974;OG0002424;60S ribosomal subunit assembly/export protein LOC1
tig00000287.H2_pilon	AUGUSTUS	transcript	194595	194987	0.69	-	.	g4974.t1
tig00000287.H2_pilon	AUGUSTUS	stop_codon	194595	194597	.	-	0	transcript_id	"g4974.t1";	gene_id	"g4974";
tig00000287.H2_pilon	AUGUSTUS	CDS	194598	194987	0.69	-	0	transcript_id	"g4974.t1";	gene_id	"g4974";
tig00000287.H2_pilon	AUGUSTUS	start_codon	194985	194987	.	-	0	transcript_id	"g4974.t1";	gene_id	"g4974";
tig00000287.H2_pilon	AUGUSTUS	gene	195377	197794	0.85	-	.	g4975;OG0002423;COP9 signalosome complex subunit 2
tig00000287.H2_pilon	AUGUSTUS	transcript	195377	197794	0.85	-	.	g4975.t1
tig00000287.H2_pilon	AUGUSTUS	stop_codon	195377	195379	.	-	0	transcript_id	"g4975.t1";	gene_id	"g4975";
tig00000287.H2_pilon	AUGUSTUS	CDS	195380	197794	0.85	-	0	transcript_id	"g4975.t1";	gene_id	"g4975";
tig00000287.H2_pilon	AUGUSTUS	start_codon	197792	197794	.	-	0	transcript_id	"g4975.t1";	gene_id	"g4975";
tig00000287.H2_pilon	AUGUSTUS	gene	198095	198868	1	-	.	g4976;OG0002422;hypothetical protein
tig00000287.H2_pilon	AUGUSTUS	transcript	198095	198868	1	-	.	g4976.t1
tig00000287.H2_pilon	AUGUSTUS	stop_codon	198095	198097	.	-	0	transcript_id	"g4976.t1";	gene_id	"g4976";
tig00000287.H2_pilon	AUGUSTUS	CDS	198098	198868	1	-	0	transcript_id	"g4976.t1";	gene_id	"g4976";
tig00000287.H2_pilon	AUGUSTUS	start_codon	198866	198868	.	-	0	transcript_id	"g4976.t1";	gene_id	"g4976";
tig00000287.H2_pilon	AUGUSTUS	gene	199441	200998	0.98	+	.	g4977;OG0002421;Serine hydroxymethyltransferase, mitochondrial
tig00000287.H2_pilon	AUGUSTUS	transcript	199441	200998	0.98	+	.	g4977.t1
tig00000287.H2_pilon	AUGUSTUS	start_codon	199441	199443	.	+	0	transcript_id	"g4977.t1";	gene_id	"g4977";
tig00000287.H2_pilon	AUGUSTUS	intron	199498	199582	0.99	+	.	transcript_id	"g4977.t1";	gene_id	"g4977";
tig00000287.H2_pilon	AUGUSTUS	CDS	199441	199497	0.99	+	0	transcript_id	"g4977.t1";	gene_id	"g4977";
tig00000287.H2_pilon	AUGUSTUS	CDS	199583	200995	0.98	+	0	transcript_id	"g4977.t1";	gene_id	"g4977";
tig00000287.H2_pilon	AUGUSTUS	stop_codon	200996	200998	.	+	0	transcript_id	"g4977.t1";	gene_id	"g4977";
tig00000287.H2_pilon	AUGUSTUS	gene	201507	206522	0.99	+	.	g4978;OG0002420;Separin
tig00000287.H2_pilon	AUGUSTUS	transcript	201507	206522	0.99	+	.	g4978.t1
tig00000287.H2_pilon	AUGUSTUS	start_codon	201507	201509	.	+	0	transcript_id	"g4978.t1";	gene_id	"g4978";
tig00000287.H2_pilon	AUGUSTUS	CDS	201507	206519	0.99	+	0	transcript_id	"g4978.t1";	gene_id	"g4978";
tig00000287.H2_pilon	AUGUSTUS	stop_codon	206520	206522	.	+	0	transcript_id	"g4978.t1";	gene_id	"g4978";
tig00000287.H2_pilon	AUGUSTUS	gene	206595	207458	0.5	-	.	g4979;OG0002419;hypothetical protein
tig00000287.H2_pilon	AUGUSTUS	transcript	206595	207458	0.5	-	.	g4979.t1
tig00000287.H2_pilon	AUGUSTUS	stop_codon	206595	206597	.	-	0	transcript_id	"g4979.t1";	gene_id	"g4979";
tig00000287.H2_pilon	AUGUSTUS	CDS	206598	207458	0.5	-	0	transcript_id	"g4979.t1";	gene_id	"g4979";
tig00000287.H2_pilon	AUGUSTUS	start_codon	207456	207458	.	-	0	transcript_id	"g4979.t1";	gene_id	"g4979";
tig00000287.H2_pilon	AUGUSTUS	gene	207748	210261	0.63	-	.	g4980;OG0002418;Protein NNF2
tig00000287.H2_pilon	AUGUSTUS	transcript	207748	210261	0.63	-	.	g4980.t1
tig00000287.H2_pilon	AUGUSTUS	stop_codon	207748	207750	.	-	0	transcript_id	"g4980.t1";	gene_id	"g4980";
tig00000287.H2_pilon	AUGUSTUS	CDS	207751	210261	0.63	-	0	transcript_id	"g4980.t1";	gene_id	"g4980";
tig00000287.H2_pilon	AUGUSTUS	start_codon	210259	210261	.	-	0	transcript_id	"g4980.t1";	gene_id	"g4980";
tig00000287.H2_pilon	AUGUSTUS	gene	210996	212051	1	+	.	g4981;OG0004439;Methylthioribose-1-phosphate isomerase
tig00000287.H2_pilon	AUGUSTUS	transcript	210996	212051	1	+	.	g4981.t1
tig00000287.H2_pilon	AUGUSTUS	start_codon	210996	210998	.	+	0	transcript_id	"g4981.t1";	gene_id	"g4981";
tig00000287.H2_pilon	AUGUSTUS	CDS	210996	212048	1	+	0	transcript_id	"g4981.t1";	gene_id	"g4981";
tig00000287.H2_pilon	AUGUSTUS	stop_codon	212049	212051	.	+	0	transcript_id	"g4981.t1";	gene_id	"g4981";
tig00000287.H2_pilon	AUGUSTUS	gene	212501	217513	0.96	-	.	g4982;OG0002417;Clathrin heavy chain
tig00000287.H2_pilon	AUGUSTUS	transcript	212501	217513	0.96	-	.	g4982.t1
tig00000287.H2_pilon	AUGUSTUS	stop_codon	212501	212503	.	-	0	transcript_id	"g4982.t1";	gene_id	"g4982";
tig00000287.H2_pilon	AUGUSTUS	CDS	212504	217513	0.96	-	0	transcript_id	"g4982.t1";	gene_id	"g4982";
tig00000287.H2_pilon	AUGUSTUS	start_codon	217511	217513	.	-	0	transcript_id	"g4982.t1";	gene_id	"g4982";
tig00000287.H2_pilon	AUGUSTUS	gene	218742	219665	1	-	.	g4983;OG0000019;Cell wall mannoprotein PIR1
tig00000287.H2_pilon	AUGUSTUS	transcript	218742	219665	1	-	.	g4983.t1
tig00000287.H2_pilon	AUGUSTUS	stop_codon	218742	218744	.	-	0	transcript_id	"g4983.t1";	gene_id	"g4983";
tig00000287.H2_pilon	AUGUSTUS	CDS	218745	219665	1	-	0	transcript_id	"g4983.t1";	gene_id	"g4983";
tig00000287.H2_pilon	AUGUSTUS	start_codon	219663	219665	.	-	0	transcript_id	"g4983.t1";	gene_id	"g4983";
tig00000287.H2_pilon	AUGUSTUS	gene	221637	222230	1	-	.	g4984;OG0002416;UDP-N-acetylglucosamine transferase subunit ALG13
tig00000287.H2_pilon	AUGUSTUS	transcript	221637	222230	1	-	.	g4984.t1
tig00000287.H2_pilon	AUGUSTUS	stop_codon	221637	221639	.	-	0	transcript_id	"g4984.t1";	gene_id	"g4984";
tig00000287.H2_pilon	AUGUSTUS	CDS	221640	222230	1	-	0	transcript_id	"g4984.t1";	gene_id	"g4984";
tig00000287.H2_pilon	AUGUSTUS	start_codon	222228	222230	.	-	0	transcript_id	"g4984.t1";	gene_id	"g4984";
tig00000287.H2_pilon	AUGUSTUS	gene	222658	223296	1	+	.	g4985;OG0002415;hypothetical protein
tig00000287.H2_pilon	AUGUSTUS	transcript	222658	223296	1	+	.	g4985.t1
tig00000287.H2_pilon	AUGUSTUS	start_codon	222658	222660	.	+	0	transcript_id	"g4985.t1";	gene_id	"g4985";
tig00000287.H2_pilon	AUGUSTUS	CDS	222658	223293	1	+	0	transcript_id	"g4985.t1";	gene_id	"g4985";
tig00000287.H2_pilon	AUGUSTUS	stop_codon	223294	223296	.	+	0	transcript_id	"g4985.t1";	gene_id	"g4985";
tig00000287.H2_pilon	AUGUSTUS	gene	223435	224559	1	-	.	g4986;OG0002414;Ino eighty subunit 2
tig00000287.H2_pilon	AUGUSTUS	transcript	223435	224559	1	-	.	g4986.t1
tig00000287.H2_pilon	AUGUSTUS	stop_codon	223435	223437	.	-	0	transcript_id	"g4986.t1";	gene_id	"g4986";
tig00000287.H2_pilon	AUGUSTUS	CDS	223438	224559	1	-	0	transcript_id	"g4986.t1";	gene_id	"g4986";
tig00000287.H2_pilon	AUGUSTUS	start_codon	224557	224559	.	-	0	transcript_id	"g4986.t1";	gene_id	"g4986";
tig00000287.H2_pilon	AUGUSTUS	gene	226307	228034	0.82	+	.	g4987;OG0002413;External NADH-ubiquinone oxidoreductase 1, mitochondrial
tig00000287.H2_pilon	AUGUSTUS	transcript	226307	228034	0.82	+	.	g4987.t1
tig00000287.H2_pilon	AUGUSTUS	start_codon	226307	226309	.	+	0	transcript_id	"g4987.t1";	gene_id	"g4987";
tig00000287.H2_pilon	AUGUSTUS	CDS	226307	228031	0.82	+	0	transcript_id	"g4987.t1";	gene_id	"g4987";
tig00000287.H2_pilon	AUGUSTUS	stop_codon	228032	228034	.	+	0	transcript_id	"g4987.t1";	gene_id	"g4987";
tig00000287.H2_pilon	AUGUSTUS	gene	228255	229037	1	-	.	g4988;OG0002412;Exosome complex component CSL4
tig00000287.H2_pilon	AUGUSTUS	transcript	228255	229037	1	-	.	g4988.t1
tig00000287.H2_pilon	AUGUSTUS	stop_codon	228255	228257	.	-	0	transcript_id	"g4988.t1";	gene_id	"g4988";
tig00000287.H2_pilon	AUGUSTUS	CDS	228258	229037	1	-	0	transcript_id	"g4988.t1";	gene_id	"g4988";
tig00000287.H2_pilon	AUGUSTUS	start_codon	229035	229037	.	-	0	transcript_id	"g4988.t1";	gene_id	"g4988";
tig00000287.H2_pilon	AUGUSTUS	gene	229609	230970	1	+	.	g4989;OG0002411;Protein gar2
tig00000287.H2_pilon	AUGUSTUS	transcript	229609	230970	1	+	.	g4989.t1
tig00000287.H2_pilon	AUGUSTUS	start_codon	229609	229611	.	+	0	transcript_id	"g4989.t1";	gene_id	"g4989";
tig00000287.H2_pilon	AUGUSTUS	CDS	229609	230967	1	+	0	transcript_id	"g4989.t1";	gene_id	"g4989";
tig00000287.H2_pilon	AUGUSTUS	stop_codon	230968	230970	.	+	0	transcript_id	"g4989.t1";	gene_id	"g4989";
tig00000287.H2_pilon	AUGUSTUS	gene	231568	233337	0.97	+	.	g4990;OG0002410;Origin recognition complex subunit 2
tig00000287.H2_pilon	AUGUSTUS	transcript	231568	233337	0.97	+	.	g4990.t1
tig00000287.H2_pilon	AUGUSTUS	start_codon	231568	231570	.	+	0	transcript_id	"g4990.t1";	gene_id	"g4990";
tig00000287.H2_pilon	AUGUSTUS	CDS	231568	233334	0.97	+	0	transcript_id	"g4990.t1";	gene_id	"g4990";
tig00000287.H2_pilon	AUGUSTUS	stop_codon	233335	233337	.	+	0	transcript_id	"g4990.t1";	gene_id	"g4990";
tig00000287.H2_pilon	AUGUSTUS	gene	233407	236689	0.7	-	.	g4991;OG0000504;E3 ubiquitin-protein ligase listerin
tig00000287.H2_pilon	AUGUSTUS	transcript	233407	236689	0.7	-	.	g4991.t1
tig00000287.H2_pilon	AUGUSTUS	stop_codon	233407	233409	.	-	0	transcript_id	"g4991.t1";	gene_id	"g4991";
tig00000287.H2_pilon	AUGUSTUS	intron	236090	236169	0.77	-	.	transcript_id	"g4991.t1";	gene_id	"g4991";
tig00000287.H2_pilon	AUGUSTUS	intron	236564	236652	1	-	.	transcript_id	"g4991.t1";	gene_id	"g4991";
tig00000287.H2_pilon	AUGUSTUS	CDS	233410	236089	0.74	-	1	transcript_id	"g4991.t1";	gene_id	"g4991";
tig00000287.H2_pilon	AUGUSTUS	CDS	236170	236563	0.77	-	2	transcript_id	"g4991.t1";	gene_id	"g4991";
tig00000287.H2_pilon	AUGUSTUS	CDS	236653	236689	0.96	-	0	transcript_id	"g4991.t1";	gene_id	"g4991";
tig00000287.H2_pilon	AUGUSTUS	start_codon	236687	236689	.	-	0	transcript_id	"g4991.t1";	gene_id	"g4991";
tig00000287.H2_pilon	AUGUSTUS	gene	237004	237957	1	-	.	g4992;OG0000504;E3 ubiquitin-protein ligase listerin
tig00000287.H2_pilon	AUGUSTUS	transcript	237004	237957	1	-	.	g4992.t1
tig00000287.H2_pilon	AUGUSTUS	stop_codon	237004	237006	.	-	0	transcript_id	"g4992.t1";	gene_id	"g4992";
tig00000287.H2_pilon	AUGUSTUS	CDS	237007	237957	1	-	0	transcript_id	"g4992.t1";	gene_id	"g4992";
tig00000287.H2_pilon	AUGUSTUS	start_codon	237955	237957	.	-	0	transcript_id	"g4992.t1";	gene_id	"g4992";
tig00000287.H2_pilon	AUGUSTUS	gene	239103	239825	0.66	+	.	g4993;OG0002409;Tyrosine-protein phosphatase CDC14
tig00000287.H2_pilon	AUGUSTUS	transcript	239103	239825	0.66	+	.	g4993.t1
tig00000287.H2_pilon	AUGUSTUS	start_codon	239103	239105	.	+	0	transcript_id	"g4993.t1";	gene_id	"g4993";
tig00000287.H2_pilon	AUGUSTUS	CDS	239103	239822	0.66	+	0	transcript_id	"g4993.t1";	gene_id	"g4993";
tig00000287.H2_pilon	AUGUSTUS	stop_codon	239823	239825	.	+	0	transcript_id	"g4993.t1";	gene_id	"g4993";
tig00000287.H2_pilon	AUGUSTUS	gene	239852	240871	0.67	+	.	g4994;OG0005061;Tyrosine-protein phosphatase CDC14
tig00000287.H2_pilon	AUGUSTUS	transcript	239852	240871	0.67	+	.	g4994.t1
tig00000287.H2_pilon	AUGUSTUS	start_codon	239852	239854	.	+	0	transcript_id	"g4994.t1";	gene_id	"g4994";
tig00000287.H2_pilon	AUGUSTUS	CDS	239852	240868	0.67	+	0	transcript_id	"g4994.t1";	gene_id	"g4994";
tig00000287.H2_pilon	AUGUSTUS	stop_codon	240869	240871	.	+	0	transcript_id	"g4994.t1";	gene_id	"g4994";
tig00000287.H2_pilon	AUGUSTUS	gene	241280	242155	0.94	+	.	g4995;OG0002408;hypothetical protein
tig00000287.H2_pilon	AUGUSTUS	transcript	241280	242155	0.94	+	.	g4995.t1
tig00000287.H2_pilon	AUGUSTUS	start_codon	241280	241282	.	+	0	transcript_id	"g4995.t1";	gene_id	"g4995";
tig00000287.H2_pilon	AUGUSTUS	CDS	241280	242152	0.94	+	0	transcript_id	"g4995.t1";	gene_id	"g4995";
tig00000287.H2_pilon	AUGUSTUS	stop_codon	242153	242155	.	+	0	transcript_id	"g4995.t1";	gene_id	"g4995";
tig00000287.H2_pilon	AUGUSTUS	gene	242196	242822	0.55	+	.	g4996;OG0002408;hypothetical protein
tig00000287.H2_pilon	AUGUSTUS	transcript	242196	242822	0.55	+	.	g4996.t1
tig00000287.H2_pilon	AUGUSTUS	start_codon	242196	242198	.	+	0	transcript_id	"g4996.t1";	gene_id	"g4996";
tig00000287.H2_pilon	AUGUSTUS	intron	242267	242389	0.66	+	.	transcript_id	"g4996.t1";	gene_id	"g4996";
tig00000287.H2_pilon	AUGUSTUS	CDS	242196	242266	0.78	+	0	transcript_id	"g4996.t1";	gene_id	"g4996";
tig00000287.H2_pilon	AUGUSTUS	CDS	242390	242819	0.66	+	1	transcript_id	"g4996.t1";	gene_id	"g4996";
tig00000287.H2_pilon	AUGUSTUS	stop_codon	242820	242822	.	+	0	transcript_id	"g4996.t1";	gene_id	"g4996";
tig00000287.H2_pilon	AUGUSTUS	gene	242994	245026	0.28	-	.	g4997;OG0002407;Glutamate--cysteine ligase
tig00000287.H2_pilon	AUGUSTUS	transcript	242994	245026	0.28	-	.	g4997.t1
tig00000287.H2_pilon	AUGUSTUS	stop_codon	242994	242996	.	-	0	transcript_id	"g4997.t1";	gene_id	"g4997";
tig00000287.H2_pilon	AUGUSTUS	intron	243342	243442	0.33	-	.	transcript_id	"g4997.t1";	gene_id	"g4997";
tig00000287.H2_pilon	AUGUSTUS	CDS	242997	243341	0.39	-	0	transcript_id	"g4997.t1";	gene_id	"g4997";
tig00000287.H2_pilon	AUGUSTUS	CDS	243443	245026	0.37	-	0	transcript_id	"g4997.t1";	gene_id	"g4997";
tig00000287.H2_pilon	AUGUSTUS	start_codon	245024	245026	.	-	0	transcript_id	"g4997.t1";	gene_id	"g4997";
tig00000287.H2_pilon	AUGUSTUS	gene	249565	249840	0.58	-	.	g4998;OG0000002;hypothetical protein
tig00000287.H2_pilon	AUGUSTUS	transcript	249565	249840	0.58	-	.	g4998.t1
tig00000287.H2_pilon	AUGUSTUS	stop_codon	249565	249567	.	-	0	transcript_id	"g4998.t1";	gene_id	"g4998";
tig00000287.H2_pilon	AUGUSTUS	CDS	249568	249840	0.58	-	0	transcript_id	"g4998.t1";	gene_id	"g4998";
tig00000287.H2_pilon	AUGUSTUS	start_codon	249838	249840	.	-	0	transcript_id	"g4998.t1";	gene_id	"g4998";
tig00000287.H2_pilon	AUGUSTUS	gene	250387	250953	0.91	-	.	g4999;OG0000024;hypothetical protein
tig00000287.H2_pilon	AUGUSTUS	transcript	250387	250953	0.91	-	.	g4999.t1
tig00000287.H2_pilon	AUGUSTUS	stop_codon	250387	250389	.	-	0	transcript_id	"g4999.t1";	gene_id	"g4999";
tig00000287.H2_pilon	AUGUSTUS	CDS	250390	250953	0.91	-	0	transcript_id	"g4999.t1";	gene_id	"g4999";
tig00000287.H2_pilon	AUGUSTUS	start_codon	250951	250953	.	-	0	transcript_id	"g4999.t1";	gene_id	"g4999";
tig00000287.H2_pilon	AUGUSTUS	gene	251998	252750	1	+	.	g5000;OG0002406;Exosome complex component RRP40
tig00000287.H2_pilon	AUGUSTUS	transcript	251998	252750	1	+	.	g5000.t1
tig00000287.H2_pilon	AUGUSTUS	start_codon	251998	252000	.	+	0	transcript_id	"g5000.t1";	gene_id	"g5000";
tig00000287.H2_pilon	AUGUSTUS	CDS	251998	252747	1	+	0	transcript_id	"g5000.t1";	gene_id	"g5000";
tig00000287.H2_pilon	AUGUSTUS	stop_codon	252748	252750	.	+	0	transcript_id	"g5000.t1";	gene_id	"g5000";
tig00000287.H2_pilon	AUGUSTUS	gene	252874	253482	0.65	-	.	g5001;OG0005062;hypothetical protein
tig00000287.H2_pilon	AUGUSTUS	transcript	252874	253482	0.65	-	.	g5001.t1
tig00000287.H2_pilon	AUGUSTUS	stop_codon	252874	252876	.	-	0	transcript_id	"g5001.t1";	gene_id	"g5001";
tig00000287.H2_pilon	AUGUSTUS	CDS	252877	253482	0.65	-	0	transcript_id	"g5001.t1";	gene_id	"g5001";
tig00000287.H2_pilon	AUGUSTUS	start_codon	253480	253482	.	-	0	transcript_id	"g5001.t1";	gene_id	"g5001";
tig00000287.H2_pilon	AUGUSTUS	gene	253520	255472	0.55	-	.	g5002;OG0002405;Polyphosphoinositide phosphatase
tig00000287.H2_pilon	AUGUSTUS	transcript	253520	255472	0.55	-	.	g5002.t1
tig00000287.H2_pilon	AUGUSTUS	stop_codon	253520	253522	.	-	0	transcript_id	"g5002.t1";	gene_id	"g5002";
tig00000287.H2_pilon	AUGUSTUS	CDS	253523	255472	0.55	-	0	transcript_id	"g5002.t1";	gene_id	"g5002";
tig00000287.H2_pilon	AUGUSTUS	start_codon	255470	255472	.	-	0	transcript_id	"g5002.t1";	gene_id	"g5002";
tig00000287.H2_pilon	AUGUSTUS	gene	255595	256587	0.41	-	.	g5003;;Polyphosphoinositide phosphatase
tig00000287.H2_pilon	AUGUSTUS	transcript	255595	256587	0.41	-	.	g5003.t1
tig00000287.H2_pilon	AUGUSTUS	stop_codon	255595	255597	.	-	0	transcript_id	"g5003.t1";	gene_id	"g5003";
tig00000287.H2_pilon	AUGUSTUS	CDS	255598	256587	0.41	-	0	transcript_id	"g5003.t1";	gene_id	"g5003";
tig00000287.H2_pilon	AUGUSTUS	start_codon	256585	256587	.	-	0	transcript_id	"g5003.t1";	gene_id	"g5003";
tig00000287.H2_pilon	AUGUSTUS	gene	257015	257953	0.98	-	.	g5004;OG0002404;Dihydroxy-acid dehydratase, mitochondrial
tig00000287.H2_pilon	AUGUSTUS	transcript	257015	257953	0.98	-	.	g5004.t1
tig00000287.H2_pilon	AUGUSTUS	stop_codon	257015	257017	.	-	0	transcript_id	"g5004.t1";	gene_id	"g5004";
tig00000287.H2_pilon	AUGUSTUS	CDS	257018	257953	0.98	-	0	transcript_id	"g5004.t1";	gene_id	"g5004";
tig00000287.H2_pilon	AUGUSTUS	start_codon	257951	257953	.	-	0	transcript_id	"g5004.t1";	gene_id	"g5004";
tig00000287.H2_pilon	AUGUSTUS	gene	257983	258849	1	-	.	g5005;;Dihydroxy-acid dehydratase, mitochondrial
tig00000287.H2_pilon	AUGUSTUS	transcript	257983	258849	1	-	.	g5005.t1
tig00000287.H2_pilon	AUGUSTUS	stop_codon	257983	257985	.	-	0	transcript_id	"g5005.t1";	gene_id	"g5005";
tig00000287.H2_pilon	AUGUSTUS	CDS	257986	258849	1	-	0	transcript_id	"g5005.t1";	gene_id	"g5005";
tig00000287.H2_pilon	AUGUSTUS	start_codon	258847	258849	.	-	0	transcript_id	"g5005.t1";	gene_id	"g5005";
tig00000287.H2_pilon	AUGUSTUS	gene	259566	261554	0.74	-	.	g5006;OG0004438;Beta-mannosyltransferase 7
tig00000287.H2_pilon	AUGUSTUS	transcript	259566	261554	0.74	-	.	g5006.t1
tig00000287.H2_pilon	AUGUSTUS	stop_codon	259566	259568	.	-	0	transcript_id	"g5006.t1";	gene_id	"g5006";
tig00000287.H2_pilon	AUGUSTUS	CDS	259569	261554	0.74	-	0	transcript_id	"g5006.t1";	gene_id	"g5006";
tig00000287.H2_pilon	AUGUSTUS	start_codon	261552	261554	.	-	0	transcript_id	"g5006.t1";	gene_id	"g5006";
tig00000287.H2_pilon	AUGUSTUS	gene	262962	264068	1	-	.	g5007;OG0000169;NADP-dependent alcohol dehydrogenase 6
tig00000287.H2_pilon	AUGUSTUS	transcript	262962	264068	1	-	.	g5007.t1
tig00000287.H2_pilon	AUGUSTUS	stop_codon	262962	262964	.	-	0	transcript_id	"g5007.t1";	gene_id	"g5007";
tig00000287.H2_pilon	AUGUSTUS	CDS	262965	264068	1	-	0	transcript_id	"g5007.t1";	gene_id	"g5007";
tig00000287.H2_pilon	AUGUSTUS	start_codon	264066	264068	.	-	0	transcript_id	"g5007.t1";	gene_id	"g5007";
tig00000287.H2_pilon	AUGUSTUS	gene	267022	268890	0.99	-	.	g5008;OG0002403;Beta-mannosyltransferase 1
tig00000287.H2_pilon	AUGUSTUS	transcript	267022	268890	0.99	-	.	g5008.t1
tig00000287.H2_pilon	AUGUSTUS	stop_codon	267022	267024	.	-	0	transcript_id	"g5008.t1";	gene_id	"g5008";
tig00000287.H2_pilon	AUGUSTUS	CDS	267025	268890	0.99	-	0	transcript_id	"g5008.t1";	gene_id	"g5008";
tig00000287.H2_pilon	AUGUSTUS	start_codon	268888	268890	.	-	0	transcript_id	"g5008.t1";	gene_id	"g5008";
tig00000287.H2_pilon	AUGUSTUS	gene	270040	270675	1	+	.	g5009;OG0002402;hypothetical protein
tig00000287.H2_pilon	AUGUSTUS	transcript	270040	270675	1	+	.	g5009.t1
tig00000287.H2_pilon	AUGUSTUS	start_codon	270040	270042	.	+	0	transcript_id	"g5009.t1";	gene_id	"g5009";
tig00000287.H2_pilon	AUGUSTUS	CDS	270040	270672	1	+	0	transcript_id	"g5009.t1";	gene_id	"g5009";
tig00000287.H2_pilon	AUGUSTUS	stop_codon	270673	270675	.	+	0	transcript_id	"g5009.t1";	gene_id	"g5009";
tig00000287.H2_pilon	AUGUSTUS	gene	270900	271265	0.99	+	.	g5010;OG0000503;hypothetical protein
tig00000287.H2_pilon	AUGUSTUS	transcript	270900	271265	0.99	+	.	g5010.t1
tig00000287.H2_pilon	AUGUSTUS	start_codon	270900	270902	.	+	0	transcript_id	"g5010.t1";	gene_id	"g5010";
tig00000287.H2_pilon	AUGUSTUS	CDS	270900	271262	0.99	+	0	transcript_id	"g5010.t1";	gene_id	"g5010";
tig00000287.H2_pilon	AUGUSTUS	stop_codon	271263	271265	.	+	0	transcript_id	"g5010.t1";	gene_id	"g5010";
tig00000287.H2_pilon	AUGUSTUS	gene	271315	272211	0.85	+	.	g5011;OG0000503;hypothetical protein
tig00000287.H2_pilon	AUGUSTUS	transcript	271315	272211	0.85	+	.	g5011.t1
tig00000287.H2_pilon	AUGUSTUS	start_codon	271315	271317	.	+	0	transcript_id	"g5011.t1";	gene_id	"g5011";
tig00000287.H2_pilon	AUGUSTUS	CDS	271315	272208	0.85	+	0	transcript_id	"g5011.t1";	gene_id	"g5011";
tig00000287.H2_pilon	AUGUSTUS	stop_codon	272209	272211	.	+	0	transcript_id	"g5011.t1";	gene_id	"g5011";
tig00000287.H2_pilon	AUGUSTUS	gene	272285	272815	1	-	.	g5012;OG0000247;UPF0743 protein YCR087C-A
tig00000287.H2_pilon	AUGUSTUS	transcript	272285	272815	1	-	.	g5012.t1
tig00000287.H2_pilon	AUGUSTUS	stop_codon	272285	272287	.	-	0	transcript_id	"g5012.t1";	gene_id	"g5012";
tig00000287.H2_pilon	AUGUSTUS	CDS	272288	272815	1	-	0	transcript_id	"g5012.t1";	gene_id	"g5012";
tig00000287.H2_pilon	AUGUSTUS	start_codon	272813	272815	.	-	0	transcript_id	"g5012.t1";	gene_id	"g5012";
tig00000287.H2_pilon	AUGUSTUS	gene	273294	276703	0.27	-	.	g5013;OG0002401;NET1-associated nuclear protein 1
tig00000287.H2_pilon	AUGUSTUS	transcript	273294	276703	0.27	-	.	g5013.t1
tig00000287.H2_pilon	AUGUSTUS	stop_codon	273294	273296	.	-	0	transcript_id	"g5013.t1";	gene_id	"g5013";
tig00000287.H2_pilon	AUGUSTUS	intron	273670	273941	0.96	-	.	transcript_id	"g5013.t1";	gene_id	"g5013";
tig00000287.H2_pilon	AUGUSTUS	intron	275646	275725	0.98	-	.	transcript_id	"g5013.t1";	gene_id	"g5013";
tig00000287.H2_pilon	AUGUSTUS	intron	276012	276100	0.56	-	.	transcript_id	"g5013.t1";	gene_id	"g5013";
tig00000287.H2_pilon	AUGUSTUS	intron	276174	276262	0.57	-	.	transcript_id	"g5013.t1";	gene_id	"g5013";
tig00000287.H2_pilon	AUGUSTUS	CDS	273297	273669	1	-	1	transcript_id	"g5013.t1";	gene_id	"g5013";
tig00000287.H2_pilon	AUGUSTUS	CDS	273942	275645	0.94	-	1	transcript_id	"g5013.t1";	gene_id	"g5013";
tig00000287.H2_pilon	AUGUSTUS	CDS	275726	276011	0.57	-	2	transcript_id	"g5013.t1";	gene_id	"g5013";
tig00000287.H2_pilon	AUGUSTUS	CDS	276101	276173	0.56	-	0	transcript_id	"g5013.t1";	gene_id	"g5013";
tig00000287.H2_pilon	AUGUSTUS	CDS	276263	276703	0.41	-	0	transcript_id	"g5013.t1";	gene_id	"g5013";
tig00000287.H2_pilon	AUGUSTUS	start_codon	276701	276703	.	-	0	transcript_id	"g5013.t1";	gene_id	"g5013";
tig00000287.H2_pilon	AUGUSTUS	gene	278599	280443	0.56	+	.	g5014;OG0002400;hypothetical protein
tig00000287.H2_pilon	AUGUSTUS	transcript	278599	280443	0.56	+	.	g5014.t1
tig00000287.H2_pilon	AUGUSTUS	start_codon	278599	278601	.	+	0	transcript_id	"g5014.t1";	gene_id	"g5014";
tig00000287.H2_pilon	AUGUSTUS	CDS	278599	280440	0.56	+	0	transcript_id	"g5014.t1";	gene_id	"g5014";
tig00000287.H2_pilon	AUGUSTUS	stop_codon	280441	280443	.	+	0	transcript_id	"g5014.t1";	gene_id	"g5014";
tig00000287.H2_pilon	AUGUSTUS	gene	280668	280946	0.46	-	.	g5015;;Purine-cytosine permease FCY21
tig00000287.H2_pilon	AUGUSTUS	transcript	280668	280946	0.46	-	.	g5015.t1
tig00000287.H2_pilon	AUGUSTUS	stop_codon	280668	280670	.	-	0	transcript_id	"g5015.t1";	gene_id	"g5015";
tig00000287.H2_pilon	AUGUSTUS	CDS	280671	280946	0.46	-	0	transcript_id	"g5015.t1";	gene_id	"g5015";
tig00000287.H2_pilon	AUGUSTUS	start_codon	280944	280946	.	-	0	transcript_id	"g5015.t1";	gene_id	"g5015";
tig00000287.H2_pilon	AUGUSTUS	gene	280988	282231	0.47	-	.	g5016;OG0000088;Purine-cytosine permease FCY2
tig00000287.H2_pilon	AUGUSTUS	transcript	280988	282231	0.47	-	.	g5016.t1
tig00000287.H2_pilon	AUGUSTUS	stop_codon	280988	280990	.	-	0	transcript_id	"g5016.t1";	gene_id	"g5016";
tig00000287.H2_pilon	AUGUSTUS	intron	281893	281966	1	-	.	transcript_id	"g5016.t1";	gene_id	"g5016";
tig00000287.H2_pilon	AUGUSTUS	CDS	280991	281892	0.47	-	2	transcript_id	"g5016.t1";	gene_id	"g5016";
tig00000287.H2_pilon	AUGUSTUS	CDS	281967	282231	1	-	0	transcript_id	"g5016.t1";	gene_id	"g5016";
tig00000287.H2_pilon	AUGUSTUS	start_codon	282229	282231	.	-	0	transcript_id	"g5016.t1";	gene_id	"g5016";
tig00000287.H2_pilon	AUGUSTUS	gene	285830	287011	0.88	+	.	g5017;OG0002399;Nicotinate phosphoribosyltransferase
tig00000287.H2_pilon	AUGUSTUS	transcript	285830	287011	0.88	+	.	g5017.t1
tig00000287.H2_pilon	AUGUSTUS	start_codon	285830	285832	.	+	0	transcript_id	"g5017.t1";	gene_id	"g5017";
tig00000287.H2_pilon	AUGUSTUS	CDS	285830	287008	0.88	+	0	transcript_id	"g5017.t1";	gene_id	"g5017";
tig00000287.H2_pilon	AUGUSTUS	stop_codon	287009	287011	.	+	0	transcript_id	"g5017.t1";	gene_id	"g5017";
tig00000287.H2_pilon	AUGUSTUS	gene	287753	289427	0.37	-	.	g5018;OG0002398;Casein kinase I homolog 2
tig00000287.H2_pilon	AUGUSTUS	transcript	287753	289427	0.37	-	.	g5018.t1
tig00000287.H2_pilon	AUGUSTUS	stop_codon	287753	287755	.	-	0	transcript_id	"g5018.t1";	gene_id	"g5018";
tig00000287.H2_pilon	AUGUSTUS	intron	288604	288685	0.37	-	.	transcript_id	"g5018.t1";	gene_id	"g5018";
tig00000287.H2_pilon	AUGUSTUS	CDS	287756	288603	0.37	-	2	transcript_id	"g5018.t1";	gene_id	"g5018";
tig00000287.H2_pilon	AUGUSTUS	CDS	288686	289427	0.39	-	0	transcript_id	"g5018.t1";	gene_id	"g5018";
tig00000287.H2_pilon	AUGUSTUS	start_codon	289425	289427	.	-	0	transcript_id	"g5018.t1";	gene_id	"g5018";
tig00000287.H2_pilon	AUGUSTUS	gene	292402	293503	0.24	+	.	g5019;OG0002397;TY1 enhancer activator
tig00000287.H2_pilon	AUGUSTUS	transcript	292402	293503	0.24	+	.	g5019.t1
tig00000287.H2_pilon	AUGUSTUS	start_codon	292402	292404	.	+	0	transcript_id	"g5019.t1";	gene_id	"g5019";
tig00000287.H2_pilon	AUGUSTUS	intron	292699	293221	0.38	+	.	transcript_id	"g5019.t1";	gene_id	"g5019";
tig00000287.H2_pilon	AUGUSTUS	CDS	292402	292698	0.41	+	0	transcript_id	"g5019.t1";	gene_id	"g5019";
tig00000287.H2_pilon	AUGUSTUS	CDS	293222	293500	0.3	+	0	transcript_id	"g5019.t1";	gene_id	"g5019";
tig00000287.H2_pilon	AUGUSTUS	stop_codon	293501	293503	.	+	0	transcript_id	"g5019.t1";	gene_id	"g5019";
tig00000287.H2_pilon	AUGUSTUS	gene	293992	294939	0.75	+	.	g5020;OG0002396;Carbonic anhydrase
tig00000287.H2_pilon	AUGUSTUS	transcript	293992	294939	0.75	+	.	g5020.t1
tig00000287.H2_pilon	AUGUSTUS	start_codon	293992	293994	.	+	0	transcript_id	"g5020.t1";	gene_id	"g5020";
tig00000287.H2_pilon	AUGUSTUS	intron	294028	294109	0.75	+	.	transcript_id	"g5020.t1";	gene_id	"g5020";
tig00000287.H2_pilon	AUGUSTUS	intron	294169	294314	0.77	+	.	transcript_id	"g5020.t1";	gene_id	"g5020";
tig00000287.H2_pilon	AUGUSTUS	CDS	293992	294027	0.75	+	0	transcript_id	"g5020.t1";	gene_id	"g5020";
tig00000287.H2_pilon	AUGUSTUS	CDS	294110	294168	0.77	+	0	transcript_id	"g5020.t1";	gene_id	"g5020";
tig00000287.H2_pilon	AUGUSTUS	CDS	294315	294936	0.99	+	1	transcript_id	"g5020.t1";	gene_id	"g5020";
tig00000287.H2_pilon	AUGUSTUS	stop_codon	294937	294939	.	+	0	transcript_id	"g5020.t1";	gene_id	"g5020";
tig00000287.H2_pilon	AUGUSTUS	gene	295094	295984	0.99	-	.	g5021;OG0002395;Inorganic phosphate transporter PHO86
tig00000287.H2_pilon	AUGUSTUS	transcript	295094	295984	0.99	-	.	g5021.t1
tig00000287.H2_pilon	AUGUSTUS	stop_codon	295094	295096	.	-	0	transcript_id	"g5021.t1";	gene_id	"g5021";
tig00000287.H2_pilon	AUGUSTUS	CDS	295097	295984	0.99	-	0	transcript_id	"g5021.t1";	gene_id	"g5021";
tig00000287.H2_pilon	AUGUSTUS	start_codon	295982	295984	.	-	0	transcript_id	"g5021.t1";	gene_id	"g5021";
tig00000287.H2_pilon	AUGUSTUS	gene	296912	299637	0.45	+	.	g5022;OG0002394;Exocyst complex component SEC5
tig00000287.H2_pilon	AUGUSTUS	transcript	296912	299637	0.45	+	.	g5022.t1
tig00000287.H2_pilon	AUGUSTUS	start_codon	296912	296914	.	+	0	transcript_id	"g5022.t1";	gene_id	"g5022";
tig00000287.H2_pilon	AUGUSTUS	intron	298785	298888	0.6	+	.	transcript_id	"g5022.t1";	gene_id	"g5022";
tig00000287.H2_pilon	AUGUSTUS	CDS	296912	298784	0.46	+	0	transcript_id	"g5022.t1";	gene_id	"g5022";
tig00000287.H2_pilon	AUGUSTUS	CDS	298889	299634	0.6	+	2	transcript_id	"g5022.t1";	gene_id	"g5022";
tig00000287.H2_pilon	AUGUSTUS	stop_codon	299635	299637	.	+	0	transcript_id	"g5022.t1";	gene_id	"g5022";
tig00000287.H2_pilon	AUGUSTUS	gene	299759	299971	0.82	-	.	g5023;;hypothetical protein
tig00000287.H2_pilon	AUGUSTUS	transcript	299759	299971	0.82	-	.	g5023.t1
tig00000287.H2_pilon	AUGUSTUS	stop_codon	299759	299761	.	-	0	transcript_id	"g5023.t1";	gene_id	"g5023";
tig00000287.H2_pilon	AUGUSTUS	CDS	299762	299971	0.82	-	0	transcript_id	"g5023.t1";	gene_id	"g5023";
tig00000287.H2_pilon	AUGUSTUS	start_codon	299969	299971	.	-	0	transcript_id	"g5023.t1";	gene_id	"g5023";
tig00000287.H2_pilon	AUGUSTUS	gene	299994	300590	0.23	-	.	g5024;;hypothetical protein
tig00000287.H2_pilon	AUGUSTUS	transcript	299994	300590	0.23	-	.	g5024.t1
tig00000287.H2_pilon	AUGUSTUS	stop_codon	299994	299996	.	-	0	transcript_id	"g5024.t1";	gene_id	"g5024";
tig00000287.H2_pilon	AUGUSTUS	CDS	299997	300590	0.23	-	0	transcript_id	"g5024.t1";	gene_id	"g5024";
tig00000287.H2_pilon	AUGUSTUS	start_codon	300588	300590	.	-	0	transcript_id	"g5024.t1";	gene_id	"g5024";
tig00000287.H2_pilon	AUGUSTUS	gene	300700	303630	0.21	-	.	g5025;OG0002393;Nuclear mRNA export protein SAC3
tig00000287.H2_pilon	AUGUSTUS	transcript	300700	303630	0.21	-	.	g5025.t1
tig00000287.H2_pilon	AUGUSTUS	stop_codon	300700	300702	.	-	0	transcript_id	"g5025.t1";	gene_id	"g5025";
tig00000287.H2_pilon	AUGUSTUS	CDS	300703	303630	0.21	-	0	transcript_id	"g5025.t1";	gene_id	"g5025";
tig00000287.H2_pilon	AUGUSTUS	start_codon	303628	303630	.	-	0	transcript_id	"g5025.t1";	gene_id	"g5025";
tig00000287.H2_pilon	AUGUSTUS	gene	305762	307840	0.99	+	.	g5026;OG0000502;GPI inositol-deacylase
tig00000287.H2_pilon	AUGUSTUS	transcript	305762	307840	0.99	+	.	g5026.t1
tig00000287.H2_pilon	AUGUSTUS	start_codon	305762	305764	.	+	0	transcript_id	"g5026.t1";	gene_id	"g5026";
tig00000287.H2_pilon	AUGUSTUS	CDS	305762	307837	0.99	+	0	transcript_id	"g5026.t1";	gene_id	"g5026";
tig00000287.H2_pilon	AUGUSTUS	stop_codon	307838	307840	.	+	0	transcript_id	"g5026.t1";	gene_id	"g5026";
tig00000287.H2_pilon	AUGUSTUS	gene	308263	309201	0.92	+	.	g5027;OG0000502;GPI inositol-deacylase
tig00000287.H2_pilon	AUGUSTUS	transcript	308263	309201	0.92	+	.	g5027.t1
tig00000287.H2_pilon	AUGUSTUS	start_codon	308263	308265	.	+	0	transcript_id	"g5027.t1";	gene_id	"g5027";
tig00000287.H2_pilon	AUGUSTUS	CDS	308263	309198	0.92	+	0	transcript_id	"g5027.t1";	gene_id	"g5027";
tig00000287.H2_pilon	AUGUSTUS	stop_codon	309199	309201	.	+	0	transcript_id	"g5027.t1";	gene_id	"g5027";
tig00000287.H2_pilon	AUGUSTUS	gene	310234	310884	0.98	-	.	g5028;OG0002392;hypothetical protein
tig00000287.H2_pilon	AUGUSTUS	transcript	310234	310884	0.98	-	.	g5028.t1
tig00000287.H2_pilon	AUGUSTUS	stop_codon	310234	310236	.	-	0	transcript_id	"g5028.t1";	gene_id	"g5028";
tig00000287.H2_pilon	AUGUSTUS	CDS	310237	310884	0.98	-	0	transcript_id	"g5028.t1";	gene_id	"g5028";
tig00000287.H2_pilon	AUGUSTUS	start_codon	310882	310884	.	-	0	transcript_id	"g5028.t1";	gene_id	"g5028";
tig00000287.H2_pilon	AUGUSTUS	gene	311419	313610	0.79	+	.	g5029;OG0002391;Mismatch repair endonuclease PMS2
tig00000287.H2_pilon	AUGUSTUS	transcript	311419	313610	0.79	+	.	g5029.t1
tig00000287.H2_pilon	AUGUSTUS	start_codon	311419	311421	.	+	0	transcript_id	"g5029.t1";	gene_id	"g5029";
tig00000287.H2_pilon	AUGUSTUS	intron	311687	312114	0.79	+	.	transcript_id	"g5029.t1";	gene_id	"g5029";
tig00000287.H2_pilon	AUGUSTUS	CDS	311419	311686	0.8	+	0	transcript_id	"g5029.t1";	gene_id	"g5029";
tig00000287.H2_pilon	AUGUSTUS	CDS	312115	313607	0.81	+	2	transcript_id	"g5029.t1";	gene_id	"g5029";
tig00000287.H2_pilon	AUGUSTUS	stop_codon	313608	313610	.	+	0	transcript_id	"g5029.t1";	gene_id	"g5029";
tig00000287.H2_pilon	AUGUSTUS	gene	314340	315526	0.59	+	.	g5030;OG0004436;Pheromone alpha factor receptor
tig00000287.H2_pilon	AUGUSTUS	transcript	314340	315526	0.59	+	.	g5030.t1
tig00000287.H2_pilon	AUGUSTUS	start_codon	314340	314342	.	+	0	transcript_id	"g5030.t1";	gene_id	"g5030";
tig00000287.H2_pilon	AUGUSTUS	intron	314437	314912	0.59	+	.	transcript_id	"g5030.t1";	gene_id	"g5030";
tig00000287.H2_pilon	AUGUSTUS	CDS	314340	314436	0.59	+	0	transcript_id	"g5030.t1";	gene_id	"g5030";
tig00000287.H2_pilon	AUGUSTUS	CDS	314913	315523	0.71	+	2	transcript_id	"g5030.t1";	gene_id	"g5030";
tig00000287.H2_pilon	AUGUSTUS	stop_codon	315524	315526	.	+	0	transcript_id	"g5030.t1";	gene_id	"g5030";
tig00000287.H2_pilon	AUGUSTUS	gene	315805	317238	0.33	-	.	g5031;OG0000501;Peptide-N4-(N-acetyl-beta-glucosaminyl)asparagine amidase A
tig00000287.H2_pilon	AUGUSTUS	transcript	315805	317238	0.33	-	.	g5031.t1
tig00000287.H2_pilon	AUGUSTUS	stop_codon	315805	315807	.	-	0	transcript_id	"g5031.t1";	gene_id	"g5031";
tig00000287.H2_pilon	AUGUSTUS	intron	316336	316459	0.64	-	.	transcript_id	"g5031.t1";	gene_id	"g5031";
tig00000287.H2_pilon	AUGUSTUS	intron	316832	316899	0.6	-	.	transcript_id	"g5031.t1";	gene_id	"g5031";
tig00000287.H2_pilon	AUGUSTUS	CDS	315808	316335	0.99	-	0	transcript_id	"g5031.t1";	gene_id	"g5031";
tig00000287.H2_pilon	AUGUSTUS	CDS	316460	316831	0.61	-	0	transcript_id	"g5031.t1";	gene_id	"g5031";
tig00000287.H2_pilon	AUGUSTUS	CDS	316900	317238	0.48	-	0	transcript_id	"g5031.t1";	gene_id	"g5031";
tig00000287.H2_pilon	AUGUSTUS	start_codon	317236	317238	.	-	0	transcript_id	"g5031.t1";	gene_id	"g5031";
tig00000287.H2_pilon	AUGUSTUS	gene	317265	318329	0.66	-	.	g5032;OG0000501;Peptide-N4-(N-acetyl-beta-glucosaminyl)asparagine amidase A
tig00000287.H2_pilon	AUGUSTUS	transcript	317265	318329	0.66	-	.	g5032.t1
tig00000287.H2_pilon	AUGUSTUS	stop_codon	317265	317267	.	-	0	transcript_id	"g5032.t1";	gene_id	"g5032";
tig00000287.H2_pilon	AUGUSTUS	CDS	317268	318329	0.66	-	0	transcript_id	"g5032.t1";	gene_id	"g5032";
tig00000287.H2_pilon	AUGUSTUS	start_codon	318327	318329	.	-	0	transcript_id	"g5032.t1";	gene_id	"g5032";
tig00000287.H2_pilon	AUGUSTUS	gene	319655	320017	0.64	-	.	g5033;OG0000500;Mitochondrial RNA-splicing protein MRS4
tig00000287.H2_pilon	AUGUSTUS	transcript	319655	320017	0.64	-	.	g5033.t1
tig00000287.H2_pilon	AUGUSTUS	stop_codon	319655	319657	.	-	0	transcript_id	"g5033.t1";	gene_id	"g5033";
tig00000287.H2_pilon	AUGUSTUS	CDS	319658	320017	0.64	-	0	transcript_id	"g5033.t1";	gene_id	"g5033";
tig00000287.H2_pilon	AUGUSTUS	start_codon	320015	320017	.	-	0	transcript_id	"g5033.t1";	gene_id	"g5033";
tig00000287.H2_pilon	AUGUSTUS	gene	320175	320939	0.86	-	.	g5034;OG0000500;Mitochondrial RNA-splicing protein MRS4
tig00000287.H2_pilon	AUGUSTUS	transcript	320175	320939	0.86	-	.	g5034.t1
tig00000287.H2_pilon	AUGUSTUS	stop_codon	320175	320177	.	-	0	transcript_id	"g5034.t1";	gene_id	"g5034";
tig00000287.H2_pilon	AUGUSTUS	CDS	320178	320939	0.86	-	0	transcript_id	"g5034.t1";	gene_id	"g5034";
tig00000287.H2_pilon	AUGUSTUS	start_codon	320937	320939	.	-	0	transcript_id	"g5034.t1";	gene_id	"g5034";
tig00000287.H2_pilon	AUGUSTUS	gene	323435	323959	0.63	+	.	g5035;OG0000499;Protein yippee-like PJ691.02
tig00000287.H2_pilon	AUGUSTUS	transcript	323435	323959	0.63	+	.	g5035.t1
tig00000287.H2_pilon	AUGUSTUS	start_codon	323435	323437	.	+	0	transcript_id	"g5035.t1";	gene_id	"g5035";
tig00000287.H2_pilon	AUGUSTUS	CDS	323435	323956	0.63	+	0	transcript_id	"g5035.t1";	gene_id	"g5035";
tig00000287.H2_pilon	AUGUSTUS	stop_codon	323957	323959	.	+	0	transcript_id	"g5035.t1";	gene_id	"g5035";
tig00000287.H2_pilon	AUGUSTUS	gene	324315	325328	0.36	-	.	g5036;OG0002390;Altered inheritance of mitochondria protein 23, mitochondrial
tig00000287.H2_pilon	AUGUSTUS	transcript	324315	325328	0.36	-	.	g5036.t1
tig00000287.H2_pilon	AUGUSTUS	stop_codon	324315	324317	.	-	0	transcript_id	"g5036.t1";	gene_id	"g5036";
tig00000287.H2_pilon	AUGUSTUS	CDS	324318	325328	0.36	-	0	transcript_id	"g5036.t1";	gene_id	"g5036";
tig00000287.H2_pilon	AUGUSTUS	start_codon	325326	325328	.	-	0	transcript_id	"g5036.t1";	gene_id	"g5036";
tig00000287.H2_pilon	AUGUSTUS	gene	325634	328758	0.12	-	.	g5037;OG0000246;Protein ARG5,6, mitochondrial
tig00000287.H2_pilon	AUGUSTUS	transcript	325634	328758	0.12	-	.	g5037.t1
tig00000287.H2_pilon	AUGUSTUS	stop_codon	325634	325636	.	-	0	transcript_id	"g5037.t1";	gene_id	"g5037";
tig00000287.H2_pilon	AUGUSTUS	intron	325878	325966	0.41	-	.	transcript_id	"g5037.t1";	gene_id	"g5037";
tig00000287.H2_pilon	AUGUSTUS	intron	328002	328715	0.57	-	.	transcript_id	"g5037.t1";	gene_id	"g5037";
tig00000287.H2_pilon	AUGUSTUS	CDS	325637	325877	0.27	-	1	transcript_id	"g5037.t1";	gene_id	"g5037";
tig00000287.H2_pilon	AUGUSTUS	CDS	325967	328001	0.46	-	2	transcript_id	"g5037.t1";	gene_id	"g5037";
tig00000287.H2_pilon	AUGUSTUS	CDS	328716	328758	0.57	-	0	transcript_id	"g5037.t1";	gene_id	"g5037";
tig00000287.H2_pilon	AUGUSTUS	start_codon	328756	328758	.	-	0	transcript_id	"g5037.t1";	gene_id	"g5037";
tig00000287.H2_pilon	AUGUSTUS	gene	329187	329771	1	+	.	g5038;OG0000498;Ankyrin repeat-containing protein YGL242C
tig00000287.H2_pilon	AUGUSTUS	transcript	329187	329771	1	+	.	g5038.t1
tig00000287.H2_pilon	AUGUSTUS	start_codon	329187	329189	.	+	0	transcript_id	"g5038.t1";	gene_id	"g5038";
tig00000287.H2_pilon	AUGUSTUS	CDS	329187	329768	1	+	0	transcript_id	"g5038.t1";	gene_id	"g5038";
tig00000287.H2_pilon	AUGUSTUS	stop_codon	329769	329771	.	+	0	transcript_id	"g5038.t1";	gene_id	"g5038";
tig00000287.H2_pilon	AUGUSTUS	gene	332463	332867	0.76	+	.	g5039;OG0004973;hypothetical protein
tig00000287.H2_pilon	AUGUSTUS	transcript	332463	332867	0.76	+	.	g5039.t1
tig00000287.H2_pilon	AUGUSTUS	start_codon	332463	332465	.	+	0	transcript_id	"g5039.t1";	gene_id	"g5039";
tig00000287.H2_pilon	AUGUSTUS	CDS	332463	332864	0.76	+	0	transcript_id	"g5039.t1";	gene_id	"g5039";
tig00000287.H2_pilon	AUGUSTUS	stop_codon	332865	332867	.	+	0	transcript_id	"g5039.t1";	gene_id	"g5039";
tig00000287.H2_pilon	AUGUSTUS	gene	332915	333780	0.67	+	.	g5040;;hypothetical protein
tig00000287.H2_pilon	AUGUSTUS	transcript	332915	333780	0.67	+	.	g5040.t1
tig00000287.H2_pilon	AUGUSTUS	start_codon	332915	332917	.	+	0	transcript_id	"g5040.t1";	gene_id	"g5040";
tig00000287.H2_pilon	AUGUSTUS	intron	332918	333045	0.78	+	.	transcript_id	"g5040.t1";	gene_id	"g5040";
tig00000287.H2_pilon	AUGUSTUS	CDS	332915	332917	0.78	+	0	transcript_id	"g5040.t1";	gene_id	"g5040";
tig00000287.H2_pilon	AUGUSTUS	CDS	333046	333777	0.73	+	0	transcript_id	"g5040.t1";	gene_id	"g5040";
tig00000287.H2_pilon	AUGUSTUS	stop_codon	333778	333780	.	+	0	transcript_id	"g5040.t1";	gene_id	"g5040";
tig00000289.H2_pilon	AUGUSTUS	gene	728	979	0.95	+	.	g5041;;hypothetical protein
tig00000289.H2_pilon	AUGUSTUS	transcript	728	979	0.95	+	.	g5041.t1
tig00000289.H2_pilon	AUGUSTUS	start_codon	728	730	.	+	0	transcript_id	"g5041.t1";	gene_id	"g5041";
tig00000289.H2_pilon	AUGUSTUS	CDS	728	976	0.95	+	0	transcript_id	"g5041.t1";	gene_id	"g5041";
tig00000289.H2_pilon	AUGUSTUS	stop_codon	977	979	.	+	0	transcript_id	"g5041.t1";	gene_id	"g5041";
tig00000289.H2_pilon	AUGUSTUS	gene	2057	5440	0.03	+	.	g5042;OG0000004;Retrovirus-related Pol polyprotein from transposon 297
tig00000289.H2_pilon	AUGUSTUS	transcript	2057	5440	0.03	+	.	g5042.t1
tig00000289.H2_pilon	AUGUSTUS	start_codon	2057	2059	.	+	0	transcript_id	"g5042.t1";	gene_id	"g5042";
tig00000289.H2_pilon	AUGUSTUS	intron	2194	2304	0.37	+	.	transcript_id	"g5042.t1";	gene_id	"g5042";
tig00000289.H2_pilon	AUGUSTUS	intron	2593	2799	0.56	+	.	transcript_id	"g5042.t1";	gene_id	"g5042";
tig00000289.H2_pilon	AUGUSTUS	intron	3507	4053	0.46	+	.	transcript_id	"g5042.t1";	gene_id	"g5042";
tig00000289.H2_pilon	AUGUSTUS	intron	4426	4985	0.44	+	.	transcript_id	"g5042.t1";	gene_id	"g5042";
tig00000289.H2_pilon	AUGUSTUS	CDS	2057	2193	0.37	+	0	transcript_id	"g5042.t1";	gene_id	"g5042";
tig00000289.H2_pilon	AUGUSTUS	CDS	2305	2592	0.51	+	1	transcript_id	"g5042.t1";	gene_id	"g5042";
tig00000289.H2_pilon	AUGUSTUS	CDS	2800	3506	0.46	+	1	transcript_id	"g5042.t1";	gene_id	"g5042";
tig00000289.H2_pilon	AUGUSTUS	CDS	4054	4425	0.43	+	2	transcript_id	"g5042.t1";	gene_id	"g5042";
tig00000289.H2_pilon	AUGUSTUS	CDS	4986	5437	0.4	+	2	transcript_id	"g5042.t1";	gene_id	"g5042";
tig00000289.H2_pilon	AUGUSTUS	stop_codon	5438	5440	.	+	0	transcript_id	"g5042.t1";	gene_id	"g5042";
tig00000289.H2_pilon	AUGUSTUS	gene	5564	6814	0.4	+	.	g5043;OG0000004;Transposon Ty3-G Gag-Pol polyprotein
tig00000289.H2_pilon	AUGUSTUS	transcript	5564	6814	0.4	+	.	g5043.t1
tig00000289.H2_pilon	AUGUSTUS	start_codon	5564	5566	.	+	0	transcript_id	"g5043.t1";	gene_id	"g5043";
tig00000289.H2_pilon	AUGUSTUS	CDS	5564	6811	0.4	+	0	transcript_id	"g5043.t1";	gene_id	"g5043";
tig00000289.H2_pilon	AUGUSTUS	stop_codon	6812	6814	.	+	0	transcript_id	"g5043.t1";	gene_id	"g5043";
tig00000289.H2_pilon	AUGUSTUS	gene	7714	13286	0.23	-	.	g5044;OG0000058;RHO GTPase-activating protein RGD1
tig00000289.H2_pilon	AUGUSTUS	transcript	7714	13286	0.23	-	.	g5044.t1
tig00000289.H2_pilon	AUGUSTUS	stop_codon	7714	7716	.	-	0	transcript_id	"g5044.t1";	gene_id	"g5044";
tig00000289.H2_pilon	AUGUSTUS	intron	9242	9323	0.41	-	.	transcript_id	"g5044.t1";	gene_id	"g5044";
tig00000289.H2_pilon	AUGUSTUS	intron	10251	11262	0.54	-	.	transcript_id	"g5044.t1";	gene_id	"g5044";
tig00000289.H2_pilon	AUGUSTUS	CDS	7717	9241	0.42	-	1	transcript_id	"g5044.t1";	gene_id	"g5044";
tig00000289.H2_pilon	AUGUSTUS	CDS	9324	10250	0.43	-	1	transcript_id	"g5044.t1";	gene_id	"g5044";
tig00000289.H2_pilon	AUGUSTUS	CDS	11263	13286	0.52	-	0	transcript_id	"g5044.t1";	gene_id	"g5044";
tig00000289.H2_pilon	AUGUSTUS	start_codon	13284	13286	.	-	0	transcript_id	"g5044.t1";	gene_id	"g5044";
tig00000289.H2_pilon	AUGUSTUS	gene	14255	15583	1	-	.	g5045;OG0000497;hypothetical protein
tig00000289.H2_pilon	AUGUSTUS	transcript	14255	15583	1	-	.	g5045.t1
tig00000289.H2_pilon	AUGUSTUS	stop_codon	14255	14257	.	-	0	transcript_id	"g5045.t1";	gene_id	"g5045";
tig00000289.H2_pilon	AUGUSTUS	CDS	14258	15583	1	-	0	transcript_id	"g5045.t1";	gene_id	"g5045";
tig00000289.H2_pilon	AUGUSTUS	start_codon	15581	15583	.	-	0	transcript_id	"g5045.t1";	gene_id	"g5045";
tig00000289.H2_pilon	AUGUSTUS	gene	17528	19983	0.15	+	.	g5046;OG0000496;DNA mismatch repair protein MLH1
tig00000289.H2_pilon	AUGUSTUS	transcript	17528	19983	0.15	+	.	g5046.t1
tig00000289.H2_pilon	AUGUSTUS	start_codon	17528	17530	.	+	0	transcript_id	"g5046.t1";	gene_id	"g5046";
tig00000289.H2_pilon	AUGUSTUS	intron	17573	17665	0.79	+	.	transcript_id	"g5046.t1";	gene_id	"g5046";
tig00000289.H2_pilon	AUGUSTUS	intron	18519	18772	0.27	+	.	transcript_id	"g5046.t1";	gene_id	"g5046";
tig00000289.H2_pilon	AUGUSTUS	CDS	17528	17572	0.81	+	0	transcript_id	"g5046.t1";	gene_id	"g5046";
tig00000289.H2_pilon	AUGUSTUS	CDS	17666	18518	0.44	+	0	transcript_id	"g5046.t1";	gene_id	"g5046";
tig00000289.H2_pilon	AUGUSTUS	CDS	18773	19980	0.22	+	2	transcript_id	"g5046.t1";	gene_id	"g5046";
tig00000289.H2_pilon	AUGUSTUS	stop_codon	19981	19983	.	+	0	transcript_id	"g5046.t1";	gene_id	"g5046";
tig00000289.H2_pilon	AUGUSTUS	gene	20198	21304	1	-	.	g5047;OG0002387;Uncharacterized mitochondrial carrier YMR166C
tig00000289.H2_pilon	AUGUSTUS	transcript	20198	21304	1	-	.	g5047.t1
tig00000289.H2_pilon	AUGUSTUS	stop_codon	20198	20200	.	-	0	transcript_id	"g5047.t1";	gene_id	"g5047";
tig00000289.H2_pilon	AUGUSTUS	CDS	20201	21304	1	-	0	transcript_id	"g5047.t1";	gene_id	"g5047";
tig00000289.H2_pilon	AUGUSTUS	start_codon	21302	21304	.	-	0	transcript_id	"g5047.t1";	gene_id	"g5047";
tig00000289.H2_pilon	AUGUSTUS	gene	22883	23416	0.91	+	.	g5048;OG0002386;hypothetical protein
tig00000289.H2_pilon	AUGUSTUS	transcript	22883	23416	0.91	+	.	g5048.t1
tig00000289.H2_pilon	AUGUSTUS	start_codon	22883	22885	.	+	0	transcript_id	"g5048.t1";	gene_id	"g5048";
tig00000289.H2_pilon	AUGUSTUS	CDS	22883	23413	0.91	+	0	transcript_id	"g5048.t1";	gene_id	"g5048";
tig00000289.H2_pilon	AUGUSTUS	stop_codon	23414	23416	.	+	0	transcript_id	"g5048.t1";	gene_id	"g5048";
tig00000289.H2_pilon	AUGUSTUS	gene	24018	25343	1	+	.	g5049;OG0002385;hypothetical protein
tig00000289.H2_pilon	AUGUSTUS	transcript	24018	25343	1	+	.	g5049.t1
tig00000289.H2_pilon	AUGUSTUS	start_codon	24018	24020	.	+	0	transcript_id	"g5049.t1";	gene_id	"g5049";
tig00000289.H2_pilon	AUGUSTUS	CDS	24018	25340	1	+	0	transcript_id	"g5049.t1";	gene_id	"g5049";
tig00000289.H2_pilon	AUGUSTUS	stop_codon	25341	25343	.	+	0	transcript_id	"g5049.t1";	gene_id	"g5049";
tig00000289.H2_pilon	AUGUSTUS	gene	25419	26147	1	-	.	g5050;OG0004764;hypothetical protein
tig00000289.H2_pilon	AUGUSTUS	transcript	25419	26147	1	-	.	g5050.t1
tig00000289.H2_pilon	AUGUSTUS	stop_codon	25419	25421	.	-	0	transcript_id	"g5050.t1";	gene_id	"g5050";
tig00000289.H2_pilon	AUGUSTUS	CDS	25422	26147	1	-	0	transcript_id	"g5050.t1";	gene_id	"g5050";
tig00000289.H2_pilon	AUGUSTUS	start_codon	26145	26147	.	-	0	transcript_id	"g5050.t1";	gene_id	"g5050";
tig00000289.H2_pilon	AUGUSTUS	gene	26593	29052	1	-	.	g5051;OG0002384;Ribosome biogenesis protein ERB1
tig00000289.H2_pilon	AUGUSTUS	transcript	26593	29052	1	-	.	g5051.t1
tig00000289.H2_pilon	AUGUSTUS	stop_codon	26593	26595	.	-	0	transcript_id	"g5051.t1";	gene_id	"g5051";
tig00000289.H2_pilon	AUGUSTUS	CDS	26596	29052	1	-	0	transcript_id	"g5051.t1";	gene_id	"g5051";
tig00000289.H2_pilon	AUGUSTUS	start_codon	29050	29052	.	-	0	transcript_id	"g5051.t1";	gene_id	"g5051";
tig00000289.H2_pilon	AUGUSTUS	gene	34094	35635	1	+	.	g5052;OG0004435;Uncharacterized transporter C757.13
tig00000289.H2_pilon	AUGUSTUS	transcript	34094	35635	1	+	.	g5052.t1
tig00000289.H2_pilon	AUGUSTUS	start_codon	34094	34096	.	+	0	transcript_id	"g5052.t1";	gene_id	"g5052";
tig00000289.H2_pilon	AUGUSTUS	CDS	34094	35632	1	+	0	transcript_id	"g5052.t1";	gene_id	"g5052";
tig00000289.H2_pilon	AUGUSTUS	stop_codon	35633	35635	.	+	0	transcript_id	"g5052.t1";	gene_id	"g5052";
tig00000289.H2_pilon	AUGUSTUS	gene	35837	37939	0.98	-	.	g5053;OG0004434;hypothetical protein
tig00000289.H2_pilon	AUGUSTUS	transcript	35837	37939	0.98	-	.	g5053.t1
tig00000289.H2_pilon	AUGUSTUS	stop_codon	35837	35839	.	-	0	transcript_id	"g5053.t1";	gene_id	"g5053";
tig00000289.H2_pilon	AUGUSTUS	CDS	35840	37939	0.98	-	0	transcript_id	"g5053.t1";	gene_id	"g5053";
tig00000289.H2_pilon	AUGUSTUS	start_codon	37937	37939	.	-	0	transcript_id	"g5053.t1";	gene_id	"g5053";
tig00000289.H2_pilon	AUGUSTUS	gene	38348	39895	0.93	-	.	g5054;OG0000087;hypothetical protein
tig00000289.H2_pilon	AUGUSTUS	transcript	38348	39895	0.93	-	.	g5054.t1
tig00000289.H2_pilon	AUGUSTUS	stop_codon	38348	38350	.	-	0	transcript_id	"g5054.t1";	gene_id	"g5054";
tig00000289.H2_pilon	AUGUSTUS	CDS	38351	39895	0.93	-	0	transcript_id	"g5054.t1";	gene_id	"g5054";
tig00000289.H2_pilon	AUGUSTUS	start_codon	39893	39895	.	-	0	transcript_id	"g5054.t1";	gene_id	"g5054";
tig00000289.H2_pilon	AUGUSTUS	gene	40156	41085	0.74	-	.	g5055;OG0000087;hypothetical protein
tig00000289.H2_pilon	AUGUSTUS	transcript	40156	41085	0.74	-	.	g5055.t1
tig00000289.H2_pilon	AUGUSTUS	stop_codon	40156	40158	.	-	0	transcript_id	"g5055.t1";	gene_id	"g5055";
tig00000289.H2_pilon	AUGUSTUS	CDS	40159	41085	0.74	-	0	transcript_id	"g5055.t1";	gene_id	"g5055";
tig00000289.H2_pilon	AUGUSTUS	start_codon	41083	41085	.	-	0	transcript_id	"g5055.t1";	gene_id	"g5055";
tig00000289.H2_pilon	AUGUSTUS	gene	42025	43833	0.91	+	.	g5056;OG0000034;Carboxypeptidase S
tig00000289.H2_pilon	AUGUSTUS	transcript	42025	43833	0.91	+	.	g5056.t1
tig00000289.H2_pilon	AUGUSTUS	start_codon	42025	42027	.	+	0	transcript_id	"g5056.t1";	gene_id	"g5056";
tig00000289.H2_pilon	AUGUSTUS	CDS	42025	43830	0.91	+	0	transcript_id	"g5056.t1";	gene_id	"g5056";
tig00000289.H2_pilon	AUGUSTUS	stop_codon	43831	43833	.	+	0	transcript_id	"g5056.t1";	gene_id	"g5056";
tig00000289.H2_pilon	AUGUSTUS	gene	43961	46360	0.61	-	.	g5057;OG0000087;hypothetical protein
tig00000289.H2_pilon	AUGUSTUS	transcript	43961	46360	0.61	-	.	g5057.t1
tig00000289.H2_pilon	AUGUSTUS	stop_codon	43961	43963	.	-	0	transcript_id	"g5057.t1";	gene_id	"g5057";
tig00000289.H2_pilon	AUGUSTUS	CDS	43964	46360	0.61	-	0	transcript_id	"g5057.t1";	gene_id	"g5057";
tig00000289.H2_pilon	AUGUSTUS	start_codon	46358	46360	.	-	0	transcript_id	"g5057.t1";	gene_id	"g5057";
tig00000289.H2_pilon	AUGUSTUS	gene	47103	51593	0.35	+	.	g5058;OG0002383;Vacuolar membrane amino acid uptake transporter fnx2
tig00000289.H2_pilon	AUGUSTUS	transcript	47103	51593	0.35	+	.	g5058.t1
tig00000289.H2_pilon	AUGUSTUS	start_codon	47103	47105	.	+	0	transcript_id	"g5058.t1";	gene_id	"g5058";
tig00000289.H2_pilon	AUGUSTUS	intron	47120	47565	0.47	+	.	transcript_id	"g5058.t1";	gene_id	"g5058";
tig00000289.H2_pilon	AUGUSTUS	intron	49047	49452	0.79	+	.	transcript_id	"g5058.t1";	gene_id	"g5058";
tig00000289.H2_pilon	AUGUSTUS	CDS	47103	47119	0.47	+	0	transcript_id	"g5058.t1";	gene_id	"g5058";
tig00000289.H2_pilon	AUGUSTUS	CDS	47566	49046	0.6	+	1	transcript_id	"g5058.t1";	gene_id	"g5058";
tig00000289.H2_pilon	AUGUSTUS	CDS	49453	51590	0.81	+	2	transcript_id	"g5058.t1";	gene_id	"g5058";
tig00000289.H2_pilon	AUGUSTUS	stop_codon	51591	51593	.	+	0	transcript_id	"g5058.t1";	gene_id	"g5058";
tig00000289.H2_pilon	AUGUSTUS	gene	51707	52411	0.94	-	.	g5059;OG0000010;Dehydrocurvularin exporter
tig00000289.H2_pilon	AUGUSTUS	transcript	51707	52411	0.94	-	.	g5059.t1
tig00000289.H2_pilon	AUGUSTUS	stop_codon	51707	51709	.	-	0	transcript_id	"g5059.t1";	gene_id	"g5059";
tig00000289.H2_pilon	AUGUSTUS	CDS	51710	52411	0.94	-	0	transcript_id	"g5059.t1";	gene_id	"g5059";
tig00000289.H2_pilon	AUGUSTUS	start_codon	52409	52411	.	-	0	transcript_id	"g5059.t1";	gene_id	"g5059";
tig00000289.H2_pilon	AUGUSTUS	gene	52455	53378	0.78	-	.	g5060;OG0000010;Vacuolar basic amino acid transporter 5
tig00000289.H2_pilon	AUGUSTUS	transcript	52455	53378	0.78	-	.	g5060.t1
tig00000289.H2_pilon	AUGUSTUS	stop_codon	52455	52457	.	-	0	transcript_id	"g5060.t1";	gene_id	"g5060";
tig00000289.H2_pilon	AUGUSTUS	CDS	52458	53378	0.78	-	0	transcript_id	"g5060.t1";	gene_id	"g5060";
tig00000289.H2_pilon	AUGUSTUS	start_codon	53376	53378	.	-	0	transcript_id	"g5060.t1";	gene_id	"g5060";
tig00000289.H2_pilon	AUGUSTUS	gene	55473	57032	1	+	.	g5061;OG0000104;Uncharacterized MFS-type transporter C947.06c
tig00000289.H2_pilon	AUGUSTUS	transcript	55473	57032	1	+	.	g5061.t1
tig00000289.H2_pilon	AUGUSTUS	start_codon	55473	55475	.	+	0	transcript_id	"g5061.t1";	gene_id	"g5061";
tig00000289.H2_pilon	AUGUSTUS	CDS	55473	57029	1	+	0	transcript_id	"g5061.t1";	gene_id	"g5061";
tig00000289.H2_pilon	AUGUSTUS	stop_codon	57030	57032	.	+	0	transcript_id	"g5061.t1";	gene_id	"g5061";
tig00000289.H2_pilon	AUGUSTUS	gene	57764	59413	0.84	-	.	g5062;OG0000103;High-affinity glucose transporter
tig00000289.H2_pilon	AUGUSTUS	transcript	57764	59413	0.84	-	.	g5062.t1
tig00000289.H2_pilon	AUGUSTUS	stop_codon	57764	57766	.	-	0	transcript_id	"g5062.t1";	gene_id	"g5062";
tig00000289.H2_pilon	AUGUSTUS	intron	58760	58846	0.84	-	.	transcript_id	"g5062.t1";	gene_id	"g5062";
tig00000289.H2_pilon	AUGUSTUS	CDS	57767	58759	0.86	-	0	transcript_id	"g5062.t1";	gene_id	"g5062";
tig00000289.H2_pilon	AUGUSTUS	CDS	58847	59413	0.84	-	0	transcript_id	"g5062.t1";	gene_id	"g5062";
tig00000289.H2_pilon	AUGUSTUS	start_codon	59411	59413	.	-	0	transcript_id	"g5062.t1";	gene_id	"g5062";
tig00000289.H2_pilon	AUGUSTUS	gene	60879	61385	0.78	+	.	g5063;OG0000003;hypothetical protein
tig00000289.H2_pilon	AUGUSTUS	transcript	60879	61385	0.78	+	.	g5063.t1
tig00000289.H2_pilon	AUGUSTUS	start_codon	60879	60881	.	+	0	transcript_id	"g5063.t1";	gene_id	"g5063";
tig00000289.H2_pilon	AUGUSTUS	CDS	60879	61382	0.78	+	0	transcript_id	"g5063.t1";	gene_id	"g5063";
tig00000289.H2_pilon	AUGUSTUS	stop_codon	61383	61385	.	+	0	transcript_id	"g5063.t1";	gene_id	"g5063";
tig00000289.H2_pilon	AUGUSTUS	gene	62348	63391	0.22	+	.	g5064;OG0000018;hypothetical protein
tig00000289.H2_pilon	AUGUSTUS	transcript	62348	63391	0.22	+	.	g5064.t1
tig00000289.H2_pilon	AUGUSTUS	start_codon	62348	62350	.	+	0	transcript_id	"g5064.t1";	gene_id	"g5064";
tig00000289.H2_pilon	AUGUSTUS	intron	62442	62569	0.31	+	.	transcript_id	"g5064.t1";	gene_id	"g5064";
tig00000289.H2_pilon	AUGUSTUS	intron	63030	63093	0.69	+	.	transcript_id	"g5064.t1";	gene_id	"g5064";
tig00000289.H2_pilon	AUGUSTUS	CDS	62348	62441	0.3	+	0	transcript_id	"g5064.t1";	gene_id	"g5064";
tig00000289.H2_pilon	AUGUSTUS	CDS	62570	63029	0.45	+	2	transcript_id	"g5064.t1";	gene_id	"g5064";
tig00000289.H2_pilon	AUGUSTUS	CDS	63094	63388	0.84	+	1	transcript_id	"g5064.t1";	gene_id	"g5064";
tig00000289.H2_pilon	AUGUSTUS	stop_codon	63389	63391	.	+	0	transcript_id	"g5064.t1";	gene_id	"g5064";
tig00000289.H2_pilon	AUGUSTUS	gene	65158	66267	0.76	+	.	g5065;OG0004433;Galactose-1-phosphate uridylyltransferase
tig00000289.H2_pilon	AUGUSTUS	transcript	65158	66267	0.76	+	.	g5065.t1
tig00000289.H2_pilon	AUGUSTUS	start_codon	65158	65160	.	+	0	transcript_id	"g5065.t1";	gene_id	"g5065";
tig00000289.H2_pilon	AUGUSTUS	CDS	65158	66264	0.76	+	0	transcript_id	"g5065.t1";	gene_id	"g5065";
tig00000289.H2_pilon	AUGUSTUS	stop_codon	66265	66267	.	+	0	transcript_id	"g5065.t1";	gene_id	"g5065";
tig00000289.H2_pilon	AUGUSTUS	gene	66428	67996	1	-	.	g5066;OG0004432;Galactokinase
tig00000289.H2_pilon	AUGUSTUS	transcript	66428	67996	1	-	.	g5066.t1
tig00000289.H2_pilon	AUGUSTUS	stop_codon	66428	66430	.	-	0	transcript_id	"g5066.t1";	gene_id	"g5066";
tig00000289.H2_pilon	AUGUSTUS	CDS	66431	67996	1	-	0	transcript_id	"g5066.t1";	gene_id	"g5066";
tig00000289.H2_pilon	AUGUSTUS	start_codon	67994	67996	.	-	0	transcript_id	"g5066.t1";	gene_id	"g5066";
tig00000289.H2_pilon	AUGUSTUS	gene	69431	71482	1	+	.	g5067;OG0002382;Bifunctional protein gal10
tig00000289.H2_pilon	AUGUSTUS	transcript	69431	71482	1	+	.	g5067.t1
tig00000289.H2_pilon	AUGUSTUS	start_codon	69431	69433	.	+	0	transcript_id	"g5067.t1";	gene_id	"g5067";
tig00000289.H2_pilon	AUGUSTUS	CDS	69431	71479	1	+	0	transcript_id	"g5067.t1";	gene_id	"g5067";
tig00000289.H2_pilon	AUGUSTUS	stop_codon	71480	71482	.	+	0	transcript_id	"g5067.t1";	gene_id	"g5067";
tig00000289.H2_pilon	AUGUSTUS	gene	71724	72740	0.99	-	.	g5068;OG0004431;Uncharacterized protein PB2B2.11
tig00000289.H2_pilon	AUGUSTUS	transcript	71724	72740	0.99	-	.	g5068.t1
tig00000289.H2_pilon	AUGUSTUS	stop_codon	71724	71726	.	-	0	transcript_id	"g5068.t1";	gene_id	"g5068";
tig00000289.H2_pilon	AUGUSTUS	CDS	71727	72740	0.99	-	0	transcript_id	"g5068.t1";	gene_id	"g5068";
tig00000289.H2_pilon	AUGUSTUS	start_codon	72738	72740	.	-	0	transcript_id	"g5068.t1";	gene_id	"g5068";
tig00000289.H2_pilon	AUGUSTUS	gene	75980	78503	0.35	-	.	g5069;OG0000057;Beta-glucosidase
tig00000289.H2_pilon	AUGUSTUS	transcript	75980	78503	0.35	-	.	g5069.t1
tig00000289.H2_pilon	AUGUSTUS	stop_codon	75980	75982	.	-	0	transcript_id	"g5069.t1";	gene_id	"g5069";
tig00000289.H2_pilon	AUGUSTUS	intron	76441	76532	0.57	-	.	transcript_id	"g5069.t1";	gene_id	"g5069";
tig00000289.H2_pilon	AUGUSTUS	intron	76978	77078	0.52	-	.	transcript_id	"g5069.t1";	gene_id	"g5069";
tig00000289.H2_pilon	AUGUSTUS	CDS	75983	76440	0.73	-	2	transcript_id	"g5069.t1";	gene_id	"g5069";
tig00000289.H2_pilon	AUGUSTUS	CDS	76533	76977	0.44	-	0	transcript_id	"g5069.t1";	gene_id	"g5069";
tig00000289.H2_pilon	AUGUSTUS	CDS	77079	78503	0.52	-	0	transcript_id	"g5069.t1";	gene_id	"g5069";
tig00000289.H2_pilon	AUGUSTUS	start_codon	78501	78503	.	-	0	transcript_id	"g5069.t1";	gene_id	"g5069";
tig00000289.H2_pilon	AUGUSTUS	gene	79027	80052	1	+	.	g5070;OG0001653;Elongation of fatty acids protein 2
tig00000289.H2_pilon	AUGUSTUS	transcript	79027	80052	1	+	.	g5070.t1
tig00000289.H2_pilon	AUGUSTUS	start_codon	79027	79029	.	+	0	transcript_id	"g5070.t1";	gene_id	"g5070";
tig00000289.H2_pilon	AUGUSTUS	CDS	79027	80049	1	+	0	transcript_id	"g5070.t1";	gene_id	"g5070";
tig00000289.H2_pilon	AUGUSTUS	stop_codon	80050	80052	.	+	0	transcript_id	"g5070.t1";	gene_id	"g5070";
tig00000289.H2_pilon	AUGUSTUS	gene	80601	80978	0.5	-	.	g5071;OG0001654;hypothetical protein
tig00000289.H2_pilon	AUGUSTUS	transcript	80601	80978	0.5	-	.	g5071.t1
tig00000289.H2_pilon	AUGUSTUS	stop_codon	80601	80603	.	-	0	transcript_id	"g5071.t1";	gene_id	"g5071";
tig00000289.H2_pilon	AUGUSTUS	CDS	80604	80978	0.5	-	0	transcript_id	"g5071.t1";	gene_id	"g5071";
tig00000289.H2_pilon	AUGUSTUS	start_codon	80976	80978	.	-	0	transcript_id	"g5071.t1";	gene_id	"g5071";
tig00000289.H2_pilon	AUGUSTUS	gene	82551	82904	0.96	+	.	g5072;OG0000409;Phosphoribosylaminoimidazole carboxylase
tig00000289.H2_pilon	AUGUSTUS	transcript	82551	82904	0.96	+	.	g5072.t1
tig00000289.H2_pilon	AUGUSTUS	start_codon	82551	82553	.	+	0	transcript_id	"g5072.t1";	gene_id	"g5072";
tig00000289.H2_pilon	AUGUSTUS	CDS	82551	82901	0.96	+	0	transcript_id	"g5072.t1";	gene_id	"g5072";
tig00000289.H2_pilon	AUGUSTUS	stop_codon	82902	82904	.	+	0	transcript_id	"g5072.t1";	gene_id	"g5072";
tig00000289.H2_pilon	AUGUSTUS	gene	82961	83809	0.54	+	.	g5073;OG0000409;Phosphoribosylaminoimidazole carboxylase
tig00000289.H2_pilon	AUGUSTUS	transcript	82961	83809	0.54	+	.	g5073.t1
tig00000289.H2_pilon	AUGUSTUS	start_codon	82961	82963	.	+	0	transcript_id	"g5073.t1";	gene_id	"g5073";
tig00000289.H2_pilon	AUGUSTUS	intron	83302	83414	0.56	+	.	transcript_id	"g5073.t1";	gene_id	"g5073";
tig00000289.H2_pilon	AUGUSTUS	intron	83509	83602	0.55	+	.	transcript_id	"g5073.t1";	gene_id	"g5073";
tig00000289.H2_pilon	AUGUSTUS	CDS	82961	83301	0.63	+	0	transcript_id	"g5073.t1";	gene_id	"g5073";
tig00000289.H2_pilon	AUGUSTUS	CDS	83415	83508	0.54	+	1	transcript_id	"g5073.t1";	gene_id	"g5073";
tig00000289.H2_pilon	AUGUSTUS	CDS	83603	83806	0.57	+	0	transcript_id	"g5073.t1";	gene_id	"g5073";
tig00000289.H2_pilon	AUGUSTUS	stop_codon	83807	83809	.	+	0	transcript_id	"g5073.t1";	gene_id	"g5073";
tig00000289.H2_pilon	AUGUSTUS	gene	84340	84985	0.51	+	.	g5074;OG0000410;hypothetical protein
tig00000289.H2_pilon	AUGUSTUS	transcript	84340	84985	0.51	+	.	g5074.t1
tig00000289.H2_pilon	AUGUSTUS	start_codon	84340	84342	.	+	0	transcript_id	"g5074.t1";	gene_id	"g5074";
tig00000289.H2_pilon	AUGUSTUS	intron	84366	84606	0.6	+	.	transcript_id	"g5074.t1";	gene_id	"g5074";
tig00000289.H2_pilon	AUGUSTUS	CDS	84340	84365	0.66	+	0	transcript_id	"g5074.t1";	gene_id	"g5074";
tig00000289.H2_pilon	AUGUSTUS	CDS	84607	84982	0.67	+	1	transcript_id	"g5074.t1";	gene_id	"g5074";
tig00000289.H2_pilon	AUGUSTUS	stop_codon	84983	84985	.	+	0	transcript_id	"g5074.t1";	gene_id	"g5074";
tig00000289.H2_pilon	AUGUSTUS	gene	85149	85660	0.36	+	.	g5075;OG0000410;GTPase MTG2, mitochondrial
tig00000289.H2_pilon	AUGUSTUS	transcript	85149	85660	0.36	+	.	g5075.t1
tig00000289.H2_pilon	AUGUSTUS	start_codon	85149	85151	.	+	0	transcript_id	"g5075.t1";	gene_id	"g5075";
tig00000289.H2_pilon	AUGUSTUS	intron	85210	85394	0.4	+	.	transcript_id	"g5075.t1";	gene_id	"g5075";
tig00000289.H2_pilon	AUGUSTUS	CDS	85149	85209	0.39	+	0	transcript_id	"g5075.t1";	gene_id	"g5075";
tig00000289.H2_pilon	AUGUSTUS	CDS	85395	85657	0.78	+	2	transcript_id	"g5075.t1";	gene_id	"g5075";
tig00000289.H2_pilon	AUGUSTUS	stop_codon	85658	85660	.	+	0	transcript_id	"g5075.t1";	gene_id	"g5075";
tig00000289.H2_pilon	AUGUSTUS	gene	86146	86655	0.49	-	.	g5076;;hypothetical protein
tig00000289.H2_pilon	AUGUSTUS	transcript	86146	86655	0.49	-	.	g5076.t1
tig00000289.H2_pilon	AUGUSTUS	stop_codon	86146	86148	.	-	0	transcript_id	"g5076.t1";	gene_id	"g5076";
tig00000289.H2_pilon	AUGUSTUS	CDS	86149	86655	0.49	-	0	transcript_id	"g5076.t1";	gene_id	"g5076";
tig00000289.H2_pilon	AUGUSTUS	start_codon	86653	86655	.	-	0	transcript_id	"g5076.t1";	gene_id	"g5076";
tig00000289.H2_pilon	AUGUSTUS	gene	86742	88549	0.23	-	.	g5077;OG0001655;Spindle pole body component SPC97
tig00000289.H2_pilon	AUGUSTUS	transcript	86742	88549	0.23	-	.	g5077.t1
tig00000289.H2_pilon	AUGUSTUS	stop_codon	86742	86744	.	-	0	transcript_id	"g5077.t1";	gene_id	"g5077";
tig00000289.H2_pilon	AUGUSTUS	intron	87159	87334	0.26	-	.	transcript_id	"g5077.t1";	gene_id	"g5077";
tig00000289.H2_pilon	AUGUSTUS	CDS	86745	87158	0.23	-	0	transcript_id	"g5077.t1";	gene_id	"g5077";
tig00000289.H2_pilon	AUGUSTUS	CDS	87335	88549	0.3	-	0	transcript_id	"g5077.t1";	gene_id	"g5077";
tig00000289.H2_pilon	AUGUSTUS	start_codon	88547	88549	.	-	0	transcript_id	"g5077.t1";	gene_id	"g5077";
tig00000289.H2_pilon	AUGUSTUS	gene	88864	91206	1	+	.	g5078;OG0001656;Protein SDA1
tig00000289.H2_pilon	AUGUSTUS	transcript	88864	91206	1	+	.	g5078.t1
tig00000289.H2_pilon	AUGUSTUS	start_codon	88864	88866	.	+	0	transcript_id	"g5078.t1";	gene_id	"g5078";
tig00000289.H2_pilon	AUGUSTUS	CDS	88864	91203	1	+	0	transcript_id	"g5078.t1";	gene_id	"g5078";
tig00000289.H2_pilon	AUGUSTUS	stop_codon	91204	91206	.	+	0	transcript_id	"g5078.t1";	gene_id	"g5078";
tig00000289.H2_pilon	AUGUSTUS	gene	91368	92690	0.81	-	.	g5079;OG0001657;ATP-dependent RNA helicase DBP8
tig00000289.H2_pilon	AUGUSTUS	transcript	91368	92690	0.81	-	.	g5079.t1
tig00000289.H2_pilon	AUGUSTUS	stop_codon	91368	91370	.	-	0	transcript_id	"g5079.t1";	gene_id	"g5079";
tig00000289.H2_pilon	AUGUSTUS	CDS	91371	92690	0.81	-	0	transcript_id	"g5079.t1";	gene_id	"g5079";
tig00000289.H2_pilon	AUGUSTUS	start_codon	92688	92690	.	-	0	transcript_id	"g5079.t1";	gene_id	"g5079";
tig00000289.H2_pilon	AUGUSTUS	gene	93014	94798	1	+	.	g5080;OG0001658;Signal recognition particle receptor subunit alpha homolog
tig00000289.H2_pilon	AUGUSTUS	transcript	93014	94798	1	+	.	g5080.t1
tig00000289.H2_pilon	AUGUSTUS	start_codon	93014	93016	.	+	0	transcript_id	"g5080.t1";	gene_id	"g5080";
tig00000289.H2_pilon	AUGUSTUS	CDS	93014	94795	1	+	0	transcript_id	"g5080.t1";	gene_id	"g5080";
tig00000289.H2_pilon	AUGUSTUS	stop_codon	94796	94798	.	+	0	transcript_id	"g5080.t1";	gene_id	"g5080";
tig00000289.H2_pilon	AUGUSTUS	gene	94966	96921	0.99	-	.	g5081;OG0001659;Ubiquitin-like modifier-activating enzyme ATG7
tig00000289.H2_pilon	AUGUSTUS	transcript	94966	96921	0.99	-	.	g5081.t1
tig00000289.H2_pilon	AUGUSTUS	stop_codon	94966	94968	.	-	0	transcript_id	"g5081.t1";	gene_id	"g5081";
tig00000289.H2_pilon	AUGUSTUS	CDS	94969	96921	0.99	-	0	transcript_id	"g5081.t1";	gene_id	"g5081";
tig00000289.H2_pilon	AUGUSTUS	start_codon	96919	96921	.	-	0	transcript_id	"g5081.t1";	gene_id	"g5081";
tig00000289.H2_pilon	AUGUSTUS	gene	97368	97793	1	+	.	g5082;OG0001660;Thioredoxin-1
tig00000289.H2_pilon	AUGUSTUS	transcript	97368	97793	1	+	.	g5082.t1
tig00000289.H2_pilon	AUGUSTUS	start_codon	97368	97370	.	+	0	transcript_id	"g5082.t1";	gene_id	"g5082";
tig00000289.H2_pilon	AUGUSTUS	CDS	97368	97790	1	+	0	transcript_id	"g5082.t1";	gene_id	"g5082";
tig00000289.H2_pilon	AUGUSTUS	stop_codon	97791	97793	.	+	0	transcript_id	"g5082.t1";	gene_id	"g5082";
tig00000289.H2_pilon	AUGUSTUS	gene	97905	99455	0.94	-	.	g5083;OG0001661;60S ribosomal export protein NMD3
tig00000289.H2_pilon	AUGUSTUS	transcript	97905	99455	0.94	-	.	g5083.t1
tig00000289.H2_pilon	AUGUSTUS	stop_codon	97905	97907	.	-	0	transcript_id	"g5083.t1";	gene_id	"g5083";
tig00000289.H2_pilon	AUGUSTUS	CDS	97908	99455	0.94	-	0	transcript_id	"g5083.t1";	gene_id	"g5083";
tig00000289.H2_pilon	AUGUSTUS	start_codon	99453	99455	.	-	0	transcript_id	"g5083.t1";	gene_id	"g5083";
tig00000289.H2_pilon	AUGUSTUS	gene	99879	100408	0.49	-	.	g5084;;hypothetical protein
tig00000289.H2_pilon	AUGUSTUS	transcript	99879	100408	0.49	-	.	g5084.t1
tig00000289.H2_pilon	AUGUSTUS	stop_codon	99879	99881	.	-	0	transcript_id	"g5084.t1";	gene_id	"g5084";
tig00000289.H2_pilon	AUGUSTUS	intron	100195	100346	0.5	-	.	transcript_id	"g5084.t1";	gene_id	"g5084";
tig00000289.H2_pilon	AUGUSTUS	CDS	99882	100194	0.67	-	1	transcript_id	"g5084.t1";	gene_id	"g5084";
tig00000289.H2_pilon	AUGUSTUS	CDS	100347	100408	0.5	-	0	transcript_id	"g5084.t1";	gene_id	"g5084";
tig00000289.H2_pilon	AUGUSTUS	start_codon	100406	100408	.	-	0	transcript_id	"g5084.t1";	gene_id	"g5084";
tig00000289.H2_pilon	AUGUSTUS	gene	102171	102533	1	+	.	g5085;OG0001662;hypothetical protein
tig00000289.H2_pilon	AUGUSTUS	transcript	102171	102533	1	+	.	g5085.t1
tig00000289.H2_pilon	AUGUSTUS	start_codon	102171	102173	.	+	0	transcript_id	"g5085.t1";	gene_id	"g5085";
tig00000289.H2_pilon	AUGUSTUS	CDS	102171	102530	1	+	0	transcript_id	"g5085.t1";	gene_id	"g5085";
tig00000289.H2_pilon	AUGUSTUS	stop_codon	102531	102533	.	+	0	transcript_id	"g5085.t1";	gene_id	"g5085";
tig00000289.H2_pilon	AUGUSTUS	gene	102661	103764	1	-	.	g5086;OG0001663;Actin-related protein 2/3 complex subunit 1
tig00000289.H2_pilon	AUGUSTUS	transcript	102661	103764	1	-	.	g5086.t1
tig00000289.H2_pilon	AUGUSTUS	stop_codon	102661	102663	.	-	0	transcript_id	"g5086.t1";	gene_id	"g5086";
tig00000289.H2_pilon	AUGUSTUS	CDS	102664	103764	1	-	0	transcript_id	"g5086.t1";	gene_id	"g5086";
tig00000289.H2_pilon	AUGUSTUS	start_codon	103762	103764	.	-	0	transcript_id	"g5086.t1";	gene_id	"g5086";
tig00000289.H2_pilon	AUGUSTUS	gene	104479	105414	1	+	.	g5087;OG0001664;26S proteasome regulatory subunit RPN11
tig00000289.H2_pilon	AUGUSTUS	transcript	104479	105414	1	+	.	g5087.t1
tig00000289.H2_pilon	AUGUSTUS	start_codon	104479	104481	.	+	0	transcript_id	"g5087.t1";	gene_id	"g5087";
tig00000289.H2_pilon	AUGUSTUS	CDS	104479	105411	1	+	0	transcript_id	"g5087.t1";	gene_id	"g5087";
tig00000289.H2_pilon	AUGUSTUS	stop_codon	105412	105414	.	+	0	transcript_id	"g5087.t1";	gene_id	"g5087";
tig00000289.H2_pilon	AUGUSTUS	gene	105511	106917	1	-	.	g5088;OG0001665;Probable mRNA-splicing protein ubp10
tig00000289.H2_pilon	AUGUSTUS	transcript	105511	106917	1	-	.	g5088.t1
tig00000289.H2_pilon	AUGUSTUS	stop_codon	105511	105513	.	-	0	transcript_id	"g5088.t1";	gene_id	"g5088";
tig00000289.H2_pilon	AUGUSTUS	CDS	105514	106917	1	-	0	transcript_id	"g5088.t1";	gene_id	"g5088";
tig00000289.H2_pilon	AUGUSTUS	start_codon	106915	106917	.	-	0	transcript_id	"g5088.t1";	gene_id	"g5088";
tig00000289.H2_pilon	AUGUSTUS	gene	107548	108981	1	+	.	g5089;OG0001666;Uncharacterized peptidase YFR006W
tig00000289.H2_pilon	AUGUSTUS	transcript	107548	108981	1	+	.	g5089.t1
tig00000289.H2_pilon	AUGUSTUS	start_codon	107548	107550	.	+	0	transcript_id	"g5089.t1";	gene_id	"g5089";
tig00000289.H2_pilon	AUGUSTUS	CDS	107548	108978	1	+	0	transcript_id	"g5089.t1";	gene_id	"g5089";
tig00000289.H2_pilon	AUGUSTUS	stop_codon	108979	108981	.	+	0	transcript_id	"g5089.t1";	gene_id	"g5089";
tig00000289.H2_pilon	AUGUSTUS	gene	109110	111284	1	-	.	g5090;OG0001667;Minichromosome maintenance protein 5
tig00000289.H2_pilon	AUGUSTUS	transcript	109110	111284	1	-	.	g5090.t1
tig00000289.H2_pilon	AUGUSTUS	stop_codon	109110	109112	.	-	0	transcript_id	"g5090.t1";	gene_id	"g5090";
tig00000289.H2_pilon	AUGUSTUS	CDS	109113	111284	1	-	0	transcript_id	"g5090.t1";	gene_id	"g5090";
tig00000289.H2_pilon	AUGUSTUS	start_codon	111282	111284	.	-	0	transcript_id	"g5090.t1";	gene_id	"g5090";
tig00000289.H2_pilon	AUGUSTUS	gene	112004	114958	1	+	.	g5091;OG0001668;Transcription factor TBF1
tig00000289.H2_pilon	AUGUSTUS	transcript	112004	114958	1	+	.	g5091.t1
tig00000289.H2_pilon	AUGUSTUS	start_codon	112004	112006	.	+	0	transcript_id	"g5091.t1";	gene_id	"g5091";
tig00000289.H2_pilon	AUGUSTUS	CDS	112004	114955	1	+	0	transcript_id	"g5091.t1";	gene_id	"g5091";
tig00000289.H2_pilon	AUGUSTUS	stop_codon	114956	114958	.	+	0	transcript_id	"g5091.t1";	gene_id	"g5091";
tig00000289.H2_pilon	AUGUSTUS	gene	115729	117327	1	+	.	g5092;OG0001669;DnaJ homolog 1, mitochondrial
tig00000289.H2_pilon	AUGUSTUS	transcript	115729	117327	1	+	.	g5092.t1
tig00000289.H2_pilon	AUGUSTUS	start_codon	115729	115731	.	+	0	transcript_id	"g5092.t1";	gene_id	"g5092";
tig00000289.H2_pilon	AUGUSTUS	CDS	115729	117324	1	+	0	transcript_id	"g5092.t1";	gene_id	"g5092";
tig00000289.H2_pilon	AUGUSTUS	stop_codon	117325	117327	.	+	0	transcript_id	"g5092.t1";	gene_id	"g5092";
tig00000289.H2_pilon	AUGUSTUS	gene	118836	120170	0.97	+	.	g5093;OG0000411;hypothetical protein
tig00000289.H2_pilon	AUGUSTUS	transcript	118836	120170	0.97	+	.	g5093.t1
tig00000289.H2_pilon	AUGUSTUS	start_codon	118836	118838	.	+	0	transcript_id	"g5093.t1";	gene_id	"g5093";
tig00000289.H2_pilon	AUGUSTUS	CDS	118836	120167	0.97	+	0	transcript_id	"g5093.t1";	gene_id	"g5093";
tig00000289.H2_pilon	AUGUSTUS	stop_codon	120168	120170	.	+	0	transcript_id	"g5093.t1";	gene_id	"g5093";
tig00000289.H2_pilon	AUGUSTUS	gene	120301	121074	0.73	+	.	g5094;OG0000411;hypothetical protein
tig00000289.H2_pilon	AUGUSTUS	transcript	120301	121074	0.73	+	.	g5094.t1
tig00000289.H2_pilon	AUGUSTUS	start_codon	120301	120303	.	+	0	transcript_id	"g5094.t1";	gene_id	"g5094";
tig00000289.H2_pilon	AUGUSTUS	CDS	120301	121071	0.73	+	0	transcript_id	"g5094.t1";	gene_id	"g5094";
tig00000289.H2_pilon	AUGUSTUS	stop_codon	121072	121074	.	+	0	transcript_id	"g5094.t1";	gene_id	"g5094";
tig00000289.H2_pilon	AUGUSTUS	gene	121296	121673	0.67	-	.	g5095;OG0000412;Nucleoporin NUP2
tig00000289.H2_pilon	AUGUSTUS	transcript	121296	121673	0.67	-	.	g5095.t1
tig00000289.H2_pilon	AUGUSTUS	stop_codon	121296	121298	.	-	0	transcript_id	"g5095.t1";	gene_id	"g5095";
tig00000289.H2_pilon	AUGUSTUS	CDS	121299	121673	0.67	-	0	transcript_id	"g5095.t1";	gene_id	"g5095";
tig00000289.H2_pilon	AUGUSTUS	start_codon	121671	121673	.	-	0	transcript_id	"g5095.t1";	gene_id	"g5095";
tig00000289.H2_pilon	AUGUSTUS	gene	121697	121981	0.64	-	.	g5096;;hypothetical protein
tig00000289.H2_pilon	AUGUSTUS	transcript	121697	121981	0.64	-	.	g5096.t1
tig00000289.H2_pilon	AUGUSTUS	stop_codon	121697	121699	.	-	0	transcript_id	"g5096.t1";	gene_id	"g5096";
tig00000289.H2_pilon	AUGUSTUS	CDS	121700	121981	0.64	-	0	transcript_id	"g5096.t1";	gene_id	"g5096";
tig00000289.H2_pilon	AUGUSTUS	start_codon	121979	121981	.	-	0	transcript_id	"g5096.t1";	gene_id	"g5096";
tig00000289.H2_pilon	AUGUSTUS	gene	122230	123057	0.92	-	.	g5097;OG0000412;Nucleoporin NUP2
tig00000289.H2_pilon	AUGUSTUS	transcript	122230	123057	0.92	-	.	g5097.t1
tig00000289.H2_pilon	AUGUSTUS	stop_codon	122230	122232	.	-	0	transcript_id	"g5097.t1";	gene_id	"g5097";
tig00000289.H2_pilon	AUGUSTUS	CDS	122233	123057	0.92	-	0	transcript_id	"g5097.t1";	gene_id	"g5097";
tig00000289.H2_pilon	AUGUSTUS	start_codon	123055	123057	.	-	0	transcript_id	"g5097.t1";	gene_id	"g5097";
tig00000289.H2_pilon	AUGUSTUS	gene	124320	124640	0.86	+	.	g5098;OG0001670;40S ribosomal protein S25-A
tig00000289.H2_pilon	AUGUSTUS	transcript	124320	124640	0.86	+	.	g5098.t1
tig00000289.H2_pilon	AUGUSTUS	start_codon	124320	124322	.	+	0	transcript_id	"g5098.t1";	gene_id	"g5098";
tig00000289.H2_pilon	AUGUSTUS	CDS	124320	124637	0.86	+	0	transcript_id	"g5098.t1";	gene_id	"g5098";
tig00000289.H2_pilon	AUGUSTUS	stop_codon	124638	124640	.	+	0	transcript_id	"g5098.t1";	gene_id	"g5098";
tig00000289.H2_pilon	AUGUSTUS	gene	125765	126559	1	-	.	g5099;OG0004344;Uncharacterized membrane protein YGR026W
tig00000289.H2_pilon	AUGUSTUS	transcript	125765	126559	1	-	.	g5099.t1
tig00000289.H2_pilon	AUGUSTUS	stop_codon	125765	125767	.	-	0	transcript_id	"g5099.t1";	gene_id	"g5099";
tig00000289.H2_pilon	AUGUSTUS	CDS	125768	126559	1	-	0	transcript_id	"g5099.t1";	gene_id	"g5099";
tig00000289.H2_pilon	AUGUSTUS	start_codon	126557	126559	.	-	0	transcript_id	"g5099.t1";	gene_id	"g5099";
tig00000289.H2_pilon	AUGUSTUS	gene	129235	130953	1	-	.	g5100;OG0000044;Lysine-specific permease
tig00000289.H2_pilon	AUGUSTUS	transcript	129235	130953	1	-	.	g5100.t1
tig00000289.H2_pilon	AUGUSTUS	stop_codon	129235	129237	.	-	0	transcript_id	"g5100.t1";	gene_id	"g5100";
tig00000289.H2_pilon	AUGUSTUS	CDS	129238	130953	1	-	0	transcript_id	"g5100.t1";	gene_id	"g5100";
tig00000289.H2_pilon	AUGUSTUS	start_codon	130951	130953	.	-	0	transcript_id	"g5100.t1";	gene_id	"g5100";
tig00000289.H2_pilon	AUGUSTUS	gene	132248	133963	1	-	.	g5101;OG0000044;Arginine permease CAN1
tig00000289.H2_pilon	AUGUSTUS	transcript	132248	133963	1	-	.	g5101.t1
tig00000289.H2_pilon	AUGUSTUS	stop_codon	132248	132250	.	-	0	transcript_id	"g5101.t1";	gene_id	"g5101";
tig00000289.H2_pilon	AUGUSTUS	CDS	132251	133963	1	-	0	transcript_id	"g5101.t1";	gene_id	"g5101";
tig00000289.H2_pilon	AUGUSTUS	start_codon	133961	133963	.	-	0	transcript_id	"g5101.t1";	gene_id	"g5101";
tig00000289.H2_pilon	AUGUSTUS	gene	136389	139096	0.75	+	.	g5102;OG0000413;Vacuolar segregation protein 7
tig00000289.H2_pilon	AUGUSTUS	transcript	136389	139096	0.75	+	.	g5102.t1
tig00000289.H2_pilon	AUGUSTUS	start_codon	136389	136391	.	+	0	transcript_id	"g5102.t1";	gene_id	"g5102";
tig00000289.H2_pilon	AUGUSTUS	intron	136429	136529	0.99	+	.	transcript_id	"g5102.t1";	gene_id	"g5102";
tig00000289.H2_pilon	AUGUSTUS	CDS	136389	136428	0.99	+	0	transcript_id	"g5102.t1";	gene_id	"g5102";
tig00000289.H2_pilon	AUGUSTUS	CDS	136530	139093	0.76	+	2	transcript_id	"g5102.t1";	gene_id	"g5102";
tig00000289.H2_pilon	AUGUSTUS	stop_codon	139094	139096	.	+	0	transcript_id	"g5102.t1";	gene_id	"g5102";
tig00000289.H2_pilon	AUGUSTUS	gene	139333	142086	1	-	.	g5103;OG0001671;Suppressor of yeast profilin deletion
tig00000289.H2_pilon	AUGUSTUS	transcript	139333	142086	1	-	.	g5103.t1
tig00000289.H2_pilon	AUGUSTUS	stop_codon	139333	139335	.	-	0	transcript_id	"g5103.t1";	gene_id	"g5103";
tig00000289.H2_pilon	AUGUSTUS	CDS	139336	142086	1	-	0	transcript_id	"g5103.t1";	gene_id	"g5103";
tig00000289.H2_pilon	AUGUSTUS	start_codon	142084	142086	.	-	0	transcript_id	"g5103.t1";	gene_id	"g5103";
tig00000289.H2_pilon	AUGUSTUS	gene	143303	144790	1	-	.	g5104;OG0001672;Squalene monooxygenase
tig00000289.H2_pilon	AUGUSTUS	transcript	143303	144790	1	-	.	g5104.t1
tig00000289.H2_pilon	AUGUSTUS	stop_codon	143303	143305	.	-	0	transcript_id	"g5104.t1";	gene_id	"g5104";
tig00000289.H2_pilon	AUGUSTUS	CDS	143306	144790	1	-	0	transcript_id	"g5104.t1";	gene_id	"g5104";
tig00000289.H2_pilon	AUGUSTUS	start_codon	144788	144790	.	-	0	transcript_id	"g5104.t1";	gene_id	"g5104";
tig00000289.H2_pilon	AUGUSTUS	gene	147143	148057	0.72	+	.	g5105;OG0001673;Transcriptional regulator CRZ1
tig00000289.H2_pilon	AUGUSTUS	transcript	147143	148057	0.72	+	.	g5105.t1
tig00000289.H2_pilon	AUGUSTUS	start_codon	147143	147145	.	+	0	transcript_id	"g5105.t1";	gene_id	"g5105";
tig00000289.H2_pilon	AUGUSTUS	CDS	147143	148054	0.72	+	0	transcript_id	"g5105.t1";	gene_id	"g5105";
tig00000289.H2_pilon	AUGUSTUS	stop_codon	148055	148057	.	+	0	transcript_id	"g5105.t1";	gene_id	"g5105";
tig00000289.H2_pilon	AUGUSTUS	gene	148779	149582	0.63	+	.	g5106;OG0004345;hypothetical protein
tig00000289.H2_pilon	AUGUSTUS	transcript	148779	149582	0.63	+	.	g5106.t1
tig00000289.H2_pilon	AUGUSTUS	start_codon	148779	148781	.	+	0	transcript_id	"g5106.t1";	gene_id	"g5106";
tig00000289.H2_pilon	AUGUSTUS	CDS	148779	149579	0.63	+	0	transcript_id	"g5106.t1";	gene_id	"g5106";
tig00000289.H2_pilon	AUGUSTUS	stop_codon	149580	149582	.	+	0	transcript_id	"g5106.t1";	gene_id	"g5106";
tig00000289.H2_pilon	AUGUSTUS	gene	149728	150990	1	-	.	g5107;OG0000414;U3 small nucleolar RNA-associated protein 6
tig00000289.H2_pilon	AUGUSTUS	transcript	149728	150990	1	-	.	g5107.t1
tig00000289.H2_pilon	AUGUSTUS	stop_codon	149728	149730	.	-	0	transcript_id	"g5107.t1";	gene_id	"g5107";
tig00000289.H2_pilon	AUGUSTUS	CDS	149731	150990	1	-	0	transcript_id	"g5107.t1";	gene_id	"g5107";
tig00000289.H2_pilon	AUGUSTUS	start_codon	150988	150990	.	-	0	transcript_id	"g5107.t1";	gene_id	"g5107";
tig00000289.H2_pilon	AUGUSTUS	gene	151464	152657	0.95	-	.	g5108;OG0001674;Transcriptional adapter 2
tig00000289.H2_pilon	AUGUSTUS	transcript	151464	152657	0.95	-	.	g5108.t1
tig00000289.H2_pilon	AUGUSTUS	stop_codon	151464	151466	.	-	0	transcript_id	"g5108.t1";	gene_id	"g5108";
tig00000289.H2_pilon	AUGUSTUS	CDS	151467	152657	0.95	-	0	transcript_id	"g5108.t1";	gene_id	"g5108";
tig00000289.H2_pilon	AUGUSTUS	start_codon	152655	152657	.	-	0	transcript_id	"g5108.t1";	gene_id	"g5108";
tig00000289.H2_pilon	AUGUSTUS	gene	153799	154474	0.64	+	.	g5109;OG0001675;40S ribosomal protein S17-A
tig00000289.H2_pilon	AUGUSTUS	transcript	153799	154474	0.64	+	.	g5109.t1
tig00000289.H2_pilon	AUGUSTUS	start_codon	153799	153801	.	+	0	transcript_id	"g5109.t1";	gene_id	"g5109";
tig00000289.H2_pilon	AUGUSTUS	intron	153831	154080	0.64	+	.	transcript_id	"g5109.t1";	gene_id	"g5109";
tig00000289.H2_pilon	AUGUSTUS	CDS	153799	153830	0.64	+	0	transcript_id	"g5109.t1";	gene_id	"g5109";
tig00000289.H2_pilon	AUGUSTUS	CDS	154081	154471	0.68	+	1	transcript_id	"g5109.t1";	gene_id	"g5109";
tig00000289.H2_pilon	AUGUSTUS	stop_codon	154472	154474	.	+	0	transcript_id	"g5109.t1";	gene_id	"g5109";
tig00000289.H2_pilon	AUGUSTUS	gene	154793	155560	0.97	-	.	g5110;OG0001676;hypothetical protein
tig00000289.H2_pilon	AUGUSTUS	transcript	154793	155560	0.97	-	.	g5110.t1
tig00000289.H2_pilon	AUGUSTUS	stop_codon	154793	154795	.	-	0	transcript_id	"g5110.t1";	gene_id	"g5110";
tig00000289.H2_pilon	AUGUSTUS	CDS	154796	155560	0.97	-	0	transcript_id	"g5110.t1";	gene_id	"g5110";
tig00000289.H2_pilon	AUGUSTUS	start_codon	155558	155560	.	-	0	transcript_id	"g5110.t1";	gene_id	"g5110";
tig00000289.H2_pilon	AUGUSTUS	gene	156449	159884	0.7	-	.	g5111;OG0000129;Aminopeptidase 2
tig00000289.H2_pilon	AUGUSTUS	transcript	156449	159884	0.7	-	.	g5111.t1
tig00000289.H2_pilon	AUGUSTUS	stop_codon	156449	156451	.	-	0	transcript_id	"g5111.t1";	gene_id	"g5111";
tig00000289.H2_pilon	AUGUSTUS	intron	157157	157259	0.92	-	.	transcript_id	"g5111.t1";	gene_id	"g5111";
tig00000289.H2_pilon	AUGUSTUS	intron	159531	159872	0.75	-	.	transcript_id	"g5111.t1";	gene_id	"g5111";
tig00000289.H2_pilon	AUGUSTUS	CDS	156452	157156	0.92	-	0	transcript_id	"g5111.t1";	gene_id	"g5111";
tig00000289.H2_pilon	AUGUSTUS	CDS	157260	159530	0.78	-	0	transcript_id	"g5111.t1";	gene_id	"g5111";
tig00000289.H2_pilon	AUGUSTUS	CDS	159873	159884	0.75	-	0	transcript_id	"g5111.t1";	gene_id	"g5111";
tig00000289.H2_pilon	AUGUSTUS	start_codon	159882	159884	.	-	0	transcript_id	"g5111.t1";	gene_id	"g5111";
tig00000289.H2_pilon	AUGUSTUS	gene	159917	160192	0.93	-	.	g5112;OG0001677;Peptidyl-prolyl cis-trans isomerase pin1
tig00000289.H2_pilon	AUGUSTUS	transcript	159917	160192	0.93	-	.	g5112.t1
tig00000289.H2_pilon	AUGUSTUS	stop_codon	159917	159919	.	-	0	transcript_id	"g5112.t1";	gene_id	"g5112";
tig00000289.H2_pilon	AUGUSTUS	CDS	159920	160192	0.93	-	0	transcript_id	"g5112.t1";	gene_id	"g5112";
tig00000289.H2_pilon	AUGUSTUS	start_codon	160190	160192	.	-	0	transcript_id	"g5112.t1";	gene_id	"g5112";
tig00000289.H2_pilon	AUGUSTUS	gene	160800	161588	1	+	.	g5113;OG0004692;KIN17-like protein
tig00000289.H2_pilon	AUGUSTUS	transcript	160800	161588	1	+	.	g5113.t1
tig00000289.H2_pilon	AUGUSTUS	start_codon	160800	160802	.	+	0	transcript_id	"g5113.t1";	gene_id	"g5113";
tig00000289.H2_pilon	AUGUSTUS	CDS	160800	161585	1	+	0	transcript_id	"g5113.t1";	gene_id	"g5113";
tig00000289.H2_pilon	AUGUSTUS	stop_codon	161586	161588	.	+	0	transcript_id	"g5113.t1";	gene_id	"g5113";
tig00000289.H2_pilon	AUGUSTUS	gene	163055	164531	0.42	+	.	g5114;OG0001678;Homeobox protein YOX1
tig00000289.H2_pilon	AUGUSTUS	transcript	163055	164531	0.42	+	.	g5114.t1
tig00000289.H2_pilon	AUGUSTUS	start_codon	163055	163057	.	+	0	transcript_id	"g5114.t1";	gene_id	"g5114";
tig00000289.H2_pilon	AUGUSTUS	intron	163616	163730	0.43	+	.	transcript_id	"g5114.t1";	gene_id	"g5114";
tig00000289.H2_pilon	AUGUSTUS	CDS	163055	163615	0.43	+	0	transcript_id	"g5114.t1";	gene_id	"g5114";
tig00000289.H2_pilon	AUGUSTUS	CDS	163731	164528	0.42	+	0	transcript_id	"g5114.t1";	gene_id	"g5114";
tig00000289.H2_pilon	AUGUSTUS	stop_codon	164529	164531	.	+	0	transcript_id	"g5114.t1";	gene_id	"g5114";
tig00000289.H2_pilon	AUGUSTUS	gene	164589	164990	0.75	+	.	g5115;OG0001678;hypothetical protein
tig00000289.H2_pilon	AUGUSTUS	transcript	164589	164990	0.75	+	.	g5115.t1
tig00000289.H2_pilon	AUGUSTUS	start_codon	164589	164591	.	+	0	transcript_id	"g5115.t1";	gene_id	"g5115";
tig00000289.H2_pilon	AUGUSTUS	CDS	164589	164987	0.75	+	0	transcript_id	"g5115.t1";	gene_id	"g5115";
tig00000289.H2_pilon	AUGUSTUS	stop_codon	164988	164990	.	+	0	transcript_id	"g5115.t1";	gene_id	"g5115";
tig00000289.H2_pilon	AUGUSTUS	gene	165405	166205	0.64	-	.	g5116;OG0004346;40S ribosomal protein S18-B
tig00000289.H2_pilon	AUGUSTUS	transcript	165405	166205	0.64	-	.	g5116.t1
tig00000289.H2_pilon	AUGUSTUS	stop_codon	165405	165407	.	-	0	transcript_id	"g5116.t1";	gene_id	"g5116";
tig00000289.H2_pilon	AUGUSTUS	intron	165811	166155	0.64	-	.	transcript_id	"g5116.t1";	gene_id	"g5116";
tig00000289.H2_pilon	AUGUSTUS	CDS	165408	165810	0.98	-	1	transcript_id	"g5116.t1";	gene_id	"g5116";
tig00000289.H2_pilon	AUGUSTUS	CDS	166156	166205	0.64	-	0	transcript_id	"g5116.t1";	gene_id	"g5116";
tig00000289.H2_pilon	AUGUSTUS	start_codon	166203	166205	.	-	0	transcript_id	"g5116.t1";	gene_id	"g5116";
tig00000289.H2_pilon	AUGUSTUS	gene	166656	167552	0.56	-	.	g5117;OG0004347;54S ribosomal protein YmL6, mitochondrial
tig00000289.H2_pilon	AUGUSTUS	transcript	166656	167552	0.56	-	.	g5117.t1
tig00000289.H2_pilon	AUGUSTUS	stop_codon	166656	166658	.	-	0	transcript_id	"g5117.t1";	gene_id	"g5117";
tig00000289.H2_pilon	AUGUSTUS	CDS	166659	167552	0.56	-	0	transcript_id	"g5117.t1";	gene_id	"g5117";
tig00000289.H2_pilon	AUGUSTUS	start_codon	167550	167552	.	-	0	transcript_id	"g5117.t1";	gene_id	"g5117";
tig00000289.H2_pilon	AUGUSTUS	gene	169488	170703	0.37	+	.	g5118;OG0001679;PHO85 cyclin PHO80
tig00000289.H2_pilon	AUGUSTUS	transcript	169488	170703	0.37	+	.	g5118.t1
tig00000289.H2_pilon	AUGUSTUS	start_codon	169488	169490	.	+	0	transcript_id	"g5118.t1";	gene_id	"g5118";
tig00000289.H2_pilon	AUGUSTUS	intron	170273	170390	0.99	+	.	transcript_id	"g5118.t1";	gene_id	"g5118";
tig00000289.H2_pilon	AUGUSTUS	CDS	169488	170272	0.37	+	0	transcript_id	"g5118.t1";	gene_id	"g5118";
tig00000289.H2_pilon	AUGUSTUS	CDS	170391	170700	0.99	+	1	transcript_id	"g5118.t1";	gene_id	"g5118";
tig00000289.H2_pilon	AUGUSTUS	stop_codon	170701	170703	.	+	0	transcript_id	"g5118.t1";	gene_id	"g5118";
tig00000292.H2_pilon	AUGUSTUS	gene	1267	2108	0.48	-	.	g5119;;hypothetical protein
tig00000292.H2_pilon	AUGUSTUS	transcript	1267	2108	0.48	-	.	g5119.t1
tig00000292.H2_pilon	AUGUSTUS	stop_codon	1267	1269	.	-	0	transcript_id	"g5119.t1";	gene_id	"g5119";
tig00000292.H2_pilon	AUGUSTUS	intron	1514	2004	0.48	-	.	transcript_id	"g5119.t1";	gene_id	"g5119";
tig00000292.H2_pilon	AUGUSTUS	CDS	1270	1513	0.86	-	1	transcript_id	"g5119.t1";	gene_id	"g5119";
tig00000292.H2_pilon	AUGUSTUS	CDS	2005	2108	0.48	-	0	transcript_id	"g5119.t1";	gene_id	"g5119";
tig00000292.H2_pilon	AUGUSTUS	start_codon	2106	2108	.	-	0	transcript_id	"g5119.t1";	gene_id	"g5119";
tig00000292.H2_pilon	AUGUSTUS	gene	4281	5102	1	-	.	g5120;OG0000644;Aquaporin-1
tig00000292.H2_pilon	AUGUSTUS	transcript	4281	5102	1	-	.	g5120.t1
tig00000292.H2_pilon	AUGUSTUS	stop_codon	4281	4283	.	-	0	transcript_id	"g5120.t1";	gene_id	"g5120";
tig00000292.H2_pilon	AUGUSTUS	CDS	4284	5102	1	-	0	transcript_id	"g5120.t1";	gene_id	"g5120";
tig00000292.H2_pilon	AUGUSTUS	start_codon	5100	5102	.	-	0	transcript_id	"g5120.t1";	gene_id	"g5120";
tig00000292.H2_pilon	AUGUSTUS	gene	9160	9552	0.98	+	.	g5121;OG0000024;hypothetical protein
tig00000292.H2_pilon	AUGUSTUS	transcript	9160	9552	0.98	+	.	g5121.t1
tig00000292.H2_pilon	AUGUSTUS	start_codon	9160	9162	.	+	0	transcript_id	"g5121.t1";	gene_id	"g5121";
tig00000292.H2_pilon	AUGUSTUS	CDS	9160	9549	0.98	+	0	transcript_id	"g5121.t1";	gene_id	"g5121";
tig00000292.H2_pilon	AUGUSTUS	stop_codon	9550	9552	.	+	0	transcript_id	"g5121.t1";	gene_id	"g5121";
tig00000292.H2_pilon	AUGUSTUS	gene	9853	10389	0.31	+	.	g5122;OG0000002;hypothetical protein
tig00000292.H2_pilon	AUGUSTUS	transcript	9853	10389	0.31	+	.	g5122.t1
tig00000292.H2_pilon	AUGUSTUS	start_codon	9853	9855	.	+	0	transcript_id	"g5122.t1";	gene_id	"g5122";
tig00000292.H2_pilon	AUGUSTUS	intron	10035	10118	0.55	+	.	transcript_id	"g5122.t1";	gene_id	"g5122";
tig00000292.H2_pilon	AUGUSTUS	CDS	9853	10034	0.31	+	0	transcript_id	"g5122.t1";	gene_id	"g5122";
tig00000292.H2_pilon	AUGUSTUS	CDS	10119	10386	0.67	+	1	transcript_id	"g5122.t1";	gene_id	"g5122";
tig00000292.H2_pilon	AUGUSTUS	stop_codon	10387	10389	.	+	0	transcript_id	"g5122.t1";	gene_id	"g5122";
tig00000292.H2_pilon	AUGUSTUS	gene	13776	16719	0.35	-	.	g5123;OG0004575;Phosphatidylinositide phosphatase SAC1
tig00000292.H2_pilon	AUGUSTUS	transcript	13776	16719	0.35	-	.	g5123.t1
tig00000292.H2_pilon	AUGUSTUS	stop_codon	13776	13778	.	-	0	transcript_id	"g5123.t1";	gene_id	"g5123";
tig00000292.H2_pilon	AUGUSTUS	intron	16520	16670	0.88	-	.	transcript_id	"g5123.t1";	gene_id	"g5123";
tig00000292.H2_pilon	AUGUSTUS	CDS	13779	16519	0.35	-	2	transcript_id	"g5123.t1";	gene_id	"g5123";
tig00000292.H2_pilon	AUGUSTUS	CDS	16671	16719	0.88	-	0	transcript_id	"g5123.t1";	gene_id	"g5123";
tig00000292.H2_pilon	AUGUSTUS	start_codon	16717	16719	.	-	0	transcript_id	"g5123.t1";	gene_id	"g5123";
tig00000292.H2_pilon	AUGUSTUS	gene	18483	20092	0.52	+	.	g5124;OG0000062;Aldehyde dehydrogenase 5, mitochondrial
tig00000292.H2_pilon	AUGUSTUS	transcript	18483	20092	0.52	+	.	g5124.t1
tig00000292.H2_pilon	AUGUSTUS	start_codon	18483	18485	.	+	0	transcript_id	"g5124.t1";	gene_id	"g5124";
tig00000292.H2_pilon	AUGUSTUS	intron	19305	19372	0.91	+	.	transcript_id	"g5124.t1";	gene_id	"g5124";
tig00000292.H2_pilon	AUGUSTUS	CDS	18483	19304	0.52	+	0	transcript_id	"g5124.t1";	gene_id	"g5124";
tig00000292.H2_pilon	AUGUSTUS	CDS	19373	20089	0.91	+	0	transcript_id	"g5124.t1";	gene_id	"g5124";
tig00000292.H2_pilon	AUGUSTUS	stop_codon	20090	20092	.	+	0	transcript_id	"g5124.t1";	gene_id	"g5124";
tig00000292.H2_pilon	AUGUSTUS	gene	21116	22006	0.71	+	.	g5125;OG0003517;Mediator of RNA polymerase II transcription subunit 18
tig00000292.H2_pilon	AUGUSTUS	transcript	21116	22006	0.71	+	.	g5125.t1
tig00000292.H2_pilon	AUGUSTUS	start_codon	21116	21118	.	+	0	transcript_id	"g5125.t1";	gene_id	"g5125";
tig00000292.H2_pilon	AUGUSTUS	CDS	21116	22003	0.71	+	0	transcript_id	"g5125.t1";	gene_id	"g5125";
tig00000292.H2_pilon	AUGUSTUS	stop_codon	22004	22006	.	+	0	transcript_id	"g5125.t1";	gene_id	"g5125";
tig00000292.H2_pilon	AUGUSTUS	gene	22151	24645	0.6	-	.	g5126;OG0003518;mRNA-decapping enzyme subunit 2
tig00000292.H2_pilon	AUGUSTUS	transcript	22151	24645	0.6	-	.	g5126.t1
tig00000292.H2_pilon	AUGUSTUS	stop_codon	22151	22153	.	-	0	transcript_id	"g5126.t1";	gene_id	"g5126";
tig00000292.H2_pilon	AUGUSTUS	intron	23432	23606	0.74	-	.	transcript_id	"g5126.t1";	gene_id	"g5126";
tig00000292.H2_pilon	AUGUSTUS	intron	24100	24169	0.85	-	.	transcript_id	"g5126.t1";	gene_id	"g5126";
tig00000292.H2_pilon	AUGUSTUS	CDS	22154	23431	0.78	-	0	transcript_id	"g5126.t1";	gene_id	"g5126";
tig00000292.H2_pilon	AUGUSTUS	CDS	23607	24099	0.61	-	1	transcript_id	"g5126.t1";	gene_id	"g5126";
tig00000292.H2_pilon	AUGUSTUS	CDS	24170	24645	0.85	-	0	transcript_id	"g5126.t1";	gene_id	"g5126";
tig00000292.H2_pilon	AUGUSTUS	start_codon	24643	24645	.	-	0	transcript_id	"g5126.t1";	gene_id	"g5126";
tig00000292.H2_pilon	AUGUSTUS	gene	25633	28368	1	-	.	g5127;OG0003519;hypothetical protein
tig00000292.H2_pilon	AUGUSTUS	transcript	25633	28368	1	-	.	g5127.t1
tig00000292.H2_pilon	AUGUSTUS	stop_codon	25633	25635	.	-	0	transcript_id	"g5127.t1";	gene_id	"g5127";
tig00000292.H2_pilon	AUGUSTUS	CDS	25636	28368	1	-	0	transcript_id	"g5127.t1";	gene_id	"g5127";
tig00000292.H2_pilon	AUGUSTUS	start_codon	28366	28368	.	-	0	transcript_id	"g5127.t1";	gene_id	"g5127";
tig00000292.H2_pilon	AUGUSTUS	gene	29291	32371	0.9	-	.	g5128;OG0000277;Vacuolar membrane protease
tig00000292.H2_pilon	AUGUSTUS	transcript	29291	32371	0.9	-	.	g5128.t1
tig00000292.H2_pilon	AUGUSTUS	stop_codon	29291	29293	.	-	0	transcript_id	"g5128.t1";	gene_id	"g5128";
tig00000292.H2_pilon	AUGUSTUS	CDS	29294	32371	0.9	-	0	transcript_id	"g5128.t1";	gene_id	"g5128";
tig00000292.H2_pilon	AUGUSTUS	start_codon	32369	32371	.	-	0	transcript_id	"g5128.t1";	gene_id	"g5128";
tig00000292.H2_pilon	AUGUSTUS	gene	33096	34172	1	+	.	g5129;OG0003520;Uroporphyrinogen decarboxylase
tig00000292.H2_pilon	AUGUSTUS	transcript	33096	34172	1	+	.	g5129.t1
tig00000292.H2_pilon	AUGUSTUS	start_codon	33096	33098	.	+	0	transcript_id	"g5129.t1";	gene_id	"g5129";
tig00000292.H2_pilon	AUGUSTUS	CDS	33096	34169	1	+	0	transcript_id	"g5129.t1";	gene_id	"g5129";
tig00000292.H2_pilon	AUGUSTUS	stop_codon	34170	34172	.	+	0	transcript_id	"g5129.t1";	gene_id	"g5129";
tig00000292.H2_pilon	AUGUSTUS	gene	34596	37157	1	+	.	g5130;OG0003521;N-terminal acetyltransferase A complex subunit NAT1
tig00000292.H2_pilon	AUGUSTUS	transcript	34596	37157	1	+	.	g5130.t1
tig00000292.H2_pilon	AUGUSTUS	start_codon	34596	34598	.	+	0	transcript_id	"g5130.t1";	gene_id	"g5130";
tig00000292.H2_pilon	AUGUSTUS	CDS	34596	37154	1	+	0	transcript_id	"g5130.t1";	gene_id	"g5130";
tig00000292.H2_pilon	AUGUSTUS	stop_codon	37155	37157	.	+	0	transcript_id	"g5130.t1";	gene_id	"g5130";
tig00000292.H2_pilon	AUGUSTUS	gene	37380	37997	0.99	-	.	g5131;OG0004681;Protein transport protein SFT2
tig00000292.H2_pilon	AUGUSTUS	transcript	37380	37997	0.99	-	.	g5131.t1
tig00000292.H2_pilon	AUGUSTUS	stop_codon	37380	37382	.	-	0	transcript_id	"g5131.t1";	gene_id	"g5131";
tig00000292.H2_pilon	AUGUSTUS	CDS	37383	37997	0.99	-	0	transcript_id	"g5131.t1";	gene_id	"g5131";
tig00000292.H2_pilon	AUGUSTUS	start_codon	37995	37997	.	-	0	transcript_id	"g5131.t1";	gene_id	"g5131";
tig00000292.H2_pilon	AUGUSTUS	gene	41014	44166	1	+	.	g5132;OG0000645;ATP-dependent DNA helicase MPH1
tig00000292.H2_pilon	AUGUSTUS	transcript	41014	44166	1	+	.	g5132.t1
tig00000292.H2_pilon	AUGUSTUS	start_codon	41014	41016	.	+	0	transcript_id	"g5132.t1";	gene_id	"g5132";
tig00000292.H2_pilon	AUGUSTUS	CDS	41014	44163	1	+	0	transcript_id	"g5132.t1";	gene_id	"g5132";
tig00000292.H2_pilon	AUGUSTUS	stop_codon	44164	44166	.	+	0	transcript_id	"g5132.t1";	gene_id	"g5132";
tig00000292.H2_pilon	AUGUSTUS	gene	44674	45417	0.99	-	.	g5133;OG0004576;hypothetical protein
tig00000292.H2_pilon	AUGUSTUS	transcript	44674	45417	0.99	-	.	g5133.t1
tig00000292.H2_pilon	AUGUSTUS	stop_codon	44674	44676	.	-	0	transcript_id	"g5133.t1";	gene_id	"g5133";
tig00000292.H2_pilon	AUGUSTUS	CDS	44677	45417	0.99	-	0	transcript_id	"g5133.t1";	gene_id	"g5133";
tig00000292.H2_pilon	AUGUSTUS	start_codon	45415	45417	.	-	0	transcript_id	"g5133.t1";	gene_id	"g5133";
tig00000292.H2_pilon	AUGUSTUS	gene	46271	47599	0.51	-	.	g5134;OG0003522;Serine/threonine-protein phosphatase 2A activator 1
tig00000292.H2_pilon	AUGUSTUS	transcript	46271	47599	0.51	-	.	g5134.t1
tig00000292.H2_pilon	AUGUSTUS	stop_codon	46271	46273	.	-	0	transcript_id	"g5134.t1";	gene_id	"g5134";
tig00000292.H2_pilon	AUGUSTUS	intron	46725	46866	0.69	-	.	transcript_id	"g5134.t1";	gene_id	"g5134";
tig00000292.H2_pilon	AUGUSTUS	intron	47238	47308	0.78	-	.	transcript_id	"g5134.t1";	gene_id	"g5134";
tig00000292.H2_pilon	AUGUSTUS	CDS	46274	46724	0.75	-	1	transcript_id	"g5134.t1";	gene_id	"g5134";
tig00000292.H2_pilon	AUGUSTUS	CDS	46867	47237	0.56	-	0	transcript_id	"g5134.t1";	gene_id	"g5134";
tig00000292.H2_pilon	AUGUSTUS	CDS	47309	47599	0.78	-	0	transcript_id	"g5134.t1";	gene_id	"g5134";
tig00000292.H2_pilon	AUGUSTUS	start_codon	47597	47599	.	-	0	transcript_id	"g5134.t1";	gene_id	"g5134";
tig00000292.H2_pilon	AUGUSTUS	gene	47984	53119	0.71	+	.	g5135;OG0003523;Nucleoporin NUP192
tig00000292.H2_pilon	AUGUSTUS	transcript	47984	53119	0.71	+	.	g5135.t1
tig00000292.H2_pilon	AUGUSTUS	start_codon	47984	47986	.	+	0	transcript_id	"g5135.t1";	gene_id	"g5135";
tig00000292.H2_pilon	AUGUSTUS	CDS	47984	53116	0.71	+	0	transcript_id	"g5135.t1";	gene_id	"g5135";
tig00000292.H2_pilon	AUGUSTUS	stop_codon	53117	53119	.	+	0	transcript_id	"g5135.t1";	gene_id	"g5135";
tig00000292.H2_pilon	AUGUSTUS	gene	53649	55714	0.76	+	.	g5136;OG0003524;Vacuolar protein-sorting-associated protein 36
tig00000292.H2_pilon	AUGUSTUS	transcript	53649	55714	0.76	+	.	g5136.t1
tig00000292.H2_pilon	AUGUSTUS	start_codon	53649	53651	.	+	0	transcript_id	"g5136.t1";	gene_id	"g5136";
tig00000292.H2_pilon	AUGUSTUS	intron	54261	54655	0.91	+	.	transcript_id	"g5136.t1";	gene_id	"g5136";
tig00000292.H2_pilon	AUGUSTUS	intron	54945	55022	0.86	+	.	transcript_id	"g5136.t1";	gene_id	"g5136";
tig00000292.H2_pilon	AUGUSTUS	CDS	53649	54260	0.92	+	0	transcript_id	"g5136.t1";	gene_id	"g5136";
tig00000292.H2_pilon	AUGUSTUS	CDS	54656	54944	0.91	+	0	transcript_id	"g5136.t1";	gene_id	"g5136";
tig00000292.H2_pilon	AUGUSTUS	CDS	55023	55711	0.86	+	2	transcript_id	"g5136.t1";	gene_id	"g5136";
tig00000292.H2_pilon	AUGUSTUS	stop_codon	55712	55714	.	+	0	transcript_id	"g5136.t1";	gene_id	"g5136";
tig00000292.H2_pilon	AUGUSTUS	gene	55958	57491	0.91	-	.	g5137;OG0003525;Mo25-like protein
tig00000292.H2_pilon	AUGUSTUS	transcript	55958	57491	0.91	-	.	g5137.t1
tig00000292.H2_pilon	AUGUSTUS	stop_codon	55958	55960	.	-	0	transcript_id	"g5137.t1";	gene_id	"g5137";
tig00000292.H2_pilon	AUGUSTUS	intron	56424	56517	0.96	-	.	transcript_id	"g5137.t1";	gene_id	"g5137";
tig00000292.H2_pilon	AUGUSTUS	CDS	55961	56423	0.96	-	1	transcript_id	"g5137.t1";	gene_id	"g5137";
tig00000292.H2_pilon	AUGUSTUS	CDS	56518	57491	0.91	-	0	transcript_id	"g5137.t1";	gene_id	"g5137";
tig00000292.H2_pilon	AUGUSTUS	start_codon	57489	57491	.	-	0	transcript_id	"g5137.t1";	gene_id	"g5137";
tig00000292.H2_pilon	AUGUSTUS	gene	60081	61357	0.51	-	.	g5138;;hypothetical protein
tig00000292.H2_pilon	AUGUSTUS	transcript	60081	61357	0.51	-	.	g5138.t1
tig00000292.H2_pilon	AUGUSTUS	stop_codon	60081	60083	.	-	0	transcript_id	"g5138.t1";	gene_id	"g5138";
tig00000292.H2_pilon	AUGUSTUS	intron	60941	61314	0.51	-	.	transcript_id	"g5138.t1";	gene_id	"g5138";
tig00000292.H2_pilon	AUGUSTUS	CDS	60084	60940	1	-	2	transcript_id	"g5138.t1";	gene_id	"g5138";
tig00000292.H2_pilon	AUGUSTUS	CDS	61315	61357	0.59	-	0	transcript_id	"g5138.t1";	gene_id	"g5138";
tig00000292.H2_pilon	AUGUSTUS	start_codon	61355	61357	.	-	0	transcript_id	"g5138.t1";	gene_id	"g5138";
tig00000292.H2_pilon	AUGUSTUS	gene	61500	61934	0.94	-	.	g5139;OG0005108;hypothetical protein
tig00000292.H2_pilon	AUGUSTUS	transcript	61500	61934	0.94	-	.	g5139.t1
tig00000292.H2_pilon	AUGUSTUS	stop_codon	61500	61502	.	-	0	transcript_id	"g5139.t1";	gene_id	"g5139";
tig00000292.H2_pilon	AUGUSTUS	CDS	61503	61934	0.94	-	0	transcript_id	"g5139.t1";	gene_id	"g5139";
tig00000292.H2_pilon	AUGUSTUS	start_codon	61932	61934	.	-	0	transcript_id	"g5139.t1";	gene_id	"g5139";
tig00000292.H2_pilon	AUGUSTUS	gene	61972	62274	0.92	-	.	g5140;OG0000006;hypothetical protein
tig00000292.H2_pilon	AUGUSTUS	transcript	61972	62274	0.92	-	.	g5140.t1
tig00000292.H2_pilon	AUGUSTUS	stop_codon	61972	61974	.	-	0	transcript_id	"g5140.t1";	gene_id	"g5140";
tig00000292.H2_pilon	AUGUSTUS	CDS	61975	62274	0.92	-	0	transcript_id	"g5140.t1";	gene_id	"g5140";
tig00000292.H2_pilon	AUGUSTUS	start_codon	62272	62274	.	-	0	transcript_id	"g5140.t1";	gene_id	"g5140";
tig00000292.H2_pilon	AUGUSTUS	gene	62858	63268	0.86	-	.	g5141;OG0000006;hypothetical protein
tig00000292.H2_pilon	AUGUSTUS	transcript	62858	63268	0.86	-	.	g5141.t1
tig00000292.H2_pilon	AUGUSTUS	stop_codon	62858	62860	.	-	0	transcript_id	"g5141.t1";	gene_id	"g5141";
tig00000292.H2_pilon	AUGUSTUS	CDS	62861	63268	0.86	-	0	transcript_id	"g5141.t1";	gene_id	"g5141";
tig00000292.H2_pilon	AUGUSTUS	start_codon	63266	63268	.	-	0	transcript_id	"g5141.t1";	gene_id	"g5141";
tig00000293.H2_pilon	AUGUSTUS	gene	1198	1707	0.53	-	.	g5142;;hypothetical protein
tig00000293.H2_pilon	AUGUSTUS	transcript	1198	1707	0.53	-	.	g5142.t1
tig00000293.H2_pilon	AUGUSTUS	stop_codon	1198	1200	.	-	0	transcript_id	"g5142.t1";	gene_id	"g5142";
tig00000293.H2_pilon	AUGUSTUS	CDS	1201	1707	0.53	-	0	transcript_id	"g5142.t1";	gene_id	"g5142";
tig00000293.H2_pilon	AUGUSTUS	start_codon	1705	1707	.	-	0	transcript_id	"g5142.t1";	gene_id	"g5142";
tig00000293.H2_pilon	AUGUSTUS	gene	1821	2218	0.99	-	.	g5143;OG0005107;hypothetical protein
tig00000293.H2_pilon	AUGUSTUS	transcript	1821	2218	0.99	-	.	g5143.t1
tig00000293.H2_pilon	AUGUSTUS	stop_codon	1821	1823	.	-	0	transcript_id	"g5143.t1";	gene_id	"g5143";
tig00000293.H2_pilon	AUGUSTUS	intron	2130	2212	0.99	-	.	transcript_id	"g5143.t1";	gene_id	"g5143";
tig00000293.H2_pilon	AUGUSTUS	CDS	1824	2129	1	-	0	transcript_id	"g5143.t1";	gene_id	"g5143";
tig00000293.H2_pilon	AUGUSTUS	CDS	2213	2218	0.99	-	0	transcript_id	"g5143.t1";	gene_id	"g5143";
tig00000293.H2_pilon	AUGUSTUS	start_codon	2216	2218	.	-	0	transcript_id	"g5143.t1";	gene_id	"g5143";
tig00000293.H2_pilon	AUGUSTUS	gene	2466	3016	0.46	-	.	g5144;OG0000006;hypothetical protein
tig00000293.H2_pilon	AUGUSTUS	transcript	2466	3016	0.46	-	.	g5144.t1
tig00000293.H2_pilon	AUGUSTUS	stop_codon	2466	2468	.	-	0	transcript_id	"g5144.t1";	gene_id	"g5144";
tig00000293.H2_pilon	AUGUSTUS	intron	2772	2845	0.54	-	.	transcript_id	"g5144.t1";	gene_id	"g5144";
tig00000293.H2_pilon	AUGUSTUS	CDS	2469	2771	0.54	-	0	transcript_id	"g5144.t1";	gene_id	"g5144";
tig00000293.H2_pilon	AUGUSTUS	CDS	2846	3016	0.52	-	0	transcript_id	"g5144.t1";	gene_id	"g5144";
tig00000293.H2_pilon	AUGUSTUS	start_codon	3014	3016	.	-	0	transcript_id	"g5144.t1";	gene_id	"g5144";
tig00000293.H2_pilon	AUGUSTUS	gene	3315	4393	0.2	-	.	g5145;OG0000006;hypothetical protein
tig00000293.H2_pilon	AUGUSTUS	transcript	3315	4393	0.2	-	.	g5145.t1
tig00000293.H2_pilon	AUGUSTUS	stop_codon	3315	3317	.	-	0	transcript_id	"g5145.t1";	gene_id	"g5145";
tig00000293.H2_pilon	AUGUSTUS	intron	3610	3898	0.76	-	.	transcript_id	"g5145.t1";	gene_id	"g5145";
tig00000293.H2_pilon	AUGUSTUS	intron	4264	4348	0.96	-	.	transcript_id	"g5145.t1";	gene_id	"g5145";
tig00000293.H2_pilon	AUGUSTUS	CDS	3318	3609	0.44	-	1	transcript_id	"g5145.t1";	gene_id	"g5145";
tig00000293.H2_pilon	AUGUSTUS	CDS	3899	4263	0.86	-	0	transcript_id	"g5145.t1";	gene_id	"g5145";
tig00000293.H2_pilon	AUGUSTUS	CDS	4349	4393	0.5	-	0	transcript_id	"g5145.t1";	gene_id	"g5145";
tig00000293.H2_pilon	AUGUSTUS	start_codon	4391	4393	.	-	0	transcript_id	"g5145.t1";	gene_id	"g5145";
tig00000293.H2_pilon	AUGUSTUS	gene	5778	6558	0.31	-	.	g5146;OG0000011;hypothetical protein
tig00000293.H2_pilon	AUGUSTUS	transcript	5778	6558	0.31	-	.	g5146.t1
tig00000293.H2_pilon	AUGUSTUS	stop_codon	5778	5780	.	-	0	transcript_id	"g5146.t1";	gene_id	"g5146";
tig00000293.H2_pilon	AUGUSTUS	intron	6148	6475	0.9	-	.	transcript_id	"g5146.t1";	gene_id	"g5146";
tig00000293.H2_pilon	AUGUSTUS	CDS	5781	6147	0.59	-	1	transcript_id	"g5146.t1";	gene_id	"g5146";
tig00000293.H2_pilon	AUGUSTUS	CDS	6476	6558	0.49	-	0	transcript_id	"g5146.t1";	gene_id	"g5146";
tig00000293.H2_pilon	AUGUSTUS	start_codon	6556	6558	.	-	0	transcript_id	"g5146.t1";	gene_id	"g5146";
tig00000293.H2_pilon	AUGUSTUS	gene	8981	9793	0.27	-	.	g5147;;hypothetical protein
tig00000293.H2_pilon	AUGUSTUS	transcript	8981	9793	0.27	-	.	g5147.t1
tig00000293.H2_pilon	AUGUSTUS	stop_codon	8981	8983	.	-	0	transcript_id	"g5147.t1";	gene_id	"g5147";
tig00000293.H2_pilon	AUGUSTUS	intron	9150	9238	0.48	-	.	transcript_id	"g5147.t1";	gene_id	"g5147";
tig00000293.H2_pilon	AUGUSTUS	intron	9556	9685	0.76	-	.	transcript_id	"g5147.t1";	gene_id	"g5147";
tig00000293.H2_pilon	AUGUSTUS	CDS	8984	9149	0.44	-	1	transcript_id	"g5147.t1";	gene_id	"g5147";
tig00000293.H2_pilon	AUGUSTUS	CDS	9239	9555	0.58	-	0	transcript_id	"g5147.t1";	gene_id	"g5147";
tig00000293.H2_pilon	AUGUSTUS	CDS	9686	9793	0.61	-	0	transcript_id	"g5147.t1";	gene_id	"g5147";
tig00000293.H2_pilon	AUGUSTUS	start_codon	9791	9793	.	-	0	transcript_id	"g5147.t1";	gene_id	"g5147";
tig00000293.H2_pilon	AUGUSTUS	gene	10111	10483	0.54	-	.	g5148;OG0000035;hypothetical protein
tig00000293.H2_pilon	AUGUSTUS	transcript	10111	10483	0.54	-	.	g5148.t1
tig00000293.H2_pilon	AUGUSTUS	stop_codon	10111	10113	.	-	0	transcript_id	"g5148.t1";	gene_id	"g5148";
tig00000293.H2_pilon	AUGUSTUS	intron	10294	10372	0.75	-	.	transcript_id	"g5148.t1";	gene_id	"g5148";
tig00000293.H2_pilon	AUGUSTUS	CDS	10114	10293	0.54	-	0	transcript_id	"g5148.t1";	gene_id	"g5148";
tig00000293.H2_pilon	AUGUSTUS	CDS	10373	10483	0.75	-	0	transcript_id	"g5148.t1";	gene_id	"g5148";
tig00000293.H2_pilon	AUGUSTUS	start_codon	10481	10483	.	-	0	transcript_id	"g5148.t1";	gene_id	"g5148";
tig00000294.H2_pilon	AUGUSTUS	gene	1947	3276	0.31	-	.	g5149;OG0000035;hypothetical protein
tig00000294.H2_pilon	AUGUSTUS	transcript	1947	3276	0.31	-	.	g5149.t1
tig00000294.H2_pilon	AUGUSTUS	stop_codon	1947	1949	.	-	0	transcript_id	"g5149.t1";	gene_id	"g5149";
tig00000294.H2_pilon	AUGUSTUS	intron	2723	3158	0.31	-	.	transcript_id	"g5149.t1";	gene_id	"g5149";
tig00000294.H2_pilon	AUGUSTUS	CDS	1950	2722	0.31	-	2	transcript_id	"g5149.t1";	gene_id	"g5149";
tig00000294.H2_pilon	AUGUSTUS	CDS	3159	3276	0.47	-	0	transcript_id	"g5149.t1";	gene_id	"g5149";
tig00000294.H2_pilon	AUGUSTUS	start_codon	3274	3276	.	-	0	transcript_id	"g5149.t1";	gene_id	"g5149";
tig00000294.H2_pilon	AUGUSTUS	gene	4821	5228	0.3	-	.	g5150;;hypothetical protein
tig00000294.H2_pilon	AUGUSTUS	transcript	4821	5228	0.3	-	.	g5150.t1
tig00000294.H2_pilon	AUGUSTUS	stop_codon	4821	4823	.	-	0	transcript_id	"g5150.t1";	gene_id	"g5150";
tig00000294.H2_pilon	AUGUSTUS	CDS	4824	5228	0.3	-	0	transcript_id	"g5150.t1";	gene_id	"g5150";
tig00000294.H2_pilon	AUGUSTUS	start_codon	5226	5228	.	-	0	transcript_id	"g5150.t1";	gene_id	"g5150";
tig00000294.H2_pilon	AUGUSTUS	gene	5427	6337	0.21	-	.	g5151;OG0000029;hypothetical protein
tig00000294.H2_pilon	AUGUSTUS	transcript	5427	6337	0.21	-	.	g5151.t1
tig00000294.H2_pilon	AUGUSTUS	stop_codon	5427	5429	.	-	0	transcript_id	"g5151.t1";	gene_id	"g5151";
tig00000294.H2_pilon	AUGUSTUS	intron	5783	6318	0.21	-	.	transcript_id	"g5151.t1";	gene_id	"g5151";
tig00000294.H2_pilon	AUGUSTUS	CDS	5430	5782	0.34	-	2	transcript_id	"g5151.t1";	gene_id	"g5151";
tig00000294.H2_pilon	AUGUSTUS	CDS	6319	6337	0.26	-	0	transcript_id	"g5151.t1";	gene_id	"g5151";
tig00000294.H2_pilon	AUGUSTUS	start_codon	6335	6337	.	-	0	transcript_id	"g5151.t1";	gene_id	"g5151";
tig00000294.H2_pilon	AUGUSTUS	gene	6980	7534	0.9	-	.	g5152;OG0000216;hypothetical protein
tig00000294.H2_pilon	AUGUSTUS	transcript	6980	7534	0.9	-	.	g5152.t1
tig00000294.H2_pilon	AUGUSTUS	stop_codon	6980	6982	.	-	0	transcript_id	"g5152.t1";	gene_id	"g5152";
tig00000294.H2_pilon	AUGUSTUS	CDS	6983	7534	0.9	-	0	transcript_id	"g5152.t1";	gene_id	"g5152";
tig00000294.H2_pilon	AUGUSTUS	start_codon	7532	7534	.	-	0	transcript_id	"g5152.t1";	gene_id	"g5152";
tig00000294.H2_pilon	AUGUSTUS	gene	8417	10084	1	-	.	g5153;OG0001222;hypothetical protein
tig00000294.H2_pilon	AUGUSTUS	transcript	8417	10084	1	-	.	g5153.t1
tig00000294.H2_pilon	AUGUSTUS	stop_codon	8417	8419	.	-	0	transcript_id	"g5153.t1";	gene_id	"g5153";
tig00000294.H2_pilon	AUGUSTUS	CDS	8420	10084	1	-	0	transcript_id	"g5153.t1";	gene_id	"g5153";
tig00000294.H2_pilon	AUGUSTUS	start_codon	10082	10084	.	-	0	transcript_id	"g5153.t1";	gene_id	"g5153";
tig00000294.H2_pilon	AUGUSTUS	gene	11380	12245	0.86	-	.	g5154;OG0000064;hypothetical protein
tig00000294.H2_pilon	AUGUSTUS	transcript	11380	12245	0.86	-	.	g5154.t1
tig00000294.H2_pilon	AUGUSTUS	stop_codon	11380	11382	.	-	0	transcript_id	"g5154.t1";	gene_id	"g5154";
tig00000294.H2_pilon	AUGUSTUS	intron	11884	11990	0.95	-	.	transcript_id	"g5154.t1";	gene_id	"g5154";
tig00000294.H2_pilon	AUGUSTUS	CDS	11383	11883	0.98	-	0	transcript_id	"g5154.t1";	gene_id	"g5154";
tig00000294.H2_pilon	AUGUSTUS	CDS	11991	12245	0.86	-	0	transcript_id	"g5154.t1";	gene_id	"g5154";
tig00000294.H2_pilon	AUGUSTUS	start_codon	12243	12245	.	-	0	transcript_id	"g5154.t1";	gene_id	"g5154";
tig00000294.H2_pilon	AUGUSTUS	gene	13748	14463	0.26	+	.	g5155;OG0004680;hypothetical protein
tig00000294.H2_pilon	AUGUSTUS	transcript	13748	14463	0.26	+	.	g5155.t1
tig00000294.H2_pilon	AUGUSTUS	start_codon	13748	13750	.	+	0	transcript_id	"g5155.t1";	gene_id	"g5155";
tig00000294.H2_pilon	AUGUSTUS	intron	13837	14102	0.61	+	.	transcript_id	"g5155.t1";	gene_id	"g5155";
tig00000294.H2_pilon	AUGUSTUS	CDS	13748	13836	0.42	+	0	transcript_id	"g5155.t1";	gene_id	"g5155";
tig00000294.H2_pilon	AUGUSTUS	CDS	14103	14460	0.61	+	1	transcript_id	"g5155.t1";	gene_id	"g5155";
tig00000294.H2_pilon	AUGUSTUS	stop_codon	14461	14463	.	+	0	transcript_id	"g5155.t1";	gene_id	"g5155";
tig00000294.H2_pilon	AUGUSTUS	gene	15079	15705	0.66	+	.	g5156;OG0004680;hypothetical protein
tig00000294.H2_pilon	AUGUSTUS	transcript	15079	15705	0.66	+	.	g5156.t1
tig00000294.H2_pilon	AUGUSTUS	start_codon	15079	15081	.	+	0	transcript_id	"g5156.t1";	gene_id	"g5156";
tig00000294.H2_pilon	AUGUSTUS	CDS	15079	15702	0.66	+	0	transcript_id	"g5156.t1";	gene_id	"g5156";
tig00000294.H2_pilon	AUGUSTUS	stop_codon	15703	15705	.	+	0	transcript_id	"g5156.t1";	gene_id	"g5156";
tig00000294.H2_pilon	AUGUSTUS	gene	19233	20441	0.65	-	.	g5157;OG0000090;Diacylglycerol O-acyltransferase 1
tig00000294.H2_pilon	AUGUSTUS	transcript	19233	20441	0.65	-	.	g5157.t1
tig00000294.H2_pilon	AUGUSTUS	stop_codon	19233	19235	.	-	0	transcript_id	"g5157.t1";	gene_id	"g5157";
tig00000294.H2_pilon	AUGUSTUS	CDS	19236	20441	0.65	-	0	transcript_id	"g5157.t1";	gene_id	"g5157";
tig00000294.H2_pilon	AUGUSTUS	start_codon	20439	20441	.	-	0	transcript_id	"g5157.t1";	gene_id	"g5157";
tig00000294.H2_pilon	AUGUSTUS	gene	20836	22090	0.5	-	.	g5158;OG0000090;Diacylglycerol O-acyltransferase 1
tig00000294.H2_pilon	AUGUSTUS	transcript	20836	22090	0.5	-	.	g5158.t1
tig00000294.H2_pilon	AUGUSTUS	stop_codon	20836	20838	.	-	0	transcript_id	"g5158.t1";	gene_id	"g5158";
tig00000294.H2_pilon	AUGUSTUS	intron	21420	21540	0.61	-	.	transcript_id	"g5158.t1";	gene_id	"g5158";
tig00000294.H2_pilon	AUGUSTUS	intron	21784	22086	0.85	-	.	transcript_id	"g5158.t1";	gene_id	"g5158";
tig00000294.H2_pilon	AUGUSTUS	CDS	20839	21419	0.7	-	2	transcript_id	"g5158.t1";	gene_id	"g5158";
tig00000294.H2_pilon	AUGUSTUS	CDS	21541	21783	0.72	-	2	transcript_id	"g5158.t1";	gene_id	"g5158";
tig00000294.H2_pilon	AUGUSTUS	CDS	22087	22090	0.85	-	0	transcript_id	"g5158.t1";	gene_id	"g5158";
tig00000294.H2_pilon	AUGUSTUS	start_codon	22088	22090	.	-	0	transcript_id	"g5158.t1";	gene_id	"g5158";
tig00000294.H2_pilon	AUGUSTUS	gene	22891	23835	1	-	.	g5159;OG0003526;Serine/threonine-protein phosphatase SIT4
tig00000294.H2_pilon	AUGUSTUS	transcript	22891	23835	1	-	.	g5159.t1
tig00000294.H2_pilon	AUGUSTUS	stop_codon	22891	22893	.	-	0	transcript_id	"g5159.t1";	gene_id	"g5159";
tig00000294.H2_pilon	AUGUSTUS	CDS	22894	23835	1	-	0	transcript_id	"g5159.t1";	gene_id	"g5159";
tig00000294.H2_pilon	AUGUSTUS	start_codon	23833	23835	.	-	0	transcript_id	"g5159.t1";	gene_id	"g5159";
tig00000294.H2_pilon	AUGUSTUS	gene	25335	25932	0.46	-	.	g5160;OG0004577;NAD(P)H-dependent FMN reductase LOT6
tig00000294.H2_pilon	AUGUSTUS	transcript	25335	25932	0.46	-	.	g5160.t1
tig00000294.H2_pilon	AUGUSTUS	stop_codon	25335	25337	.	-	0	transcript_id	"g5160.t1";	gene_id	"g5160";
tig00000294.H2_pilon	AUGUSTUS	intron	25686	25755	0.46	-	.	transcript_id	"g5160.t1";	gene_id	"g5160";
tig00000294.H2_pilon	AUGUSTUS	CDS	25338	25685	0.47	-	0	transcript_id	"g5160.t1";	gene_id	"g5160";
tig00000294.H2_pilon	AUGUSTUS	CDS	25756	25932	0.46	-	0	transcript_id	"g5160.t1";	gene_id	"g5160";
tig00000294.H2_pilon	AUGUSTUS	start_codon	25930	25932	.	-	0	transcript_id	"g5160.t1";	gene_id	"g5160";
tig00000294.H2_pilon	AUGUSTUS	gene	26500	27807	1	+	.	g5161;OG0003527;Sporulation-specific protein 22
tig00000294.H2_pilon	AUGUSTUS	transcript	26500	27807	1	+	.	g5161.t1
tig00000294.H2_pilon	AUGUSTUS	start_codon	26500	26502	.	+	0	transcript_id	"g5161.t1";	gene_id	"g5161";
tig00000294.H2_pilon	AUGUSTUS	CDS	26500	27804	1	+	0	transcript_id	"g5161.t1";	gene_id	"g5161";
tig00000294.H2_pilon	AUGUSTUS	stop_codon	27805	27807	.	+	0	transcript_id	"g5161.t1";	gene_id	"g5161";
tig00000294.H2_pilon	AUGUSTUS	gene	28351	30075	0.99	+	.	g5162;OG0003528;Uracil catabolism protein 2
tig00000294.H2_pilon	AUGUSTUS	transcript	28351	30075	0.99	+	.	g5162.t1
tig00000294.H2_pilon	AUGUSTUS	start_codon	28351	28353	.	+	0	transcript_id	"g5162.t1";	gene_id	"g5162";
tig00000294.H2_pilon	AUGUSTUS	CDS	28351	30072	0.99	+	0	transcript_id	"g5162.t1";	gene_id	"g5162";
tig00000294.H2_pilon	AUGUSTUS	stop_codon	30073	30075	.	+	0	transcript_id	"g5162.t1";	gene_id	"g5162";
tig00000294.H2_pilon	AUGUSTUS	gene	30419	30748	0.76	+	.	g5163;;hypothetical protein
tig00000294.H2_pilon	AUGUSTUS	transcript	30419	30748	0.76	+	.	g5163.t1
tig00000294.H2_pilon	AUGUSTUS	start_codon	30419	30421	.	+	0	transcript_id	"g5163.t1";	gene_id	"g5163";
tig00000294.H2_pilon	AUGUSTUS	CDS	30419	30745	0.76	+	0	transcript_id	"g5163.t1";	gene_id	"g5163";
tig00000294.H2_pilon	AUGUSTUS	stop_codon	30746	30748	.	+	0	transcript_id	"g5163.t1";	gene_id	"g5163";
tig00000294.H2_pilon	AUGUSTUS	gene	32073	34008	0.87	+	.	g5164;OG0003529;Transcriptional regulator RFX1
tig00000294.H2_pilon	AUGUSTUS	transcript	32073	34008	0.87	+	.	g5164.t1
tig00000294.H2_pilon	AUGUSTUS	start_codon	32073	32075	.	+	0	transcript_id	"g5164.t1";	gene_id	"g5164";
tig00000294.H2_pilon	AUGUSTUS	intron	32392	32716	0.95	+	.	transcript_id	"g5164.t1";	gene_id	"g5164";
tig00000294.H2_pilon	AUGUSTUS	CDS	32073	32391	0.87	+	0	transcript_id	"g5164.t1";	gene_id	"g5164";
tig00000294.H2_pilon	AUGUSTUS	CDS	32717	34005	0.98	+	2	transcript_id	"g5164.t1";	gene_id	"g5164";
tig00000294.H2_pilon	AUGUSTUS	stop_codon	34006	34008	.	+	0	transcript_id	"g5164.t1";	gene_id	"g5164";
tig00000294.H2_pilon	AUGUSTUS	gene	34353	34765	0.52	-	.	g5165;;hypothetical protein
tig00000294.H2_pilon	AUGUSTUS	transcript	34353	34765	0.52	-	.	g5165.t1
tig00000294.H2_pilon	AUGUSTUS	stop_codon	34353	34355	.	-	0	transcript_id	"g5165.t1";	gene_id	"g5165";
tig00000294.H2_pilon	AUGUSTUS	intron	34674	34738	0.53	-	.	transcript_id	"g5165.t1";	gene_id	"g5165";
tig00000294.H2_pilon	AUGUSTUS	CDS	34356	34673	0.67	-	0	transcript_id	"g5165.t1";	gene_id	"g5165";
tig00000294.H2_pilon	AUGUSTUS	CDS	34739	34765	0.53	-	0	transcript_id	"g5165.t1";	gene_id	"g5165";
tig00000294.H2_pilon	AUGUSTUS	start_codon	34763	34765	.	-	0	transcript_id	"g5165.t1";	gene_id	"g5165";
tig00000294.H2_pilon	AUGUSTUS	gene	35530	40522	0.25	+	.	g5166;OG0000139;hypothetical protein
tig00000294.H2_pilon	AUGUSTUS	transcript	35530	40522	0.25	+	.	g5166.t1
tig00000294.H2_pilon	AUGUSTUS	start_codon	35530	35532	.	+	0	transcript_id	"g5166.t1";	gene_id	"g5166";
tig00000294.H2_pilon	AUGUSTUS	intron	35628	35746	0.55	+	.	transcript_id	"g5166.t1";	gene_id	"g5166";
tig00000294.H2_pilon	AUGUSTUS	intron	36458	36608	0.82	+	.	transcript_id	"g5166.t1";	gene_id	"g5166";
tig00000294.H2_pilon	AUGUSTUS	intron	37313	38803	0.52	+	.	transcript_id	"g5166.t1";	gene_id	"g5166";
tig00000294.H2_pilon	AUGUSTUS	intron	39704	39764	0.96	+	.	transcript_id	"g5166.t1";	gene_id	"g5166";
tig00000294.H2_pilon	AUGUSTUS	CDS	35530	35627	0.93	+	0	transcript_id	"g5166.t1";	gene_id	"g5166";
tig00000294.H2_pilon	AUGUSTUS	CDS	35747	36457	0.46	+	1	transcript_id	"g5166.t1";	gene_id	"g5166";
tig00000294.H2_pilon	AUGUSTUS	CDS	36609	37312	0.49	+	1	transcript_id	"g5166.t1";	gene_id	"g5166";
tig00000294.H2_pilon	AUGUSTUS	CDS	38804	39703	0.62	+	2	transcript_id	"g5166.t1";	gene_id	"g5166";
tig00000294.H2_pilon	AUGUSTUS	CDS	39765	40519	0.97	+	2	transcript_id	"g5166.t1";	gene_id	"g5166";
tig00000294.H2_pilon	AUGUSTUS	stop_codon	40520	40522	.	+	0	transcript_id	"g5166.t1";	gene_id	"g5166";
tig00000294.H2_pilon	AUGUSTUS	gene	41302	41985	0.99	-	.	g5167;OG0004578;Protein yippee-like 5
tig00000294.H2_pilon	AUGUSTUS	transcript	41302	41985	0.99	-	.	g5167.t1
tig00000294.H2_pilon	AUGUSTUS	stop_codon	41302	41304	.	-	0	transcript_id	"g5167.t1";	gene_id	"g5167";
tig00000294.H2_pilon	AUGUSTUS	CDS	41305	41985	0.99	-	0	transcript_id	"g5167.t1";	gene_id	"g5167";
tig00000294.H2_pilon	AUGUSTUS	start_codon	41983	41985	.	-	0	transcript_id	"g5167.t1";	gene_id	"g5167";
tig00000294.H2_pilon	AUGUSTUS	gene	44080	44832	0.99	+	.	g5168;OG0003530;54S ribosomal protein L22, mitochondrial
tig00000294.H2_pilon	AUGUSTUS	transcript	44080	44832	0.99	+	.	g5168.t1
tig00000294.H2_pilon	AUGUSTUS	start_codon	44080	44082	.	+	0	transcript_id	"g5168.t1";	gene_id	"g5168";
tig00000294.H2_pilon	AUGUSTUS	CDS	44080	44829	0.99	+	0	transcript_id	"g5168.t1";	gene_id	"g5168";
tig00000294.H2_pilon	AUGUSTUS	stop_codon	44830	44832	.	+	0	transcript_id	"g5168.t1";	gene_id	"g5168";
tig00000294.H2_pilon	AUGUSTUS	gene	45365	45888	0.51	-	.	g5169;OG0005073;NADH-ubiquinone oxidoreductase 9.5 kDa subunit
tig00000294.H2_pilon	AUGUSTUS	transcript	45365	45888	0.51	-	.	g5169.t1
tig00000294.H2_pilon	AUGUSTUS	stop_codon	45365	45367	.	-	0	transcript_id	"g5169.t1";	gene_id	"g5169";
tig00000294.H2_pilon	AUGUSTUS	intron	45563	45849	0.51	-	.	transcript_id	"g5169.t1";	gene_id	"g5169";
tig00000294.H2_pilon	AUGUSTUS	CDS	45368	45562	0.7	-	0	transcript_id	"g5169.t1";	gene_id	"g5169";
tig00000294.H2_pilon	AUGUSTUS	CDS	45850	45888	0.51	-	0	transcript_id	"g5169.t1";	gene_id	"g5169";
tig00000294.H2_pilon	AUGUSTUS	start_codon	45886	45888	.	-	0	transcript_id	"g5169.t1";	gene_id	"g5169";
tig00000294.H2_pilon	AUGUSTUS	gene	46252	46854	0.85	+	.	g5170;OG0003531;Smad nuclear interacting protein 1
tig00000294.H2_pilon	AUGUSTUS	transcript	46252	46854	0.85	+	.	g5170.t1
tig00000294.H2_pilon	AUGUSTUS	start_codon	46252	46254	.	+	0	transcript_id	"g5170.t1";	gene_id	"g5170";
tig00000294.H2_pilon	AUGUSTUS	CDS	46252	46851	0.85	+	0	transcript_id	"g5170.t1";	gene_id	"g5170";
tig00000294.H2_pilon	AUGUSTUS	stop_codon	46852	46854	.	+	0	transcript_id	"g5170.t1";	gene_id	"g5170";
tig00000294.H2_pilon	AUGUSTUS	gene	46891	47547	0.51	-	.	g5171;OG0003532;Asparagine synthetase domain-containing protein YML096W
tig00000294.H2_pilon	AUGUSTUS	transcript	46891	47547	0.51	-	.	g5171.t1
tig00000294.H2_pilon	AUGUSTUS	stop_codon	46891	46893	.	-	0	transcript_id	"g5171.t1";	gene_id	"g5171";
tig00000294.H2_pilon	AUGUSTUS	CDS	46894	47547	0.51	-	0	transcript_id	"g5171.t1";	gene_id	"g5171";
tig00000294.H2_pilon	AUGUSTUS	start_codon	47545	47547	.	-	0	transcript_id	"g5171.t1";	gene_id	"g5171";
tig00000294.H2_pilon	AUGUSTUS	gene	47602	48255	0.58	-	.	g5172;;Asparagine synthetase domain-containing protein YML096W
tig00000294.H2_pilon	AUGUSTUS	transcript	47602	48255	0.58	-	.	g5172.t1
tig00000294.H2_pilon	AUGUSTUS	stop_codon	47602	47604	.	-	0	transcript_id	"g5172.t1";	gene_id	"g5172";
tig00000294.H2_pilon	AUGUSTUS	CDS	47605	48255	0.58	-	0	transcript_id	"g5172.t1";	gene_id	"g5172";
tig00000294.H2_pilon	AUGUSTUS	start_codon	48253	48255	.	-	0	transcript_id	"g5172.t1";	gene_id	"g5172";
tig00000294.H2_pilon	AUGUSTUS	gene	49638	50448	0.26	+	.	g5173;OG0003533;GTP-binding protein GTR1
tig00000294.H2_pilon	AUGUSTUS	transcript	49638	50448	0.26	+	.	g5173.t1
tig00000294.H2_pilon	AUGUSTUS	start_codon	49638	49640	.	+	0	transcript_id	"g5173.t1";	gene_id	"g5173";
tig00000294.H2_pilon	AUGUSTUS	intron	49679	49751	0.47	+	.	transcript_id	"g5173.t1";	gene_id	"g5173";
tig00000294.H2_pilon	AUGUSTUS	CDS	49638	49678	0.26	+	0	transcript_id	"g5173.t1";	gene_id	"g5173";
tig00000294.H2_pilon	AUGUSTUS	CDS	49752	50445	0.52	+	1	transcript_id	"g5173.t1";	gene_id	"g5173";
tig00000294.H2_pilon	AUGUSTUS	stop_codon	50446	50448	.	+	0	transcript_id	"g5173.t1";	gene_id	"g5173";
tig00000294.H2_pilon	AUGUSTUS	gene	50792	51463	0.45	-	.	g5174;OG0003534;Ribosome production factor 1
tig00000294.H2_pilon	AUGUSTUS	transcript	50792	51463	0.45	-	.	g5174.t1
tig00000294.H2_pilon	AUGUSTUS	stop_codon	50792	50794	.	-	0	transcript_id	"g5174.t1";	gene_id	"g5174";
tig00000294.H2_pilon	AUGUSTUS	CDS	50795	51463	0.45	-	0	transcript_id	"g5174.t1";	gene_id	"g5174";
tig00000294.H2_pilon	AUGUSTUS	start_codon	51461	51463	.	-	0	transcript_id	"g5174.t1";	gene_id	"g5174";
tig00000294.H2_pilon	AUGUSTUS	gene	52204	53133	0.7	+	.	g5175;OG0003535;Pre-mRNA-splicing factor SLT11
tig00000294.H2_pilon	AUGUSTUS	transcript	52204	53133	0.7	+	.	g5175.t1
tig00000294.H2_pilon	AUGUSTUS	start_codon	52204	52206	.	+	0	transcript_id	"g5175.t1";	gene_id	"g5175";
tig00000294.H2_pilon	AUGUSTUS	CDS	52204	53130	0.7	+	0	transcript_id	"g5175.t1";	gene_id	"g5175";
tig00000294.H2_pilon	AUGUSTUS	stop_codon	53131	53133	.	+	0	transcript_id	"g5175.t1";	gene_id	"g5175";
tig00000294.H2_pilon	AUGUSTUS	gene	53632	54952	0.66	-	.	g5176;OG0004940;Sphingomyelinase
tig00000294.H2_pilon	AUGUSTUS	transcript	53632	54952	0.66	-	.	g5176.t1
tig00000294.H2_pilon	AUGUSTUS	stop_codon	53632	53634	.	-	0	transcript_id	"g5176.t1";	gene_id	"g5176";
tig00000294.H2_pilon	AUGUSTUS	intron	53844	54158	0.91	-	.	transcript_id	"g5176.t1";	gene_id	"g5176";
tig00000294.H2_pilon	AUGUSTUS	intron	54814	54907	0.77	-	.	transcript_id	"g5176.t1";	gene_id	"g5176";
tig00000294.H2_pilon	AUGUSTUS	CDS	53635	53843	0.88	-	2	transcript_id	"g5176.t1";	gene_id	"g5176";
tig00000294.H2_pilon	AUGUSTUS	CDS	54159	54813	0.7	-	0	transcript_id	"g5176.t1";	gene_id	"g5176";
tig00000294.H2_pilon	AUGUSTUS	CDS	54908	54952	0.91	-	0	transcript_id	"g5176.t1";	gene_id	"g5176";
tig00000294.H2_pilon	AUGUSTUS	start_codon	54950	54952	.	-	0	transcript_id	"g5176.t1";	gene_id	"g5176";
tig00000294.H2_pilon	AUGUSTUS	gene	55552	56316	0.92	-	.	g5177;OG0003536;UDP-N-acetylglucosamine transferase subunit ALG14
tig00000294.H2_pilon	AUGUSTUS	transcript	55552	56316	0.92	-	.	g5177.t1
tig00000294.H2_pilon	AUGUSTUS	stop_codon	55552	55554	.	-	0	transcript_id	"g5177.t1";	gene_id	"g5177";
tig00000294.H2_pilon	AUGUSTUS	CDS	55555	56316	0.92	-	0	transcript_id	"g5177.t1";	gene_id	"g5177";
tig00000294.H2_pilon	AUGUSTUS	start_codon	56314	56316	.	-	0	transcript_id	"g5177.t1";	gene_id	"g5177";
tig00000294.H2_pilon	AUGUSTUS	gene	57620	60220	0.97	+	.	g5178;OG0005072;Transposon Ty2-DR3 Gag-Pol polyprotein
tig00000294.H2_pilon	AUGUSTUS	transcript	57620	60220	0.97	+	.	g5178.t1
tig00000294.H2_pilon	AUGUSTUS	start_codon	57620	57622	.	+	0	transcript_id	"g5178.t1";	gene_id	"g5178";
tig00000294.H2_pilon	AUGUSTUS	CDS	57620	60217	0.97	+	0	transcript_id	"g5178.t1";	gene_id	"g5178";
tig00000294.H2_pilon	AUGUSTUS	stop_codon	60218	60220	.	+	0	transcript_id	"g5178.t1";	gene_id	"g5178";
tig00000294.H2_pilon	AUGUSTUS	gene	63133	63825	1	+	.	g5179;OG0003537;Uncharacterized RING finger protein YBR062C
tig00000294.H2_pilon	AUGUSTUS	transcript	63133	63825	1	+	.	g5179.t1
tig00000294.H2_pilon	AUGUSTUS	start_codon	63133	63135	.	+	0	transcript_id	"g5179.t1";	gene_id	"g5179";
tig00000294.H2_pilon	AUGUSTUS	CDS	63133	63822	1	+	0	transcript_id	"g5179.t1";	gene_id	"g5179";
tig00000294.H2_pilon	AUGUSTUS	stop_codon	63823	63825	.	+	0	transcript_id	"g5179.t1";	gene_id	"g5179";
tig00000294.H2_pilon	AUGUSTUS	gene	64278	65147	0.61	-	.	g5180;OG0003538;37S ribosomal protein S10, mitochondrial
tig00000294.H2_pilon	AUGUSTUS	transcript	64278	65147	0.61	-	.	g5180.t1
tig00000294.H2_pilon	AUGUSTUS	stop_codon	64278	64280	.	-	0	transcript_id	"g5180.t1";	gene_id	"g5180";
tig00000294.H2_pilon	AUGUSTUS	CDS	64281	65147	0.61	-	0	transcript_id	"g5180.t1";	gene_id	"g5180";
tig00000294.H2_pilon	AUGUSTUS	start_codon	65145	65147	.	-	0	transcript_id	"g5180.t1";	gene_id	"g5180";
tig00000294.H2_pilon	AUGUSTUS	gene	65535	66455	0.98	+	.	g5181;OG0003539;tRNA (cytidine(32)/guanosine(34)-2'-O)-methyltransferase
tig00000294.H2_pilon	AUGUSTUS	transcript	65535	66455	0.98	+	.	g5181.t1
tig00000294.H2_pilon	AUGUSTUS	start_codon	65535	65537	.	+	0	transcript_id	"g5181.t1";	gene_id	"g5181";
tig00000294.H2_pilon	AUGUSTUS	CDS	65535	66452	0.98	+	0	transcript_id	"g5181.t1";	gene_id	"g5181";
tig00000294.H2_pilon	AUGUSTUS	stop_codon	66453	66455	.	+	0	transcript_id	"g5181.t1";	gene_id	"g5181";
tig00000294.H2_pilon	AUGUSTUS	gene	67000	67704	1	+	.	g5182;OG0003540;Putative uridine kinase DAS2
tig00000294.H2_pilon	AUGUSTUS	transcript	67000	67704	1	+	.	g5182.t1
tig00000294.H2_pilon	AUGUSTUS	start_codon	67000	67002	.	+	0	transcript_id	"g5182.t1";	gene_id	"g5182";
tig00000294.H2_pilon	AUGUSTUS	CDS	67000	67701	1	+	0	transcript_id	"g5182.t1";	gene_id	"g5182";
tig00000294.H2_pilon	AUGUSTUS	stop_codon	67702	67704	.	+	0	transcript_id	"g5182.t1";	gene_id	"g5182";
tig00000294.H2_pilon	AUGUSTUS	gene	67994	68866	0.99	+	.	g5183;OG0003541;Chitinase 4
tig00000294.H2_pilon	AUGUSTUS	transcript	67994	68866	0.99	+	.	g5183.t1
tig00000294.H2_pilon	AUGUSTUS	start_codon	67994	67996	.	+	0	transcript_id	"g5183.t1";	gene_id	"g5183";
tig00000294.H2_pilon	AUGUSTUS	CDS	67994	68863	0.99	+	0	transcript_id	"g5183.t1";	gene_id	"g5183";
tig00000294.H2_pilon	AUGUSTUS	stop_codon	68864	68866	.	+	0	transcript_id	"g5183.t1";	gene_id	"g5183";
tig00000294.H2_pilon	AUGUSTUS	gene	68961	69518	0.91	+	.	g5184;;Chitinase 4
tig00000294.H2_pilon	AUGUSTUS	transcript	68961	69518	0.91	+	.	g5184.t1
tig00000294.H2_pilon	AUGUSTUS	start_codon	68961	68963	.	+	0	transcript_id	"g5184.t1";	gene_id	"g5184";
tig00000294.H2_pilon	AUGUSTUS	CDS	68961	69515	0.91	+	0	transcript_id	"g5184.t1";	gene_id	"g5184";
tig00000294.H2_pilon	AUGUSTUS	stop_codon	69516	69518	.	+	0	transcript_id	"g5184.t1";	gene_id	"g5184";
tig00000294.H2_pilon	AUGUSTUS	gene	69779	70740	0.97	-	.	g5185;OG0000646;hypothetical protein
tig00000294.H2_pilon	AUGUSTUS	transcript	69779	70740	0.97	-	.	g5185.t1
tig00000294.H2_pilon	AUGUSTUS	stop_codon	69779	69781	.	-	0	transcript_id	"g5185.t1";	gene_id	"g5185";
tig00000294.H2_pilon	AUGUSTUS	intron	70176	70249	0.98	-	.	transcript_id	"g5185.t1";	gene_id	"g5185";
tig00000294.H2_pilon	AUGUSTUS	CDS	69782	70175	0.99	-	1	transcript_id	"g5185.t1";	gene_id	"g5185";
tig00000294.H2_pilon	AUGUSTUS	CDS	70250	70740	0.97	-	0	transcript_id	"g5185.t1";	gene_id	"g5185";
tig00000294.H2_pilon	AUGUSTUS	start_codon	70738	70740	.	-	0	transcript_id	"g5185.t1";	gene_id	"g5185";
tig00000294.H2_pilon	AUGUSTUS	gene	71267	72248	0.91	-	.	g5186;OG0000646;hypothetical protein
tig00000294.H2_pilon	AUGUSTUS	transcript	71267	72248	0.91	-	.	g5186.t1
tig00000294.H2_pilon	AUGUSTUS	stop_codon	71267	71269	.	-	0	transcript_id	"g5186.t1";	gene_id	"g5186";
tig00000294.H2_pilon	AUGUSTUS	intron	71894	71987	0.93	-	.	transcript_id	"g5186.t1";	gene_id	"g5186";
tig00000294.H2_pilon	AUGUSTUS	CDS	71270	71893	0.93	-	0	transcript_id	"g5186.t1";	gene_id	"g5186";
tig00000294.H2_pilon	AUGUSTUS	CDS	71988	72248	0.95	-	0	transcript_id	"g5186.t1";	gene_id	"g5186";
tig00000294.H2_pilon	AUGUSTUS	start_codon	72246	72248	.	-	0	transcript_id	"g5186.t1";	gene_id	"g5186";
tig00000294.H2_pilon	AUGUSTUS	gene	73827	74877	0.58	-	.	g5187;OG0004941;hypothetical protein
tig00000294.H2_pilon	AUGUSTUS	transcript	73827	74877	0.58	-	.	g5187.t1
tig00000294.H2_pilon	AUGUSTUS	stop_codon	73827	73829	.	-	0	transcript_id	"g5187.t1";	gene_id	"g5187";
tig00000294.H2_pilon	AUGUSTUS	intron	74055	74688	0.58	-	.	transcript_id	"g5187.t1";	gene_id	"g5187";
tig00000294.H2_pilon	AUGUSTUS	CDS	73830	74054	0.62	-	0	transcript_id	"g5187.t1";	gene_id	"g5187";
tig00000294.H2_pilon	AUGUSTUS	CDS	74689	74877	0.58	-	0	transcript_id	"g5187.t1";	gene_id	"g5187";
tig00000294.H2_pilon	AUGUSTUS	start_codon	74875	74877	.	-	0	transcript_id	"g5187.t1";	gene_id	"g5187";
tig00000294.H2_pilon	AUGUSTUS	gene	75065	75742	1	-	.	g5188;OG0003542;Protein-lysine N-methyltransferase EFM5
tig00000294.H2_pilon	AUGUSTUS	transcript	75065	75742	1	-	.	g5188.t1
tig00000294.H2_pilon	AUGUSTUS	stop_codon	75065	75067	.	-	0	transcript_id	"g5188.t1";	gene_id	"g5188";
tig00000294.H2_pilon	AUGUSTUS	CDS	75068	75742	1	-	0	transcript_id	"g5188.t1";	gene_id	"g5188";
tig00000294.H2_pilon	AUGUSTUS	start_codon	75740	75742	.	-	0	transcript_id	"g5188.t1";	gene_id	"g5188";
tig00000294.H2_pilon	AUGUSTUS	gene	78321	78809	0.75	-	.	g5189;OG0000647;GTP-binding protein GTR2
tig00000294.H2_pilon	AUGUSTUS	transcript	78321	78809	0.75	-	.	g5189.t1
tig00000294.H2_pilon	AUGUSTUS	stop_codon	78321	78323	.	-	0	transcript_id	"g5189.t1";	gene_id	"g5189";
tig00000294.H2_pilon	AUGUSTUS	CDS	78324	78809	0.75	-	0	transcript_id	"g5189.t1";	gene_id	"g5189";
tig00000294.H2_pilon	AUGUSTUS	start_codon	78807	78809	.	-	0	transcript_id	"g5189.t1";	gene_id	"g5189";
tig00000294.H2_pilon	AUGUSTUS	gene	78945	79637	0.72	-	.	g5190;OG0000647;GTP-binding protein GTR2
tig00000294.H2_pilon	AUGUSTUS	transcript	78945	79637	0.72	-	.	g5190.t1
tig00000294.H2_pilon	AUGUSTUS	stop_codon	78945	78947	.	-	0	transcript_id	"g5190.t1";	gene_id	"g5190";
tig00000294.H2_pilon	AUGUSTUS	intron	79342	79569	0.72	-	.	transcript_id	"g5190.t1";	gene_id	"g5190";
tig00000294.H2_pilon	AUGUSTUS	CDS	78948	79341	0.76	-	1	transcript_id	"g5190.t1";	gene_id	"g5190";
tig00000294.H2_pilon	AUGUSTUS	CDS	79570	79637	0.78	-	0	transcript_id	"g5190.t1";	gene_id	"g5190";
tig00000294.H2_pilon	AUGUSTUS	start_codon	79635	79637	.	-	0	transcript_id	"g5190.t1";	gene_id	"g5190";
tig00000294.H2_pilon	AUGUSTUS	gene	80232	81643	0.33	+	.	g5191;OG0000082;4-aminobutyrate aminotransferase
tig00000294.H2_pilon	AUGUSTUS	transcript	80232	81643	0.33	+	.	g5191.t1
tig00000294.H2_pilon	AUGUSTUS	start_codon	80232	80234	.	+	0	transcript_id	"g5191.t1";	gene_id	"g5191";
tig00000294.H2_pilon	AUGUSTUS	intron	80299	80553	0.76	+	.	transcript_id	"g5191.t1";	gene_id	"g5191";
tig00000294.H2_pilon	AUGUSTUS	intron	80913	81106	0.41	+	.	transcript_id	"g5191.t1";	gene_id	"g5191";
tig00000294.H2_pilon	AUGUSTUS	CDS	80232	80298	0.77	+	0	transcript_id	"g5191.t1";	gene_id	"g5191";
tig00000294.H2_pilon	AUGUSTUS	CDS	80554	80912	0.77	+	2	transcript_id	"g5191.t1";	gene_id	"g5191";
tig00000294.H2_pilon	AUGUSTUS	CDS	81107	81640	0.41	+	0	transcript_id	"g5191.t1";	gene_id	"g5191";
tig00000294.H2_pilon	AUGUSTUS	stop_codon	81641	81643	.	+	0	transcript_id	"g5191.t1";	gene_id	"g5191";
tig00000294.H2_pilon	AUGUSTUS	gene	83211	84718	0.9	+	.	g5192;OG0000103;High-affinity glucose transporter
tig00000294.H2_pilon	AUGUSTUS	transcript	83211	84718	0.9	+	.	g5192.t1
tig00000294.H2_pilon	AUGUSTUS	start_codon	83211	83213	.	+	0	transcript_id	"g5192.t1";	gene_id	"g5192";
tig00000294.H2_pilon	AUGUSTUS	intron	83386	83498	0.96	+	.	transcript_id	"g5192.t1";	gene_id	"g5192";
tig00000294.H2_pilon	AUGUSTUS	CDS	83211	83385	0.93	+	0	transcript_id	"g5192.t1";	gene_id	"g5192";
tig00000294.H2_pilon	AUGUSTUS	CDS	83499	84715	0.97	+	2	transcript_id	"g5192.t1";	gene_id	"g5192";
tig00000294.H2_pilon	AUGUSTUS	stop_codon	84716	84718	.	+	0	transcript_id	"g5192.t1";	gene_id	"g5192";
tig00000294.H2_pilon	AUGUSTUS	gene	86296	88276	0.74	-	.	g5193;OG0000020;Heat shock protein SSA4
tig00000294.H2_pilon	AUGUSTUS	transcript	86296	88276	0.74	-	.	g5193.t1
tig00000294.H2_pilon	AUGUSTUS	stop_codon	86296	86298	.	-	0	transcript_id	"g5193.t1";	gene_id	"g5193";
tig00000294.H2_pilon	AUGUSTUS	intron	87888	87966	0.74	-	.	transcript_id	"g5193.t1";	gene_id	"g5193";
tig00000294.H2_pilon	AUGUSTUS	CDS	86299	87887	0.74	-	2	transcript_id	"g5193.t1";	gene_id	"g5193";
tig00000294.H2_pilon	AUGUSTUS	CDS	87967	88276	0.78	-	0	transcript_id	"g5193.t1";	gene_id	"g5193";
tig00000294.H2_pilon	AUGUSTUS	start_codon	88274	88276	.	-	0	transcript_id	"g5193.t1";	gene_id	"g5193";
tig00000294.H2_pilon	AUGUSTUS	gene	89308	89886	1	+	.	g5194;OG0003543;Hercynylcysteine sulfoxide lyase
tig00000294.H2_pilon	AUGUSTUS	transcript	89308	89886	1	+	.	g5194.t1
tig00000294.H2_pilon	AUGUSTUS	start_codon	89308	89310	.	+	0	transcript_id	"g5194.t1";	gene_id	"g5194";
tig00000294.H2_pilon	AUGUSTUS	CDS	89308	89883	1	+	0	transcript_id	"g5194.t1";	gene_id	"g5194";
tig00000294.H2_pilon	AUGUSTUS	stop_codon	89884	89886	.	+	0	transcript_id	"g5194.t1";	gene_id	"g5194";
tig00000294.H2_pilon	AUGUSTUS	gene	91048	91698	1	+	.	g5195;OG0003544;hypothetical protein
tig00000294.H2_pilon	AUGUSTUS	transcript	91048	91698	1	+	.	g5195.t1
tig00000294.H2_pilon	AUGUSTUS	start_codon	91048	91050	.	+	0	transcript_id	"g5195.t1";	gene_id	"g5195";
tig00000294.H2_pilon	AUGUSTUS	CDS	91048	91695	1	+	0	transcript_id	"g5195.t1";	gene_id	"g5195";
tig00000294.H2_pilon	AUGUSTUS	stop_codon	91696	91698	.	+	0	transcript_id	"g5195.t1";	gene_id	"g5195";
tig00000294.H2_pilon	AUGUSTUS	gene	92392	92975	0.49	+	.	g5196;OG0003545;Ubiquitin-conjugating enzyme E2 2
tig00000294.H2_pilon	AUGUSTUS	transcript	92392	92975	0.49	+	.	g5196.t1
tig00000294.H2_pilon	AUGUSTUS	start_codon	92392	92394	.	+	0	transcript_id	"g5196.t1";	gene_id	"g5196";
tig00000294.H2_pilon	AUGUSTUS	intron	92761	92834	0.53	+	.	transcript_id	"g5196.t1";	gene_id	"g5196";
tig00000294.H2_pilon	AUGUSTUS	CDS	92392	92760	0.49	+	0	transcript_id	"g5196.t1";	gene_id	"g5196";
tig00000294.H2_pilon	AUGUSTUS	CDS	92835	92972	0.53	+	0	transcript_id	"g5196.t1";	gene_id	"g5196";
tig00000294.H2_pilon	AUGUSTUS	stop_codon	92973	92975	.	+	0	transcript_id	"g5196.t1";	gene_id	"g5196";
tig00000294.H2_pilon	AUGUSTUS	gene	93734	94848	0.62	-	.	g5197;OG0003546;hypothetical protein
tig00000294.H2_pilon	AUGUSTUS	transcript	93734	94848	0.62	-	.	g5197.t1
tig00000294.H2_pilon	AUGUSTUS	stop_codon	93734	93736	.	-	0	transcript_id	"g5197.t1";	gene_id	"g5197";
tig00000294.H2_pilon	AUGUSTUS	intron	94151	94245	0.71	-	.	transcript_id	"g5197.t1";	gene_id	"g5197";
tig00000294.H2_pilon	AUGUSTUS	CDS	93737	94150	0.71	-	0	transcript_id	"g5197.t1";	gene_id	"g5197";
tig00000294.H2_pilon	AUGUSTUS	CDS	94246	94848	0.73	-	0	transcript_id	"g5197.t1";	gene_id	"g5197";
tig00000294.H2_pilon	AUGUSTUS	start_codon	94846	94848	.	-	0	transcript_id	"g5197.t1";	gene_id	"g5197";
tig00000294.H2_pilon	AUGUSTUS	gene	95443	95688	0.96	+	.	g5198;OG0000165;Sm-like protein LSM36B
tig00000294.H2_pilon	AUGUSTUS	transcript	95443	95688	0.96	+	.	g5198.t1
tig00000294.H2_pilon	AUGUSTUS	start_codon	95443	95445	.	+	0	transcript_id	"g5198.t1";	gene_id	"g5198";
tig00000294.H2_pilon	AUGUSTUS	CDS	95443	95685	0.96	+	0	transcript_id	"g5198.t1";	gene_id	"g5198";
tig00000294.H2_pilon	AUGUSTUS	stop_codon	95686	95688	.	+	0	transcript_id	"g5198.t1";	gene_id	"g5198";
tig00000294.H2_pilon	AUGUSTUS	gene	95881	96795	0.86	-	.	g5199;OG0003547;rRNA-processing protein UTP23
tig00000294.H2_pilon	AUGUSTUS	transcript	95881	96795	0.86	-	.	g5199.t1
tig00000294.H2_pilon	AUGUSTUS	stop_codon	95881	95883	.	-	0	transcript_id	"g5199.t1";	gene_id	"g5199";
tig00000294.H2_pilon	AUGUSTUS	CDS	95884	96795	0.86	-	0	transcript_id	"g5199.t1";	gene_id	"g5199";
tig00000294.H2_pilon	AUGUSTUS	start_codon	96793	96795	.	-	0	transcript_id	"g5199.t1";	gene_id	"g5199";
tig00000294.H2_pilon	AUGUSTUS	gene	98252	98700	0.87	+	.	g5200;OG0003548;40S ribosomal protein S14-3
tig00000294.H2_pilon	AUGUSTUS	transcript	98252	98700	0.87	+	.	g5200.t1
tig00000294.H2_pilon	AUGUSTUS	start_codon	98252	98254	.	+	0	transcript_id	"g5200.t1";	gene_id	"g5200";
tig00000294.H2_pilon	AUGUSTUS	intron	98422	98483	0.91	+	.	transcript_id	"g5200.t1";	gene_id	"g5200";
tig00000294.H2_pilon	AUGUSTUS	CDS	98252	98421	0.89	+	0	transcript_id	"g5200.t1";	gene_id	"g5200";
tig00000294.H2_pilon	AUGUSTUS	CDS	98484	98697	0.92	+	1	transcript_id	"g5200.t1";	gene_id	"g5200";
tig00000294.H2_pilon	AUGUSTUS	stop_codon	98698	98700	.	+	0	transcript_id	"g5200.t1";	gene_id	"g5200";
tig00000294.H2_pilon	AUGUSTUS	gene	101495	105271	1	+	.	g5201;OG0003549;Oxysterol-binding protein homolog 3
tig00000294.H2_pilon	AUGUSTUS	transcript	101495	105271	1	+	.	g5201.t1
tig00000294.H2_pilon	AUGUSTUS	start_codon	101495	101497	.	+	0	transcript_id	"g5201.t1";	gene_id	"g5201";
tig00000294.H2_pilon	AUGUSTUS	CDS	101495	105268	1	+	0	transcript_id	"g5201.t1";	gene_id	"g5201";
tig00000294.H2_pilon	AUGUSTUS	stop_codon	105269	105271	.	+	0	transcript_id	"g5201.t1";	gene_id	"g5201";
tig00000294.H2_pilon	AUGUSTUS	gene	107718	108989	1	-	.	g5202;OG0003550;Uncharacterized vacuolar membrane protein YML018C
tig00000294.H2_pilon	AUGUSTUS	transcript	107718	108989	1	-	.	g5202.t1
tig00000294.H2_pilon	AUGUSTUS	stop_codon	107718	107720	.	-	0	transcript_id	"g5202.t1";	gene_id	"g5202";
tig00000294.H2_pilon	AUGUSTUS	CDS	107721	108989	1	-	0	transcript_id	"g5202.t1";	gene_id	"g5202";
tig00000294.H2_pilon	AUGUSTUS	start_codon	108987	108989	.	-	0	transcript_id	"g5202.t1";	gene_id	"g5202";
tig00000294.H2_pilon	AUGUSTUS	gene	109867	111207	0.54	-	.	g5203;OG0003551;hypothetical protein
tig00000294.H2_pilon	AUGUSTUS	transcript	109867	111207	0.54	-	.	g5203.t1
tig00000294.H2_pilon	AUGUSTUS	stop_codon	109867	109869	.	-	0	transcript_id	"g5203.t1";	gene_id	"g5203";
tig00000294.H2_pilon	AUGUSTUS	CDS	109870	111207	0.54	-	0	transcript_id	"g5203.t1";	gene_id	"g5203";
tig00000294.H2_pilon	AUGUSTUS	start_codon	111205	111207	.	-	0	transcript_id	"g5203.t1";	gene_id	"g5203";
tig00000294.H2_pilon	AUGUSTUS	gene	111963	112805	0.97	+	.	g5204;OG0003552;Uncharacterized oxidoreductase YJR096W
tig00000294.H2_pilon	AUGUSTUS	transcript	111963	112805	0.97	+	.	g5204.t1
tig00000294.H2_pilon	AUGUSTUS	start_codon	111963	111965	.	+	0	transcript_id	"g5204.t1";	gene_id	"g5204";
tig00000294.H2_pilon	AUGUSTUS	CDS	111963	112802	0.97	+	0	transcript_id	"g5204.t1";	gene_id	"g5204";
tig00000294.H2_pilon	AUGUSTUS	stop_codon	112803	112805	.	+	0	transcript_id	"g5204.t1";	gene_id	"g5204";
tig00000294.H2_pilon	AUGUSTUS	gene	113291	114154	1	+	.	g5205;OG0003553;Protein N-terminal and lysine N-methyltransferase EFM7
tig00000294.H2_pilon	AUGUSTUS	transcript	113291	114154	1	+	.	g5205.t1
tig00000294.H2_pilon	AUGUSTUS	start_codon	113291	113293	.	+	0	transcript_id	"g5205.t1";	gene_id	"g5205";
tig00000294.H2_pilon	AUGUSTUS	CDS	113291	114151	1	+	0	transcript_id	"g5205.t1";	gene_id	"g5205";
tig00000294.H2_pilon	AUGUSTUS	stop_codon	114152	114154	.	+	0	transcript_id	"g5205.t1";	gene_id	"g5205";
tig00000294.H2_pilon	AUGUSTUS	gene	115094	117109	1	-	.	g5206;OG0003554;Transcriptional repressor TUP1
tig00000294.H2_pilon	AUGUSTUS	transcript	115094	117109	1	-	.	g5206.t1
tig00000294.H2_pilon	AUGUSTUS	stop_codon	115094	115096	.	-	0	transcript_id	"g5206.t1";	gene_id	"g5206";
tig00000294.H2_pilon	AUGUSTUS	CDS	115097	117109	1	-	0	transcript_id	"g5206.t1";	gene_id	"g5206";
tig00000294.H2_pilon	AUGUSTUS	start_codon	117107	117109	.	-	0	transcript_id	"g5206.t1";	gene_id	"g5206";
tig00000294.H2_pilon	AUGUSTUS	gene	118980	120317	1	+	.	g5207;OG0003555;Vacuolar protein sorting-associated protein 4
tig00000294.H2_pilon	AUGUSTUS	transcript	118980	120317	1	+	.	g5207.t1
tig00000294.H2_pilon	AUGUSTUS	start_codon	118980	118982	.	+	0	transcript_id	"g5207.t1";	gene_id	"g5207";
tig00000294.H2_pilon	AUGUSTUS	CDS	118980	120314	1	+	0	transcript_id	"g5207.t1";	gene_id	"g5207";
tig00000294.H2_pilon	AUGUSTUS	stop_codon	120315	120317	.	+	0	transcript_id	"g5207.t1";	gene_id	"g5207";
tig00000294.H2_pilon	AUGUSTUS	gene	120760	121299	1	-	.	g5208;OG0003556;Pyridoxamine 5'-phosphate oxidase C1952.08c homolog
tig00000294.H2_pilon	AUGUSTUS	transcript	120760	121299	1	-	.	g5208.t1
tig00000294.H2_pilon	AUGUSTUS	stop_codon	120760	120762	.	-	0	transcript_id	"g5208.t1";	gene_id	"g5208";
tig00000294.H2_pilon	AUGUSTUS	CDS	120763	121299	1	-	0	transcript_id	"g5208.t1";	gene_id	"g5208";
tig00000294.H2_pilon	AUGUSTUS	start_codon	121297	121299	.	-	0	transcript_id	"g5208.t1";	gene_id	"g5208";
tig00000294.H2_pilon	AUGUSTUS	gene	122383	125828	0.69	+	.	g5209;OG0003557;hypothetical protein
tig00000294.H2_pilon	AUGUSTUS	transcript	122383	125828	0.69	+	.	g5209.t1
tig00000294.H2_pilon	AUGUSTUS	start_codon	122383	122385	.	+	0	transcript_id	"g5209.t1";	gene_id	"g5209";
tig00000294.H2_pilon	AUGUSTUS	intron	122471	122550	0.73	+	.	transcript_id	"g5209.t1";	gene_id	"g5209";
tig00000294.H2_pilon	AUGUSTUS	CDS	122383	122470	0.89	+	0	transcript_id	"g5209.t1";	gene_id	"g5209";
tig00000294.H2_pilon	AUGUSTUS	CDS	122551	125825	0.72	+	2	transcript_id	"g5209.t1";	gene_id	"g5209";
tig00000294.H2_pilon	AUGUSTUS	stop_codon	125826	125828	.	+	0	transcript_id	"g5209.t1";	gene_id	"g5209";
tig00000294.H2_pilon	AUGUSTUS	gene	126186	127784	0.68	+	.	g5210;OG0003558;Origin recognition complex subunit 4
tig00000294.H2_pilon	AUGUSTUS	transcript	126186	127784	0.68	+	.	g5210.t1
tig00000294.H2_pilon	AUGUSTUS	start_codon	126186	126188	.	+	0	transcript_id	"g5210.t1";	gene_id	"g5210";
tig00000294.H2_pilon	AUGUSTUS	CDS	126186	127781	0.68	+	0	transcript_id	"g5210.t1";	gene_id	"g5210";
tig00000294.H2_pilon	AUGUSTUS	stop_codon	127782	127784	.	+	0	transcript_id	"g5210.t1";	gene_id	"g5210";
tig00000294.H2_pilon	AUGUSTUS	gene	129196	130510	0.26	+	.	g5211;OG0003559;Nicotinamide/nicotinic acid mononucleotide adenylyltransferase 1
tig00000294.H2_pilon	AUGUSTUS	transcript	129196	130510	0.26	+	.	g5211.t1
tig00000294.H2_pilon	AUGUSTUS	start_codon	129196	129198	.	+	0	transcript_id	"g5211.t1";	gene_id	"g5211";
tig00000294.H2_pilon	AUGUSTUS	intron	129370	129460	0.26	+	.	transcript_id	"g5211.t1";	gene_id	"g5211";
tig00000294.H2_pilon	AUGUSTUS	CDS	129196	129369	0.69	+	0	transcript_id	"g5211.t1";	gene_id	"g5211";
tig00000294.H2_pilon	AUGUSTUS	CDS	129461	130507	0.26	+	0	transcript_id	"g5211.t1";	gene_id	"g5211";
tig00000294.H2_pilon	AUGUSTUS	stop_codon	130508	130510	.	+	0	transcript_id	"g5211.t1";	gene_id	"g5211";
tig00000294.H2_pilon	AUGUSTUS	gene	130936	131488	0.31	-	.	g5212;OG0000648;Glutathione reductase
tig00000294.H2_pilon	AUGUSTUS	transcript	130936	131488	0.31	-	.	g5212.t1
tig00000294.H2_pilon	AUGUSTUS	stop_codon	130936	130938	.	-	0	transcript_id	"g5212.t1";	gene_id	"g5212";
tig00000294.H2_pilon	AUGUSTUS	intron	131264	131360	0.33	-	.	transcript_id	"g5212.t1";	gene_id	"g5212";
tig00000294.H2_pilon	AUGUSTUS	CDS	130939	131263	0.33	-	1	transcript_id	"g5212.t1";	gene_id	"g5212";
tig00000294.H2_pilon	AUGUSTUS	CDS	131361	131488	0.41	-	0	transcript_id	"g5212.t1";	gene_id	"g5212";
tig00000294.H2_pilon	AUGUSTUS	start_codon	131486	131488	.	-	0	transcript_id	"g5212.t1";	gene_id	"g5212";
tig00000294.H2_pilon	AUGUSTUS	gene	131774	132331	0.91	-	.	g5213;OG0000648;Glutathione reductase
tig00000294.H2_pilon	AUGUSTUS	transcript	131774	132331	0.91	-	.	g5213.t1
tig00000294.H2_pilon	AUGUSTUS	stop_codon	131774	131776	.	-	0	transcript_id	"g5213.t1";	gene_id	"g5213";
tig00000294.H2_pilon	AUGUSTUS	CDS	131777	132331	0.91	-	0	transcript_id	"g5213.t1";	gene_id	"g5213";
tig00000294.H2_pilon	AUGUSTUS	start_codon	132329	132331	.	-	0	transcript_id	"g5213.t1";	gene_id	"g5213";
tig00000294.H2_pilon	AUGUSTUS	gene	137329	138591	1	+	.	g5214;OG0003560;Transcription initiation factor TFIID subunit 10
tig00000294.H2_pilon	AUGUSTUS	transcript	137329	138591	1	+	.	g5214.t1
tig00000294.H2_pilon	AUGUSTUS	start_codon	137329	137331	.	+	0	transcript_id	"g5214.t1";	gene_id	"g5214";
tig00000294.H2_pilon	AUGUSTUS	CDS	137329	138588	1	+	0	transcript_id	"g5214.t1";	gene_id	"g5214";
tig00000294.H2_pilon	AUGUSTUS	stop_codon	138589	138591	.	+	0	transcript_id	"g5214.t1";	gene_id	"g5214";
tig00000294.H2_pilon	AUGUSTUS	gene	138753	140324	0.85	-	.	g5215;OG0003561;Uncharacterized protein YLR149C
tig00000294.H2_pilon	AUGUSTUS	transcript	138753	140324	0.85	-	.	g5215.t1
tig00000294.H2_pilon	AUGUSTUS	stop_codon	138753	138755	.	-	0	transcript_id	"g5215.t1";	gene_id	"g5215";
tig00000294.H2_pilon	AUGUSTUS	CDS	138756	140324	0.85	-	0	transcript_id	"g5215.t1";	gene_id	"g5215";
tig00000294.H2_pilon	AUGUSTUS	start_codon	140322	140324	.	-	0	transcript_id	"g5215.t1";	gene_id	"g5215";
tig00000294.H2_pilon	AUGUSTUS	gene	142267	143361	0.51	+	.	g5216;OG0003562;AP-1 complex subunit mu-1-I
tig00000294.H2_pilon	AUGUSTUS	transcript	142267	143361	0.51	+	.	g5216.t1
tig00000294.H2_pilon	AUGUSTUS	start_codon	142267	142269	.	+	0	transcript_id	"g5216.t1";	gene_id	"g5216";
tig00000294.H2_pilon	AUGUSTUS	CDS	142267	143358	0.51	+	0	transcript_id	"g5216.t1";	gene_id	"g5216";
tig00000294.H2_pilon	AUGUSTUS	stop_codon	143359	143361	.	+	0	transcript_id	"g5216.t1";	gene_id	"g5216";
tig00000294.H2_pilon	AUGUSTUS	gene	143654	145179	0.34	+	.	g5217;OG0004579;Serine/threonine-protein phosphatase T
tig00000294.H2_pilon	AUGUSTUS	transcript	143654	145179	0.34	+	.	g5217.t1
tig00000294.H2_pilon	AUGUSTUS	start_codon	143654	143656	.	+	0	transcript_id	"g5217.t1";	gene_id	"g5217";
tig00000294.H2_pilon	AUGUSTUS	intron	143906	143997	0.34	+	.	transcript_id	"g5217.t1";	gene_id	"g5217";
tig00000294.H2_pilon	AUGUSTUS	CDS	143654	143905	0.87	+	0	transcript_id	"g5217.t1";	gene_id	"g5217";
tig00000294.H2_pilon	AUGUSTUS	CDS	143998	145176	0.34	+	0	transcript_id	"g5217.t1";	gene_id	"g5217";
tig00000294.H2_pilon	AUGUSTUS	stop_codon	145177	145179	.	+	0	transcript_id	"g5217.t1";	gene_id	"g5217";
tig00000294.H2_pilon	AUGUSTUS	gene	145927	146496	0.89	+	.	g5218;OG0004580;hypothetical protein
tig00000294.H2_pilon	AUGUSTUS	transcript	145927	146496	0.89	+	.	g5218.t1
tig00000294.H2_pilon	AUGUSTUS	start_codon	145927	145929	.	+	0	transcript_id	"g5218.t1";	gene_id	"g5218";
tig00000294.H2_pilon	AUGUSTUS	CDS	145927	146493	0.89	+	0	transcript_id	"g5218.t1";	gene_id	"g5218";
tig00000294.H2_pilon	AUGUSTUS	stop_codon	146494	146496	.	+	0	transcript_id	"g5218.t1";	gene_id	"g5218";
tig00000294.H2_pilon	AUGUSTUS	gene	146568	151997	0.14	-	.	g5219;OG0003563;Beige protein homolog 1
tig00000294.H2_pilon	AUGUSTUS	transcript	146568	151997	0.14	-	.	g5219.t1
tig00000294.H2_pilon	AUGUSTUS	stop_codon	146568	146570	.	-	0	transcript_id	"g5219.t1";	gene_id	"g5219";
tig00000294.H2_pilon	AUGUSTUS	intron	147570	147738	0.54	-	.	transcript_id	"g5219.t1";	gene_id	"g5219";
tig00000294.H2_pilon	AUGUSTUS	intron	148631	148719	0.48	-	.	transcript_id	"g5219.t1";	gene_id	"g5219";
tig00000294.H2_pilon	AUGUSTUS	CDS	146571	147569	0.54	-	0	transcript_id	"g5219.t1";	gene_id	"g5219";
tig00000294.H2_pilon	AUGUSTUS	CDS	147739	148630	0.37	-	1	transcript_id	"g5219.t1";	gene_id	"g5219";
tig00000294.H2_pilon	AUGUSTUS	CDS	148720	151997	0.31	-	0	transcript_id	"g5219.t1";	gene_id	"g5219";
tig00000294.H2_pilon	AUGUSTUS	start_codon	151995	151997	.	-	0	transcript_id	"g5219.t1";	gene_id	"g5219";
tig00000294.H2_pilon	AUGUSTUS	gene	152059	153141	0.68	-	.	g5220;OG0004942;hypothetical protein
tig00000294.H2_pilon	AUGUSTUS	transcript	152059	153141	0.68	-	.	g5220.t1
tig00000294.H2_pilon	AUGUSTUS	stop_codon	152059	152061	.	-	0	transcript_id	"g5220.t1";	gene_id	"g5220";
tig00000294.H2_pilon	AUGUSTUS	CDS	152062	153141	0.68	-	0	transcript_id	"g5220.t1";	gene_id	"g5220";
tig00000294.H2_pilon	AUGUSTUS	start_codon	153139	153141	.	-	0	transcript_id	"g5220.t1";	gene_id	"g5220";
tig00000294.H2_pilon	AUGUSTUS	gene	153980	157799	0.22	+	.	g5221;OG0004581;Ubiquitin carboxyl-terminal hydrolase 12
tig00000294.H2_pilon	AUGUSTUS	transcript	153980	157799	0.22	+	.	g5221.t1
tig00000294.H2_pilon	AUGUSTUS	start_codon	153980	153982	.	+	0	transcript_id	"g5221.t1";	gene_id	"g5221";
tig00000294.H2_pilon	AUGUSTUS	intron	154443	154917	0.53	+	.	transcript_id	"g5221.t1";	gene_id	"g5221";
tig00000294.H2_pilon	AUGUSTUS	intron	155474	155742	0.93	+	.	transcript_id	"g5221.t1";	gene_id	"g5221";
tig00000294.H2_pilon	AUGUSTUS	intron	155879	156337	0.41	+	.	transcript_id	"g5221.t1";	gene_id	"g5221";
tig00000294.H2_pilon	AUGUSTUS	intron	157380	157458	0.96	+	.	transcript_id	"g5221.t1";	gene_id	"g5221";
tig00000294.H2_pilon	AUGUSTUS	CDS	153980	154442	0.64	+	0	transcript_id	"g5221.t1";	gene_id	"g5221";
tig00000294.H2_pilon	AUGUSTUS	CDS	154918	155473	0.5	+	2	transcript_id	"g5221.t1";	gene_id	"g5221";
tig00000294.H2_pilon	AUGUSTUS	CDS	155743	155878	0.4	+	1	transcript_id	"g5221.t1";	gene_id	"g5221";
tig00000294.H2_pilon	AUGUSTUS	CDS	156338	157379	0.97	+	0	transcript_id	"g5221.t1";	gene_id	"g5221";
tig00000294.H2_pilon	AUGUSTUS	CDS	157459	157796	0.95	+	2	transcript_id	"g5221.t1";	gene_id	"g5221";
tig00000294.H2_pilon	AUGUSTUS	stop_codon	157797	157799	.	+	0	transcript_id	"g5221.t1";	gene_id	"g5221";
tig00000294.H2_pilon	AUGUSTUS	gene	158788	159759	0.87	+	.	g5222;OG0003564;Adenylosuccinate lyase
tig00000294.H2_pilon	AUGUSTUS	transcript	158788	159759	0.87	+	.	g5222.t1
tig00000294.H2_pilon	AUGUSTUS	start_codon	158788	158790	.	+	0	transcript_id	"g5222.t1";	gene_id	"g5222";
tig00000294.H2_pilon	AUGUSTUS	CDS	158788	159756	0.87	+	0	transcript_id	"g5222.t1";	gene_id	"g5222";
tig00000294.H2_pilon	AUGUSTUS	stop_codon	159757	159759	.	+	0	transcript_id	"g5222.t1";	gene_id	"g5222";
tig00000297.H2_pilon	AUGUSTUS	gene	1499	1699	0.95	-	.	g5223;;Inositol-3-phosphate synthase
tig00000297.H2_pilon	AUGUSTUS	transcript	1499	1699	0.95	-	.	g5223.t1
tig00000297.H2_pilon	AUGUSTUS	stop_codon	1499	1501	.	-	0	transcript_id	"g5223.t1";	gene_id	"g5223";
tig00000297.H2_pilon	AUGUSTUS	CDS	1502	1699	0.95	-	0	transcript_id	"g5223.t1";	gene_id	"g5223";
tig00000297.H2_pilon	AUGUSTUS	start_codon	1697	1699	.	-	0	transcript_id	"g5223.t1";	gene_id	"g5223";
tig00000297.H2_pilon	AUGUSTUS	gene	4355	6971	0.42	-	.	g5224;OG0000386;hypothetical protein
tig00000297.H2_pilon	AUGUSTUS	transcript	4355	6971	0.42	-	.	g5224.t1
tig00000297.H2_pilon	AUGUSTUS	stop_codon	4355	4357	.	-	0	transcript_id	"g5224.t1";	gene_id	"g5224";
tig00000297.H2_pilon	AUGUSTUS	intron	5119	5206	0.68	-	.	transcript_id	"g5224.t1";	gene_id	"g5224";
tig00000297.H2_pilon	AUGUSTUS	intron	6266	6358	0.63	-	.	transcript_id	"g5224.t1";	gene_id	"g5224";
tig00000297.H2_pilon	AUGUSTUS	CDS	4358	5118	0.68	-	2	transcript_id	"g5224.t1";	gene_id	"g5224";
tig00000297.H2_pilon	AUGUSTUS	CDS	5207	6265	0.45	-	2	transcript_id	"g5224.t1";	gene_id	"g5224";
tig00000297.H2_pilon	AUGUSTUS	CDS	6359	6971	1	-	0	transcript_id	"g5224.t1";	gene_id	"g5224";
tig00000297.H2_pilon	AUGUSTUS	start_codon	6969	6971	.	-	0	transcript_id	"g5224.t1";	gene_id	"g5224";
tig00000297.H2_pilon	AUGUSTUS	gene	7386	8465	1	-	.	g5225;OG0000387;Anthranilate phosphoribosyltransferase
tig00000297.H2_pilon	AUGUSTUS	transcript	7386	8465	1	-	.	g5225.t1
tig00000297.H2_pilon	AUGUSTUS	stop_codon	7386	7388	.	-	0	transcript_id	"g5225.t1";	gene_id	"g5225";
tig00000297.H2_pilon	AUGUSTUS	CDS	7389	8465	1	-	0	transcript_id	"g5225.t1";	gene_id	"g5225";
tig00000297.H2_pilon	AUGUSTUS	start_codon	8463	8465	.	-	0	transcript_id	"g5225.t1";	gene_id	"g5225";
tig00000297.H2_pilon	AUGUSTUS	gene	9197	9904	0.33	+	.	g5226;OG0001425;Cell division control protein 12
tig00000297.H2_pilon	AUGUSTUS	transcript	9197	9904	0.33	+	.	g5226.t1
tig00000297.H2_pilon	AUGUSTUS	start_codon	9197	9199	.	+	0	transcript_id	"g5226.t1";	gene_id	"g5226";
tig00000297.H2_pilon	AUGUSTUS	intron	9261	9548	0.34	+	.	transcript_id	"g5226.t1";	gene_id	"g5226";
tig00000297.H2_pilon	AUGUSTUS	CDS	9197	9260	0.33	+	0	transcript_id	"g5226.t1";	gene_id	"g5226";
tig00000297.H2_pilon	AUGUSTUS	CDS	9549	9901	0.43	+	2	transcript_id	"g5226.t1";	gene_id	"g5226";
tig00000297.H2_pilon	AUGUSTUS	stop_codon	9902	9904	.	+	0	transcript_id	"g5226.t1";	gene_id	"g5226";
tig00000297.H2_pilon	AUGUSTUS	gene	10053	10328	0.86	+	.	g5227;;Cell division control protein 12
tig00000297.H2_pilon	AUGUSTUS	transcript	10053	10328	0.86	+	.	g5227.t1
tig00000297.H2_pilon	AUGUSTUS	start_codon	10053	10055	.	+	0	transcript_id	"g5227.t1";	gene_id	"g5227";
tig00000297.H2_pilon	AUGUSTUS	CDS	10053	10325	0.86	+	0	transcript_id	"g5227.t1";	gene_id	"g5227";
tig00000297.H2_pilon	AUGUSTUS	stop_codon	10326	10328	.	+	0	transcript_id	"g5227.t1";	gene_id	"g5227";
tig00000297.H2_pilon	AUGUSTUS	gene	10812	11503	0.27	-	.	g5228;OG0001426;40S ribosomal protein S24-B
tig00000297.H2_pilon	AUGUSTUS	transcript	10812	11503	0.27	-	.	g5228.t1
tig00000297.H2_pilon	AUGUSTUS	stop_codon	10812	10814	.	-	0	transcript_id	"g5228.t1";	gene_id	"g5228";
tig00000297.H2_pilon	AUGUSTUS	intron	11214	11473	0.33	-	.	transcript_id	"g5228.t1";	gene_id	"g5228";
tig00000297.H2_pilon	AUGUSTUS	CDS	10815	11213	1	-	0	transcript_id	"g5228.t1";	gene_id	"g5228";
tig00000297.H2_pilon	AUGUSTUS	CDS	11474	11503	0.27	-	0	transcript_id	"g5228.t1";	gene_id	"g5228";
tig00000297.H2_pilon	AUGUSTUS	start_codon	11501	11503	.	-	0	transcript_id	"g5228.t1";	gene_id	"g5228";
tig00000297.H2_pilon	AUGUSTUS	gene	12348	12716	0.71	-	.	g5229;OG0004315;Vacuolar transporter chaperone 1
tig00000297.H2_pilon	AUGUSTUS	transcript	12348	12716	0.71	-	.	g5229.t1
tig00000297.H2_pilon	AUGUSTUS	stop_codon	12348	12350	.	-	0	transcript_id	"g5229.t1";	gene_id	"g5229";
tig00000297.H2_pilon	AUGUSTUS	CDS	12351	12716	0.71	-	0	transcript_id	"g5229.t1";	gene_id	"g5229";
tig00000297.H2_pilon	AUGUSTUS	start_codon	12714	12716	.	-	0	transcript_id	"g5229.t1";	gene_id	"g5229";
tig00000297.H2_pilon	AUGUSTUS	gene	14673	16199	0.41	-	.	g5230;OG0001427;Exocyst complex component SEC6
tig00000297.H2_pilon	AUGUSTUS	transcript	14673	16199	0.41	-	.	g5230.t1
tig00000297.H2_pilon	AUGUSTUS	stop_codon	14673	14675	.	-	0	transcript_id	"g5230.t1";	gene_id	"g5230";
tig00000297.H2_pilon	AUGUSTUS	CDS	14676	16199	0.41	-	0	transcript_id	"g5230.t1";	gene_id	"g5230";
tig00000297.H2_pilon	AUGUSTUS	start_codon	16197	16199	.	-	0	transcript_id	"g5230.t1";	gene_id	"g5230";
tig00000297.H2_pilon	AUGUSTUS	gene	16237	16566	0.45	-	.	g5231;;hypothetical protein
tig00000297.H2_pilon	AUGUSTUS	transcript	16237	16566	0.45	-	.	g5231.t1
tig00000297.H2_pilon	AUGUSTUS	stop_codon	16237	16239	.	-	0	transcript_id	"g5231.t1";	gene_id	"g5231";
tig00000297.H2_pilon	AUGUSTUS	CDS	16240	16566	0.45	-	0	transcript_id	"g5231.t1";	gene_id	"g5231";
tig00000297.H2_pilon	AUGUSTUS	start_codon	16564	16566	.	-	0	transcript_id	"g5231.t1";	gene_id	"g5231";
tig00000297.H2_pilon	AUGUSTUS	gene	17145	17912	0.61	-	.	g5232;OG0001428;Ornithine carbamoyltransferase
tig00000297.H2_pilon	AUGUSTUS	transcript	17145	17912	0.61	-	.	g5232.t1
tig00000297.H2_pilon	AUGUSTUS	stop_codon	17145	17147	.	-	0	transcript_id	"g5232.t1";	gene_id	"g5232";
tig00000297.H2_pilon	AUGUSTUS	CDS	17148	17912	0.61	-	0	transcript_id	"g5232.t1";	gene_id	"g5232";
tig00000297.H2_pilon	AUGUSTUS	start_codon	17910	17912	.	-	0	transcript_id	"g5232.t1";	gene_id	"g5232";
tig00000297.H2_pilon	AUGUSTUS	gene	18348	19421	0.93	-	.	g5233;OG0001429;hypothetical protein
tig00000297.H2_pilon	AUGUSTUS	transcript	18348	19421	0.93	-	.	g5233.t1
tig00000297.H2_pilon	AUGUSTUS	stop_codon	18348	18350	.	-	0	transcript_id	"g5233.t1";	gene_id	"g5233";
tig00000297.H2_pilon	AUGUSTUS	CDS	18351	19421	0.93	-	0	transcript_id	"g5233.t1";	gene_id	"g5233";
tig00000297.H2_pilon	AUGUSTUS	start_codon	19419	19421	.	-	0	transcript_id	"g5233.t1";	gene_id	"g5233";
tig00000297.H2_pilon	AUGUSTUS	gene	19684	19932	0.82	+	.	g5234;;hypothetical protein
tig00000297.H2_pilon	AUGUSTUS	transcript	19684	19932	0.82	+	.	g5234.t1
tig00000297.H2_pilon	AUGUSTUS	start_codon	19684	19686	.	+	0	transcript_id	"g5234.t1";	gene_id	"g5234";
tig00000297.H2_pilon	AUGUSTUS	CDS	19684	19929	0.82	+	0	transcript_id	"g5234.t1";	gene_id	"g5234";
tig00000297.H2_pilon	AUGUSTUS	stop_codon	19930	19932	.	+	0	transcript_id	"g5234.t1";	gene_id	"g5234";
tig00000297.H2_pilon	AUGUSTUS	gene	19957	20724	0.96	+	.	g5235;OG0001430;DNA-directed RNA polymerase III subunit RPC6
tig00000297.H2_pilon	AUGUSTUS	transcript	19957	20724	0.96	+	.	g5235.t1
tig00000297.H2_pilon	AUGUSTUS	start_codon	19957	19959	.	+	0	transcript_id	"g5235.t1";	gene_id	"g5235";
tig00000297.H2_pilon	AUGUSTUS	CDS	19957	20721	0.96	+	0	transcript_id	"g5235.t1";	gene_id	"g5235";
tig00000297.H2_pilon	AUGUSTUS	stop_codon	20722	20724	.	+	0	transcript_id	"g5235.t1";	gene_id	"g5235";
tig00000297.H2_pilon	AUGUSTUS	gene	20813	22532	0.55	-	.	g5236;OG0001431;Probable HECT-type ubiquitin ligase-interacting protein creD
tig00000297.H2_pilon	AUGUSTUS	transcript	20813	22532	0.55	-	.	g5236.t1
tig00000297.H2_pilon	AUGUSTUS	stop_codon	20813	20815	.	-	0	transcript_id	"g5236.t1";	gene_id	"g5236";
tig00000297.H2_pilon	AUGUSTUS	intron	22111	22276	0.93	-	.	transcript_id	"g5236.t1";	gene_id	"g5236";
tig00000297.H2_pilon	AUGUSTUS	CDS	20816	22110	0.94	-	2	transcript_id	"g5236.t1";	gene_id	"g5236";
tig00000297.H2_pilon	AUGUSTUS	CDS	22277	22532	0.55	-	0	transcript_id	"g5236.t1";	gene_id	"g5236";
tig00000297.H2_pilon	AUGUSTUS	start_codon	22530	22532	.	-	0	transcript_id	"g5236.t1";	gene_id	"g5236";
tig00000297.H2_pilon	AUGUSTUS	gene	24215	25876	1	+	.	g5237;OG0001432;ADP-ribosylation factor-binding protein GGA2
tig00000297.H2_pilon	AUGUSTUS	transcript	24215	25876	1	+	.	g5237.t1
tig00000297.H2_pilon	AUGUSTUS	start_codon	24215	24217	.	+	0	transcript_id	"g5237.t1";	gene_id	"g5237";
tig00000297.H2_pilon	AUGUSTUS	CDS	24215	25873	1	+	0	transcript_id	"g5237.t1";	gene_id	"g5237";
tig00000297.H2_pilon	AUGUSTUS	stop_codon	25874	25876	.	+	0	transcript_id	"g5237.t1";	gene_id	"g5237";
tig00000297.H2_pilon	AUGUSTUS	gene	26124	29660	1	-	.	g5238;OG0001433;Chromatin modification-related protein EAF1
tig00000297.H2_pilon	AUGUSTUS	transcript	26124	29660	1	-	.	g5238.t1
tig00000297.H2_pilon	AUGUSTUS	stop_codon	26124	26126	.	-	0	transcript_id	"g5238.t1";	gene_id	"g5238";
tig00000297.H2_pilon	AUGUSTUS	CDS	26127	29660	1	-	0	transcript_id	"g5238.t1";	gene_id	"g5238";
tig00000297.H2_pilon	AUGUSTUS	start_codon	29658	29660	.	-	0	transcript_id	"g5238.t1";	gene_id	"g5238";
tig00000297.H2_pilon	AUGUSTUS	gene	30243	30680	0.82	-	.	g5239;OG0004316;Peroxisomal membrane protein PEX30
tig00000297.H2_pilon	AUGUSTUS	transcript	30243	30680	0.82	-	.	g5239.t1
tig00000297.H2_pilon	AUGUSTUS	stop_codon	30243	30245	.	-	0	transcript_id	"g5239.t1";	gene_id	"g5239";
tig00000297.H2_pilon	AUGUSTUS	CDS	30246	30680	0.82	-	0	transcript_id	"g5239.t1";	gene_id	"g5239";
tig00000297.H2_pilon	AUGUSTUS	start_codon	30678	30680	.	-	0	transcript_id	"g5239.t1";	gene_id	"g5239";
tig00000297.H2_pilon	AUGUSTUS	gene	32031	38108	1	-	.	g5240;OG0000006;Retrovirus-related Pol polyprotein from transposon opus
tig00000297.H2_pilon	AUGUSTUS	transcript	32031	38108	1	-	.	g5240.t1
tig00000297.H2_pilon	AUGUSTUS	stop_codon	32031	32033	.	-	0	transcript_id	"g5240.t1";	gene_id	"g5240";
tig00000297.H2_pilon	AUGUSTUS	CDS	32034	38108	1	-	0	transcript_id	"g5240.t1";	gene_id	"g5240";
tig00000297.H2_pilon	AUGUSTUS	start_codon	38106	38108	.	-	0	transcript_id	"g5240.t1";	gene_id	"g5240";
tig00000297.H2_pilon	AUGUSTUS	gene	38723	39113	0.37	+	.	g5241;OG0004317;Putative 26S proteasome complex subunit sem-1
tig00000297.H2_pilon	AUGUSTUS	transcript	38723	39113	0.37	+	.	g5241.t1
tig00000297.H2_pilon	AUGUSTUS	start_codon	38723	38725	.	+	0	transcript_id	"g5241.t1";	gene_id	"g5241";
tig00000297.H2_pilon	AUGUSTUS	intron	38832	38911	0.48	+	.	transcript_id	"g5241.t1";	gene_id	"g5241";
tig00000297.H2_pilon	AUGUSTUS	intron	39000	39082	0.79	+	.	transcript_id	"g5241.t1";	gene_id	"g5241";
tig00000297.H2_pilon	AUGUSTUS	CDS	38723	38831	0.95	+	0	transcript_id	"g5241.t1";	gene_id	"g5241";
tig00000297.H2_pilon	AUGUSTUS	CDS	38912	38999	0.45	+	2	transcript_id	"g5241.t1";	gene_id	"g5241";
tig00000297.H2_pilon	AUGUSTUS	CDS	39083	39110	0.8	+	1	transcript_id	"g5241.t1";	gene_id	"g5241";
tig00000297.H2_pilon	AUGUSTUS	stop_codon	39111	39113	.	+	0	transcript_id	"g5241.t1";	gene_id	"g5241";
tig00000297.H2_pilon	AUGUSTUS	gene	39667	40956	1	+	.	g5242;OG0001434;26S proteasome regulatory subunit 6A
tig00000297.H2_pilon	AUGUSTUS	transcript	39667	40956	1	+	.	g5242.t1
tig00000297.H2_pilon	AUGUSTUS	start_codon	39667	39669	.	+	0	transcript_id	"g5242.t1";	gene_id	"g5242";
tig00000297.H2_pilon	AUGUSTUS	CDS	39667	40953	1	+	0	transcript_id	"g5242.t1";	gene_id	"g5242";
tig00000297.H2_pilon	AUGUSTUS	stop_codon	40954	40956	.	+	0	transcript_id	"g5242.t1";	gene_id	"g5242";
tig00000297.H2_pilon	AUGUSTUS	gene	41052	42506	1	-	.	g5243;OG0001435;Pre-mRNA-processing factor 17
tig00000297.H2_pilon	AUGUSTUS	transcript	41052	42506	1	-	.	g5243.t1
tig00000297.H2_pilon	AUGUSTUS	stop_codon	41052	41054	.	-	0	transcript_id	"g5243.t1";	gene_id	"g5243";
tig00000297.H2_pilon	AUGUSTUS	CDS	41055	42506	1	-	0	transcript_id	"g5243.t1";	gene_id	"g5243";
tig00000297.H2_pilon	AUGUSTUS	start_codon	42504	42506	.	-	0	transcript_id	"g5243.t1";	gene_id	"g5243";
tig00000297.H2_pilon	AUGUSTUS	gene	42744	43634	1	+	.	g5244;OG0001436;Protein BCP1
tig00000297.H2_pilon	AUGUSTUS	transcript	42744	43634	1	+	.	g5244.t1
tig00000297.H2_pilon	AUGUSTUS	start_codon	42744	42746	.	+	0	transcript_id	"g5244.t1";	gene_id	"g5244";
tig00000297.H2_pilon	AUGUSTUS	CDS	42744	43631	1	+	0	transcript_id	"g5244.t1";	gene_id	"g5244";
tig00000297.H2_pilon	AUGUSTUS	stop_codon	43632	43634	.	+	0	transcript_id	"g5244.t1";	gene_id	"g5244";
tig00000297.H2_pilon	AUGUSTUS	gene	43947	48099	0.13	+	.	g5245;OG0001437;DNA-directed RNA polymerase III subunit RPC1
tig00000297.H2_pilon	AUGUSTUS	transcript	43947	48099	0.13	+	.	g5245.t1
tig00000297.H2_pilon	AUGUSTUS	start_codon	43947	43949	.	+	0	transcript_id	"g5245.t1";	gene_id	"g5245";
tig00000297.H2_pilon	AUGUSTUS	intron	44246	44328	0.75	+	.	transcript_id	"g5245.t1";	gene_id	"g5245";
tig00000297.H2_pilon	AUGUSTUS	intron	45341	45491	0.44	+	.	transcript_id	"g5245.t1";	gene_id	"g5245";
tig00000297.H2_pilon	AUGUSTUS	intron	46132	46226	0.94	+	.	transcript_id	"g5245.t1";	gene_id	"g5245";
tig00000297.H2_pilon	AUGUSTUS	intron	47291	47371	0.83	+	.	transcript_id	"g5245.t1";	gene_id	"g5245";
tig00000297.H2_pilon	AUGUSTUS	intron	47964	48031	0.42	+	.	transcript_id	"g5245.t1";	gene_id	"g5245";
tig00000297.H2_pilon	AUGUSTUS	CDS	43947	44245	0.87	+	0	transcript_id	"g5245.t1";	gene_id	"g5245";
tig00000297.H2_pilon	AUGUSTUS	CDS	44329	45340	0.48	+	1	transcript_id	"g5245.t1";	gene_id	"g5245";
tig00000297.H2_pilon	AUGUSTUS	CDS	45492	46131	0.45	+	0	transcript_id	"g5245.t1";	gene_id	"g5245";
tig00000297.H2_pilon	AUGUSTUS	CDS	46227	47290	0.94	+	2	transcript_id	"g5245.t1";	gene_id	"g5245";
tig00000297.H2_pilon	AUGUSTUS	CDS	47372	47963	0.35	+	0	transcript_id	"g5245.t1";	gene_id	"g5245";
tig00000297.H2_pilon	AUGUSTUS	CDS	48032	48096	0.44	+	2	transcript_id	"g5245.t1";	gene_id	"g5245";
tig00000297.H2_pilon	AUGUSTUS	stop_codon	48097	48099	.	+	0	transcript_id	"g5245.t1";	gene_id	"g5245";
tig00000297.H2_pilon	AUGUSTUS	gene	48564	49125	0.46	-	.	g5246;OG0000388;hypothetical protein
tig00000297.H2_pilon	AUGUSTUS	transcript	48564	49125	0.46	-	.	g5246.t1
tig00000297.H2_pilon	AUGUSTUS	stop_codon	48564	48566	.	-	0	transcript_id	"g5246.t1";	gene_id	"g5246";
tig00000297.H2_pilon	AUGUSTUS	intron	48830	48938	0.56	-	.	transcript_id	"g5246.t1";	gene_id	"g5246";
tig00000297.H2_pilon	AUGUSTUS	CDS	48567	48829	0.99	-	2	transcript_id	"g5246.t1";	gene_id	"g5246";
tig00000297.H2_pilon	AUGUSTUS	CDS	48939	49125	0.46	-	0	transcript_id	"g5246.t1";	gene_id	"g5246";
tig00000297.H2_pilon	AUGUSTUS	start_codon	49123	49125	.	-	0	transcript_id	"g5246.t1";	gene_id	"g5246";
tig00000297.H2_pilon	AUGUSTUS	gene	49246	49848	1	-	.	g5247;OG0000388;hypothetical protein
tig00000297.H2_pilon	AUGUSTUS	transcript	49246	49848	1	-	.	g5247.t1
tig00000297.H2_pilon	AUGUSTUS	stop_codon	49246	49248	.	-	0	transcript_id	"g5247.t1";	gene_id	"g5247";
tig00000297.H2_pilon	AUGUSTUS	CDS	49249	49848	1	-	0	transcript_id	"g5247.t1";	gene_id	"g5247";
tig00000297.H2_pilon	AUGUSTUS	start_codon	49846	49848	.	-	0	transcript_id	"g5247.t1";	gene_id	"g5247";
tig00000297.H2_pilon	AUGUSTUS	gene	50241	50927	0.66	+	.	g5248;OG0001438;hypothetical protein
tig00000297.H2_pilon	AUGUSTUS	transcript	50241	50927	0.66	+	.	g5248.t1
tig00000297.H2_pilon	AUGUSTUS	start_codon	50241	50243	.	+	0	transcript_id	"g5248.t1";	gene_id	"g5248";
tig00000297.H2_pilon	AUGUSTUS	CDS	50241	50924	0.66	+	0	transcript_id	"g5248.t1";	gene_id	"g5248";
tig00000297.H2_pilon	AUGUSTUS	stop_codon	50925	50927	.	+	0	transcript_id	"g5248.t1";	gene_id	"g5248";
tig00000297.H2_pilon	AUGUSTUS	gene	51036	52709	0.84	-	.	g5249;OG0001439;hypothetical protein
tig00000297.H2_pilon	AUGUSTUS	transcript	51036	52709	0.84	-	.	g5249.t1
tig00000297.H2_pilon	AUGUSTUS	stop_codon	51036	51038	.	-	0	transcript_id	"g5249.t1";	gene_id	"g5249";
tig00000297.H2_pilon	AUGUSTUS	CDS	51039	52709	0.84	-	0	transcript_id	"g5249.t1";	gene_id	"g5249";
tig00000297.H2_pilon	AUGUSTUS	start_codon	52707	52709	.	-	0	transcript_id	"g5249.t1";	gene_id	"g5249";
tig00000297.H2_pilon	AUGUSTUS	gene	53017	54247	0.22	-	.	g5250;OG0001440;Protein FMP25, mitochondrial
tig00000297.H2_pilon	AUGUSTUS	transcript	53017	54247	0.22	-	.	g5250.t1
tig00000297.H2_pilon	AUGUSTUS	stop_codon	53017	53019	.	-	0	transcript_id	"g5250.t1";	gene_id	"g5250";
tig00000297.H2_pilon	AUGUSTUS	intron	53587	53659	0.51	-	.	transcript_id	"g5250.t1";	gene_id	"g5250";
tig00000297.H2_pilon	AUGUSTUS	CDS	53020	53586	0.43	-	0	transcript_id	"g5250.t1";	gene_id	"g5250";
tig00000297.H2_pilon	AUGUSTUS	CDS	53660	54247	0.32	-	0	transcript_id	"g5250.t1";	gene_id	"g5250";
tig00000297.H2_pilon	AUGUSTUS	start_codon	54245	54247	.	-	0	transcript_id	"g5250.t1";	gene_id	"g5250";
tig00000297.H2_pilon	AUGUSTUS	gene	55414	56268	1	+	.	g5251;OG0005085;hypothetical protein
tig00000297.H2_pilon	AUGUSTUS	transcript	55414	56268	1	+	.	g5251.t1
tig00000297.H2_pilon	AUGUSTUS	start_codon	55414	55416	.	+	0	transcript_id	"g5251.t1";	gene_id	"g5251";
tig00000297.H2_pilon	AUGUSTUS	CDS	55414	56265	1	+	0	transcript_id	"g5251.t1";	gene_id	"g5251";
tig00000297.H2_pilon	AUGUSTUS	stop_codon	56266	56268	.	+	0	transcript_id	"g5251.t1";	gene_id	"g5251";
tig00000297.H2_pilon	AUGUSTUS	gene	57231	58769	0.58	+	.	g5252;OG0000000;hypothetical protein
tig00000297.H2_pilon	AUGUSTUS	transcript	57231	58769	0.58	+	.	g5252.t1
tig00000297.H2_pilon	AUGUSTUS	start_codon	57231	57233	.	+	0	transcript_id	"g5252.t1";	gene_id	"g5252";
tig00000297.H2_pilon	AUGUSTUS	intron	57285	58289	0.64	+	.	transcript_id	"g5252.t1";	gene_id	"g5252";
tig00000297.H2_pilon	AUGUSTUS	CDS	57231	57284	0.59	+	0	transcript_id	"g5252.t1";	gene_id	"g5252";
tig00000297.H2_pilon	AUGUSTUS	CDS	58290	58766	0.85	+	0	transcript_id	"g5252.t1";	gene_id	"g5252";
tig00000297.H2_pilon	AUGUSTUS	stop_codon	58767	58769	.	+	0	transcript_id	"g5252.t1";	gene_id	"g5252";
tig00000297.H2_pilon	AUGUSTUS	gene	58854	63425	0.06	+	.	g5253;OG0000000;Retrovirus-related Pol polyprotein from transposon RE1
tig00000297.H2_pilon	AUGUSTUS	transcript	58854	63425	0.06	+	.	g5253.t1
tig00000297.H2_pilon	AUGUSTUS	start_codon	58854	58856	.	+	0	transcript_id	"g5253.t1";	gene_id	"g5253";
tig00000297.H2_pilon	AUGUSTUS	intron	58951	59014	0.76	+	.	transcript_id	"g5253.t1";	gene_id	"g5253";
tig00000297.H2_pilon	AUGUSTUS	intron	60518	60705	0.35	+	.	transcript_id	"g5253.t1";	gene_id	"g5253";
tig00000297.H2_pilon	AUGUSTUS	intron	61380	61489	0.45	+	.	transcript_id	"g5253.t1";	gene_id	"g5253";
tig00000297.H2_pilon	AUGUSTUS	intron	62377	62671	0.62	+	.	transcript_id	"g5253.t1";	gene_id	"g5253";
tig00000297.H2_pilon	AUGUSTUS	CDS	58854	58950	0.97	+	0	transcript_id	"g5253.t1";	gene_id	"g5253";
tig00000297.H2_pilon	AUGUSTUS	CDS	59015	60517	0.41	+	2	transcript_id	"g5253.t1";	gene_id	"g5253";
tig00000297.H2_pilon	AUGUSTUS	CDS	60706	61379	0.39	+	2	transcript_id	"g5253.t1";	gene_id	"g5253";
tig00000297.H2_pilon	AUGUSTUS	CDS	61490	62376	0.31	+	0	transcript_id	"g5253.t1";	gene_id	"g5253";
tig00000297.H2_pilon	AUGUSTUS	CDS	62672	63422	0.96	+	1	transcript_id	"g5253.t1";	gene_id	"g5253";
tig00000297.H2_pilon	AUGUSTUS	stop_codon	63423	63425	.	+	0	transcript_id	"g5253.t1";	gene_id	"g5253";
tig00000297.H2_pilon	AUGUSTUS	gene	64156	65415	1	-	.	g5254;OG0001441;Oleate hydroxylase FAH12
tig00000297.H2_pilon	AUGUSTUS	transcript	64156	65415	1	-	.	g5254.t1
tig00000297.H2_pilon	AUGUSTUS	stop_codon	64156	64158	.	-	0	transcript_id	"g5254.t1";	gene_id	"g5254";
tig00000297.H2_pilon	AUGUSTUS	CDS	64159	65415	1	-	0	transcript_id	"g5254.t1";	gene_id	"g5254";
tig00000297.H2_pilon	AUGUSTUS	start_codon	65413	65415	.	-	0	transcript_id	"g5254.t1";	gene_id	"g5254";
tig00000297.H2_pilon	AUGUSTUS	gene	67413	68351	1	+	.	g5255;OG0001442;Citrate/oxoglutarate carrier protein
tig00000297.H2_pilon	AUGUSTUS	transcript	67413	68351	1	+	.	g5255.t1
tig00000297.H2_pilon	AUGUSTUS	start_codon	67413	67415	.	+	0	transcript_id	"g5255.t1";	gene_id	"g5255";
tig00000297.H2_pilon	AUGUSTUS	CDS	67413	68348	1	+	0	transcript_id	"g5255.t1";	gene_id	"g5255";
tig00000297.H2_pilon	AUGUSTUS	stop_codon	68349	68351	.	+	0	transcript_id	"g5255.t1";	gene_id	"g5255";
tig00000297.H2_pilon	AUGUSTUS	gene	68630	70015	0.78	-	.	g5256;OG0001443;Uncharacterized transporter SLY41
tig00000297.H2_pilon	AUGUSTUS	transcript	68630	70015	0.78	-	.	g5256.t1
tig00000297.H2_pilon	AUGUSTUS	stop_codon	68630	68632	.	-	0	transcript_id	"g5256.t1";	gene_id	"g5256";
tig00000297.H2_pilon	AUGUSTUS	CDS	68633	70015	0.78	-	0	transcript_id	"g5256.t1";	gene_id	"g5256";
tig00000297.H2_pilon	AUGUSTUS	start_codon	70013	70015	.	-	0	transcript_id	"g5256.t1";	gene_id	"g5256";
tig00000297.H2_pilon	AUGUSTUS	gene	71938	73065	0.68	+	.	g5257;OG0001444;J domain-containing protein 1
tig00000297.H2_pilon	AUGUSTUS	transcript	71938	73065	0.68	+	.	g5257.t1
tig00000297.H2_pilon	AUGUSTUS	start_codon	71938	71940	.	+	0	transcript_id	"g5257.t1";	gene_id	"g5257";
tig00000297.H2_pilon	AUGUSTUS	CDS	71938	73062	0.68	+	0	transcript_id	"g5257.t1";	gene_id	"g5257";
tig00000297.H2_pilon	AUGUSTUS	stop_codon	73063	73065	.	+	0	transcript_id	"g5257.t1";	gene_id	"g5257";
tig00000297.H2_pilon	AUGUSTUS	gene	73908	74681	0.91	+	.	g5258;OG0001445;Chorismate mutase
tig00000297.H2_pilon	AUGUSTUS	transcript	73908	74681	0.91	+	.	g5258.t1
tig00000297.H2_pilon	AUGUSTUS	start_codon	73908	73910	.	+	0	transcript_id	"g5258.t1";	gene_id	"g5258";
tig00000297.H2_pilon	AUGUSTUS	CDS	73908	74678	0.91	+	0	transcript_id	"g5258.t1";	gene_id	"g5258";
tig00000297.H2_pilon	AUGUSTUS	stop_codon	74679	74681	.	+	0	transcript_id	"g5258.t1";	gene_id	"g5258";
tig00000297.H2_pilon	AUGUSTUS	gene	74940	75837	0.75	-	.	g5259;OG0001446;Mitochondrial glycine transporter YMC1
tig00000297.H2_pilon	AUGUSTUS	transcript	74940	75837	0.75	-	.	g5259.t1
tig00000297.H2_pilon	AUGUSTUS	stop_codon	74940	74942	.	-	0	transcript_id	"g5259.t1";	gene_id	"g5259";
tig00000297.H2_pilon	AUGUSTUS	intron	75427	75505	0.75	-	.	transcript_id	"g5259.t1";	gene_id	"g5259";
tig00000297.H2_pilon	AUGUSTUS	CDS	74943	75426	0.99	-	1	transcript_id	"g5259.t1";	gene_id	"g5259";
tig00000297.H2_pilon	AUGUSTUS	CDS	75506	75837	0.75	-	0	transcript_id	"g5259.t1";	gene_id	"g5259";
tig00000297.H2_pilon	AUGUSTUS	start_codon	75835	75837	.	-	0	transcript_id	"g5259.t1";	gene_id	"g5259";
tig00000297.H2_pilon	AUGUSTUS	gene	76954	77784	0.91	+	.	g5260;OG0001447;Glucose-induced degradation protein 4 homolog
tig00000297.H2_pilon	AUGUSTUS	transcript	76954	77784	0.91	+	.	g5260.t1
tig00000297.H2_pilon	AUGUSTUS	start_codon	76954	76956	.	+	0	transcript_id	"g5260.t1";	gene_id	"g5260";
tig00000297.H2_pilon	AUGUSTUS	CDS	76954	77781	0.91	+	0	transcript_id	"g5260.t1";	gene_id	"g5260";
tig00000297.H2_pilon	AUGUSTUS	stop_codon	77782	77784	.	+	0	transcript_id	"g5260.t1";	gene_id	"g5260";
tig00000297.H2_pilon	AUGUSTUS	gene	78113	79324	0.87	+	.	g5261;OG0001448;Sporulation-specific mitogen-activated protein kinase SMK1
tig00000297.H2_pilon	AUGUSTUS	transcript	78113	79324	0.87	+	.	g5261.t1
tig00000297.H2_pilon	AUGUSTUS	start_codon	78113	78115	.	+	0	transcript_id	"g5261.t1";	gene_id	"g5261";
tig00000297.H2_pilon	AUGUSTUS	CDS	78113	79321	0.87	+	0	transcript_id	"g5261.t1";	gene_id	"g5261";
tig00000297.H2_pilon	AUGUSTUS	stop_codon	79322	79324	.	+	0	transcript_id	"g5261.t1";	gene_id	"g5261";
tig00000297.H2_pilon	AUGUSTUS	gene	79614	81809	0.72	+	.	g5262;OG0001449;Putative serine/threonine-protein kinase VPS15
tig00000297.H2_pilon	AUGUSTUS	transcript	79614	81809	0.72	+	.	g5262.t1
tig00000297.H2_pilon	AUGUSTUS	start_codon	79614	79616	.	+	0	transcript_id	"g5262.t1";	gene_id	"g5262";
tig00000297.H2_pilon	AUGUSTUS	CDS	79614	81806	0.72	+	0	transcript_id	"g5262.t1";	gene_id	"g5262";
tig00000297.H2_pilon	AUGUSTUS	stop_codon	81807	81809	.	+	0	transcript_id	"g5262.t1";	gene_id	"g5262";
tig00000297.H2_pilon	AUGUSTUS	gene	82039	84162	0.73	+	.	g5263;OG0005086;Putative serine/threonine-protein kinase VPS15
tig00000297.H2_pilon	AUGUSTUS	transcript	82039	84162	0.73	+	.	g5263.t1
tig00000297.H2_pilon	AUGUSTUS	start_codon	82039	82041	.	+	0	transcript_id	"g5263.t1";	gene_id	"g5263";
tig00000297.H2_pilon	AUGUSTUS	CDS	82039	84159	0.73	+	0	transcript_id	"g5263.t1";	gene_id	"g5263";
tig00000297.H2_pilon	AUGUSTUS	stop_codon	84160	84162	.	+	0	transcript_id	"g5263.t1";	gene_id	"g5263";
tig00000297.H2_pilon	AUGUSTUS	gene	84710	84943	0.45	+	.	g5264;;hypothetical protein
tig00000297.H2_pilon	AUGUSTUS	transcript	84710	84943	0.45	+	.	g5264.t1
tig00000297.H2_pilon	AUGUSTUS	start_codon	84710	84712	.	+	0	transcript_id	"g5264.t1";	gene_id	"g5264";
tig00000297.H2_pilon	AUGUSTUS	CDS	84710	84940	0.45	+	0	transcript_id	"g5264.t1";	gene_id	"g5264";
tig00000297.H2_pilon	AUGUSTUS	stop_codon	84941	84943	.	+	0	transcript_id	"g5264.t1";	gene_id	"g5264";
tig00000297.H2_pilon	AUGUSTUS	gene	84990	86693	0.64	+	.	g5265;OG0004318;E3 ubiquitin-protein ligase HEL1
tig00000297.H2_pilon	AUGUSTUS	transcript	84990	86693	0.64	+	.	g5265.t1
tig00000297.H2_pilon	AUGUSTUS	start_codon	84990	84992	.	+	0	transcript_id	"g5265.t1";	gene_id	"g5265";
tig00000297.H2_pilon	AUGUSTUS	CDS	84990	86690	0.64	+	0	transcript_id	"g5265.t1";	gene_id	"g5265";
tig00000297.H2_pilon	AUGUSTUS	stop_codon	86691	86693	.	+	0	transcript_id	"g5265.t1";	gene_id	"g5265";
tig00000297.H2_pilon	AUGUSTUS	gene	86795	87331	0.52	-	.	g5266;;1,4-alpha-glucan-branching enzyme
tig00000297.H2_pilon	AUGUSTUS	transcript	86795	87331	0.52	-	.	g5266.t1
tig00000297.H2_pilon	AUGUSTUS	stop_codon	86795	86797	.	-	0	transcript_id	"g5266.t1";	gene_id	"g5266";
tig00000297.H2_pilon	AUGUSTUS	CDS	86798	87331	0.52	-	0	transcript_id	"g5266.t1";	gene_id	"g5266";
tig00000297.H2_pilon	AUGUSTUS	start_codon	87329	87331	.	-	0	transcript_id	"g5266.t1";	gene_id	"g5266";
tig00000297.H2_pilon	AUGUSTUS	gene	87367	88893	0.52	-	.	g5267;OG0000389;1,4-alpha-glucan-branching enzyme
tig00000297.H2_pilon	AUGUSTUS	transcript	87367	88893	0.52	-	.	g5267.t1
tig00000297.H2_pilon	AUGUSTUS	stop_codon	87367	87369	.	-	0	transcript_id	"g5267.t1";	gene_id	"g5267";
tig00000297.H2_pilon	AUGUSTUS	CDS	87370	88893	0.52	-	0	transcript_id	"g5267.t1";	gene_id	"g5267";
tig00000297.H2_pilon	AUGUSTUS	start_codon	88891	88893	.	-	0	transcript_id	"g5267.t1";	gene_id	"g5267";
tig00000297.H2_pilon	AUGUSTUS	gene	89912	90574	0.9	+	.	g5268;OG0001450;60S ribosomal protein L4-B
tig00000297.H2_pilon	AUGUSTUS	transcript	89912	90574	0.9	+	.	g5268.t1
tig00000297.H2_pilon	AUGUSTUS	start_codon	89912	89914	.	+	0	transcript_id	"g5268.t1";	gene_id	"g5268";
tig00000297.H2_pilon	AUGUSTUS	CDS	89912	90571	0.9	+	0	transcript_id	"g5268.t1";	gene_id	"g5268";
tig00000297.H2_pilon	AUGUSTUS	stop_codon	90572	90574	.	+	0	transcript_id	"g5268.t1";	gene_id	"g5268";
tig00000297.H2_pilon	AUGUSTUS	gene	90645	91001	0.9	+	.	g5269;;60S ribosomal protein L4-A
tig00000297.H2_pilon	AUGUSTUS	transcript	90645	91001	0.9	+	.	g5269.t1
tig00000297.H2_pilon	AUGUSTUS	start_codon	90645	90647	.	+	0	transcript_id	"g5269.t1";	gene_id	"g5269";
tig00000297.H2_pilon	AUGUSTUS	CDS	90645	90998	0.9	+	0	transcript_id	"g5269.t1";	gene_id	"g5269";
tig00000297.H2_pilon	AUGUSTUS	stop_codon	90999	91001	.	+	0	transcript_id	"g5269.t1";	gene_id	"g5269";
tig00000297.H2_pilon	AUGUSTUS	gene	92490	94256	0.99	+	.	g5270;OG0000390;Glucose starvation modulator protein 1
tig00000297.H2_pilon	AUGUSTUS	transcript	92490	94256	0.99	+	.	g5270.t1
tig00000297.H2_pilon	AUGUSTUS	start_codon	92490	92492	.	+	0	transcript_id	"g5270.t1";	gene_id	"g5270";
tig00000297.H2_pilon	AUGUSTUS	CDS	92490	94253	0.99	+	0	transcript_id	"g5270.t1";	gene_id	"g5270";
tig00000297.H2_pilon	AUGUSTUS	stop_codon	94254	94256	.	+	0	transcript_id	"g5270.t1";	gene_id	"g5270";
tig00000297.H2_pilon	AUGUSTUS	gene	94386	96105	0.51	-	.	g5271;OG0000391;Putative amidase C550.07
tig00000297.H2_pilon	AUGUSTUS	transcript	94386	96105	0.51	-	.	g5271.t1
tig00000297.H2_pilon	AUGUSTUS	stop_codon	94386	94388	.	-	0	transcript_id	"g5271.t1";	gene_id	"g5271";
tig00000297.H2_pilon	AUGUSTUS	intron	95824	95902	0.51	-	.	transcript_id	"g5271.t1";	gene_id	"g5271";
tig00000297.H2_pilon	AUGUSTUS	CDS	94389	95823	0.56	-	1	transcript_id	"g5271.t1";	gene_id	"g5271";
tig00000297.H2_pilon	AUGUSTUS	CDS	95903	96105	0.87	-	0	transcript_id	"g5271.t1";	gene_id	"g5271";
tig00000297.H2_pilon	AUGUSTUS	start_codon	96103	96105	.	-	0	transcript_id	"g5271.t1";	gene_id	"g5271";
tig00000297.H2_pilon	AUGUSTUS	gene	97281	98663	0.41	+	.	g5272;OG0000222;Uncharacterized transcriptional regulatory protein C15D4.02
tig00000297.H2_pilon	AUGUSTUS	transcript	97281	98663	0.41	+	.	g5272.t1
tig00000297.H2_pilon	AUGUSTUS	start_codon	97281	97283	.	+	0	transcript_id	"g5272.t1";	gene_id	"g5272";
tig00000297.H2_pilon	AUGUSTUS	CDS	97281	98660	0.41	+	0	transcript_id	"g5272.t1";	gene_id	"g5272";
tig00000297.H2_pilon	AUGUSTUS	stop_codon	98661	98663	.	+	0	transcript_id	"g5272.t1";	gene_id	"g5272";
tig00000297.H2_pilon	AUGUSTUS	gene	98789	99247	0.56	+	.	g5273;OG0000222;hypothetical protein
tig00000297.H2_pilon	AUGUSTUS	transcript	98789	99247	0.56	+	.	g5273.t1
tig00000297.H2_pilon	AUGUSTUS	start_codon	98789	98791	.	+	0	transcript_id	"g5273.t1";	gene_id	"g5273";
tig00000297.H2_pilon	AUGUSTUS	CDS	98789	99244	0.56	+	0	transcript_id	"g5273.t1";	gene_id	"g5273";
tig00000297.H2_pilon	AUGUSTUS	stop_codon	99245	99247	.	+	0	transcript_id	"g5273.t1";	gene_id	"g5273";
tig00000297.H2_pilon	AUGUSTUS	gene	99348	100595	0.91	-	.	g5274;OG0000392;Uncharacterized protein YOR352W
tig00000297.H2_pilon	AUGUSTUS	transcript	99348	100595	0.91	-	.	g5274.t1
tig00000297.H2_pilon	AUGUSTUS	stop_codon	99348	99350	.	-	0	transcript_id	"g5274.t1";	gene_id	"g5274";
tig00000297.H2_pilon	AUGUSTUS	CDS	99351	100595	0.91	-	0	transcript_id	"g5274.t1";	gene_id	"g5274";
tig00000297.H2_pilon	AUGUSTUS	start_codon	100593	100595	.	-	0	transcript_id	"g5274.t1";	gene_id	"g5274";
tig00000297.H2_pilon	AUGUSTUS	gene	101615	103135	0.96	+	.	g5275;OG0000393;Putative aldehyde dehydrogenase-like protein C922.07c
tig00000297.H2_pilon	AUGUSTUS	transcript	101615	103135	0.96	+	.	g5275.t1
tig00000297.H2_pilon	AUGUSTUS	start_codon	101615	101617	.	+	0	transcript_id	"g5275.t1";	gene_id	"g5275";
tig00000297.H2_pilon	AUGUSTUS	CDS	101615	103132	0.96	+	0	transcript_id	"g5275.t1";	gene_id	"g5275";
tig00000297.H2_pilon	AUGUSTUS	stop_codon	103133	103135	.	+	0	transcript_id	"g5275.t1";	gene_id	"g5275";
tig00000297.H2_pilon	AUGUSTUS	gene	104268	106337	0.34	+	.	g5276;OG0004690;hypothetical protein
tig00000297.H2_pilon	AUGUSTUS	transcript	104268	106337	0.34	+	.	g5276.t1
tig00000297.H2_pilon	AUGUSTUS	start_codon	104268	104270	.	+	0	transcript_id	"g5276.t1";	gene_id	"g5276";
tig00000297.H2_pilon	AUGUSTUS	CDS	104268	106334	0.34	+	0	transcript_id	"g5276.t1";	gene_id	"g5276";
tig00000297.H2_pilon	AUGUSTUS	stop_codon	106335	106337	.	+	0	transcript_id	"g5276.t1";	gene_id	"g5276";
tig00000297.H2_pilon	AUGUSTUS	gene	106757	107818	0.8	+	.	g5277;OG0001451;RING finger protein PSH1
tig00000297.H2_pilon	AUGUSTUS	transcript	106757	107818	0.8	+	.	g5277.t1
tig00000297.H2_pilon	AUGUSTUS	start_codon	106757	106759	.	+	0	transcript_id	"g5277.t1";	gene_id	"g5277";
tig00000297.H2_pilon	AUGUSTUS	CDS	106757	107815	0.8	+	0	transcript_id	"g5277.t1";	gene_id	"g5277";
tig00000297.H2_pilon	AUGUSTUS	stop_codon	107816	107818	.	+	0	transcript_id	"g5277.t1";	gene_id	"g5277";
tig00000297.H2_pilon	AUGUSTUS	gene	108006	108701	1	-	.	g5278;OG0001452;hypothetical protein
tig00000297.H2_pilon	AUGUSTUS	transcript	108006	108701	1	-	.	g5278.t1
tig00000297.H2_pilon	AUGUSTUS	stop_codon	108006	108008	.	-	0	transcript_id	"g5278.t1";	gene_id	"g5278";
tig00000297.H2_pilon	AUGUSTUS	CDS	108009	108701	1	-	0	transcript_id	"g5278.t1";	gene_id	"g5278";
tig00000297.H2_pilon	AUGUSTUS	start_codon	108699	108701	.	-	0	transcript_id	"g5278.t1";	gene_id	"g5278";
tig00000297.H2_pilon	AUGUSTUS	gene	108973	113391	0.62	-	.	g5279;OG0000223;Dynein heavy chain, cytoplasmic
tig00000297.H2_pilon	AUGUSTUS	transcript	108973	113391	0.62	-	.	g5279.t1
tig00000297.H2_pilon	AUGUSTUS	stop_codon	108973	108975	.	-	0	transcript_id	"g5279.t1";	gene_id	"g5279";
tig00000297.H2_pilon	AUGUSTUS	CDS	108976	113391	0.62	-	0	transcript_id	"g5279.t1";	gene_id	"g5279";
tig00000297.H2_pilon	AUGUSTUS	start_codon	113389	113391	.	-	0	transcript_id	"g5279.t1";	gene_id	"g5279";
tig00000297.H2_pilon	AUGUSTUS	gene	113439	121373	0.31	-	.	g5280;OG0000223;Dynein heavy chain, cytoplasmic
tig00000297.H2_pilon	AUGUSTUS	transcript	113439	121373	0.31	-	.	g5280.t1
tig00000297.H2_pilon	AUGUSTUS	stop_codon	113439	113441	.	-	0	transcript_id	"g5280.t1";	gene_id	"g5280";
tig00000297.H2_pilon	AUGUSTUS	intron	114297	114484	0.8	-	.	transcript_id	"g5280.t1";	gene_id	"g5280";
tig00000297.H2_pilon	AUGUSTUS	intron	114731	115398	0.57	-	.	transcript_id	"g5280.t1";	gene_id	"g5280";
tig00000297.H2_pilon	AUGUSTUS	intron	116133	116215	0.97	-	.	transcript_id	"g5280.t1";	gene_id	"g5280";
tig00000297.H2_pilon	AUGUSTUS	CDS	113442	114296	0.61	-	0	transcript_id	"g5280.t1";	gene_id	"g5280";
tig00000297.H2_pilon	AUGUSTUS	CDS	114485	114730	0.56	-	0	transcript_id	"g5280.t1";	gene_id	"g5280";
tig00000297.H2_pilon	AUGUSTUS	CDS	115399	116132	0.63	-	2	transcript_id	"g5280.t1";	gene_id	"g5280";
tig00000297.H2_pilon	AUGUSTUS	CDS	116216	121373	0.99	-	0	transcript_id	"g5280.t1";	gene_id	"g5280";
tig00000297.H2_pilon	AUGUSTUS	start_codon	121371	121373	.	-	0	transcript_id	"g5280.t1";	gene_id	"g5280";
tig00000297.H2_pilon	AUGUSTUS	gene	122091	122420	0.92	-	.	g5281;OG0005123;Carboxylic acid transporter protein homolog
tig00000297.H2_pilon	AUGUSTUS	transcript	122091	122420	0.92	-	.	g5281.t1
tig00000297.H2_pilon	AUGUSTUS	stop_codon	122091	122093	.	-	0	transcript_id	"g5281.t1";	gene_id	"g5281";
tig00000297.H2_pilon	AUGUSTUS	CDS	122094	122420	0.92	-	0	transcript_id	"g5281.t1";	gene_id	"g5281";
tig00000297.H2_pilon	AUGUSTUS	start_codon	122418	122420	.	-	0	transcript_id	"g5281.t1";	gene_id	"g5281";
tig00000297.H2_pilon	AUGUSTUS	gene	122889	123896	0.58	-	.	g5282;OG0000160;Carboxylic acid transporter protein homolog
tig00000297.H2_pilon	AUGUSTUS	transcript	122889	123896	0.58	-	.	g5282.t1
tig00000297.H2_pilon	AUGUSTUS	stop_codon	122889	122891	.	-	0	transcript_id	"g5282.t1";	gene_id	"g5282";
tig00000297.H2_pilon	AUGUSTUS	intron	123741	123890	0.58	-	.	transcript_id	"g5282.t1";	gene_id	"g5282";
tig00000297.H2_pilon	AUGUSTUS	CDS	122892	123740	0.59	-	0	transcript_id	"g5282.t1";	gene_id	"g5282";
tig00000297.H2_pilon	AUGUSTUS	CDS	123891	123896	0.58	-	0	transcript_id	"g5282.t1";	gene_id	"g5282";
tig00000297.H2_pilon	AUGUSTUS	start_codon	123894	123896	.	-	0	transcript_id	"g5282.t1";	gene_id	"g5282";
tig00000297.H2_pilon	AUGUSTUS	gene	125031	126806	1	-	.	g5283;OG0001453;Non-SCF-type F-box protein ROY1
tig00000297.H2_pilon	AUGUSTUS	transcript	125031	126806	1	-	.	g5283.t1
tig00000297.H2_pilon	AUGUSTUS	stop_codon	125031	125033	.	-	0	transcript_id	"g5283.t1";	gene_id	"g5283";
tig00000297.H2_pilon	AUGUSTUS	CDS	125034	126806	1	-	0	transcript_id	"g5283.t1";	gene_id	"g5283";
tig00000297.H2_pilon	AUGUSTUS	start_codon	126804	126806	.	-	0	transcript_id	"g5283.t1";	gene_id	"g5283";
tig00000297.H2_pilon	AUGUSTUS	gene	127282	129467	0.33	+	.	g5284;OG0001454;Phosphatidylinositol 4-kinase LSB6
tig00000297.H2_pilon	AUGUSTUS	transcript	127282	129467	0.33	+	.	g5284.t1
tig00000297.H2_pilon	AUGUSTUS	start_codon	127282	127284	.	+	0	transcript_id	"g5284.t1";	gene_id	"g5284";
tig00000297.H2_pilon	AUGUSTUS	intron	127290	127661	0.61	+	.	transcript_id	"g5284.t1";	gene_id	"g5284";
tig00000297.H2_pilon	AUGUSTUS	intron	128008	128087	0.99	+	.	transcript_id	"g5284.t1";	gene_id	"g5284";
tig00000297.H2_pilon	AUGUSTUS	CDS	127282	127289	0.61	+	0	transcript_id	"g5284.t1";	gene_id	"g5284";
tig00000297.H2_pilon	AUGUSTUS	CDS	127662	128007	0.67	+	1	transcript_id	"g5284.t1";	gene_id	"g5284";
tig00000297.H2_pilon	AUGUSTUS	CDS	128088	129464	0.53	+	0	transcript_id	"g5284.t1";	gene_id	"g5284";
tig00000297.H2_pilon	AUGUSTUS	stop_codon	129465	129467	.	+	0	transcript_id	"g5284.t1";	gene_id	"g5284";
tig00000297.H2_pilon	AUGUSTUS	gene	129934	130899	0.87	+	.	g5285;OG0001455;Putative pyridoxal kinase BUD16
tig00000297.H2_pilon	AUGUSTUS	transcript	129934	130899	0.87	+	.	g5285.t1
tig00000297.H2_pilon	AUGUSTUS	start_codon	129934	129936	.	+	0	transcript_id	"g5285.t1";	gene_id	"g5285";
tig00000297.H2_pilon	AUGUSTUS	CDS	129934	130896	0.87	+	0	transcript_id	"g5285.t1";	gene_id	"g5285";
tig00000297.H2_pilon	AUGUSTUS	stop_codon	130897	130899	.	+	0	transcript_id	"g5285.t1";	gene_id	"g5285";
tig00000297.H2_pilon	AUGUSTUS	gene	131479	133125	0.57	+	.	g5286;OG0001456;Sulfate adenylyltransferase
tig00000297.H2_pilon	AUGUSTUS	transcript	131479	133125	0.57	+	.	g5286.t1
tig00000297.H2_pilon	AUGUSTUS	start_codon	131479	131481	.	+	0	transcript_id	"g5286.t1";	gene_id	"g5286";
tig00000297.H2_pilon	AUGUSTUS	intron	131935	131997	0.59	+	.	transcript_id	"g5286.t1";	gene_id	"g5286";
tig00000297.H2_pilon	AUGUSTUS	CDS	131479	131934	0.59	+	0	transcript_id	"g5286.t1";	gene_id	"g5286";
tig00000297.H2_pilon	AUGUSTUS	CDS	131998	133122	0.58	+	0	transcript_id	"g5286.t1";	gene_id	"g5286";
tig00000297.H2_pilon	AUGUSTUS	stop_codon	133123	133125	.	+	0	transcript_id	"g5286.t1";	gene_id	"g5286";
tig00000297.H2_pilon	AUGUSTUS	gene	134191	135378	0.92	+	.	g5287;OG0001457;hypothetical protein
tig00000297.H2_pilon	AUGUSTUS	transcript	134191	135378	0.92	+	.	g5287.t1
tig00000297.H2_pilon	AUGUSTUS	start_codon	134191	134193	.	+	0	transcript_id	"g5287.t1";	gene_id	"g5287";
tig00000297.H2_pilon	AUGUSTUS	CDS	134191	135375	0.92	+	0	transcript_id	"g5287.t1";	gene_id	"g5287";
tig00000297.H2_pilon	AUGUSTUS	stop_codon	135376	135378	.	+	0	transcript_id	"g5287.t1";	gene_id	"g5287";
tig00000297.H2_pilon	AUGUSTUS	gene	135392	136686	0.37	-	.	g5288;OG0001458;Subtilase-type proteinase RRT12
tig00000297.H2_pilon	AUGUSTUS	transcript	135392	136686	0.37	-	.	g5288.t1
tig00000297.H2_pilon	AUGUSTUS	stop_codon	135392	135394	.	-	0	transcript_id	"g5288.t1";	gene_id	"g5288";
tig00000297.H2_pilon	AUGUSTUS	intron	136100	136284	0.98	-	.	transcript_id	"g5288.t1";	gene_id	"g5288";
tig00000297.H2_pilon	AUGUSTUS	CDS	135395	136099	1	-	0	transcript_id	"g5288.t1";	gene_id	"g5288";
tig00000297.H2_pilon	AUGUSTUS	CDS	136285	136686	0.37	-	0	transcript_id	"g5288.t1";	gene_id	"g5288";
tig00000297.H2_pilon	AUGUSTUS	start_codon	136684	136686	.	-	0	transcript_id	"g5288.t1";	gene_id	"g5288";
tig00000297.H2_pilon	AUGUSTUS	gene	137287	141383	0.23	-	.	g5289;OG0001459;Acetyl-CoA carboxylase
tig00000297.H2_pilon	AUGUSTUS	transcript	137287	141383	0.23	-	.	g5289.t1
tig00000297.H2_pilon	AUGUSTUS	stop_codon	137287	137289	.	-	0	transcript_id	"g5289.t1";	gene_id	"g5289";
tig00000297.H2_pilon	AUGUSTUS	intron	137787	137893	0.93	-	.	transcript_id	"g5289.t1";	gene_id	"g5289";
tig00000297.H2_pilon	AUGUSTUS	intron	140613	140695	0.45	-	.	transcript_id	"g5289.t1";	gene_id	"g5289";
tig00000297.H2_pilon	AUGUSTUS	intron	141050	141140	0.53	-	.	transcript_id	"g5289.t1";	gene_id	"g5289";
tig00000297.H2_pilon	AUGUSTUS	CDS	137290	137786	0.93	-	2	transcript_id	"g5289.t1";	gene_id	"g5289";
tig00000297.H2_pilon	AUGUSTUS	CDS	137894	140612	0.88	-	0	transcript_id	"g5289.t1";	gene_id	"g5289";
tig00000297.H2_pilon	AUGUSTUS	CDS	140696	141049	0.4	-	0	transcript_id	"g5289.t1";	gene_id	"g5289";
tig00000297.H2_pilon	AUGUSTUS	CDS	141141	141383	0.58	-	0	transcript_id	"g5289.t1";	gene_id	"g5289";
tig00000297.H2_pilon	AUGUSTUS	start_codon	141381	141383	.	-	0	transcript_id	"g5289.t1";	gene_id	"g5289";
tig00000297.H2_pilon	AUGUSTUS	gene	141457	144493	0.57	-	.	g5290;;Acetyl-CoA carboxylase
tig00000297.H2_pilon	AUGUSTUS	transcript	141457	144493	0.57	-	.	g5290.t1
tig00000297.H2_pilon	AUGUSTUS	stop_codon	141457	141459	.	-	0	transcript_id	"g5290.t1";	gene_id	"g5290";
tig00000297.H2_pilon	AUGUSTUS	intron	141997	142067	0.67	-	.	transcript_id	"g5290.t1";	gene_id	"g5290";
tig00000297.H2_pilon	AUGUSTUS	intron	143984	144483	0.86	-	.	transcript_id	"g5290.t1";	gene_id	"g5290";
tig00000297.H2_pilon	AUGUSTUS	CDS	141460	141996	0.67	-	0	transcript_id	"g5290.t1";	gene_id	"g5290";
tig00000297.H2_pilon	AUGUSTUS	CDS	142068	143983	0.62	-	2	transcript_id	"g5290.t1";	gene_id	"g5290";
tig00000297.H2_pilon	AUGUSTUS	CDS	144484	144493	0.9	-	0	transcript_id	"g5290.t1";	gene_id	"g5290";
tig00000297.H2_pilon	AUGUSTUS	start_codon	144491	144493	.	-	0	transcript_id	"g5290.t1";	gene_id	"g5290";
tig00000297.H2_pilon	AUGUSTUS	gene	146352	147506	1	+	.	g5291;OG0001460;Leucine carboxyl methyltransferase 1
tig00000297.H2_pilon	AUGUSTUS	transcript	146352	147506	1	+	.	g5291.t1
tig00000297.H2_pilon	AUGUSTUS	start_codon	146352	146354	.	+	0	transcript_id	"g5291.t1";	gene_id	"g5291";
tig00000297.H2_pilon	AUGUSTUS	CDS	146352	147503	1	+	0	transcript_id	"g5291.t1";	gene_id	"g5291";
tig00000297.H2_pilon	AUGUSTUS	stop_codon	147504	147506	.	+	0	transcript_id	"g5291.t1";	gene_id	"g5291";
tig00000297.H2_pilon	AUGUSTUS	gene	149289	150488	1	+	.	g5292;OG0001461;Uncharacterized vacuolar membrane protein YML018C
tig00000297.H2_pilon	AUGUSTUS	transcript	149289	150488	1	+	.	g5292.t1
tig00000297.H2_pilon	AUGUSTUS	start_codon	149289	149291	.	+	0	transcript_id	"g5292.t1";	gene_id	"g5292";
tig00000297.H2_pilon	AUGUSTUS	CDS	149289	150485	1	+	0	transcript_id	"g5292.t1";	gene_id	"g5292";
tig00000297.H2_pilon	AUGUSTUS	stop_codon	150486	150488	.	+	0	transcript_id	"g5292.t1";	gene_id	"g5292";
tig00000297.H2_pilon	AUGUSTUS	gene	151107	151673	0.99	-	.	g5293;OG0001462;hypothetical protein
tig00000297.H2_pilon	AUGUSTUS	transcript	151107	151673	0.99	-	.	g5293.t1
tig00000297.H2_pilon	AUGUSTUS	stop_codon	151107	151109	.	-	0	transcript_id	"g5293.t1";	gene_id	"g5293";
tig00000297.H2_pilon	AUGUSTUS	CDS	151110	151673	0.99	-	0	transcript_id	"g5293.t1";	gene_id	"g5293";
tig00000297.H2_pilon	AUGUSTUS	start_codon	151671	151673	.	-	0	transcript_id	"g5293.t1";	gene_id	"g5293";
tig00000297.H2_pilon	AUGUSTUS	gene	152193	153107	1	-	.	g5294;OG0001463;hypothetical protein
tig00000297.H2_pilon	AUGUSTUS	transcript	152193	153107	1	-	.	g5294.t1
tig00000297.H2_pilon	AUGUSTUS	stop_codon	152193	152195	.	-	0	transcript_id	"g5294.t1";	gene_id	"g5294";
tig00000297.H2_pilon	AUGUSTUS	CDS	152196	153107	1	-	0	transcript_id	"g5294.t1";	gene_id	"g5294";
tig00000297.H2_pilon	AUGUSTUS	start_codon	153105	153107	.	-	0	transcript_id	"g5294.t1";	gene_id	"g5294";
tig00000297.H2_pilon	AUGUSTUS	gene	154203	154775	0.63	-	.	g5295;;DNA primase large subunit
tig00000297.H2_pilon	AUGUSTUS	transcript	154203	154775	0.63	-	.	g5295.t1
tig00000297.H2_pilon	AUGUSTUS	stop_codon	154203	154205	.	-	0	transcript_id	"g5295.t1";	gene_id	"g5295";
tig00000297.H2_pilon	AUGUSTUS	CDS	154206	154775	0.63	-	0	transcript_id	"g5295.t1";	gene_id	"g5295";
tig00000297.H2_pilon	AUGUSTUS	start_codon	154773	154775	.	-	0	transcript_id	"g5295.t1";	gene_id	"g5295";
tig00000297.H2_pilon	AUGUSTUS	gene	154805	155748	0.76	-	.	g5296;OG0001464;DNA primase large subunit
tig00000297.H2_pilon	AUGUSTUS	transcript	154805	155748	0.76	-	.	g5296.t1
tig00000297.H2_pilon	AUGUSTUS	stop_codon	154805	154807	.	-	0	transcript_id	"g5296.t1";	gene_id	"g5296";
tig00000297.H2_pilon	AUGUSTUS	intron	155144	155256	0.86	-	.	transcript_id	"g5296.t1";	gene_id	"g5296";
tig00000297.H2_pilon	AUGUSTUS	CDS	154808	155143	0.76	-	0	transcript_id	"g5296.t1";	gene_id	"g5296";
tig00000297.H2_pilon	AUGUSTUS	CDS	155257	155748	0.86	-	0	transcript_id	"g5296.t1";	gene_id	"g5296";
tig00000297.H2_pilon	AUGUSTUS	start_codon	155746	155748	.	-	0	transcript_id	"g5296.t1";	gene_id	"g5296";
tig00000297.H2_pilon	AUGUSTUS	gene	156179	157702	0.89	-	.	g5297;OG0001465;Putative lipase ATG15
tig00000297.H2_pilon	AUGUSTUS	transcript	156179	157702	0.89	-	.	g5297.t1
tig00000297.H2_pilon	AUGUSTUS	stop_codon	156179	156181	.	-	0	transcript_id	"g5297.t1";	gene_id	"g5297";
tig00000297.H2_pilon	AUGUSTUS	CDS	156182	157702	0.89	-	0	transcript_id	"g5297.t1";	gene_id	"g5297";
tig00000297.H2_pilon	AUGUSTUS	start_codon	157700	157702	.	-	0	transcript_id	"g5297.t1";	gene_id	"g5297";
tig00000297.H2_pilon	AUGUSTUS	gene	158167	158776	0.62	-	.	g5298;OG0004844;Prenylated Rab acceptor 1
tig00000297.H2_pilon	AUGUSTUS	transcript	158167	158776	0.62	-	.	g5298.t1
tig00000297.H2_pilon	AUGUSTUS	stop_codon	158167	158169	.	-	0	transcript_id	"g5298.t1";	gene_id	"g5298";
tig00000297.H2_pilon	AUGUSTUS	intron	158635	158710	0.62	-	.	transcript_id	"g5298.t1";	gene_id	"g5298";
tig00000297.H2_pilon	AUGUSTUS	CDS	158170	158634	0.65	-	0	transcript_id	"g5298.t1";	gene_id	"g5298";
tig00000297.H2_pilon	AUGUSTUS	CDS	158711	158776	0.62	-	0	transcript_id	"g5298.t1";	gene_id	"g5298";
tig00000297.H2_pilon	AUGUSTUS	start_codon	158774	158776	.	-	0	transcript_id	"g5298.t1";	gene_id	"g5298";
tig00000297.H2_pilon	AUGUSTUS	gene	159199	160305	1	-	.	g5299;OG0001466;Type 2A phosphatase-associated protein 42
tig00000297.H2_pilon	AUGUSTUS	transcript	159199	160305	1	-	.	g5299.t1
tig00000297.H2_pilon	AUGUSTUS	stop_codon	159199	159201	.	-	0	transcript_id	"g5299.t1";	gene_id	"g5299";
tig00000297.H2_pilon	AUGUSTUS	CDS	159202	160305	1	-	0	transcript_id	"g5299.t1";	gene_id	"g5299";
tig00000297.H2_pilon	AUGUSTUS	start_codon	160303	160305	.	-	0	transcript_id	"g5299.t1";	gene_id	"g5299";
tig00000297.H2_pilon	AUGUSTUS	gene	160819	162951	1	-	.	g5300;OG0004320;GATA type zinc finger protein asd-4
tig00000297.H2_pilon	AUGUSTUS	transcript	160819	162951	1	-	.	g5300.t1
tig00000297.H2_pilon	AUGUSTUS	stop_codon	160819	160821	.	-	0	transcript_id	"g5300.t1";	gene_id	"g5300";
tig00000297.H2_pilon	AUGUSTUS	CDS	160822	162951	1	-	0	transcript_id	"g5300.t1";	gene_id	"g5300";
tig00000297.H2_pilon	AUGUSTUS	start_codon	162949	162951	.	-	0	transcript_id	"g5300.t1";	gene_id	"g5300";
tig00000297.H2_pilon	AUGUSTUS	gene	165671	166492	1	+	.	g5301;OG0001467;Cell surface superoxide dismutase [Cu-Zn] 6
tig00000297.H2_pilon	AUGUSTUS	transcript	165671	166492	1	+	.	g5301.t1
tig00000297.H2_pilon	AUGUSTUS	start_codon	165671	165673	.	+	0	transcript_id	"g5301.t1";	gene_id	"g5301";
tig00000297.H2_pilon	AUGUSTUS	CDS	165671	166489	1	+	0	transcript_id	"g5301.t1";	gene_id	"g5301";
tig00000297.H2_pilon	AUGUSTUS	stop_codon	166490	166492	.	+	0	transcript_id	"g5301.t1";	gene_id	"g5301";
tig00000297.H2_pilon	AUGUSTUS	gene	167220	170429	0.98	+	.	g5302;OG0001468;Trehalose synthase complex regulatory subunit TSL1
tig00000297.H2_pilon	AUGUSTUS	transcript	167220	170429	0.98	+	.	g5302.t1
tig00000297.H2_pilon	AUGUSTUS	start_codon	167220	167222	.	+	0	transcript_id	"g5302.t1";	gene_id	"g5302";
tig00000297.H2_pilon	AUGUSTUS	CDS	167220	170426	0.98	+	0	transcript_id	"g5302.t1";	gene_id	"g5302";
tig00000297.H2_pilon	AUGUSTUS	stop_codon	170427	170429	.	+	0	transcript_id	"g5302.t1";	gene_id	"g5302";
tig00000297.H2_pilon	AUGUSTUS	gene	170661	171794	1	-	.	g5303;OG0001469;CTD kinase subunit gamma
tig00000297.H2_pilon	AUGUSTUS	transcript	170661	171794	1	-	.	g5303.t1
tig00000297.H2_pilon	AUGUSTUS	stop_codon	170661	170663	.	-	0	transcript_id	"g5303.t1";	gene_id	"g5303";
tig00000297.H2_pilon	AUGUSTUS	CDS	170664	171794	1	-	0	transcript_id	"g5303.t1";	gene_id	"g5303";
tig00000297.H2_pilon	AUGUSTUS	start_codon	171792	171794	.	-	0	transcript_id	"g5303.t1";	gene_id	"g5303";
tig00000297.H2_pilon	AUGUSTUS	gene	172294	172755	1	+	.	g5304;OG0001470;Eukaryotic translation initiation factor 1A
tig00000297.H2_pilon	AUGUSTUS	transcript	172294	172755	1	+	.	g5304.t1
tig00000297.H2_pilon	AUGUSTUS	start_codon	172294	172296	.	+	0	transcript_id	"g5304.t1";	gene_id	"g5304";
tig00000297.H2_pilon	AUGUSTUS	CDS	172294	172752	1	+	0	transcript_id	"g5304.t1";	gene_id	"g5304";
tig00000297.H2_pilon	AUGUSTUS	stop_codon	172753	172755	.	+	0	transcript_id	"g5304.t1";	gene_id	"g5304";
tig00000297.H2_pilon	AUGUSTUS	gene	172952	174019	0.99	-	.	g5305;OG0001471;Probable magnesium transporter NIPA4
tig00000297.H2_pilon	AUGUSTUS	transcript	172952	174019	0.99	-	.	g5305.t1
tig00000297.H2_pilon	AUGUSTUS	stop_codon	172952	172954	.	-	0	transcript_id	"g5305.t1";	gene_id	"g5305";
tig00000297.H2_pilon	AUGUSTUS	CDS	172955	174019	0.99	-	0	transcript_id	"g5305.t1";	gene_id	"g5305";
tig00000297.H2_pilon	AUGUSTUS	start_codon	174017	174019	.	-	0	transcript_id	"g5305.t1";	gene_id	"g5305";
tig00000297.H2_pilon	AUGUSTUS	gene	174883	179436	1	+	.	g5306;OG0001472;tRNA (cytidine(32)-2'-O)-methyltransferase non-catalytic subunit TRM732
tig00000297.H2_pilon	AUGUSTUS	transcript	174883	179436	1	+	.	g5306.t1
tig00000297.H2_pilon	AUGUSTUS	start_codon	174883	174885	.	+	0	transcript_id	"g5306.t1";	gene_id	"g5306";
tig00000297.H2_pilon	AUGUSTUS	CDS	174883	179433	1	+	0	transcript_id	"g5306.t1";	gene_id	"g5306";
tig00000297.H2_pilon	AUGUSTUS	stop_codon	179434	179436	.	+	0	transcript_id	"g5306.t1";	gene_id	"g5306";
tig00000297.H2_pilon	AUGUSTUS	gene	180133	181065	1	-	.	g5307;OG0001473;Protein SUR7
tig00000297.H2_pilon	AUGUSTUS	transcript	180133	181065	1	-	.	g5307.t1
tig00000297.H2_pilon	AUGUSTUS	stop_codon	180133	180135	.	-	0	transcript_id	"g5307.t1";	gene_id	"g5307";
tig00000297.H2_pilon	AUGUSTUS	CDS	180136	181065	1	-	0	transcript_id	"g5307.t1";	gene_id	"g5307";
tig00000297.H2_pilon	AUGUSTUS	start_codon	181063	181065	.	-	0	transcript_id	"g5307.t1";	gene_id	"g5307";
tig00000297.H2_pilon	AUGUSTUS	gene	182475	184382	0.91	+	.	g5308;OG0001474;Crossover junction endonuclease EME1
tig00000297.H2_pilon	AUGUSTUS	transcript	182475	184382	0.91	+	.	g5308.t1
tig00000297.H2_pilon	AUGUSTUS	start_codon	182475	182477	.	+	0	transcript_id	"g5308.t1";	gene_id	"g5308";
tig00000297.H2_pilon	AUGUSTUS	CDS	182475	184379	0.91	+	0	transcript_id	"g5308.t1";	gene_id	"g5308";
tig00000297.H2_pilon	AUGUSTUS	stop_codon	184380	184382	.	+	0	transcript_id	"g5308.t1";	gene_id	"g5308";
tig00000297.H2_pilon	AUGUSTUS	gene	184604	185509	1	-	.	g5309;OG0001475;Hsp70 nucleotide exchange factor FES1
tig00000297.H2_pilon	AUGUSTUS	transcript	184604	185509	1	-	.	g5309.t1
tig00000297.H2_pilon	AUGUSTUS	stop_codon	184604	184606	.	-	0	transcript_id	"g5309.t1";	gene_id	"g5309";
tig00000297.H2_pilon	AUGUSTUS	CDS	184607	185509	1	-	0	transcript_id	"g5309.t1";	gene_id	"g5309";
tig00000297.H2_pilon	AUGUSTUS	start_codon	185507	185509	.	-	0	transcript_id	"g5309.t1";	gene_id	"g5309";
tig00000297.H2_pilon	AUGUSTUS	gene	185964	187154	1	+	.	g5310;OG0001476;General transcription and DNA repair factor IIH subunit TFB4
tig00000297.H2_pilon	AUGUSTUS	transcript	185964	187154	1	+	.	g5310.t1
tig00000297.H2_pilon	AUGUSTUS	start_codon	185964	185966	.	+	0	transcript_id	"g5310.t1";	gene_id	"g5310";
tig00000297.H2_pilon	AUGUSTUS	CDS	185964	187151	1	+	0	transcript_id	"g5310.t1";	gene_id	"g5310";
tig00000297.H2_pilon	AUGUSTUS	stop_codon	187152	187154	.	+	0	transcript_id	"g5310.t1";	gene_id	"g5310";
tig00000297.H2_pilon	AUGUSTUS	gene	187351	187804	1	-	.	g5311;OG0004321;Uncharacterized protein YPR063C
tig00000297.H2_pilon	AUGUSTUS	transcript	187351	187804	1	-	.	g5311.t1
tig00000297.H2_pilon	AUGUSTUS	stop_codon	187351	187353	.	-	0	transcript_id	"g5311.t1";	gene_id	"g5311";
tig00000297.H2_pilon	AUGUSTUS	intron	187688	187766	1	-	.	transcript_id	"g5311.t1";	gene_id	"g5311";
tig00000297.H2_pilon	AUGUSTUS	CDS	187354	187687	1	-	1	transcript_id	"g5311.t1";	gene_id	"g5311";
tig00000297.H2_pilon	AUGUSTUS	CDS	187767	187804	1	-	0	transcript_id	"g5311.t1";	gene_id	"g5311";
tig00000297.H2_pilon	AUGUSTUS	start_codon	187802	187804	.	-	0	transcript_id	"g5311.t1";	gene_id	"g5311";
tig00000297.H2_pilon	AUGUSTUS	gene	189630	192845	1	+	.	g5312;OG0001477;3-hydroxy-3-methylglutaryl-coenzyme A reductase
tig00000297.H2_pilon	AUGUSTUS	transcript	189630	192845	1	+	.	g5312.t1
tig00000297.H2_pilon	AUGUSTUS	start_codon	189630	189632	.	+	0	transcript_id	"g5312.t1";	gene_id	"g5312";
tig00000297.H2_pilon	AUGUSTUS	CDS	189630	192842	1	+	0	transcript_id	"g5312.t1";	gene_id	"g5312";
tig00000297.H2_pilon	AUGUSTUS	stop_codon	192843	192845	.	+	0	transcript_id	"g5312.t1";	gene_id	"g5312";
tig00000297.H2_pilon	AUGUSTUS	gene	193626	196433	0.98	+	.	g5313;OG0001478;Trehalose-phosphatase
tig00000297.H2_pilon	AUGUSTUS	transcript	193626	196433	0.98	+	.	g5313.t1
tig00000297.H2_pilon	AUGUSTUS	start_codon	193626	193628	.	+	0	transcript_id	"g5313.t1";	gene_id	"g5313";
tig00000297.H2_pilon	AUGUSTUS	CDS	193626	196430	0.98	+	0	transcript_id	"g5313.t1";	gene_id	"g5313";
tig00000297.H2_pilon	AUGUSTUS	stop_codon	196431	196433	.	+	0	transcript_id	"g5313.t1";	gene_id	"g5313";
tig00000297.H2_pilon	AUGUSTUS	gene	196818	199262	1	+	.	g5314;OG0004322;Vacuolar protein sorting-associated protein 70
tig00000297.H2_pilon	AUGUSTUS	transcript	196818	199262	1	+	.	g5314.t1
tig00000297.H2_pilon	AUGUSTUS	start_codon	196818	196820	.	+	0	transcript_id	"g5314.t1";	gene_id	"g5314";
tig00000297.H2_pilon	AUGUSTUS	CDS	196818	199259	1	+	0	transcript_id	"g5314.t1";	gene_id	"g5314";
tig00000297.H2_pilon	AUGUSTUS	stop_codon	199260	199262	.	+	0	transcript_id	"g5314.t1";	gene_id	"g5314";
tig00000297.H2_pilon	AUGUSTUS	gene	199614	200165	1	+	.	g5315;OG0004323;Peptidyl-prolyl cis-trans isomerase
tig00000297.H2_pilon	AUGUSTUS	transcript	199614	200165	1	+	.	g5315.t1
tig00000297.H2_pilon	AUGUSTUS	start_codon	199614	199616	.	+	0	transcript_id	"g5315.t1";	gene_id	"g5315";
tig00000297.H2_pilon	AUGUSTUS	CDS	199614	200162	1	+	0	transcript_id	"g5315.t1";	gene_id	"g5315";
tig00000297.H2_pilon	AUGUSTUS	stop_codon	200163	200165	.	+	0	transcript_id	"g5315.t1";	gene_id	"g5315";
tig00000297.H2_pilon	AUGUSTUS	gene	200396	200695	1	-	.	g5316;OG0004845;hypothetical protein
tig00000297.H2_pilon	AUGUSTUS	transcript	200396	200695	1	-	.	g5316.t1
tig00000297.H2_pilon	AUGUSTUS	stop_codon	200396	200398	.	-	0	transcript_id	"g5316.t1";	gene_id	"g5316";
tig00000297.H2_pilon	AUGUSTUS	CDS	200399	200695	1	-	0	transcript_id	"g5316.t1";	gene_id	"g5316";
tig00000297.H2_pilon	AUGUSTUS	start_codon	200693	200695	.	-	0	transcript_id	"g5316.t1";	gene_id	"g5316";
tig00000297.H2_pilon	AUGUSTUS	gene	201908	202945	0.8	+	.	g5317;OG0001479;tRNA(Ile)-lysidine synthase
tig00000297.H2_pilon	AUGUSTUS	transcript	201908	202945	0.8	+	.	g5317.t1
tig00000297.H2_pilon	AUGUSTUS	start_codon	201908	201910	.	+	0	transcript_id	"g5317.t1";	gene_id	"g5317";
tig00000297.H2_pilon	AUGUSTUS	CDS	201908	202942	0.8	+	0	transcript_id	"g5317.t1";	gene_id	"g5317";
tig00000297.H2_pilon	AUGUSTUS	stop_codon	202943	202945	.	+	0	transcript_id	"g5317.t1";	gene_id	"g5317";
tig00000297.H2_pilon	AUGUSTUS	gene	203001	203396	0.58	+	.	g5318;;hypothetical protein
tig00000297.H2_pilon	AUGUSTUS	transcript	203001	203396	0.58	+	.	g5318.t1
tig00000297.H2_pilon	AUGUSTUS	start_codon	203001	203003	.	+	0	transcript_id	"g5318.t1";	gene_id	"g5318";
tig00000297.H2_pilon	AUGUSTUS	CDS	203001	203393	0.58	+	0	transcript_id	"g5318.t1";	gene_id	"g5318";
tig00000297.H2_pilon	AUGUSTUS	stop_codon	203394	203396	.	+	0	transcript_id	"g5318.t1";	gene_id	"g5318";
tig00000297.H2_pilon	AUGUSTUS	gene	204603	205889	0.59	+	.	g5319;OG0004324;hypothetical protein
tig00000297.H2_pilon	AUGUSTUS	transcript	204603	205889	0.59	+	.	g5319.t1
tig00000297.H2_pilon	AUGUSTUS	start_codon	204603	204605	.	+	0	transcript_id	"g5319.t1";	gene_id	"g5319";
tig00000297.H2_pilon	AUGUSTUS	CDS	204603	205886	0.59	+	0	transcript_id	"g5319.t1";	gene_id	"g5319";
tig00000297.H2_pilon	AUGUSTUS	stop_codon	205887	205889	.	+	0	transcript_id	"g5319.t1";	gene_id	"g5319";
tig00000297.H2_pilon	AUGUSTUS	gene	206162	207334	0.98	-	.	g5320;OG0001480;Cut9-interacting protein scn1
tig00000297.H2_pilon	AUGUSTUS	transcript	206162	207334	0.98	-	.	g5320.t1
tig00000297.H2_pilon	AUGUSTUS	stop_codon	206162	206164	.	-	0	transcript_id	"g5320.t1";	gene_id	"g5320";
tig00000297.H2_pilon	AUGUSTUS	CDS	206165	207334	0.98	-	0	transcript_id	"g5320.t1";	gene_id	"g5320";
tig00000297.H2_pilon	AUGUSTUS	start_codon	207332	207334	.	-	0	transcript_id	"g5320.t1";	gene_id	"g5320";
tig00000297.H2_pilon	AUGUSTUS	gene	207496	208857	0.92	-	.	g5321;OG0004732;hypothetical protein
tig00000297.H2_pilon	AUGUSTUS	transcript	207496	208857	0.92	-	.	g5321.t1
tig00000297.H2_pilon	AUGUSTUS	stop_codon	207496	207498	.	-	0	transcript_id	"g5321.t1";	gene_id	"g5321";
tig00000297.H2_pilon	AUGUSTUS	CDS	207499	208857	0.92	-	0	transcript_id	"g5321.t1";	gene_id	"g5321";
tig00000297.H2_pilon	AUGUSTUS	start_codon	208855	208857	.	-	0	transcript_id	"g5321.t1";	gene_id	"g5321";
tig00000297.H2_pilon	AUGUSTUS	gene	209738	210961	1	-	.	g5322;OG0001481;Pyruvate dehydrogenase complex protein X component, mitochondrial
tig00000297.H2_pilon	AUGUSTUS	transcript	209738	210961	1	-	.	g5322.t1
tig00000297.H2_pilon	AUGUSTUS	stop_codon	209738	209740	.	-	0	transcript_id	"g5322.t1";	gene_id	"g5322";
tig00000297.H2_pilon	AUGUSTUS	CDS	209741	210961	1	-	0	transcript_id	"g5322.t1";	gene_id	"g5322";
tig00000297.H2_pilon	AUGUSTUS	start_codon	210959	210961	.	-	0	transcript_id	"g5322.t1";	gene_id	"g5322";
tig00000297.H2_pilon	AUGUSTUS	gene	211715	213799	1	+	.	g5323;OG0000394;Nucleolar complex-associated protein 3
tig00000297.H2_pilon	AUGUSTUS	transcript	211715	213799	1	+	.	g5323.t1
tig00000297.H2_pilon	AUGUSTUS	start_codon	211715	211717	.	+	0	transcript_id	"g5323.t1";	gene_id	"g5323";
tig00000297.H2_pilon	AUGUSTUS	CDS	211715	213796	1	+	0	transcript_id	"g5323.t1";	gene_id	"g5323";
tig00000297.H2_pilon	AUGUSTUS	stop_codon	213797	213799	.	+	0	transcript_id	"g5323.t1";	gene_id	"g5323";
tig00000297.H2_pilon	AUGUSTUS	gene	214023	216434	0.4	-	.	g5324;OG0001482;Serine/threonine-protein kinase KSP1
tig00000297.H2_pilon	AUGUSTUS	transcript	214023	216434	0.4	-	.	g5324.t1
tig00000297.H2_pilon	AUGUSTUS	stop_codon	214023	214025	.	-	0	transcript_id	"g5324.t1";	gene_id	"g5324";
tig00000297.H2_pilon	AUGUSTUS	CDS	214026	216434	0.4	-	0	transcript_id	"g5324.t1";	gene_id	"g5324";
tig00000297.H2_pilon	AUGUSTUS	start_codon	216432	216434	.	-	0	transcript_id	"g5324.t1";	gene_id	"g5324";
tig00000297.H2_pilon	AUGUSTUS	gene	217383	218039	0.83	-	.	g5325;OG0000395;hypothetical protein
tig00000297.H2_pilon	AUGUSTUS	transcript	217383	218039	0.83	-	.	g5325.t1
tig00000297.H2_pilon	AUGUSTUS	stop_codon	217383	217385	.	-	0	transcript_id	"g5325.t1";	gene_id	"g5325";
tig00000297.H2_pilon	AUGUSTUS	CDS	217386	218039	0.83	-	0	transcript_id	"g5325.t1";	gene_id	"g5325";
tig00000297.H2_pilon	AUGUSTUS	start_codon	218037	218039	.	-	0	transcript_id	"g5325.t1";	gene_id	"g5325";
tig00000297.H2_pilon	AUGUSTUS	gene	218155	219276	0.84	-	.	g5326;OG0000395;Transcription factor CPH1
tig00000297.H2_pilon	AUGUSTUS	transcript	218155	219276	0.84	-	.	g5326.t1
tig00000297.H2_pilon	AUGUSTUS	stop_codon	218155	218157	.	-	0	transcript_id	"g5326.t1";	gene_id	"g5326";
tig00000297.H2_pilon	AUGUSTUS	CDS	218158	219276	0.84	-	0	transcript_id	"g5326.t1";	gene_id	"g5326";
tig00000297.H2_pilon	AUGUSTUS	start_codon	219274	219276	.	-	0	transcript_id	"g5326.t1";	gene_id	"g5326";
tig00000297.H2_pilon	AUGUSTUS	gene	221625	222164	1	-	.	g5327;;Nucleolar protein 9
tig00000297.H2_pilon	AUGUSTUS	transcript	221625	222164	1	-	.	g5327.t1
tig00000297.H2_pilon	AUGUSTUS	stop_codon	221625	221627	.	-	0	transcript_id	"g5327.t1";	gene_id	"g5327";
tig00000297.H2_pilon	AUGUSTUS	CDS	221628	222164	1	-	0	transcript_id	"g5327.t1";	gene_id	"g5327";
tig00000297.H2_pilon	AUGUSTUS	start_codon	222162	222164	.	-	0	transcript_id	"g5327.t1";	gene_id	"g5327";
tig00000297.H2_pilon	AUGUSTUS	gene	222245	223129	0.87	-	.	g5328;OG0001483;Nucleolar protein 9
tig00000297.H2_pilon	AUGUSTUS	transcript	222245	223129	0.87	-	.	g5328.t1
tig00000297.H2_pilon	AUGUSTUS	stop_codon	222245	222247	.	-	0	transcript_id	"g5328.t1";	gene_id	"g5328";
tig00000297.H2_pilon	AUGUSTUS	CDS	222248	223129	0.87	-	0	transcript_id	"g5328.t1";	gene_id	"g5328";
tig00000297.H2_pilon	AUGUSTUS	start_codon	223127	223129	.	-	0	transcript_id	"g5328.t1";	gene_id	"g5328";
tig00000297.H2_pilon	AUGUSTUS	gene	223320	223712	0.9	-	.	g5329;;Nucleolar protein 9
tig00000297.H2_pilon	AUGUSTUS	transcript	223320	223712	0.9	-	.	g5329.t1
tig00000297.H2_pilon	AUGUSTUS	stop_codon	223320	223322	.	-	0	transcript_id	"g5329.t1";	gene_id	"g5329";
tig00000297.H2_pilon	AUGUSTUS	CDS	223323	223712	0.9	-	0	transcript_id	"g5329.t1";	gene_id	"g5329";
tig00000297.H2_pilon	AUGUSTUS	start_codon	223710	223712	.	-	0	transcript_id	"g5329.t1";	gene_id	"g5329";
tig00000297.H2_pilon	AUGUSTUS	gene	224006	225508	0.68	+	.	g5330;OG0001484;General transcription and DNA repair factor IIH subunit SSL1
tig00000297.H2_pilon	AUGUSTUS	transcript	224006	225508	0.68	+	.	g5330.t1
tig00000297.H2_pilon	AUGUSTUS	start_codon	224006	224008	.	+	0	transcript_id	"g5330.t1";	gene_id	"g5330";
tig00000297.H2_pilon	AUGUSTUS	CDS	224006	225505	0.68	+	0	transcript_id	"g5330.t1";	gene_id	"g5330";
tig00000297.H2_pilon	AUGUSTUS	stop_codon	225506	225508	.	+	0	transcript_id	"g5330.t1";	gene_id	"g5330";
tig00000297.H2_pilon	AUGUSTUS	gene	226075	227515	0.17	+	.	g5331;OG0001485;Epsin-2
tig00000297.H2_pilon	AUGUSTUS	transcript	226075	227515	0.17	+	.	g5331.t1
tig00000297.H2_pilon	AUGUSTUS	start_codon	226075	226077	.	+	0	transcript_id	"g5331.t1";	gene_id	"g5331";
tig00000297.H2_pilon	AUGUSTUS	intron	226280	226399	0.41	+	.	transcript_id	"g5331.t1";	gene_id	"g5331";
tig00000297.H2_pilon	AUGUSTUS	intron	226723	226807	0.57	+	.	transcript_id	"g5331.t1";	gene_id	"g5331";
tig00000297.H2_pilon	AUGUSTUS	CDS	226075	226279	0.5	+	0	transcript_id	"g5331.t1";	gene_id	"g5331";
tig00000297.H2_pilon	AUGUSTUS	CDS	226400	226722	0.26	+	2	transcript_id	"g5331.t1";	gene_id	"g5331";
tig00000297.H2_pilon	AUGUSTUS	CDS	226808	227512	0.57	+	0	transcript_id	"g5331.t1";	gene_id	"g5331";
tig00000297.H2_pilon	AUGUSTUS	stop_codon	227513	227515	.	+	0	transcript_id	"g5331.t1";	gene_id	"g5331";
tig00000297.H2_pilon	AUGUSTUS	gene	229543	230145	0.74	+	.	g5332;OG0001486;hypothetical protein
tig00000297.H2_pilon	AUGUSTUS	transcript	229543	230145	0.74	+	.	g5332.t1
tig00000297.H2_pilon	AUGUSTUS	start_codon	229543	229545	.	+	0	transcript_id	"g5332.t1";	gene_id	"g5332";
tig00000297.H2_pilon	AUGUSTUS	CDS	229543	230142	0.74	+	0	transcript_id	"g5332.t1";	gene_id	"g5332";
tig00000297.H2_pilon	AUGUSTUS	stop_codon	230143	230145	.	+	0	transcript_id	"g5332.t1";	gene_id	"g5332";
tig00000297.H2_pilon	AUGUSTUS	gene	230504	230893	0.88	+	.	g5333;OG0001487;D-aminoacyl-tRNA deacylase
tig00000297.H2_pilon	AUGUSTUS	transcript	230504	230893	0.88	+	.	g5333.t1
tig00000297.H2_pilon	AUGUSTUS	start_codon	230504	230506	.	+	0	transcript_id	"g5333.t1";	gene_id	"g5333";
tig00000297.H2_pilon	AUGUSTUS	CDS	230504	230890	0.88	+	0	transcript_id	"g5333.t1";	gene_id	"g5333";
tig00000297.H2_pilon	AUGUSTUS	stop_codon	230891	230893	.	+	0	transcript_id	"g5333.t1";	gene_id	"g5333";
tig00000297.H2_pilon	AUGUSTUS	gene	231373	232407	0.84	+	.	g5334;OG0001488;Probable glutamine amidotransferase DUG3
tig00000297.H2_pilon	AUGUSTUS	transcript	231373	232407	0.84	+	.	g5334.t1
tig00000297.H2_pilon	AUGUSTUS	start_codon	231373	231375	.	+	0	transcript_id	"g5334.t1";	gene_id	"g5334";
tig00000297.H2_pilon	AUGUSTUS	CDS	231373	232404	0.84	+	0	transcript_id	"g5334.t1";	gene_id	"g5334";
tig00000297.H2_pilon	AUGUSTUS	stop_codon	232405	232407	.	+	0	transcript_id	"g5334.t1";	gene_id	"g5334";
tig00000297.H2_pilon	AUGUSTUS	gene	232603	233098	0.48	-	.	g5335;OG0004325;Mitochondrial import inner membrane translocase subunit TIM22
tig00000297.H2_pilon	AUGUSTUS	transcript	232603	233098	0.48	-	.	g5335.t1
tig00000297.H2_pilon	AUGUSTUS	stop_codon	232603	232605	.	-	0	transcript_id	"g5335.t1";	gene_id	"g5335";
tig00000297.H2_pilon	AUGUSTUS	intron	232857	232941	0.75	-	.	transcript_id	"g5335.t1";	gene_id	"g5335";
tig00000297.H2_pilon	AUGUSTUS	CDS	232606	232856	0.86	-	2	transcript_id	"g5335.t1";	gene_id	"g5335";
tig00000297.H2_pilon	AUGUSTUS	CDS	232942	233098	0.5	-	0	transcript_id	"g5335.t1";	gene_id	"g5335";
tig00000297.H2_pilon	AUGUSTUS	start_codon	233096	233098	.	-	0	transcript_id	"g5335.t1";	gene_id	"g5335";
tig00000297.H2_pilon	AUGUSTUS	gene	233463	236615	1	-	.	g5336;OG0001489;Chitin synthase 2
tig00000297.H2_pilon	AUGUSTUS	transcript	233463	236615	1	-	.	g5336.t1
tig00000297.H2_pilon	AUGUSTUS	stop_codon	233463	233465	.	-	0	transcript_id	"g5336.t1";	gene_id	"g5336";
tig00000297.H2_pilon	AUGUSTUS	CDS	233466	236615	1	-	0	transcript_id	"g5336.t1";	gene_id	"g5336";
tig00000297.H2_pilon	AUGUSTUS	start_codon	236613	236615	.	-	0	transcript_id	"g5336.t1";	gene_id	"g5336";
tig00000297.H2_pilon	AUGUSTUS	gene	237610	238402	0.71	+	.	g5337;OG0001490;Probable mitochondrial transport protein FSF1
tig00000297.H2_pilon	AUGUSTUS	transcript	237610	238402	0.71	+	.	g5337.t1
tig00000297.H2_pilon	AUGUSTUS	start_codon	237610	237612	.	+	0	transcript_id	"g5337.t1";	gene_id	"g5337";
tig00000297.H2_pilon	AUGUSTUS	intron	237848	238004	0.75	+	.	transcript_id	"g5337.t1";	gene_id	"g5337";
tig00000297.H2_pilon	AUGUSTUS	CDS	237610	237847	0.94	+	0	transcript_id	"g5337.t1";	gene_id	"g5337";
tig00000297.H2_pilon	AUGUSTUS	CDS	238005	238399	0.75	+	2	transcript_id	"g5337.t1";	gene_id	"g5337";
tig00000297.H2_pilon	AUGUSTUS	stop_codon	238400	238402	.	+	0	transcript_id	"g5337.t1";	gene_id	"g5337";
tig00000297.H2_pilon	AUGUSTUS	gene	238732	239670	1	+	.	g5338;OG0001491;DNA-dependent metalloprotease WSS1
tig00000297.H2_pilon	AUGUSTUS	transcript	238732	239670	1	+	.	g5338.t1
tig00000297.H2_pilon	AUGUSTUS	start_codon	238732	238734	.	+	0	transcript_id	"g5338.t1";	gene_id	"g5338";
tig00000297.H2_pilon	AUGUSTUS	CDS	238732	239667	1	+	0	transcript_id	"g5338.t1";	gene_id	"g5338";
tig00000297.H2_pilon	AUGUSTUS	stop_codon	239668	239670	.	+	0	transcript_id	"g5338.t1";	gene_id	"g5338";
tig00000297.H2_pilon	AUGUSTUS	gene	239808	242843	1	-	.	g5339;OG0001492;Nucleoporin NUP170
tig00000297.H2_pilon	AUGUSTUS	transcript	239808	242843	1	-	.	g5339.t1
tig00000297.H2_pilon	AUGUSTUS	stop_codon	239808	239810	.	-	0	transcript_id	"g5339.t1";	gene_id	"g5339";
tig00000297.H2_pilon	AUGUSTUS	CDS	239811	242843	1	-	0	transcript_id	"g5339.t1";	gene_id	"g5339";
tig00000297.H2_pilon	AUGUSTUS	start_codon	242841	242843	.	-	0	transcript_id	"g5339.t1";	gene_id	"g5339";
tig00000297.H2_pilon	AUGUSTUS	gene	243005	244162	1	-	.	g5340;;Nucleoporin NUP170
tig00000297.H2_pilon	AUGUSTUS	transcript	243005	244162	1	-	.	g5340.t1
tig00000297.H2_pilon	AUGUSTUS	stop_codon	243005	243007	.	-	0	transcript_id	"g5340.t1";	gene_id	"g5340";
tig00000297.H2_pilon	AUGUSTUS	CDS	243008	244162	1	-	0	transcript_id	"g5340.t1";	gene_id	"g5340";
tig00000297.H2_pilon	AUGUSTUS	start_codon	244160	244162	.	-	0	transcript_id	"g5340.t1";	gene_id	"g5340";
tig00000297.H2_pilon	AUGUSTUS	gene	245131	246588	1	+	.	g5341;OG0001493;Glutathione synthetase
tig00000297.H2_pilon	AUGUSTUS	transcript	245131	246588	1	+	.	g5341.t1
tig00000297.H2_pilon	AUGUSTUS	start_codon	245131	245133	.	+	0	transcript_id	"g5341.t1";	gene_id	"g5341";
tig00000297.H2_pilon	AUGUSTUS	CDS	245131	246585	1	+	0	transcript_id	"g5341.t1";	gene_id	"g5341";
tig00000297.H2_pilon	AUGUSTUS	stop_codon	246586	246588	.	+	0	transcript_id	"g5341.t1";	gene_id	"g5341";
tig00000297.H2_pilon	AUGUSTUS	gene	246927	248054	0.51	-	.	g5342;OG0001494;hypothetical protein
tig00000297.H2_pilon	AUGUSTUS	transcript	246927	248054	0.51	-	.	g5342.t1
tig00000297.H2_pilon	AUGUSTUS	stop_codon	246927	246929	.	-	0	transcript_id	"g5342.t1";	gene_id	"g5342";
tig00000297.H2_pilon	AUGUSTUS	CDS	246930	248054	0.51	-	0	transcript_id	"g5342.t1";	gene_id	"g5342";
tig00000297.H2_pilon	AUGUSTUS	start_codon	248052	248054	.	-	0	transcript_id	"g5342.t1";	gene_id	"g5342";
tig00000297.H2_pilon	AUGUSTUS	gene	249034	251289	0.84	+	.	g5343;OG0001495;H(+)/Cl(-) exchange transporter 5
tig00000297.H2_pilon	AUGUSTUS	transcript	249034	251289	0.84	+	.	g5343.t1
tig00000297.H2_pilon	AUGUSTUS	start_codon	249034	249036	.	+	0	transcript_id	"g5343.t1";	gene_id	"g5343";
tig00000297.H2_pilon	AUGUSTUS	CDS	249034	251286	0.84	+	0	transcript_id	"g5343.t1";	gene_id	"g5343";
tig00000297.H2_pilon	AUGUSTUS	stop_codon	251287	251289	.	+	0	transcript_id	"g5343.t1";	gene_id	"g5343";
tig00000297.H2_pilon	AUGUSTUS	gene	251574	253400	1	+	.	g5344;OG0001496;Altered inheritance of mitochondria protein 9, mitochondrial
tig00000297.H2_pilon	AUGUSTUS	transcript	251574	253400	1	+	.	g5344.t1
tig00000297.H2_pilon	AUGUSTUS	start_codon	251574	251576	.	+	0	transcript_id	"g5344.t1";	gene_id	"g5344";
tig00000297.H2_pilon	AUGUSTUS	CDS	251574	253397	1	+	0	transcript_id	"g5344.t1";	gene_id	"g5344";
tig00000297.H2_pilon	AUGUSTUS	stop_codon	253398	253400	.	+	0	transcript_id	"g5344.t1";	gene_id	"g5344";
tig00000297.H2_pilon	AUGUSTUS	gene	254839	256593	1	+	.	g5345;OG0000017;General amino-acid permease GAP2
tig00000297.H2_pilon	AUGUSTUS	transcript	254839	256593	1	+	.	g5345.t1
tig00000297.H2_pilon	AUGUSTUS	start_codon	254839	254841	.	+	0	transcript_id	"g5345.t1";	gene_id	"g5345";
tig00000297.H2_pilon	AUGUSTUS	CDS	254839	256590	1	+	0	transcript_id	"g5345.t1";	gene_id	"g5345";
tig00000297.H2_pilon	AUGUSTUS	stop_codon	256591	256593	.	+	0	transcript_id	"g5345.t1";	gene_id	"g5345";
tig00000297.H2_pilon	AUGUSTUS	gene	258328	261069	0.4	+	.	g5346;OG0000396;Helicase SWR1
tig00000297.H2_pilon	AUGUSTUS	transcript	258328	261069	0.4	+	.	g5346.t1
tig00000297.H2_pilon	AUGUSTUS	start_codon	258328	258330	.	+	0	transcript_id	"g5346.t1";	gene_id	"g5346";
tig00000297.H2_pilon	AUGUSTUS	CDS	258328	261066	0.4	+	0	transcript_id	"g5346.t1";	gene_id	"g5346";
tig00000297.H2_pilon	AUGUSTUS	stop_codon	261067	261069	.	+	0	transcript_id	"g5346.t1";	gene_id	"g5346";
tig00000297.H2_pilon	AUGUSTUS	gene	261183	263189	0.37	+	.	g5347;OG0000396;Helicase SWR1
tig00000297.H2_pilon	AUGUSTUS	transcript	261183	263189	0.37	+	.	g5347.t1
tig00000297.H2_pilon	AUGUSTUS	start_codon	261183	261185	.	+	0	transcript_id	"g5347.t1";	gene_id	"g5347";
tig00000297.H2_pilon	AUGUSTUS	CDS	261183	263186	0.37	+	0	transcript_id	"g5347.t1";	gene_id	"g5347";
tig00000297.H2_pilon	AUGUSTUS	stop_codon	263187	263189	.	+	0	transcript_id	"g5347.t1";	gene_id	"g5347";
tig00000297.H2_pilon	AUGUSTUS	gene	263563	264462	0.97	+	.	g5348;OG0004733;Sorting assembly machinery 35 kDa subunit
tig00000297.H2_pilon	AUGUSTUS	transcript	263563	264462	0.97	+	.	g5348.t1
tig00000297.H2_pilon	AUGUSTUS	start_codon	263563	263565	.	+	0	transcript_id	"g5348.t1";	gene_id	"g5348";
tig00000297.H2_pilon	AUGUSTUS	CDS	263563	264459	0.97	+	0	transcript_id	"g5348.t1";	gene_id	"g5348";
tig00000297.H2_pilon	AUGUSTUS	stop_codon	264460	264462	.	+	0	transcript_id	"g5348.t1";	gene_id	"g5348";
tig00000297.H2_pilon	AUGUSTUS	gene	265211	266707	0.89	+	.	g5349;OG0001497;DNA ligase 4
tig00000297.H2_pilon	AUGUSTUS	transcript	265211	266707	0.89	+	.	g5349.t1
tig00000297.H2_pilon	AUGUSTUS	start_codon	265211	265213	.	+	0	transcript_id	"g5349.t1";	gene_id	"g5349";
tig00000297.H2_pilon	AUGUSTUS	CDS	265211	266704	0.89	+	0	transcript_id	"g5349.t1";	gene_id	"g5349";
tig00000297.H2_pilon	AUGUSTUS	stop_codon	266705	266707	.	+	0	transcript_id	"g5349.t1";	gene_id	"g5349";
tig00000297.H2_pilon	AUGUSTUS	gene	268843	270039	0.68	+	.	g5350;OG0004734;Altered inheritance of mitochondria protein 24, mitochondrial
tig00000297.H2_pilon	AUGUSTUS	transcript	268843	270039	0.68	+	.	g5350.t1
tig00000297.H2_pilon	AUGUSTUS	start_codon	268843	268845	.	+	0	transcript_id	"g5350.t1";	gene_id	"g5350";
tig00000297.H2_pilon	AUGUSTUS	CDS	268843	270036	0.68	+	0	transcript_id	"g5350.t1";	gene_id	"g5350";
tig00000297.H2_pilon	AUGUSTUS	stop_codon	270037	270039	.	+	0	transcript_id	"g5350.t1";	gene_id	"g5350";
tig00000297.H2_pilon	AUGUSTUS	gene	270304	270975	0.43	+	.	g5351;OG0004735;Vacuolar protein-sorting-associated protein 46
tig00000297.H2_pilon	AUGUSTUS	transcript	270304	270975	0.43	+	.	g5351.t1
tig00000297.H2_pilon	AUGUSTUS	start_codon	270304	270306	.	+	0	transcript_id	"g5351.t1";	gene_id	"g5351";
tig00000297.H2_pilon	AUGUSTUS	intron	270320	270382	0.6	+	.	transcript_id	"g5351.t1";	gene_id	"g5351";
tig00000297.H2_pilon	AUGUSTUS	CDS	270304	270319	0.6	+	0	transcript_id	"g5351.t1";	gene_id	"g5351";
tig00000297.H2_pilon	AUGUSTUS	CDS	270383	270972	0.43	+	2	transcript_id	"g5351.t1";	gene_id	"g5351";
tig00000297.H2_pilon	AUGUSTUS	stop_codon	270973	270975	.	+	0	transcript_id	"g5351.t1";	gene_id	"g5351";
tig00000297.H2_pilon	AUGUSTUS	gene	271368	272978	0.61	+	.	g5352;OG0004217;hypothetical protein
tig00000297.H2_pilon	AUGUSTUS	transcript	271368	272978	0.61	+	.	g5352.t1
tig00000297.H2_pilon	AUGUSTUS	start_codon	271368	271370	.	+	0	transcript_id	"g5352.t1";	gene_id	"g5352";
tig00000297.H2_pilon	AUGUSTUS	intron	271456	271551	0.63	+	.	transcript_id	"g5352.t1";	gene_id	"g5352";
tig00000297.H2_pilon	AUGUSTUS	CDS	271368	271455	0.62	+	0	transcript_id	"g5352.t1";	gene_id	"g5352";
tig00000297.H2_pilon	AUGUSTUS	CDS	271552	272975	0.89	+	2	transcript_id	"g5352.t1";	gene_id	"g5352";
tig00000297.H2_pilon	AUGUSTUS	stop_codon	272976	272978	.	+	0	transcript_id	"g5352.t1";	gene_id	"g5352";
tig00000297.H2_pilon	AUGUSTUS	gene	273447	275369	1	+	.	g5353;OG0001498;Putative aldehyde dehydrogenase-like protein YHR039C
tig00000297.H2_pilon	AUGUSTUS	transcript	273447	275369	1	+	.	g5353.t1
tig00000297.H2_pilon	AUGUSTUS	start_codon	273447	273449	.	+	0	transcript_id	"g5353.t1";	gene_id	"g5353";
tig00000297.H2_pilon	AUGUSTUS	CDS	273447	275366	1	+	0	transcript_id	"g5353.t1";	gene_id	"g5353";
tig00000297.H2_pilon	AUGUSTUS	stop_codon	275367	275369	.	+	0	transcript_id	"g5353.t1";	gene_id	"g5353";
tig00000297.H2_pilon	AUGUSTUS	gene	275535	276299	0.72	-	.	g5354;OG0001499;Ribosome-recycling factor, mitochondrial
tig00000297.H2_pilon	AUGUSTUS	transcript	275535	276299	0.72	-	.	g5354.t1
tig00000297.H2_pilon	AUGUSTUS	stop_codon	275535	275537	.	-	0	transcript_id	"g5354.t1";	gene_id	"g5354";
tig00000297.H2_pilon	AUGUSTUS	intron	275754	275915	0.86	-	.	transcript_id	"g5354.t1";	gene_id	"g5354";
tig00000297.H2_pilon	AUGUSTUS	CDS	275538	275753	0.91	-	0	transcript_id	"g5354.t1";	gene_id	"g5354";
tig00000297.H2_pilon	AUGUSTUS	CDS	275916	276299	0.72	-	0	transcript_id	"g5354.t1";	gene_id	"g5354";
tig00000297.H2_pilon	AUGUSTUS	start_codon	276297	276299	.	-	0	transcript_id	"g5354.t1";	gene_id	"g5354";
tig00000297.H2_pilon	AUGUSTUS	gene	276635	278299	0.88	-	.	g5355;OG0000161;Putative amidase C550.07
tig00000297.H2_pilon	AUGUSTUS	transcript	276635	278299	0.88	-	.	g5355.t1
tig00000297.H2_pilon	AUGUSTUS	stop_codon	276635	276637	.	-	0	transcript_id	"g5355.t1";	gene_id	"g5355";
tig00000297.H2_pilon	AUGUSTUS	CDS	276638	278299	0.88	-	0	transcript_id	"g5355.t1";	gene_id	"g5355";
tig00000297.H2_pilon	AUGUSTUS	start_codon	278297	278299	.	-	0	transcript_id	"g5355.t1";	gene_id	"g5355";
tig00000297.H2_pilon	AUGUSTUS	gene	279177	280868	1	+	.	g5356;OG0001500;Uncharacterized MFS-type transporter C1271.10c
tig00000297.H2_pilon	AUGUSTUS	transcript	279177	280868	1	+	.	g5356.t1
tig00000297.H2_pilon	AUGUSTUS	start_codon	279177	279179	.	+	0	transcript_id	"g5356.t1";	gene_id	"g5356";
tig00000297.H2_pilon	AUGUSTUS	CDS	279177	280865	1	+	0	transcript_id	"g5356.t1";	gene_id	"g5356";
tig00000297.H2_pilon	AUGUSTUS	stop_codon	280866	280868	.	+	0	transcript_id	"g5356.t1";	gene_id	"g5356";
tig00000297.H2_pilon	AUGUSTUS	gene	281528	283180	1	+	.	g5357;OG0001501;hypothetical protein
tig00000297.H2_pilon	AUGUSTUS	transcript	281528	283180	1	+	.	g5357.t1
tig00000297.H2_pilon	AUGUSTUS	start_codon	281528	281530	.	+	0	transcript_id	"g5357.t1";	gene_id	"g5357";
tig00000297.H2_pilon	AUGUSTUS	CDS	281528	283177	1	+	0	transcript_id	"g5357.t1";	gene_id	"g5357";
tig00000297.H2_pilon	AUGUSTUS	stop_codon	283178	283180	.	+	0	transcript_id	"g5357.t1";	gene_id	"g5357";
tig00000297.H2_pilon	AUGUSTUS	gene	283816	284184	1	-	.	g5358;OG0001502;Restriction of telomere capping protein 3
tig00000297.H2_pilon	AUGUSTUS	transcript	283816	284184	1	-	.	g5358.t1
tig00000297.H2_pilon	AUGUSTUS	stop_codon	283816	283818	.	-	0	transcript_id	"g5358.t1";	gene_id	"g5358";
tig00000297.H2_pilon	AUGUSTUS	CDS	283819	284184	1	-	0	transcript_id	"g5358.t1";	gene_id	"g5358";
tig00000297.H2_pilon	AUGUSTUS	start_codon	284182	284184	.	-	0	transcript_id	"g5358.t1";	gene_id	"g5358";
tig00000297.H2_pilon	AUGUSTUS	gene	285283	286488	0.79	+	.	g5359;;Dynamin-like GTPase MGM1, mitochondrial
tig00000297.H2_pilon	AUGUSTUS	transcript	285283	286488	0.79	+	.	g5359.t1
tig00000297.H2_pilon	AUGUSTUS	start_codon	285283	285285	.	+	0	transcript_id	"g5359.t1";	gene_id	"g5359";
tig00000297.H2_pilon	AUGUSTUS	intron	285569	286276	0.8	+	.	transcript_id	"g5359.t1";	gene_id	"g5359";
tig00000297.H2_pilon	AUGUSTUS	CDS	285283	285568	0.86	+	0	transcript_id	"g5359.t1";	gene_id	"g5359";
tig00000297.H2_pilon	AUGUSTUS	CDS	286277	286485	0.85	+	2	transcript_id	"g5359.t1";	gene_id	"g5359";
tig00000297.H2_pilon	AUGUSTUS	stop_codon	286486	286488	.	+	0	transcript_id	"g5359.t1";	gene_id	"g5359";
tig00000297.H2_pilon	AUGUSTUS	gene	286768	287505	0.91	+	.	g5360;OG0001503;Dynamin-like GTPase MGM1, mitochondrial
tig00000297.H2_pilon	AUGUSTUS	transcript	286768	287505	0.91	+	.	g5360.t1
tig00000297.H2_pilon	AUGUSTUS	start_codon	286768	286770	.	+	0	transcript_id	"g5360.t1";	gene_id	"g5360";
tig00000297.H2_pilon	AUGUSTUS	CDS	286768	287502	0.91	+	0	transcript_id	"g5360.t1";	gene_id	"g5360";
tig00000297.H2_pilon	AUGUSTUS	stop_codon	287503	287505	.	+	0	transcript_id	"g5360.t1";	gene_id	"g5360";
tig00000297.H2_pilon	AUGUSTUS	gene	288085	289729	0.31	+	.	g5361;OG0001504;Importin subunit alpha
tig00000297.H2_pilon	AUGUSTUS	transcript	288085	289729	0.31	+	.	g5361.t1
tig00000297.H2_pilon	AUGUSTUS	start_codon	288085	288087	.	+	0	transcript_id	"g5361.t1";	gene_id	"g5361";
tig00000297.H2_pilon	AUGUSTUS	intron	288108	288288	0.31	+	.	transcript_id	"g5361.t1";	gene_id	"g5361";
tig00000297.H2_pilon	AUGUSTUS	CDS	288085	288107	0.31	+	0	transcript_id	"g5361.t1";	gene_id	"g5361";
tig00000297.H2_pilon	AUGUSTUS	CDS	288289	289726	0.67	+	1	transcript_id	"g5361.t1";	gene_id	"g5361";
tig00000297.H2_pilon	AUGUSTUS	stop_codon	289727	289729	.	+	0	transcript_id	"g5361.t1";	gene_id	"g5361";
tig00000297.H2_pilon	AUGUSTUS	gene	290667	290933	0.98	-	.	g5362;OG0000397;hypothetical protein
tig00000297.H2_pilon	AUGUSTUS	transcript	290667	290933	0.98	-	.	g5362.t1
tig00000297.H2_pilon	AUGUSTUS	stop_codon	290667	290669	.	-	0	transcript_id	"g5362.t1";	gene_id	"g5362";
tig00000297.H2_pilon	AUGUSTUS	CDS	290670	290933	0.98	-	0	transcript_id	"g5362.t1";	gene_id	"g5362";
tig00000297.H2_pilon	AUGUSTUS	start_codon	290931	290933	.	-	0	transcript_id	"g5362.t1";	gene_id	"g5362";
tig00000297.H2_pilon	AUGUSTUS	gene	292497	294559	0.37	-	.	g5363;OG0004736;Laccase-1
tig00000297.H2_pilon	AUGUSTUS	transcript	292497	294559	0.37	-	.	g5363.t1
tig00000297.H2_pilon	AUGUSTUS	stop_codon	292497	292499	.	-	0	transcript_id	"g5363.t1";	gene_id	"g5363";
tig00000297.H2_pilon	AUGUSTUS	intron	292814	293016	0.42	-	.	transcript_id	"g5363.t1";	gene_id	"g5363";
tig00000297.H2_pilon	AUGUSTUS	intron	294111	294515	0.9	-	.	transcript_id	"g5363.t1";	gene_id	"g5363";
tig00000297.H2_pilon	AUGUSTUS	CDS	292500	292813	0.42	-	2	transcript_id	"g5363.t1";	gene_id	"g5363";
tig00000297.H2_pilon	AUGUSTUS	CDS	293017	294110	0.41	-	1	transcript_id	"g5363.t1";	gene_id	"g5363";
tig00000297.H2_pilon	AUGUSTUS	CDS	294516	294559	0.9	-	0	transcript_id	"g5363.t1";	gene_id	"g5363";
tig00000297.H2_pilon	AUGUSTUS	start_codon	294557	294559	.	-	0	transcript_id	"g5363.t1";	gene_id	"g5363";
tig00000297.H2_pilon	AUGUSTUS	gene	295169	296594	0.98	+	.	g5364;OG0004737;Probable acid phosphatase
tig00000297.H2_pilon	AUGUSTUS	transcript	295169	296594	0.98	+	.	g5364.t1
tig00000297.H2_pilon	AUGUSTUS	start_codon	295169	295171	.	+	0	transcript_id	"g5364.t1";	gene_id	"g5364";
tig00000297.H2_pilon	AUGUSTUS	intron	295569	295659	0.98	+	.	transcript_id	"g5364.t1";	gene_id	"g5364";
tig00000297.H2_pilon	AUGUSTUS	CDS	295169	295568	0.98	+	0	transcript_id	"g5364.t1";	gene_id	"g5364";
tig00000297.H2_pilon	AUGUSTUS	CDS	295660	296591	1	+	2	transcript_id	"g5364.t1";	gene_id	"g5364";
tig00000297.H2_pilon	AUGUSTUS	stop_codon	296592	296594	.	+	0	transcript_id	"g5364.t1";	gene_id	"g5364";
tig00000297.H2_pilon	AUGUSTUS	gene	296958	298673	0.99	-	.	g5365;OG0001505;Dicarboxylic amino acid permease
tig00000297.H2_pilon	AUGUSTUS	transcript	296958	298673	0.99	-	.	g5365.t1
tig00000297.H2_pilon	AUGUSTUS	stop_codon	296958	296960	.	-	0	transcript_id	"g5365.t1";	gene_id	"g5365";
tig00000297.H2_pilon	AUGUSTUS	intron	297993	298073	1	-	.	transcript_id	"g5365.t1";	gene_id	"g5365";
tig00000297.H2_pilon	AUGUSTUS	CDS	296961	297992	1	-	0	transcript_id	"g5365.t1";	gene_id	"g5365";
tig00000297.H2_pilon	AUGUSTUS	CDS	298074	298673	0.99	-	0	transcript_id	"g5365.t1";	gene_id	"g5365";
tig00000297.H2_pilon	AUGUSTUS	start_codon	298671	298673	.	-	0	transcript_id	"g5365.t1";	gene_id	"g5365";
tig00000297.H2_pilon	AUGUSTUS	gene	302438	305113	0.96	+	.	g5366;OG0001506;hypothetical protein
tig00000297.H2_pilon	AUGUSTUS	transcript	302438	305113	0.96	+	.	g5366.t1
tig00000297.H2_pilon	AUGUSTUS	start_codon	302438	302440	.	+	0	transcript_id	"g5366.t1";	gene_id	"g5366";
tig00000297.H2_pilon	AUGUSTUS	CDS	302438	305110	0.96	+	0	transcript_id	"g5366.t1";	gene_id	"g5366";
tig00000297.H2_pilon	AUGUSTUS	stop_codon	305111	305113	.	+	0	transcript_id	"g5366.t1";	gene_id	"g5366";
tig00000297.H2_pilon	AUGUSTUS	gene	305374	306934	0.48	+	.	g5367;OG0001507;Poly(A) polymerase PAPa
tig00000297.H2_pilon	AUGUSTUS	transcript	305374	306934	0.48	+	.	g5367.t1
tig00000297.H2_pilon	AUGUSTUS	start_codon	305374	305376	.	+	0	transcript_id	"g5367.t1";	gene_id	"g5367";
tig00000297.H2_pilon	AUGUSTUS	intron	305624	305753	0.96	+	.	transcript_id	"g5367.t1";	gene_id	"g5367";
tig00000297.H2_pilon	AUGUSTUS	CDS	305374	305623	0.93	+	0	transcript_id	"g5367.t1";	gene_id	"g5367";
tig00000297.H2_pilon	AUGUSTUS	CDS	305754	306931	0.51	+	2	transcript_id	"g5367.t1";	gene_id	"g5367";
tig00000297.H2_pilon	AUGUSTUS	stop_codon	306932	306934	.	+	0	transcript_id	"g5367.t1";	gene_id	"g5367";
tig00000297.H2_pilon	AUGUSTUS	gene	308091	309504	0.32	+	.	g5368;OG0001508;Oxysterol-binding protein homolog 7
tig00000297.H2_pilon	AUGUSTUS	transcript	308091	309504	0.32	+	.	g5368.t1
tig00000297.H2_pilon	AUGUSTUS	start_codon	308091	308093	.	+	0	transcript_id	"g5368.t1";	gene_id	"g5368";
tig00000297.H2_pilon	AUGUSTUS	intron	308122	308198	0.39	+	.	transcript_id	"g5368.t1";	gene_id	"g5368";
tig00000297.H2_pilon	AUGUSTUS	intron	308817	309229	0.89	+	.	transcript_id	"g5368.t1";	gene_id	"g5368";
tig00000297.H2_pilon	AUGUSTUS	CDS	308091	308121	0.53	+	0	transcript_id	"g5368.t1";	gene_id	"g5368";
tig00000297.H2_pilon	AUGUSTUS	CDS	308199	308816	0.45	+	2	transcript_id	"g5368.t1";	gene_id	"g5368";
tig00000297.H2_pilon	AUGUSTUS	CDS	309230	309501	0.89	+	2	transcript_id	"g5368.t1";	gene_id	"g5368";
tig00000297.H2_pilon	AUGUSTUS	stop_codon	309502	309504	.	+	0	transcript_id	"g5368.t1";	gene_id	"g5368";
tig00000297.H2_pilon	AUGUSTUS	gene	309618	312985	0.51	-	.	g5369;OG0000398;Exportin-1
tig00000297.H2_pilon	AUGUSTUS	transcript	309618	312985	0.51	-	.	g5369.t1
tig00000297.H2_pilon	AUGUSTUS	stop_codon	309618	309620	.	-	0	transcript_id	"g5369.t1";	gene_id	"g5369";
tig00000297.H2_pilon	AUGUSTUS	intron	310717	311186	0.78	-	.	transcript_id	"g5369.t1";	gene_id	"g5369";
tig00000297.H2_pilon	AUGUSTUS	CDS	309621	310716	0.78	-	1	transcript_id	"g5369.t1";	gene_id	"g5369";
tig00000297.H2_pilon	AUGUSTUS	CDS	311187	312985	0.51	-	0	transcript_id	"g5369.t1";	gene_id	"g5369";
tig00000297.H2_pilon	AUGUSTUS	start_codon	312983	312985	.	-	0	transcript_id	"g5369.t1";	gene_id	"g5369";
tig00000297.H2_pilon	AUGUSTUS	gene	313065	314408	1	-	.	g5370;OG0000398;Exportin-1
tig00000297.H2_pilon	AUGUSTUS	transcript	313065	314408	1	-	.	g5370.t1
tig00000297.H2_pilon	AUGUSTUS	stop_codon	313065	313067	.	-	0	transcript_id	"g5370.t1";	gene_id	"g5370";
tig00000297.H2_pilon	AUGUSTUS	CDS	313068	314408	1	-	0	transcript_id	"g5370.t1";	gene_id	"g5370";
tig00000297.H2_pilon	AUGUSTUS	start_codon	314406	314408	.	-	0	transcript_id	"g5370.t1";	gene_id	"g5370";
tig00000297.H2_pilon	AUGUSTUS	gene	315067	316032	0.72	-	.	g5371;OG0001509;Mitochondrial GTPase 1
tig00000297.H2_pilon	AUGUSTUS	transcript	315067	316032	0.72	-	.	g5371.t1
tig00000297.H2_pilon	AUGUSTUS	stop_codon	315067	315069	.	-	0	transcript_id	"g5371.t1";	gene_id	"g5371";
tig00000297.H2_pilon	AUGUSTUS	CDS	315070	316032	0.72	-	0	transcript_id	"g5371.t1";	gene_id	"g5371";
tig00000297.H2_pilon	AUGUSTUS	start_codon	316030	316032	.	-	0	transcript_id	"g5371.t1";	gene_id	"g5371";
tig00000297.H2_pilon	AUGUSTUS	gene	316396	317286	0.83	+	.	g5372;OG0001510;Protein kti12
tig00000297.H2_pilon	AUGUSTUS	transcript	316396	317286	0.83	+	.	g5372.t1
tig00000297.H2_pilon	AUGUSTUS	start_codon	316396	316398	.	+	0	transcript_id	"g5372.t1";	gene_id	"g5372";
tig00000297.H2_pilon	AUGUSTUS	CDS	316396	317283	0.83	+	0	transcript_id	"g5372.t1";	gene_id	"g5372";
tig00000297.H2_pilon	AUGUSTUS	stop_codon	317284	317286	.	+	0	transcript_id	"g5372.t1";	gene_id	"g5372";
tig00000297.H2_pilon	AUGUSTUS	gene	318348	319406	0.87	+	.	g5373;OG0000399;EST/SMG-like protein 2
tig00000297.H2_pilon	AUGUSTUS	transcript	318348	319406	0.87	+	.	g5373.t1
tig00000297.H2_pilon	AUGUSTUS	start_codon	318348	318350	.	+	0	transcript_id	"g5373.t1";	gene_id	"g5373";
tig00000297.H2_pilon	AUGUSTUS	CDS	318348	319403	0.87	+	0	transcript_id	"g5373.t1";	gene_id	"g5373";
tig00000297.H2_pilon	AUGUSTUS	stop_codon	319404	319406	.	+	0	transcript_id	"g5373.t1";	gene_id	"g5373";
tig00000297.H2_pilon	AUGUSTUS	gene	319645	321123	0.87	+	.	g5374;OG0000399;EST/SMG-like protein 2
tig00000297.H2_pilon	AUGUSTUS	transcript	319645	321123	0.87	+	.	g5374.t1
tig00000297.H2_pilon	AUGUSTUS	start_codon	319645	319647	.	+	0	transcript_id	"g5374.t1";	gene_id	"g5374";
tig00000297.H2_pilon	AUGUSTUS	CDS	319645	321120	0.87	+	0	transcript_id	"g5374.t1";	gene_id	"g5374";
tig00000297.H2_pilon	AUGUSTUS	stop_codon	321121	321123	.	+	0	transcript_id	"g5374.t1";	gene_id	"g5374";
tig00000297.H2_pilon	AUGUSTUS	gene	322218	323510	1	+	.	g5375;OG0001526;Vacuolar aspartic protease
tig00000297.H2_pilon	AUGUSTUS	transcript	322218	323510	1	+	.	g5375.t1
tig00000297.H2_pilon	AUGUSTUS	start_codon	322218	322220	.	+	0	transcript_id	"g5375.t1";	gene_id	"g5375";
tig00000297.H2_pilon	AUGUSTUS	CDS	322218	323507	1	+	0	transcript_id	"g5375.t1";	gene_id	"g5375";
tig00000297.H2_pilon	AUGUSTUS	stop_codon	323508	323510	.	+	0	transcript_id	"g5375.t1";	gene_id	"g5375";
tig00000297.H2_pilon	AUGUSTUS	gene	323816	326362	1	-	.	g5376;OG0001525;Serine/threonine-protein kinase RAD53
tig00000297.H2_pilon	AUGUSTUS	transcript	323816	326362	1	-	.	g5376.t1
tig00000297.H2_pilon	AUGUSTUS	stop_codon	323816	323818	.	-	0	transcript_id	"g5376.t1";	gene_id	"g5376";
tig00000297.H2_pilon	AUGUSTUS	CDS	323819	326362	1	-	0	transcript_id	"g5376.t1";	gene_id	"g5376";
tig00000297.H2_pilon	AUGUSTUS	start_codon	326360	326362	.	-	0	transcript_id	"g5376.t1";	gene_id	"g5376";
tig00000297.H2_pilon	AUGUSTUS	gene	328105	329145	0.17	-	.	g5377;OG0000018;hypothetical protein
tig00000297.H2_pilon	AUGUSTUS	transcript	328105	329145	0.17	-	.	g5377.t1
tig00000297.H2_pilon	AUGUSTUS	stop_codon	328105	328107	.	-	0	transcript_id	"g5377.t1";	gene_id	"g5377";
tig00000297.H2_pilon	AUGUSTUS	intron	328400	328463	0.67	-	.	transcript_id	"g5377.t1";	gene_id	"g5377";
tig00000297.H2_pilon	AUGUSTUS	intron	328924	329051	0.26	-	.	transcript_id	"g5377.t1";	gene_id	"g5377";
tig00000297.H2_pilon	AUGUSTUS	CDS	328108	328399	0.86	-	1	transcript_id	"g5377.t1";	gene_id	"g5377";
tig00000297.H2_pilon	AUGUSTUS	CDS	328464	328923	0.38	-	2	transcript_id	"g5377.t1";	gene_id	"g5377";
tig00000297.H2_pilon	AUGUSTUS	CDS	329052	329145	0.26	-	0	transcript_id	"g5377.t1";	gene_id	"g5377";
tig00000297.H2_pilon	AUGUSTUS	start_codon	329143	329145	.	-	0	transcript_id	"g5377.t1";	gene_id	"g5377";
tig00000297.H2_pilon	AUGUSTUS	gene	330849	331226	0.59	+	.	g5378;;Pseudouridylate synthase 7 homolog
tig00000297.H2_pilon	AUGUSTUS	transcript	330849	331226	0.59	+	.	g5378.t1
tig00000297.H2_pilon	AUGUSTUS	start_codon	330849	330851	.	+	0	transcript_id	"g5378.t1";	gene_id	"g5378";
tig00000297.H2_pilon	AUGUSTUS	CDS	330849	331223	0.59	+	0	transcript_id	"g5378.t1";	gene_id	"g5378";
tig00000297.H2_pilon	AUGUSTUS	stop_codon	331224	331226	.	+	0	transcript_id	"g5378.t1";	gene_id	"g5378";
tig00000297.H2_pilon	AUGUSTUS	gene	331306	332844	0.67	+	.	g5379;OG0001524;Multisubstrate pseudouridine synthase 7
tig00000297.H2_pilon	AUGUSTUS	transcript	331306	332844	0.67	+	.	g5379.t1
tig00000297.H2_pilon	AUGUSTUS	start_codon	331306	331308	.	+	0	transcript_id	"g5379.t1";	gene_id	"g5379";
tig00000297.H2_pilon	AUGUSTUS	CDS	331306	332841	0.67	+	0	transcript_id	"g5379.t1";	gene_id	"g5379";
tig00000297.H2_pilon	AUGUSTUS	stop_codon	332842	332844	.	+	0	transcript_id	"g5379.t1";	gene_id	"g5379";
tig00000297.H2_pilon	AUGUSTUS	gene	333070	336071	0.27	+	.	g5380;OG0001523;Sporulation-specific protein 2
tig00000297.H2_pilon	AUGUSTUS	transcript	333070	336071	0.27	+	.	g5380.t1
tig00000297.H2_pilon	AUGUSTUS	start_codon	333070	333072	.	+	0	transcript_id	"g5380.t1";	gene_id	"g5380";
tig00000297.H2_pilon	AUGUSTUS	intron	333096	333408	0.38	+	.	transcript_id	"g5380.t1";	gene_id	"g5380";
tig00000297.H2_pilon	AUGUSTUS	intron	334471	334801	0.5	+	.	transcript_id	"g5380.t1";	gene_id	"g5380";
tig00000297.H2_pilon	AUGUSTUS	CDS	333070	333095	0.38	+	0	transcript_id	"g5380.t1";	gene_id	"g5380";
tig00000297.H2_pilon	AUGUSTUS	CDS	333409	334470	0.28	+	1	transcript_id	"g5380.t1";	gene_id	"g5380";
tig00000297.H2_pilon	AUGUSTUS	CDS	334802	336068	0.67	+	1	transcript_id	"g5380.t1";	gene_id	"g5380";
tig00000297.H2_pilon	AUGUSTUS	stop_codon	336069	336071	.	+	0	transcript_id	"g5380.t1";	gene_id	"g5380";
tig00000297.H2_pilon	AUGUSTUS	gene	337472	339307	1	+	.	g5381;OG0001522;Serine/threonine-protein kinase HRK1
tig00000297.H2_pilon	AUGUSTUS	transcript	337472	339307	1	+	.	g5381.t1
tig00000297.H2_pilon	AUGUSTUS	start_codon	337472	337474	.	+	0	transcript_id	"g5381.t1";	gene_id	"g5381";
tig00000297.H2_pilon	AUGUSTUS	CDS	337472	339304	1	+	0	transcript_id	"g5381.t1";	gene_id	"g5381";
tig00000297.H2_pilon	AUGUSTUS	stop_codon	339305	339307	.	+	0	transcript_id	"g5381.t1";	gene_id	"g5381";
tig00000297.H2_pilon	AUGUSTUS	gene	340143	340934	1	+	.	g5382;OG0001521;Protein HRI1
tig00000297.H2_pilon	AUGUSTUS	transcript	340143	340934	1	+	.	g5382.t1
tig00000297.H2_pilon	AUGUSTUS	start_codon	340143	340145	.	+	0	transcript_id	"g5382.t1";	gene_id	"g5382";
tig00000297.H2_pilon	AUGUSTUS	CDS	340143	340931	1	+	0	transcript_id	"g5382.t1";	gene_id	"g5382";
tig00000297.H2_pilon	AUGUSTUS	stop_codon	340932	340934	.	+	0	transcript_id	"g5382.t1";	gene_id	"g5382";
tig00000297.H2_pilon	AUGUSTUS	gene	341069	343114	0.37	-	.	g5383;OG0001520;Uncharacterized transcriptional regulatory protein YLR278C
tig00000297.H2_pilon	AUGUSTUS	transcript	341069	343114	0.37	-	.	g5383.t1
tig00000297.H2_pilon	AUGUSTUS	stop_codon	341069	341071	.	-	0	transcript_id	"g5383.t1";	gene_id	"g5383";
tig00000297.H2_pilon	AUGUSTUS	CDS	341072	343114	0.37	-	0	transcript_id	"g5383.t1";	gene_id	"g5383";
tig00000297.H2_pilon	AUGUSTUS	start_codon	343112	343114	.	-	0	transcript_id	"g5383.t1";	gene_id	"g5383";
tig00000297.H2_pilon	AUGUSTUS	gene	343663	343887	0.51	-	.	g5384;;hypothetical protein
tig00000297.H2_pilon	AUGUSTUS	transcript	343663	343887	0.51	-	.	g5384.t1
tig00000297.H2_pilon	AUGUSTUS	stop_codon	343663	343665	.	-	0	transcript_id	"g5384.t1";	gene_id	"g5384";
tig00000297.H2_pilon	AUGUSTUS	CDS	343666	343887	0.51	-	0	transcript_id	"g5384.t1";	gene_id	"g5384";
tig00000297.H2_pilon	AUGUSTUS	start_codon	343885	343887	.	-	0	transcript_id	"g5384.t1";	gene_id	"g5384";
tig00000297.H2_pilon	AUGUSTUS	gene	345097	346047	0.99	-	.	g5385;OG0001519;CCR4-associated factor 16
tig00000297.H2_pilon	AUGUSTUS	transcript	345097	346047	0.99	-	.	g5385.t1
tig00000297.H2_pilon	AUGUSTUS	stop_codon	345097	345099	.	-	0	transcript_id	"g5385.t1";	gene_id	"g5385";
tig00000297.H2_pilon	AUGUSTUS	CDS	345100	346047	0.99	-	0	transcript_id	"g5385.t1";	gene_id	"g5385";
tig00000297.H2_pilon	AUGUSTUS	start_codon	346045	346047	.	-	0	transcript_id	"g5385.t1";	gene_id	"g5385";
tig00000297.H2_pilon	AUGUSTUS	gene	346390	348072	1	+	.	g5386;OG0001518;Transcription factor SPT8
tig00000297.H2_pilon	AUGUSTUS	transcript	346390	348072	1	+	.	g5386.t1
tig00000297.H2_pilon	AUGUSTUS	start_codon	346390	346392	.	+	0	transcript_id	"g5386.t1";	gene_id	"g5386";
tig00000297.H2_pilon	AUGUSTUS	CDS	346390	348069	1	+	0	transcript_id	"g5386.t1";	gene_id	"g5386";
tig00000297.H2_pilon	AUGUSTUS	stop_codon	348070	348072	.	+	0	transcript_id	"g5386.t1";	gene_id	"g5386";
tig00000297.H2_pilon	AUGUSTUS	gene	348734	350638	1	+	.	g5387;OG0001517;Carnitine O-acetyltransferase, mitochondrial
tig00000297.H2_pilon	AUGUSTUS	transcript	348734	350638	1	+	.	g5387.t1
tig00000297.H2_pilon	AUGUSTUS	start_codon	348734	348736	.	+	0	transcript_id	"g5387.t1";	gene_id	"g5387";
tig00000297.H2_pilon	AUGUSTUS	CDS	348734	350635	1	+	0	transcript_id	"g5387.t1";	gene_id	"g5387";
tig00000297.H2_pilon	AUGUSTUS	stop_codon	350636	350638	.	+	0	transcript_id	"g5387.t1";	gene_id	"g5387";
tig00000297.H2_pilon	AUGUSTUS	gene	350911	351567	0.67	+	.	g5388;OG0001516;Regulator of rDNA transcription 14
tig00000297.H2_pilon	AUGUSTUS	transcript	350911	351567	0.67	+	.	g5388.t1
tig00000297.H2_pilon	AUGUSTUS	start_codon	350911	350913	.	+	0	transcript_id	"g5388.t1";	gene_id	"g5388";
tig00000297.H2_pilon	AUGUSTUS	CDS	350911	351564	0.67	+	0	transcript_id	"g5388.t1";	gene_id	"g5388";
tig00000297.H2_pilon	AUGUSTUS	stop_codon	351565	351567	.	+	0	transcript_id	"g5388.t1";	gene_id	"g5388";
tig00000297.H2_pilon	AUGUSTUS	gene	352451	354247	0.71	-	.	g5389;OG0001515;General amino acid permease AGP2
tig00000297.H2_pilon	AUGUSTUS	transcript	352451	354247	0.71	-	.	g5389.t1
tig00000297.H2_pilon	AUGUSTUS	stop_codon	352451	352453	.	-	0	transcript_id	"g5389.t1";	gene_id	"g5389";
tig00000297.H2_pilon	AUGUSTUS	CDS	352454	354247	0.71	-	0	transcript_id	"g5389.t1";	gene_id	"g5389";
tig00000297.H2_pilon	AUGUSTUS	start_codon	354245	354247	.	-	0	transcript_id	"g5389.t1";	gene_id	"g5389";
tig00000297.H2_pilon	AUGUSTUS	gene	359389	361952	0.1	+	.	g5390;OG0001514;Axial budding pattern protein 2
tig00000297.H2_pilon	AUGUSTUS	transcript	359389	361952	0.1	+	.	g5390.t1
tig00000297.H2_pilon	AUGUSTUS	start_codon	359389	359391	.	+	0	transcript_id	"g5390.t1";	gene_id	"g5390";
tig00000297.H2_pilon	AUGUSTUS	intron	359569	359645	0.72	+	.	transcript_id	"g5390.t1";	gene_id	"g5390";
tig00000297.H2_pilon	AUGUSTUS	intron	360861	361009	0.69	+	.	transcript_id	"g5390.t1";	gene_id	"g5390";
tig00000297.H2_pilon	AUGUSTUS	intron	361515	361656	0.31	+	.	transcript_id	"g5390.t1";	gene_id	"g5390";
tig00000297.H2_pilon	AUGUSTUS	CDS	359389	359568	0.67	+	0	transcript_id	"g5390.t1";	gene_id	"g5390";
tig00000297.H2_pilon	AUGUSTUS	CDS	359646	360860	0.55	+	0	transcript_id	"g5390.t1";	gene_id	"g5390";
tig00000297.H2_pilon	AUGUSTUS	CDS	361010	361514	0.22	+	0	transcript_id	"g5390.t1";	gene_id	"g5390";
tig00000297.H2_pilon	AUGUSTUS	CDS	361657	361949	1	+	2	transcript_id	"g5390.t1";	gene_id	"g5390";
tig00000297.H2_pilon	AUGUSTUS	stop_codon	361950	361952	.	+	0	transcript_id	"g5390.t1";	gene_id	"g5390";
tig00000297.H2_pilon	AUGUSTUS	gene	362327	363856	0.2	-	.	g5391;OG0001513;hypothetical protein
tig00000297.H2_pilon	AUGUSTUS	transcript	362327	363856	0.2	-	.	g5391.t1
tig00000297.H2_pilon	AUGUSTUS	stop_codon	362327	362329	.	-	0	transcript_id	"g5391.t1";	gene_id	"g5391";
tig00000297.H2_pilon	AUGUSTUS	intron	362805	362893	0.7	-	.	transcript_id	"g5391.t1";	gene_id	"g5391";
tig00000297.H2_pilon	AUGUSTUS	intron	363117	363684	0.3	-	.	transcript_id	"g5391.t1";	gene_id	"g5391";
tig00000297.H2_pilon	AUGUSTUS	CDS	362330	362804	0.7	-	1	transcript_id	"g5391.t1";	gene_id	"g5391";
tig00000297.H2_pilon	AUGUSTUS	CDS	362894	363116	0.64	-	2	transcript_id	"g5391.t1";	gene_id	"g5391";
tig00000297.H2_pilon	AUGUSTUS	CDS	363685	363856	0.32	-	0	transcript_id	"g5391.t1";	gene_id	"g5391";
tig00000297.H2_pilon	AUGUSTUS	start_codon	363854	363856	.	-	0	transcript_id	"g5391.t1";	gene_id	"g5391";
tig00000297.H2_pilon	AUGUSTUS	gene	366631	367176	0.45	+	.	g5392;OG0001512;Delta(7)-sterol 5(6)-desaturase
tig00000297.H2_pilon	AUGUSTUS	transcript	366631	367176	0.45	+	.	g5392.t1
tig00000297.H2_pilon	AUGUSTUS	start_codon	366631	366633	.	+	0	transcript_id	"g5392.t1";	gene_id	"g5392";
tig00000297.H2_pilon	AUGUSTUS	CDS	366631	367173	0.45	+	0	transcript_id	"g5392.t1";	gene_id	"g5392";
tig00000297.H2_pilon	AUGUSTUS	stop_codon	367174	367176	.	+	0	transcript_id	"g5392.t1";	gene_id	"g5392";
tig00000297.H2_pilon	AUGUSTUS	gene	368884	370128	0.91	-	.	g5393;OG0001511;DASH complex subunit ask1
tig00000297.H2_pilon	AUGUSTUS	transcript	368884	370128	0.91	-	.	g5393.t1
tig00000297.H2_pilon	AUGUSTUS	stop_codon	368884	368886	.	-	0	transcript_id	"g5393.t1";	gene_id	"g5393";
tig00000297.H2_pilon	AUGUSTUS	CDS	368887	370128	0.91	-	0	transcript_id	"g5393.t1";	gene_id	"g5393";
tig00000297.H2_pilon	AUGUSTUS	start_codon	370126	370128	.	-	0	transcript_id	"g5393.t1";	gene_id	"g5393";
tig00000297.H2_pilon	AUGUSTUS	gene	373782	374231	0.98	+	.	g5394;OG0001527;hypothetical protein
tig00000297.H2_pilon	AUGUSTUS	transcript	373782	374231	0.98	+	.	g5394.t1
tig00000297.H2_pilon	AUGUSTUS	start_codon	373782	373784	.	+	0	transcript_id	"g5394.t1";	gene_id	"g5394";
tig00000297.H2_pilon	AUGUSTUS	CDS	373782	374228	0.98	+	0	transcript_id	"g5394.t1";	gene_id	"g5394";
tig00000297.H2_pilon	AUGUSTUS	stop_codon	374229	374231	.	+	0	transcript_id	"g5394.t1";	gene_id	"g5394";
tig00000297.H2_pilon	AUGUSTUS	gene	374294	374608	0.84	+	.	g5395;;hypothetical protein
tig00000297.H2_pilon	AUGUSTUS	transcript	374294	374608	0.84	+	.	g5395.t1
tig00000297.H2_pilon	AUGUSTUS	start_codon	374294	374296	.	+	0	transcript_id	"g5395.t1";	gene_id	"g5395";
tig00000297.H2_pilon	AUGUSTUS	CDS	374294	374605	0.84	+	0	transcript_id	"g5395.t1";	gene_id	"g5395";
tig00000297.H2_pilon	AUGUSTUS	stop_codon	374606	374608	.	+	0	transcript_id	"g5395.t1";	gene_id	"g5395";
tig00000297.H2_pilon	AUGUSTUS	gene	375091	375795	0.97	-	.	g5396;OG0001528;Ribosomal RNA-processing protein 7
tig00000297.H2_pilon	AUGUSTUS	transcript	375091	375795	0.97	-	.	g5396.t1
tig00000297.H2_pilon	AUGUSTUS	stop_codon	375091	375093	.	-	0	transcript_id	"g5396.t1";	gene_id	"g5396";
tig00000297.H2_pilon	AUGUSTUS	CDS	375094	375795	0.97	-	0	transcript_id	"g5396.t1";	gene_id	"g5396";
tig00000297.H2_pilon	AUGUSTUS	start_codon	375793	375795	.	-	0	transcript_id	"g5396.t1";	gene_id	"g5396";
tig00000297.H2_pilon	AUGUSTUS	gene	376371	377528	1	+	.	g5397;OG0001529;Methionine aminopeptidase 1
tig00000297.H2_pilon	AUGUSTUS	transcript	376371	377528	1	+	.	g5397.t1
tig00000297.H2_pilon	AUGUSTUS	start_codon	376371	376373	.	+	0	transcript_id	"g5397.t1";	gene_id	"g5397";
tig00000297.H2_pilon	AUGUSTUS	CDS	376371	377525	1	+	0	transcript_id	"g5397.t1";	gene_id	"g5397";
tig00000297.H2_pilon	AUGUSTUS	stop_codon	377526	377528	.	+	0	transcript_id	"g5397.t1";	gene_id	"g5397";
tig00000297.H2_pilon	AUGUSTUS	gene	377998	380040	0.3	+	.	g5398;OG0001530;Protein SLY1
tig00000297.H2_pilon	AUGUSTUS	transcript	377998	380040	0.3	+	.	g5398.t1
tig00000297.H2_pilon	AUGUSTUS	start_codon	377998	378000	.	+	0	transcript_id	"g5398.t1";	gene_id	"g5398";
tig00000297.H2_pilon	AUGUSTUS	intron	378001	378080	0.5	+	.	transcript_id	"g5398.t1";	gene_id	"g5398";
tig00000297.H2_pilon	AUGUSTUS	intron	379039	379129	0.51	+	.	transcript_id	"g5398.t1";	gene_id	"g5398";
tig00000297.H2_pilon	AUGUSTUS	CDS	377998	378000	0.52	+	0	transcript_id	"g5398.t1";	gene_id	"g5398";
tig00000297.H2_pilon	AUGUSTUS	CDS	378081	379038	0.3	+	0	transcript_id	"g5398.t1";	gene_id	"g5398";
tig00000297.H2_pilon	AUGUSTUS	CDS	379130	380037	0.52	+	2	transcript_id	"g5398.t1";	gene_id	"g5398";
tig00000297.H2_pilon	AUGUSTUS	stop_codon	380038	380040	.	+	0	transcript_id	"g5398.t1";	gene_id	"g5398";
tig00000297.H2_pilon	AUGUSTUS	gene	380265	381707	1	-	.	g5399;OG0001531;RuvB-like helicase 1
tig00000297.H2_pilon	AUGUSTUS	transcript	380265	381707	1	-	.	g5399.t1
tig00000297.H2_pilon	AUGUSTUS	stop_codon	380265	380267	.	-	0	transcript_id	"g5399.t1";	gene_id	"g5399";
tig00000297.H2_pilon	AUGUSTUS	CDS	380268	381707	1	-	0	transcript_id	"g5399.t1";	gene_id	"g5399";
tig00000297.H2_pilon	AUGUSTUS	start_codon	381705	381707	.	-	0	transcript_id	"g5399.t1";	gene_id	"g5399";
tig00000297.H2_pilon	AUGUSTUS	gene	381982	384858	0.64	-	.	g5400;OG0001532;Uncharacterized mitochondrial hydrolase FMP41
tig00000297.H2_pilon	AUGUSTUS	transcript	381982	384858	0.64	-	.	g5400.t1
tig00000297.H2_pilon	AUGUSTUS	stop_codon	381982	381984	.	-	0	transcript_id	"g5400.t1";	gene_id	"g5400";
tig00000297.H2_pilon	AUGUSTUS	intron	382709	383226	0.97	-	.	transcript_id	"g5400.t1";	gene_id	"g5400";
tig00000297.H2_pilon	AUGUSTUS	intron	383585	383808	0.69	-	.	transcript_id	"g5400.t1";	gene_id	"g5400";
tig00000297.H2_pilon	AUGUSTUS	intron	384618	384709	0.95	-	.	transcript_id	"g5400.t1";	gene_id	"g5400";
tig00000297.H2_pilon	AUGUSTUS	CDS	381985	382708	0.97	-	1	transcript_id	"g5400.t1";	gene_id	"g5400";
tig00000297.H2_pilon	AUGUSTUS	CDS	383227	383584	0.72	-	2	transcript_id	"g5400.t1";	gene_id	"g5400";
tig00000297.H2_pilon	AUGUSTUS	CDS	383809	384617	0.91	-	1	transcript_id	"g5400.t1";	gene_id	"g5400";
tig00000297.H2_pilon	AUGUSTUS	CDS	384710	384858	0.95	-	0	transcript_id	"g5400.t1";	gene_id	"g5400";
tig00000297.H2_pilon	AUGUSTUS	start_codon	384856	384858	.	-	0	transcript_id	"g5400.t1";	gene_id	"g5400";
tig00000297.H2_pilon	AUGUSTUS	gene	385283	388242	0.51	+	.	g5401;;NPC intracellular cholesterol transporter 1-related protein 1
tig00000297.H2_pilon	AUGUSTUS	transcript	385283	388242	0.51	+	.	g5401.t1
tig00000297.H2_pilon	AUGUSTUS	start_codon	385283	385285	.	+	0	transcript_id	"g5401.t1";	gene_id	"g5401";
tig00000297.H2_pilon	AUGUSTUS	intron	385291	385805	0.77	+	.	transcript_id	"g5401.t1";	gene_id	"g5401";
tig00000297.H2_pilon	AUGUSTUS	intron	387225	387488	0.93	+	.	transcript_id	"g5401.t1";	gene_id	"g5401";
tig00000297.H2_pilon	AUGUSTUS	CDS	385283	385290	0.77	+	0	transcript_id	"g5401.t1";	gene_id	"g5401";
tig00000297.H2_pilon	AUGUSTUS	CDS	385806	387224	0.93	+	1	transcript_id	"g5401.t1";	gene_id	"g5401";
tig00000297.H2_pilon	AUGUSTUS	CDS	387489	388239	0.67	+	1	transcript_id	"g5401.t1";	gene_id	"g5401";
tig00000297.H2_pilon	AUGUSTUS	stop_codon	388240	388242	.	+	0	transcript_id	"g5401.t1";	gene_id	"g5401";
tig00000297.H2_pilon	AUGUSTUS	gene	388283	389722	0.67	+	.	g5402;OG0001533;NPC intracellular cholesterol transporter 1-related protein 1
tig00000297.H2_pilon	AUGUSTUS	transcript	388283	389722	0.67	+	.	g5402.t1
tig00000297.H2_pilon	AUGUSTUS	start_codon	388283	388285	.	+	0	transcript_id	"g5402.t1";	gene_id	"g5402";
tig00000297.H2_pilon	AUGUSTUS	CDS	388283	389719	0.67	+	0	transcript_id	"g5402.t1";	gene_id	"g5402";
tig00000297.H2_pilon	AUGUSTUS	stop_codon	389720	389722	.	+	0	transcript_id	"g5402.t1";	gene_id	"g5402";
tig00000297.H2_pilon	AUGUSTUS	gene	389886	391548	0.74	-	.	g5403;OG0004329;Phosphoglucomutase 2
tig00000297.H2_pilon	AUGUSTUS	transcript	389886	391548	0.74	-	.	g5403.t1
tig00000297.H2_pilon	AUGUSTUS	stop_codon	389886	389888	.	-	0	transcript_id	"g5403.t1";	gene_id	"g5403";
tig00000297.H2_pilon	AUGUSTUS	intron	390750	390831	0.85	-	.	transcript_id	"g5403.t1";	gene_id	"g5403";
tig00000297.H2_pilon	AUGUSTUS	CDS	389889	390749	0.86	-	0	transcript_id	"g5403.t1";	gene_id	"g5403";
tig00000297.H2_pilon	AUGUSTUS	CDS	390832	391548	0.78	-	0	transcript_id	"g5403.t1";	gene_id	"g5403";
tig00000297.H2_pilon	AUGUSTUS	start_codon	391546	391548	.	-	0	transcript_id	"g5403.t1";	gene_id	"g5403";
tig00000297.H2_pilon	AUGUSTUS	gene	392288	393598	0.53	-	.	g5404;OG0001534;Aspartate aminotransferase, mitochondrial
tig00000297.H2_pilon	AUGUSTUS	transcript	392288	393598	0.53	-	.	g5404.t1
tig00000297.H2_pilon	AUGUSTUS	stop_codon	392288	392290	.	-	0	transcript_id	"g5404.t1";	gene_id	"g5404";
tig00000297.H2_pilon	AUGUSTUS	CDS	392291	393598	0.53	-	0	transcript_id	"g5404.t1";	gene_id	"g5404";
tig00000297.H2_pilon	AUGUSTUS	start_codon	393596	393598	.	-	0	transcript_id	"g5404.t1";	gene_id	"g5404";
tig00000297.H2_pilon	AUGUSTUS	gene	394145	395017	0.97	-	.	g5405;OG0001535;Protein phosphatase 1 regulatory subunit SDS22
tig00000297.H2_pilon	AUGUSTUS	transcript	394145	395017	0.97	-	.	g5405.t1
tig00000297.H2_pilon	AUGUSTUS	stop_codon	394145	394147	.	-	0	transcript_id	"g5405.t1";	gene_id	"g5405";
tig00000297.H2_pilon	AUGUSTUS	CDS	394148	395017	0.97	-	0	transcript_id	"g5405.t1";	gene_id	"g5405";
tig00000297.H2_pilon	AUGUSTUS	start_codon	395015	395017	.	-	0	transcript_id	"g5405.t1";	gene_id	"g5405";
tig00000297.H2_pilon	AUGUSTUS	gene	395113	395394	0.96	-	.	g5406;;hypothetical protein
tig00000297.H2_pilon	AUGUSTUS	transcript	395113	395394	0.96	-	.	g5406.t1
tig00000297.H2_pilon	AUGUSTUS	stop_codon	395113	395115	.	-	0	transcript_id	"g5406.t1";	gene_id	"g5406";
tig00000297.H2_pilon	AUGUSTUS	CDS	395116	395394	0.96	-	0	transcript_id	"g5406.t1";	gene_id	"g5406";
tig00000297.H2_pilon	AUGUSTUS	start_codon	395392	395394	.	-	0	transcript_id	"g5406.t1";	gene_id	"g5406";
tig00000297.H2_pilon	AUGUSTUS	gene	396085	396492	0.99	-	.	g5407;OG0001536;Acyl carrier protein, mitochondrial
tig00000297.H2_pilon	AUGUSTUS	transcript	396085	396492	0.99	-	.	g5407.t1
tig00000297.H2_pilon	AUGUSTUS	stop_codon	396085	396087	.	-	0	transcript_id	"g5407.t1";	gene_id	"g5407";
tig00000297.H2_pilon	AUGUSTUS	CDS	396088	396492	0.99	-	0	transcript_id	"g5407.t1";	gene_id	"g5407";
tig00000297.H2_pilon	AUGUSTUS	start_codon	396490	396492	.	-	0	transcript_id	"g5407.t1";	gene_id	"g5407";
tig00000297.H2_pilon	AUGUSTUS	gene	397479	399618	0.61	+	.	g5408;OG0001537;E3 ubiquitin-protein ligase BRE1
tig00000297.H2_pilon	AUGUSTUS	transcript	397479	399618	0.61	+	.	g5408.t1
tig00000297.H2_pilon	AUGUSTUS	start_codon	397479	397481	.	+	0	transcript_id	"g5408.t1";	gene_id	"g5408";
tig00000297.H2_pilon	AUGUSTUS	intron	397495	397573	0.65	+	.	transcript_id	"g5408.t1";	gene_id	"g5408";
tig00000297.H2_pilon	AUGUSTUS	intron	398082	398155	0.97	+	.	transcript_id	"g5408.t1";	gene_id	"g5408";
tig00000297.H2_pilon	AUGUSTUS	intron	399149	399233	0.97	+	.	transcript_id	"g5408.t1";	gene_id	"g5408";
tig00000297.H2_pilon	AUGUSTUS	CDS	397479	397494	0.7	+	0	transcript_id	"g5408.t1";	gene_id	"g5408";
tig00000297.H2_pilon	AUGUSTUS	CDS	397574	398081	0.65	+	2	transcript_id	"g5408.t1";	gene_id	"g5408";
tig00000297.H2_pilon	AUGUSTUS	CDS	398156	399148	0.95	+	1	transcript_id	"g5408.t1";	gene_id	"g5408";
tig00000297.H2_pilon	AUGUSTUS	CDS	399234	399615	0.98	+	1	transcript_id	"g5408.t1";	gene_id	"g5408";
tig00000297.H2_pilon	AUGUSTUS	stop_codon	399616	399618	.	+	0	transcript_id	"g5408.t1";	gene_id	"g5408";
tig00000297.H2_pilon	AUGUSTUS	gene	399861	402800	0.52	-	.	g5409;OG0001538;hypothetical protein
tig00000297.H2_pilon	AUGUSTUS	transcript	399861	402800	0.52	-	.	g5409.t1
tig00000297.H2_pilon	AUGUSTUS	stop_codon	399861	399863	.	-	0	transcript_id	"g5409.t1";	gene_id	"g5409";
tig00000297.H2_pilon	AUGUSTUS	CDS	399864	402800	0.52	-	0	transcript_id	"g5409.t1";	gene_id	"g5409";
tig00000297.H2_pilon	AUGUSTUS	start_codon	402798	402800	.	-	0	transcript_id	"g5409.t1";	gene_id	"g5409";
tig00000297.H2_pilon	AUGUSTUS	gene	405413	410946	0.54	+	.	g5410;OG0001539;Urea amidolyase
tig00000297.H2_pilon	AUGUSTUS	transcript	405413	410946	0.54	+	.	g5410.t1
tig00000297.H2_pilon	AUGUSTUS	start_codon	405413	405415	.	+	0	transcript_id	"g5410.t1";	gene_id	"g5410";
tig00000297.H2_pilon	AUGUSTUS	intron	407890	407971	0.71	+	.	transcript_id	"g5410.t1";	gene_id	"g5410";
tig00000297.H2_pilon	AUGUSTUS	intron	410365	410464	0.73	+	.	transcript_id	"g5410.t1";	gene_id	"g5410";
tig00000297.H2_pilon	AUGUSTUS	CDS	405413	407889	0.7	+	0	transcript_id	"g5410.t1";	gene_id	"g5410";
tig00000297.H2_pilon	AUGUSTUS	CDS	407972	410364	0.73	+	1	transcript_id	"g5410.t1";	gene_id	"g5410";
tig00000297.H2_pilon	AUGUSTUS	CDS	410465	410943	0.74	+	2	transcript_id	"g5410.t1";	gene_id	"g5410";
tig00000297.H2_pilon	AUGUSTUS	stop_codon	410944	410946	.	+	0	transcript_id	"g5410.t1";	gene_id	"g5410";
tig00000297.H2_pilon	AUGUSTUS	gene	411250	412953	0.81	-	.	g5411;OG0001540;Ubiquitin carboxyl-terminal hydrolase 16
tig00000297.H2_pilon	AUGUSTUS	transcript	411250	412953	0.81	-	.	g5411.t1
tig00000297.H2_pilon	AUGUSTUS	stop_codon	411250	411252	.	-	0	transcript_id	"g5411.t1";	gene_id	"g5411";
tig00000297.H2_pilon	AUGUSTUS	CDS	411253	412953	0.81	-	0	transcript_id	"g5411.t1";	gene_id	"g5411";
tig00000297.H2_pilon	AUGUSTUS	start_codon	412951	412953	.	-	0	transcript_id	"g5411.t1";	gene_id	"g5411";
tig00000297.H2_pilon	AUGUSTUS	gene	413806	416012	0.3	-	.	g5412;OG0001541;Heat shock protein 90 homolog
tig00000297.H2_pilon	AUGUSTUS	transcript	413806	416012	0.3	-	.	g5412.t1
tig00000297.H2_pilon	AUGUSTUS	stop_codon	413806	413808	.	-	0	transcript_id	"g5412.t1";	gene_id	"g5412";
tig00000297.H2_pilon	AUGUSTUS	intron	414442	414518	0.3	-	.	transcript_id	"g5412.t1";	gene_id	"g5412";
tig00000297.H2_pilon	AUGUSTUS	CDS	413809	414441	0.3	-	0	transcript_id	"g5412.t1";	gene_id	"g5412";
tig00000297.H2_pilon	AUGUSTUS	CDS	414519	416012	0.62	-	0	transcript_id	"g5412.t1";	gene_id	"g5412";
tig00000297.H2_pilon	AUGUSTUS	start_codon	416010	416012	.	-	0	transcript_id	"g5412.t1";	gene_id	"g5412";
tig00000297.H2_pilon	AUGUSTUS	gene	417015	422070	0.48	+	.	g5413;OG0001542;Ras GTPase-activating-like protein IQG1
tig00000297.H2_pilon	AUGUSTUS	transcript	417015	422070	0.48	+	.	g5413.t1
tig00000297.H2_pilon	AUGUSTUS	start_codon	417015	417017	.	+	0	transcript_id	"g5413.t1";	gene_id	"g5413";
tig00000297.H2_pilon	AUGUSTUS	intron	417902	417998	0.95	+	.	transcript_id	"g5413.t1";	gene_id	"g5413";
tig00000297.H2_pilon	AUGUSTUS	intron	419641	419717	0.66	+	.	transcript_id	"g5413.t1";	gene_id	"g5413";
tig00000297.H2_pilon	AUGUSTUS	intron	420370	420697	0.8	+	.	transcript_id	"g5413.t1";	gene_id	"g5413";
tig00000297.H2_pilon	AUGUSTUS	CDS	417015	417901	0.95	+	0	transcript_id	"g5413.t1";	gene_id	"g5413";
tig00000297.H2_pilon	AUGUSTUS	CDS	417999	419640	0.82	+	1	transcript_id	"g5413.t1";	gene_id	"g5413";
tig00000297.H2_pilon	AUGUSTUS	CDS	419718	420369	0.61	+	0	transcript_id	"g5413.t1";	gene_id	"g5413";
tig00000297.H2_pilon	AUGUSTUS	CDS	420698	422067	0.77	+	2	transcript_id	"g5413.t1";	gene_id	"g5413";
tig00000297.H2_pilon	AUGUSTUS	stop_codon	422068	422070	.	+	0	transcript_id	"g5413.t1";	gene_id	"g5413";
tig00000297.H2_pilon	AUGUSTUS	gene	422798	423475	0.3	+	.	g5414;OG0004847;Palmitoyltransferase PFA3
tig00000297.H2_pilon	AUGUSTUS	transcript	422798	423475	0.3	+	.	g5414.t1
tig00000297.H2_pilon	AUGUSTUS	start_codon	422798	422800	.	+	0	transcript_id	"g5414.t1";	gene_id	"g5414";
tig00000297.H2_pilon	AUGUSTUS	CDS	422798	423472	0.3	+	0	transcript_id	"g5414.t1";	gene_id	"g5414";
tig00000297.H2_pilon	AUGUSTUS	stop_codon	423473	423475	.	+	0	transcript_id	"g5414.t1";	gene_id	"g5414";
tig00000297.H2_pilon	AUGUSTUS	gene	424192	425505	0.47	+	.	g5415;OG0001543;Histone deacetylase RPD3
tig00000297.H2_pilon	AUGUSTUS	transcript	424192	425505	0.47	+	.	g5415.t1
tig00000297.H2_pilon	AUGUSTUS	start_codon	424192	424194	.	+	0	transcript_id	"g5415.t1";	gene_id	"g5415";
tig00000297.H2_pilon	AUGUSTUS	CDS	424192	425502	0.47	+	0	transcript_id	"g5415.t1";	gene_id	"g5415";
tig00000297.H2_pilon	AUGUSTUS	stop_codon	425503	425505	.	+	0	transcript_id	"g5415.t1";	gene_id	"g5415";
tig00000297.H2_pilon	AUGUSTUS	gene	425822	427746	0.37	-	.	g5416;OG0001544;NADH kinase POS5, mitochondrial
tig00000297.H2_pilon	AUGUSTUS	transcript	425822	427746	0.37	-	.	g5416.t1
tig00000297.H2_pilon	AUGUSTUS	stop_codon	425822	425824	.	-	0	transcript_id	"g5416.t1";	gene_id	"g5416";
tig00000297.H2_pilon	AUGUSTUS	intron	426259	426341	0.68	-	.	transcript_id	"g5416.t1";	gene_id	"g5416";
tig00000297.H2_pilon	AUGUSTUS	intron	427140	427610	0.47	-	.	transcript_id	"g5416.t1";	gene_id	"g5416";
tig00000297.H2_pilon	AUGUSTUS	CDS	425825	426258	0.83	-	2	transcript_id	"g5416.t1";	gene_id	"g5416";
tig00000297.H2_pilon	AUGUSTUS	CDS	426342	427139	0.64	-	2	transcript_id	"g5416.t1";	gene_id	"g5416";
tig00000297.H2_pilon	AUGUSTUS	CDS	427611	427746	0.47	-	0	transcript_id	"g5416.t1";	gene_id	"g5416";
tig00000297.H2_pilon	AUGUSTUS	start_codon	427744	427746	.	-	0	transcript_id	"g5416.t1";	gene_id	"g5416";
tig00000297.H2_pilon	AUGUSTUS	gene	428879	429514	0.77	-	.	g5417;OG0001545;Uncharacterized phosphatase YNL010W
tig00000297.H2_pilon	AUGUSTUS	transcript	428879	429514	0.77	-	.	g5417.t1
tig00000297.H2_pilon	AUGUSTUS	stop_codon	428879	428881	.	-	0	transcript_id	"g5417.t1";	gene_id	"g5417";
tig00000297.H2_pilon	AUGUSTUS	CDS	428882	429514	0.77	-	0	transcript_id	"g5417.t1";	gene_id	"g5417";
tig00000297.H2_pilon	AUGUSTUS	start_codon	429512	429514	.	-	0	transcript_id	"g5417.t1";	gene_id	"g5417";
tig00000297.H2_pilon	AUGUSTUS	gene	430122	431545	0.95	+	.	g5418;OG0001546;Uncharacterized protein YNL011C
tig00000297.H2_pilon	AUGUSTUS	transcript	430122	431545	0.95	+	.	g5418.t1
tig00000297.H2_pilon	AUGUSTUS	start_codon	430122	430124	.	+	0	transcript_id	"g5418.t1";	gene_id	"g5418";
tig00000297.H2_pilon	AUGUSTUS	intron	430906	430979	0.95	+	.	transcript_id	"g5418.t1";	gene_id	"g5418";
tig00000297.H2_pilon	AUGUSTUS	CDS	430122	430905	0.95	+	0	transcript_id	"g5418.t1";	gene_id	"g5418";
tig00000297.H2_pilon	AUGUSTUS	CDS	430980	431542	0.95	+	2	transcript_id	"g5418.t1";	gene_id	"g5418";
tig00000297.H2_pilon	AUGUSTUS	stop_codon	431543	431545	.	+	0	transcript_id	"g5418.t1";	gene_id	"g5418";
tig00000297.H2_pilon	AUGUSTUS	gene	431943	432620	0.95	+	.	g5419;OG0001547;Protein SSP120
tig00000297.H2_pilon	AUGUSTUS	transcript	431943	432620	0.95	+	.	g5419.t1
tig00000297.H2_pilon	AUGUSTUS	start_codon	431943	431945	.	+	0	transcript_id	"g5419.t1";	gene_id	"g5419";
tig00000297.H2_pilon	AUGUSTUS	CDS	431943	432617	0.95	+	0	transcript_id	"g5419.t1";	gene_id	"g5419";
tig00000297.H2_pilon	AUGUSTUS	stop_codon	432618	432620	.	+	0	transcript_id	"g5419.t1";	gene_id	"g5419";
tig00000297.H2_pilon	AUGUSTUS	gene	432871	436007	0.69	-	.	g5420;OG0001548;Elongation factor 3B
tig00000297.H2_pilon	AUGUSTUS	transcript	432871	436007	0.69	-	.	g5420.t1
tig00000297.H2_pilon	AUGUSTUS	stop_codon	432871	432873	.	-	0	transcript_id	"g5420.t1";	gene_id	"g5420";
tig00000297.H2_pilon	AUGUSTUS	intron	435421	435488	0.69	-	.	transcript_id	"g5420.t1";	gene_id	"g5420";
tig00000297.H2_pilon	AUGUSTUS	CDS	432874	435420	0.71	-	0	transcript_id	"g5420.t1";	gene_id	"g5420";
tig00000297.H2_pilon	AUGUSTUS	CDS	435489	436007	0.69	-	0	transcript_id	"g5420.t1";	gene_id	"g5420";
tig00000297.H2_pilon	AUGUSTUS	start_codon	436005	436007	.	-	0	transcript_id	"g5420.t1";	gene_id	"g5420";
tig00000297.H2_pilon	AUGUSTUS	gene	437297	437746	0.86	+	.	g5421;OG0001549;Isopentenyl-diphosphate Delta-isomerase
tig00000297.H2_pilon	AUGUSTUS	transcript	437297	437746	0.86	+	.	g5421.t1
tig00000297.H2_pilon	AUGUSTUS	start_codon	437297	437299	.	+	0	transcript_id	"g5421.t1";	gene_id	"g5421";
tig00000297.H2_pilon	AUGUSTUS	CDS	437297	437743	0.86	+	0	transcript_id	"g5421.t1";	gene_id	"g5421";
tig00000297.H2_pilon	AUGUSTUS	stop_codon	437744	437746	.	+	0	transcript_id	"g5421.t1";	gene_id	"g5421";
tig00000297.H2_pilon	AUGUSTUS	gene	439855	440944	0.98	+	.	g5422;;Amino-acid permease inda1
tig00000297.H2_pilon	AUGUSTUS	transcript	439855	440944	0.98	+	.	g5422.t1
tig00000297.H2_pilon	AUGUSTUS	start_codon	439855	439857	.	+	0	transcript_id	"g5422.t1";	gene_id	"g5422";
tig00000297.H2_pilon	AUGUSTUS	intron	440238	440568	1	+	.	transcript_id	"g5422.t1";	gene_id	"g5422";
tig00000297.H2_pilon	AUGUSTUS	CDS	439855	440237	1	+	0	transcript_id	"g5422.t1";	gene_id	"g5422";
tig00000297.H2_pilon	AUGUSTUS	CDS	440569	440941	0.98	+	1	transcript_id	"g5422.t1";	gene_id	"g5422";
tig00000297.H2_pilon	AUGUSTUS	stop_codon	440942	440944	.	+	0	transcript_id	"g5422.t1";	gene_id	"g5422";
tig00000297.H2_pilon	AUGUSTUS	gene	441064	441615	0.95	+	.	g5423;;General amino-acid permease GAP2
tig00000297.H2_pilon	AUGUSTUS	transcript	441064	441615	0.95	+	.	g5423.t1
tig00000297.H2_pilon	AUGUSTUS	start_codon	441064	441066	.	+	0	transcript_id	"g5423.t1";	gene_id	"g5423";
tig00000297.H2_pilon	AUGUSTUS	CDS	441064	441612	0.95	+	0	transcript_id	"g5423.t1";	gene_id	"g5423";
tig00000297.H2_pilon	AUGUSTUS	stop_codon	441613	441615	.	+	0	transcript_id	"g5423.t1";	gene_id	"g5423";
tig00000297.H2_pilon	AUGUSTUS	gene	442487	443455	0.92	+	.	g5424;OG0004330;Transcription initiation factor TFIID subunit 3
tig00000297.H2_pilon	AUGUSTUS	transcript	442487	443455	0.92	+	.	g5424.t1
tig00000297.H2_pilon	AUGUSTUS	start_codon	442487	442489	.	+	0	transcript_id	"g5424.t1";	gene_id	"g5424";
tig00000297.H2_pilon	AUGUSTUS	CDS	442487	443452	0.92	+	0	transcript_id	"g5424.t1";	gene_id	"g5424";
tig00000297.H2_pilon	AUGUSTUS	stop_codon	443453	443455	.	+	0	transcript_id	"g5424.t1";	gene_id	"g5424";
tig00000297.H2_pilon	AUGUSTUS	gene	444422	447223	0.74	-	.	g5425;OG0001550;Ribosomal RNA-processing protein 12
tig00000297.H2_pilon	AUGUSTUS	transcript	444422	447223	0.74	-	.	g5425.t1
tig00000297.H2_pilon	AUGUSTUS	stop_codon	444422	444424	.	-	0	transcript_id	"g5425.t1";	gene_id	"g5425";
tig00000297.H2_pilon	AUGUSTUS	CDS	444425	447223	0.74	-	0	transcript_id	"g5425.t1";	gene_id	"g5425";
tig00000297.H2_pilon	AUGUSTUS	start_codon	447221	447223	.	-	0	transcript_id	"g5425.t1";	gene_id	"g5425";
tig00000297.H2_pilon	AUGUSTUS	gene	448129	448497	0.4	+	.	g5426;OG0001551;37S ribosomal protein S16, mitochondrial
tig00000297.H2_pilon	AUGUSTUS	transcript	448129	448497	0.4	+	.	g5426.t1
tig00000297.H2_pilon	AUGUSTUS	start_codon	448129	448131	.	+	0	transcript_id	"g5426.t1";	gene_id	"g5426";
tig00000297.H2_pilon	AUGUSTUS	CDS	448129	448494	0.4	+	0	transcript_id	"g5426.t1";	gene_id	"g5426";
tig00000297.H2_pilon	AUGUSTUS	stop_codon	448495	448497	.	+	0	transcript_id	"g5426.t1";	gene_id	"g5426";
tig00000297.H2_pilon	AUGUSTUS	gene	449690	451240	1	+	.	g5427;OG0001552;hypothetical protein
tig00000297.H2_pilon	AUGUSTUS	transcript	449690	451240	1	+	.	g5427.t1
tig00000297.H2_pilon	AUGUSTUS	start_codon	449690	449692	.	+	0	transcript_id	"g5427.t1";	gene_id	"g5427";
tig00000297.H2_pilon	AUGUSTUS	CDS	449690	451237	1	+	0	transcript_id	"g5427.t1";	gene_id	"g5427";
tig00000297.H2_pilon	AUGUSTUS	stop_codon	451238	451240	.	+	0	transcript_id	"g5427.t1";	gene_id	"g5427";
tig00000297.H2_pilon	AUGUSTUS	gene	451894	455399	0.74	+	.	g5428;OG0001553;DNA-directed RNA polymerase I subunit RPA135
tig00000297.H2_pilon	AUGUSTUS	transcript	451894	455399	0.74	+	.	g5428.t1
tig00000297.H2_pilon	AUGUSTUS	start_codon	451894	451896	.	+	0	transcript_id	"g5428.t1";	gene_id	"g5428";
tig00000297.H2_pilon	AUGUSTUS	intron	452705	452802	0.93	+	.	transcript_id	"g5428.t1";	gene_id	"g5428";
tig00000297.H2_pilon	AUGUSTUS	CDS	451894	452704	0.93	+	0	transcript_id	"g5428.t1";	gene_id	"g5428";
tig00000297.H2_pilon	AUGUSTUS	CDS	452803	455396	0.74	+	2	transcript_id	"g5428.t1";	gene_id	"g5428";
tig00000297.H2_pilon	AUGUSTUS	stop_codon	455397	455399	.	+	0	transcript_id	"g5428.t1";	gene_id	"g5428";
tig00000297.H2_pilon	AUGUSTUS	gene	456619	458121	1	-	.	g5429;OG0001554;hypothetical protein
tig00000297.H2_pilon	AUGUSTUS	transcript	456619	458121	1	-	.	g5429.t1
tig00000297.H2_pilon	AUGUSTUS	stop_codon	456619	456621	.	-	0	transcript_id	"g5429.t1";	gene_id	"g5429";
tig00000297.H2_pilon	AUGUSTUS	CDS	456622	458121	1	-	0	transcript_id	"g5429.t1";	gene_id	"g5429";
tig00000297.H2_pilon	AUGUSTUS	start_codon	458119	458121	.	-	0	transcript_id	"g5429.t1";	gene_id	"g5429";
tig00000297.H2_pilon	AUGUSTUS	gene	458819	461407	1	-	.	g5430;OG0001555;Ino eighty subunit 1
tig00000297.H2_pilon	AUGUSTUS	transcript	458819	461407	1	-	.	g5430.t1
tig00000297.H2_pilon	AUGUSTUS	stop_codon	458819	458821	.	-	0	transcript_id	"g5430.t1";	gene_id	"g5430";
tig00000297.H2_pilon	AUGUSTUS	CDS	458822	461407	1	-	0	transcript_id	"g5430.t1";	gene_id	"g5430";
tig00000297.H2_pilon	AUGUSTUS	start_codon	461405	461407	.	-	0	transcript_id	"g5430.t1";	gene_id	"g5430";
tig00000297.H2_pilon	AUGUSTUS	gene	462031	463233	1	+	.	g5431;;Vacuolar transporter chaperone 2
tig00000297.H2_pilon	AUGUSTUS	transcript	462031	463233	1	+	.	g5431.t1
tig00000297.H2_pilon	AUGUSTUS	start_codon	462031	462033	.	+	0	transcript_id	"g5431.t1";	gene_id	"g5431";
tig00000297.H2_pilon	AUGUSTUS	CDS	462031	463230	1	+	0	transcript_id	"g5431.t1";	gene_id	"g5431";
tig00000297.H2_pilon	AUGUSTUS	stop_codon	463231	463233	.	+	0	transcript_id	"g5431.t1";	gene_id	"g5431";
tig00000297.H2_pilon	AUGUSTUS	gene	463331	464710	1	+	.	g5432;OG0001556;Vacuolar transporter chaperone 3
tig00000297.H2_pilon	AUGUSTUS	transcript	463331	464710	1	+	.	g5432.t1
tig00000297.H2_pilon	AUGUSTUS	start_codon	463331	463333	.	+	0	transcript_id	"g5432.t1";	gene_id	"g5432";
tig00000297.H2_pilon	AUGUSTUS	CDS	463331	464707	1	+	0	transcript_id	"g5432.t1";	gene_id	"g5432";
tig00000297.H2_pilon	AUGUSTUS	stop_codon	464708	464710	.	+	0	transcript_id	"g5432.t1";	gene_id	"g5432";
tig00000297.H2_pilon	AUGUSTUS	gene	464828	466660	1	-	.	g5433;OG0001557;UV radiation resistance-associated gene protein
tig00000297.H2_pilon	AUGUSTUS	transcript	464828	466660	1	-	.	g5433.t1
tig00000297.H2_pilon	AUGUSTUS	stop_codon	464828	464830	.	-	0	transcript_id	"g5433.t1";	gene_id	"g5433";
tig00000297.H2_pilon	AUGUSTUS	CDS	464831	466660	1	-	0	transcript_id	"g5433.t1";	gene_id	"g5433";
tig00000297.H2_pilon	AUGUSTUS	start_codon	466658	466660	.	-	0	transcript_id	"g5433.t1";	gene_id	"g5433";
tig00000297.H2_pilon	AUGUSTUS	gene	467021	467848	0.4	+	.	g5434;OG0004691;Folliculin-like protein bhd1
tig00000297.H2_pilon	AUGUSTUS	transcript	467021	467848	0.4	+	.	g5434.t1
tig00000297.H2_pilon	AUGUSTUS	start_codon	467021	467023	.	+	0	transcript_id	"g5434.t1";	gene_id	"g5434";
tig00000297.H2_pilon	AUGUSTUS	CDS	467021	467845	0.4	+	0	transcript_id	"g5434.t1";	gene_id	"g5434";
tig00000297.H2_pilon	AUGUSTUS	stop_codon	467846	467848	.	+	0	transcript_id	"g5434.t1";	gene_id	"g5434";
tig00000297.H2_pilon	AUGUSTUS	gene	467904	471470	0.58	-	.	g5435;OG0001558;Structural maintenance of chromosomes protein 1
tig00000297.H2_pilon	AUGUSTUS	transcript	467904	471470	0.58	-	.	g5435.t1
tig00000297.H2_pilon	AUGUSTUS	stop_codon	467904	467906	.	-	0	transcript_id	"g5435.t1";	gene_id	"g5435";
tig00000297.H2_pilon	AUGUSTUS	CDS	467907	471470	0.58	-	0	transcript_id	"g5435.t1";	gene_id	"g5435";
tig00000297.H2_pilon	AUGUSTUS	start_codon	471468	471470	.	-	0	transcript_id	"g5435.t1";	gene_id	"g5435";
tig00000297.H2_pilon	AUGUSTUS	gene	472356	474170	1	+	.	g5436;OG0001559;Methylenetetrahydrofolate reductase 2
tig00000297.H2_pilon	AUGUSTUS	transcript	472356	474170	1	+	.	g5436.t1
tig00000297.H2_pilon	AUGUSTUS	start_codon	472356	472358	.	+	0	transcript_id	"g5436.t1";	gene_id	"g5436";
tig00000297.H2_pilon	AUGUSTUS	CDS	472356	474167	1	+	0	transcript_id	"g5436.t1";	gene_id	"g5436";
tig00000297.H2_pilon	AUGUSTUS	stop_codon	474168	474170	.	+	0	transcript_id	"g5436.t1";	gene_id	"g5436";
tig00000297.H2_pilon	AUGUSTUS	gene	474937	476814	1	-	.	g5437;OG0001560;Oxidant-induced cell-cycle arrest protein 5
tig00000297.H2_pilon	AUGUSTUS	transcript	474937	476814	1	-	.	g5437.t1
tig00000297.H2_pilon	AUGUSTUS	stop_codon	474937	474939	.	-	0	transcript_id	"g5437.t1";	gene_id	"g5437";
tig00000297.H2_pilon	AUGUSTUS	CDS	474940	476814	1	-	0	transcript_id	"g5437.t1";	gene_id	"g5437";
tig00000297.H2_pilon	AUGUSTUS	start_codon	476812	476814	.	-	0	transcript_id	"g5437.t1";	gene_id	"g5437";
tig00000297.H2_pilon	AUGUSTUS	gene	478270	479598	0.86	+	.	g5438;OG0001561;Pre-mRNA-processing factor 19
tig00000297.H2_pilon	AUGUSTUS	transcript	478270	479598	0.86	+	.	g5438.t1
tig00000297.H2_pilon	AUGUSTUS	start_codon	478270	478272	.	+	0	transcript_id	"g5438.t1";	gene_id	"g5438";
tig00000297.H2_pilon	AUGUSTUS	CDS	478270	479595	0.86	+	0	transcript_id	"g5438.t1";	gene_id	"g5438";
tig00000297.H2_pilon	AUGUSTUS	stop_codon	479596	479598	.	+	0	transcript_id	"g5438.t1";	gene_id	"g5438";
tig00000297.H2_pilon	AUGUSTUS	gene	480286	481080	0.72	+	.	g5439;OG0001562;Epsin-4
tig00000297.H2_pilon	AUGUSTUS	transcript	480286	481080	0.72	+	.	g5439.t1
tig00000297.H2_pilon	AUGUSTUS	start_codon	480286	480288	.	+	0	transcript_id	"g5439.t1";	gene_id	"g5439";
tig00000297.H2_pilon	AUGUSTUS	CDS	480286	481077	0.72	+	0	transcript_id	"g5439.t1";	gene_id	"g5439";
tig00000297.H2_pilon	AUGUSTUS	stop_codon	481078	481080	.	+	0	transcript_id	"g5439.t1";	gene_id	"g5439";
tig00000297.H2_pilon	AUGUSTUS	gene	482117	483488	0.79	+	.	g5440;OG0001563;Polyubiquitin 10
tig00000297.H2_pilon	AUGUSTUS	transcript	482117	483488	0.79	+	.	g5440.t1
tig00000297.H2_pilon	AUGUSTUS	start_codon	482117	482119	.	+	0	transcript_id	"g5440.t1";	gene_id	"g5440";
tig00000297.H2_pilon	AUGUSTUS	intron	482780	482846	0.79	+	.	transcript_id	"g5440.t1";	gene_id	"g5440";
tig00000297.H2_pilon	AUGUSTUS	CDS	482117	482779	0.92	+	0	transcript_id	"g5440.t1";	gene_id	"g5440";
tig00000297.H2_pilon	AUGUSTUS	CDS	482847	483485	0.79	+	0	transcript_id	"g5440.t1";	gene_id	"g5440";
tig00000297.H2_pilon	AUGUSTUS	stop_codon	483486	483488	.	+	0	transcript_id	"g5440.t1";	gene_id	"g5440";
tig00000297.H2_pilon	AUGUSTUS	gene	483797	486298	0.99	-	.	g5441;OG0000162;Proteasome component ECM29
tig00000297.H2_pilon	AUGUSTUS	transcript	483797	486298	0.99	-	.	g5441.t1
tig00000297.H2_pilon	AUGUSTUS	stop_codon	483797	483799	.	-	0	transcript_id	"g5441.t1";	gene_id	"g5441";
tig00000297.H2_pilon	AUGUSTUS	CDS	483800	486298	0.99	-	0	transcript_id	"g5441.t1";	gene_id	"g5441";
tig00000297.H2_pilon	AUGUSTUS	start_codon	486296	486298	.	-	0	transcript_id	"g5441.t1";	gene_id	"g5441";
tig00000297.H2_pilon	AUGUSTUS	gene	486654	489317	1	-	.	g5442;OG0000162;Proteasome component ECM29
tig00000297.H2_pilon	AUGUSTUS	transcript	486654	489317	1	-	.	g5442.t1
tig00000297.H2_pilon	AUGUSTUS	stop_codon	486654	486656	.	-	0	transcript_id	"g5442.t1";	gene_id	"g5442";
tig00000297.H2_pilon	AUGUSTUS	CDS	486657	489317	1	-	0	transcript_id	"g5442.t1";	gene_id	"g5442";
tig00000297.H2_pilon	AUGUSTUS	start_codon	489315	489317	.	-	0	transcript_id	"g5442.t1";	gene_id	"g5442";
tig00000297.H2_pilon	AUGUSTUS	gene	490378	492237	0.99	+	.	g5443;OG0001564;Meiotic activator RIM4
tig00000297.H2_pilon	AUGUSTUS	transcript	490378	492237	0.99	+	.	g5443.t1
tig00000297.H2_pilon	AUGUSTUS	start_codon	490378	490380	.	+	0	transcript_id	"g5443.t1";	gene_id	"g5443";
tig00000297.H2_pilon	AUGUSTUS	CDS	490378	492234	0.99	+	0	transcript_id	"g5443.t1";	gene_id	"g5443";
tig00000297.H2_pilon	AUGUSTUS	stop_codon	492235	492237	.	+	0	transcript_id	"g5443.t1";	gene_id	"g5443";
tig00000297.H2_pilon	AUGUSTUS	gene	492746	494344	1	+	.	g5444;OG0001565;U1 small nuclear ribonucleoprotein component SNU71
tig00000297.H2_pilon	AUGUSTUS	transcript	492746	494344	1	+	.	g5444.t1
tig00000297.H2_pilon	AUGUSTUS	start_codon	492746	492748	.	+	0	transcript_id	"g5444.t1";	gene_id	"g5444";
tig00000297.H2_pilon	AUGUSTUS	CDS	492746	494341	1	+	0	transcript_id	"g5444.t1";	gene_id	"g5444";
tig00000297.H2_pilon	AUGUSTUS	stop_codon	494342	494344	.	+	0	transcript_id	"g5444.t1";	gene_id	"g5444";
tig00000297.H2_pilon	AUGUSTUS	gene	494642	496558	0.91	+	.	g5445;OG0000400;hypothetical protein
tig00000297.H2_pilon	AUGUSTUS	transcript	494642	496558	0.91	+	.	g5445.t1
tig00000297.H2_pilon	AUGUSTUS	start_codon	494642	494644	.	+	0	transcript_id	"g5445.t1";	gene_id	"g5445";
tig00000297.H2_pilon	AUGUSTUS	CDS	494642	496555	0.91	+	0	transcript_id	"g5445.t1";	gene_id	"g5445";
tig00000297.H2_pilon	AUGUSTUS	stop_codon	496556	496558	.	+	0	transcript_id	"g5445.t1";	gene_id	"g5445";
tig00000297.H2_pilon	AUGUSTUS	gene	497308	498433	0.17	+	.	g5446;OG0000400;hypothetical protein
tig00000297.H2_pilon	AUGUSTUS	transcript	497308	498433	0.17	+	.	g5446.t1
tig00000297.H2_pilon	AUGUSTUS	start_codon	497308	497310	.	+	0	transcript_id	"g5446.t1";	gene_id	"g5446";
tig00000297.H2_pilon	AUGUSTUS	intron	497327	497631	0.24	+	.	transcript_id	"g5446.t1";	gene_id	"g5446";
tig00000297.H2_pilon	AUGUSTUS	intron	497812	497885	0.31	+	.	transcript_id	"g5446.t1";	gene_id	"g5446";
tig00000297.H2_pilon	AUGUSTUS	CDS	497308	497326	0.27	+	0	transcript_id	"g5446.t1";	gene_id	"g5446";
tig00000297.H2_pilon	AUGUSTUS	CDS	497632	497811	0.28	+	2	transcript_id	"g5446.t1";	gene_id	"g5446";
tig00000297.H2_pilon	AUGUSTUS	CDS	497886	498430	0.33	+	2	transcript_id	"g5446.t1";	gene_id	"g5446";
tig00000297.H2_pilon	AUGUSTUS	stop_codon	498431	498433	.	+	0	transcript_id	"g5446.t1";	gene_id	"g5446";
tig00000297.H2_pilon	AUGUSTUS	gene	498541	499050	0.9	-	.	g5447;OG0004874;rRNA-processing protein FYV7
tig00000297.H2_pilon	AUGUSTUS	transcript	498541	499050	0.9	-	.	g5447.t1
tig00000297.H2_pilon	AUGUSTUS	stop_codon	498541	498543	.	-	0	transcript_id	"g5447.t1";	gene_id	"g5447";
tig00000297.H2_pilon	AUGUSTUS	CDS	498544	499050	0.9	-	0	transcript_id	"g5447.t1";	gene_id	"g5447";
tig00000297.H2_pilon	AUGUSTUS	start_codon	499048	499050	.	-	0	transcript_id	"g5447.t1";	gene_id	"g5447";
tig00000297.H2_pilon	AUGUSTUS	gene	499636	503239	0.4	+	.	g5448;OG0001566;Pentatricopeptide repeat-containing protein PET309, mitochondrial
tig00000297.H2_pilon	AUGUSTUS	transcript	499636	503239	0.4	+	.	g5448.t1
tig00000297.H2_pilon	AUGUSTUS	start_codon	499636	499638	.	+	0	transcript_id	"g5448.t1";	gene_id	"g5448";
tig00000297.H2_pilon	AUGUSTUS	intron	499715	499901	0.58	+	.	transcript_id	"g5448.t1";	gene_id	"g5448";
tig00000297.H2_pilon	AUGUSTUS	CDS	499636	499714	0.44	+	0	transcript_id	"g5448.t1";	gene_id	"g5448";
tig00000297.H2_pilon	AUGUSTUS	CDS	499902	503236	0.55	+	2	transcript_id	"g5448.t1";	gene_id	"g5448";
tig00000297.H2_pilon	AUGUSTUS	stop_codon	503237	503239	.	+	0	transcript_id	"g5448.t1";	gene_id	"g5448";
tig00000297.H2_pilon	AUGUSTUS	gene	503423	503986	0.97	-	.	g5449;OG0001567;Signal peptidase complex subunit SPC3
tig00000297.H2_pilon	AUGUSTUS	transcript	503423	503986	0.97	-	.	g5449.t1
tig00000297.H2_pilon	AUGUSTUS	stop_codon	503423	503425	.	-	0	transcript_id	"g5449.t1";	gene_id	"g5449";
tig00000297.H2_pilon	AUGUSTUS	CDS	503426	503986	0.97	-	0	transcript_id	"g5449.t1";	gene_id	"g5449";
tig00000297.H2_pilon	AUGUSTUS	start_codon	503984	503986	.	-	0	transcript_id	"g5449.t1";	gene_id	"g5449";
tig00000297.H2_pilon	AUGUSTUS	gene	506713	507495	0.59	+	.	g5450;OG0004332;hypothetical protein
tig00000297.H2_pilon	AUGUSTUS	transcript	506713	507495	0.59	+	.	g5450.t1
tig00000297.H2_pilon	AUGUSTUS	start_codon	506713	506715	.	+	0	transcript_id	"g5450.t1";	gene_id	"g5450";
tig00000297.H2_pilon	AUGUSTUS	CDS	506713	507492	0.59	+	0	transcript_id	"g5450.t1";	gene_id	"g5450";
tig00000297.H2_pilon	AUGUSTUS	stop_codon	507493	507495	.	+	0	transcript_id	"g5450.t1";	gene_id	"g5450";
tig00000297.H2_pilon	AUGUSTUS	gene	508063	508320	0.92	+	.	g5451;OG0004333;Protein ORM2
tig00000297.H2_pilon	AUGUSTUS	transcript	508063	508320	0.92	+	.	g5451.t1
tig00000297.H2_pilon	AUGUSTUS	start_codon	508063	508065	.	+	0	transcript_id	"g5451.t1";	gene_id	"g5451";
tig00000297.H2_pilon	AUGUSTUS	CDS	508063	508317	0.92	+	0	transcript_id	"g5451.t1";	gene_id	"g5451";
tig00000297.H2_pilon	AUGUSTUS	stop_codon	508318	508320	.	+	0	transcript_id	"g5451.t1";	gene_id	"g5451";
tig00000297.H2_pilon	AUGUSTUS	gene	508994	509806	0.98	-	.	g5452;OG0001568;hypothetical protein
tig00000297.H2_pilon	AUGUSTUS	transcript	508994	509806	0.98	-	.	g5452.t1
tig00000297.H2_pilon	AUGUSTUS	stop_codon	508994	508996	.	-	0	transcript_id	"g5452.t1";	gene_id	"g5452";
tig00000297.H2_pilon	AUGUSTUS	CDS	508997	509806	0.98	-	0	transcript_id	"g5452.t1";	gene_id	"g5452";
tig00000297.H2_pilon	AUGUSTUS	start_codon	509804	509806	.	-	0	transcript_id	"g5452.t1";	gene_id	"g5452";
tig00000297.H2_pilon	AUGUSTUS	gene	510078	510674	0.98	+	.	g5453;;Nucleolar GTP-binding protein 2
tig00000297.H2_pilon	AUGUSTUS	transcript	510078	510674	0.98	+	.	g5453.t1
tig00000297.H2_pilon	AUGUSTUS	start_codon	510078	510080	.	+	0	transcript_id	"g5453.t1";	gene_id	"g5453";
tig00000297.H2_pilon	AUGUSTUS	CDS	510078	510671	0.98	+	0	transcript_id	"g5453.t1";	gene_id	"g5453";
tig00000297.H2_pilon	AUGUSTUS	stop_codon	510672	510674	.	+	0	transcript_id	"g5453.t1";	gene_id	"g5453";
tig00000297.H2_pilon	AUGUSTUS	gene	510871	512171	0.55	+	.	g5454;OG0001569;Nucleolar GTP-binding protein 2
tig00000297.H2_pilon	AUGUSTUS	transcript	510871	512171	0.55	+	.	g5454.t1
tig00000297.H2_pilon	AUGUSTUS	start_codon	510871	510873	.	+	0	transcript_id	"g5454.t1";	gene_id	"g5454";
tig00000297.H2_pilon	AUGUSTUS	intron	510881	511374	0.55	+	.	transcript_id	"g5454.t1";	gene_id	"g5454";
tig00000297.H2_pilon	AUGUSTUS	CDS	510871	510880	0.55	+	0	transcript_id	"g5454.t1";	gene_id	"g5454";
tig00000297.H2_pilon	AUGUSTUS	CDS	511375	512168	0.6	+	2	transcript_id	"g5454.t1";	gene_id	"g5454";
tig00000297.H2_pilon	AUGUSTUS	stop_codon	512169	512171	.	+	0	transcript_id	"g5454.t1";	gene_id	"g5454";
tig00000297.H2_pilon	AUGUSTUS	gene	513669	515828	1	+	.	g5455;OG0001570;Urea active transporter
tig00000297.H2_pilon	AUGUSTUS	transcript	513669	515828	1	+	.	g5455.t1
tig00000297.H2_pilon	AUGUSTUS	start_codon	513669	513671	.	+	0	transcript_id	"g5455.t1";	gene_id	"g5455";
tig00000297.H2_pilon	AUGUSTUS	CDS	513669	515825	1	+	0	transcript_id	"g5455.t1";	gene_id	"g5455";
tig00000297.H2_pilon	AUGUSTUS	stop_codon	515826	515828	.	+	0	transcript_id	"g5455.t1";	gene_id	"g5455";
tig00000297.H2_pilon	AUGUSTUS	gene	516293	518023	0.52	+	.	g5456;OG0001571;Poly(A) ribonuclease POP2
tig00000297.H2_pilon	AUGUSTUS	transcript	516293	518023	0.52	+	.	g5456.t1
tig00000297.H2_pilon	AUGUSTUS	start_codon	516293	516295	.	+	0	transcript_id	"g5456.t1";	gene_id	"g5456";
tig00000297.H2_pilon	AUGUSTUS	CDS	516293	518020	0.52	+	0	transcript_id	"g5456.t1";	gene_id	"g5456";
tig00000297.H2_pilon	AUGUSTUS	stop_codon	518021	518023	.	+	0	transcript_id	"g5456.t1";	gene_id	"g5456";
tig00000297.H2_pilon	AUGUSTUS	gene	518659	520107	1	+	.	g5457;OG0001572;UBP3-associated protein BRE5
tig00000297.H2_pilon	AUGUSTUS	transcript	518659	520107	1	+	.	g5457.t1
tig00000297.H2_pilon	AUGUSTUS	start_codon	518659	518661	.	+	0	transcript_id	"g5457.t1";	gene_id	"g5457";
tig00000297.H2_pilon	AUGUSTUS	CDS	518659	520104	1	+	0	transcript_id	"g5457.t1";	gene_id	"g5457";
tig00000297.H2_pilon	AUGUSTUS	stop_codon	520105	520107	.	+	0	transcript_id	"g5457.t1";	gene_id	"g5457";
tig00000297.H2_pilon	AUGUSTUS	gene	520345	521049	1	-	.	g5458;OG0001573;Ubiquitin-conjugating enzyme E2 1
tig00000297.H2_pilon	AUGUSTUS	transcript	520345	521049	1	-	.	g5458.t1
tig00000297.H2_pilon	AUGUSTUS	stop_codon	520345	520347	.	-	0	transcript_id	"g5458.t1";	gene_id	"g5458";
tig00000297.H2_pilon	AUGUSTUS	CDS	520348	521049	1	-	0	transcript_id	"g5458.t1";	gene_id	"g5458";
tig00000297.H2_pilon	AUGUSTUS	start_codon	521047	521049	.	-	0	transcript_id	"g5458.t1";	gene_id	"g5458";
tig00000297.H2_pilon	AUGUSTUS	gene	521422	522600	1	-	.	g5459;OG0001574;Cell division control protein 50
tig00000297.H2_pilon	AUGUSTUS	transcript	521422	522600	1	-	.	g5459.t1
tig00000297.H2_pilon	AUGUSTUS	stop_codon	521422	521424	.	-	0	transcript_id	"g5459.t1";	gene_id	"g5459";
tig00000297.H2_pilon	AUGUSTUS	CDS	521425	522600	1	-	0	transcript_id	"g5459.t1";	gene_id	"g5459";
tig00000297.H2_pilon	AUGUSTUS	start_codon	522598	522600	.	-	0	transcript_id	"g5459.t1";	gene_id	"g5459";
tig00000297.H2_pilon	AUGUSTUS	gene	522900	528858	0.15	-	.	g5460;OG0001575;General negative regulator of transcription subunit 1
tig00000297.H2_pilon	AUGUSTUS	transcript	522900	528858	0.15	-	.	g5460.t1
tig00000297.H2_pilon	AUGUSTUS	stop_codon	522900	522902	.	-	0	transcript_id	"g5460.t1";	gene_id	"g5460";
tig00000297.H2_pilon	AUGUSTUS	intron	525881	525980	1	-	.	transcript_id	"g5460.t1";	gene_id	"g5460";
tig00000297.H2_pilon	AUGUSTUS	CDS	522903	525880	0.54	-	2	transcript_id	"g5460.t1";	gene_id	"g5460";
tig00000297.H2_pilon	AUGUSTUS	CDS	525981	528858	0.25	-	0	transcript_id	"g5460.t1";	gene_id	"g5460";
tig00000297.H2_pilon	AUGUSTUS	start_codon	528856	528858	.	-	0	transcript_id	"g5460.t1";	gene_id	"g5460";
tig00000297.H2_pilon	AUGUSTUS	gene	530516	531970	1	+	.	g5461;OG0001576;Protein EMP46
tig00000297.H2_pilon	AUGUSTUS	transcript	530516	531970	1	+	.	g5461.t1
tig00000297.H2_pilon	AUGUSTUS	start_codon	530516	530518	.	+	0	transcript_id	"g5461.t1";	gene_id	"g5461";
tig00000297.H2_pilon	AUGUSTUS	CDS	530516	531967	1	+	0	transcript_id	"g5461.t1";	gene_id	"g5461";
tig00000297.H2_pilon	AUGUSTUS	stop_codon	531968	531970	.	+	0	transcript_id	"g5461.t1";	gene_id	"g5461";
tig00000297.H2_pilon	AUGUSTUS	gene	532084	533628	0.93	-	.	g5462;OG0001577;hypothetical protein
tig00000297.H2_pilon	AUGUSTUS	transcript	532084	533628	0.93	-	.	g5462.t1
tig00000297.H2_pilon	AUGUSTUS	stop_codon	532084	532086	.	-	0	transcript_id	"g5462.t1";	gene_id	"g5462";
tig00000297.H2_pilon	AUGUSTUS	CDS	532087	533628	0.93	-	0	transcript_id	"g5462.t1";	gene_id	"g5462";
tig00000297.H2_pilon	AUGUSTUS	start_codon	533626	533628	.	-	0	transcript_id	"g5462.t1";	gene_id	"g5462";
tig00000297.H2_pilon	AUGUSTUS	gene	533940	535565	0.8	-	.	g5463;OG0000021;Carboxylic acid transporter protein homolog
tig00000297.H2_pilon	AUGUSTUS	transcript	533940	535565	0.8	-	.	g5463.t1
tig00000297.H2_pilon	AUGUSTUS	stop_codon	533940	533942	.	-	0	transcript_id	"g5463.t1";	gene_id	"g5463";
tig00000297.H2_pilon	AUGUSTUS	CDS	533943	535565	0.8	-	0	transcript_id	"g5463.t1";	gene_id	"g5463";
tig00000297.H2_pilon	AUGUSTUS	start_codon	535563	535565	.	-	0	transcript_id	"g5463.t1";	gene_id	"g5463";
tig00000297.H2_pilon	AUGUSTUS	gene	538323	538673	1	+	.	g5464;OG0001578;Uncharacterized cell wall protein SPI1
tig00000297.H2_pilon	AUGUSTUS	transcript	538323	538673	1	+	.	g5464.t1
tig00000297.H2_pilon	AUGUSTUS	start_codon	538323	538325	.	+	0	transcript_id	"g5464.t1";	gene_id	"g5464";
tig00000297.H2_pilon	AUGUSTUS	CDS	538323	538670	1	+	0	transcript_id	"g5464.t1";	gene_id	"g5464";
tig00000297.H2_pilon	AUGUSTUS	stop_codon	538671	538673	.	+	0	transcript_id	"g5464.t1";	gene_id	"g5464";
tig00000297.H2_pilon	AUGUSTUS	gene	539210	542648	0.47	+	.	g5465;OG0001579;Ubiquitin carboxyl-terminal hydrolase 3
tig00000297.H2_pilon	AUGUSTUS	transcript	539210	542648	0.47	+	.	g5465.t1
tig00000297.H2_pilon	AUGUSTUS	start_codon	539210	539212	.	+	0	transcript_id	"g5465.t1";	gene_id	"g5465";
tig00000297.H2_pilon	AUGUSTUS	intron	539517	540449	0.58	+	.	transcript_id	"g5465.t1";	gene_id	"g5465";
tig00000297.H2_pilon	AUGUSTUS	intron	541916	542045	0.81	+	.	transcript_id	"g5465.t1";	gene_id	"g5465";
tig00000297.H2_pilon	AUGUSTUS	CDS	539210	539516	0.61	+	0	transcript_id	"g5465.t1";	gene_id	"g5465";
tig00000297.H2_pilon	AUGUSTUS	CDS	540450	541915	0.74	+	2	transcript_id	"g5465.t1";	gene_id	"g5465";
tig00000297.H2_pilon	AUGUSTUS	CDS	542046	542645	0.98	+	0	transcript_id	"g5465.t1";	gene_id	"g5465";
tig00000297.H2_pilon	AUGUSTUS	stop_codon	542646	542648	.	+	0	transcript_id	"g5465.t1";	gene_id	"g5465";
tig00000297.H2_pilon	AUGUSTUS	gene	542948	546193	0.98	+	.	g5466;OG0001580;ATP-dependent RNA helicase DOB1
tig00000297.H2_pilon	AUGUSTUS	transcript	542948	546193	0.98	+	.	g5466.t1
tig00000297.H2_pilon	AUGUSTUS	start_codon	542948	542950	.	+	0	transcript_id	"g5466.t1";	gene_id	"g5466";
tig00000297.H2_pilon	AUGUSTUS	CDS	542948	546190	0.98	+	0	transcript_id	"g5466.t1";	gene_id	"g5466";
tig00000297.H2_pilon	AUGUSTUS	stop_codon	546191	546193	.	+	0	transcript_id	"g5466.t1";	gene_id	"g5466";
tig00000297.H2_pilon	AUGUSTUS	gene	546340	547773	1	-	.	g5467;OG0001581;DNA mismatch repair protein HSM3
tig00000297.H2_pilon	AUGUSTUS	transcript	546340	547773	1	-	.	g5467.t1
tig00000297.H2_pilon	AUGUSTUS	stop_codon	546340	546342	.	-	0	transcript_id	"g5467.t1";	gene_id	"g5467";
tig00000297.H2_pilon	AUGUSTUS	CDS	546343	547773	1	-	0	transcript_id	"g5467.t1";	gene_id	"g5467";
tig00000297.H2_pilon	AUGUSTUS	start_codon	547771	547773	.	-	0	transcript_id	"g5467.t1";	gene_id	"g5467";
tig00000297.H2_pilon	AUGUSTUS	gene	548113	549606	1	+	.	g5468;OG0001582;Uncharacterized protein YJL049W
tig00000297.H2_pilon	AUGUSTUS	transcript	548113	549606	1	+	.	g5468.t1
tig00000297.H2_pilon	AUGUSTUS	start_codon	548113	548115	.	+	0	transcript_id	"g5468.t1";	gene_id	"g5468";
tig00000297.H2_pilon	AUGUSTUS	CDS	548113	549603	1	+	0	transcript_id	"g5468.t1";	gene_id	"g5468";
tig00000297.H2_pilon	AUGUSTUS	stop_codon	549604	549606	.	+	0	transcript_id	"g5468.t1";	gene_id	"g5468";
tig00000297.H2_pilon	AUGUSTUS	gene	549678	550652	0.92	-	.	g5469;OG0001583;Deoxycytidylate deaminase
tig00000297.H2_pilon	AUGUSTUS	transcript	549678	550652	0.92	-	.	g5469.t1
tig00000297.H2_pilon	AUGUSTUS	stop_codon	549678	549680	.	-	0	transcript_id	"g5469.t1";	gene_id	"g5469";
tig00000297.H2_pilon	AUGUSTUS	CDS	549681	550652	0.92	-	0	transcript_id	"g5469.t1";	gene_id	"g5469";
tig00000297.H2_pilon	AUGUSTUS	start_codon	550650	550652	.	-	0	transcript_id	"g5469.t1";	gene_id	"g5469";
tig00000297.H2_pilon	AUGUSTUS	gene	550910	553063	1	+	.	g5470;OG0001584;hypothetical protein
tig00000297.H2_pilon	AUGUSTUS	transcript	550910	553063	1	+	.	g5470.t1
tig00000297.H2_pilon	AUGUSTUS	start_codon	550910	550912	.	+	0	transcript_id	"g5470.t1";	gene_id	"g5470";
tig00000297.H2_pilon	AUGUSTUS	CDS	550910	553060	1	+	0	transcript_id	"g5470.t1";	gene_id	"g5470";
tig00000297.H2_pilon	AUGUSTUS	stop_codon	553061	553063	.	+	0	transcript_id	"g5470.t1";	gene_id	"g5470";
tig00000297.H2_pilon	AUGUSTUS	gene	553855	555519	1	+	.	g5471;OG0001585;Regulatory protein PHO2
tig00000297.H2_pilon	AUGUSTUS	transcript	553855	555519	1	+	.	g5471.t1
tig00000297.H2_pilon	AUGUSTUS	start_codon	553855	553857	.	+	0	transcript_id	"g5471.t1";	gene_id	"g5471";
tig00000297.H2_pilon	AUGUSTUS	CDS	553855	555516	1	+	0	transcript_id	"g5471.t1";	gene_id	"g5471";
tig00000297.H2_pilon	AUGUSTUS	stop_codon	555517	555519	.	+	0	transcript_id	"g5471.t1";	gene_id	"g5471";
tig00000297.H2_pilon	AUGUSTUS	gene	556159	557835	1	-	.	g5472;OG0000021;Carboxylic acid transporter protein homolog
tig00000297.H2_pilon	AUGUSTUS	transcript	556159	557835	1	-	.	g5472.t1
tig00000297.H2_pilon	AUGUSTUS	stop_codon	556159	556161	.	-	0	transcript_id	"g5472.t1";	gene_id	"g5472";
tig00000297.H2_pilon	AUGUSTUS	CDS	556162	557835	1	-	0	transcript_id	"g5472.t1";	gene_id	"g5472";
tig00000297.H2_pilon	AUGUSTUS	start_codon	557833	557835	.	-	0	transcript_id	"g5472.t1";	gene_id	"g5472";
tig00000297.H2_pilon	AUGUSTUS	gene	559630	560583	0.62	+	.	g5473;OG0001586;Non-structural maintenance of chromosome element 4
tig00000297.H2_pilon	AUGUSTUS	transcript	559630	560583	0.62	+	.	g5473.t1
tig00000297.H2_pilon	AUGUSTUS	start_codon	559630	559632	.	+	0	transcript_id	"g5473.t1";	gene_id	"g5473";
tig00000297.H2_pilon	AUGUSTUS	CDS	559630	560580	0.62	+	0	transcript_id	"g5473.t1";	gene_id	"g5473";
tig00000297.H2_pilon	AUGUSTUS	stop_codon	560581	560583	.	+	0	transcript_id	"g5473.t1";	gene_id	"g5473";
tig00000297.H2_pilon	AUGUSTUS	gene	560668	560886	0.92	-	.	g5474;;tRNA N6-adenosine threonylcarbamoyltransferase, mitochondrial
tig00000297.H2_pilon	AUGUSTUS	transcript	560668	560886	0.92	-	.	g5474.t1
tig00000297.H2_pilon	AUGUSTUS	stop_codon	560668	560670	.	-	0	transcript_id	"g5474.t1";	gene_id	"g5474";
```
