## Additional File 1 for "New genome assemblies reveal patterns of domestication and adaptation across *Brettanomyces* (*Dekkera*) species": GENES_B.bruxellensis.gff (part 1 of 3)

```
AWRI2804_contig2201_scaffold1	AUGUSTUS	gene	14928	16688	1	-	.	g1;OG0000070;High-affinity methionine permease
AWRI2804_contig2201_scaffold1	AUGUSTUS	transcript	14928	16688	1	-	.	g1.t1
AWRI2804_contig2201_scaffold1	AUGUSTUS	stop_codon	14928	14930	.	-	0	transcript_id	"g1.t1";	gene_id	"g1";
AWRI2804_contig2201_scaffold1	AUGUSTUS	CDS	14931	16688	1	-	0	transcript_id	"g1.t1";	gene_id	"g1";
AWRI2804_contig2201_scaffold1	AUGUSTUS	start_codon	16686	16688	.	-	0	transcript_id	"g1.t1";	gene_id	"g1";
AWRI2804_contig2201_scaffold1	AUGUSTUS	gene	18002	18859	0.47	+	.	g2;OG0000049;S-formylglutathione hydrolase
AWRI2804_contig2201_scaffold1	AUGUSTUS	transcript	18002	18859	0.47	+	.	g2.t1
AWRI2804_contig2201_scaffold1	AUGUSTUS	start_codon	18002	18004	.	+	0	transcript_id	"g2.t1";	gene_id	"g2";
AWRI2804_contig2201_scaffold1	AUGUSTUS	CDS	18002	18856	0.47	+	0	transcript_id	"g2.t1";	gene_id	"g2";
AWRI2804_contig2201_scaffold1	AUGUSTUS	stop_codon	18857	18859	.	+	0	transcript_id	"g2.t1";	gene_id	"g2";
AWRI2804_contig2201_scaffold1	AUGUSTUS	gene	20243	21802	0.97	+	.	g3;OG0004222;Pantothenate transporter liz1
AWRI2804_contig2201_scaffold1	AUGUSTUS	transcript	20243	21802	0.97	+	.	g3.t1
AWRI2804_contig2201_scaffold1	AUGUSTUS	start_codon	20243	20245	.	+	0	transcript_id	"g3.t1";	gene_id	"g3";
AWRI2804_contig2201_scaffold1	AUGUSTUS	CDS	20243	21799	0.97	+	0	transcript_id	"g3.t1";	gene_id	"g3";
AWRI2804_contig2201_scaffold1	AUGUSTUS	stop_codon	21800	21802	.	+	0	transcript_id	"g3.t1";	gene_id	"g3";
AWRI2804_contig2201_scaffold1	AUGUSTUS	gene	23156	24811	0.99	+	.	g4;OG0000118;Probable transporter SEO1
AWRI2804_contig2201_scaffold1	AUGUSTUS	transcript	23156	24811	0.99	+	.	g4.t1
AWRI2804_contig2201_scaffold1	AUGUSTUS	start_codon	23156	23158	.	+	0	transcript_id	"g4.t1";	gene_id	"g4";
AWRI2804_contig2201_scaffold1	AUGUSTUS	CDS	23156	24808	0.99	+	0	transcript_id	"g4.t1";	gene_id	"g4";
AWRI2804_contig2201_scaffold1	AUGUSTUS	stop_codon	24809	24811	.	+	0	transcript_id	"g4.t1";	gene_id	"g4";
AWRI2804_contig2201_scaffold1	AUGUSTUS	gene	26278	27135	0.86	+	.	g5;OG0000049;S-formylglutathione hydrolase
AWRI2804_contig2201_scaffold1	AUGUSTUS	transcript	26278	27135	0.86	+	.	g5.t1
AWRI2804_contig2201_scaffold1	AUGUSTUS	start_codon	26278	26280	.	+	0	transcript_id	"g5.t1";	gene_id	"g5";
AWRI2804_contig2201_scaffold1	AUGUSTUS	CDS	26278	27132	0.86	+	0	transcript_id	"g5.t1";	gene_id	"g5";
AWRI2804_contig2201_scaffold1	AUGUSTUS	stop_codon	27133	27135	.	+	0	transcript_id	"g5.t1";	gene_id	"g5";
AWRI2804_contig2201_scaffold1	AUGUSTUS	gene	30836	31702	0.93	+	.	g6;OG0000148;Ammonia transport outward protein 2
AWRI2804_contig2201_scaffold1	AUGUSTUS	transcript	30836	31702	0.93	+	.	g6.t1
AWRI2804_contig2201_scaffold1	AUGUSTUS	start_codon	30836	30838	.	+	0	transcript_id	"g6.t1";	gene_id	"g6";
AWRI2804_contig2201_scaffold1	AUGUSTUS	CDS	30836	31699	0.93	+	0	transcript_id	"g6.t1";	gene_id	"g6";
AWRI2804_contig2201_scaffold1	AUGUSTUS	stop_codon	31700	31702	.	+	0	transcript_id	"g6.t1";	gene_id	"g6";
AWRI2804_contig2201_scaffold1	AUGUSTUS	gene	34593	36356	1	-	.	g7;OG0000026;Alpha-glucosides permease MPH3
AWRI2804_contig2201_scaffold1	AUGUSTUS	transcript	34593	36356	1	-	.	g7.t1
AWRI2804_contig2201_scaffold1	AUGUSTUS	stop_codon	34593	34595	.	-	0	transcript_id	"g7.t1";	gene_id	"g7";
AWRI2804_contig2201_scaffold1	AUGUSTUS	CDS	34596	36356	1	-	0	transcript_id	"g7.t1";	gene_id	"g7";
AWRI2804_contig2201_scaffold1	AUGUSTUS	start_codon	36354	36356	.	-	0	transcript_id	"g7.t1";	gene_id	"g7";
AWRI2804_contig2201_scaffold1	AUGUSTUS	gene	39168	40943	1	-	.	g8;OG0000026;Alpha-glucosides permease MPH3
AWRI2804_contig2201_scaffold1	AUGUSTUS	transcript	39168	40943	1	-	.	g8.t1
AWRI2804_contig2201_scaffold1	AUGUSTUS	stop_codon	39168	39170	.	-	0	transcript_id	"g8.t1";	gene_id	"g8";
AWRI2804_contig2201_scaffold1	AUGUSTUS	CDS	39171	40943	1	-	0	transcript_id	"g8.t1";	gene_id	"g8";
AWRI2804_contig2201_scaffold1	AUGUSTUS	start_codon	40941	40943	.	-	0	transcript_id	"g8.t1";	gene_id	"g8";
AWRI2804_contig2201_scaffold1	AUGUSTUS	gene	42962	44722	1	+	.	g9;OG0000061;Oligo-1,6-glucosidase IMA1
AWRI2804_contig2201_scaffold1	AUGUSTUS	transcript	42962	44722	1	+	.	g9.t1
AWRI2804_contig2201_scaffold1	AUGUSTUS	start_codon	42962	42964	.	+	0	transcript_id	"g9.t1";	gene_id	"g9";
AWRI2804_contig2201_scaffold1	AUGUSTUS	CDS	42962	44719	1	+	0	transcript_id	"g9.t1";	gene_id	"g9";
AWRI2804_contig2201_scaffold1	AUGUSTUS	stop_codon	44720	44722	.	+	0	transcript_id	"g9.t1";	gene_id	"g9";
AWRI2804_contig2201_scaffold1	AUGUSTUS	gene	47939	49708	1	+	.	g10;OG0000026;Alpha-glucosides permease MPH2
AWRI2804_contig2201_scaffold1	AUGUSTUS	transcript	47939	49708	1	+	.	g10.t1
AWRI2804_contig2201_scaffold1	AUGUSTUS	start_codon	47939	47941	.	+	0	transcript_id	"g10.t1";	gene_id	"g10";
AWRI2804_contig2201_scaffold1	AUGUSTUS	CDS	47939	49705	1	+	0	transcript_id	"g10.t1";	gene_id	"g10";
AWRI2804_contig2201_scaffold1	AUGUSTUS	stop_codon	49706	49708	.	+	0	transcript_id	"g10.t1";	gene_id	"g10";
AWRI2804_contig2201_scaffold1	AUGUSTUS	gene	53168	54934	0.89	+	.	g11;OG0000026;Maltose permease MAL31
AWRI2804_contig2201_scaffold1	AUGUSTUS	transcript	53168	54934	0.89	+	.	g11.t1
AWRI2804_contig2201_scaffold1	AUGUSTUS	start_codon	53168	53170	.	+	0	transcript_id	"g11.t1";	gene_id	"g11";
AWRI2804_contig2201_scaffold1	AUGUSTUS	CDS	53168	54931	0.89	+	0	transcript_id	"g11.t1";	gene_id	"g11";
AWRI2804_contig2201_scaffold1	AUGUSTUS	stop_codon	54932	54934	.	+	0	transcript_id	"g11.t1";	gene_id	"g11";
AWRI2804_contig2201_scaffold1	AUGUSTUS	gene	56361	58034	1	-	.	g12;OG0005030;Alkaline phosphatase D
AWRI2804_contig2201_scaffold1	AUGUSTUS	transcript	56361	58034	1	-	.	g12.t1
AWRI2804_contig2201_scaffold1	AUGUSTUS	stop_codon	56361	56363	.	-	0	transcript_id	"g12.t1";	gene_id	"g12";
AWRI2804_contig2201_scaffold1	AUGUSTUS	CDS	56364	58034	1	-	0	transcript_id	"g12.t1";	gene_id	"g12";
AWRI2804_contig2201_scaffold1	AUGUSTUS	start_codon	58032	58034	.	-	0	transcript_id	"g12.t1";	gene_id	"g12";
AWRI2804_contig2201_scaffold1	AUGUSTUS	gene	59051	60499	1	+	.	g13;OG0005031;Glycerophosphoinositol permease 1
AWRI2804_contig2201_scaffold1	AUGUSTUS	transcript	59051	60499	1	+	.	g13.t1
AWRI2804_contig2201_scaffold1	AUGUSTUS	start_codon	59051	59053	.	+	0	transcript_id	"g13.t1";	gene_id	"g13";
AWRI2804_contig2201_scaffold1	AUGUSTUS	CDS	59051	60496	1	+	0	transcript_id	"g13.t1";	gene_id	"g13";
AWRI2804_contig2201_scaffold1	AUGUSTUS	stop_codon	60497	60499	.	+	0	transcript_id	"g13.t1";	gene_id	"g13";
AWRI2804_contig2201_scaffold1	AUGUSTUS	gene	60643	61317	0.67	-	.	g14;OG0004709;N-acetyltransferase 9-like protein
AWRI2804_contig2201_scaffold1	AUGUSTUS	transcript	60643	61317	0.67	-	.	g14.t1
AWRI2804_contig2201_scaffold1	AUGUSTUS	stop_codon	60643	60645	.	-	0	transcript_id	"g14.t1";	gene_id	"g14";
AWRI2804_contig2201_scaffold1	AUGUSTUS	CDS	60646	61317	0.67	-	0	transcript_id	"g14.t1";	gene_id	"g14";
AWRI2804_contig2201_scaffold1	AUGUSTUS	start_codon	61315	61317	.	-	0	transcript_id	"g14.t1";	gene_id	"g14";
AWRI2804_contig2201_scaffold1	AUGUSTUS	gene	64812	66284	1	-	.	g15;OG0000732;Putative 6-phosphofructo-2-kinase/fructose-2,6-bisphosphatase YLR345W
AWRI2804_contig2201_scaffold1	AUGUSTUS	transcript	64812	66284	1	-	.	g15.t1
AWRI2804_contig2201_scaffold1	AUGUSTUS	stop_codon	64812	64814	.	-	0	transcript_id	"g15.t1";	gene_id	"g15";
AWRI2804_contig2201_scaffold1	AUGUSTUS	CDS	64815	66284	1	-	0	transcript_id	"g15.t1";	gene_id	"g15";
AWRI2804_contig2201_scaffold1	AUGUSTUS	start_codon	66282	66284	.	-	0	transcript_id	"g15.t1";	gene_id	"g15";
AWRI2804_contig2201_scaffold1	AUGUSTUS	gene	67146	69704	1	-	.	g16;OG0000733;hypothetical protein
AWRI2804_contig2201_scaffold1	AUGUSTUS	transcript	67146	69704	1	-	.	g16.t1
AWRI2804_contig2201_scaffold1	AUGUSTUS	stop_codon	67146	67148	.	-	0	transcript_id	"g16.t1";	gene_id	"g16";
AWRI2804_contig2201_scaffold1	AUGUSTUS	CDS	67149	69704	1	-	0	transcript_id	"g16.t1";	gene_id	"g16";
AWRI2804_contig2201_scaffold1	AUGUSTUS	start_codon	69702	69704	.	-	0	transcript_id	"g16.t1";	gene_id	"g16";
AWRI2804_contig2201_scaffold1	AUGUSTUS	gene	70141	73440	0.73	-	.	g17;OG0000734;A-factor-processing enzyme
AWRI2804_contig2201_scaffold1	AUGUSTUS	transcript	70141	73440	0.73	-	.	g17.t1
AWRI2804_contig2201_scaffold1	AUGUSTUS	stop_codon	70141	70143	.	-	0	transcript_id	"g17.t1";	gene_id	"g17";
AWRI2804_contig2201_scaffold1	AUGUSTUS	CDS	70144	73440	0.73	-	0	transcript_id	"g17.t1";	gene_id	"g17";
AWRI2804_contig2201_scaffold1	AUGUSTUS	start_codon	73438	73440	.	-	0	transcript_id	"g17.t1";	gene_id	"g17";
AWRI2804_contig2201_scaffold1	AUGUSTUS	gene	74424	74918	1	-	.	g18;OG0004223;Probable ubiquitin-conjugating enzyme E2 W-A
AWRI2804_contig2201_scaffold1	AUGUSTUS	transcript	74424	74918	1	-	.	g18.t1
AWRI2804_contig2201_scaffold1	AUGUSTUS	stop_codon	74424	74426	.	-	0	transcript_id	"g18.t1";	gene_id	"g18";
AWRI2804_contig2201_scaffold1	AUGUSTUS	CDS	74427	74918	1	-	0	transcript_id	"g18.t1";	gene_id	"g18";
AWRI2804_contig2201_scaffold1	AUGUSTUS	start_codon	74916	74918	.	-	0	transcript_id	"g18.t1";	gene_id	"g18";
AWRI2804_contig2201_scaffold1	AUGUSTUS	gene	75604	76284	1	+	.	g19;OG0000735;Covalently-linked cell wall protein 14
AWRI2804_contig2201_scaffold1	AUGUSTUS	transcript	75604	76284	1	+	.	g19.t1
AWRI2804_contig2201_scaffold1	AUGUSTUS	start_codon	75604	75606	.	+	0	transcript_id	"g19.t1";	gene_id	"g19";
AWRI2804_contig2201_scaffold1	AUGUSTUS	CDS	75604	76281	1	+	0	transcript_id	"g19.t1";	gene_id	"g19";
AWRI2804_contig2201_scaffold1	AUGUSTUS	stop_codon	76282	76284	.	+	0	transcript_id	"g19.t1";	gene_id	"g19";
AWRI2804_contig2201_scaffold1	AUGUSTUS	gene	76947	78671	1	+	.	g20;OG0000736;hypothetical protein
AWRI2804_contig2201_scaffold1	AUGUSTUS	transcript	76947	78671	1	+	.	g20.t1
AWRI2804_contig2201_scaffold1	AUGUSTUS	start_codon	76947	76949	.	+	0	transcript_id	"g20.t1";	gene_id	"g20";
AWRI2804_contig2201_scaffold1	AUGUSTUS	CDS	76947	78668	1	+	0	transcript_id	"g20.t1";	gene_id	"g20";
AWRI2804_contig2201_scaffold1	AUGUSTUS	stop_codon	78669	78671	.	+	0	transcript_id	"g20.t1";	gene_id	"g20";
AWRI2804_contig2201_scaffold1	AUGUSTUS	gene	78998	79402	0.43	-	.	g21;OG0004710;hypothetical protein
AWRI2804_contig2201_scaffold1	AUGUSTUS	transcript	78998	79402	0.43	-	.	g21.t1
AWRI2804_contig2201_scaffold1	AUGUSTUS	stop_codon	78998	79000	.	-	0	transcript_id	"g21.t1";	gene_id	"g21";
AWRI2804_contig2201_scaffold1	AUGUSTUS	CDS	79001	79402	0.43	-	0	transcript_id	"g21.t1";	gene_id	"g21";
AWRI2804_contig2201_scaffold1	AUGUSTUS	start_codon	79400	79402	.	-	0	transcript_id	"g21.t1";	gene_id	"g21";
AWRI2804_contig2201_scaffold1	AUGUSTUS	gene	80115	81374	0.99	+	.	g22;OG0005032;hypothetical protein
AWRI2804_contig2201_scaffold1	AUGUSTUS	transcript	80115	81374	0.99	+	.	g22.t1
AWRI2804_contig2201_scaffold1	AUGUSTUS	start_codon	80115	80117	.	+	0	transcript_id	"g22.t1";	gene_id	"g22";
AWRI2804_contig2201_scaffold1	AUGUSTUS	CDS	80115	81371	0.99	+	0	transcript_id	"g22.t1";	gene_id	"g22";
AWRI2804_contig2201_scaffold1	AUGUSTUS	stop_codon	81372	81374	.	+	0	transcript_id	"g22.t1";	gene_id	"g22";
AWRI2804_contig2201_scaffold1	AUGUSTUS	gene	81482	82594	0.98	+	.	g23;OG0004224;Pentatricopeptide repeat-containing protein At1g62680, mitochondrial
AWRI2804_contig2201_scaffold1	AUGUSTUS	transcript	81482	82594	0.98	+	.	g23.t1
AWRI2804_contig2201_scaffold1	AUGUSTUS	start_codon	81482	81484	.	+	0	transcript_id	"g23.t1";	gene_id	"g23";
AWRI2804_contig2201_scaffold1	AUGUSTUS	CDS	81482	82591	0.98	+	0	transcript_id	"g23.t1";	gene_id	"g23";
AWRI2804_contig2201_scaffold1	AUGUSTUS	stop_codon	82592	82594	.	+	0	transcript_id	"g23.t1";	gene_id	"g23";
AWRI2804_contig2201_scaffold1	AUGUSTUS	gene	82834	84120	1	-	.	g24;OG0000041;Glycolipid 2-alpha-mannosyltransferase 1
AWRI2804_contig2201_scaffold1	AUGUSTUS	transcript	82834	84120	1	-	.	g24.t1
AWRI2804_contig2201_scaffold1	AUGUSTUS	stop_codon	82834	82836	.	-	0	transcript_id	"g24.t1";	gene_id	"g24";
AWRI2804_contig2201_scaffold1	AUGUSTUS	CDS	82837	84120	1	-	0	transcript_id	"g24.t1";	gene_id	"g24";
AWRI2804_contig2201_scaffold1	AUGUSTUS	start_codon	84118	84120	.	-	0	transcript_id	"g24.t1";	gene_id	"g24";
AWRI2804_contig2201_scaffold1	AUGUSTUS	gene	85235	87133	1	-	.	g25;OG0000041;Glycolipid 2-alpha-mannosyltransferase 2
AWRI2804_contig2201_scaffold1	AUGUSTUS	transcript	85235	87133	1	-	.	g25.t1
AWRI2804_contig2201_scaffold1	AUGUSTUS	stop_codon	85235	85237	.	-	0	transcript_id	"g25.t1";	gene_id	"g25";
AWRI2804_contig2201_scaffold1	AUGUSTUS	CDS	85238	87133	1	-	0	transcript_id	"g25.t1";	gene_id	"g25";
AWRI2804_contig2201_scaffold1	AUGUSTUS	start_codon	87131	87133	.	-	0	transcript_id	"g25.t1";	gene_id	"g25";
AWRI2804_contig2201_scaffold1	AUGUSTUS	gene	88631	90088	0.6	-	.	g26;OG0000299;GPI transamidase component GPI17
AWRI2804_contig2201_scaffold1	AUGUSTUS	transcript	88631	90088	0.6	-	.	g26.t1
AWRI2804_contig2201_scaffold1	AUGUSTUS	stop_codon	88631	88633	.	-	0	transcript_id	"g26.t1";	gene_id	"g26";
AWRI2804_contig2201_scaffold1	AUGUSTUS	CDS	88634	90088	0.6	-	0	transcript_id	"g26.t1";	gene_id	"g26";
AWRI2804_contig2201_scaffold1	AUGUSTUS	start_codon	90086	90088	.	-	0	transcript_id	"g26.t1";	gene_id	"g26";
AWRI2804_contig2201_scaffold1	AUGUSTUS	gene	90838	91713	1	-	.	g27;OG0000737;54S ribosomal protein L1, mitochondrial
AWRI2804_contig2201_scaffold1	AUGUSTUS	transcript	90838	91713	1	-	.	g27.t1
AWRI2804_contig2201_scaffold1	AUGUSTUS	stop_codon	90838	90840	.	-	0	transcript_id	"g27.t1";	gene_id	"g27";
AWRI2804_contig2201_scaffold1	AUGUSTUS	CDS	90841	91713	1	-	0	transcript_id	"g27.t1";	gene_id	"g27";
AWRI2804_contig2201_scaffold1	AUGUSTUS	start_codon	91711	91713	.	-	0	transcript_id	"g27.t1";	gene_id	"g27";
AWRI2804_contig2201_scaffold1	AUGUSTUS	gene	92020	93030	0.99	-	.	g28;OG0000300;Putative pyridoxal reductase
AWRI2804_contig2201_scaffold1	AUGUSTUS	transcript	92020	93030	0.99	-	.	g28.t1
AWRI2804_contig2201_scaffold1	AUGUSTUS	stop_codon	92020	92022	.	-	0	transcript_id	"g28.t1";	gene_id	"g28";
AWRI2804_contig2201_scaffold1	AUGUSTUS	CDS	92023	93030	0.99	-	0	transcript_id	"g28.t1";	gene_id	"g28";
AWRI2804_contig2201_scaffold1	AUGUSTUS	start_codon	93028	93030	.	-	0	transcript_id	"g28.t1";	gene_id	"g28";
AWRI2804_contig2201_scaffold1	AUGUSTUS	gene	95773	97458	1	-	.	g29;OG0000738;Uroporphyrinogen-III C-methyltransferase
AWRI2804_contig2201_scaffold1	AUGUSTUS	transcript	95773	97458	1	-	.	g29.t1
AWRI2804_contig2201_scaffold1	AUGUSTUS	stop_codon	95773	95775	.	-	0	transcript_id	"g29.t1";	gene_id	"g29";
AWRI2804_contig2201_scaffold1	AUGUSTUS	CDS	95776	97458	1	-	0	transcript_id	"g29.t1";	gene_id	"g29";
AWRI2804_contig2201_scaffold1	AUGUSTUS	start_codon	97456	97458	.	-	0	transcript_id	"g29.t1";	gene_id	"g29";
AWRI2804_contig2201_scaffold1	AUGUSTUS	gene	98018	99307	1	+	.	g30;OG0000739;Enhancer of translation termination 1
AWRI2804_contig2201_scaffold1	AUGUSTUS	transcript	98018	99307	1	+	.	g30.t1
AWRI2804_contig2201_scaffold1	AUGUSTUS	start_codon	98018	98020	.	+	0	transcript_id	"g30.t1";	gene_id	"g30";
AWRI2804_contig2201_scaffold1	AUGUSTUS	CDS	98018	99304	1	+	0	transcript_id	"g30.t1";	gene_id	"g30";
AWRI2804_contig2201_scaffold1	AUGUSTUS	stop_codon	99305	99307	.	+	0	transcript_id	"g30.t1";	gene_id	"g30";
AWRI2804_contig2201_scaffold1	AUGUSTUS	gene	103167	105611	1	+	.	g31;OG0000740;M-phase inducer phosphatase
AWRI2804_contig2201_scaffold1	AUGUSTUS	transcript	103167	105611	1	+	.	g31.t1
AWRI2804_contig2201_scaffold1	AUGUSTUS	start_codon	103167	103169	.	+	0	transcript_id	"g31.t1";	gene_id	"g31";
AWRI2804_contig2201_scaffold1	AUGUSTUS	CDS	103167	105608	1	+	0	transcript_id	"g31.t1";	gene_id	"g31";
AWRI2804_contig2201_scaffold1	AUGUSTUS	stop_codon	105609	105611	.	+	0	transcript_id	"g31.t1";	gene_id	"g31";
AWRI2804_contig2201_scaffold1	AUGUSTUS	gene	105811	106332	0.76	-	.	g32;OG0004225;Mitochondrial inner membrane protease subunit 2
AWRI2804_contig2201_scaffold1	AUGUSTUS	transcript	105811	106332	0.76	-	.	g32.t1
AWRI2804_contig2201_scaffold1	AUGUSTUS	stop_codon	105811	105813	.	-	0	transcript_id	"g32.t1";	gene_id	"g32";
AWRI2804_contig2201_scaffold1	AUGUSTUS	CDS	105814	106332	0.76	-	0	transcript_id	"g32.t1";	gene_id	"g32";
AWRI2804_contig2201_scaffold1	AUGUSTUS	start_codon	106330	106332	.	-	0	transcript_id	"g32.t1";	gene_id	"g32";
AWRI2804_contig2201_scaffold1	AUGUSTUS	gene	106936	107725	1	+	.	g33;OG0000741;Superoxide dismutase 1 copper chaperone
AWRI2804_contig2201_scaffold1	AUGUSTUS	transcript	106936	107725	1	+	.	g33.t1
AWRI2804_contig2201_scaffold1	AUGUSTUS	start_codon	106936	106938	.	+	0	transcript_id	"g33.t1";	gene_id	"g33";
AWRI2804_contig2201_scaffold1	AUGUSTUS	intron	106966	107032	1	+	.	transcript_id	"g33.t1";	gene_id	"g33";
AWRI2804_contig2201_scaffold1	AUGUSTUS	CDS	106936	106965	1	+	0	transcript_id	"g33.t1";	gene_id	"g33";
AWRI2804_contig2201_scaffold1	AUGUSTUS	CDS	107033	107722	1	+	0	transcript_id	"g33.t1";	gene_id	"g33";
AWRI2804_contig2201_scaffold1	AUGUSTUS	stop_codon	107723	107725	.	+	0	transcript_id	"g33.t1";	gene_id	"g33";
AWRI2804_contig2201_scaffold1	AUGUSTUS	gene	107888	108406	0.95	-	.	g34;OG0000742;hypothetical protein
AWRI2804_contig2201_scaffold1	AUGUSTUS	transcript	107888	108406	0.95	-	.	g34.t1
AWRI2804_contig2201_scaffold1	AUGUSTUS	stop_codon	107888	107890	.	-	0	transcript_id	"g34.t1";	gene_id	"g34";
AWRI2804_contig2201_scaffold1	AUGUSTUS	CDS	107891	108406	0.95	-	0	transcript_id	"g34.t1";	gene_id	"g34";
AWRI2804_contig2201_scaffold1	AUGUSTUS	start_codon	108404	108406	.	-	0	transcript_id	"g34.t1";	gene_id	"g34";
AWRI2804_contig2201_scaffold1	AUGUSTUS	gene	109061	109696	0.86	-	.	g35;OG0000743;Endoplasmic reticulum transmembrane protein 3
AWRI2804_contig2201_scaffold1	AUGUSTUS	transcript	109061	109696	0.86	-	.	g35.t1
AWRI2804_contig2201_scaffold1	AUGUSTUS	stop_codon	109061	109063	.	-	0	transcript_id	"g35.t1";	gene_id	"g35";
AWRI2804_contig2201_scaffold1	AUGUSTUS	CDS	109064	109696	0.86	-	0	transcript_id	"g35.t1";	gene_id	"g35";
AWRI2804_contig2201_scaffold1	AUGUSTUS	start_codon	109694	109696	.	-	0	transcript_id	"g35.t1";	gene_id	"g35";
AWRI2804_contig2201_scaffold1	AUGUSTUS	gene	110420	113737	0.97	-	.	g36;OG0000744;Importin subunit beta-3
AWRI2804_contig2201_scaffold1	AUGUSTUS	transcript	110420	113737	0.97	-	.	g36.t1
AWRI2804_contig2201_scaffold1	AUGUSTUS	stop_codon	110420	110422	.	-	0	transcript_id	"g36.t1";	gene_id	"g36";
AWRI2804_contig2201_scaffold1	AUGUSTUS	CDS	110423	113737	0.97	-	0	transcript_id	"g36.t1";	gene_id	"g36";
AWRI2804_contig2201_scaffold1	AUGUSTUS	start_codon	113735	113737	.	-	0	transcript_id	"g36.t1";	gene_id	"g36";
AWRI2804_contig2201_scaffold1	AUGUSTUS	gene	114510	115427	1	+	.	g37;OG0000745;Protein PXR1
AWRI2804_contig2201_scaffold1	AUGUSTUS	transcript	114510	115427	1	+	.	g37.t1
AWRI2804_contig2201_scaffold1	AUGUSTUS	start_codon	114510	114512	.	+	0	transcript_id	"g37.t1";	gene_id	"g37";
AWRI2804_contig2201_scaffold1	AUGUSTUS	CDS	114510	115424	1	+	0	transcript_id	"g37.t1";	gene_id	"g37";
AWRI2804_contig2201_scaffold1	AUGUSTUS	stop_codon	115425	115427	.	+	0	transcript_id	"g37.t1";	gene_id	"g37";
AWRI2804_contig2201_scaffold1	AUGUSTUS	gene	115537	117060	0.55	-	.	g38;OG0000071;1,3-beta-glucanosyltransferase GAS1
AWRI2804_contig2201_scaffold1	AUGUSTUS	transcript	115537	117060	0.55	-	.	g38.t1
AWRI2804_contig2201_scaffold1	AUGUSTUS	stop_codon	115537	115539	.	-	0	transcript_id	"g38.t1";	gene_id	"g38";
AWRI2804_contig2201_scaffold1	AUGUSTUS	CDS	115540	117060	0.55	-	0	transcript_id	"g38.t1";	gene_id	"g38";
AWRI2804_contig2201_scaffold1	AUGUSTUS	start_codon	117058	117060	.	-	0	transcript_id	"g38.t1";	gene_id	"g38";
AWRI2804_contig2201_scaffold1	AUGUSTUS	gene	117792	119417	1	-	.	g39;OG0000071;1,3-beta-glucanosyltransferase GAS1
AWRI2804_contig2201_scaffold1	AUGUSTUS	transcript	117792	119417	1	-	.	g39.t1
AWRI2804_contig2201_scaffold1	AUGUSTUS	stop_codon	117792	117794	.	-	0	transcript_id	"g39.t1";	gene_id	"g39";
AWRI2804_contig2201_scaffold1	AUGUSTUS	CDS	117795	119417	1	-	0	transcript_id	"g39.t1";	gene_id	"g39";
AWRI2804_contig2201_scaffold1	AUGUSTUS	start_codon	119415	119417	.	-	0	transcript_id	"g39.t1";	gene_id	"g39";
AWRI2804_contig2201_scaffold1	AUGUSTUS	gene	121136	126547	0.96	-	.	g40;OG0000015;1,3-beta-glucan synthase component FKS1
AWRI2804_contig2201_scaffold1	AUGUSTUS	transcript	121136	126547	0.96	-	.	g40.t1
AWRI2804_contig2201_scaffold1	AUGUSTUS	stop_codon	121136	121138	.	-	0	transcript_id	"g40.t1";	gene_id	"g40";
AWRI2804_contig2201_scaffold1	AUGUSTUS	CDS	121139	126547	0.96	-	0	transcript_id	"g40.t1";	gene_id	"g40";
AWRI2804_contig2201_scaffold1	AUGUSTUS	start_codon	126545	126547	.	-	0	transcript_id	"g40.t1";	gene_id	"g40";
AWRI2804_contig2201_scaffold1	AUGUSTUS	gene	126882	128336	0.94	+	.	g41;OG0000746;tRNA (guanine(37)-N1)-methyltransferase
AWRI2804_contig2201_scaffold1	AUGUSTUS	transcript	126882	128336	0.94	+	.	g41.t1
AWRI2804_contig2201_scaffold1	AUGUSTUS	start_codon	126882	126884	.	+	0	transcript_id	"g41.t1";	gene_id	"g41";
AWRI2804_contig2201_scaffold1	AUGUSTUS	CDS	126882	128333	0.94	+	0	transcript_id	"g41.t1";	gene_id	"g41";
AWRI2804_contig2201_scaffold1	AUGUSTUS	stop_codon	128334	128336	.	+	0	transcript_id	"g41.t1";	gene_id	"g41";
AWRI2804_contig2201_scaffold1	AUGUSTUS	gene	128613	130526	0.65	-	.	g42;OG0000747;Glucoamylase GLU1
AWRI2804_contig2201_scaffold1	AUGUSTUS	transcript	128613	130526	0.65	-	.	g42.t1
AWRI2804_contig2201_scaffold1	AUGUSTUS	stop_codon	128613	128615	.	-	0	transcript_id	"g42.t1";	gene_id	"g42";
AWRI2804_contig2201_scaffold1	AUGUSTUS	intron	130307	130504	0.65	-	.	transcript_id	"g42.t1";	gene_id	"g42";
AWRI2804_contig2201_scaffold1	AUGUSTUS	CDS	128616	130306	0.66	-	2	transcript_id	"g42.t1";	gene_id	"g42";
AWRI2804_contig2201_scaffold1	AUGUSTUS	CDS	130505	130526	0.65	-	0	transcript_id	"g42.t1";	gene_id	"g42";
AWRI2804_contig2201_scaffold1	AUGUSTUS	start_codon	130524	130526	.	-	0	transcript_id	"g42.t1";	gene_id	"g42";
AWRI2804_contig2201_scaffold1	AUGUSTUS	gene	130813	133032	0.81	-	.	g43;OG0000301;Uncharacterized protein YJL132W
AWRI2804_contig2201_scaffold1	AUGUSTUS	transcript	130813	133032	0.81	-	.	g43.t1
AWRI2804_contig2201_scaffold1	AUGUSTUS	stop_codon	130813	130815	.	-	0	transcript_id	"g43.t1";	gene_id	"g43";
AWRI2804_contig2201_scaffold1	AUGUSTUS	CDS	130816	133032	0.81	-	0	transcript_id	"g43.t1";	gene_id	"g43";
AWRI2804_contig2201_scaffold1	AUGUSTUS	start_codon	133030	133032	.	-	0	transcript_id	"g43.t1";	gene_id	"g43";
AWRI2804_contig2201_scaffold1	AUGUSTUS	gene	133796	134965	0.71	+	.	g44;OG0000748;Transmembrane protein 184 homolog C30D11.06c
AWRI2804_contig2201_scaffold1	AUGUSTUS	transcript	133796	134965	0.71	+	.	g44.t1
AWRI2804_contig2201_scaffold1	AUGUSTUS	start_codon	133796	133798	.	+	0	transcript_id	"g44.t1";	gene_id	"g44";
AWRI2804_contig2201_scaffold1	AUGUSTUS	CDS	133796	134962	0.71	+	0	transcript_id	"g44.t1";	gene_id	"g44";
AWRI2804_contig2201_scaffold1	AUGUSTUS	stop_codon	134963	134965	.	+	0	transcript_id	"g44.t1";	gene_id	"g44";
AWRI2804_contig2201_scaffold1	AUGUSTUS	gene	136184	136915	0.9	+	.	g45;OG0000749;hypothetical protein
AWRI2804_contig2201_scaffold1	AUGUSTUS	transcript	136184	136915	0.9	+	.	g45.t1
AWRI2804_contig2201_scaffold1	AUGUSTUS	start_codon	136184	136186	.	+	0	transcript_id	"g45.t1";	gene_id	"g45";
AWRI2804_contig2201_scaffold1	AUGUSTUS	CDS	136184	136912	0.9	+	0	transcript_id	"g45.t1";	gene_id	"g45";
AWRI2804_contig2201_scaffold1	AUGUSTUS	stop_codon	136913	136915	.	+	0	transcript_id	"g45.t1";	gene_id	"g45";
AWRI2804_contig2201_scaffold1	AUGUSTUS	gene	137650	138315	0.78	+	.	g46;OG0000750;Chitin deacetylase 2
AWRI2804_contig2201_scaffold1	AUGUSTUS	transcript	137650	138315	0.78	+	.	g46.t1
AWRI2804_contig2201_scaffold1	AUGUSTUS	start_codon	137650	137652	.	+	0	transcript_id	"g46.t1";	gene_id	"g46";
AWRI2804_contig2201_scaffold1	AUGUSTUS	CDS	137650	138312	0.78	+	0	transcript_id	"g46.t1";	gene_id	"g46";
AWRI2804_contig2201_scaffold1	AUGUSTUS	stop_codon	138313	138315	.	+	0	transcript_id	"g46.t1";	gene_id	"g46";
AWRI2804_contig2201_scaffold1	AUGUSTUS	gene	138485	139159	0.99	-	.	g47;OG0000751;LOG family protein YJL055W
AWRI2804_contig2201_scaffold1	AUGUSTUS	transcript	138485	139159	0.99	-	.	g47.t1
AWRI2804_contig2201_scaffold1	AUGUSTUS	stop_codon	138485	138487	.	-	0	transcript_id	"g47.t1";	gene_id	"g47";
AWRI2804_contig2201_scaffold1	AUGUSTUS	CDS	138488	139159	0.99	-	0	transcript_id	"g47.t1";	gene_id	"g47";
AWRI2804_contig2201_scaffold1	AUGUSTUS	start_codon	139157	139159	.	-	0	transcript_id	"g47.t1";	gene_id	"g47";
AWRI2804_contig2201_scaffold1	AUGUSTUS	gene	139995	141704	0.97	-	.	g48;OG0000302;Hydroxymethylpyrimidine/phosphomethylpyrimidine kinase THI20
AWRI2804_contig2201_scaffold1	AUGUSTUS	transcript	139995	141704	0.97	-	.	g48.t1
AWRI2804_contig2201_scaffold1	AUGUSTUS	stop_codon	139995	139997	.	-	0	transcript_id	"g48.t1";	gene_id	"g48";
AWRI2804_contig2201_scaffold1	AUGUSTUS	CDS	139998	141704	0.97	-	0	transcript_id	"g48.t1";	gene_id	"g48";
AWRI2804_contig2201_scaffold1	AUGUSTUS	start_codon	141702	141704	.	-	0	transcript_id	"g48.t1";	gene_id	"g48";
AWRI2804_contig2201_scaffold1	AUGUSTUS	gene	142753	143634	0.54	-	.	g49;OG0000303;Diphthine methyl ester synthase 2
AWRI2804_contig2201_scaffold1	AUGUSTUS	transcript	142753	143634	0.54	-	.	g49.t1
AWRI2804_contig2201_scaffold1	AUGUSTUS	stop_codon	142753	142755	.	-	0	transcript_id	"g49.t1";	gene_id	"g49";
AWRI2804_contig2201_scaffold1	AUGUSTUS	CDS	142756	143634	0.54	-	0	transcript_id	"g49.t1";	gene_id	"g49";
AWRI2804_contig2201_scaffold1	AUGUSTUS	start_codon	143632	143634	.	-	0	transcript_id	"g49.t1";	gene_id	"g49";
AWRI2804_contig2201_scaffold1	AUGUSTUS	gene	143957	145612	1	+	.	g50;OG0000752;hypothetical protein
AWRI2804_contig2201_scaffold1	AUGUSTUS	transcript	143957	145612	1	+	.	g50.t1
AWRI2804_contig2201_scaffold1	AUGUSTUS	start_codon	143957	143959	.	+	0	transcript_id	"g50.t1";	gene_id	"g50";
AWRI2804_contig2201_scaffold1	AUGUSTUS	CDS	143957	145609	1	+	0	transcript_id	"g50.t1";	gene_id	"g50";
AWRI2804_contig2201_scaffold1	AUGUSTUS	stop_codon	145610	145612	.	+	0	transcript_id	"g50.t1";	gene_id	"g50";
AWRI2804_contig2201_scaffold1	AUGUSTUS	gene	145951	146889	0.66	-	.	g51;OG0004711;Acetolactate synthase small subunit, mitochondrial
AWRI2804_contig2201_scaffold1	AUGUSTUS	transcript	145951	146889	0.66	-	.	g51.t1
AWRI2804_contig2201_scaffold1	AUGUSTUS	stop_codon	145951	145953	.	-	0	transcript_id	"g51.t1";	gene_id	"g51";
AWRI2804_contig2201_scaffold1	AUGUSTUS	CDS	145954	146889	0.66	-	0	transcript_id	"g51.t1";	gene_id	"g51";
AWRI2804_contig2201_scaffold1	AUGUSTUS	start_codon	146887	146889	.	-	0	transcript_id	"g51.t1";	gene_id	"g51";
AWRI2804_contig2201_scaffold1	AUGUSTUS	gene	147452	153106	1	-	.	g52;OG0000753;Myosin-1
AWRI2804_contig2201_scaffold1	AUGUSTUS	transcript	147452	153106	1	-	.	g52.t1
AWRI2804_contig2201_scaffold1	AUGUSTUS	stop_codon	147452	147454	.	-	0	transcript_id	"g52.t1";	gene_id	"g52";
AWRI2804_contig2201_scaffold1	AUGUSTUS	intron	150008	150082	1	-	.	transcript_id	"g52.t1";	gene_id	"g52";
AWRI2804_contig2201_scaffold1	AUGUSTUS	CDS	147455	150007	1	-	0	transcript_id	"g52.t1";	gene_id	"g52";
AWRI2804_contig2201_scaffold1	AUGUSTUS	CDS	150083	153106	1	-	0	transcript_id	"g52.t1";	gene_id	"g52";
AWRI2804_contig2201_scaffold1	AUGUSTUS	start_codon	153104	153106	.	-	0	transcript_id	"g52.t1";	gene_id	"g52";
AWRI2804_contig2201_scaffold1	AUGUSTUS	gene	154113	154628	1	-	.	g53;OG0000754;Cytochrome c oxidase subunit 6, mitochondrial
AWRI2804_contig2201_scaffold1	AUGUSTUS	transcript	154113	154628	1	-	.	g53.t1
AWRI2804_contig2201_scaffold1	AUGUSTUS	stop_codon	154113	154115	.	-	0	transcript_id	"g53.t1";	gene_id	"g53";
AWRI2804_contig2201_scaffold1	AUGUSTUS	intron	154350	154418	1	-	.	transcript_id	"g53.t1";	gene_id	"g53";
AWRI2804_contig2201_scaffold1	AUGUSTUS	CDS	154116	154349	1	-	0	transcript_id	"g53.t1";	gene_id	"g53";
AWRI2804_contig2201_scaffold1	AUGUSTUS	CDS	154419	154628	1	-	0	transcript_id	"g53.t1";	gene_id	"g53";
AWRI2804_contig2201_scaffold1	AUGUSTUS	start_codon	154626	154628	.	-	0	transcript_id	"g53.t1";	gene_id	"g53";
AWRI2804_contig2201_scaffold1	AUGUSTUS	gene	155764	156750	1	-	.	g54;OG0000755;Geranylgeranyl pyrophosphate synthase
AWRI2804_contig2201_scaffold1	AUGUSTUS	transcript	155764	156750	1	-	.	g54.t1
AWRI2804_contig2201_scaffold1	AUGUSTUS	stop_codon	155764	155766	.	-	0	transcript_id	"g54.t1";	gene_id	"g54";
AWRI2804_contig2201_scaffold1	AUGUSTUS	CDS	155767	156750	1	-	0	transcript_id	"g54.t1";	gene_id	"g54";
AWRI2804_contig2201_scaffold1	AUGUSTUS	start_codon	156748	156750	.	-	0	transcript_id	"g54.t1";	gene_id	"g54";
AWRI2804_contig2201_scaffold1	AUGUSTUS	gene	157117	157995	0.82	+	.	g55;OG0000756;Derlin-2
AWRI2804_contig2201_scaffold1	AUGUSTUS	transcript	157117	157995	0.82	+	.	g55.t1
AWRI2804_contig2201_scaffold1	AUGUSTUS	start_codon	157117	157119	.	+	0	transcript_id	"g55.t1";	gene_id	"g55";
AWRI2804_contig2201_scaffold1	AUGUSTUS	CDS	157117	157992	0.82	+	0	transcript_id	"g55.t1";	gene_id	"g55";
AWRI2804_contig2201_scaffold1	AUGUSTUS	stop_codon	157993	157995	.	+	0	transcript_id	"g55.t1";	gene_id	"g55";
AWRI2804_contig2201_scaffold1	AUGUSTUS	gene	158060	158758	0.92	-	.	g56;OG0000757;hypothetical protein
AWRI2804_contig2201_scaffold1	AUGUSTUS	transcript	158060	158758	0.92	-	.	g56.t1
AWRI2804_contig2201_scaffold1	AUGUSTUS	stop_codon	158060	158062	.	-	0	transcript_id	"g56.t1";	gene_id	"g56";
AWRI2804_contig2201_scaffold1	AUGUSTUS	CDS	158063	158758	0.92	-	0	transcript_id	"g56.t1";	gene_id	"g56";
AWRI2804_contig2201_scaffold1	AUGUSTUS	start_codon	158756	158758	.	-	0	transcript_id	"g56.t1";	gene_id	"g56";
AWRI2804_contig2201_scaffold1	AUGUSTUS	gene	159922	161346	0.94	+	.	g57;OG0000758;Uncharacterized membrane protein YGR149W
AWRI2804_contig2201_scaffold1	AUGUSTUS	transcript	159922	161346	0.94	+	.	g57.t1
AWRI2804_contig2201_scaffold1	AUGUSTUS	start_codon	159922	159924	.	+	0	transcript_id	"g57.t1";	gene_id	"g57";
AWRI2804_contig2201_scaffold1	AUGUSTUS	CDS	159922	161343	0.94	+	0	transcript_id	"g57.t1";	gene_id	"g57";
AWRI2804_contig2201_scaffold1	AUGUSTUS	stop_codon	161344	161346	.	+	0	transcript_id	"g57.t1";	gene_id	"g57";
AWRI2804_contig2201_scaffold1	AUGUSTUS	gene	161691	163655	1	+	.	g58;OG0000759;ATP-dependent RNA helicase DBP6
AWRI2804_contig2201_scaffold1	AUGUSTUS	transcript	161691	163655	1	+	.	g58.t1
AWRI2804_contig2201_scaffold1	AUGUSTUS	start_codon	161691	161693	.	+	0	transcript_id	"g58.t1";	gene_id	"g58";
AWRI2804_contig2201_scaffold1	AUGUSTUS	CDS	161691	163652	1	+	0	transcript_id	"g58.t1";	gene_id	"g58";
AWRI2804_contig2201_scaffold1	AUGUSTUS	stop_codon	163653	163655	.	+	0	transcript_id	"g58.t1";	gene_id	"g58";
AWRI2804_contig2201_scaffold1	AUGUSTUS	gene	163874	164452	0.75	-	.	g59;OG0000760;37S ribosomal protein S12, mitochondrial
AWRI2804_contig2201_scaffold1	AUGUSTUS	transcript	163874	164452	0.75	-	.	g59.t1
AWRI2804_contig2201_scaffold1	AUGUSTUS	stop_codon	163874	163876	.	-	0	transcript_id	"g59.t1";	gene_id	"g59";
AWRI2804_contig2201_scaffold1	AUGUSTUS	CDS	163877	164452	0.75	-	0	transcript_id	"g59.t1";	gene_id	"g59";
AWRI2804_contig2201_scaffold1	AUGUSTUS	start_codon	164450	164452	.	-	0	transcript_id	"g59.t1";	gene_id	"g59";
AWRI2804_contig2201_scaffold1	AUGUSTUS	gene	164878	165327	1	+	.	g60;OG0000761;Acyl carrier protein, mitochondrial
AWRI2804_contig2201_scaffold1	AUGUSTUS	transcript	164878	165327	1	+	.	g60.t1
AWRI2804_contig2201_scaffold1	AUGUSTUS	start_codon	164878	164880	.	+	0	transcript_id	"g60.t1";	gene_id	"g60";
AWRI2804_contig2201_scaffold1	AUGUSTUS	CDS	164878	165324	1	+	0	transcript_id	"g60.t1";	gene_id	"g60";
AWRI2804_contig2201_scaffold1	AUGUSTUS	stop_codon	165325	165327	.	+	0	transcript_id	"g60.t1";	gene_id	"g60";
AWRI2804_contig2201_scaffold1	AUGUSTUS	gene	165719	166228	0.57	-	.	g61;OG0000762;Uncharacterized membrane protein YDR090C
AWRI2804_contig2201_scaffold1	AUGUSTUS	transcript	165719	166228	0.57	-	.	g61.t1
AWRI2804_contig2201_scaffold1	AUGUSTUS	stop_codon	165719	165721	.	-	0	transcript_id	"g61.t1";	gene_id	"g61";
AWRI2804_contig2201_scaffold1	AUGUSTUS	CDS	165722	166228	0.57	-	0	transcript_id	"g61.t1";	gene_id	"g61";
AWRI2804_contig2201_scaffold1	AUGUSTUS	start_codon	166226	166228	.	-	0	transcript_id	"g61.t1";	gene_id	"g61";
AWRI2804_contig2201_scaffold1	AUGUSTUS	gene	167579	168298	1	+	.	g62;OG0000763;4-hydroxy-4-methyl-2-oxoglutarate aldolase
AWRI2804_contig2201_scaffold1	AUGUSTUS	transcript	167579	168298	1	+	.	g62.t1
AWRI2804_contig2201_scaffold1	AUGUSTUS	start_codon	167579	167581	.	+	0	transcript_id	"g62.t1";	gene_id	"g62";
AWRI2804_contig2201_scaffold1	AUGUSTUS	CDS	167579	168295	1	+	0	transcript_id	"g62.t1";	gene_id	"g62";
AWRI2804_contig2201_scaffold1	AUGUSTUS	stop_codon	168296	168298	.	+	0	transcript_id	"g62.t1";	gene_id	"g62";
AWRI2804_contig2201_scaffold1	AUGUSTUS	gene	168707	170122	1	+	.	g63;OG0000764;DnaJ-like protein 1
AWRI2804_contig2201_scaffold1	AUGUSTUS	transcript	168707	170122	1	+	.	g63.t1
AWRI2804_contig2201_scaffold1	AUGUSTUS	start_codon	168707	168709	.	+	0	transcript_id	"g63.t1";	gene_id	"g63";
AWRI2804_contig2201_scaffold1	AUGUSTUS	CDS	168707	170119	1	+	0	transcript_id	"g63.t1";	gene_id	"g63";
AWRI2804_contig2201_scaffold1	AUGUSTUS	stop_codon	170120	170122	.	+	0	transcript_id	"g63.t1";	gene_id	"g63";
AWRI2804_contig2201_scaffold1	AUGUSTUS	gene	170289	171329	0.96	-	.	g64;OG0000765;37S ribosomal protein S5, mitochondrial
AWRI2804_contig2201_scaffold1	AUGUSTUS	transcript	170289	171329	0.96	-	.	g64.t1
AWRI2804_contig2201_scaffold1	AUGUSTUS	stop_codon	170289	170291	.	-	0	transcript_id	"g64.t1";	gene_id	"g64";
AWRI2804_contig2201_scaffold1	AUGUSTUS	CDS	170292	171329	0.96	-	0	transcript_id	"g64.t1";	gene_id	"g64";
AWRI2804_contig2201_scaffold1	AUGUSTUS	start_codon	171327	171329	.	-	0	transcript_id	"g64.t1";	gene_id	"g64";
AWRI2804_contig2201_scaffold1	AUGUSTUS	gene	171701	175036	0.65	-	.	g65;OG0000766;Low-affinity potassium transport protein
AWRI2804_contig2201_scaffold1	AUGUSTUS	transcript	171701	175036	0.65	-	.	g65.t1
AWRI2804_contig2201_scaffold1	AUGUSTUS	stop_codon	171701	171703	.	-	0	transcript_id	"g65.t1";	gene_id	"g65";
AWRI2804_contig2201_scaffold1	AUGUSTUS	CDS	171704	175036	0.65	-	0	transcript_id	"g65.t1";	gene_id	"g65";
AWRI2804_contig2201_scaffold1	AUGUSTUS	start_codon	175034	175036	.	-	0	transcript_id	"g65.t1";	gene_id	"g65";
AWRI2804_contig2201_scaffold1	AUGUSTUS	gene	176324	177988	0.58	-	.	g66;OG0000767;Protein SPT10
AWRI2804_contig2201_scaffold1	AUGUSTUS	transcript	176324	177988	0.58	-	.	g66.t1
AWRI2804_contig2201_scaffold1	AUGUSTUS	stop_codon	176324	176326	.	-	0	transcript_id	"g66.t1";	gene_id	"g66";
AWRI2804_contig2201_scaffold1	AUGUSTUS	CDS	176327	177988	0.58	-	0	transcript_id	"g66.t1";	gene_id	"g66";
AWRI2804_contig2201_scaffold1	AUGUSTUS	start_codon	177986	177988	.	-	0	transcript_id	"g66.t1";	gene_id	"g66";
AWRI2804_contig2201_scaffold1	AUGUSTUS	gene	178935	180386	1	-	.	g67;OG0000119;Nuclear and cytoplasmic polyadenylated RNA-binding protein PUB1
AWRI2804_contig2201_scaffold1	AUGUSTUS	transcript	178935	180386	1	-	.	g67.t1
AWRI2804_contig2201_scaffold1	AUGUSTUS	stop_codon	178935	178937	.	-	0	transcript_id	"g67.t1";	gene_id	"g67";
AWRI2804_contig2201_scaffold1	AUGUSTUS	CDS	178938	180386	1	-	0	transcript_id	"g67.t1";	gene_id	"g67";
AWRI2804_contig2201_scaffold1	AUGUSTUS	start_codon	180384	180386	.	-	0	transcript_id	"g67.t1";	gene_id	"g67";
AWRI2804_contig2201_scaffold1	AUGUSTUS	gene	181664	182268	0.96	-	.	g68;OG0004226;Peptidyl-prolyl cis-trans isomerase H
AWRI2804_contig2201_scaffold1	AUGUSTUS	transcript	181664	182268	0.96	-	.	g68.t1
AWRI2804_contig2201_scaffold1	AUGUSTUS	stop_codon	181664	181666	.	-	0	transcript_id	"g68.t1";	gene_id	"g68";
AWRI2804_contig2201_scaffold1	AUGUSTUS	intron	181888	181946	0.96	-	.	transcript_id	"g68.t1";	gene_id	"g68";
AWRI2804_contig2201_scaffold1	AUGUSTUS	CDS	181667	181887	1	-	2	transcript_id	"g68.t1";	gene_id	"g68";
AWRI2804_contig2201_scaffold1	AUGUSTUS	CDS	181947	182268	0.96	-	0	transcript_id	"g68.t1";	gene_id	"g68";
AWRI2804_contig2201_scaffold1	AUGUSTUS	start_codon	182266	182268	.	-	0	transcript_id	"g68.t1";	gene_id	"g68";
AWRI2804_contig2201_scaffold1	AUGUSTUS	gene	182715	183791	1	+	.	g69;OG0000768;Phosphopantothenate--cysteine ligase CAB2
AWRI2804_contig2201_scaffold1	AUGUSTUS	transcript	182715	183791	1	+	.	g69.t1
AWRI2804_contig2201_scaffold1	AUGUSTUS	start_codon	182715	182717	.	+	0	transcript_id	"g69.t1";	gene_id	"g69";
AWRI2804_contig2201_scaffold1	AUGUSTUS	CDS	182715	183788	1	+	0	transcript_id	"g69.t1";	gene_id	"g69";
AWRI2804_contig2201_scaffold1	AUGUSTUS	stop_codon	183789	183791	.	+	0	transcript_id	"g69.t1";	gene_id	"g69";
AWRI2804_contig2201_scaffold1	AUGUSTUS	gene	183909	185450	0.99	-	.	g70;OG0000769;SAM50-like protein SPAC17C9.06
AWRI2804_contig2201_scaffold1	AUGUSTUS	transcript	183909	185450	0.99	-	.	g70.t1
AWRI2804_contig2201_scaffold1	AUGUSTUS	stop_codon	183909	183911	.	-	0	transcript_id	"g70.t1";	gene_id	"g70";
AWRI2804_contig2201_scaffold1	AUGUSTUS	CDS	183912	185450	0.99	-	0	transcript_id	"g70.t1";	gene_id	"g70";
AWRI2804_contig2201_scaffold1	AUGUSTUS	start_codon	185448	185450	.	-	0	transcript_id	"g70.t1";	gene_id	"g70";
AWRI2804_contig2201_scaffold1	AUGUSTUS	gene	185974	186459	0.51	-	.	g71;OG0000770;Uncharacterized protein CAWG_04269, mitochondrial
AWRI2804_contig2201_scaffold1	AUGUSTUS	transcript	185974	186459	0.51	-	.	g71.t1
AWRI2804_contig2201_scaffold1	AUGUSTUS	stop_codon	185974	185976	.	-	0	transcript_id	"g71.t1";	gene_id	"g71";
AWRI2804_contig2201_scaffold1	AUGUSTUS	CDS	185977	186459	0.51	-	0	transcript_id	"g71.t1";	gene_id	"g71";
AWRI2804_contig2201_scaffold1	AUGUSTUS	start_codon	186457	186459	.	-	0	transcript_id	"g71.t1";	gene_id	"g71";
AWRI2804_contig2201_scaffold1	AUGUSTUS	gene	187342	190383	1	+	.	g72;OG0000771;SWI/SNF complex subunit SWI3
AWRI2804_contig2201_scaffold1	AUGUSTUS	transcript	187342	190383	1	+	.	g72.t1
AWRI2804_contig2201_scaffold1	AUGUSTUS	start_codon	187342	187344	.	+	0	transcript_id	"g72.t1";	gene_id	"g72";
AWRI2804_contig2201_scaffold1	AUGUSTUS	CDS	187342	190380	1	+	0	transcript_id	"g72.t1";	gene_id	"g72";
AWRI2804_contig2201_scaffold1	AUGUSTUS	stop_codon	190381	190383	.	+	0	transcript_id	"g72.t1";	gene_id	"g72";
AWRI2804_contig2201_scaffold1	AUGUSTUS	gene	190611	191276	0.45	-	.	g73;OG0000772;hypothetical protein
AWRI2804_contig2201_scaffold1	AUGUSTUS	transcript	190611	191276	0.45	-	.	g73.t1
AWRI2804_contig2201_scaffold1	AUGUSTUS	stop_codon	190611	190613	.	-	0	transcript_id	"g73.t1";	gene_id	"g73";
AWRI2804_contig2201_scaffold1	AUGUSTUS	CDS	190614	191276	0.45	-	0	transcript_id	"g73.t1";	gene_id	"g73";
AWRI2804_contig2201_scaffold1	AUGUSTUS	start_codon	191274	191276	.	-	0	transcript_id	"g73.t1";	gene_id	"g73";
AWRI2804_contig2201_scaffold1	AUGUSTUS	gene	191797	196397	0.49	-	.	g74;OG0000773;Vacuolar protein sorting/targeting protein 10
AWRI2804_contig2201_scaffold1	AUGUSTUS	transcript	191797	196397	0.49	-	.	g74.t1
AWRI2804_contig2201_scaffold1	AUGUSTUS	stop_codon	191797	191799	.	-	0	transcript_id	"g74.t1";	gene_id	"g74";
AWRI2804_contig2201_scaffold1	AUGUSTUS	intron	194979	195133	0.73	-	.	transcript_id	"g74.t1";	gene_id	"g74";
AWRI2804_contig2201_scaffold1	AUGUSTUS	CDS	191800	194978	0.72	-	2	transcript_id	"g74.t1";	gene_id	"g74";
AWRI2804_contig2201_scaffold1	AUGUSTUS	CDS	195134	196397	0.67	-	0	transcript_id	"g74.t1";	gene_id	"g74";
AWRI2804_contig2201_scaffold1	AUGUSTUS	start_codon	196395	196397	.	-	0	transcript_id	"g74.t1";	gene_id	"g74";
AWRI2804_contig2201_scaffold1	AUGUSTUS	gene	199083	200552	0.88	+	.	g75;OG0000774;Uncharacterized protein YOR389W
AWRI2804_contig2201_scaffold1	AUGUSTUS	transcript	199083	200552	0.88	+	.	g75.t1
AWRI2804_contig2201_scaffold1	AUGUSTUS	start_codon	199083	199085	.	+	0	transcript_id	"g75.t1";	gene_id	"g75";
AWRI2804_contig2201_scaffold1	AUGUSTUS	CDS	199083	200549	0.88	+	0	transcript_id	"g75.t1";	gene_id	"g75";
AWRI2804_contig2201_scaffold1	AUGUSTUS	stop_codon	200550	200552	.	+	0	transcript_id	"g75.t1";	gene_id	"g75";
AWRI2804_contig2201_scaffold1	AUGUSTUS	gene	200771	202041	0.75	+	.	g76;OG0000775;hypothetical protein
AWRI2804_contig2201_scaffold1	AUGUSTUS	transcript	200771	202041	0.75	+	.	g76.t1
AWRI2804_contig2201_scaffold1	AUGUSTUS	start_codon	200771	200773	.	+	0	transcript_id	"g76.t1";	gene_id	"g76";
AWRI2804_contig2201_scaffold1	AUGUSTUS	intron	201560	201633	0.76	+	.	transcript_id	"g76.t1";	gene_id	"g76";
AWRI2804_contig2201_scaffold1	AUGUSTUS	CDS	200771	201559	0.8	+	0	transcript_id	"g76.t1";	gene_id	"g76";
AWRI2804_contig2201_scaffold1	AUGUSTUS	CDS	201634	202038	0.76	+	0	transcript_id	"g76.t1";	gene_id	"g76";
AWRI2804_contig2201_scaffold1	AUGUSTUS	stop_codon	202039	202041	.	+	0	transcript_id	"g76.t1";	gene_id	"g76";
AWRI2804_contig2201_scaffold1	AUGUSTUS	gene	203271	204293	1	+	.	g77;OG0000206;hypothetical protein
AWRI2804_contig2201_scaffold1	AUGUSTUS	transcript	203271	204293	1	+	.	g77.t1
AWRI2804_contig2201_scaffold1	AUGUSTUS	start_codon	203271	203273	.	+	0	transcript_id	"g77.t1";	gene_id	"g77";
AWRI2804_contig2201_scaffold1	AUGUSTUS	CDS	203271	204290	1	+	0	transcript_id	"g77.t1";	gene_id	"g77";
AWRI2804_contig2201_scaffold1	AUGUSTUS	stop_codon	204291	204293	.	+	0	transcript_id	"g77.t1";	gene_id	"g77";
AWRI2804_contig2201_scaffold1	AUGUSTUS	gene	206252	208339	0.99	+	.	g78;OG0000776;Ubiquitin carboxyl-terminal hydrolase 1
AWRI2804_contig2201_scaffold1	AUGUSTUS	transcript	206252	208339	0.99	+	.	g78.t1
AWRI2804_contig2201_scaffold1	AUGUSTUS	start_codon	206252	206254	.	+	0	transcript_id	"g78.t1";	gene_id	"g78";
AWRI2804_contig2201_scaffold1	AUGUSTUS	CDS	206252	208336	0.99	+	0	transcript_id	"g78.t1";	gene_id	"g78";
AWRI2804_contig2201_scaffold1	AUGUSTUS	stop_codon	208337	208339	.	+	0	transcript_id	"g78.t1";	gene_id	"g78";
AWRI2804_contig2201_scaffold1	AUGUSTUS	gene	208554	209021	0.97	-	.	g79;OG0000777;hypothetical protein
AWRI2804_contig2201_scaffold1	AUGUSTUS	transcript	208554	209021	0.97	-	.	g79.t1
AWRI2804_contig2201_scaffold1	AUGUSTUS	stop_codon	208554	208556	.	-	0	transcript_id	"g79.t1";	gene_id	"g79";
AWRI2804_contig2201_scaffold1	AUGUSTUS	CDS	208557	209021	0.97	-	0	transcript_id	"g79.t1";	gene_id	"g79";
AWRI2804_contig2201_scaffold1	AUGUSTUS	start_codon	209019	209021	.	-	0	transcript_id	"g79.t1";	gene_id	"g79";
AWRI2804_contig2201_scaffold1	AUGUSTUS	gene	210193	213540	0.98	-	.	g80;OG0000778;Transcriptional activator protein DAL81
AWRI2804_contig2201_scaffold1	AUGUSTUS	transcript	210193	213540	0.98	-	.	g80.t1
AWRI2804_contig2201_scaffold1	AUGUSTUS	stop_codon	210193	210195	.	-	0	transcript_id	"g80.t1";	gene_id	"g80";
AWRI2804_contig2201_scaffold1	AUGUSTUS	CDS	210196	213540	0.98	-	0	transcript_id	"g80.t1";	gene_id	"g80";
AWRI2804_contig2201_scaffold1	AUGUSTUS	start_codon	213538	213540	.	-	0	transcript_id	"g80.t1";	gene_id	"g80";
AWRI2804_contig2201_scaffold1	AUGUSTUS	gene	214453	216132	0.96	-	.	g81;OG0000072;Uncharacterized MFS-type transporter C1683.03c
AWRI2804_contig2201_scaffold1	AUGUSTUS	transcript	214453	216132	0.96	-	.	g81.t1
AWRI2804_contig2201_scaffold1	AUGUSTUS	stop_codon	214453	214455	.	-	0	transcript_id	"g81.t1";	gene_id	"g81";
AWRI2804_contig2201_scaffold1	AUGUSTUS	CDS	214456	216132	0.96	-	0	transcript_id	"g81.t1";	gene_id	"g81";
AWRI2804_contig2201_scaffold1	AUGUSTUS	start_codon	216130	216132	.	-	0	transcript_id	"g81.t1";	gene_id	"g81";
AWRI2804_contig2201_scaffold1	AUGUSTUS	gene	216789	217127	0.74	+	.	g82;OG0000779;DNA-directed RNA polymerase III subunit RPC10
AWRI2804_contig2201_scaffold1	AUGUSTUS	transcript	216789	217127	0.74	+	.	g82.t1
AWRI2804_contig2201_scaffold1	AUGUSTUS	start_codon	216789	216791	.	+	0	transcript_id	"g82.t1";	gene_id	"g82";
AWRI2804_contig2201_scaffold1	AUGUSTUS	CDS	216789	217124	0.74	+	0	transcript_id	"g82.t1";	gene_id	"g82";
AWRI2804_contig2201_scaffold1	AUGUSTUS	stop_codon	217125	217127	.	+	0	transcript_id	"g82.t1";	gene_id	"g82";
AWRI2804_contig2201_scaffold1	AUGUSTUS	gene	217582	218553	1	-	.	g83;OG0000304;hypothetical protein
AWRI2804_contig2201_scaffold1	AUGUSTUS	transcript	217582	218553	1	-	.	g83.t1
AWRI2804_contig2201_scaffold1	AUGUSTUS	stop_codon	217582	217584	.	-	0	transcript_id	"g83.t1";	gene_id	"g83";
AWRI2804_contig2201_scaffold1	AUGUSTUS	CDS	217585	218553	1	-	0	transcript_id	"g83.t1";	gene_id	"g83";
AWRI2804_contig2201_scaffold1	AUGUSTUS	start_codon	218551	218553	.	-	0	transcript_id	"g83.t1";	gene_id	"g83";
AWRI2804_contig2201_scaffold1	AUGUSTUS	gene	219349	220029	0.99	+	.	g84;OG0000780;Nuclear distribution protein nudE homolog 1
AWRI2804_contig2201_scaffold1	AUGUSTUS	transcript	219349	220029	0.99	+	.	g84.t1
AWRI2804_contig2201_scaffold1	AUGUSTUS	start_codon	219349	219351	.	+	0	transcript_id	"g84.t1";	gene_id	"g84";
AWRI2804_contig2201_scaffold1	AUGUSTUS	CDS	219349	220026	0.99	+	0	transcript_id	"g84.t1";	gene_id	"g84";
AWRI2804_contig2201_scaffold1	AUGUSTUS	stop_codon	220027	220029	.	+	0	transcript_id	"g84.t1";	gene_id	"g84";
AWRI2804_contig2201_scaffold1	AUGUSTUS	gene	220430	223099	1	+	.	g85;OG0000781;Ribonucleases P/MRP protein subunit POP1
AWRI2804_contig2201_scaffold1	AUGUSTUS	transcript	220430	223099	1	+	.	g85.t1
AWRI2804_contig2201_scaffold1	AUGUSTUS	start_codon	220430	220432	.	+	0	transcript_id	"g85.t1";	gene_id	"g85";
AWRI2804_contig2201_scaffold1	AUGUSTUS	CDS	220430	223096	1	+	0	transcript_id	"g85.t1";	gene_id	"g85";
AWRI2804_contig2201_scaffold1	AUGUSTUS	stop_codon	223097	223099	.	+	0	transcript_id	"g85.t1";	gene_id	"g85";
AWRI2804_contig2201_scaffold1	AUGUSTUS	gene	223720	225972	0.99	+	.	g86;OG0000782;Kinesin-like protein KIP2
AWRI2804_contig2201_scaffold1	AUGUSTUS	transcript	223720	225972	0.99	+	.	g86.t1
AWRI2804_contig2201_scaffold1	AUGUSTUS	start_codon	223720	223722	.	+	0	transcript_id	"g86.t1";	gene_id	"g86";
AWRI2804_contig2201_scaffold1	AUGUSTUS	CDS	223720	225969	0.99	+	0	transcript_id	"g86.t1";	gene_id	"g86";
AWRI2804_contig2201_scaffold1	AUGUSTUS	stop_codon	225970	225972	.	+	0	transcript_id	"g86.t1";	gene_id	"g86";
AWRI2804_contig2201_scaffold1	AUGUSTUS	gene	230916	233510	0.99	+	.	g87;OG0000050;Flocculation protein FLO11
AWRI2804_contig2201_scaffold1	AUGUSTUS	transcript	230916	233510	0.99	+	.	g87.t1
AWRI2804_contig2201_scaffold1	AUGUSTUS	start_codon	230916	230918	.	+	0	transcript_id	"g87.t1";	gene_id	"g87";
AWRI2804_contig2201_scaffold1	AUGUSTUS	CDS	230916	233507	0.99	+	0	transcript_id	"g87.t1";	gene_id	"g87";
AWRI2804_contig2201_scaffold1	AUGUSTUS	stop_codon	233508	233510	.	+	0	transcript_id	"g87.t1";	gene_id	"g87";
AWRI2804_contig2201_scaffold1	AUGUSTUS	gene	234968	237793	0.9	+	.	g88;OG0000783;Calcium-transporting ATPase 1
AWRI2804_contig2201_scaffold1	AUGUSTUS	transcript	234968	237793	0.9	+	.	g88.t1
AWRI2804_contig2201_scaffold1	AUGUSTUS	start_codon	234968	234970	.	+	0	transcript_id	"g88.t1";	gene_id	"g88";
AWRI2804_contig2201_scaffold1	AUGUSTUS	CDS	234968	237790	0.9	+	0	transcript_id	"g88.t1";	gene_id	"g88";
AWRI2804_contig2201_scaffold1	AUGUSTUS	stop_codon	237791	237793	.	+	0	transcript_id	"g88.t1";	gene_id	"g88";
AWRI2804_contig2201_scaffold1	AUGUSTUS	gene	237922	240345	1	-	.	g89;OG0000784;ATP-dependent RNA helicase DBP4
AWRI2804_contig2201_scaffold1	AUGUSTUS	transcript	237922	240345	1	-	.	g89.t1
AWRI2804_contig2201_scaffold1	AUGUSTUS	stop_codon	237922	237924	.	-	0	transcript_id	"g89.t1";	gene_id	"g89";
AWRI2804_contig2201_scaffold1	AUGUSTUS	CDS	237925	240345	1	-	0	transcript_id	"g89.t1";	gene_id	"g89";
AWRI2804_contig2201_scaffold1	AUGUSTUS	start_codon	240343	240345	.	-	0	transcript_id	"g89.t1";	gene_id	"g89";
AWRI2804_contig2201_scaffold1	AUGUSTUS	gene	240675	246041	1	-	.	g90;OG0000207;Serine/threonine-protein kinase BCK1/SLK1/SSP31
AWRI2804_contig2201_scaffold1	AUGUSTUS	transcript	240675	246041	1	-	.	g90.t1
AWRI2804_contig2201_scaffold1	AUGUSTUS	stop_codon	240675	240677	.	-	0	transcript_id	"g90.t1";	gene_id	"g90";
AWRI2804_contig2201_scaffold1	AUGUSTUS	CDS	240678	246041	1	-	0	transcript_id	"g90.t1";	gene_id	"g90";
AWRI2804_contig2201_scaffold1	AUGUSTUS	start_codon	246039	246041	.	-	0	transcript_id	"g90.t1";	gene_id	"g90";
AWRI2804_contig2201_scaffold1	AUGUSTUS	gene	246609	248197	0.59	-	.	g91;OG0000785;Very-long-chain (3R)-3-hydroxyacyl-CoA dehydratase PHS1
AWRI2804_contig2201_scaffold1	AUGUSTUS	transcript	246609	248197	0.59	-	.	g91.t1
AWRI2804_contig2201_scaffold1	AUGUSTUS	stop_codon	246609	246611	.	-	0	transcript_id	"g91.t1";	gene_id	"g91";
AWRI2804_contig2201_scaffold1	AUGUSTUS	intron	247223	247482	0.65	-	.	transcript_id	"g91.t1";	gene_id	"g91";
AWRI2804_contig2201_scaffold1	AUGUSTUS	CDS	246612	247222	0.63	-	2	transcript_id	"g91.t1";	gene_id	"g91";
AWRI2804_contig2201_scaffold1	AUGUSTUS	CDS	247483	248197	0.63	-	0	transcript_id	"g91.t1";	gene_id	"g91";
AWRI2804_contig2201_scaffold1	AUGUSTUS	start_codon	248195	248197	.	-	0	transcript_id	"g91.t1";	gene_id	"g91";
AWRI2804_contig2201_scaffold1	AUGUSTUS	gene	248556	248909	0.81	+	.	g92;OG0004227;Long chronological lifespan protein 2
AWRI2804_contig2201_scaffold1	AUGUSTUS	transcript	248556	248909	0.81	+	.	g92.t1
AWRI2804_contig2201_scaffold1	AUGUSTUS	start_codon	248556	248558	.	+	0	transcript_id	"g92.t1";	gene_id	"g92";
AWRI2804_contig2201_scaffold1	AUGUSTUS	CDS	248556	248906	0.81	+	0	transcript_id	"g92.t1";	gene_id	"g92";
AWRI2804_contig2201_scaffold1	AUGUSTUS	stop_codon	248907	248909	.	+	0	transcript_id	"g92.t1";	gene_id	"g92";
AWRI2804_contig2201_scaffold1	AUGUSTUS	gene	249031	250167	1	-	.	g93;OG0000786;tRNA-splicing endonuclease subunit SEN2
AWRI2804_contig2201_scaffold1	AUGUSTUS	transcript	249031	250167	1	-	.	g93.t1
AWRI2804_contig2201_scaffold1	AUGUSTUS	stop_codon	249031	249033	.	-	0	transcript_id	"g93.t1";	gene_id	"g93";
AWRI2804_contig2201_scaffold1	AUGUSTUS	CDS	249034	250167	1	-	0	transcript_id	"g93.t1";	gene_id	"g93";
AWRI2804_contig2201_scaffold1	AUGUSTUS	start_codon	250165	250167	.	-	0	transcript_id	"g93.t1";	gene_id	"g93";
AWRI2804_contig2201_scaffold1	AUGUSTUS	gene	251167	251802	1	+	.	g94;OG0000787;Cysteine dioxygenase CDG1
AWRI2804_contig2201_scaffold1	AUGUSTUS	transcript	251167	251802	1	+	.	g94.t1
AWRI2804_contig2201_scaffold1	AUGUSTUS	start_codon	251167	251169	.	+	0	transcript_id	"g94.t1";	gene_id	"g94";
AWRI2804_contig2201_scaffold1	AUGUSTUS	CDS	251167	251799	1	+	0	transcript_id	"g94.t1";	gene_id	"g94";
AWRI2804_contig2201_scaffold1	AUGUSTUS	stop_codon	251800	251802	.	+	0	transcript_id	"g94.t1";	gene_id	"g94";
AWRI2804_contig2201_scaffold1	AUGUSTUS	gene	251896	252810	1	-	.	g95;OG0000788;hypothetical protein
AWRI2804_contig2201_scaffold1	AUGUSTUS	transcript	251896	252810	1	-	.	g95.t1
AWRI2804_contig2201_scaffold1	AUGUSTUS	stop_codon	251896	251898	.	-	0	transcript_id	"g95.t1";	gene_id	"g95";
AWRI2804_contig2201_scaffold1	AUGUSTUS	CDS	251899	252810	1	-	0	transcript_id	"g95.t1";	gene_id	"g95";
AWRI2804_contig2201_scaffold1	AUGUSTUS	start_codon	252808	252810	.	-	0	transcript_id	"g95.t1";	gene_id	"g95";
AWRI2804_contig2201_scaffold1	AUGUSTUS	gene	253688	254546	0.61	-	.	g96;OG0000789;hypothetical protein
AWRI2804_contig2201_scaffold1	AUGUSTUS	transcript	253688	254546	0.61	-	.	g96.t1
AWRI2804_contig2201_scaffold1	AUGUSTUS	stop_codon	253688	253690	.	-	0	transcript_id	"g96.t1";	gene_id	"g96";
AWRI2804_contig2201_scaffold1	AUGUSTUS	intron	254240	254309	0.61	-	.	transcript_id	"g96.t1";	gene_id	"g96";
AWRI2804_contig2201_scaffold1	AUGUSTUS	CDS	253691	254239	0.9	-	0	transcript_id	"g96.t1";	gene_id	"g96";
AWRI2804_contig2201_scaffold1	AUGUSTUS	CDS	254310	254546	0.61	-	0	transcript_id	"g96.t1";	gene_id	"g96";
AWRI2804_contig2201_scaffold1	AUGUSTUS	start_codon	254544	254546	.	-	0	transcript_id	"g96.t1";	gene_id	"g96";
AWRI2804_contig2201_scaffold1	AUGUSTUS	gene	258974	260890	1	+	.	g97;OG0000305;Protein phosphatase 1 regulatory subunit 3C
AWRI2804_contig2201_scaffold1	AUGUSTUS	transcript	258974	260890	1	+	.	g97.t1
AWRI2804_contig2201_scaffold1	AUGUSTUS	start_codon	258974	258976	.	+	0	transcript_id	"g97.t1";	gene_id	"g97";
AWRI2804_contig2201_scaffold1	AUGUSTUS	CDS	258974	260887	1	+	0	transcript_id	"g97.t1";	gene_id	"g97";
AWRI2804_contig2201_scaffold1	AUGUSTUS	stop_codon	260888	260890	.	+	0	transcript_id	"g97.t1";	gene_id	"g97";
AWRI2804_contig2201_scaffold1	AUGUSTUS	gene	261755	264223	1	+	.	g98;OG0000790;Glutamine--tRNA ligase
AWRI2804_contig2201_scaffold1	AUGUSTUS	transcript	261755	264223	1	+	.	g98.t1
AWRI2804_contig2201_scaffold1	AUGUSTUS	start_codon	261755	261757	.	+	0	transcript_id	"g98.t1";	gene_id	"g98";
AWRI2804_contig2201_scaffold1	AUGUSTUS	CDS	261755	264220	1	+	0	transcript_id	"g98.t1";	gene_id	"g98";
AWRI2804_contig2201_scaffold1	AUGUSTUS	stop_codon	264221	264223	.	+	0	transcript_id	"g98.t1";	gene_id	"g98";
AWRI2804_contig2201_scaffold1	AUGUSTUS	gene	264555	266249	1	+	.	g99;OG0000791;ATP-dependent RNA helicase DBP9
AWRI2804_contig2201_scaffold1	AUGUSTUS	transcript	264555	266249	1	+	.	g99.t1
AWRI2804_contig2201_scaffold1	AUGUSTUS	start_codon	264555	264557	.	+	0	transcript_id	"g99.t1";	gene_id	"g99";
AWRI2804_contig2201_scaffold1	AUGUSTUS	CDS	264555	266246	1	+	0	transcript_id	"g99.t1";	gene_id	"g99";
AWRI2804_contig2201_scaffold1	AUGUSTUS	stop_codon	266247	266249	.	+	0	transcript_id	"g99.t1";	gene_id	"g99";
AWRI2804_contig2201_scaffold1	AUGUSTUS	gene	266675	269014	1	+	.	g100;OG0000792;Dolichyl-phosphate-mannose--protein mannosyltransferase 1
AWRI2804_contig2201_scaffold1	AUGUSTUS	transcript	266675	269014	1	+	.	g100.t1
AWRI2804_contig2201_scaffold1	AUGUSTUS	start_codon	266675	266677	.	+	0	transcript_id	"g100.t1";	gene_id	"g100";
AWRI2804_contig2201_scaffold1	AUGUSTUS	CDS	266675	269011	1	+	0	transcript_id	"g100.t1";	gene_id	"g100";
AWRI2804_contig2201_scaffold1	AUGUSTUS	stop_codon	269012	269014	.	+	0	transcript_id	"g100.t1";	gene_id	"g100";
AWRI2804_contig2201_scaffold1	AUGUSTUS	gene	269171	270163	1	-	.	g101;OG0000793;Homocysteine S-methyltransferase 1
AWRI2804_contig2201_scaffold1	AUGUSTUS	transcript	269171	270163	1	-	.	g101.t1
AWRI2804_contig2201_scaffold1	AUGUSTUS	stop_codon	269171	269173	.	-	0	transcript_id	"g101.t1";	gene_id	"g101";
AWRI2804_contig2201_scaffold1	AUGUSTUS	CDS	269174	270163	1	-	0	transcript_id	"g101.t1";	gene_id	"g101";
AWRI2804_contig2201_scaffold1	AUGUSTUS	start_codon	270161	270163	.	-	0	transcript_id	"g101.t1";	gene_id	"g101";
AWRI2804_contig2201_scaffold1	AUGUSTUS	gene	270622	271836	0.76	+	.	g102;OG0000794;hypothetical protein
AWRI2804_contig2201_scaffold1	AUGUSTUS	transcript	270622	271836	0.76	+	.	g102.t1
AWRI2804_contig2201_scaffold1	AUGUSTUS	start_codon	270622	270624	.	+	0	transcript_id	"g102.t1";	gene_id	"g102";
AWRI2804_contig2201_scaffold1	AUGUSTUS	CDS	270622	271833	0.76	+	0	transcript_id	"g102.t1";	gene_id	"g102";
AWRI2804_contig2201_scaffold1	AUGUSTUS	stop_codon	271834	271836	.	+	0	transcript_id	"g102.t1";	gene_id	"g102";
AWRI2804_contig2201_scaffold1	AUGUSTUS	gene	273000	276794	0.98	-	.	g103;OG0000306;Probable phospholipid-transporting ATPase DRS2
AWRI2804_contig2201_scaffold1	AUGUSTUS	transcript	273000	276794	0.98	-	.	g103.t1
AWRI2804_contig2201_scaffold1	AUGUSTUS	stop_codon	273000	273002	.	-	0	transcript_id	"g103.t1";	gene_id	"g103";
AWRI2804_contig2201_scaffold1	AUGUSTUS	CDS	273003	276794	0.98	-	0	transcript_id	"g103.t1";	gene_id	"g103";
AWRI2804_contig2201_scaffold1	AUGUSTUS	start_codon	276792	276794	.	-	0	transcript_id	"g103.t1";	gene_id	"g103";
AWRI2804_contig2201_scaffold1	AUGUSTUS	gene	277648	278040	0.95	-	.	g104;OG0000795;60S ribosomal protein L32
AWRI2804_contig2201_scaffold1	AUGUSTUS	transcript	277648	278040	0.95	-	.	g104.t1
AWRI2804_contig2201_scaffold1	AUGUSTUS	stop_codon	277648	277650	.	-	0	transcript_id	"g104.t1";	gene_id	"g104";
AWRI2804_contig2201_scaffold1	AUGUSTUS	CDS	277651	278040	0.95	-	0	transcript_id	"g104.t1";	gene_id	"g104";
AWRI2804_contig2201_scaffold1	AUGUSTUS	start_codon	278038	278040	.	-	0	transcript_id	"g104.t1";	gene_id	"g104";
AWRI2804_contig2201_scaffold1	AUGUSTUS	gene	278826	279335	1	+	.	g105;OG0000796;Mediator of RNA polymerase II transcription subunit 19
AWRI2804_contig2201_scaffold1	AUGUSTUS	transcript	278826	279335	1	+	.	g105.t1
AWRI2804_contig2201_scaffold1	AUGUSTUS	start_codon	278826	278828	.	+	0	transcript_id	"g105.t1";	gene_id	"g105";
AWRI2804_contig2201_scaffold1	AUGUSTUS	CDS	278826	279332	1	+	0	transcript_id	"g105.t1";	gene_id	"g105";
AWRI2804_contig2201_scaffold1	AUGUSTUS	stop_codon	279333	279335	.	+	0	transcript_id	"g105.t1";	gene_id	"g105";
AWRI2804_contig2201_scaffold1	AUGUSTUS	gene	280579	282180	0.82	+	.	g106;OG0000797;Eukaryotic translation initiation factor 4B
AWRI2804_contig2201_scaffold1	AUGUSTUS	transcript	280579	282180	0.82	+	.	g106.t1
AWRI2804_contig2201_scaffold1	AUGUSTUS	start_codon	280579	280581	.	+	0	transcript_id	"g106.t1";	gene_id	"g106";
AWRI2804_contig2201_scaffold1	AUGUSTUS	CDS	280579	282177	0.82	+	0	transcript_id	"g106.t1";	gene_id	"g106";
AWRI2804_contig2201_scaffold1	AUGUSTUS	stop_codon	282178	282180	.	+	0	transcript_id	"g106.t1";	gene_id	"g106";
AWRI2804_contig2201_scaffold1	AUGUSTUS	gene	283777	285153	0.67	-	.	g107;OG0000798;E3 ubiquitin-protein ligase RNF103
AWRI2804_contig2201_scaffold1	AUGUSTUS	transcript	283777	285153	0.67	-	.	g107.t1
AWRI2804_contig2201_scaffold1	AUGUSTUS	stop_codon	283777	283779	.	-	0	transcript_id	"g107.t1";	gene_id	"g107";
AWRI2804_contig2201_scaffold1	AUGUSTUS	CDS	283780	285153	0.67	-	0	transcript_id	"g107.t1";	gene_id	"g107";
AWRI2804_contig2201_scaffold1	AUGUSTUS	start_codon	285151	285153	.	-	0	transcript_id	"g107.t1";	gene_id	"g107";
AWRI2804_contig2201_scaffold1	AUGUSTUS	gene	285284	285550	0.66	+	.	g108;;hypothetical protein
AWRI2804_contig2201_scaffold1	AUGUSTUS	transcript	285284	285550	0.66	+	.	g108.t1
AWRI2804_contig2201_scaffold1	AUGUSTUS	start_codon	285284	285286	.	+	0	transcript_id	"g108.t1";	gene_id	"g108";
AWRI2804_contig2201_scaffold1	AUGUSTUS	CDS	285284	285547	0.66	+	0	transcript_id	"g108.t1";	gene_id	"g108";
AWRI2804_contig2201_scaffold1	AUGUSTUS	stop_codon	285548	285550	.	+	0	transcript_id	"g108.t1";	gene_id	"g108";
AWRI2804_contig2201_scaffold1	AUGUSTUS	gene	287010	287522	0.99	+	.	g109;OG0000799;hypothetical protein
AWRI2804_contig2201_scaffold1	AUGUSTUS	transcript	287010	287522	0.99	+	.	g109.t1
AWRI2804_contig2201_scaffold1	AUGUSTUS	start_codon	287010	287012	.	+	0	transcript_id	"g109.t1";	gene_id	"g109";
AWRI2804_contig2201_scaffold1	AUGUSTUS	CDS	287010	287519	0.99	+	0	transcript_id	"g109.t1";	gene_id	"g109";
AWRI2804_contig2201_scaffold1	AUGUSTUS	stop_codon	287520	287522	.	+	0	transcript_id	"g109.t1";	gene_id	"g109";
AWRI2804_contig2201_scaffold1	AUGUSTUS	gene	287658	288387	0.67	-	.	g110;OG0000800;40S ribosomal protein S13
AWRI2804_contig2201_scaffold1	AUGUSTUS	transcript	287658	288387	0.67	-	.	g110.t1
AWRI2804_contig2201_scaffold1	AUGUSTUS	stop_codon	287658	287660	.	-	0	transcript_id	"g110.t1";	gene_id	"g110";
AWRI2804_contig2201_scaffold1	AUGUSTUS	intron	288087	288366	0.74	-	.	transcript_id	"g110.t1";	gene_id	"g110";
AWRI2804_contig2201_scaffold1	AUGUSTUS	CDS	287661	288086	0.75	-	0	transcript_id	"g110.t1";	gene_id	"g110";
AWRI2804_contig2201_scaffold1	AUGUSTUS	CDS	288367	288387	0.82	-	0	transcript_id	"g110.t1";	gene_id	"g110";
AWRI2804_contig2201_scaffold1	AUGUSTUS	start_codon	288385	288387	.	-	0	transcript_id	"g110.t1";	gene_id	"g110";
AWRI2804_contig2201_scaffold1	AUGUSTUS	gene	288776	289195	1	-	.	g111;OG0004228;Protein AIM7
AWRI2804_contig2201_scaffold1	AUGUSTUS	transcript	288776	289195	1	-	.	g111.t1
AWRI2804_contig2201_scaffold1	AUGUSTUS	stop_codon	288776	288778	.	-	0	transcript_id	"g111.t1";	gene_id	"g111";
AWRI2804_contig2201_scaffold1	AUGUSTUS	CDS	288779	289195	1	-	0	transcript_id	"g111.t1";	gene_id	"g111";
AWRI2804_contig2201_scaffold1	AUGUSTUS	start_codon	289193	289195	.	-	0	transcript_id	"g111.t1";	gene_id	"g111";
AWRI2804_contig2201_scaffold1	AUGUSTUS	gene	289606	290958	0.96	-	.	g112;OG0000801;Rab GDP-dissociation inhibitor
AWRI2804_contig2201_scaffold1	AUGUSTUS	transcript	289606	290958	0.96	-	.	g112.t1
AWRI2804_contig2201_scaffold1	AUGUSTUS	stop_codon	289606	289608	.	-	0	transcript_id	"g112.t1";	gene_id	"g112";
AWRI2804_contig2201_scaffold1	AUGUSTUS	CDS	289609	290958	0.96	-	0	transcript_id	"g112.t1";	gene_id	"g112";
AWRI2804_contig2201_scaffold1	AUGUSTUS	start_codon	290956	290958	.	-	0	transcript_id	"g112.t1";	gene_id	"g112";
AWRI2804_contig2201_scaffold1	AUGUSTUS	gene	292562	293905	1	-	.	g113;OG0000802;Gamma-glutamyl phosphate reductase
AWRI2804_contig2201_scaffold1	AUGUSTUS	transcript	292562	293905	1	-	.	g113.t1
AWRI2804_contig2201_scaffold1	AUGUSTUS	stop_codon	292562	292564	.	-	0	transcript_id	"g113.t1";	gene_id	"g113";
AWRI2804_contig2201_scaffold1	AUGUSTUS	CDS	292565	293905	1	-	0	transcript_id	"g113.t1";	gene_id	"g113";
AWRI2804_contig2201_scaffold1	AUGUSTUS	start_codon	293903	293905	.	-	0	transcript_id	"g113.t1";	gene_id	"g113";
AWRI2804_contig2201_scaffold1	AUGUSTUS	gene	298101	298400	0.77	+	.	g114;OG0005033;hypothetical protein
AWRI2804_contig2201_scaffold1	AUGUSTUS	transcript	298101	298400	0.77	+	.	g114.t1
AWRI2804_contig2201_scaffold1	AUGUSTUS	start_codon	298101	298103	.	+	0	transcript_id	"g114.t1";	gene_id	"g114";
AWRI2804_contig2201_scaffold1	AUGUSTUS	CDS	298101	298397	0.77	+	0	transcript_id	"g114.t1";	gene_id	"g114";
AWRI2804_contig2201_scaffold1	AUGUSTUS	stop_codon	298398	298400	.	+	0	transcript_id	"g114.t1";	gene_id	"g114";
AWRI2804_contig2201_scaffold1	AUGUSTUS	gene	298721	299917	0.58	+	.	g115;OG0000803;Chromosome segregation in meiosis protein 3
AWRI2804_contig2201_scaffold1	AUGUSTUS	transcript	298721	299917	0.58	+	.	g115.t1
AWRI2804_contig2201_scaffold1	AUGUSTUS	start_codon	298721	298723	.	+	0	transcript_id	"g115.t1";	gene_id	"g115";
AWRI2804_contig2201_scaffold1	AUGUSTUS	CDS	298721	299914	0.58	+	0	transcript_id	"g115.t1";	gene_id	"g115";
AWRI2804_contig2201_scaffold1	AUGUSTUS	stop_codon	299915	299917	.	+	0	transcript_id	"g115.t1";	gene_id	"g115";
AWRI2804_contig2201_scaffold1	AUGUSTUS	gene	300989	305416	1	+	.	g116;OG0000307;Tat-binding homolog 7
AWRI2804_contig2201_scaffold1	AUGUSTUS	transcript	300989	305416	1	+	.	g116.t1
AWRI2804_contig2201_scaffold1	AUGUSTUS	start_codon	300989	300991	.	+	0	transcript_id	"g116.t1";	gene_id	"g116";
AWRI2804_contig2201_scaffold1	AUGUSTUS	CDS	300989	305413	1	+	0	transcript_id	"g116.t1";	gene_id	"g116";
AWRI2804_contig2201_scaffold1	AUGUSTUS	stop_codon	305414	305416	.	+	0	transcript_id	"g116.t1";	gene_id	"g116";
AWRI2804_contig2201_scaffold1	AUGUSTUS	gene	307112	307678	0.99	+	.	g117;OG0004712;Nucleolar protein 19
AWRI2804_contig2201_scaffold1	AUGUSTUS	transcript	307112	307678	0.99	+	.	g117.t1
AWRI2804_contig2201_scaffold1	AUGUSTUS	start_codon	307112	307114	.	+	0	transcript_id	"g117.t1";	gene_id	"g117";
AWRI2804_contig2201_scaffold1	AUGUSTUS	CDS	307112	307675	0.99	+	0	transcript_id	"g117.t1";	gene_id	"g117";
AWRI2804_contig2201_scaffold1	AUGUSTUS	stop_codon	307676	307678	.	+	0	transcript_id	"g117.t1";	gene_id	"g117";
AWRI2804_contig2201_scaffold1	AUGUSTUS	gene	308206	310296	1	-	.	g118;OG0000804;Transcription factor SFL2
AWRI2804_contig2201_scaffold1	AUGUSTUS	transcript	308206	310296	1	-	.	g118.t1
AWRI2804_contig2201_scaffold1	AUGUSTUS	stop_codon	308206	308208	.	-	0	transcript_id	"g118.t1";	gene_id	"g118";
AWRI2804_contig2201_scaffold1	AUGUSTUS	CDS	308209	310296	1	-	0	transcript_id	"g118.t1";	gene_id	"g118";
AWRI2804_contig2201_scaffold1	AUGUSTUS	start_codon	310294	310296	.	-	0	transcript_id	"g118.t1";	gene_id	"g118";
AWRI2804_contig2201_scaffold1	AUGUSTUS	gene	319673	322771	1	-	.	g119;OG0000805;ATP-dependent 6-phosphofructokinase subunit alpha
AWRI2804_contig2201_scaffold1	AUGUSTUS	transcript	319673	322771	1	-	.	g119.t1
AWRI2804_contig2201_scaffold1	AUGUSTUS	stop_codon	319673	319675	.	-	0	transcript_id	"g119.t1";	gene_id	"g119";
AWRI2804_contig2201_scaffold1	AUGUSTUS	CDS	319676	322771	1	-	0	transcript_id	"g119.t1";	gene_id	"g119";
AWRI2804_contig2201_scaffold1	AUGUSTUS	start_codon	322769	322771	.	-	0	transcript_id	"g119.t1";	gene_id	"g119";
AWRI2804_contig2201_scaffold1	AUGUSTUS	gene	324883	326604	1	-	.	g120;OG0000806;General amino acid permease AGP2
AWRI2804_contig2201_scaffold1	AUGUSTUS	transcript	324883	326604	1	-	.	g120.t1
AWRI2804_contig2201_scaffold1	AUGUSTUS	stop_codon	324883	324885	.	-	0	transcript_id	"g120.t1";	gene_id	"g120";
AWRI2804_contig2201_scaffold1	AUGUSTUS	CDS	324886	326604	1	-	0	transcript_id	"g120.t1";	gene_id	"g120";
AWRI2804_contig2201_scaffold1	AUGUSTUS	start_codon	326602	326604	.	-	0	transcript_id	"g120.t1";	gene_id	"g120";
AWRI2804_contig2201_scaffold1	AUGUSTUS	gene	328136	331498	0.91	-	.	g121;OG0000308;Negative regulator of sporulation MDS3
AWRI2804_contig2201_scaffold1	AUGUSTUS	transcript	328136	331498	0.91	-	.	g121.t1
AWRI2804_contig2201_scaffold1	AUGUSTUS	stop_codon	328136	328138	.	-	0	transcript_id	"g121.t1";	gene_id	"g121";
AWRI2804_contig2201_scaffold1	AUGUSTUS	CDS	328139	331498	0.91	-	0	transcript_id	"g121.t1";	gene_id	"g121";
AWRI2804_contig2201_scaffold1	AUGUSTUS	start_codon	331496	331498	.	-	0	transcript_id	"g121.t1";	gene_id	"g121";
AWRI2804_contig2201_scaffold1	AUGUSTUS	gene	331896	332225	0.51	+	.	g122;OG0004229;Probable U6 snRNA-associated Sm-like protein LSm4
AWRI2804_contig2201_scaffold1	AUGUSTUS	transcript	331896	332225	0.51	+	.	g122.t1
AWRI2804_contig2201_scaffold1	AUGUSTUS	start_codon	331896	331898	.	+	0	transcript_id	"g122.t1";	gene_id	"g122";
AWRI2804_contig2201_scaffold1	AUGUSTUS	CDS	331896	332222	0.51	+	0	transcript_id	"g122.t1";	gene_id	"g122";
AWRI2804_contig2201_scaffold1	AUGUSTUS	stop_codon	332223	332225	.	+	0	transcript_id	"g122.t1";	gene_id	"g122";
AWRI2804_contig2201_scaffold1	AUGUSTUS	gene	334014	343193	0.59	-	.	g123;OG0000807;Serine/threonine-protein kinase TEL1
AWRI2804_contig2201_scaffold1	AUGUSTUS	transcript	334014	343193	0.59	-	.	g123.t1
AWRI2804_contig2201_scaffold1	AUGUSTUS	stop_codon	334014	334016	.	-	0	transcript_id	"g123.t1";	gene_id	"g123";
AWRI2804_contig2201_scaffold1	AUGUSTUS	CDS	334017	343193	0.59	-	0	transcript_id	"g123.t1";	gene_id	"g123";
AWRI2804_contig2201_scaffold1	AUGUSTUS	start_codon	343191	343193	.	-	0	transcript_id	"g123.t1";	gene_id	"g123";
AWRI2804_contig2201_scaffold1	AUGUSTUS	gene	343707	344647	1	-	.	g124;OG0000808;60S ribosomal protein L23-B
AWRI2804_contig2201_scaffold1	AUGUSTUS	transcript	343707	344647	1	-	.	g124.t1
AWRI2804_contig2201_scaffold1	AUGUSTUS	stop_codon	343707	343709	.	-	0	transcript_id	"g124.t1";	gene_id	"g124";
AWRI2804_contig2201_scaffold1	AUGUSTUS	intron	344079	344593	1	-	.	transcript_id	"g124.t1";	gene_id	"g124";
AWRI2804_contig2201_scaffold1	AUGUSTUS	CDS	343710	344078	1	-	0	transcript_id	"g124.t1";	gene_id	"g124";
AWRI2804_contig2201_scaffold1	AUGUSTUS	CDS	344594	344647	1	-	0	transcript_id	"g124.t1";	gene_id	"g124";
AWRI2804_contig2201_scaffold1	AUGUSTUS	start_codon	344645	344647	.	-	0	transcript_id	"g124.t1";	gene_id	"g124";
AWRI2804_contig2201_scaffold1	AUGUSTUS	gene	345253	346524	0.99	-	.	g125;OG0000073;G2/mitotic-specific cyclin-4
AWRI2804_contig2201_scaffold1	AUGUSTUS	transcript	345253	346524	0.99	-	.	g125.t1
AWRI2804_contig2201_scaffold1	AUGUSTUS	stop_codon	345253	345255	.	-	0	transcript_id	"g125.t1";	gene_id	"g125";
AWRI2804_contig2201_scaffold1	AUGUSTUS	CDS	345256	346524	0.99	-	0	transcript_id	"g125.t1";	gene_id	"g125";
AWRI2804_contig2201_scaffold1	AUGUSTUS	start_codon	346522	346524	.	-	0	transcript_id	"g125.t1";	gene_id	"g125";
AWRI2804_contig2201_scaffold1	AUGUSTUS	gene	347952	349046	0.92	+	.	g126;OG0000809;tRNA (adenine(58)-N(1))-methyltransferase catalytic subunit TRM61
AWRI2804_contig2201_scaffold1	AUGUSTUS	transcript	347952	349046	0.92	+	.	g126.t1
AWRI2804_contig2201_scaffold1	AUGUSTUS	start_codon	347952	347954	.	+	0	transcript_id	"g126.t1";	gene_id	"g126";
AWRI2804_contig2201_scaffold1	AUGUSTUS	CDS	347952	349043	0.92	+	0	transcript_id	"g126.t1";	gene_id	"g126";
AWRI2804_contig2201_scaffold1	AUGUSTUS	stop_codon	349044	349046	.	+	0	transcript_id	"g126.t1";	gene_id	"g126";
AWRI2804_contig2201_scaffold1	AUGUSTUS	gene	349741	350445	0.51	+	.	g127;OG0004230;hypothetical protein
AWRI2804_contig2201_scaffold1	AUGUSTUS	transcript	349741	350445	0.51	+	.	g127.t1
AWRI2804_contig2201_scaffold1	AUGUSTUS	start_codon	349741	349743	.	+	0	transcript_id	"g127.t1";	gene_id	"g127";
AWRI2804_contig2201_scaffold1	AUGUSTUS	CDS	349741	350442	0.51	+	0	transcript_id	"g127.t1";	gene_id	"g127";
AWRI2804_contig2201_scaffold1	AUGUSTUS	stop_codon	350443	350445	.	+	0	transcript_id	"g127.t1";	gene_id	"g127";
AWRI2804_contig2201_scaffold1	AUGUSTUS	gene	350876	351774	0.95	-	.	g128;OG0000810;Proteasome subunit alpha type-4
AWRI2804_contig2201_scaffold1	AUGUSTUS	transcript	350876	351774	0.95	-	.	g128.t1
AWRI2804_contig2201_scaffold1	AUGUSTUS	stop_codon	350876	350878	.	-	0	transcript_id	"g128.t1";	gene_id	"g128";
AWRI2804_contig2201_scaffold1	AUGUSTUS	intron	351642	351739	1	-	.	transcript_id	"g128.t1";	gene_id	"g128";
AWRI2804_contig2201_scaffold1	AUGUSTUS	CDS	350879	351641	1	-	1	transcript_id	"g128.t1";	gene_id	"g128";
AWRI2804_contig2201_scaffold1	AUGUSTUS	CDS	351740	351774	0.95	-	0	transcript_id	"g128.t1";	gene_id	"g128";
AWRI2804_contig2201_scaffold1	AUGUSTUS	start_codon	351772	351774	.	-	0	transcript_id	"g128.t1";	gene_id	"g128";
AWRI2804_contig2201_scaffold1	AUGUSTUS	gene	352848	353288	1	-	.	g129;OG0000811;Sm-like protein LSm1
AWRI2804_contig2201_scaffold1	AUGUSTUS	transcript	352848	353288	1	-	.	g129.t1
AWRI2804_contig2201_scaffold1	AUGUSTUS	stop_codon	352848	352850	.	-	0	transcript_id	"g129.t1";	gene_id	"g129";
AWRI2804_contig2201_scaffold1	AUGUSTUS	CDS	352851	353288	1	-	0	transcript_id	"g129.t1";	gene_id	"g129";
AWRI2804_contig2201_scaffold1	AUGUSTUS	start_codon	353286	353288	.	-	0	transcript_id	"g129.t1";	gene_id	"g129";
AWRI2804_contig2201_scaffold1	AUGUSTUS	gene	353762	354535	1	-	.	g130;OG0000812;Presequence translocated-associated motor subunit PAM17, mitochondrial
AWRI2804_contig2201_scaffold1	AUGUSTUS	transcript	353762	354535	1	-	.	g130.t1
AWRI2804_contig2201_scaffold1	AUGUSTUS	stop_codon	353762	353764	.	-	0	transcript_id	"g130.t1";	gene_id	"g130";
AWRI2804_contig2201_scaffold1	AUGUSTUS	CDS	353765	354535	1	-	0	transcript_id	"g130.t1";	gene_id	"g130";
AWRI2804_contig2201_scaffold1	AUGUSTUS	start_codon	354533	354535	.	-	0	transcript_id	"g130.t1";	gene_id	"g130";
AWRI2804_contig2201_scaffold1	AUGUSTUS	gene	354924	356090	0.66	-	.	g131;OG0000813;Glycerol-3-phosphate dehydrogenase [NAD(+)]
AWRI2804_contig2201_scaffold1	AUGUSTUS	transcript	354924	356090	0.66	-	.	g131.t1
AWRI2804_contig2201_scaffold1	AUGUSTUS	stop_codon	354924	354926	.	-	0	transcript_id	"g131.t1";	gene_id	"g131";
AWRI2804_contig2201_scaffold1	AUGUSTUS	CDS	354927	356090	0.66	-	0	transcript_id	"g131.t1";	gene_id	"g131";
AWRI2804_contig2201_scaffold1	AUGUSTUS	start_codon	356088	356090	.	-	0	transcript_id	"g131.t1";	gene_id	"g131";
AWRI2804_contig2201_scaffold1	AUGUSTUS	gene	357622	358080	0.59	+	.	g132;OG0000814;Ribosome biogenesis protein ALB1
AWRI2804_contig2201_scaffold1	AUGUSTUS	transcript	357622	358080	0.59	+	.	g132.t1
AWRI2804_contig2201_scaffold1	AUGUSTUS	start_codon	357622	357624	.	+	0	transcript_id	"g132.t1";	gene_id	"g132";
AWRI2804_contig2201_scaffold1	AUGUSTUS	CDS	357622	358077	0.59	+	0	transcript_id	"g132.t1";	gene_id	"g132";
AWRI2804_contig2201_scaffold1	AUGUSTUS	stop_codon	358078	358080	.	+	0	transcript_id	"g132.t1";	gene_id	"g132";
AWRI2804_contig2201_scaffold1	AUGUSTUS	gene	358305	359006	1	-	.	g133;OG0000309;Ribulose-phosphate 3-epimerase
AWRI2804_contig2201_scaffold1	AUGUSTUS	transcript	358305	359006	1	-	.	g133.t1
AWRI2804_contig2201_scaffold1	AUGUSTUS	stop_codon	358305	358307	.	-	0	transcript_id	"g133.t1";	gene_id	"g133";
AWRI2804_contig2201_scaffold1	AUGUSTUS	CDS	358308	359006	1	-	0	transcript_id	"g133.t1";	gene_id	"g133";
AWRI2804_contig2201_scaffold1	AUGUSTUS	start_codon	359004	359006	.	-	0	transcript_id	"g133.t1";	gene_id	"g133";
AWRI2804_contig2201_scaffold1	AUGUSTUS	gene	359576	360721	1	-	.	g134;OG0000815;Cytochrome c peroxidase, mitochondrial
AWRI2804_contig2201_scaffold1	AUGUSTUS	transcript	359576	360721	1	-	.	g134.t1
AWRI2804_contig2201_scaffold1	AUGUSTUS	stop_codon	359576	359578	.	-	0	transcript_id	"g134.t1";	gene_id	"g134";
AWRI2804_contig2201_scaffold1	AUGUSTUS	CDS	359579	360721	1	-	0	transcript_id	"g134.t1";	gene_id	"g134";
AWRI2804_contig2201_scaffold1	AUGUSTUS	start_codon	360719	360721	.	-	0	transcript_id	"g134.t1";	gene_id	"g134";
AWRI2804_contig2201_scaffold1	AUGUSTUS	gene	362234	362815	1	-	.	g135;OG0000074;60S ribosomal protein L9-B
AWRI2804_contig2201_scaffold1	AUGUSTUS	transcript	362234	362815	1	-	.	g135.t1
AWRI2804_contig2201_scaffold1	AUGUSTUS	stop_codon	362234	362236	.	-	0	transcript_id	"g135.t1";	gene_id	"g135";
AWRI2804_contig2201_scaffold1	AUGUSTUS	CDS	362237	362815	1	-	0	transcript_id	"g135.t1";	gene_id	"g135";
AWRI2804_contig2201_scaffold1	AUGUSTUS	start_codon	362813	362815	.	-	0	transcript_id	"g135.t1";	gene_id	"g135";
AWRI2804_contig2201_scaffold1	AUGUSTUS	gene	363546	364505	0.67	+	.	g136;OG0000816;37S ribosomal protein S28, mitochondrial
AWRI2804_contig2201_scaffold1	AUGUSTUS	transcript	363546	364505	0.67	+	.	g136.t1
AWRI2804_contig2201_scaffold1	AUGUSTUS	start_codon	363546	363548	.	+	0	transcript_id	"g136.t1";	gene_id	"g136";
AWRI2804_contig2201_scaffold1	AUGUSTUS	CDS	363546	364502	0.67	+	0	transcript_id	"g136.t1";	gene_id	"g136";
AWRI2804_contig2201_scaffold1	AUGUSTUS	stop_codon	364503	364505	.	+	0	transcript_id	"g136.t1";	gene_id	"g136";
AWRI2804_contig2201_scaffold1	AUGUSTUS	gene	364677	366272	1	-	.	g137;OG0000817;Uncharacterized ABC transporter ATP-binding protein YDR061W
AWRI2804_contig2201_scaffold1	AUGUSTUS	transcript	364677	366272	1	-	.	g137.t1
AWRI2804_contig2201_scaffold1	AUGUSTUS	stop_codon	364677	364679	.	-	0	transcript_id	"g137.t1";	gene_id	"g137";
AWRI2804_contig2201_scaffold1	AUGUSTUS	CDS	364680	366272	1	-	0	transcript_id	"g137.t1";	gene_id	"g137";
AWRI2804_contig2201_scaffold1	AUGUSTUS	start_codon	366270	366272	.	-	0	transcript_id	"g137.t1";	gene_id	"g137";
AWRI2804_contig2201_scaffold1	AUGUSTUS	gene	367611	369335	0.83	+	.	g138;OG0000818;Serine palmitoyltransferase 2
AWRI2804_contig2201_scaffold1	AUGUSTUS	transcript	367611	369335	0.83	+	.	g138.t1
AWRI2804_contig2201_scaffold1	AUGUSTUS	start_codon	367611	367613	.	+	0	transcript_id	"g138.t1";	gene_id	"g138";
AWRI2804_contig2201_scaffold1	AUGUSTUS	CDS	367611	369332	0.83	+	0	transcript_id	"g138.t1";	gene_id	"g138";
AWRI2804_contig2201_scaffold1	AUGUSTUS	stop_codon	369333	369335	.	+	0	transcript_id	"g138.t1";	gene_id	"g138";
AWRI2804_contig2201_scaffold1	AUGUSTUS	gene	369779	370438	0.96	-	.	g139;OG0000819;Autophagy-related protein 33
AWRI2804_contig2201_scaffold1	AUGUSTUS	transcript	369779	370438	0.96	-	.	g139.t1
AWRI2804_contig2201_scaffold1	AUGUSTUS	stop_codon	369779	369781	.	-	0	transcript_id	"g139.t1";	gene_id	"g139";
AWRI2804_contig2201_scaffold1	AUGUSTUS	CDS	369782	370438	0.96	-	0	transcript_id	"g139.t1";	gene_id	"g139";
AWRI2804_contig2201_scaffold1	AUGUSTUS	start_codon	370436	370438	.	-	0	transcript_id	"g139.t1";	gene_id	"g139";
AWRI2804_contig2201_scaffold1	AUGUSTUS	gene	370944	372062	0.54	+	.	g140;OG0000120;NADPH-dependent conjugated polyketone reductase C1
AWRI2804_contig2201_scaffold1	AUGUSTUS	transcript	370944	372062	0.54	+	.	g140.t1
AWRI2804_contig2201_scaffold1	AUGUSTUS	start_codon	370944	370946	.	+	0	transcript_id	"g140.t1";	gene_id	"g140";
AWRI2804_contig2201_scaffold1	AUGUSTUS	CDS	370944	372059	0.54	+	0	transcript_id	"g140.t1";	gene_id	"g140";
AWRI2804_contig2201_scaffold1	AUGUSTUS	stop_codon	372060	372062	.	+	0	transcript_id	"g140.t1";	gene_id	"g140";
AWRI2804_contig2201_scaffold1	AUGUSTUS	gene	372160	373620	1	-	.	g141;OG0000820;Protein DML1
AWRI2804_contig2201_scaffold1	AUGUSTUS	transcript	372160	373620	1	-	.	g141.t1
AWRI2804_contig2201_scaffold1	AUGUSTUS	stop_codon	372160	372162	.	-	0	transcript_id	"g141.t1";	gene_id	"g141";
AWRI2804_contig2201_scaffold1	AUGUSTUS	CDS	372163	373620	1	-	0	transcript_id	"g141.t1";	gene_id	"g141";
AWRI2804_contig2201_scaffold1	AUGUSTUS	start_codon	373618	373620	.	-	0	transcript_id	"g141.t1";	gene_id	"g141";
AWRI2804_contig2201_scaffold1	AUGUSTUS	gene	373895	375300	0.54	+	.	g142;OG0000821;Ribosomal RNA-processing protein 14
AWRI2804_contig2201_scaffold1	AUGUSTUS	transcript	373895	375300	0.54	+	.	g142.t1
AWRI2804_contig2201_scaffold1	AUGUSTUS	start_codon	373895	373897	.	+	0	transcript_id	"g142.t1";	gene_id	"g142";
AWRI2804_contig2201_scaffold1	AUGUSTUS	intron	373913	373986	0.54	+	.	transcript_id	"g142.t1";	gene_id	"g142";
AWRI2804_contig2201_scaffold1	AUGUSTUS	CDS	373895	373912	0.99	+	0	transcript_id	"g142.t1";	gene_id	"g142";
AWRI2804_contig2201_scaffold1	AUGUSTUS	CDS	373987	375297	0.54	+	0	transcript_id	"g142.t1";	gene_id	"g142";
AWRI2804_contig2201_scaffold1	AUGUSTUS	stop_codon	375298	375300	.	+	0	transcript_id	"g142.t1";	gene_id	"g142";
AWRI2804_contig2201_scaffold1	AUGUSTUS	gene	376263	378395	1	+	.	g143;OG0000822;Glutamine--fructose-6-phosphate aminotransferase [isomerizing]
AWRI2804_contig2201_scaffold1	AUGUSTUS	transcript	376263	378395	1	+	.	g143.t1
AWRI2804_contig2201_scaffold1	AUGUSTUS	start_codon	376263	376265	.	+	0	transcript_id	"g143.t1";	gene_id	"g143";
AWRI2804_contig2201_scaffold1	AUGUSTUS	CDS	376263	378392	1	+	0	transcript_id	"g143.t1";	gene_id	"g143";
AWRI2804_contig2201_scaffold1	AUGUSTUS	stop_codon	378393	378395	.	+	0	transcript_id	"g143.t1";	gene_id	"g143";
AWRI2804_contig2201_scaffold1	AUGUSTUS	gene	379131	381758	1	+	.	g144;OG0000823;Alanine/arginine aminopeptidase
AWRI2804_contig2201_scaffold1	AUGUSTUS	transcript	379131	381758	1	+	.	g144.t1
AWRI2804_contig2201_scaffold1	AUGUSTUS	start_codon	379131	379133	.	+	0	transcript_id	"g144.t1";	gene_id	"g144";
AWRI2804_contig2201_scaffold1	AUGUSTUS	CDS	379131	381755	1	+	0	transcript_id	"g144.t1";	gene_id	"g144";
AWRI2804_contig2201_scaffold1	AUGUSTUS	stop_codon	381756	381758	.	+	0	transcript_id	"g144.t1";	gene_id	"g144";
AWRI2804_contig2201_scaffold1	AUGUSTUS	gene	381865	382350	0.87	-	.	g145;OG0004877;hypothetical protein
AWRI2804_contig2201_scaffold1	AUGUSTUS	transcript	381865	382350	0.87	-	.	g145.t1
AWRI2804_contig2201_scaffold1	AUGUSTUS	stop_codon	381865	381867	.	-	0	transcript_id	"g145.t1";	gene_id	"g145";
AWRI2804_contig2201_scaffold1	AUGUSTUS	CDS	381868	382350	0.87	-	0	transcript_id	"g145.t1";	gene_id	"g145";
AWRI2804_contig2201_scaffold1	AUGUSTUS	start_codon	382348	382350	.	-	0	transcript_id	"g145.t1";	gene_id	"g145";
AWRI2804_contig2201_scaffold1	AUGUSTUS	gene	383722	385293	1	+	.	g146;OG0000824;Serine O-succinyltransferase
AWRI2804_contig2201_scaffold1	AUGUSTUS	transcript	383722	385293	1	+	.	g146.t1
AWRI2804_contig2201_scaffold1	AUGUSTUS	start_codon	383722	383724	.	+	0	transcript_id	"g146.t1";	gene_id	"g146";
AWRI2804_contig2201_scaffold1	AUGUSTUS	CDS	383722	385290	1	+	0	transcript_id	"g146.t1";	gene_id	"g146";
AWRI2804_contig2201_scaffold1	AUGUSTUS	stop_codon	385291	385293	.	+	0	transcript_id	"g146.t1";	gene_id	"g146";
AWRI2804_contig2201_scaffold1	AUGUSTUS	gene	385391	387940	0.97	-	.	g147;OG0000825;Ubiquitin carboxyl-terminal hydrolase 4
AWRI2804_contig2201_scaffold1	AUGUSTUS	transcript	385391	387940	0.97	-	.	g147.t1
AWRI2804_contig2201_scaffold1	AUGUSTUS	stop_codon	385391	385393	.	-	0	transcript_id	"g147.t1";	gene_id	"g147";
AWRI2804_contig2201_scaffold1	AUGUSTUS	CDS	385394	387940	0.97	-	0	transcript_id	"g147.t1";	gene_id	"g147";
AWRI2804_contig2201_scaffold1	AUGUSTUS	start_codon	387938	387940	.	-	0	transcript_id	"g147.t1";	gene_id	"g147";
AWRI2804_contig2201_scaffold1	AUGUSTUS	gene	388321	389304	1	-	.	g148;OG0000826;hypothetical protein
AWRI2804_contig2201_scaffold1	AUGUSTUS	transcript	388321	389304	1	-	.	g148.t1
AWRI2804_contig2201_scaffold1	AUGUSTUS	stop_codon	388321	388323	.	-	0	transcript_id	"g148.t1";	gene_id	"g148";
AWRI2804_contig2201_scaffold1	AUGUSTUS	CDS	388324	389304	1	-	0	transcript_id	"g148.t1";	gene_id	"g148";
AWRI2804_contig2201_scaffold1	AUGUSTUS	start_codon	389302	389304	.	-	0	transcript_id	"g148.t1";	gene_id	"g148";
AWRI2804_contig2201_scaffold1	AUGUSTUS	gene	389628	390236	1	+	.	g149;OG0004231;Putative tyrosine-protein phosphatase OCA6
AWRI2804_contig2201_scaffold1	AUGUSTUS	transcript	389628	390236	1	+	.	g149.t1
AWRI2804_contig2201_scaffold1	AUGUSTUS	start_codon	389628	389630	.	+	0	transcript_id	"g149.t1";	gene_id	"g149";
AWRI2804_contig2201_scaffold1	AUGUSTUS	CDS	389628	390233	1	+	0	transcript_id	"g149.t1";	gene_id	"g149";
AWRI2804_contig2201_scaffold1	AUGUSTUS	stop_codon	390234	390236	.	+	0	transcript_id	"g149.t1";	gene_id	"g149";
AWRI2804_contig2201_scaffold1	AUGUSTUS	gene	390271	391518	1	-	.	g150;OG0000827;DNA damage-inducible protein 1
AWRI2804_contig2201_scaffold1	AUGUSTUS	transcript	390271	391518	1	-	.	g150.t1
AWRI2804_contig2201_scaffold1	AUGUSTUS	stop_codon	390271	390273	.	-	0	transcript_id	"g150.t1";	gene_id	"g150";
AWRI2804_contig2201_scaffold1	AUGUSTUS	CDS	390274	391518	1	-	0	transcript_id	"g150.t1";	gene_id	"g150";
AWRI2804_contig2201_scaffold1	AUGUSTUS	start_codon	391516	391518	.	-	0	transcript_id	"g150.t1";	gene_id	"g150";
AWRI2804_contig2201_scaffold1	AUGUSTUS	gene	392028	393014	1	+	.	g151;OG0000828;DNA-3-methyladenine glycosylase
AWRI2804_contig2201_scaffold1	AUGUSTUS	transcript	392028	393014	1	+	.	g151.t1
AWRI2804_contig2201_scaffold1	AUGUSTUS	start_codon	392028	392030	.	+	0	transcript_id	"g151.t1";	gene_id	"g151";
AWRI2804_contig2201_scaffold1	AUGUSTUS	CDS	392028	393011	1	+	0	transcript_id	"g151.t1";	gene_id	"g151";
AWRI2804_contig2201_scaffold1	AUGUSTUS	stop_codon	393012	393014	.	+	0	transcript_id	"g151.t1";	gene_id	"g151";
AWRI2804_contig2201_scaffold1	AUGUSTUS	gene	393171	393452	0.34	-	.	g152;OG0000829;U6 snRNA-associated Sm-like protein LSm5
AWRI2804_contig2201_scaffold1	AUGUSTUS	transcript	393171	393452	0.34	-	.	g152.t1
AWRI2804_contig2201_scaffold1	AUGUSTUS	stop_codon	393171	393173	.	-	0	transcript_id	"g152.t1";	gene_id	"g152";
AWRI2804_contig2201_scaffold1	AUGUSTUS	CDS	393174	393452	0.34	-	0	transcript_id	"g152.t1";	gene_id	"g152";
AWRI2804_contig2201_scaffold1	AUGUSTUS	start_codon	393450	393452	.	-	0	transcript_id	"g152.t1";	gene_id	"g152";
AWRI2804_contig2201_scaffold1	AUGUSTUS	gene	394180	395022	1	+	.	g153;OG0000830;Polyamine N-acetyltransferase 1
AWRI2804_contig2201_scaffold1	AUGUSTUS	transcript	394180	395022	1	+	.	g153.t1
AWRI2804_contig2201_scaffold1	AUGUSTUS	start_codon	394180	394182	.	+	0	transcript_id	"g153.t1";	gene_id	"g153";
AWRI2804_contig2201_scaffold1	AUGUSTUS	CDS	394180	395019	1	+	0	transcript_id	"g153.t1";	gene_id	"g153";
AWRI2804_contig2201_scaffold1	AUGUSTUS	stop_codon	395020	395022	.	+	0	transcript_id	"g153.t1";	gene_id	"g153";
AWRI2804_contig2201_scaffold1	AUGUSTUS	gene	395550	397364	1	+	.	g154;OG0004713;hypothetical protein
AWRI2804_contig2201_scaffold1	AUGUSTUS	transcript	395550	397364	1	+	.	g154.t1
AWRI2804_contig2201_scaffold1	AUGUSTUS	start_codon	395550	395552	.	+	0	transcript_id	"g154.t1";	gene_id	"g154";
AWRI2804_contig2201_scaffold1	AUGUSTUS	CDS	395550	397361	1	+	0	transcript_id	"g154.t1";	gene_id	"g154";
AWRI2804_contig2201_scaffold1	AUGUSTUS	stop_codon	397362	397364	.	+	0	transcript_id	"g154.t1";	gene_id	"g154";
AWRI2804_contig2201_scaffold1	AUGUSTUS	gene	397548	398153	1	+	.	g155;OG0004232;Regulator of ribosome biosynthesis
AWRI2804_contig2201_scaffold1	AUGUSTUS	transcript	397548	398153	1	+	.	g155.t1
AWRI2804_contig2201_scaffold1	AUGUSTUS	start_codon	397548	397550	.	+	0	transcript_id	"g155.t1";	gene_id	"g155";
AWRI2804_contig2201_scaffold1	AUGUSTUS	CDS	397548	398150	1	+	0	transcript_id	"g155.t1";	gene_id	"g155";
AWRI2804_contig2201_scaffold1	AUGUSTUS	stop_codon	398151	398153	.	+	0	transcript_id	"g155.t1";	gene_id	"g155";
AWRI2804_contig2201_scaffold1	AUGUSTUS	gene	398456	399346	0.99	+	.	g156;OG0004233;Protein TRI1
AWRI2804_contig2201_scaffold1	AUGUSTUS	transcript	398456	399346	0.99	+	.	g156.t1
AWRI2804_contig2201_scaffold1	AUGUSTUS	start_codon	398456	398458	.	+	0	transcript_id	"g156.t1";	gene_id	"g156";
AWRI2804_contig2201_scaffold1	AUGUSTUS	CDS	398456	399343	0.99	+	0	transcript_id	"g156.t1";	gene_id	"g156";
AWRI2804_contig2201_scaffold1	AUGUSTUS	stop_codon	399344	399346	.	+	0	transcript_id	"g156.t1";	gene_id	"g156";
AWRI2804_contig2201_scaffold1	AUGUSTUS	gene	399708	402989	1	+	.	g157;OG0000831;Uncharacterized protein YOR296W
AWRI2804_contig2201_scaffold1	AUGUSTUS	transcript	399708	402989	1	+	.	g157.t1
AWRI2804_contig2201_scaffold1	AUGUSTUS	start_codon	399708	399710	.	+	0	transcript_id	"g157.t1";	gene_id	"g157";
AWRI2804_contig2201_scaffold1	AUGUSTUS	CDS	399708	402986	1	+	0	transcript_id	"g157.t1";	gene_id	"g157";
AWRI2804_contig2201_scaffold1	AUGUSTUS	stop_codon	402987	402989	.	+	0	transcript_id	"g157.t1";	gene_id	"g157";
AWRI2804_contig2201_scaffold1	AUGUSTUS	gene	403590	406109	0.86	+	.	g158;OG0000832;Membrane-anchored lipid-binding protein LAM5
AWRI2804_contig2201_scaffold1	AUGUSTUS	transcript	403590	406109	0.86	+	.	g158.t1
AWRI2804_contig2201_scaffold1	AUGUSTUS	start_codon	403590	403592	.	+	0	transcript_id	"g158.t1";	gene_id	"g158";
AWRI2804_contig2201_scaffold1	AUGUSTUS	CDS	403590	406106	0.86	+	0	transcript_id	"g158.t1";	gene_id	"g158";
AWRI2804_contig2201_scaffold1	AUGUSTUS	stop_codon	406107	406109	.	+	0	transcript_id	"g158.t1";	gene_id	"g158";
AWRI2804_contig2201_scaffold1	AUGUSTUS	gene	406318	407424	1	-	.	g159;OG0000833;Uncharacterized protein YGR053C
AWRI2804_contig2201_scaffold1	AUGUSTUS	transcript	406318	407424	1	-	.	g159.t1
AWRI2804_contig2201_scaffold1	AUGUSTUS	stop_codon	406318	406320	.	-	0	transcript_id	"g159.t1";	gene_id	"g159";
AWRI2804_contig2201_scaffold1	AUGUSTUS	CDS	406321	407424	1	-	0	transcript_id	"g159.t1";	gene_id	"g159";
AWRI2804_contig2201_scaffold1	AUGUSTUS	start_codon	407422	407424	.	-	0	transcript_id	"g159.t1";	gene_id	"g159";
AWRI2804_contig2201_scaffold1	AUGUSTUS	gene	407978	410641	1	+	.	g160;OG0000834;Cobalt/magnesium transport protein CorA
AWRI2804_contig2201_scaffold1	AUGUSTUS	transcript	407978	410641	1	+	.	g160.t1
AWRI2804_contig2201_scaffold1	AUGUSTUS	start_codon	407978	407980	.	+	0	transcript_id	"g160.t1";	gene_id	"g160";
AWRI2804_contig2201_scaffold1	AUGUSTUS	CDS	407978	410638	1	+	0	transcript_id	"g160.t1";	gene_id	"g160";
AWRI2804_contig2201_scaffold1	AUGUSTUS	stop_codon	410639	410641	.	+	0	transcript_id	"g160.t1";	gene_id	"g160";
AWRI2804_contig2201_scaffold1	AUGUSTUS	gene	411052	412464	0.94	-	.	g161;OG0000835;Probable serine/threonine-protein kinase FMP48
AWRI2804_contig2201_scaffold1	AUGUSTUS	transcript	411052	412464	0.94	-	.	g161.t1
AWRI2804_contig2201_scaffold1	AUGUSTUS	stop_codon	411052	411054	.	-	0	transcript_id	"g161.t1";	gene_id	"g161";
AWRI2804_contig2201_scaffold1	AUGUSTUS	CDS	411055	412464	0.94	-	0	transcript_id	"g161.t1";	gene_id	"g161";
AWRI2804_contig2201_scaffold1	AUGUSTUS	start_codon	412462	412464	.	-	0	transcript_id	"g161.t1";	gene_id	"g161";
AWRI2804_contig2201_scaffold1	AUGUSTUS	gene	413904	415949	0.98	-	.	g162;OG0000836;Serine/threonine-protein kinase CBK1
AWRI2804_contig2201_scaffold1	AUGUSTUS	transcript	413904	415949	0.98	-	.	g162.t1
AWRI2804_contig2201_scaffold1	AUGUSTUS	stop_codon	413904	413906	.	-	0	transcript_id	"g162.t1";	gene_id	"g162";
AWRI2804_contig2201_scaffold1	AUGUSTUS	CDS	413907	415949	0.98	-	0	transcript_id	"g162.t1";	gene_id	"g162";
AWRI2804_contig2201_scaffold1	AUGUSTUS	start_codon	415947	415949	.	-	0	transcript_id	"g162.t1";	gene_id	"g162";
AWRI2804_contig2201_scaffold1	AUGUSTUS	gene	416768	417221	0.57	-	.	g163;OG0000837;60S ribosomal protein L44
AWRI2804_contig2201_scaffold1	AUGUSTUS	transcript	416768	417221	0.57	-	.	g163.t1
AWRI2804_contig2201_scaffold1	AUGUSTUS	stop_codon	416768	416770	.	-	0	transcript_id	"g163.t1";	gene_id	"g163";
AWRI2804_contig2201_scaffold1	AUGUSTUS	intron	417071	417209	0.57	-	.	transcript_id	"g163.t1";	gene_id	"g163";
AWRI2804_contig2201_scaffold1	AUGUSTUS	CDS	416771	417070	0.57	-	0	transcript_id	"g163.t1";	gene_id	"g163";
AWRI2804_contig2201_scaffold1	AUGUSTUS	CDS	417210	417221	0.87	-	0	transcript_id	"g163.t1";	gene_id	"g163";
AWRI2804_contig2201_scaffold1	AUGUSTUS	start_codon	417219	417221	.	-	0	transcript_id	"g163.t1";	gene_id	"g163";
AWRI2804_contig2201_scaffold1	AUGUSTUS	gene	418175	420490	1	-	.	g164;OG0000838;Ribonuclease P protein component, mitochondrial
AWRI2804_contig2201_scaffold1	AUGUSTUS	transcript	418175	420490	1	-	.	g164.t1
AWRI2804_contig2201_scaffold1	AUGUSTUS	stop_codon	418175	418177	.	-	0	transcript_id	"g164.t1";	gene_id	"g164";
AWRI2804_contig2201_scaffold1	AUGUSTUS	CDS	418178	420490	1	-	0	transcript_id	"g164.t1";	gene_id	"g164";
AWRI2804_contig2201_scaffold1	AUGUSTUS	start_codon	420488	420490	.	-	0	transcript_id	"g164.t1";	gene_id	"g164";
AWRI2804_contig2201_scaffold1	AUGUSTUS	gene	422781	425075	0.67	-	.	g165;OG0000310;Uncharacterized protein YNL144C
AWRI2804_contig2201_scaffold1	AUGUSTUS	transcript	422781	425075	0.67	-	.	g165.t1
AWRI2804_contig2201_scaffold1	AUGUSTUS	stop_codon	422781	422783	.	-	0	transcript_id	"g165.t1";	gene_id	"g165";
AWRI2804_contig2201_scaffold1	AUGUSTUS	CDS	422784	425075	0.67	-	0	transcript_id	"g165.t1";	gene_id	"g165";
AWRI2804_contig2201_scaffold1	AUGUSTUS	start_codon	425073	425075	.	-	0	transcript_id	"g165.t1";	gene_id	"g165";
AWRI2804_contig2201_scaffold1	AUGUSTUS	gene	427471	430170	0.98	+	.	g166;OG0000839;Putative sulfate transporter YPR003C
AWRI2804_contig2201_scaffold1	AUGUSTUS	transcript	427471	430170	0.98	+	.	g166.t1
AWRI2804_contig2201_scaffold1	AUGUSTUS	start_codon	427471	427473	.	+	0	transcript_id	"g166.t1";	gene_id	"g166";
AWRI2804_contig2201_scaffold1	AUGUSTUS	CDS	427471	430167	0.98	+	0	transcript_id	"g166.t1";	gene_id	"g166";
AWRI2804_contig2201_scaffold1	AUGUSTUS	stop_codon	430168	430170	.	+	0	transcript_id	"g166.t1";	gene_id	"g166";
AWRI2804_contig2201_scaffold1	AUGUSTUS	gene	430496	433099	0.95	+	.	g167;OG0000840;Vacuolar protein sorting/targeting protein 10
AWRI2804_contig2201_scaffold1	AUGUSTUS	transcript	430496	433099	0.95	+	.	g167.t1
AWRI2804_contig2201_scaffold1	AUGUSTUS	start_codon	430496	430498	.	+	0	transcript_id	"g167.t1";	gene_id	"g167";
AWRI2804_contig2201_scaffold1	AUGUSTUS	CDS	430496	433096	0.95	+	0	transcript_id	"g167.t1";	gene_id	"g167";
AWRI2804_contig2201_scaffold1	AUGUSTUS	stop_codon	433097	433099	.	+	0	transcript_id	"g167.t1";	gene_id	"g167";
AWRI2804_contig2201_scaffold1	AUGUSTUS	gene	433213	434102	0.98	-	.	g168;OG0000841;Vacuolar protein sorting-associated protein 75
AWRI2804_contig2201_scaffold1	AUGUSTUS	transcript	433213	434102	0.98	-	.	g168.t1
AWRI2804_contig2201_scaffold1	AUGUSTUS	stop_codon	433213	433215	.	-	0	transcript_id	"g168.t1";	gene_id	"g168";
AWRI2804_contig2201_scaffold1	AUGUSTUS	intron	433994	434058	0.98	-	.	transcript_id	"g168.t1";	gene_id	"g168";
AWRI2804_contig2201_scaffold1	AUGUSTUS	CDS	433216	433993	0.98	-	1	transcript_id	"g168.t1";	gene_id	"g168";
AWRI2804_contig2201_scaffold1	AUGUSTUS	CDS	434059	434102	0.99	-	0	transcript_id	"g168.t1";	gene_id	"g168";
AWRI2804_contig2201_scaffold1	AUGUSTUS	start_codon	434100	434102	.	-	0	transcript_id	"g168.t1";	gene_id	"g168";
AWRI2804_contig2201_scaffold1	AUGUSTUS	gene	434405	435961	0.57	-	.	g169;OG0000149;Vitamin H transporter 1
AWRI2804_contig2201_scaffold1	AUGUSTUS	transcript	434405	435961	0.57	-	.	g169.t1
AWRI2804_contig2201_scaffold1	AUGUSTUS	stop_codon	434405	434407	.	-	0	transcript_id	"g169.t1";	gene_id	"g169";
AWRI2804_contig2201_scaffold1	AUGUSTUS	CDS	434408	435961	0.57	-	0	transcript_id	"g169.t1";	gene_id	"g169";
AWRI2804_contig2201_scaffold1	AUGUSTUS	start_codon	435959	435961	.	-	0	transcript_id	"g169.t1";	gene_id	"g169";
AWRI2804_contig2201_scaffold1	AUGUSTUS	gene	437059	438051	0.88	-	.	g170;OG0004234;Cytoplasmic tRNA 2-thiolation protein 2
AWRI2804_contig2201_scaffold1	AUGUSTUS	transcript	437059	438051	0.88	-	.	g170.t1
AWRI2804_contig2201_scaffold1	AUGUSTUS	stop_codon	437059	437061	.	-	0	transcript_id	"g170.t1";	gene_id	"g170";
AWRI2804_contig2201_scaffold1	AUGUSTUS	CDS	437062	438051	0.88	-	0	transcript_id	"g170.t1";	gene_id	"g170";
AWRI2804_contig2201_scaffold1	AUGUSTUS	start_codon	438049	438051	.	-	0	transcript_id	"g170.t1";	gene_id	"g170";
AWRI2804_contig2201_scaffold1	AUGUSTUS	gene	438450	438812	0.88	+	.	g171;OG0004235;Cytochrome c oxidase-assembly factor COX23, mitochondrial
AWRI2804_contig2201_scaffold1	AUGUSTUS	transcript	438450	438812	0.88	+	.	g171.t1
AWRI2804_contig2201_scaffold1	AUGUSTUS	start_codon	438450	438452	.	+	0	transcript_id	"g171.t1";	gene_id	"g171";
AWRI2804_contig2201_scaffold1	AUGUSTUS	CDS	438450	438809	0.88	+	0	transcript_id	"g171.t1";	gene_id	"g171";
AWRI2804_contig2201_scaffold1	AUGUSTUS	stop_codon	438810	438812	.	+	0	transcript_id	"g171.t1";	gene_id	"g171";
AWRI2804_contig2201_scaffold1	AUGUSTUS	gene	439008	441263	0.94	-	.	g172;OG0000311;hypothetical protein
AWRI2804_contig2201_scaffold1	AUGUSTUS	transcript	439008	441263	0.94	-	.	g172.t1
AWRI2804_contig2201_scaffold1	AUGUSTUS	stop_codon	439008	439010	.	-	0	transcript_id	"g172.t1";	gene_id	"g172";
AWRI2804_contig2201_scaffold1	AUGUSTUS	CDS	439011	441263	0.94	-	0	transcript_id	"g172.t1";	gene_id	"g172";
AWRI2804_contig2201_scaffold1	AUGUSTUS	start_codon	441261	441263	.	-	0	transcript_id	"g172.t1";	gene_id	"g172";
AWRI2804_contig2201_scaffold1	AUGUSTUS	gene	442737	447026	1	+	.	g173;OG0000208;Chromo domain-containing protein 1
AWRI2804_contig2201_scaffold1	AUGUSTUS	transcript	442737	447026	1	+	.	g173.t1
AWRI2804_contig2201_scaffold1	AUGUSTUS	start_codon	442737	442739	.	+	0	transcript_id	"g173.t1";	gene_id	"g173";
AWRI2804_contig2201_scaffold1	AUGUSTUS	CDS	442737	447023	1	+	0	transcript_id	"g173.t1";	gene_id	"g173";
AWRI2804_contig2201_scaffold1	AUGUSTUS	stop_codon	447024	447026	.	+	0	transcript_id	"g173.t1";	gene_id	"g173";
AWRI2804_contig2201_scaffold1	AUGUSTUS	gene	447248	448306	1	-	.	g174;OG0000150;Putative lipase YJR107W
AWRI2804_contig2201_scaffold1	AUGUSTUS	transcript	447248	448306	1	-	.	g174.t1
AWRI2804_contig2201_scaffold1	AUGUSTUS	stop_codon	447248	447250	.	-	0	transcript_id	"g174.t1";	gene_id	"g174";
AWRI2804_contig2201_scaffold1	AUGUSTUS	CDS	447251	448306	1	-	0	transcript_id	"g174.t1";	gene_id	"g174";
AWRI2804_contig2201_scaffold1	AUGUSTUS	start_codon	448304	448306	.	-	0	transcript_id	"g174.t1";	gene_id	"g174";
AWRI2804_contig2201_scaffold1	AUGUSTUS	gene	450385	451500	0.98	+	.	g175;OG0000016;Alcohol dehydrogenase 4, mitochondrial
AWRI2804_contig2201_scaffold1	AUGUSTUS	transcript	450385	451500	0.98	+	.	g175.t1
AWRI2804_contig2201_scaffold1	AUGUSTUS	start_codon	450385	450387	.	+	0	transcript_id	"g175.t1";	gene_id	"g175";
AWRI2804_contig2201_scaffold1	AUGUSTUS	CDS	450385	451497	0.98	+	0	transcript_id	"g175.t1";	gene_id	"g175";
AWRI2804_contig2201_scaffold1	AUGUSTUS	stop_codon	451498	451500	.	+	0	transcript_id	"g175.t1";	gene_id	"g175";
AWRI2804_contig2201_scaffold1	AUGUSTUS	gene	451667	452713	0.83	-	.	g176;OG0004236;Probable feruloyl esterase A
AWRI2804_contig2201_scaffold1	AUGUSTUS	transcript	451667	452713	0.83	-	.	g176.t1
AWRI2804_contig2201_scaffold1	AUGUSTUS	stop_codon	451667	451669	.	-	0	transcript_id	"g176.t1";	gene_id	"g176";
AWRI2804_contig2201_scaffold1	AUGUSTUS	CDS	451670	452713	0.83	-	0	transcript_id	"g176.t1";	gene_id	"g176";
AWRI2804_contig2201_scaffold1	AUGUSTUS	start_codon	452711	452713	.	-	0	transcript_id	"g176.t1";	gene_id	"g176";
AWRI2804_contig2201_scaffold1	AUGUSTUS	gene	453534	455498	1	+	.	g177;OG0000842;Polyadenylate-binding protein, cytoplasmic and nuclear
AWRI2804_contig2201_scaffold1	AUGUSTUS	transcript	453534	455498	1	+	.	g177.t1
AWRI2804_contig2201_scaffold1	AUGUSTUS	start_codon	453534	453536	.	+	0	transcript_id	"g177.t1";	gene_id	"g177";
AWRI2804_contig2201_scaffold1	AUGUSTUS	CDS	453534	455495	1	+	0	transcript_id	"g177.t1";	gene_id	"g177";
AWRI2804_contig2201_scaffold1	AUGUSTUS	stop_codon	455496	455498	.	+	0	transcript_id	"g177.t1";	gene_id	"g177";
AWRI2804_contig2201_scaffold1	AUGUSTUS	gene	456003	458585	0.69	-	.	g178;OG0000843;Proline utilization trans-activator
AWRI2804_contig2201_scaffold1	AUGUSTUS	transcript	456003	458585	0.69	-	.	g178.t1
AWRI2804_contig2201_scaffold1	AUGUSTUS	stop_codon	456003	456005	.	-	0	transcript_id	"g178.t1";	gene_id	"g178";
AWRI2804_contig2201_scaffold1	AUGUSTUS	CDS	456006	458585	0.69	-	0	transcript_id	"g178.t1";	gene_id	"g178";
AWRI2804_contig2201_scaffold1	AUGUSTUS	start_codon	458583	458585	.	-	0	transcript_id	"g178.t1";	gene_id	"g178";
AWRI2804_contig2201_scaffold1	AUGUSTUS	gene	459407	460609	1	-	.	g179;OG0000312;Tyrosine--tRNA ligase, cytoplasmic
AWRI2804_contig2201_scaffold1	AUGUSTUS	transcript	459407	460609	1	-	.	g179.t1
AWRI2804_contig2201_scaffold1	AUGUSTUS	stop_codon	459407	459409	.	-	0	transcript_id	"g179.t1";	gene_id	"g179";
AWRI2804_contig2201_scaffold1	AUGUSTUS	CDS	459410	460609	1	-	0	transcript_id	"g179.t1";	gene_id	"g179";
AWRI2804_contig2201_scaffold1	AUGUSTUS	start_codon	460607	460609	.	-	0	transcript_id	"g179.t1";	gene_id	"g179";
AWRI2804_contig2201_scaffold1	AUGUSTUS	gene	461011	461712	1	-	.	g180;OG0004237;Pyridoxal 5'-phosphate synthase subunit SNO1
AWRI2804_contig2201_scaffold1	AUGUSTUS	transcript	461011	461712	1	-	.	g180.t1
AWRI2804_contig2201_scaffold1	AUGUSTUS	stop_codon	461011	461013	.	-	0	transcript_id	"g180.t1";	gene_id	"g180";
AWRI2804_contig2201_scaffold1	AUGUSTUS	CDS	461014	461712	1	-	0	transcript_id	"g180.t1";	gene_id	"g180";
AWRI2804_contig2201_scaffold1	AUGUSTUS	start_codon	461710	461712	.	-	0	transcript_id	"g180.t1";	gene_id	"g180";
AWRI2804_contig2201_scaffold1	AUGUSTUS	gene	462177	463088	0.94	+	.	g181;OG0004238;Pyridoxal 5'-phosphate synthase subunit PdxS
AWRI2804_contig2201_scaffold1	AUGUSTUS	transcript	462177	463088	0.94	+	.	g181.t1
AWRI2804_contig2201_scaffold1	AUGUSTUS	start_codon	462177	462179	.	+	0	transcript_id	"g181.t1";	gene_id	"g181";
AWRI2804_contig2201_scaffold1	AUGUSTUS	CDS	462177	463085	0.94	+	0	transcript_id	"g181.t1";	gene_id	"g181";
AWRI2804_contig2201_scaffold1	AUGUSTUS	stop_codon	463086	463088	.	+	0	transcript_id	"g181.t1";	gene_id	"g181";
AWRI2804_contig2201_scaffold1	AUGUSTUS	gene	463139	464932	0.9	-	.	g182;OG0000844;Uncharacterized vacuolar membrane protein YJR054W
AWRI2804_contig2201_scaffold1	AUGUSTUS	transcript	463139	464932	0.9	-	.	g182.t1
AWRI2804_contig2201_scaffold1	AUGUSTUS	stop_codon	463139	463141	.	-	0	transcript_id	"g182.t1";	gene_id	"g182";
AWRI2804_contig2201_scaffold1	AUGUSTUS	CDS	463142	464932	0.9	-	0	transcript_id	"g182.t1";	gene_id	"g182";
AWRI2804_contig2201_scaffold1	AUGUSTUS	start_codon	464930	464932	.	-	0	transcript_id	"g182.t1";	gene_id	"g182";
AWRI2804_contig2201_scaffold1	AUGUSTUS	gene	465782	466963	1	-	.	g183;OG0000845;hypothetical protein
AWRI2804_contig2201_scaffold1	AUGUSTUS	transcript	465782	466963	1	-	.	g183.t1
AWRI2804_contig2201_scaffold1	AUGUSTUS	stop_codon	465782	465784	.	-	0	transcript_id	"g183.t1";	gene_id	"g183";
AWRI2804_contig2201_scaffold1	AUGUSTUS	CDS	465785	466963	1	-	0	transcript_id	"g183.t1";	gene_id	"g183";
AWRI2804_contig2201_scaffold1	AUGUSTUS	start_codon	466961	466963	.	-	0	transcript_id	"g183.t1";	gene_id	"g183";
AWRI2804_contig2201_scaffold1	AUGUSTUS	gene	467182	469245	1	-	.	g184;OG0000846;ATP-dependent DNA helicase II subunit 1
AWRI2804_contig2201_scaffold1	AUGUSTUS	transcript	467182	469245	1	-	.	g184.t1
AWRI2804_contig2201_scaffold1	AUGUSTUS	stop_codon	467182	467184	.	-	0	transcript_id	"g184.t1";	gene_id	"g184";
AWRI2804_contig2201_scaffold1	AUGUSTUS	CDS	467185	469245	1	-	0	transcript_id	"g184.t1";	gene_id	"g184";
AWRI2804_contig2201_scaffold1	AUGUSTUS	start_codon	469243	469245	.	-	0	transcript_id	"g184.t1";	gene_id	"g184";
AWRI2804_contig2201_scaffold1	AUGUSTUS	gene	469762	471198	0.76	+	.	g185;OG0000313;Squalene synthase
AWRI2804_contig2201_scaffold1	AUGUSTUS	transcript	469762	471198	0.76	+	.	g185.t1
AWRI2804_contig2201_scaffold1	AUGUSTUS	start_codon	469762	469764	.	+	0	transcript_id	"g185.t1";	gene_id	"g185";
AWRI2804_contig2201_scaffold1	AUGUSTUS	intron	469827	469916	0.76	+	.	transcript_id	"g185.t1";	gene_id	"g185";
AWRI2804_contig2201_scaffold1	AUGUSTUS	CDS	469762	469826	0.92	+	0	transcript_id	"g185.t1";	gene_id	"g185";
AWRI2804_contig2201_scaffold1	AUGUSTUS	CDS	469917	471195	0.77	+	1	transcript_id	"g185.t1";	gene_id	"g185";
AWRI2804_contig2201_scaffold1	AUGUSTUS	stop_codon	471196	471198	.	+	0	transcript_id	"g185.t1";	gene_id	"g185";
AWRI2804_contig2201_scaffold1	AUGUSTUS	gene	471287	472876	1	-	.	g186;OG0000847;hypothetical protein
AWRI2804_contig2201_scaffold1	AUGUSTUS	transcript	471287	472876	1	-	.	g186.t1
AWRI2804_contig2201_scaffold1	AUGUSTUS	stop_codon	471287	471289	.	-	0	transcript_id	"g186.t1";	gene_id	"g186";
AWRI2804_contig2201_scaffold1	AUGUSTUS	CDS	471290	472876	1	-	0	transcript_id	"g186.t1";	gene_id	"g186";
AWRI2804_contig2201_scaffold1	AUGUSTUS	start_codon	472874	472876	.	-	0	transcript_id	"g186.t1";	gene_id	"g186";
AWRI2804_contig2201_scaffold1	AUGUSTUS	gene	473132	474166	0.99	+	.	g187;OG0000848;Arginine-hydroxylase NDUFAF5, mitochondrial
AWRI2804_contig2201_scaffold1	AUGUSTUS	transcript	473132	474166	0.99	+	.	g187.t1
AWRI2804_contig2201_scaffold1	AUGUSTUS	start_codon	473132	473134	.	+	0	transcript_id	"g187.t1";	gene_id	"g187";
AWRI2804_contig2201_scaffold1	AUGUSTUS	CDS	473132	474163	0.99	+	0	transcript_id	"g187.t1";	gene_id	"g187";
AWRI2804_contig2201_scaffold1	AUGUSTUS	stop_codon	474164	474166	.	+	0	transcript_id	"g187.t1";	gene_id	"g187";
AWRI2804_contig2201_scaffold1	AUGUSTUS	gene	474351	477467	1	-	.	g188;OG0000849;Tubulin-specific chaperone D
AWRI2804_contig2201_scaffold1	AUGUSTUS	transcript	474351	477467	1	-	.	g188.t1
AWRI2804_contig2201_scaffold1	AUGUSTUS	stop_codon	474351	474353	.	-	0	transcript_id	"g188.t1";	gene_id	"g188";
AWRI2804_contig2201_scaffold1	AUGUSTUS	CDS	474354	477467	1	-	0	transcript_id	"g188.t1";	gene_id	"g188";
AWRI2804_contig2201_scaffold1	AUGUSTUS	start_codon	477465	477467	.	-	0	transcript_id	"g188.t1";	gene_id	"g188";
AWRI2804_contig2201_scaffold1	AUGUSTUS	gene	478899	480206	1	+	.	g189;OG0000850;GPI-anchored protein 52
AWRI2804_contig2201_scaffold1	AUGUSTUS	transcript	478899	480206	1	+	.	g189.t1
AWRI2804_contig2201_scaffold1	AUGUSTUS	start_codon	478899	478901	.	+	0	transcript_id	"g189.t1";	gene_id	"g189";
AWRI2804_contig2201_scaffold1	AUGUSTUS	CDS	478899	480203	1	+	0	transcript_id	"g189.t1";	gene_id	"g189";
AWRI2804_contig2201_scaffold1	AUGUSTUS	stop_codon	480204	480206	.	+	0	transcript_id	"g189.t1";	gene_id	"g189";
AWRI2804_contig2201_scaffold1	AUGUSTUS	gene	480743	481813	1	+	.	g190;OG0000851;ADP-ribosylation factor GTPase-activating protein GCS1
AWRI2804_contig2201_scaffold1	AUGUSTUS	transcript	480743	481813	1	+	.	g190.t1
AWRI2804_contig2201_scaffold1	AUGUSTUS	start_codon	480743	480745	.	+	0	transcript_id	"g190.t1";	gene_id	"g190";
AWRI2804_contig2201_scaffold1	AUGUSTUS	CDS	480743	481810	1	+	0	transcript_id	"g190.t1";	gene_id	"g190";
AWRI2804_contig2201_scaffold1	AUGUSTUS	stop_codon	481811	481813	.	+	0	transcript_id	"g190.t1";	gene_id	"g190";
AWRI2804_contig2201_scaffold1	AUGUSTUS	gene	482729	483655	1	+	.	g191;OG0000852;Meiotically up-regulated gene 14 protein
AWRI2804_contig2201_scaffold1	AUGUSTUS	transcript	482729	483655	1	+	.	g191.t1
AWRI2804_contig2201_scaffold1	AUGUSTUS	start_codon	482729	482731	.	+	0	transcript_id	"g191.t1";	gene_id	"g191";
AWRI2804_contig2201_scaffold1	AUGUSTUS	CDS	482729	483652	1	+	0	transcript_id	"g191.t1";	gene_id	"g191";
AWRI2804_contig2201_scaffold1	AUGUSTUS	stop_codon	483653	483655	.	+	0	transcript_id	"g191.t1";	gene_id	"g191";
AWRI2804_contig2201_scaffold1	AUGUSTUS	gene	484010	485308	0.83	+	.	g192;OG0000314;Transcriptional protein SWT1
AWRI2804_contig2201_scaffold1	AUGUSTUS	transcript	484010	485308	0.83	+	.	g192.t1
AWRI2804_contig2201_scaffold1	AUGUSTUS	start_codon	484010	484012	.	+	0	transcript_id	"g192.t1";	gene_id	"g192";
AWRI2804_contig2201_scaffold1	AUGUSTUS	CDS	484010	485305	0.83	+	0	transcript_id	"g192.t1";	gene_id	"g192";
AWRI2804_contig2201_scaffold1	AUGUSTUS	stop_codon	485306	485308	.	+	0	transcript_id	"g192.t1";	gene_id	"g192";
AWRI2804_contig2201_scaffold1	AUGUSTUS	gene	485330	486283	0.95	-	.	g193;OG0000853;hypothetical protein
AWRI2804_contig2201_scaffold1	AUGUSTUS	transcript	485330	486283	0.95	-	.	g193.t1
AWRI2804_contig2201_scaffold1	AUGUSTUS	stop_codon	485330	485332	.	-	0	transcript_id	"g193.t1";	gene_id	"g193";
AWRI2804_contig2201_scaffold1	AUGUSTUS	CDS	485333	486283	0.95	-	0	transcript_id	"g193.t1";	gene_id	"g193";
AWRI2804_contig2201_scaffold1	AUGUSTUS	start_codon	486281	486283	.	-	0	transcript_id	"g193.t1";	gene_id	"g193";
AWRI2804_contig2201_scaffold1	AUGUSTUS	gene	487332	487961	0.93	+	.	g194;OG0000854;U3 small nucleolar ribonucleoprotein protein IMP4
AWRI2804_contig2201_scaffold1	AUGUSTUS	transcript	487332	487961	0.93	+	.	g194.t1
AWRI2804_contig2201_scaffold1	AUGUSTUS	start_codon	487332	487334	.	+	0	transcript_id	"g194.t1";	gene_id	"g194";
AWRI2804_contig2201_scaffold1	AUGUSTUS	CDS	487332	487958	0.93	+	0	transcript_id	"g194.t1";	gene_id	"g194";
AWRI2804_contig2201_scaffold1	AUGUSTUS	stop_codon	487959	487961	.	+	0	transcript_id	"g194.t1";	gene_id	"g194";
AWRI2804_contig2201_scaffold1	AUGUSTUS	gene	488719	490133	0.86	-	.	g195;OG0000855;hypothetical protein
AWRI2804_contig2201_scaffold1	AUGUSTUS	transcript	488719	490133	0.86	-	.	g195.t1
AWRI2804_contig2201_scaffold1	AUGUSTUS	stop_codon	488719	488721	.	-	0	transcript_id	"g195.t1";	gene_id	"g195";
AWRI2804_contig2201_scaffold1	AUGUSTUS	intron	489639	489700	0.87	-	.	transcript_id	"g195.t1";	gene_id	"g195";
AWRI2804_contig2201_scaffold1	AUGUSTUS	CDS	488722	489638	0.89	-	2	transcript_id	"g195.t1";	gene_id	"g195";
AWRI2804_contig2201_scaffold1	AUGUSTUS	CDS	489701	490133	0.86	-	0	transcript_id	"g195.t1";	gene_id	"g195";
AWRI2804_contig2201_scaffold1	AUGUSTUS	start_codon	490131	490133	.	-	0	transcript_id	"g195.t1";	gene_id	"g195";
AWRI2804_contig2201_scaffold1	AUGUSTUS	gene	491515	491883	1	-	.	g196;OG0000093;Histone H2B.1
AWRI2804_contig2201_scaffold1	AUGUSTUS	transcript	491515	491883	1	-	.	g196.t1
AWRI2804_contig2201_scaffold1	AUGUSTUS	stop_codon	491515	491517	.	-	0	transcript_id	"g196.t1";	gene_id	"g196";
AWRI2804_contig2201_scaffold1	AUGUSTUS	CDS	491518	491883	1	-	0	transcript_id	"g196.t1";	gene_id	"g196";
AWRI2804_contig2201_scaffold1	AUGUSTUS	start_codon	491881	491883	.	-	0	transcript_id	"g196.t1";	gene_id	"g196";
AWRI2804_contig2201_scaffold1	AUGUSTUS	gene	492772	493161	1	+	.	g197;OG0000075;Histone H2A.1
AWRI2804_contig2201_scaffold1	AUGUSTUS	transcript	492772	493161	1	+	.	g197.t1
AWRI2804_contig2201_scaffold1	AUGUSTUS	start_codon	492772	492774	.	+	0	transcript_id	"g197.t1";	gene_id	"g197";
AWRI2804_contig2201_scaffold1	AUGUSTUS	CDS	492772	493158	1	+	0	transcript_id	"g197.t1";	gene_id	"g197";
AWRI2804_contig2201_scaffold1	AUGUSTUS	stop_codon	493159	493161	.	+	0	transcript_id	"g197.t1";	gene_id	"g197";
AWRI2804_contig2201_scaffold1	AUGUSTUS	gene	493354	494766	1	-	.	g198;OG0000856;Sporulation protein RMD1
AWRI2804_contig2201_scaffold1	AUGUSTUS	transcript	493354	494766	1	-	.	g198.t1
AWRI2804_contig2201_scaffold1	AUGUSTUS	stop_codon	493354	493356	.	-	0	transcript_id	"g198.t1";	gene_id	"g198";
AWRI2804_contig2201_scaffold1	AUGUSTUS	CDS	493357	494766	1	-	0	transcript_id	"g198.t1";	gene_id	"g198";
AWRI2804_contig2201_scaffold1	AUGUSTUS	start_codon	494764	494766	.	-	0	transcript_id	"g198.t1";	gene_id	"g198";
AWRI2804_contig2201_scaffold1	AUGUSTUS	gene	495270	502910	1	+	.	g199;OG0000315;U3 small nucleolar RNA-associated protein 20
AWRI2804_contig2201_scaffold1	AUGUSTUS	transcript	495270	502910	1	+	.	g199.t1
AWRI2804_contig2201_scaffold1	AUGUSTUS	start_codon	495270	495272	.	+	0	transcript_id	"g199.t1";	gene_id	"g199";
AWRI2804_contig2201_scaffold1	AUGUSTUS	CDS	495270	502907	1	+	0	transcript_id	"g199.t1";	gene_id	"g199";
AWRI2804_contig2201_scaffold1	AUGUSTUS	stop_codon	502908	502910	.	+	0	transcript_id	"g199.t1";	gene_id	"g199";
AWRI2804_contig2201_scaffold1	AUGUSTUS	gene	503027	504376	0.89	-	.	g200;OG0000857;hypothetical protein
AWRI2804_contig2201_scaffold1	AUGUSTUS	transcript	503027	504376	0.89	-	.	g200.t1
AWRI2804_contig2201_scaffold1	AUGUSTUS	stop_codon	503027	503029	.	-	0	transcript_id	"g200.t1";	gene_id	"g200";
AWRI2804_contig2201_scaffold1	AUGUSTUS	CDS	503030	504376	0.89	-	0	transcript_id	"g200.t1";	gene_id	"g200";
AWRI2804_contig2201_scaffold1	AUGUSTUS	start_codon	504374	504376	.	-	0	transcript_id	"g200.t1";	gene_id	"g200";
AWRI2804_contig2201_scaffold1	AUGUSTUS	gene	505217	505780	0.94	-	.	g201;OG0000858;Uncharacterized protein YMR295C
AWRI2804_contig2201_scaffold1	AUGUSTUS	transcript	505217	505780	0.94	-	.	g201.t1
AWRI2804_contig2201_scaffold1	AUGUSTUS	stop_codon	505217	505219	.	-	0	transcript_id	"g201.t1";	gene_id	"g201";
AWRI2804_contig2201_scaffold1	AUGUSTUS	CDS	505220	505780	0.94	-	0	transcript_id	"g201.t1";	gene_id	"g201";
AWRI2804_contig2201_scaffold1	AUGUSTUS	start_codon	505778	505780	.	-	0	transcript_id	"g201.t1";	gene_id	"g201";
AWRI2804_contig2201_scaffold1	AUGUSTUS	gene	507929	510433	1	+	.	g202;OG0000859;Cytosolic endo-beta-N-acetylglucosaminidase
AWRI2804_contig2201_scaffold1	AUGUSTUS	transcript	507929	510433	1	+	.	g202.t1
AWRI2804_contig2201_scaffold1	AUGUSTUS	start_codon	507929	507931	.	+	0	transcript_id	"g202.t1";	gene_id	"g202";
AWRI2804_contig2201_scaffold1	AUGUSTUS	CDS	507929	510430	1	+	0	transcript_id	"g202.t1";	gene_id	"g202";
AWRI2804_contig2201_scaffold1	AUGUSTUS	stop_codon	510431	510433	.	+	0	transcript_id	"g202.t1";	gene_id	"g202";
AWRI2804_contig2201_scaffold1	AUGUSTUS	gene	511415	512542	1	+	.	g203;OG0004714;hypothetical protein
AWRI2804_contig2201_scaffold1	AUGUSTUS	transcript	511415	512542	1	+	.	g203.t1
AWRI2804_contig2201_scaffold1	AUGUSTUS	start_codon	511415	511417	.	+	0	transcript_id	"g203.t1";	gene_id	"g203";
AWRI2804_contig2201_scaffold1	AUGUSTUS	CDS	511415	512539	1	+	0	transcript_id	"g203.t1";	gene_id	"g203";
AWRI2804_contig2201_scaffold1	AUGUSTUS	stop_codon	512540	512542	.	+	0	transcript_id	"g203.t1";	gene_id	"g203";
AWRI2804_contig2201_scaffold1	AUGUSTUS	gene	512820	515204	0.68	-	.	g204;OG0000860;hypothetical protein
AWRI2804_contig2201_scaffold1	AUGUSTUS	transcript	512820	515204	0.68	-	.	g204.t1
AWRI2804_contig2201_scaffold1	AUGUSTUS	stop_codon	512820	512822	.	-	0	transcript_id	"g204.t1";	gene_id	"g204";
AWRI2804_contig2201_scaffold1	AUGUSTUS	CDS	512823	515204	0.68	-	0	transcript_id	"g204.t1";	gene_id	"g204";
AWRI2804_contig2201_scaffold1	AUGUSTUS	start_codon	515202	515204	.	-	0	transcript_id	"g204.t1";	gene_id	"g204";
AWRI2804_contig2201_scaffold1	AUGUSTUS	gene	516557	519112	1	-	.	g205;OG0000861;Eukaryotic translation initiation factor 3 subunit C
AWRI2804_contig2201_scaffold1	AUGUSTUS	transcript	516557	519112	1	-	.	g205.t1
AWRI2804_contig2201_scaffold1	AUGUSTUS	stop_codon	516557	516559	.	-	0	transcript_id	"g205.t1";	gene_id	"g205";
AWRI2804_contig2201_scaffold1	AUGUSTUS	CDS	516560	519112	1	-	0	transcript_id	"g205.t1";	gene_id	"g205";
AWRI2804_contig2201_scaffold1	AUGUSTUS	start_codon	519110	519112	.	-	0	transcript_id	"g205.t1";	gene_id	"g205";
AWRI2804_contig2201_scaffold1	AUGUSTUS	gene	519765	523691	0.68	+	.	g206;OG0000862;Coatomer subunit alpha
AWRI2804_contig2201_scaffold1	AUGUSTUS	transcript	519765	523691	0.68	+	.	g206.t1
AWRI2804_contig2201_scaffold1	AUGUSTUS	start_codon	519765	519767	.	+	0	transcript_id	"g206.t1";	gene_id	"g206";
AWRI2804_contig2201_scaffold1	AUGUSTUS	intron	519783	520061	0.97	+	.	transcript_id	"g206.t1";	gene_id	"g206";
AWRI2804_contig2201_scaffold1	AUGUSTUS	CDS	519765	519782	0.68	+	0	transcript_id	"g206.t1";	gene_id	"g206";
AWRI2804_contig2201_scaffold1	AUGUSTUS	CDS	520062	523688	0.98	+	0	transcript_id	"g206.t1";	gene_id	"g206";
AWRI2804_contig2201_scaffold1	AUGUSTUS	stop_codon	523689	523691	.	+	0	transcript_id	"g206.t1";	gene_id	"g206";
AWRI2804_contig2201_scaffold1	AUGUSTUS	gene	523905	525521	0.98	-	.	g207;OG0004239;JmjC domain-containing histone demethylation protein 1
AWRI2804_contig2201_scaffold1	AUGUSTUS	transcript	523905	525521	0.98	-	.	g207.t1
AWRI2804_contig2201_scaffold1	AUGUSTUS	stop_codon	523905	523907	.	-	0	transcript_id	"g207.t1";	gene_id	"g207";
AWRI2804_contig2201_scaffold1	AUGUSTUS	CDS	523908	525521	0.98	-	0	transcript_id	"g207.t1";	gene_id	"g207";
AWRI2804_contig2201_scaffold1	AUGUSTUS	start_codon	525519	525521	.	-	0	transcript_id	"g207.t1";	gene_id	"g207";
AWRI2804_contig2201_scaffold1	AUGUSTUS	gene	525853	526383	0.99	+	.	g208;OG0000863;37S ribosomal protein RSM18, mitochondrial
AWRI2804_contig2201_scaffold1	AUGUSTUS	transcript	525853	526383	0.99	+	.	g208.t1
AWRI2804_contig2201_scaffold1	AUGUSTUS	start_codon	525853	525855	.	+	0	transcript_id	"g208.t1";	gene_id	"g208";
AWRI2804_contig2201_scaffold1	AUGUSTUS	CDS	525853	526380	0.99	+	0	transcript_id	"g208.t1";	gene_id	"g208";
AWRI2804_contig2201_scaffold1	AUGUSTUS	stop_codon	526381	526383	.	+	0	transcript_id	"g208.t1";	gene_id	"g208";
AWRI2804_contig2201_scaffold1	AUGUSTUS	gene	526538	528004	0.76	-	.	g209;OG0000864;[Pyruvate dehydrogenase (acetyl-transferring)] kinase 1, mitochondrial
AWRI2804_contig2201_scaffold1	AUGUSTUS	transcript	526538	528004	0.76	-	.	g209.t1
AWRI2804_contig2201_scaffold1	AUGUSTUS	stop_codon	526538	526540	.	-	0	transcript_id	"g209.t1";	gene_id	"g209";
AWRI2804_contig2201_scaffold1	AUGUSTUS	CDS	526541	528004	0.76	-	0	transcript_id	"g209.t1";	gene_id	"g209";
AWRI2804_contig2201_scaffold1	AUGUSTUS	start_codon	528002	528004	.	-	0	transcript_id	"g209.t1";	gene_id	"g209";
AWRI2804_contig2201_scaffold1	AUGUSTUS	gene	528592	530493	0.58	-	.	g210;OG0000865;Protein LDB17
AWRI2804_contig2201_scaffold1	AUGUSTUS	transcript	528592	530493	0.58	-	.	g210.t1
AWRI2804_contig2201_scaffold1	AUGUSTUS	stop_codon	528592	528594	.	-	0	transcript_id	"g210.t1";	gene_id	"g210";
AWRI2804_contig2201_scaffold1	AUGUSTUS	CDS	528595	530493	0.58	-	0	transcript_id	"g210.t1";	gene_id	"g210";
AWRI2804_contig2201_scaffold1	AUGUSTUS	start_codon	530491	530493	.	-	0	transcript_id	"g210.t1";	gene_id	"g210";
AWRI2804_contig2201_scaffold1	AUGUSTUS	gene	530910	531882	0.73	+	.	g211;OG0000866;hypothetical protein
AWRI2804_contig2201_scaffold1	AUGUSTUS	transcript	530910	531882	0.73	+	.	g211.t1
AWRI2804_contig2201_scaffold1	AUGUSTUS	start_codon	530910	530912	.	+	0	transcript_id	"g211.t1";	gene_id	"g211";
AWRI2804_contig2201_scaffold1	AUGUSTUS	intron	530928	531012	0.73	+	.	transcript_id	"g211.t1";	gene_id	"g211";
AWRI2804_contig2201_scaffold1	AUGUSTUS	CDS	530910	530927	1	+	0	transcript_id	"g211.t1";	gene_id	"g211";
AWRI2804_contig2201_scaffold1	AUGUSTUS	CDS	531013	531879	0.73	+	0	transcript_id	"g211.t1";	gene_id	"g211";
AWRI2804_contig2201_scaffold1	AUGUSTUS	stop_codon	531880	531882	.	+	0	transcript_id	"g211.t1";	gene_id	"g211";
AWRI2804_contig2201_scaffold1	AUGUSTUS	gene	531979	533307	1	-	.	g212;OG0000867;26S proteasome regulatory subunit RPN5
AWRI2804_contig2201_scaffold1	AUGUSTUS	transcript	531979	533307	1	-	.	g212.t1
AWRI2804_contig2201_scaffold1	AUGUSTUS	stop_codon	531979	531981	.	-	0	transcript_id	"g212.t1";	gene_id	"g212";
AWRI2804_contig2201_scaffold1	AUGUSTUS	CDS	531982	533307	1	-	0	transcript_id	"g212.t1";	gene_id	"g212";
AWRI2804_contig2201_scaffold1	AUGUSTUS	start_codon	533305	533307	.	-	0	transcript_id	"g212.t1";	gene_id	"g212";
AWRI2804_contig2201_scaffold1	AUGUSTUS	gene	533920	542958	0.98	+	.	g213;OG0000316;Protein CSF1
AWRI2804_contig2201_scaffold1	AUGUSTUS	transcript	533920	542958	0.98	+	.	g213.t1
AWRI2804_contig2201_scaffold1	AUGUSTUS	start_codon	533920	533922	.	+	0	transcript_id	"g213.t1";	gene_id	"g213";
AWRI2804_contig2201_scaffold1	AUGUSTUS	CDS	533920	542955	0.98	+	0	transcript_id	"g213.t1";	gene_id	"g213";
AWRI2804_contig2201_scaffold1	AUGUSTUS	stop_codon	542956	542958	.	+	0	transcript_id	"g213.t1";	gene_id	"g213";
AWRI2804_contig2201_scaffold1	AUGUSTUS	gene	543314	547471	1	+	.	g214;OG0000868;Target of rapamycin complex 2 subunit ste20
AWRI2804_contig2201_scaffold1	AUGUSTUS	transcript	543314	547471	1	+	.	g214.t1
AWRI2804_contig2201_scaffold1	AUGUSTUS	start_codon	543314	543316	.	+	0	transcript_id	"g214.t1";	gene_id	"g214";
AWRI2804_contig2201_scaffold1	AUGUSTUS	CDS	543314	547468	1	+	0	transcript_id	"g214.t1";	gene_id	"g214";
AWRI2804_contig2201_scaffold1	AUGUSTUS	stop_codon	547469	547471	.	+	0	transcript_id	"g214.t1";	gene_id	"g214";
AWRI2804_contig2201_scaffold1	AUGUSTUS	gene	548474	549313	1	+	.	g215;OG0000094;Ammonia transport outward protein 2
AWRI2804_contig2201_scaffold1	AUGUSTUS	transcript	548474	549313	1	+	.	g215.t1
AWRI2804_contig2201_scaffold1	AUGUSTUS	start_codon	548474	548476	.	+	0	transcript_id	"g215.t1";	gene_id	"g215";
AWRI2804_contig2201_scaffold1	AUGUSTUS	CDS	548474	549310	1	+	0	transcript_id	"g215.t1";	gene_id	"g215";
AWRI2804_contig2201_scaffold1	AUGUSTUS	stop_codon	549311	549313	.	+	0	transcript_id	"g215.t1";	gene_id	"g215";
AWRI2804_contig2201_scaffold1	AUGUSTUS	gene	550826	551461	1	+	.	g216;OG0000094;Ammonia transport outward protein 2
AWRI2804_contig2201_scaffold1	AUGUSTUS	transcript	550826	551461	1	+	.	g216.t1
AWRI2804_contig2201_scaffold1	AUGUSTUS	start_codon	550826	550828	.	+	0	transcript_id	"g216.t1";	gene_id	"g216";
AWRI2804_contig2201_scaffold1	AUGUSTUS	CDS	550826	551458	1	+	0	transcript_id	"g216.t1";	gene_id	"g216";
AWRI2804_contig2201_scaffold1	AUGUSTUS	stop_codon	551459	551461	.	+	0	transcript_id	"g216.t1";	gene_id	"g216";
AWRI2804_contig2201_scaffold1	AUGUSTUS	gene	552884	554557	0.62	+	.	g217;OG0000869;pH-response regulator protein palF/RIM8
AWRI2804_contig2201_scaffold1	AUGUSTUS	transcript	552884	554557	0.62	+	.	g217.t1
AWRI2804_contig2201_scaffold1	AUGUSTUS	start_codon	552884	552886	.	+	0	transcript_id	"g217.t1";	gene_id	"g217";
AWRI2804_contig2201_scaffold1	AUGUSTUS	CDS	552884	554554	0.62	+	0	transcript_id	"g217.t1";	gene_id	"g217";
AWRI2804_contig2201_scaffold1	AUGUSTUS	stop_codon	554555	554557	.	+	0	transcript_id	"g217.t1";	gene_id	"g217";
AWRI2804_contig2201_scaffold1	AUGUSTUS	gene	555558	556820	0.99	+	.	g218;OG0000870;hypothetical protein
AWRI2804_contig2201_scaffold1	AUGUSTUS	transcript	555558	556820	0.99	+	.	g218.t1
AWRI2804_contig2201_scaffold1	AUGUSTUS	start_codon	555558	555560	.	+	0	transcript_id	"g218.t1";	gene_id	"g218";
AWRI2804_contig2201_scaffold1	AUGUSTUS	CDS	555558	556817	0.99	+	0	transcript_id	"g218.t1";	gene_id	"g218";
AWRI2804_contig2201_scaffold1	AUGUSTUS	stop_codon	556818	556820	.	+	0	transcript_id	"g218.t1";	gene_id	"g218";
AWRI2804_contig2201_scaffold1	AUGUSTUS	gene	557334	558386	1	+	.	g219;OG0000871;Protein GVP36
AWRI2804_contig2201_scaffold1	AUGUSTUS	transcript	557334	558386	1	+	.	g219.t1
AWRI2804_contig2201_scaffold1	AUGUSTUS	start_codon	557334	557336	.	+	0	transcript_id	"g219.t1";	gene_id	"g219";
AWRI2804_contig2201_scaffold1	AUGUSTUS	CDS	557334	558383	1	+	0	transcript_id	"g219.t1";	gene_id	"g219";
AWRI2804_contig2201_scaffold1	AUGUSTUS	stop_codon	558384	558386	.	+	0	transcript_id	"g219.t1";	gene_id	"g219";
AWRI2804_contig2201_scaffold1	AUGUSTUS	gene	558684	559403	0.74	-	.	g220;OG0000151;Copper transport protein CTR1
AWRI2804_contig2201_scaffold1	AUGUSTUS	transcript	558684	559403	0.74	-	.	g220.t1
AWRI2804_contig2201_scaffold1	AUGUSTUS	stop_codon	558684	558686	.	-	0	transcript_id	"g220.t1";	gene_id	"g220";
AWRI2804_contig2201_scaffold1	AUGUSTUS	CDS	558687	559403	0.74	-	0	transcript_id	"g220.t1";	gene_id	"g220";
AWRI2804_contig2201_scaffold1	AUGUSTUS	start_codon	559401	559403	.	-	0	transcript_id	"g220.t1";	gene_id	"g220";
AWRI2804_contig2201_scaffold1	AUGUSTUS	gene	560145	560819	1	-	.	g221;OG0000872;DNA replication complex GINS protein SLD5
AWRI2804_contig2201_scaffold1	AUGUSTUS	transcript	560145	560819	1	-	.	g221.t1
AWRI2804_contig2201_scaffold1	AUGUSTUS	stop_codon	560145	560147	.	-	0	transcript_id	"g221.t1";	gene_id	"g221";
AWRI2804_contig2201_scaffold1	AUGUSTUS	CDS	560148	560819	1	-	0	transcript_id	"g221.t1";	gene_id	"g221";
AWRI2804_contig2201_scaffold1	AUGUSTUS	start_codon	560817	560819	.	-	0	transcript_id	"g221.t1";	gene_id	"g221";
AWRI2804_contig2201_scaffold1	AUGUSTUS	gene	561175	562937	0.15	+	.	g222;OG0000317;hypothetical protein
AWRI2804_contig2201_scaffold1	AUGUSTUS	transcript	561175	562937	0.15	+	.	g222.t1
AWRI2804_contig2201_scaffold1	AUGUSTUS	start_codon	561175	561177	.	+	0	transcript_id	"g222.t1";	gene_id	"g222";
AWRI2804_contig2201_scaffold1	AUGUSTUS	intron	561676	561899	0.46	+	.	transcript_id	"g222.t1";	gene_id	"g222";
AWRI2804_contig2201_scaffold1	AUGUSTUS	CDS	561175	561675	0.16	+	0	transcript_id	"g222.t1";	gene_id	"g222";
AWRI2804_contig2201_scaffold1	AUGUSTUS	CDS	561900	562934	0.73	+	0	transcript_id	"g222.t1";	gene_id	"g222";
AWRI2804_contig2201_scaffold1	AUGUSTUS	stop_codon	562935	562937	.	+	0	transcript_id	"g222.t1";	gene_id	"g222";
AWRI2804_contig2201_scaffold1	AUGUSTUS	gene	563031	564701	0.85	-	.	g223;OG0000318;Cohesin subunit rad21
AWRI2804_contig2201_scaffold1	AUGUSTUS	transcript	563031	564701	0.85	-	.	g223.t1
AWRI2804_contig2201_scaffold1	AUGUSTUS	stop_codon	563031	563033	.	-	0	transcript_id	"g223.t1";	gene_id	"g223";
AWRI2804_contig2201_scaffold1	AUGUSTUS	CDS	563034	564701	0.85	-	0	transcript_id	"g223.t1";	gene_id	"g223";
AWRI2804_contig2201_scaffold1	AUGUSTUS	start_codon	564699	564701	.	-	0	transcript_id	"g223.t1";	gene_id	"g223";
AWRI2804_contig2201_scaffold1	AUGUSTUS	gene	565184	567520	0.99	-	.	g224;OG0000873;Dolichyl-phosphate-mannose--protein mannosyltransferase 6
AWRI2804_contig2201_scaffold1	AUGUSTUS	transcript	565184	567520	0.99	-	.	g224.t1
AWRI2804_contig2201_scaffold1	AUGUSTUS	stop_codon	565184	565186	.	-	0	transcript_id	"g224.t1";	gene_id	"g224";
AWRI2804_contig2201_scaffold1	AUGUSTUS	CDS	565187	567520	0.99	-	0	transcript_id	"g224.t1";	gene_id	"g224";
AWRI2804_contig2201_scaffold1	AUGUSTUS	start_codon	567518	567520	.	-	0	transcript_id	"g224.t1";	gene_id	"g224";
AWRI2804_contig2201_scaffold1	AUGUSTUS	gene	568335	570530	1	-	.	g225;OG0000319;RNA-binding protein PIN4
AWRI2804_contig2201_scaffold1	AUGUSTUS	transcript	568335	570530	1	-	.	g225.t1
AWRI2804_contig2201_scaffold1	AUGUSTUS	stop_codon	568335	568337	.	-	0	transcript_id	"g225.t1";	gene_id	"g225";
AWRI2804_contig2201_scaffold1	AUGUSTUS	CDS	568338	570530	1	-	0	transcript_id	"g225.t1";	gene_id	"g225";
AWRI2804_contig2201_scaffold1	AUGUSTUS	start_codon	570528	570530	.	-	0	transcript_id	"g225.t1";	gene_id	"g225";
AWRI2804_contig2201_scaffold1	AUGUSTUS	gene	572366	572714	0.76	+	.	g226;OG0004240;Protein transport protein Sec61 subunit beta
AWRI2804_contig2201_scaffold1	AUGUSTUS	transcript	572366	572714	0.76	+	.	g226.t1
AWRI2804_contig2201_scaffold1	AUGUSTUS	start_codon	572366	572368	.	+	0	transcript_id	"g226.t1";	gene_id	"g226";
AWRI2804_contig2201_scaffold1	AUGUSTUS	intron	572369	572447	0.76	+	.	transcript_id	"g226.t1";	gene_id	"g226";
AWRI2804_contig2201_scaffold1	AUGUSTUS	CDS	572366	572368	0.76	+	0	transcript_id	"g226.t1";	gene_id	"g226";
AWRI2804_contig2201_scaffold1	AUGUSTUS	CDS	572448	572711	0.8	+	0	transcript_id	"g226.t1";	gene_id	"g226";
AWRI2804_contig2201_scaffold1	AUGUSTUS	stop_codon	572712	572714	.	+	0	transcript_id	"g226.t1";	gene_id	"g226";
AWRI2804_contig2201_scaffold1	AUGUSTUS	gene	572913	574646	0.99	-	.	g227;OG0000874;Probable proline--tRNA ligase, mitochondrial
AWRI2804_contig2201_scaffold1	AUGUSTUS	transcript	572913	574646	0.99	-	.	g227.t1
AWRI2804_contig2201_scaffold1	AUGUSTUS	stop_codon	572913	572915	.	-	0	transcript_id	"g227.t1";	gene_id	"g227";
AWRI2804_contig2201_scaffold1	AUGUSTUS	CDS	572916	574646	0.99	-	0	transcript_id	"g227.t1";	gene_id	"g227";
AWRI2804_contig2201_scaffold1	AUGUSTUS	start_codon	574644	574646	.	-	0	transcript_id	"g227.t1";	gene_id	"g227";
AWRI2804_contig2201_scaffold1	AUGUSTUS	gene	575221	576882	0.98	-	.	g228;OG0000875;hypothetical protein
AWRI2804_contig2201_scaffold1	AUGUSTUS	transcript	575221	576882	0.98	-	.	g228.t1
AWRI2804_contig2201_scaffold1	AUGUSTUS	stop_codon	575221	575223	.	-	0	transcript_id	"g228.t1";	gene_id	"g228";
AWRI2804_contig2201_scaffold1	AUGUSTUS	CDS	575224	576882	0.98	-	0	transcript_id	"g228.t1";	gene_id	"g228";
AWRI2804_contig2201_scaffold1	AUGUSTUS	start_codon	576880	576882	.	-	0	transcript_id	"g228.t1";	gene_id	"g228";
AWRI2804_contig2201_scaffold1	AUGUSTUS	gene	579422	581118	0.65	-	.	g229;OG0000876;Zinc finger protein 500
AWRI2804_contig2201_scaffold1	AUGUSTUS	transcript	579422	581118	0.65	-	.	g229.t1
AWRI2804_contig2201_scaffold1	AUGUSTUS	stop_codon	579422	579424	.	-	0	transcript_id	"g229.t1";	gene_id	"g229";
AWRI2804_contig2201_scaffold1	AUGUSTUS	intron	580600	580682	0.82	-	.	transcript_id	"g229.t1";	gene_id	"g229";
AWRI2804_contig2201_scaffold1	AUGUSTUS	CDS	579425	580599	0.72	-	2	transcript_id	"g229.t1";	gene_id	"g229";
AWRI2804_contig2201_scaffold1	AUGUSTUS	CDS	580683	581118	0.81	-	0	transcript_id	"g229.t1";	gene_id	"g229";
AWRI2804_contig2201_scaffold1	AUGUSTUS	start_codon	581116	581118	.	-	0	transcript_id	"g229.t1";	gene_id	"g229";
AWRI2804_contig2201_scaffold1	AUGUSTUS	gene	583456	585216	0.69	-	.	g230;OG0000877;Probable mannosyltransferase KTR5
AWRI2804_contig2201_scaffold1	AUGUSTUS	transcript	583456	585216	0.69	-	.	g230.t1
AWRI2804_contig2201_scaffold1	AUGUSTUS	stop_codon	583456	583458	.	-	0	transcript_id	"g230.t1";	gene_id	"g230";
AWRI2804_contig2201_scaffold1	AUGUSTUS	CDS	583459	585216	0.69	-	0	transcript_id	"g230.t1";	gene_id	"g230";
AWRI2804_contig2201_scaffold1	AUGUSTUS	start_codon	585214	585216	.	-	0	transcript_id	"g230.t1";	gene_id	"g230";
AWRI2804_contig2201_scaffold1	AUGUSTUS	gene	586577	588064	1	+	.	g231;OG0000878;hypothetical protein
AWRI2804_contig2201_scaffold1	AUGUSTUS	transcript	586577	588064	1	+	.	g231.t1
AWRI2804_contig2201_scaffold1	AUGUSTUS	start_codon	586577	586579	.	+	0	transcript_id	"g231.t1";	gene_id	"g231";
AWRI2804_contig2201_scaffold1	AUGUSTUS	CDS	586577	588061	1	+	0	transcript_id	"g231.t1";	gene_id	"g231";
AWRI2804_contig2201_scaffold1	AUGUSTUS	stop_codon	588062	588064	.	+	0	transcript_id	"g231.t1";	gene_id	"g231";
AWRI2804_contig2201_scaffold1	AUGUSTUS	gene	588376	588900	1	-	.	g232;OG0000879;Adrenodoxin homolog, mitochondrial
AWRI2804_contig2201_scaffold1	AUGUSTUS	transcript	588376	588900	1	-	.	g232.t1
AWRI2804_contig2201_scaffold1	AUGUSTUS	stop_codon	588376	588378	.	-	0	transcript_id	"g232.t1";	gene_id	"g232";
AWRI2804_contig2201_scaffold1	AUGUSTUS	CDS	588379	588900	1	-	0	transcript_id	"g232.t1";	gene_id	"g232";
AWRI2804_contig2201_scaffold1	AUGUSTUS	start_codon	588898	588900	.	-	0	transcript_id	"g232.t1";	gene_id	"g232";
AWRI2804_contig2201_scaffold1	AUGUSTUS	gene	590309	590947	0.88	+	.	g233;OG0000880;t-SNARE VTI1
AWRI2804_contig2201_scaffold1	AUGUSTUS	transcript	590309	590947	0.88	+	.	g233.t1
AWRI2804_contig2201_scaffold1	AUGUSTUS	start_codon	590309	590311	.	+	0	transcript_id	"g233.t1";	gene_id	"g233";
AWRI2804_contig2201_scaffold1	AUGUSTUS	CDS	590309	590944	0.88	+	0	transcript_id	"g233.t1";	gene_id	"g233";
AWRI2804_contig2201_scaffold1	AUGUSTUS	stop_codon	590945	590947	.	+	0	transcript_id	"g233.t1";	gene_id	"g233";
AWRI2804_contig2201_scaffold1	AUGUSTUS	gene	591226	594387	1	-	.	g234;OG0000881;Uncharacterized protein YMR196W
AWRI2804_contig2201_scaffold1	AUGUSTUS	transcript	591226	594387	1	-	.	g234.t1
AWRI2804_contig2201_scaffold1	AUGUSTUS	stop_codon	591226	591228	.	-	0	transcript_id	"g234.t1";	gene_id	"g234";
AWRI2804_contig2201_scaffold1	AUGUSTUS	CDS	591229	594387	1	-	0	transcript_id	"g234.t1";	gene_id	"g234";
AWRI2804_contig2201_scaffold1	AUGUSTUS	start_codon	594385	594387	.	-	0	transcript_id	"g234.t1";	gene_id	"g234";
AWRI2804_contig2201_scaffold1	AUGUSTUS	gene	595044	598535	0.92	-	.	g235;OG0000882;Serine/threonine-protein kinase/endoribonuclease IRE1
AWRI2804_contig2201_scaffold1	AUGUSTUS	transcript	595044	598535	0.92	-	.	g235.t1
AWRI2804_contig2201_scaffold1	AUGUSTUS	stop_codon	595044	595046	.	-	0	transcript_id	"g235.t1";	gene_id	"g235";
AWRI2804_contig2201_scaffold1	AUGUSTUS	CDS	595047	598535	0.92	-	0	transcript_id	"g235.t1";	gene_id	"g235";
AWRI2804_contig2201_scaffold1	AUGUSTUS	start_codon	598533	598535	.	-	0	transcript_id	"g235.t1";	gene_id	"g235";
AWRI2804_contig2201_scaffold1	AUGUSTUS	gene	599673	601982	1	+	.	g236;OG0000883;Glycerol-3-phosphate O-acyltransferase 2
AWRI2804_contig2201_scaffold1	AUGUSTUS	transcript	599673	601982	1	+	.	g236.t1
AWRI2804_contig2201_scaffold1	AUGUSTUS	start_codon	599673	599675	.	+	0	transcript_id	"g236.t1";	gene_id	"g236";
AWRI2804_contig2201_scaffold1	AUGUSTUS	CDS	599673	601979	1	+	0	transcript_id	"g236.t1";	gene_id	"g236";
AWRI2804_contig2201_scaffold1	AUGUSTUS	stop_codon	601980	601982	.	+	0	transcript_id	"g236.t1";	gene_id	"g236";
AWRI2804_contig2201_scaffold1	AUGUSTUS	gene	602422	606060	1	+	.	g237;OG0000884;Structural protein MDM1
AWRI2804_contig2201_scaffold1	AUGUSTUS	transcript	602422	606060	1	+	.	g237.t1
AWRI2804_contig2201_scaffold1	AUGUSTUS	start_codon	602422	602424	.	+	0	transcript_id	"g237.t1";	gene_id	"g237";
AWRI2804_contig2201_scaffold1	AUGUSTUS	CDS	602422	606057	1	+	0	transcript_id	"g237.t1";	gene_id	"g237";
AWRI2804_contig2201_scaffold1	AUGUSTUS	stop_codon	606058	606060	.	+	0	transcript_id	"g237.t1";	gene_id	"g237";
AWRI2804_contig2201_scaffold1	AUGUSTUS	gene	606076	607281	1	-	.	g238;OG0000885;hypothetical protein
AWRI2804_contig2201_scaffold1	AUGUSTUS	transcript	606076	607281	1	-	.	g238.t1
AWRI2804_contig2201_scaffold1	AUGUSTUS	stop_codon	606076	606078	.	-	0	transcript_id	"g238.t1";	gene_id	"g238";
AWRI2804_contig2201_scaffold1	AUGUSTUS	CDS	606079	607281	1	-	0	transcript_id	"g238.t1";	gene_id	"g238";
AWRI2804_contig2201_scaffold1	AUGUSTUS	start_codon	607279	607281	.	-	0	transcript_id	"g238.t1";	gene_id	"g238";
AWRI2804_contig2201_scaffold1	AUGUSTUS	gene	607607	608455	1	+	.	g239;OG0000886;Signal recognition particle SEC65 subunit
AWRI2804_contig2201_scaffold1	AUGUSTUS	transcript	607607	608455	1	+	.	g239.t1
AWRI2804_contig2201_scaffold1	AUGUSTUS	start_codon	607607	607609	.	+	0	transcript_id	"g239.t1";	gene_id	"g239";
AWRI2804_contig2201_scaffold1	AUGUSTUS	CDS	607607	608452	1	+	0	transcript_id	"g239.t1";	gene_id	"g239";
AWRI2804_contig2201_scaffold1	AUGUSTUS	stop_codon	608453	608455	.	+	0	transcript_id	"g239.t1";	gene_id	"g239";
AWRI2804_contig2201_scaffold1	AUGUSTUS	gene	608645	609310	1	-	.	g240;OG0000887;Orotate phosphoribosyltransferase
AWRI2804_contig2201_scaffold1	AUGUSTUS	transcript	608645	609310	1	-	.	g240.t1
AWRI2804_contig2201_scaffold1	AUGUSTUS	stop_codon	608645	608647	.	-	0	transcript_id	"g240.t1";	gene_id	"g240";
AWRI2804_contig2201_scaffold1	AUGUSTUS	CDS	608648	609310	1	-	0	transcript_id	"g240.t1";	gene_id	"g240";
AWRI2804_contig2201_scaffold1	AUGUSTUS	start_codon	609308	609310	.	-	0	transcript_id	"g240.t1";	gene_id	"g240";
AWRI2804_contig2201_scaffold1	AUGUSTUS	gene	609672	611174	1	+	.	g241;OG0000888;hypothetical protein
AWRI2804_contig2201_scaffold1	AUGUSTUS	transcript	609672	611174	1	+	.	g241.t1
AWRI2804_contig2201_scaffold1	AUGUSTUS	start_codon	609672	609674	.	+	0	transcript_id	"g241.t1";	gene_id	"g241";
AWRI2804_contig2201_scaffold1	AUGUSTUS	CDS	609672	611171	1	+	0	transcript_id	"g241.t1";	gene_id	"g241";
AWRI2804_contig2201_scaffold1	AUGUSTUS	stop_codon	611172	611174	.	+	0	transcript_id	"g241.t1";	gene_id	"g241";
AWRI2804_contig2201_scaffold1	AUGUSTUS	gene	611432	612604	0.99	-	.	g242;OG0000889;Ceramide very long chain fatty acid hydroxylase SCS7
AWRI2804_contig2201_scaffold1	AUGUSTUS	transcript	611432	612604	0.99	-	.	g242.t1
AWRI2804_contig2201_scaffold1	AUGUSTUS	stop_codon	611432	611434	.	-	0	transcript_id	"g242.t1";	gene_id	"g242";
AWRI2804_contig2201_scaffold1	AUGUSTUS	CDS	611435	612604	0.99	-	0	transcript_id	"g242.t1";	gene_id	"g242";
AWRI2804_contig2201_scaffold1	AUGUSTUS	start_codon	612602	612604	.	-	0	transcript_id	"g242.t1";	gene_id	"g242";
AWRI2804_contig2201_scaffold1	AUGUSTUS	gene	614172	615671	1	+	.	g243;OG0000890;Mitochondrial-processing peptidase subunit alpha
AWRI2804_contig2201_scaffold1	AUGUSTUS	transcript	614172	615671	1	+	.	g243.t1
AWRI2804_contig2201_scaffold1	AUGUSTUS	start_codon	614172	614174	.	+	0	transcript_id	"g243.t1";	gene_id	"g243";
AWRI2804_contig2201_scaffold1	AUGUSTUS	CDS	614172	615668	1	+	0	transcript_id	"g243.t1";	gene_id	"g243";
AWRI2804_contig2201_scaffold1	AUGUSTUS	stop_codon	615669	615671	.	+	0	transcript_id	"g243.t1";	gene_id	"g243";
AWRI2804_contig2201_scaffold1	AUGUSTUS	gene	615813	616124	1	-	.	g244;OG0004241;hypothetical protein
AWRI2804_contig2201_scaffold1	AUGUSTUS	transcript	615813	616124	1	-	.	g244.t1
AWRI2804_contig2201_scaffold1	AUGUSTUS	stop_codon	615813	615815	.	-	0	transcript_id	"g244.t1";	gene_id	"g244";
AWRI2804_contig2201_scaffold1	AUGUSTUS	CDS	615816	616124	1	-	0	transcript_id	"g244.t1";	gene_id	"g244";
AWRI2804_contig2201_scaffold1	AUGUSTUS	start_codon	616122	616124	.	-	0	transcript_id	"g244.t1";	gene_id	"g244";
AWRI2804_contig2201_scaffold1	AUGUSTUS	gene	616463	617164	0.92	-	.	g245;OG0000891;Nucleolar protein 16
AWRI2804_contig2201_scaffold1	AUGUSTUS	transcript	616463	617164	0.92	-	.	g245.t1
AWRI2804_contig2201_scaffold1	AUGUSTUS	stop_codon	616463	616465	.	-	0	transcript_id	"g245.t1";	gene_id	"g245";
AWRI2804_contig2201_scaffold1	AUGUSTUS	CDS	616466	617164	0.92	-	0	transcript_id	"g245.t1";	gene_id	"g245";
AWRI2804_contig2201_scaffold1	AUGUSTUS	start_codon	617162	617164	.	-	0	transcript_id	"g245.t1";	gene_id	"g245";
AWRI2804_contig2201_scaffold1	AUGUSTUS	gene	618597	619301	1	+	.	g246;OG0000892;Polyadenylate-binding protein 3
AWRI2804_contig2201_scaffold1	AUGUSTUS	transcript	618597	619301	1	+	.	g246.t1
AWRI2804_contig2201_scaffold1	AUGUSTUS	start_codon	618597	618599	.	+	0	transcript_id	"g246.t1";	gene_id	"g246";
AWRI2804_contig2201_scaffold1	AUGUSTUS	CDS	618597	619298	1	+	0	transcript_id	"g246.t1";	gene_id	"g246";
AWRI2804_contig2201_scaffold1	AUGUSTUS	stop_codon	619299	619301	.	+	0	transcript_id	"g246.t1";	gene_id	"g246";
AWRI2804_contig2201_scaffold1	AUGUSTUS	gene	619852	620445	0.68	-	.	g247;OG0000893;Protein transport protein BET1
AWRI2804_contig2201_scaffold1	AUGUSTUS	transcript	619852	620445	0.68	-	.	g247.t1
AWRI2804_contig2201_scaffold1	AUGUSTUS	stop_codon	619852	619854	.	-	0	transcript_id	"g247.t1";	gene_id	"g247";
AWRI2804_contig2201_scaffold1	AUGUSTUS	intron	620330	620434	0.68	-	.	transcript_id	"g247.t1";	gene_id	"g247";
AWRI2804_contig2201_scaffold1	AUGUSTUS	CDS	619855	620329	0.68	-	1	transcript_id	"g247.t1";	gene_id	"g247";
AWRI2804_contig2201_scaffold1	AUGUSTUS	CDS	620435	620445	1	-	0	transcript_id	"g247.t1";	gene_id	"g247";
AWRI2804_contig2201_scaffold1	AUGUSTUS	start_codon	620443	620445	.	-	0	transcript_id	"g247.t1";	gene_id	"g247";
AWRI2804_contig2201_scaffold1	AUGUSTUS	gene	621108	621695	0.99	+	.	g248;OG0004242;Signal peptidase complex catalytic subunit SEC11
AWRI2804_contig2201_scaffold1	AUGUSTUS	transcript	621108	621695	0.99	+	.	g248.t1
AWRI2804_contig2201_scaffold1	AUGUSTUS	start_codon	621108	621110	.	+	0	transcript_id	"g248.t1";	gene_id	"g248";
AWRI2804_contig2201_scaffold1	AUGUSTUS	CDS	621108	621692	0.99	+	0	transcript_id	"g248.t1";	gene_id	"g248";
AWRI2804_contig2201_scaffold1	AUGUSTUS	stop_codon	621693	621695	.	+	0	transcript_id	"g248.t1";	gene_id	"g248";
AWRI2804_contig2201_scaffold1	AUGUSTUS	gene	621796	623430	0.99	-	.	g249;OG0000894;Pre-mRNA-processing protein PRP40
AWRI2804_contig2201_scaffold1	AUGUSTUS	transcript	621796	623430	0.99	-	.	g249.t1
AWRI2804_contig2201_scaffold1	AUGUSTUS	stop_codon	621796	621798	.	-	0	transcript_id	"g249.t1";	gene_id	"g249";
AWRI2804_contig2201_scaffold1	AUGUSTUS	CDS	621799	623430	0.99	-	0	transcript_id	"g249.t1";	gene_id	"g249";
AWRI2804_contig2201_scaffold1	AUGUSTUS	start_codon	623428	623430	.	-	0	transcript_id	"g249.t1";	gene_id	"g249";
AWRI2804_contig2201_scaffold1	AUGUSTUS	gene	623909	624487	0.95	+	.	g250;OG0000895;Actin-related protein 2/3 complex subunit 4
AWRI2804_contig2201_scaffold1	AUGUSTUS	transcript	623909	624487	0.95	+	.	g250.t1
AWRI2804_contig2201_scaffold1	AUGUSTUS	start_codon	623909	623911	.	+	0	transcript_id	"g250.t1";	gene_id	"g250";
AWRI2804_contig2201_scaffold1	AUGUSTUS	intron	623912	623980	0.95	+	.	transcript_id	"g250.t1";	gene_id	"g250";
AWRI2804_contig2201_scaffold1	AUGUSTUS	CDS	623909	623911	0.95	+	0	transcript_id	"g250.t1";	gene_id	"g250";
AWRI2804_contig2201_scaffold1	AUGUSTUS	CDS	623981	624484	0.96	+	0	transcript_id	"g250.t1";	gene_id	"g250";
AWRI2804_contig2201_scaffold1	AUGUSTUS	stop_codon	624485	624487	.	+	0	transcript_id	"g250.t1";	gene_id	"g250";
AWRI2804_contig2201_scaffold1	AUGUSTUS	gene	624625	627042	0.99	-	.	g251;OG0000896;Uncharacterized glycosyl hydrolase YIR007W
AWRI2804_contig2201_scaffold1	AUGUSTUS	transcript	624625	627042	0.99	-	.	g251.t1
AWRI2804_contig2201_scaffold1	AUGUSTUS	stop_codon	624625	624627	.	-	0	transcript_id	"g251.t1";	gene_id	"g251";
AWRI2804_contig2201_scaffold1	AUGUSTUS	CDS	624628	627042	0.99	-	0	transcript_id	"g251.t1";	gene_id	"g251";
AWRI2804_contig2201_scaffold1	AUGUSTUS	start_codon	627040	627042	.	-	0	transcript_id	"g251.t1";	gene_id	"g251";
AWRI2804_contig2201_scaffold1	AUGUSTUS	gene	627982	629940	1	+	.	g252;OG0000897;Mitochondrial sodium/calcium exchanger protein
AWRI2804_contig2201_scaffold1	AUGUSTUS	transcript	627982	629940	1	+	.	g252.t1
AWRI2804_contig2201_scaffold1	AUGUSTUS	start_codon	627982	627984	.	+	0	transcript_id	"g252.t1";	gene_id	"g252";
AWRI2804_contig2201_scaffold1	AUGUSTUS	CDS	627982	629937	1	+	0	transcript_id	"g252.t1";	gene_id	"g252";
AWRI2804_contig2201_scaffold1	AUGUSTUS	stop_codon	629938	629940	.	+	0	transcript_id	"g252.t1";	gene_id	"g252";
AWRI2804_contig2201_scaffold1	AUGUSTUS	gene	630245	632815	0.5	+	.	g253;OG0000898;DNA repair and recombination protein RAD54
AWRI2804_contig2201_scaffold1	AUGUSTUS	transcript	630245	632815	0.5	+	.	g253.t1
AWRI2804_contig2201_scaffold1	AUGUSTUS	start_codon	630245	630247	.	+	0	transcript_id	"g253.t1";	gene_id	"g253";
AWRI2804_contig2201_scaffold1	AUGUSTUS	CDS	630245	632812	0.5	+	0	transcript_id	"g253.t1";	gene_id	"g253";
AWRI2804_contig2201_scaffold1	AUGUSTUS	stop_codon	632813	632815	.	+	0	transcript_id	"g253.t1";	gene_id	"g253";
AWRI2804_contig2201_scaffold1	AUGUSTUS	gene	632877	633614	0.99	-	.	g254;OG0000899;Vacuolar-sorting protein dot2
AWRI2804_contig2201_scaffold1	AUGUSTUS	transcript	632877	633614	0.99	-	.	g254.t1
AWRI2804_contig2201_scaffold1	AUGUSTUS	stop_codon	632877	632879	.	-	0	transcript_id	"g254.t1";	gene_id	"g254";
AWRI2804_contig2201_scaffold1	AUGUSTUS	CDS	632880	633614	0.99	-	0	transcript_id	"g254.t1";	gene_id	"g254";
AWRI2804_contig2201_scaffold1	AUGUSTUS	start_codon	633612	633614	.	-	0	transcript_id	"g254.t1";	gene_id	"g254";
AWRI2804_contig2201_scaffold1	AUGUSTUS	gene	634339	635790	1	+	.	g255;OG0000900;26S proteasome regulatory subunit RPN3
AWRI2804_contig2201_scaffold1	AUGUSTUS	transcript	634339	635790	1	+	.	g255.t1
AWRI2804_contig2201_scaffold1	AUGUSTUS	start_codon	634339	634341	.	+	0	transcript_id	"g255.t1";	gene_id	"g255";
AWRI2804_contig2201_scaffold1	AUGUSTUS	CDS	634339	635787	1	+	0	transcript_id	"g255.t1";	gene_id	"g255";
AWRI2804_contig2201_scaffold1	AUGUSTUS	stop_codon	635788	635790	.	+	0	transcript_id	"g255.t1";	gene_id	"g255";
AWRI2804_contig2201_scaffold1	AUGUSTUS	gene	636117	637013	0.99	+	.	g256;OG0000901;Cytochrome c oxidase assembly protein COX11, mitochondrial
AWRI2804_contig2201_scaffold1	AUGUSTUS	transcript	636117	637013	0.99	+	.	g256.t1
AWRI2804_contig2201_scaffold1	AUGUSTUS	start_codon	636117	636119	.	+	0	transcript_id	"g256.t1";	gene_id	"g256";
AWRI2804_contig2201_scaffold1	AUGUSTUS	CDS	636117	637010	0.99	+	0	transcript_id	"g256.t1";	gene_id	"g256";
AWRI2804_contig2201_scaffold1	AUGUSTUS	stop_codon	637011	637013	.	+	0	transcript_id	"g256.t1";	gene_id	"g256";
AWRI2804_contig2201_scaffold1	AUGUSTUS	gene	637211	638286	1	-	.	g257;OG0000902;Sorbitol dehydrogenase 1
AWRI2804_contig2201_scaffold1	AUGUSTUS	transcript	637211	638286	1	-	.	g257.t1
AWRI2804_contig2201_scaffold1	AUGUSTUS	stop_codon	637211	637213	.	-	0	transcript_id	"g257.t1";	gene_id	"g257";
AWRI2804_contig2201_scaffold1	AUGUSTUS	intron	637888	637955	1	-	.	transcript_id	"g257.t1";	gene_id	"g257";
AWRI2804_contig2201_scaffold1	AUGUSTUS	CDS	637214	637887	1	-	2	transcript_id	"g257.t1";	gene_id	"g257";
AWRI2804_contig2201_scaffold1	AUGUSTUS	CDS	637956	638286	1	-	0	transcript_id	"g257.t1";	gene_id	"g257";
AWRI2804_contig2201_scaffold1	AUGUSTUS	start_codon	638284	638286	.	-	0	transcript_id	"g257.t1";	gene_id	"g257";
AWRI2804_contig2201_scaffold1	AUGUSTUS	gene	639225	640241	0.99	-	.	g258;OG0000903;Mitochondrial 2-oxodicarboxylate carrier 2
AWRI2804_contig2201_scaffold1	AUGUSTUS	transcript	639225	640241	0.99	-	.	g258.t1
AWRI2804_contig2201_scaffold1	AUGUSTUS	stop_codon	639225	639227	.	-	0	transcript_id	"g258.t1";	gene_id	"g258";
AWRI2804_contig2201_scaffold1	AUGUSTUS	intron	640138	640218	0.99	-	.	transcript_id	"g258.t1";	gene_id	"g258";
AWRI2804_contig2201_scaffold1	AUGUSTUS	CDS	639228	640137	0.99	-	1	transcript_id	"g258.t1";	gene_id	"g258";
AWRI2804_contig2201_scaffold1	AUGUSTUS	CDS	640219	640241	0.99	-	0	transcript_id	"g258.t1";	gene_id	"g258";
AWRI2804_contig2201_scaffold1	AUGUSTUS	start_codon	640239	640241	.	-	0	transcript_id	"g258.t1";	gene_id	"g258";
AWRI2804_contig2201_scaffold1	AUGUSTUS	gene	641254	641793	0.89	+	.	g259;OG0000904;Iron sulfur cluster assembly protein 1, mitochondrial
AWRI2804_contig2201_scaffold1	AUGUSTUS	transcript	641254	641793	0.89	+	.	g259.t1
AWRI2804_contig2201_scaffold1	AUGUSTUS	start_codon	641254	641256	.	+	0	transcript_id	"g259.t1";	gene_id	"g259";
AWRI2804_contig2201_scaffold1	AUGUSTUS	CDS	641254	641790	0.89	+	0	transcript_id	"g259.t1";	gene_id	"g259";
AWRI2804_contig2201_scaffold1	AUGUSTUS	stop_codon	641791	641793	.	+	0	transcript_id	"g259.t1";	gene_id	"g259";
AWRI2804_contig2201_scaffold1	AUGUSTUS	gene	642383	644164	0.37	-	.	g260;OG0000905;Protein HOL1
AWRI2804_contig2201_scaffold1	AUGUSTUS	transcript	642383	644164	0.37	-	.	g260.t1
AWRI2804_contig2201_scaffold1	AUGUSTUS	stop_codon	642383	642385	.	-	0	transcript_id	"g260.t1";	gene_id	"g260";
AWRI2804_contig2201_scaffold1	AUGUSTUS	CDS	642386	644164	0.37	-	0	transcript_id	"g260.t1";	gene_id	"g260";
AWRI2804_contig2201_scaffold1	AUGUSTUS	start_codon	644162	644164	.	-	0	transcript_id	"g260.t1";	gene_id	"g260";
AWRI2804_contig2201_scaffold1	AUGUSTUS	gene	645157	647046	1	-	.	g261;OG0000906;Xylulose kinase
AWRI2804_contig2201_scaffold1	AUGUSTUS	transcript	645157	647046	1	-	.	g261.t1
AWRI2804_contig2201_scaffold1	AUGUSTUS	stop_codon	645157	645159	.	-	0	transcript_id	"g261.t1";	gene_id	"g261";
AWRI2804_contig2201_scaffold1	AUGUSTUS	CDS	645160	647046	1	-	0	transcript_id	"g261.t1";	gene_id	"g261";
AWRI2804_contig2201_scaffold1	AUGUSTUS	start_codon	647044	647046	.	-	0	transcript_id	"g261.t1";	gene_id	"g261";
AWRI2804_contig2201_scaffold1	AUGUSTUS	gene	647108	647386	0.78	-	.	g262;;Signal peptidase complex subunit 1
AWRI2804_contig2201_scaffold1	AUGUSTUS	transcript	647108	647386	0.78	-	.	g262.t1
AWRI2804_contig2201_scaffold1	AUGUSTUS	stop_codon	647108	647110	.	-	0	transcript_id	"g262.t1";	gene_id	"g262";
AWRI2804_contig2201_scaffold1	AUGUSTUS	CDS	647111	647386	0.78	-	0	transcript_id	"g262.t1";	gene_id	"g262";
AWRI2804_contig2201_scaffold1	AUGUSTUS	start_codon	647384	647386	.	-	0	transcript_id	"g262.t1";	gene_id	"g262";
AWRI2804_contig2201_scaffold1	AUGUSTUS	gene	648084	650207	0.76	+	.	g263;OG0004243;Acyl-coenzyme A oxidase
AWRI2804_contig2201_scaffold1	AUGUSTUS	transcript	648084	650207	0.76	+	.	g263.t1
AWRI2804_contig2201_scaffold1	AUGUSTUS	start_codon	648084	648086	.	+	0	transcript_id	"g263.t1";	gene_id	"g263";
AWRI2804_contig2201_scaffold1	AUGUSTUS	CDS	648084	650204	0.76	+	0	transcript_id	"g263.t1";	gene_id	"g263";
AWRI2804_contig2201_scaffold1	AUGUSTUS	stop_codon	650205	650207	.	+	0	transcript_id	"g263.t1";	gene_id	"g263";
AWRI2804_contig2201_scaffold1	AUGUSTUS	gene	651111	652127	1	+	.	g264;OG0000019;Cell wall mannoprotein PIR1
AWRI2804_contig2201_scaffold1	AUGUSTUS	transcript	651111	652127	1	+	.	g264.t1
AWRI2804_contig2201_scaffold1	AUGUSTUS	start_codon	651111	651113	.	+	0	transcript_id	"g264.t1";	gene_id	"g264";
AWRI2804_contig2201_scaffold1	AUGUSTUS	CDS	651111	652124	1	+	0	transcript_id	"g264.t1";	gene_id	"g264";
AWRI2804_contig2201_scaffold1	AUGUSTUS	stop_codon	652125	652127	.	+	0	transcript_id	"g264.t1";	gene_id	"g264";
AWRI2804_contig2201_scaffold1	AUGUSTUS	gene	652574	653647	0.91	+	.	g265;OG0000907;37S ribosomal protein S35, mitochondrial
AWRI2804_contig2201_scaffold1	AUGUSTUS	transcript	652574	653647	0.91	+	.	g265.t1
AWRI2804_contig2201_scaffold1	AUGUSTUS	start_codon	652574	652576	.	+	0	transcript_id	"g265.t1";	gene_id	"g265";
AWRI2804_contig2201_scaffold1	AUGUSTUS	CDS	652574	653644	0.91	+	0	transcript_id	"g265.t1";	gene_id	"g265";
AWRI2804_contig2201_scaffold1	AUGUSTUS	stop_codon	653645	653647	.	+	0	transcript_id	"g265.t1";	gene_id	"g265";
AWRI2804_contig2201_scaffold1	AUGUSTUS	gene	654262	656807	0.49	+	.	g266;OG0004244;Phosphatidylglycerol phospholipase C
AWRI2804_contig2201_scaffold1	AUGUSTUS	transcript	654262	656807	0.49	+	.	g266.t1
AWRI2804_contig2201_scaffold1	AUGUSTUS	start_codon	654262	654264	.	+	0	transcript_id	"g266.t1";	gene_id	"g266";
AWRI2804_contig2201_scaffold1	AUGUSTUS	intron	654294	654370	0.92	+	.	transcript_id	"g266.t1";	gene_id	"g266";
AWRI2804_contig2201_scaffold1	AUGUSTUS	intron	655139	655669	0.7	+	.	transcript_id	"g266.t1";	gene_id	"g266";
AWRI2804_contig2201_scaffold1	AUGUSTUS	CDS	654262	654293	0.91	+	0	transcript_id	"g266.t1";	gene_id	"g266";
AWRI2804_contig2201_scaffold1	AUGUSTUS	CDS	654371	655138	0.95	+	1	transcript_id	"g266.t1";	gene_id	"g266";
AWRI2804_contig2201_scaffold1	AUGUSTUS	CDS	655670	656804	0.56	+	1	transcript_id	"g266.t1";	gene_id	"g266";
AWRI2804_contig2201_scaffold1	AUGUSTUS	stop_codon	656805	656807	.	+	0	transcript_id	"g266.t1";	gene_id	"g266";
AWRI2804_contig2201_scaffold1	AUGUSTUS	gene	656853	657605	1	-	.	g267;OG0000908;Mitochondrial import inner membrane translocase subunit TIM21
AWRI2804_contig2201_scaffold1	AUGUSTUS	transcript	656853	657605	1	-	.	g267.t1
AWRI2804_contig2201_scaffold1	AUGUSTUS	stop_codon	656853	656855	.	-	0	transcript_id	"g267.t1";	gene_id	"g267";
AWRI2804_contig2201_scaffold1	AUGUSTUS	CDS	656856	657605	1	-	0	transcript_id	"g267.t1";	gene_id	"g267";
AWRI2804_contig2201_scaffold1	AUGUSTUS	start_codon	657603	657605	.	-	0	transcript_id	"g267.t1";	gene_id	"g267";
AWRI2804_contig2201_scaffold1	AUGUSTUS	gene	658600	658854	0.99	+	.	g268;OG0000909;Glutaredoxin-8
AWRI2804_contig2201_scaffold1	AUGUSTUS	transcript	658600	658854	0.99	+	.	g268.t1
AWRI2804_contig2201_scaffold1	AUGUSTUS	start_codon	658600	658602	.	+	0	transcript_id	"g268.t1";	gene_id	"g268";
AWRI2804_contig2201_scaffold1	AUGUSTUS	CDS	658600	658851	0.99	+	0	transcript_id	"g268.t1";	gene_id	"g268";
AWRI2804_contig2201_scaffold1	AUGUSTUS	stop_codon	658852	658854	.	+	0	transcript_id	"g268.t1";	gene_id	"g268";
AWRI2804_contig2201_scaffold1	AUGUSTUS	gene	662086	663672	1	+	.	g269;OG0000062;Potassium-activated aldehyde dehydrogenase, mitochondrial
AWRI2804_contig2201_scaffold1	AUGUSTUS	transcript	662086	663672	1	+	.	g269.t1
AWRI2804_contig2201_scaffold1	AUGUSTUS	start_codon	662086	662088	.	+	0	transcript_id	"g269.t1";	gene_id	"g269";
AWRI2804_contig2201_scaffold1	AUGUSTUS	CDS	662086	663669	1	+	0	transcript_id	"g269.t1";	gene_id	"g269";
AWRI2804_contig2201_scaffold1	AUGUSTUS	stop_codon	663670	663672	.	+	0	transcript_id	"g269.t1";	gene_id	"g269";
AWRI2804_contig2201_scaffold1	AUGUSTUS	gene	665120	669724	1	+	.	g270;OG0000910;Guanine nucleotide exchange factor LTE1
AWRI2804_contig2201_scaffold1	AUGUSTUS	transcript	665120	669724	1	+	.	g270.t1
AWRI2804_contig2201_scaffold1	AUGUSTUS	start_codon	665120	665122	.	+	0	transcript_id	"g270.t1";	gene_id	"g270";
AWRI2804_contig2201_scaffold1	AUGUSTUS	CDS	665120	669721	1	+	0	transcript_id	"g270.t1";	gene_id	"g270";
AWRI2804_contig2201_scaffold1	AUGUSTUS	stop_codon	669722	669724	.	+	0	transcript_id	"g270.t1";	gene_id	"g270";
AWRI2804_contig2201_scaffold1	AUGUSTUS	gene	669889	671433	1	-	.	g271;OG0000911;hypothetical protein
AWRI2804_contig2201_scaffold1	AUGUSTUS	transcript	669889	671433	1	-	.	g271.t1
AWRI2804_contig2201_scaffold1	AUGUSTUS	stop_codon	669889	669891	.	-	0	transcript_id	"g271.t1";	gene_id	"g271";
AWRI2804_contig2201_scaffold1	AUGUSTUS	CDS	669892	671433	1	-	0	transcript_id	"g271.t1";	gene_id	"g271";
AWRI2804_contig2201_scaffold1	AUGUSTUS	start_codon	671431	671433	.	-	0	transcript_id	"g271.t1";	gene_id	"g271";
AWRI2804_contig2201_scaffold1	AUGUSTUS	gene	672715	677409	1	+	.	g272;OG0000912;Myosin-2
AWRI2804_contig2201_scaffold1	AUGUSTUS	transcript	672715	677409	1	+	.	g272.t1
AWRI2804_contig2201_scaffold1	AUGUSTUS	start_codon	672715	672717	.	+	0	transcript_id	"g272.t1";	gene_id	"g272";
AWRI2804_contig2201_scaffold1	AUGUSTUS	CDS	672715	677406	1	+	0	transcript_id	"g272.t1";	gene_id	"g272";
AWRI2804_contig2201_scaffold1	AUGUSTUS	stop_codon	677407	677409	.	+	0	transcript_id	"g272.t1";	gene_id	"g272";
AWRI2804_contig2201_scaffold1	AUGUSTUS	gene	677962	678366	1	-	.	g273;OG0000913;Synaptobrevin homolog 2
AWRI2804_contig2201_scaffold1	AUGUSTUS	transcript	677962	678366	1	-	.	g273.t1
AWRI2804_contig2201_scaffold1	AUGUSTUS	stop_codon	677962	677964	.	-	0	transcript_id	"g273.t1";	gene_id	"g273";
AWRI2804_contig2201_scaffold1	AUGUSTUS	CDS	677965	678366	1	-	0	transcript_id	"g273.t1";	gene_id	"g273";
AWRI2804_contig2201_scaffold1	AUGUSTUS	start_codon	678364	678366	.	-	0	transcript_id	"g273.t1";	gene_id	"g273";
AWRI2804_contig2201_scaffold1	AUGUSTUS	gene	678828	679256	0.98	+	.	g274;OG0004245;Spliceosomal protein DIB1
AWRI2804_contig2201_scaffold1	AUGUSTUS	transcript	678828	679256	0.98	+	.	g274.t1
AWRI2804_contig2201_scaffold1	AUGUSTUS	start_codon	678828	678830	.	+	0	transcript_id	"g274.t1";	gene_id	"g274";
AWRI2804_contig2201_scaffold1	AUGUSTUS	CDS	678828	679253	0.98	+	0	transcript_id	"g274.t1";	gene_id	"g274";
AWRI2804_contig2201_scaffold1	AUGUSTUS	stop_codon	679254	679256	.	+	0	transcript_id	"g274.t1";	gene_id	"g274";
AWRI2804_contig2201_scaffold1	AUGUSTUS	gene	679657	680164	0.98	+	.	g275;OG0000914;Respiratory supercomplex factor 1, mitochondrial
AWRI2804_contig2201_scaffold1	AUGUSTUS	transcript	679657	680164	0.98	+	.	g275.t1
AWRI2804_contig2201_scaffold1	AUGUSTUS	start_codon	679657	679659	.	+	0	transcript_id	"g275.t1";	gene_id	"g275";
AWRI2804_contig2201_scaffold1	AUGUSTUS	intron	679713	679788	0.98	+	.	transcript_id	"g275.t1";	gene_id	"g275";
AWRI2804_contig2201_scaffold1	AUGUSTUS	CDS	679657	679712	0.98	+	0	transcript_id	"g275.t1";	gene_id	"g275";
AWRI2804_contig2201_scaffold1	AUGUSTUS	CDS	679789	680161	1	+	1	transcript_id	"g275.t1";	gene_id	"g275";
AWRI2804_contig2201_scaffold1	AUGUSTUS	stop_codon	680162	680164	.	+	0	transcript_id	"g275.t1";	gene_id	"g275";
AWRI2804_contig2201_scaffold1	AUGUSTUS	gene	680858	682006	0.44	+	.	g276;OG0000915;Threonine--tRNA ligase, mitochondrial
AWRI2804_contig2201_scaffold1	AUGUSTUS	transcript	680858	682006	0.44	+	.	g276.t1
AWRI2804_contig2201_scaffold1	AUGUSTUS	start_codon	680858	680860	.	+	0	transcript_id	"g276.t1";	gene_id	"g276";
AWRI2804_contig2201_scaffold1	AUGUSTUS	CDS	680858	682003	0.44	+	0	transcript_id	"g276.t1";	gene_id	"g276";
AWRI2804_contig2201_scaffold1	AUGUSTUS	stop_codon	682004	682006	.	+	0	transcript_id	"g276.t1";	gene_id	"g276";
AWRI2804_contig2201_scaffold1	AUGUSTUS	gene	682085	683413	0.65	-	.	g277;OG0000916;Autophagy-related protein 17
AWRI2804_contig2201_scaffold1	AUGUSTUS	transcript	682085	683413	0.65	-	.	g277.t1
AWRI2804_contig2201_scaffold1	AUGUSTUS	stop_codon	682085	682087	.	-	0	transcript_id	"g277.t1";	gene_id	"g277";
AWRI2804_contig2201_scaffold1	AUGUSTUS	CDS	682088	683413	0.65	-	0	transcript_id	"g277.t1";	gene_id	"g277";
AWRI2804_contig2201_scaffold1	AUGUSTUS	start_codon	683411	683413	.	-	0	transcript_id	"g277.t1";	gene_id	"g277";
AWRI2804_contig2201_scaffold1	AUGUSTUS	gene	683891	685099	0.82	-	.	g278;OG0004246;Purine nucleoside permease
AWRI2804_contig2201_scaffold1	AUGUSTUS	transcript	683891	685099	0.82	-	.	g278.t1
AWRI2804_contig2201_scaffold1	AUGUSTUS	stop_codon	683891	683893	.	-	0	transcript_id	"g278.t1";	gene_id	"g278";
AWRI2804_contig2201_scaffold1	AUGUSTUS	CDS	683894	685099	0.82	-	0	transcript_id	"g278.t1";	gene_id	"g278";
AWRI2804_contig2201_scaffold1	AUGUSTUS	start_codon	685097	685099	.	-	0	transcript_id	"g278.t1";	gene_id	"g278";
AWRI2804_contig2201_scaffold1	AUGUSTUS	gene	687349	689166	0.93	+	.	g279;OG0000320;Rab proteins geranylgeranyltransferase component A
AWRI2804_contig2201_scaffold1	AUGUSTUS	transcript	687349	689166	0.93	+	.	g279.t1
AWRI2804_contig2201_scaffold1	AUGUSTUS	start_codon	687349	687351	.	+	0	transcript_id	"g279.t1";	gene_id	"g279";
AWRI2804_contig2201_scaffold1	AUGUSTUS	CDS	687349	689163	0.93	+	0	transcript_id	"g279.t1";	gene_id	"g279";
AWRI2804_contig2201_scaffold1	AUGUSTUS	stop_codon	689164	689166	.	+	0	transcript_id	"g279.t1";	gene_id	"g279";
AWRI2804_contig2201_scaffold1	AUGUSTUS	gene	689633	692501	0.3	-	.	g280;OG0000917;40S ribosomal protein S12
AWRI2804_contig2201_scaffold1	AUGUSTUS	transcript	689633	692501	0.3	-	.	g280.t1
AWRI2804_contig2201_scaffold1	AUGUSTUS	stop_codon	689633	689635	.	-	0	transcript_id	"g280.t1";	gene_id	"g280";
AWRI2804_contig2201_scaffold1	AUGUSTUS	intron	690079	690494	0.89	-	.	transcript_id	"g280.t1";	gene_id	"g280";
AWRI2804_contig2201_scaffold1	AUGUSTUS	intron	692340	692479	0.42	-	.	transcript_id	"g280.t1";	gene_id	"g280";
AWRI2804_contig2201_scaffold1	AUGUSTUS	CDS	689636	690078	0.93	-	2	transcript_id	"g280.t1";	gene_id	"g280";
AWRI2804_contig2201_scaffold1	AUGUSTUS	CDS	690495	692339	0.32	-	2	transcript_id	"g280.t1";	gene_id	"g280";
AWRI2804_contig2201_scaffold1	AUGUSTUS	CDS	692480	692501	0.64	-	0	transcript_id	"g280.t1";	gene_id	"g280";
AWRI2804_contig2201_scaffold1	AUGUSTUS	start_codon	692499	692501	.	-	0	transcript_id	"g280.t1";	gene_id	"g280";
AWRI2804_contig2201_scaffold1	AUGUSTUS	gene	693560	696649	1	-	.	g281;OG0000918;Nonsense-mediated mRNA decay protein 5
AWRI2804_contig2201_scaffold1	AUGUSTUS	transcript	693560	696649	1	-	.	g281.t1
AWRI2804_contig2201_scaffold1	AUGUSTUS	stop_codon	693560	693562	.	-	0	transcript_id	"g281.t1";	gene_id	"g281";
AWRI2804_contig2201_scaffold1	AUGUSTUS	CDS	693563	696649	1	-	0	transcript_id	"g281.t1";	gene_id	"g281";
AWRI2804_contig2201_scaffold1	AUGUSTUS	start_codon	696647	696649	.	-	0	transcript_id	"g281.t1";	gene_id	"g281";
AWRI2804_contig2201_scaffold1	AUGUSTUS	gene	697421	698764	1	+	.	g282;OG0000919;GPN-loop GTPase 1
AWRI2804_contig2201_scaffold1	AUGUSTUS	transcript	697421	698764	1	+	.	g282.t1
AWRI2804_contig2201_scaffold1	AUGUSTUS	start_codon	697421	697423	.	+	0	transcript_id	"g282.t1";	gene_id	"g282";
AWRI2804_contig2201_scaffold1	AUGUSTUS	CDS	697421	698761	1	+	0	transcript_id	"g282.t1";	gene_id	"g282";
AWRI2804_contig2201_scaffold1	AUGUSTUS	stop_codon	698762	698764	.	+	0	transcript_id	"g282.t1";	gene_id	"g282";
AWRI2804_contig2201_scaffold1	AUGUSTUS	gene	698817	699494	0.97	-	.	g283;OG0000920;hypothetical protein
AWRI2804_contig2201_scaffold1	AUGUSTUS	transcript	698817	699494	0.97	-	.	g283.t1
AWRI2804_contig2201_scaffold1	AUGUSTUS	stop_codon	698817	698819	.	-	0	transcript_id	"g283.t1";	gene_id	"g283";
AWRI2804_contig2201_scaffold1	AUGUSTUS	CDS	698820	699494	0.97	-	0	transcript_id	"g283.t1";	gene_id	"g283";
AWRI2804_contig2201_scaffold1	AUGUSTUS	start_codon	699492	699494	.	-	0	transcript_id	"g283.t1";	gene_id	"g283";
AWRI2804_contig2201_scaffold1	AUGUSTUS	gene	700369	701718	1	+	.	g284;OG0000921;Uracil catabolism protein 4
AWRI2804_contig2201_scaffold1	AUGUSTUS	transcript	700369	701718	1	+	.	g284.t1
AWRI2804_contig2201_scaffold1	AUGUSTUS	start_codon	700369	700371	.	+	0	transcript_id	"g284.t1";	gene_id	"g284";
AWRI2804_contig2201_scaffold1	AUGUSTUS	CDS	700369	701715	1	+	0	transcript_id	"g284.t1";	gene_id	"g284";
AWRI2804_contig2201_scaffold1	AUGUSTUS	stop_codon	701716	701718	.	+	0	transcript_id	"g284.t1";	gene_id	"g284";
AWRI2804_contig2201_scaffold1	AUGUSTUS	gene	702084	702428	1	+	.	g285;OG0000922;40S ribosomal protein S20
AWRI2804_contig2201_scaffold1	AUGUSTUS	transcript	702084	702428	1	+	.	g285.t1
AWRI2804_contig2201_scaffold1	AUGUSTUS	start_codon	702084	702086	.	+	0	transcript_id	"g285.t1";	gene_id	"g285";
AWRI2804_contig2201_scaffold1	AUGUSTUS	CDS	702084	702425	1	+	0	transcript_id	"g285.t1";	gene_id	"g285";
AWRI2804_contig2201_scaffold1	AUGUSTUS	stop_codon	702426	702428	.	+	0	transcript_id	"g285.t1";	gene_id	"g285";
AWRI2804_contig2201_scaffold1	AUGUSTUS	gene	703946	704995	1	+	.	g286;OG0000923;GDP-mannose transporter
AWRI2804_contig2201_scaffold1	AUGUSTUS	transcript	703946	704995	1	+	.	g286.t1
AWRI2804_contig2201_scaffold1	AUGUSTUS	start_codon	703946	703948	.	+	0	transcript_id	"g286.t1";	gene_id	"g286";
AWRI2804_contig2201_scaffold1	AUGUSTUS	CDS	703946	704992	1	+	0	transcript_id	"g286.t1";	gene_id	"g286";
AWRI2804_contig2201_scaffold1	AUGUSTUS	stop_codon	704993	704995	.	+	0	transcript_id	"g286.t1";	gene_id	"g286";
AWRI2804_contig2201_scaffold1	AUGUSTUS	gene	705296	706219	1	-	.	g287;OG0000924;Nicotinate-nucleotide pyrophosphorylase [carboxylating]
AWRI2804_contig2201_scaffold1	AUGUSTUS	transcript	705296	706219	1	-	.	g287.t1
AWRI2804_contig2201_scaffold1	AUGUSTUS	stop_codon	705296	705298	.	-	0	transcript_id	"g287.t1";	gene_id	"g287";
AWRI2804_contig2201_scaffold1	AUGUSTUS	CDS	705299	706219	1	-	0	transcript_id	"g287.t1";	gene_id	"g287";
AWRI2804_contig2201_scaffold1	AUGUSTUS	start_codon	706217	706219	.	-	0	transcript_id	"g287.t1";	gene_id	"g287";
AWRI2804_contig2201_scaffold1	AUGUSTUS	gene	707046	707441	0.72	+	.	g288;OG0004247;N-acetyltransferase ECO1
AWRI2804_contig2201_scaffold1	AUGUSTUS	transcript	707046	707441	0.72	+	.	g288.t1
AWRI2804_contig2201_scaffold1	AUGUSTUS	start_codon	707046	707048	.	+	0	transcript_id	"g288.t1";	gene_id	"g288";
AWRI2804_contig2201_scaffold1	AUGUSTUS	CDS	707046	707438	0.72	+	0	transcript_id	"g288.t1";	gene_id	"g288";
AWRI2804_contig2201_scaffold1	AUGUSTUS	stop_codon	707439	707441	.	+	0	transcript_id	"g288.t1";	gene_id	"g288";
AWRI2804_contig2201_scaffold1	AUGUSTUS	gene	707730	711893	0.98	+	.	g289;OG0000321;Protein STU1
AWRI2804_contig2201_scaffold1	AUGUSTUS	transcript	707730	711893	0.98	+	.	g289.t1
AWRI2804_contig2201_scaffold1	AUGUSTUS	start_codon	707730	707732	.	+	0	transcript_id	"g289.t1";	gene_id	"g289";
AWRI2804_contig2201_scaffold1	AUGUSTUS	CDS	707730	711890	0.98	+	0	transcript_id	"g289.t1";	gene_id	"g289";
AWRI2804_contig2201_scaffold1	AUGUSTUS	stop_codon	711891	711893	.	+	0	transcript_id	"g289.t1";	gene_id	"g289";
AWRI2804_contig2201_scaffold1	AUGUSTUS	gene	712035	713150	1	-	.	g290;OG0000925;54S ribosomal protein L3, mitochondrial
AWRI2804_contig2201_scaffold1	AUGUSTUS	transcript	712035	713150	1	-	.	g290.t1
AWRI2804_contig2201_scaffold1	AUGUSTUS	stop_codon	712035	712037	.	-	0	transcript_id	"g290.t1";	gene_id	"g290";
AWRI2804_contig2201_scaffold1	AUGUSTUS	CDS	712038	713150	1	-	0	transcript_id	"g290.t1";	gene_id	"g290";
AWRI2804_contig2201_scaffold1	AUGUSTUS	start_codon	713148	713150	.	-	0	transcript_id	"g290.t1";	gene_id	"g290";
AWRI2804_contig2201_scaffold1	AUGUSTUS	gene	714545	715426	1	-	.	g291;OG0000926;Protein CMS1
AWRI2804_contig2201_scaffold1	AUGUSTUS	transcript	714545	715426	1	-	.	g291.t1
AWRI2804_contig2201_scaffold1	AUGUSTUS	stop_codon	714545	714547	.	-	0	transcript_id	"g291.t1";	gene_id	"g291";
AWRI2804_contig2201_scaffold1	AUGUSTUS	CDS	714548	715426	1	-	0	transcript_id	"g291.t1";	gene_id	"g291";
AWRI2804_contig2201_scaffold1	AUGUSTUS	start_codon	715424	715426	.	-	0	transcript_id	"g291.t1";	gene_id	"g291";
AWRI2804_contig2201_scaffold1	AUGUSTUS	gene	715950	718016	1	+	.	g292;OG0000927;hypothetical protein
AWRI2804_contig2201_scaffold1	AUGUSTUS	transcript	715950	718016	1	+	.	g292.t1
AWRI2804_contig2201_scaffold1	AUGUSTUS	start_codon	715950	715952	.	+	0	transcript_id	"g292.t1";	gene_id	"g292";
AWRI2804_contig2201_scaffold1	AUGUSTUS	CDS	715950	718013	1	+	0	transcript_id	"g292.t1";	gene_id	"g292";
AWRI2804_contig2201_scaffold1	AUGUSTUS	stop_codon	718014	718016	.	+	0	transcript_id	"g292.t1";	gene_id	"g292";
AWRI2804_contig2201_scaffold1	AUGUSTUS	gene	718304	720338	0.28	+	.	g293;OG0000928;Mitochondrial translation optimization protein 1
AWRI2804_contig2201_scaffold1	AUGUSTUS	transcript	718304	720338	0.28	+	.	g293.t1
AWRI2804_contig2201_scaffold1	AUGUSTUS	start_codon	718304	718306	.	+	0	transcript_id	"g293.t1";	gene_id	"g293";
AWRI2804_contig2201_scaffold1	AUGUSTUS	intron	718485	718569	0.3	+	.	transcript_id	"g293.t1";	gene_id	"g293";
AWRI2804_contig2201_scaffold1	AUGUSTUS	CDS	718304	718484	0.37	+	0	transcript_id	"g293.t1";	gene_id	"g293";
AWRI2804_contig2201_scaffold1	AUGUSTUS	CDS	718570	720335	0.46	+	2	transcript_id	"g293.t1";	gene_id	"g293";
AWRI2804_contig2201_scaffold1	AUGUSTUS	stop_codon	720336	720338	.	+	0	transcript_id	"g293.t1";	gene_id	"g293";
AWRI2804_contig2201_scaffold1	AUGUSTUS	gene	721848	722609	1	+	.	g294;OG0000929;Transcriptional activator HAP2
AWRI2804_contig2201_scaffold1	AUGUSTUS	transcript	721848	722609	1	+	.	g294.t1
AWRI2804_contig2201_scaffold1	AUGUSTUS	start_codon	721848	721850	.	+	0	transcript_id	"g294.t1";	gene_id	"g294";
AWRI2804_contig2201_scaffold1	AUGUSTUS	CDS	721848	722606	1	+	0	transcript_id	"g294.t1";	gene_id	"g294";
AWRI2804_contig2201_scaffold1	AUGUSTUS	stop_codon	722607	722609	.	+	0	transcript_id	"g294.t1";	gene_id	"g294";
AWRI2804_contig2201_scaffold1	AUGUSTUS	gene	722932	725862	1	-	.	g295;OG0000930;Importin alpha re-exporter
AWRI2804_contig2201_scaffold1	AUGUSTUS	transcript	722932	725862	1	-	.	g295.t1
AWRI2804_contig2201_scaffold1	AUGUSTUS	stop_codon	722932	722934	.	-	0	transcript_id	"g295.t1";	gene_id	"g295";
AWRI2804_contig2201_scaffold1	AUGUSTUS	CDS	722935	725862	1	-	0	transcript_id	"g295.t1";	gene_id	"g295";
AWRI2804_contig2201_scaffold1	AUGUSTUS	start_codon	725860	725862	.	-	0	transcript_id	"g295.t1";	gene_id	"g295";
AWRI2804_contig2201_scaffold1	AUGUSTUS	gene	726458	730159	1	-	.	g296;OG0000931;Myosin-5
AWRI2804_contig2201_scaffold1	AUGUSTUS	transcript	726458	730159	1	-	.	g296.t1
AWRI2804_contig2201_scaffold1	AUGUSTUS	stop_codon	726458	726460	.	-	0	transcript_id	"g296.t1";	gene_id	"g296";
AWRI2804_contig2201_scaffold1	AUGUSTUS	CDS	726461	730159	1	-	0	transcript_id	"g296.t1";	gene_id	"g296";
AWRI2804_contig2201_scaffold1	AUGUSTUS	start_codon	730157	730159	.	-	0	transcript_id	"g296.t1";	gene_id	"g296";
AWRI2804_contig2201_scaffold1	AUGUSTUS	gene	731350	732390	0.99	+	.	g297;OG0000932;Iron transporter FTH1
AWRI2804_contig2201_scaffold1	AUGUSTUS	transcript	731350	732390	0.99	+	.	g297.t1
AWRI2804_contig2201_scaffold1	AUGUSTUS	start_codon	731350	731352	.	+	0	transcript_id	"g297.t1";	gene_id	"g297";
AWRI2804_contig2201_scaffold1	AUGUSTUS	CDS	731350	732387	0.99	+	0	transcript_id	"g297.t1";	gene_id	"g297";
AWRI2804_contig2201_scaffold1	AUGUSTUS	stop_codon	732388	732390	.	+	0	transcript_id	"g297.t1";	gene_id	"g297";
AWRI2804_contig2201_scaffold1	AUGUSTUS	gene	732654	733214	1	-	.	g298;OG0000933;Phosphatidylglycerol/phosphatidylinositol transfer protein
AWRI2804_contig2201_scaffold1	AUGUSTUS	transcript	732654	733214	1	-	.	g298.t1
AWRI2804_contig2201_scaffold1	AUGUSTUS	stop_codon	732654	732656	.	-	0	transcript_id	"g298.t1";	gene_id	"g298";
AWRI2804_contig2201_scaffold1	AUGUSTUS	CDS	732657	733214	1	-	0	transcript_id	"g298.t1";	gene_id	"g298";
AWRI2804_contig2201_scaffold1	AUGUSTUS	start_codon	733212	733214	.	-	0	transcript_id	"g298.t1";	gene_id	"g298";
AWRI2804_contig2201_scaffold1	AUGUSTUS	gene	736220	737533	1	+	.	g299;OG0000209;Enolase 1
AWRI2804_contig2201_scaffold1	AUGUSTUS	transcript	736220	737533	1	+	.	g299.t1
AWRI2804_contig2201_scaffold1	AUGUSTUS	start_codon	736220	736222	.	+	0	transcript_id	"g299.t1";	gene_id	"g299";
AWRI2804_contig2201_scaffold1	AUGUSTUS	CDS	736220	737530	1	+	0	transcript_id	"g299.t1";	gene_id	"g299";
AWRI2804_contig2201_scaffold1	AUGUSTUS	stop_codon	737531	737533	.	+	0	transcript_id	"g299.t1";	gene_id	"g299";
AWRI2804_contig2201_scaffold1	AUGUSTUS	gene	738071	740965	1	-	.	g300;OG0000934;mRNA transport regulator MTR10
AWRI2804_contig2201_scaffold1	AUGUSTUS	transcript	738071	740965	1	-	.	g300.t1
AWRI2804_contig2201_scaffold1	AUGUSTUS	stop_codon	738071	738073	.	-	0	transcript_id	"g300.t1";	gene_id	"g300";
AWRI2804_contig2201_scaffold1	AUGUSTUS	CDS	738074	740965	1	-	0	transcript_id	"g300.t1";	gene_id	"g300";
AWRI2804_contig2201_scaffold1	AUGUSTUS	start_codon	740963	740965	.	-	0	transcript_id	"g300.t1";	gene_id	"g300";
AWRI2804_contig2201_scaffold1	AUGUSTUS	gene	741313	741552	0.91	+	.	g301;OG0004248;Small nuclear ribonucleoprotein E
AWRI2804_contig2201_scaffold1	AUGUSTUS	transcript	741313	741552	0.91	+	.	g301.t1
AWRI2804_contig2201_scaffold1	AUGUSTUS	start_codon	741313	741315	.	+	0	transcript_id	"g301.t1";	gene_id	"g301";
AWRI2804_contig2201_scaffold1	AUGUSTUS	CDS	741313	741549	0.91	+	0	transcript_id	"g301.t1";	gene_id	"g301";
AWRI2804_contig2201_scaffold1	AUGUSTUS	stop_codon	741550	741552	.	+	0	transcript_id	"g301.t1";	gene_id	"g301";
AWRI2804_contig2201_scaffold1	AUGUSTUS	gene	744794	745441	0.77	-	.	g302;OG0000935;Mitotic spindle checkpoint component mad2
AWRI2804_contig2201_scaffold1	AUGUSTUS	transcript	744794	745441	0.77	-	.	g302.t1
AWRI2804_contig2201_scaffold1	AUGUSTUS	stop_codon	744794	744796	.	-	0	transcript_id	"g302.t1";	gene_id	"g302";
AWRI2804_contig2201_scaffold1	AUGUSTUS	CDS	744797	745441	0.77	-	0	transcript_id	"g302.t1";	gene_id	"g302";
AWRI2804_contig2201_scaffold1	AUGUSTUS	start_codon	745439	745441	.	-	0	transcript_id	"g302.t1";	gene_id	"g302";
AWRI2804_contig2201_scaffold1	AUGUSTUS	gene	745752	746976	0.6	+	.	g303;OG0000936;Geranylgeranyl transferase type-2 subunit alpha
AWRI2804_contig2201_scaffold1	AUGUSTUS	transcript	745752	746976	0.6	+	.	g303.t1
AWRI2804_contig2201_scaffold1	AUGUSTUS	start_codon	745752	745754	.	+	0	transcript_id	"g303.t1";	gene_id	"g303";
AWRI2804_contig2201_scaffold1	AUGUSTUS	intron	745821	745884	0.6	+	.	transcript_id	"g303.t1";	gene_id	"g303";
AWRI2804_contig2201_scaffold1	AUGUSTUS	CDS	745752	745820	0.75	+	0	transcript_id	"g303.t1";	gene_id	"g303";
AWRI2804_contig2201_scaffold1	AUGUSTUS	CDS	745885	746973	0.8	+	0	transcript_id	"g303.t1";	gene_id	"g303";
AWRI2804_contig2201_scaffold1	AUGUSTUS	stop_codon	746974	746976	.	+	0	transcript_id	"g303.t1";	gene_id	"g303";
AWRI2804_contig2201_scaffold1	AUGUSTUS	gene	746985	748004	0.75	-	.	g304;OG0004249;CTD kinase subunit beta
AWRI2804_contig2201_scaffold1	AUGUSTUS	transcript	746985	748004	0.75	-	.	g304.t1
AWRI2804_contig2201_scaffold1	AUGUSTUS	stop_codon	746985	746987	.	-	0	transcript_id	"g304.t1";	gene_id	"g304";
AWRI2804_contig2201_scaffold1	AUGUSTUS	CDS	746988	748004	0.75	-	0	transcript_id	"g304.t1";	gene_id	"g304";
AWRI2804_contig2201_scaffold1	AUGUSTUS	start_codon	748002	748004	.	-	0	transcript_id	"g304.t1";	gene_id	"g304";
AWRI2804_contig2201_scaffold1	AUGUSTUS	gene	748414	749733	1	+	.	g305;OG0000937;26S proteasome regulatory subunit 4 homolog
AWRI2804_contig2201_scaffold1	AUGUSTUS	transcript	748414	749733	1	+	.	g305.t1
AWRI2804_contig2201_scaffold1	AUGUSTUS	start_codon	748414	748416	.	+	0	transcript_id	"g305.t1";	gene_id	"g305";
AWRI2804_contig2201_scaffold1	AUGUSTUS	CDS	748414	749730	1	+	0	transcript_id	"g305.t1";	gene_id	"g305";
AWRI2804_contig2201_scaffold1	AUGUSTUS	stop_codon	749731	749733	.	+	0	transcript_id	"g305.t1";	gene_id	"g305";
AWRI2804_contig2201_scaffold1	AUGUSTUS	gene	750320	751612	1	+	.	g306;OG0000938;Protein phosphatase 2C homolog 1
AWRI2804_contig2201_scaffold1	AUGUSTUS	transcript	750320	751612	1	+	.	g306.t1
AWRI2804_contig2201_scaffold1	AUGUSTUS	start_codon	750320	750322	.	+	0	transcript_id	"g306.t1";	gene_id	"g306";
AWRI2804_contig2201_scaffold1	AUGUSTUS	CDS	750320	751609	1	+	0	transcript_id	"g306.t1";	gene_id	"g306";
AWRI2804_contig2201_scaffold1	AUGUSTUS	stop_codon	751610	751612	.	+	0	transcript_id	"g306.t1";	gene_id	"g306";
AWRI2804_contig2201_scaffold1	AUGUSTUS	gene	752913	754844	0.99	+	.	g307;OG0000939;Succinate dehydrogenase [ubiquinone] flavoprotein subunit, mitochondrial
AWRI2804_contig2201_scaffold1	AUGUSTUS	transcript	752913	754844	0.99	+	.	g307.t1
AWRI2804_contig2201_scaffold1	AUGUSTUS	start_codon	752913	752915	.	+	0	transcript_id	"g307.t1";	gene_id	"g307";
AWRI2804_contig2201_scaffold1	AUGUSTUS	CDS	752913	754841	0.99	+	0	transcript_id	"g307.t1";	gene_id	"g307";
AWRI2804_contig2201_scaffold1	AUGUSTUS	stop_codon	754842	754844	.	+	0	transcript_id	"g307.t1";	gene_id	"g307";
AWRI2804_contig2201_scaffold1	AUGUSTUS	gene	755344	755913	0.76	+	.	g308;OG0000940;DNA-directed RNA polymerase III subunit RPC8
AWRI2804_contig2201_scaffold1	AUGUSTUS	transcript	755344	755913	0.76	+	.	g308.t1
AWRI2804_contig2201_scaffold1	AUGUSTUS	start_codon	755344	755346	.	+	0	transcript_id	"g308.t1";	gene_id	"g308";
AWRI2804_contig2201_scaffold1	AUGUSTUS	CDS	755344	755910	0.76	+	0	transcript_id	"g308.t1";	gene_id	"g308";
AWRI2804_contig2201_scaffold1	AUGUSTUS	stop_codon	755911	755913	.	+	0	transcript_id	"g308.t1";	gene_id	"g308";
AWRI2804_contig2201_scaffold1	AUGUSTUS	gene	756040	757431	1	-	.	g309;OG0000941;26S proteasome regulatory subunit 7 homolog
AWRI2804_contig2201_scaffold1	AUGUSTUS	transcript	756040	757431	1	-	.	g309.t1
AWRI2804_contig2201_scaffold1	AUGUSTUS	stop_codon	756040	756042	.	-	0	transcript_id	"g309.t1";	gene_id	"g309";
AWRI2804_contig2201_scaffold1	AUGUSTUS	CDS	756043	757431	1	-	0	transcript_id	"g309.t1";	gene_id	"g309";
AWRI2804_contig2201_scaffold1	AUGUSTUS	start_codon	757429	757431	.	-	0	transcript_id	"g309.t1";	gene_id	"g309";
AWRI2804_contig2201_scaffold1	AUGUSTUS	gene	758041	761076	1	+	.	g310;OG0000152;Putative D-/L-hydantoinase subunit A
AWRI2804_contig2201_scaffold1	AUGUSTUS	transcript	758041	761076	1	+	.	g310.t1
AWRI2804_contig2201_scaffold1	AUGUSTUS	start_codon	758041	758043	.	+	0	transcript_id	"g310.t1";	gene_id	"g310";
AWRI2804_contig2201_scaffold1	AUGUSTUS	CDS	758041	761073	1	+	0	transcript_id	"g310.t1";	gene_id	"g310";
AWRI2804_contig2201_scaffold1	AUGUSTUS	stop_codon	761074	761076	.	+	0	transcript_id	"g310.t1";	gene_id	"g310";
AWRI2804_contig2201_scaffold1	AUGUSTUS	gene	761318	763006	0.92	-	.	g311;OG0004715;Transporter aclS
AWRI2804_contig2201_scaffold1	AUGUSTUS	transcript	761318	763006	0.92	-	.	g311.t1
AWRI2804_contig2201_scaffold1	AUGUSTUS	stop_codon	761318	761320	.	-	0	transcript_id	"g311.t1";	gene_id	"g311";
AWRI2804_contig2201_scaffold1	AUGUSTUS	CDS	761321	763006	0.92	-	0	transcript_id	"g311.t1";	gene_id	"g311";
AWRI2804_contig2201_scaffold1	AUGUSTUS	start_codon	763004	763006	.	-	0	transcript_id	"g311.t1";	gene_id	"g311";
AWRI2804_contig2201_scaffold1	AUGUSTUS	gene	764152	766659	0.99	-	.	g312;OG0004716;Uncharacterized transcriptional regulatory protein C139.03
AWRI2804_contig2201_scaffold1	AUGUSTUS	transcript	764152	766659	0.99	-	.	g312.t1
AWRI2804_contig2201_scaffold1	AUGUSTUS	stop_codon	764152	764154	.	-	0	transcript_id	"g312.t1";	gene_id	"g312";
AWRI2804_contig2201_scaffold1	AUGUSTUS	CDS	764155	766659	0.99	-	0	transcript_id	"g312.t1";	gene_id	"g312";
AWRI2804_contig2201_scaffold1	AUGUSTUS	start_codon	766657	766659	.	-	0	transcript_id	"g312.t1";	gene_id	"g312";
AWRI2804_contig2201_scaffold1	AUGUSTUS	gene	766973	768211	0.85	-	.	g313;OG0000322;Pumilio homology domain family member 6
AWRI2804_contig2201_scaffold1	AUGUSTUS	transcript	766973	768211	0.85	-	.	g313.t1
AWRI2804_contig2201_scaffold1	AUGUSTUS	stop_codon	766973	766975	.	-	0	transcript_id	"g313.t1";	gene_id	"g313";
AWRI2804_contig2201_scaffold1	AUGUSTUS	CDS	766976	768211	0.85	-	0	transcript_id	"g313.t1";	gene_id	"g313";
AWRI2804_contig2201_scaffold1	AUGUSTUS	start_codon	768209	768211	.	-	0	transcript_id	"g313.t1";	gene_id	"g313";
AWRI2804_contig2201_scaffold1	AUGUSTUS	gene	768376	768870	0.99	-	.	g314;;Pumilio homology domain family member 6
AWRI2804_contig2201_scaffold1	AUGUSTUS	transcript	768376	768870	0.99	-	.	g314.t1
AWRI2804_contig2201_scaffold1	AUGUSTUS	stop_codon	768376	768378	.	-	0	transcript_id	"g314.t1";	gene_id	"g314";
AWRI2804_contig2201_scaffold1	AUGUSTUS	CDS	768379	768870	0.99	-	0	transcript_id	"g314.t1";	gene_id	"g314";
AWRI2804_contig2201_scaffold1	AUGUSTUS	start_codon	768868	768870	.	-	0	transcript_id	"g314.t1";	gene_id	"g314";
AWRI2804_contig2201_scaffold1	AUGUSTUS	gene	769913	770923	0.49	+	.	g315;OG0000323;hypothetical protein
AWRI2804_contig2201_scaffold1	AUGUSTUS	transcript	769913	770923	0.49	+	.	g315.t1
AWRI2804_contig2201_scaffold1	AUGUSTUS	start_codon	769913	769915	.	+	0	transcript_id	"g315.t1";	gene_id	"g315";
AWRI2804_contig2201_scaffold1	AUGUSTUS	CDS	769913	770920	0.49	+	0	transcript_id	"g315.t1";	gene_id	"g315";
AWRI2804_contig2201_scaffold1	AUGUSTUS	stop_codon	770921	770923	.	+	0	transcript_id	"g315.t1";	gene_id	"g315";
AWRI2804_contig2201_scaffold1	AUGUSTUS	gene	771424	772701	1	+	.	g316;OG0000324;Lariat debranching enzyme
AWRI2804_contig2201_scaffold1	AUGUSTUS	transcript	771424	772701	1	+	.	g316.t1
AWRI2804_contig2201_scaffold1	AUGUSTUS	start_codon	771424	771426	.	+	0	transcript_id	"g316.t1";	gene_id	"g316";
AWRI2804_contig2201_scaffold1	AUGUSTUS	CDS	771424	772698	1	+	0	transcript_id	"g316.t1";	gene_id	"g316";
AWRI2804_contig2201_scaffold1	AUGUSTUS	stop_codon	772699	772701	.	+	0	transcript_id	"g316.t1";	gene_id	"g316";
AWRI2804_contig2201_scaffold1	AUGUSTUS	gene	772783	774808	0.95	-	.	g317;OG0000153;SWI5-dependent HO expression protein 4
AWRI2804_contig2201_scaffold1	AUGUSTUS	transcript	772783	774808	0.95	-	.	g317.t1
AWRI2804_contig2201_scaffold1	AUGUSTUS	stop_codon	772783	772785	.	-	0	transcript_id	"g317.t1";	gene_id	"g317";
AWRI2804_contig2201_scaffold1	AUGUSTUS	intron	772794	772863	0.95	-	.	transcript_id	"g317.t1";	gene_id	"g317";
AWRI2804_contig2201_scaffold1	AUGUSTUS	CDS	772786	772793	0.95	-	2	transcript_id	"g317.t1";	gene_id	"g317";
AWRI2804_contig2201_scaffold1	AUGUSTUS	CDS	772864	774808	0.95	-	0	transcript_id	"g317.t1";	gene_id	"g317";
AWRI2804_contig2201_scaffold1	AUGUSTUS	start_codon	774806	774808	.	-	0	transcript_id	"g317.t1";	gene_id	"g317";
AWRI2804_contig2201_scaffold1	AUGUSTUS	gene	776970	778820	1	+	.	g318;OG0000154;Peptide transporter PTR2
AWRI2804_contig2201_scaffold1	AUGUSTUS	transcript	776970	778820	1	+	.	g318.t1
AWRI2804_contig2201_scaffold1	AUGUSTUS	start_codon	776970	776972	.	+	0	transcript_id	"g318.t1";	gene_id	"g318";
AWRI2804_contig2201_scaffold1	AUGUSTUS	CDS	776970	778817	1	+	0	transcript_id	"g318.t1";	gene_id	"g318";
AWRI2804_contig2201_scaffold1	AUGUSTUS	stop_codon	778818	778820	.	+	0	transcript_id	"g318.t1";	gene_id	"g318";
AWRI2804_contig2201_scaffold1	AUGUSTUS	gene	780215	781576	1	+	.	g319;OG0000942;Uncharacterized membrane protein YMR034C
AWRI2804_contig2201_scaffold1	AUGUSTUS	transcript	780215	781576	1	+	.	g319.t1
AWRI2804_contig2201_scaffold1	AUGUSTUS	start_codon	780215	780217	.	+	0	transcript_id	"g319.t1";	gene_id	"g319";
AWRI2804_contig2201_scaffold1	AUGUSTUS	CDS	780215	781573	1	+	0	transcript_id	"g319.t1";	gene_id	"g319";
AWRI2804_contig2201_scaffold1	AUGUSTUS	stop_codon	781574	781576	.	+	0	transcript_id	"g319.t1";	gene_id	"g319";
AWRI2804_contig2201_scaffold1	AUGUSTUS	gene	787294	788628	1	-	.	g320;OG0000325;hypothetical protein
AWRI2804_contig2201_scaffold1	AUGUSTUS	transcript	787294	788628	1	-	.	g320.t1
AWRI2804_contig2201_scaffold1	AUGUSTUS	stop_codon	787294	787296	.	-	0	transcript_id	"g320.t1";	gene_id	"g320";
AWRI2804_contig2201_scaffold1	AUGUSTUS	CDS	787297	788628	1	-	0	transcript_id	"g320.t1";	gene_id	"g320";
AWRI2804_contig2201_scaffold1	AUGUSTUS	start_codon	788626	788628	.	-	0	transcript_id	"g320.t1";	gene_id	"g320";
AWRI2804_contig2201_scaffold1	AUGUSTUS	gene	789278	789982	0.93	+	.	g321;OG0000326;Glutathione S-transferase 1
AWRI2804_contig2201_scaffold1	AUGUSTUS	transcript	789278	789982	0.93	+	.	g321.t1
AWRI2804_contig2201_scaffold1	AUGUSTUS	start_codon	789278	789280	.	+	0	transcript_id	"g321.t1";	gene_id	"g321";
AWRI2804_contig2201_scaffold1	AUGUSTUS	CDS	789278	789979	0.93	+	0	transcript_id	"g321.t1";	gene_id	"g321";
AWRI2804_contig2201_scaffold1	AUGUSTUS	stop_codon	789980	789982	.	+	0	transcript_id	"g321.t1";	gene_id	"g321";
AWRI2804_contig2201_scaffold1	AUGUSTUS	gene	792033	793031	0.71	-	.	g322;OG0000943;Required for respiratory growth protein 7, mitochondrial
AWRI2804_contig2201_scaffold1	AUGUSTUS	transcript	792033	793031	0.71	-	.	g322.t1
AWRI2804_contig2201_scaffold1	AUGUSTUS	stop_codon	792033	792035	.	-	0	transcript_id	"g322.t1";	gene_id	"g322";
AWRI2804_contig2201_scaffold1	AUGUSTUS	CDS	792036	793031	0.71	-	0	transcript_id	"g322.t1";	gene_id	"g322";
AWRI2804_contig2201_scaffold1	AUGUSTUS	start_codon	793029	793031	.	-	0	transcript_id	"g322.t1";	gene_id	"g322";
AWRI2804_contig2201_scaffold1	AUGUSTUS	gene	793463	793813	0.88	-	.	g323;OG0000327;hypothetical protein
AWRI2804_contig2201_scaffold1	AUGUSTUS	transcript	793463	793813	0.88	-	.	g323.t1
AWRI2804_contig2201_scaffold1	AUGUSTUS	stop_codon	793463	793465	.	-	0	transcript_id	"g323.t1";	gene_id	"g323";
AWRI2804_contig2201_scaffold1	AUGUSTUS	CDS	793466	793813	0.88	-	0	transcript_id	"g323.t1";	gene_id	"g323";
AWRI2804_contig2201_scaffold1	AUGUSTUS	start_codon	793811	793813	.	-	0	transcript_id	"g323.t1";	gene_id	"g323";
AWRI2804_contig2201_scaffold1	AUGUSTUS	gene	794061	795440	0.68	+	.	g324;OG0000944;Splicing factor 3B subunit 2
AWRI2804_contig2201_scaffold1	AUGUSTUS	transcript	794061	795440	0.68	+	.	g324.t1
AWRI2804_contig2201_scaffold1	AUGUSTUS	start_codon	794061	794063	.	+	0	transcript_id	"g324.t1";	gene_id	"g324";
AWRI2804_contig2201_scaffold1	AUGUSTUS	CDS	794061	795437	0.68	+	0	transcript_id	"g324.t1";	gene_id	"g324";
AWRI2804_contig2201_scaffold1	AUGUSTUS	stop_codon	795438	795440	.	+	0	transcript_id	"g324.t1";	gene_id	"g324";
AWRI2804_contig2201_scaffold1	AUGUSTUS	gene	796404	798035	0.95	+	.	g325;OG0000945;Ribonuclease 3
AWRI2804_contig2201_scaffold1	AUGUSTUS	transcript	796404	798035	0.95	+	.	g325.t1
AWRI2804_contig2201_scaffold1	AUGUSTUS	start_codon	796404	796406	.	+	0	transcript_id	"g325.t1";	gene_id	"g325";
AWRI2804_contig2201_scaffold1	AUGUSTUS	CDS	796404	798032	0.95	+	0	transcript_id	"g325.t1";	gene_id	"g325";
AWRI2804_contig2201_scaffold1	AUGUSTUS	stop_codon	798033	798035	.	+	0	transcript_id	"g325.t1";	gene_id	"g325";
AWRI2804_contig2201_scaffold1	AUGUSTUS	gene	798312	800474	0.58	-	.	g326;OG0000946;NADH-ubiquinone oxidoreductase 78 kDa subunit, mitochondrial
AWRI2804_contig2201_scaffold1	AUGUSTUS	transcript	798312	800474	0.58	-	.	g326.t1
AWRI2804_contig2201_scaffold1	AUGUSTUS	stop_codon	798312	798314	.	-	0	transcript_id	"g326.t1";	gene_id	"g326";
AWRI2804_contig2201_scaffold1	AUGUSTUS	CDS	798315	800474	0.58	-	0	transcript_id	"g326.t1";	gene_id	"g326";
AWRI2804_contig2201_scaffold1	AUGUSTUS	start_codon	800472	800474	.	-	0	transcript_id	"g326.t1";	gene_id	"g326";
AWRI2804_contig2201_scaffold1	AUGUSTUS	gene	801365	804490	0.96	-	.	g327;OG0000947;ISWI chromatin-remodeling complex ATPase ISW2
AWRI2804_contig2201_scaffold1	AUGUSTUS	transcript	801365	804490	0.96	-	.	g327.t1
AWRI2804_contig2201_scaffold1	AUGUSTUS	stop_codon	801365	801367	.	-	0	transcript_id	"g327.t1";	gene_id	"g327";
AWRI2804_contig2201_scaffold1	AUGUSTUS	CDS	801368	804490	0.96	-	0	transcript_id	"g327.t1";	gene_id	"g327";
AWRI2804_contig2201_scaffold1	AUGUSTUS	start_codon	804488	804490	.	-	0	transcript_id	"g327.t1";	gene_id	"g327";
AWRI2804_contig2201_scaffold1	AUGUSTUS	gene	806119	806544	0.79	+	.	g328;OG0004250;Alkyltransferase-like protein 1
AWRI2804_contig2201_scaffold1	AUGUSTUS	transcript	806119	806544	0.79	+	.	g328.t1
AWRI2804_contig2201_scaffold1	AUGUSTUS	start_codon	806119	806121	.	+	0	transcript_id	"g328.t1";	gene_id	"g328";
AWRI2804_contig2201_scaffold1	AUGUSTUS	CDS	806119	806541	0.79	+	0	transcript_id	"g328.t1";	gene_id	"g328";
AWRI2804_contig2201_scaffold1	AUGUSTUS	stop_codon	806542	806544	.	+	0	transcript_id	"g328.t1";	gene_id	"g328";
AWRI2804_contig2201_scaffold1	AUGUSTUS	gene	806589	811373	0.95	-	.	g329;OG0000210;BTB/POZ domain-containing protein 1
AWRI2804_contig2201_scaffold1	AUGUSTUS	transcript	806589	811373	0.95	-	.	g329.t1
AWRI2804_contig2201_scaffold1	AUGUSTUS	stop_codon	806589	806591	.	-	0	transcript_id	"g329.t1";	gene_id	"g329";
AWRI2804_contig2201_scaffold1	AUGUSTUS	CDS	806592	811373	0.95	-	0	transcript_id	"g329.t1";	gene_id	"g329";
AWRI2804_contig2201_scaffold1	AUGUSTUS	start_codon	811371	811373	.	-	0	transcript_id	"g329.t1";	gene_id	"g329";
AWRI2804_contig2201_scaffold1	AUGUSTUS	gene	812035	812370	0.98	+	.	g330;OG0004878;Mitochondrial import inner membrane translocase subunit TIM12
AWRI2804_contig2201_scaffold1	AUGUSTUS	transcript	812035	812370	0.98	+	.	g330.t1
AWRI2804_contig2201_scaffold1	AUGUSTUS	start_codon	812035	812037	.	+	0	transcript_id	"g330.t1";	gene_id	"g330";
AWRI2804_contig2201_scaffold1	AUGUSTUS	CDS	812035	812367	0.98	+	0	transcript_id	"g330.t1";	gene_id	"g330";
AWRI2804_contig2201_scaffold1	AUGUSTUS	stop_codon	812368	812370	.	+	0	transcript_id	"g330.t1";	gene_id	"g330";
AWRI2804_contig2201_scaffold1	AUGUSTUS	gene	812528	813772	1	-	.	g331;OG0000076;Inositol phosphorylceramide synthase catalytic subunit AUR1
AWRI2804_contig2201_scaffold1	AUGUSTUS	transcript	812528	813772	1	-	.	g331.t1
AWRI2804_contig2201_scaffold1	AUGUSTUS	stop_codon	812528	812530	.	-	0	transcript_id	"g331.t1";	gene_id	"g331";
AWRI2804_contig2201_scaffold1	AUGUSTUS	CDS	812531	813772	1	-	0	transcript_id	"g331.t1";	gene_id	"g331";
AWRI2804_contig2201_scaffold1	AUGUSTUS	start_codon	813770	813772	.	-	0	transcript_id	"g331.t1";	gene_id	"g331";
AWRI2804_contig2201_scaffold1	AUGUSTUS	gene	814353	815039	1	+	.	g332;OG0000948;Pyridoxamine 5'-phosphate oxidase
AWRI2804_contig2201_scaffold1	AUGUSTUS	transcript	814353	815039	1	+	.	g332.t1
AWRI2804_contig2201_scaffold1	AUGUSTUS	start_codon	814353	814355	.	+	0	transcript_id	"g332.t1";	gene_id	"g332";
AWRI2804_contig2201_scaffold1	AUGUSTUS	CDS	814353	815036	1	+	0	transcript_id	"g332.t1";	gene_id	"g332";
AWRI2804_contig2201_scaffold1	AUGUSTUS	stop_codon	815037	815039	.	+	0	transcript_id	"g332.t1";	gene_id	"g332";
AWRI2804_contig2201_scaffold1	AUGUSTUS	gene	815233	815838	1	-	.	g333;OG0000033;Protoplast secreted protein 2
AWRI2804_contig2201_scaffold1	AUGUSTUS	transcript	815233	815838	1	-	.	g333.t1
AWRI2804_contig2201_scaffold1	AUGUSTUS	stop_codon	815233	815235	.	-	0	transcript_id	"g333.t1";	gene_id	"g333";
AWRI2804_contig2201_scaffold1	AUGUSTUS	CDS	815236	815838	1	-	0	transcript_id	"g333.t1";	gene_id	"g333";
AWRI2804_contig2201_scaffold1	AUGUSTUS	start_codon	815836	815838	.	-	0	transcript_id	"g333.t1";	gene_id	"g333";
AWRI2804_contig2201_scaffold1	AUGUSTUS	gene	816808	817596	0.98	-	.	g334;OG0000033;Protoplast secreted protein 2
AWRI2804_contig2201_scaffold1	AUGUSTUS	transcript	816808	817596	0.98	-	.	g334.t1
AWRI2804_contig2201_scaffold1	AUGUSTUS	stop_codon	816808	816810	.	-	0	transcript_id	"g334.t1";	gene_id	"g334";
AWRI2804_contig2201_scaffold1	AUGUSTUS	CDS	816811	817596	0.98	-	0	transcript_id	"g334.t1";	gene_id	"g334";
AWRI2804_contig2201_scaffold1	AUGUSTUS	start_codon	817594	817596	.	-	0	transcript_id	"g334.t1";	gene_id	"g334";
AWRI2804_contig2201_scaffold1	AUGUSTUS	gene	818162	819286	0.82	-	.	g335;OG0000949;Sister chromatid cohesion protein DCC1
AWRI2804_contig2201_scaffold1	AUGUSTUS	transcript	818162	819286	0.82	-	.	g335.t1
AWRI2804_contig2201_scaffold1	AUGUSTUS	stop_codon	818162	818164	.	-	0	transcript_id	"g335.t1";	gene_id	"g335";
AWRI2804_contig2201_scaffold1	AUGUSTUS	CDS	818165	819286	0.82	-	0	transcript_id	"g335.t1";	gene_id	"g335";
AWRI2804_contig2201_scaffold1	AUGUSTUS	start_codon	819284	819286	.	-	0	transcript_id	"g335.t1";	gene_id	"g335";
AWRI2804_contig2201_scaffold1	AUGUSTUS	gene	819901	820881	1	-	.	g336;OG0000950;Elongation of fatty acids protein 3
AWRI2804_contig2201_scaffold1	AUGUSTUS	transcript	819901	820881	1	-	.	g336.t1
AWRI2804_contig2201_scaffold1	AUGUSTUS	stop_codon	819901	819903	.	-	0	transcript_id	"g336.t1";	gene_id	"g336";
AWRI2804_contig2201_scaffold1	AUGUSTUS	CDS	819904	820881	1	-	0	transcript_id	"g336.t1";	gene_id	"g336";
AWRI2804_contig2201_scaffold1	AUGUSTUS	start_codon	820879	820881	.	-	0	transcript_id	"g336.t1";	gene_id	"g336";
AWRI2804_contig2201_scaffold1	AUGUSTUS	gene	825320	826891	1	+	.	g337;OG0000951;Transcriptional regulator STP4
AWRI2804_contig2201_scaffold1	AUGUSTUS	transcript	825320	826891	1	+	.	g337.t1
AWRI2804_contig2201_scaffold1	AUGUSTUS	start_codon	825320	825322	.	+	0	transcript_id	"g337.t1";	gene_id	"g337";
AWRI2804_contig2201_scaffold1	AUGUSTUS	CDS	825320	826888	1	+	0	transcript_id	"g337.t1";	gene_id	"g337";
AWRI2804_contig2201_scaffold1	AUGUSTUS	stop_codon	826889	826891	.	+	0	transcript_id	"g337.t1";	gene_id	"g337";
AWRI2804_contig2201_scaffold1	AUGUSTUS	gene	827852	828538	0.93	+	.	g338;OG0000952;Uncharacterized protein YBR096W
AWRI2804_contig2201_scaffold1	AUGUSTUS	transcript	827852	828538	0.93	+	.	g338.t1
AWRI2804_contig2201_scaffold1	AUGUSTUS	start_codon	827852	827854	.	+	0	transcript_id	"g338.t1";	gene_id	"g338";
AWRI2804_contig2201_scaffold1	AUGUSTUS	CDS	827852	828535	0.93	+	0	transcript_id	"g338.t1";	gene_id	"g338";
AWRI2804_contig2201_scaffold1	AUGUSTUS	stop_codon	828536	828538	.	+	0	transcript_id	"g338.t1";	gene_id	"g338";
AWRI2804_contig2201_scaffold1	AUGUSTUS	gene	828993	830516	0.99	-	.	g339;OG0000953;Mitochondrial import inner membrane translocase subunit TIM54
AWRI2804_contig2201_scaffold1	AUGUSTUS	transcript	828993	830516	0.99	-	.	g339.t1
AWRI2804_contig2201_scaffold1	AUGUSTUS	stop_codon	828993	828995	.	-	0	transcript_id	"g339.t1";	gene_id	"g339";
AWRI2804_contig2201_scaffold1	AUGUSTUS	CDS	828996	830516	0.99	-	0	transcript_id	"g339.t1";	gene_id	"g339";
AWRI2804_contig2201_scaffold1	AUGUSTUS	start_codon	830514	830516	.	-	0	transcript_id	"g339.t1";	gene_id	"g339";
AWRI2804_contig2201_scaffold1	AUGUSTUS	gene	831434	832396	1	-	.	g340;OG0000954;Protein URE2
AWRI2804_contig2201_scaffold1	AUGUSTUS	transcript	831434	832396	1	-	.	g340.t1
AWRI2804_contig2201_scaffold1	AUGUSTUS	stop_codon	831434	831436	.	-	0	transcript_id	"g340.t1";	gene_id	"g340";
AWRI2804_contig2201_scaffold1	AUGUSTUS	CDS	831437	832396	1	-	0	transcript_id	"g340.t1";	gene_id	"g340";
AWRI2804_contig2201_scaffold1	AUGUSTUS	start_codon	832394	832396	.	-	0	transcript_id	"g340.t1";	gene_id	"g340";
AWRI2804_contig2201_scaffold1	AUGUSTUS	gene	833139	833903	1	+	.	g341;OG0000955;Putative glutamine amidotransferase-like protein C13C5.04
AWRI2804_contig2201_scaffold1	AUGUSTUS	transcript	833139	833903	1	+	.	g341.t1
AWRI2804_contig2201_scaffold1	AUGUSTUS	start_codon	833139	833141	.	+	0	transcript_id	"g341.t1";	gene_id	"g341";
AWRI2804_contig2201_scaffold1	AUGUSTUS	CDS	833139	833900	1	+	0	transcript_id	"g341.t1";	gene_id	"g341";
AWRI2804_contig2201_scaffold1	AUGUSTUS	stop_codon	833901	833903	.	+	0	transcript_id	"g341.t1";	gene_id	"g341";
AWRI2804_contig2201_scaffold1	AUGUSTUS	gene	835376	836465	0.64	-	.	g342;OG0000956;Transcription factor of morphogenesis MCM1
AWRI2804_contig2201_scaffold1	AUGUSTUS	transcript	835376	836465	0.64	-	.	g342.t1
AWRI2804_contig2201_scaffold1	AUGUSTUS	stop_codon	835376	835378	.	-	0	transcript_id	"g342.t1";	gene_id	"g342";
AWRI2804_contig2201_scaffold1	AUGUSTUS	intron	836128	836455	0.64	-	.	transcript_id	"g342.t1";	gene_id	"g342";
AWRI2804_contig2201_scaffold1	AUGUSTUS	CDS	835379	836127	0.89	-	2	transcript_id	"g342.t1";	gene_id	"g342";
AWRI2804_contig2201_scaffold1	AUGUSTUS	CDS	836456	836465	0.74	-	0	transcript_id	"g342.t1";	gene_id	"g342";
AWRI2804_contig2201_scaffold1	AUGUSTUS	start_codon	836463	836465	.	-	0	transcript_id	"g342.t1";	gene_id	"g342";
AWRI2804_contig2201_scaffold1	AUGUSTUS	gene	840599	842098	1	+	.	g343;OG0000957;ISWI one complex protein 4
AWRI2804_contig2201_scaffold1	AUGUSTUS	transcript	840599	842098	1	+	.	g343.t1
AWRI2804_contig2201_scaffold1	AUGUSTUS	start_codon	840599	840601	.	+	0	transcript_id	"g343.t1";	gene_id	"g343";
AWRI2804_contig2201_scaffold1	AUGUSTUS	CDS	840599	842095	1	+	0	transcript_id	"g343.t1";	gene_id	"g343";
AWRI2804_contig2201_scaffold1	AUGUSTUS	stop_codon	842096	842098	.	+	0	transcript_id	"g343.t1";	gene_id	"g343";
AWRI2804_contig2201_scaffold1	AUGUSTUS	gene	842725	844644	1	+	.	g344;OG0000155;Vacuolar membrane amino acid uptake transporter fnx2
AWRI2804_contig2201_scaffold1	AUGUSTUS	transcript	842725	844644	1	+	.	g344.t1
AWRI2804_contig2201_scaffold1	AUGUSTUS	start_codon	842725	842727	.	+	0	transcript_id	"g344.t1";	gene_id	"g344";
AWRI2804_contig2201_scaffold1	AUGUSTUS	CDS	842725	844641	1	+	0	transcript_id	"g344.t1";	gene_id	"g344";
AWRI2804_contig2201_scaffold1	AUGUSTUS	stop_codon	844642	844644	.	+	0	transcript_id	"g344.t1";	gene_id	"g344";
AWRI2804_contig2201_scaffold1	AUGUSTUS	gene	845573	848725	0.95	+	.	g345;OG0000958;Copper-transporting ATPase
AWRI2804_contig2201_scaffold1	AUGUSTUS	transcript	845573	848725	0.95	+	.	g345.t1
AWRI2804_contig2201_scaffold1	AUGUSTUS	start_codon	845573	845575	.	+	0	transcript_id	"g345.t1";	gene_id	"g345";
AWRI2804_contig2201_scaffold1	AUGUSTUS	CDS	845573	848722	0.95	+	0	transcript_id	"g345.t1";	gene_id	"g345";
AWRI2804_contig2201_scaffold1	AUGUSTUS	stop_codon	848723	848725	.	+	0	transcript_id	"g345.t1";	gene_id	"g345";
AWRI2804_contig2201_scaffold1	AUGUSTUS	gene	849141	849869	0.45	-	.	g346;OG0000959;Leucine-rich repeat-containing protein SOG2
AWRI2804_contig2201_scaffold1	AUGUSTUS	transcript	849141	849869	0.45	-	.	g346.t1
AWRI2804_contig2201_scaffold1	AUGUSTUS	stop_codon	849141	849143	.	-	0	transcript_id	"g346.t1";	gene_id	"g346";
AWRI2804_contig2201_scaffold1	AUGUSTUS	CDS	849144	849869	0.45	-	0	transcript_id	"g346.t1";	gene_id	"g346";
AWRI2804_contig2201_scaffold1	AUGUSTUS	start_codon	849867	849869	.	-	0	transcript_id	"g346.t1";	gene_id	"g346";
AWRI2804_contig2201_scaffold1	AUGUSTUS	gene	849998	851656	0.64	-	.	g347;;hypothetical protein
AWRI2804_contig2201_scaffold1	AUGUSTUS	transcript	849998	851656	0.64	-	.	g347.t1
AWRI2804_contig2201_scaffold1	AUGUSTUS	stop_codon	849998	850000	.	-	0	transcript_id	"g347.t1";	gene_id	"g347";
AWRI2804_contig2201_scaffold1	AUGUSTUS	CDS	850001	851656	0.64	-	0	transcript_id	"g347.t1";	gene_id	"g347";
AWRI2804_contig2201_scaffold1	AUGUSTUS	start_codon	851654	851656	.	-	0	transcript_id	"g347.t1";	gene_id	"g347";
AWRI2804_contig2201_scaffold1	AUGUSTUS	gene	852601	854184	1	-	.	g348;OG0000960;T-complex protein 1 subunit gamma
AWRI2804_contig2201_scaffold1	AUGUSTUS	transcript	852601	854184	1	-	.	g348.t1
AWRI2804_contig2201_scaffold1	AUGUSTUS	stop_codon	852601	852603	.	-	0	transcript_id	"g348.t1";	gene_id	"g348";
AWRI2804_contig2201_scaffold1	AUGUSTUS	CDS	852604	854184	1	-	0	transcript_id	"g348.t1";	gene_id	"g348";
AWRI2804_contig2201_scaffold1	AUGUSTUS	start_codon	854182	854184	.	-	0	transcript_id	"g348.t1";	gene_id	"g348";
AWRI2804_contig2201_scaffold1	AUGUSTUS	gene	854625	856382	1	+	.	g349;OG0000961;Ribosomal lysine N-methyltransferase 3
AWRI2804_contig2201_scaffold1	AUGUSTUS	transcript	854625	856382	1	+	.	g349.t1
AWRI2804_contig2201_scaffold1	AUGUSTUS	start_codon	854625	854627	.	+	0	transcript_id	"g349.t1";	gene_id	"g349";
AWRI2804_contig2201_scaffold1	AUGUSTUS	CDS	854625	856379	1	+	0	transcript_id	"g349.t1";	gene_id	"g349";
AWRI2804_contig2201_scaffold1	AUGUSTUS	stop_codon	856380	856382	.	+	0	transcript_id	"g349.t1";	gene_id	"g349";
AWRI2804_contig2201_scaffold1	AUGUSTUS	gene	856969	858801	1	+	.	g350;OG0000962;MICOS complex subunit MIC60
AWRI2804_contig2201_scaffold1	AUGUSTUS	transcript	856969	858801	1	+	.	g350.t1
AWRI2804_contig2201_scaffold1	AUGUSTUS	start_codon	856969	856971	.	+	0	transcript_id	"g350.t1";	gene_id	"g350";
AWRI2804_contig2201_scaffold1	AUGUSTUS	CDS	856969	858798	1	+	0	transcript_id	"g350.t1";	gene_id	"g350";
AWRI2804_contig2201_scaffold1	AUGUSTUS	stop_codon	858799	858801	.	+	0	transcript_id	"g350.t1";	gene_id	"g350";
AWRI2804_contig2201_scaffold1	AUGUSTUS	gene	859248	860732	1	+	.	g351;OG0000963;Actin-related protein 4
AWRI2804_contig2201_scaffold1	AUGUSTUS	transcript	859248	860732	1	+	.	g351.t1
AWRI2804_contig2201_scaffold1	AUGUSTUS	start_codon	859248	859250	.	+	0	transcript_id	"g351.t1";	gene_id	"g351";
AWRI2804_contig2201_scaffold1	AUGUSTUS	CDS	859248	860729	1	+	0	transcript_id	"g351.t1";	gene_id	"g351";
AWRI2804_contig2201_scaffold1	AUGUSTUS	stop_codon	860730	860732	.	+	0	transcript_id	"g351.t1";	gene_id	"g351";
AWRI2804_contig2201_scaffold1	AUGUSTUS	gene	860847	861473	1	-	.	g352;OG0000964;Ras-related protein Rab-5B
AWRI2804_contig2201_scaffold1	AUGUSTUS	transcript	860847	861473	1	-	.	g352.t1
AWRI2804_contig2201_scaffold1	AUGUSTUS	stop_codon	860847	860849	.	-	0	transcript_id	"g352.t1";	gene_id	"g352";
AWRI2804_contig2201_scaffold1	AUGUSTUS	CDS	860850	861473	1	-	0	transcript_id	"g352.t1";	gene_id	"g352";
AWRI2804_contig2201_scaffold1	AUGUSTUS	start_codon	861471	861473	.	-	0	transcript_id	"g352.t1";	gene_id	"g352";
AWRI2804_contig2201_scaffold1	AUGUSTUS	gene	864614	865429	1	-	.	g353;OG0000328;hypothetical protein
AWRI2804_contig2201_scaffold1	AUGUSTUS	transcript	864614	865429	1	-	.	g353.t1
AWRI2804_contig2201_scaffold1	AUGUSTUS	stop_codon	864614	864616	.	-	0	transcript_id	"g353.t1";	gene_id	"g353";
AWRI2804_contig2201_scaffold1	AUGUSTUS	CDS	864617	865429	1	-	0	transcript_id	"g353.t1";	gene_id	"g353";
AWRI2804_contig2201_scaffold1	AUGUSTUS	start_codon	865427	865429	.	-	0	transcript_id	"g353.t1";	gene_id	"g353";
AWRI2804_contig2201_scaffold1	AUGUSTUS	gene	867079	867873	1	+	.	g354;OG0000329;Uncharacterized protein YJR056C
AWRI2804_contig2201_scaffold1	AUGUSTUS	transcript	867079	867873	1	+	.	g354.t1
AWRI2804_contig2201_scaffold1	AUGUSTUS	start_codon	867079	867081	.	+	0	transcript_id	"g354.t1";	gene_id	"g354";
AWRI2804_contig2201_scaffold1	AUGUSTUS	CDS	867079	867870	1	+	0	transcript_id	"g354.t1";	gene_id	"g354";
AWRI2804_contig2201_scaffold1	AUGUSTUS	stop_codon	867871	867873	.	+	0	transcript_id	"g354.t1";	gene_id	"g354";
AWRI2804_contig2201_scaffold1	AUGUSTUS	gene	868028	870727	0.75	-	.	g355;OG0000330;Exocyst complex component SEC8
AWRI2804_contig2201_scaffold1	AUGUSTUS	transcript	868028	870727	0.75	-	.	g355.t1
AWRI2804_contig2201_scaffold1	AUGUSTUS	stop_codon	868028	868030	.	-	0	transcript_id	"g355.t1";	gene_id	"g355";
AWRI2804_contig2201_scaffold1	AUGUSTUS	CDS	868031	870727	0.75	-	0	transcript_id	"g355.t1";	gene_id	"g355";
AWRI2804_contig2201_scaffold1	AUGUSTUS	start_codon	870725	870727	.	-	0	transcript_id	"g355.t1";	gene_id	"g355";
AWRI2804_contig2201_scaffold1	AUGUSTUS	gene	871335	873116	1	-	.	g356;OG0000331;D-lactate dehydrogenase [cytochrome], mitochondrial
AWRI2804_contig2201_scaffold1	AUGUSTUS	transcript	871335	873116	1	-	.	g356.t1
AWRI2804_contig2201_scaffold1	AUGUSTUS	stop_codon	871335	871337	.	-	0	transcript_id	"g356.t1";	gene_id	"g356";
AWRI2804_contig2201_scaffold1	AUGUSTUS	CDS	871338	873116	1	-	0	transcript_id	"g356.t1";	gene_id	"g356";
AWRI2804_contig2201_scaffold1	AUGUSTUS	start_codon	873114	873116	.	-	0	transcript_id	"g356.t1";	gene_id	"g356";
AWRI2804_contig2201_scaffold1	AUGUSTUS	gene	873568	875145	0.97	-	.	g357;OG0000965;Acyl-CoA desaturase
AWRI2804_contig2201_scaffold1	AUGUSTUS	transcript	873568	875145	0.97	-	.	g357.t1
AWRI2804_contig2201_scaffold1	AUGUSTUS	stop_codon	873568	873570	.	-	0	transcript_id	"g357.t1";	gene_id	"g357";
AWRI2804_contig2201_scaffold1	AUGUSTUS	CDS	873571	875145	0.97	-	0	transcript_id	"g357.t1";	gene_id	"g357";
AWRI2804_contig2201_scaffold1	AUGUSTUS	start_codon	875143	875145	.	-	0	transcript_id	"g357.t1";	gene_id	"g357";
AWRI2804_contig2201_scaffold1	AUGUSTUS	gene	875915	876508	0.61	-	.	g358;OG0000966;V-type proton ATPase subunit G
AWRI2804_contig2201_scaffold1	AUGUSTUS	transcript	875915	876508	0.61	-	.	g358.t1
AWRI2804_contig2201_scaffold1	AUGUSTUS	stop_codon	875915	875917	.	-	0	transcript_id	"g358.t1";	gene_id	"g358";
AWRI2804_contig2201_scaffold1	AUGUSTUS	intron	876173	876505	0.61	-	.	transcript_id	"g358.t1";	gene_id	"g358";
AWRI2804_contig2201_scaffold1	AUGUSTUS	CDS	875918	876172	0.97	-	0	transcript_id	"g358.t1";	gene_id	"g358";
AWRI2804_contig2201_scaffold1	AUGUSTUS	CDS	876506	876508	0.65	-	0	transcript_id	"g358.t1";	gene_id	"g358";
AWRI2804_contig2201_scaffold1	AUGUSTUS	start_codon	876506	876508	.	-	0	transcript_id	"g358.t1";	gene_id	"g358";
AWRI2804_contig2201_scaffold1	AUGUSTUS	gene	876836	877765	1	+	.	g359;OG0000967;Pre-mRNA-splicing factor BRR1
AWRI2804_contig2201_scaffold1	AUGUSTUS	transcript	876836	877765	1	+	.	g359.t1
AWRI2804_contig2201_scaffold1	AUGUSTUS	start_codon	876836	876838	.	+	0	transcript_id	"g359.t1";	gene_id	"g359";
AWRI2804_contig2201_scaffold1	AUGUSTUS	CDS	876836	877762	1	+	0	transcript_id	"g359.t1";	gene_id	"g359";
AWRI2804_contig2201_scaffold1	AUGUSTUS	stop_codon	877763	877765	.	+	0	transcript_id	"g359.t1";	gene_id	"g359";
AWRI2804_contig2201_scaffold1	AUGUSTUS	gene	877847	879148	0.99	-	.	g360;OG0000968;FK506-binding protein 3
AWRI2804_contig2201_scaffold1	AUGUSTUS	transcript	877847	879148	0.99	-	.	g360.t1
AWRI2804_contig2201_scaffold1	AUGUSTUS	stop_codon	877847	877849	.	-	0	transcript_id	"g360.t1";	gene_id	"g360";
AWRI2804_contig2201_scaffold1	AUGUSTUS	CDS	877850	879148	0.99	-	0	transcript_id	"g360.t1";	gene_id	"g360";
AWRI2804_contig2201_scaffold1	AUGUSTUS	start_codon	879146	879148	.	-	0	transcript_id	"g360.t1";	gene_id	"g360";
AWRI2804_contig2201_scaffold1	AUGUSTUS	gene	879602	880252	0.92	-	.	g361;OG0000095;60S ribosomal protein L6-B
AWRI2804_contig2201_scaffold1	AUGUSTUS	transcript	879602	880252	0.92	-	.	g361.t1
AWRI2804_contig2201_scaffold1	AUGUSTUS	stop_codon	879602	879604	.	-	0	transcript_id	"g361.t1";	gene_id	"g361";
AWRI2804_contig2201_scaffold1	AUGUSTUS	intron	880121	880249	0.93	-	.	transcript_id	"g361.t1";	gene_id	"g361";
AWRI2804_contig2201_scaffold1	AUGUSTUS	CDS	879605	880120	0.99	-	0	transcript_id	"g361.t1";	gene_id	"g361";
AWRI2804_contig2201_scaffold1	AUGUSTUS	CDS	880250	880252	0.93	-	0	transcript_id	"g361.t1";	gene_id	"g361";
AWRI2804_contig2201_scaffold1	AUGUSTUS	start_codon	880250	880252	.	-	0	transcript_id	"g361.t1";	gene_id	"g361";
AWRI2804_contig2201_scaffold1	AUGUSTUS	gene	881112	882413	1	+	.	g362;OG0000969;Epsin-3
AWRI2804_contig2201_scaffold1	AUGUSTUS	transcript	881112	882413	1	+	.	g362.t1
AWRI2804_contig2201_scaffold1	AUGUSTUS	start_codon	881112	881114	.	+	0	transcript_id	"g362.t1";	gene_id	"g362";
AWRI2804_contig2201_scaffold1	AUGUSTUS	CDS	881112	882410	1	+	0	transcript_id	"g362.t1";	gene_id	"g362";
AWRI2804_contig2201_scaffold1	AUGUSTUS	stop_codon	882411	882413	.	+	0	transcript_id	"g362.t1";	gene_id	"g362";
AWRI2804_contig2201_scaffold1	AUGUSTUS	gene	885293	886737	0.15	+	.	g363;OG0004879;hypothetical protein
AWRI2804_contig2201_scaffold1	AUGUSTUS	transcript	885293	886737	0.15	+	.	g363.t1
AWRI2804_contig2201_scaffold1	AUGUSTUS	start_codon	885293	885295	.	+	0	transcript_id	"g363.t1";	gene_id	"g363";
AWRI2804_contig2201_scaffold1	AUGUSTUS	intron	886274	886695	0.44	+	.	transcript_id	"g363.t1";	gene_id	"g363";
AWRI2804_contig2201_scaffold1	AUGUSTUS	CDS	885293	886273	0.16	+	0	transcript_id	"g363.t1";	gene_id	"g363";
AWRI2804_contig2201_scaffold1	AUGUSTUS	CDS	886696	886734	0.64	+	0	transcript_id	"g363.t1";	gene_id	"g363";
AWRI2804_contig2201_scaffold1	AUGUSTUS	stop_codon	886735	886737	.	+	0	transcript_id	"g363.t1";	gene_id	"g363";
AWRI2804_contig2201_scaffold1	AUGUSTUS	gene	888634	889671	0.99	-	.	g364;OG0000332;V-type proton ATPase subunit d
AWRI2804_contig2201_scaffold1	AUGUSTUS	transcript	888634	889671	0.99	-	.	g364.t1
AWRI2804_contig2201_scaffold1	AUGUSTUS	stop_codon	888634	888636	.	-	0	transcript_id	"g364.t1";	gene_id	"g364";
AWRI2804_contig2201_scaffold1	AUGUSTUS	CDS	888637	889671	0.99	-	0	transcript_id	"g364.t1";	gene_id	"g364";
AWRI2804_contig2201_scaffold1	AUGUSTUS	start_codon	889669	889671	.	-	0	transcript_id	"g364.t1";	gene_id	"g364";
AWRI2804_contig2201_scaffold1	AUGUSTUS	gene	890237	891688	0.7	+	.	g365;OG0000970;Conserved oligomeric Golgi complex subunit 8
AWRI2804_contig2201_scaffold1	AUGUSTUS	transcript	890237	891688	0.7	+	.	g365.t1
AWRI2804_contig2201_scaffold1	AUGUSTUS	start_codon	890237	890239	.	+	0	transcript_id	"g365.t1";	gene_id	"g365";
AWRI2804_contig2201_scaffold1	AUGUSTUS	CDS	890237	891685	0.7	+	0	transcript_id	"g365.t1";	gene_id	"g365";
AWRI2804_contig2201_scaffold1	AUGUSTUS	stop_codon	891686	891688	.	+	0	transcript_id	"g365.t1";	gene_id	"g365";
AWRI2804_contig2201_scaffold1	AUGUSTUS	gene	892329	896810	0.16	+	.	g366;OG0000971;Tricalbin-3
AWRI2804_contig2201_scaffold1	AUGUSTUS	transcript	892329	896810	0.16	+	.	g366.t1
AWRI2804_contig2201_scaffold1	AUGUSTUS	start_codon	892329	892331	.	+	0	transcript_id	"g366.t1";	gene_id	"g366";
AWRI2804_contig2201_scaffold1	AUGUSTUS	intron	892338	892545	0.33	+	.	transcript_id	"g366.t1";	gene_id	"g366";
AWRI2804_contig2201_scaffold1	AUGUSTUS	intron	895810	896099	0.75	+	.	transcript_id	"g366.t1";	gene_id	"g366";
AWRI2804_contig2201_scaffold1	AUGUSTUS	CDS	892329	892337	0.33	+	0	transcript_id	"g366.t1";	gene_id	"g366";
AWRI2804_contig2201_scaffold1	AUGUSTUS	CDS	892546	895809	0.35	+	0	transcript_id	"g366.t1";	gene_id	"g366";
AWRI2804_contig2201_scaffold1	AUGUSTUS	CDS	896100	896807	0.8	+	0	transcript_id	"g366.t1";	gene_id	"g366";
AWRI2804_contig2201_scaffold1	AUGUSTUS	stop_codon	896808	896810	.	+	0	transcript_id	"g366.t1";	gene_id	"g366";
AWRI2804_contig2201_scaffold1	AUGUSTUS	gene	898845	899195	0.94	-	.	g367;OG0004251;hypothetical protein
AWRI2804_contig2201_scaffold1	AUGUSTUS	transcript	898845	899195	0.94	-	.	g367.t1
AWRI2804_contig2201_scaffold1	AUGUSTUS	stop_codon	898845	898847	.	-	0	transcript_id	"g367.t1";	gene_id	"g367";
AWRI2804_contig2201_scaffold1	AUGUSTUS	CDS	898848	899195	0.94	-	0	transcript_id	"g367.t1";	gene_id	"g367";
AWRI2804_contig2201_scaffold1	AUGUSTUS	start_codon	899193	899195	.	-	0	transcript_id	"g367.t1";	gene_id	"g367";
AWRI2804_contig2201_scaffold1	AUGUSTUS	gene	900150	902621	1	-	.	g368;OG0000333;hypothetical protein
AWRI2804_contig2201_scaffold1	AUGUSTUS	transcript	900150	902621	1	-	.	g368.t1
AWRI2804_contig2201_scaffold1	AUGUSTUS	stop_codon	900150	900152	.	-	0	transcript_id	"g368.t1";	gene_id	"g368";
AWRI2804_contig2201_scaffold1	AUGUSTUS	CDS	900153	902621	1	-	0	transcript_id	"g368.t1";	gene_id	"g368";
AWRI2804_contig2201_scaffold1	AUGUSTUS	start_codon	902619	902621	.	-	0	transcript_id	"g368.t1";	gene_id	"g368";
AWRI2804_contig2201_scaffold1	AUGUSTUS	gene	903483	904598	0.84	-	.	g369;OG0000972;Protein-lysine N-methyltransferase EFM3
AWRI2804_contig2201_scaffold1	AUGUSTUS	transcript	903483	904598	0.84	-	.	g369.t1
AWRI2804_contig2201_scaffold1	AUGUSTUS	stop_codon	903483	903485	.	-	0	transcript_id	"g369.t1";	gene_id	"g369";
AWRI2804_contig2201_scaffold1	AUGUSTUS	CDS	903486	904598	0.84	-	0	transcript_id	"g369.t1";	gene_id	"g369";
AWRI2804_contig2201_scaffold1	AUGUSTUS	start_codon	904596	904598	.	-	0	transcript_id	"g369.t1";	gene_id	"g369";
AWRI2804_contig2201_scaffold1	AUGUSTUS	gene	904819	905939	0.55	-	.	g370;OG0000973;Allantoicase
AWRI2804_contig2201_scaffold1	AUGUSTUS	transcript	904819	905939	0.55	-	.	g370.t1
AWRI2804_contig2201_scaffold1	AUGUSTUS	stop_codon	904819	904821	.	-	0	transcript_id	"g370.t1";	gene_id	"g370";
AWRI2804_contig2201_scaffold1	AUGUSTUS	intron	905766	905875	0.58	-	.	transcript_id	"g370.t1";	gene_id	"g370";
AWRI2804_contig2201_scaffold1	AUGUSTUS	CDS	904822	905765	0.55	-	2	transcript_id	"g370.t1";	gene_id	"g370";
AWRI2804_contig2201_scaffold1	AUGUSTUS	CDS	905876	905939	1	-	0	transcript_id	"g370.t1";	gene_id	"g370";
AWRI2804_contig2201_scaffold1	AUGUSTUS	start_codon	905937	905939	.	-	0	transcript_id	"g370.t1";	gene_id	"g370";
AWRI2804_contig2201_scaffold1	AUGUSTUS	gene	906291	907127	0.6	-	.	g371;OG0000974;Transport and Golgi organization protein 2 homolog
AWRI2804_contig2201_scaffold1	AUGUSTUS	transcript	906291	907127	0.6	-	.	g371.t1
AWRI2804_contig2201_scaffold1	AUGUSTUS	stop_codon	906291	906293	.	-	0	transcript_id	"g371.t1";	gene_id	"g371";
AWRI2804_contig2201_scaffold1	AUGUSTUS	CDS	906294	907127	0.6	-	0	transcript_id	"g371.t1";	gene_id	"g371";
AWRI2804_contig2201_scaffold1	AUGUSTUS	start_codon	907125	907127	.	-	0	transcript_id	"g371.t1";	gene_id	"g371";
AWRI2804_contig2201_scaffold1	AUGUSTUS	gene	909274	910674	1	-	.	g372;OG0000975;Dol-P-Glc:Glc(2)Man(9)GlcNAc(2)-PP-Dol alpha-1,2-glucosyltransferase
AWRI2804_contig2201_scaffold1	AUGUSTUS	transcript	909274	910674	1	-	.	g372.t1
AWRI2804_contig2201_scaffold1	AUGUSTUS	stop_codon	909274	909276	.	-	0	transcript_id	"g372.t1";	gene_id	"g372";
AWRI2804_contig2201_scaffold1	AUGUSTUS	CDS	909277	910674	1	-	0	transcript_id	"g372.t1";	gene_id	"g372";
AWRI2804_contig2201_scaffold1	AUGUSTUS	start_codon	910672	910674	.	-	0	transcript_id	"g372.t1";	gene_id	"g372";
AWRI2804_contig2201_scaffold1	AUGUSTUS	gene	910947	918218	0.98	-	.	g373;OG0000976;Pre-mRNA-splicing factor 8
AWRI2804_contig2201_scaffold1	AUGUSTUS	transcript	910947	918218	0.98	-	.	g373.t1
AWRI2804_contig2201_scaffold1	AUGUSTUS	stop_codon	910947	910949	.	-	0	transcript_id	"g373.t1";	gene_id	"g373";
AWRI2804_contig2201_scaffold1	AUGUSTUS	CDS	910950	918218	0.98	-	0	transcript_id	"g373.t1";	gene_id	"g373";
AWRI2804_contig2201_scaffold1	AUGUSTUS	start_codon	918216	918218	.	-	0	transcript_id	"g373.t1";	gene_id	"g373";
AWRI2804_contig2201_scaffold1	AUGUSTUS	gene	918470	920194	1	-	.	g374;OG0000977;Anaphase-promoting complex subunit 8
AWRI2804_contig2201_scaffold1	AUGUSTUS	transcript	918470	920194	1	-	.	g374.t1
AWRI2804_contig2201_scaffold1	AUGUSTUS	stop_codon	918470	918472	.	-	0	transcript_id	"g374.t1";	gene_id	"g374";
AWRI2804_contig2201_scaffold1	AUGUSTUS	CDS	918473	920194	1	-	0	transcript_id	"g374.t1";	gene_id	"g374";
AWRI2804_contig2201_scaffold1	AUGUSTUS	start_codon	920192	920194	.	-	0	transcript_id	"g374.t1";	gene_id	"g374";
AWRI2804_contig2201_scaffold1	AUGUSTUS	gene	920810	925633	1	-	.	g375;OG0000008;ABC transporter CDR4
AWRI2804_contig2201_scaffold1	AUGUSTUS	transcript	920810	925633	1	-	.	g375.t1
AWRI2804_contig2201_scaffold1	AUGUSTUS	stop_codon	920810	920812	.	-	0	transcript_id	"g375.t1";	gene_id	"g375";
AWRI2804_contig2201_scaffold1	AUGUSTUS	CDS	920813	925633	1	-	0	transcript_id	"g375.t1";	gene_id	"g375";
AWRI2804_contig2201_scaffold1	AUGUSTUS	start_codon	925631	925633	.	-	0	transcript_id	"g375.t1";	gene_id	"g375";
AWRI2804_contig2201_scaffold1	AUGUSTUS	gene	929155	930048	0.74	+	.	g376;OG0000978;Carbohydrate metabolism regulator TYE7
AWRI2804_contig2201_scaffold1	AUGUSTUS	transcript	929155	930048	0.74	+	.	g376.t1
AWRI2804_contig2201_scaffold1	AUGUSTUS	start_codon	929155	929157	.	+	0	transcript_id	"g376.t1";	gene_id	"g376";
AWRI2804_contig2201_scaffold1	AUGUSTUS	CDS	929155	930045	0.74	+	0	transcript_id	"g376.t1";	gene_id	"g376";
AWRI2804_contig2201_scaffold1	AUGUSTUS	stop_codon	930046	930048	.	+	0	transcript_id	"g376.t1";	gene_id	"g376";
AWRI2804_contig2201_scaffold1	AUGUSTUS	gene	930826	931878	0.97	+	.	g377;OG0000979;Restriction of telomere capping protein 4
AWRI2804_contig2201_scaffold1	AUGUSTUS	transcript	930826	931878	0.97	+	.	g377.t1
AWRI2804_contig2201_scaffold1	AUGUSTUS	start_codon	930826	930828	.	+	0	transcript_id	"g377.t1";	gene_id	"g377";
AWRI2804_contig2201_scaffold1	AUGUSTUS	CDS	930826	931875	0.97	+	0	transcript_id	"g377.t1";	gene_id	"g377";
AWRI2804_contig2201_scaffold1	AUGUSTUS	stop_codon	931876	931878	.	+	0	transcript_id	"g377.t1";	gene_id	"g377";
AWRI2804_contig2201_scaffold1	AUGUSTUS	gene	932648	933217	1	+	.	g378;OG0000980;Zinc finger protein GIS2
AWRI2804_contig2201_scaffold1	AUGUSTUS	transcript	932648	933217	1	+	.	g378.t1
AWRI2804_contig2201_scaffold1	AUGUSTUS	start_codon	932648	932650	.	+	0	transcript_id	"g378.t1";	gene_id	"g378";
AWRI2804_contig2201_scaffold1	AUGUSTUS	CDS	932648	933214	1	+	0	transcript_id	"g378.t1";	gene_id	"g378";
AWRI2804_contig2201_scaffold1	AUGUSTUS	stop_codon	933215	933217	.	+	0	transcript_id	"g378.t1";	gene_id	"g378";
AWRI2804_contig2201_scaffold1	AUGUSTUS	gene	933955	936336	0.98	-	.	g379;OG0000981;Folic acid synthesis protein FOL1
AWRI2804_contig2201_scaffold1	AUGUSTUS	transcript	933955	936336	0.98	-	.	g379.t1
AWRI2804_contig2201_scaffold1	AUGUSTUS	stop_codon	933955	933957	.	-	0	transcript_id	"g379.t1";	gene_id	"g379";
AWRI2804_contig2201_scaffold1	AUGUSTUS	CDS	933958	936336	0.98	-	0	transcript_id	"g379.t1";	gene_id	"g379";
AWRI2804_contig2201_scaffold1	AUGUSTUS	start_codon	936334	936336	.	-	0	transcript_id	"g379.t1";	gene_id	"g379";
AWRI2804_contig2201_scaffold1	AUGUSTUS	gene	937136	938569	0.84	+	.	g380;OG0000982;Ubiquinone biosynthesis monooxygenase COQ6, mitochondrial
AWRI2804_contig2201_scaffold1	AUGUSTUS	transcript	937136	938569	0.84	+	.	g380.t1
AWRI2804_contig2201_scaffold1	AUGUSTUS	start_codon	937136	937138	.	+	0	transcript_id	"g380.t1";	gene_id	"g380";
AWRI2804_contig2201_scaffold1	AUGUSTUS	CDS	937136	938566	0.84	+	0	transcript_id	"g380.t1";	gene_id	"g380";
AWRI2804_contig2201_scaffold1	AUGUSTUS	stop_codon	938567	938569	.	+	0	transcript_id	"g380.t1";	gene_id	"g380";
AWRI2804_contig2201_scaffold1	AUGUSTUS	gene	938702	939679	0.98	-	.	g381;OG0000983;Peptidyl-prolyl cis-trans isomerase-like 4
AWRI2804_contig2201_scaffold1	AUGUSTUS	transcript	938702	939679	0.98	-	.	g381.t1
AWRI2804_contig2201_scaffold1	AUGUSTUS	stop_codon	938702	938704	.	-	0	transcript_id	"g381.t1";	gene_id	"g381";
AWRI2804_contig2201_scaffold1	AUGUSTUS	CDS	938705	939679	0.98	-	0	transcript_id	"g381.t1";	gene_id	"g381";
AWRI2804_contig2201_scaffold1	AUGUSTUS	start_codon	939677	939679	.	-	0	transcript_id	"g381.t1";	gene_id	"g381";
AWRI2804_contig2201_scaffold1	AUGUSTUS	gene	940338	941555	1	+	.	g382;OG0000984;S-(hydroxymethyl)glutathione dehydrogenase
AWRI2804_contig2201_scaffold1	AUGUSTUS	transcript	940338	941555	1	+	.	g382.t1
AWRI2804_contig2201_scaffold1	AUGUSTUS	start_codon	940338	940340	.	+	0	transcript_id	"g382.t1";	gene_id	"g382";
AWRI2804_contig2201_scaffold1	AUGUSTUS	intron	940356	940427	1	+	.	transcript_id	"g382.t1";	gene_id	"g382";
AWRI2804_contig2201_scaffold1	AUGUSTUS	CDS	940338	940355	1	+	0	transcript_id	"g382.t1";	gene_id	"g382";
AWRI2804_contig2201_scaffold1	AUGUSTUS	CDS	940428	941552	1	+	0	transcript_id	"g382.t1";	gene_id	"g382";
AWRI2804_contig2201_scaffold1	AUGUSTUS	stop_codon	941553	941555	.	+	0	transcript_id	"g382.t1";	gene_id	"g382";
AWRI2804_contig2201_scaffold1	AUGUSTUS	gene	944415	945254	1	-	.	g383;OG0004252;Defect at low temperature protein 1
AWRI2804_contig2201_scaffold1	AUGUSTUS	transcript	944415	945254	1	-	.	g383.t1
AWRI2804_contig2201_scaffold1	AUGUSTUS	stop_codon	944415	944417	.	-	0	transcript_id	"g383.t1";	gene_id	"g383";
AWRI2804_contig2201_scaffold1	AUGUSTUS	CDS	944418	945254	1	-	0	transcript_id	"g383.t1";	gene_id	"g383";
AWRI2804_contig2201_scaffold1	AUGUSTUS	start_codon	945252	945254	.	-	0	transcript_id	"g383.t1";	gene_id	"g383";
AWRI2804_contig2201_scaffold1	AUGUSTUS	gene	945490	945849	0.88	+	.	g384;OG0004253;tRNA-splicing endonuclease subunit SEN15
AWRI2804_contig2201_scaffold1	AUGUSTUS	transcript	945490	945849	0.88	+	.	g384.t1
AWRI2804_contig2201_scaffold1	AUGUSTUS	start_codon	945490	945492	.	+	0	transcript_id	"g384.t1";	gene_id	"g384";
AWRI2804_contig2201_scaffold1	AUGUSTUS	CDS	945490	945846	0.88	+	0	transcript_id	"g384.t1";	gene_id	"g384";
AWRI2804_contig2201_scaffold1	AUGUSTUS	stop_codon	945847	945849	.	+	0	transcript_id	"g384.t1";	gene_id	"g384";
AWRI2804_contig2201_scaffold1	AUGUSTUS	gene	945939	946844	1	-	.	g385;OG0000985;Sorting assembly machinery 37 kDa subunit
AWRI2804_contig2201_scaffold1	AUGUSTUS	transcript	945939	946844	1	-	.	g385.t1
AWRI2804_contig2201_scaffold1	AUGUSTUS	stop_codon	945939	945941	.	-	0	transcript_id	"g385.t1";	gene_id	"g385";
AWRI2804_contig2201_scaffold1	AUGUSTUS	CDS	945942	946844	1	-	0	transcript_id	"g385.t1";	gene_id	"g385";
AWRI2804_contig2201_scaffold1	AUGUSTUS	start_codon	946842	946844	.	-	0	transcript_id	"g385.t1";	gene_id	"g385";
AWRI2804_contig2201_scaffold1	AUGUSTUS	gene	948017	949819	1	+	.	g386;OG0000017;Amino-acid permease GAP5
AWRI2804_contig2201_scaffold1	AUGUSTUS	transcript	948017	949819	1	+	.	g386.t1
AWRI2804_contig2201_scaffold1	AUGUSTUS	start_codon	948017	948019	.	+	0	transcript_id	"g386.t1";	gene_id	"g386";
AWRI2804_contig2201_scaffold1	AUGUSTUS	CDS	948017	949816	1	+	0	transcript_id	"g386.t1";	gene_id	"g386";
AWRI2804_contig2201_scaffold1	AUGUSTUS	stop_codon	949817	949819	.	+	0	transcript_id	"g386.t1";	gene_id	"g386";
AWRI2804_contig2201_scaffold1	AUGUSTUS	gene	950096	952120	1	+	.	g387;OG0000986;mRNA 3'-end-processing protein RNA14
AWRI2804_contig2201_scaffold1	AUGUSTUS	transcript	950096	952120	1	+	.	g387.t1
AWRI2804_contig2201_scaffold1	AUGUSTUS	start_codon	950096	950098	.	+	0	transcript_id	"g387.t1";	gene_id	"g387";
AWRI2804_contig2201_scaffold1	AUGUSTUS	CDS	950096	952117	1	+	0	transcript_id	"g387.t1";	gene_id	"g387";
AWRI2804_contig2201_scaffold1	AUGUSTUS	stop_codon	952118	952120	.	+	0	transcript_id	"g387.t1";	gene_id	"g387";
AWRI2804_contig2201_scaffold1	AUGUSTUS	gene	952302	956435	0.96	-	.	g388;OG0000987;Phosphoribosylformylglycinamidine synthase
AWRI2804_contig2201_scaffold1	AUGUSTUS	transcript	952302	956435	0.96	-	.	g388.t1
AWRI2804_contig2201_scaffold1	AUGUSTUS	stop_codon	952302	952304	.	-	0	transcript_id	"g388.t1";	gene_id	"g388";
AWRI2804_contig2201_scaffold1	AUGUSTUS	CDS	952305	956435	0.96	-	0	transcript_id	"g388.t1";	gene_id	"g388";
AWRI2804_contig2201_scaffold1	AUGUSTUS	start_codon	956433	956435	.	-	0	transcript_id	"g388.t1";	gene_id	"g388";
AWRI2804_contig2201_scaffold1	AUGUSTUS	gene	957502	959277	1	+	.	g389;OG0000988;Histone acetyltransferase GCN5
AWRI2804_contig2201_scaffold1	AUGUSTUS	transcript	957502	959277	1	+	.	g389.t1
AWRI2804_contig2201_scaffold1	AUGUSTUS	start_codon	957502	957504	.	+	0	transcript_id	"g389.t1";	gene_id	"g389";
AWRI2804_contig2201_scaffold1	AUGUSTUS	CDS	957502	959274	1	+	0	transcript_id	"g389.t1";	gene_id	"g389";
AWRI2804_contig2201_scaffold1	AUGUSTUS	stop_codon	959275	959277	.	+	0	transcript_id	"g389.t1";	gene_id	"g389";
AWRI2804_contig2201_scaffold1	AUGUSTUS	gene	959447	960244	0.97	-	.	g390;OG0000989;Proteasome subunit alpha type-5
AWRI2804_contig2201_scaffold1	AUGUSTUS	transcript	959447	960244	0.97	-	.	g390.t1
AWRI2804_contig2201_scaffold1	AUGUSTUS	stop_codon	959447	959449	.	-	0	transcript_id	"g390.t1";	gene_id	"g390";
AWRI2804_contig2201_scaffold1	AUGUSTUS	CDS	959450	960244	0.97	-	0	transcript_id	"g390.t1";	gene_id	"g390";
AWRI2804_contig2201_scaffold1	AUGUSTUS	start_codon	960242	960244	.	-	0	transcript_id	"g390.t1";	gene_id	"g390";
AWRI2804_contig2201_scaffold1	AUGUSTUS	gene	961892	962572	0.93	+	.	g391;OG0000990;Temperature shock-inducible protein 1
AWRI2804_contig2201_scaffold1	AUGUSTUS	transcript	961892	962572	0.93	+	.	g391.t1
AWRI2804_contig2201_scaffold1	AUGUSTUS	start_codon	961892	961894	.	+	0	transcript_id	"g391.t1";	gene_id	"g391";
AWRI2804_contig2201_scaffold1	AUGUSTUS	CDS	961892	962569	0.93	+	0	transcript_id	"g391.t1";	gene_id	"g391";
AWRI2804_contig2201_scaffold1	AUGUSTUS	stop_codon	962570	962572	.	+	0	transcript_id	"g391.t1";	gene_id	"g391";
AWRI2804_contig2201_scaffold1	AUGUSTUS	gene	963086	964021	0.82	+	.	g392;OG0000991;Dehydrodolichyl diphosphate synthase complex subunit SRT1
AWRI2804_contig2201_scaffold1	AUGUSTUS	transcript	963086	964021	0.82	+	.	g392.t1
AWRI2804_contig2201_scaffold1	AUGUSTUS	start_codon	963086	963088	.	+	0	transcript_id	"g392.t1";	gene_id	"g392";
AWRI2804_contig2201_scaffold1	AUGUSTUS	CDS	963086	964018	0.82	+	0	transcript_id	"g392.t1";	gene_id	"g392";
AWRI2804_contig2201_scaffold1	AUGUSTUS	stop_codon	964019	964021	.	+	0	transcript_id	"g392.t1";	gene_id	"g392";
AWRI2804_contig2201_scaffold1	AUGUSTUS	gene	964135	967404	0.97	-	.	g393;OG0000992;Sodium transport ATPase 1
AWRI2804_contig2201_scaffold1	AUGUSTUS	transcript	964135	967404	0.97	-	.	g393.t1
AWRI2804_contig2201_scaffold1	AUGUSTUS	stop_codon	964135	964137	.	-	0	transcript_id	"g393.t1";	gene_id	"g393";
AWRI2804_contig2201_scaffold1	AUGUSTUS	CDS	964138	967404	0.97	-	0	transcript_id	"g393.t1";	gene_id	"g393";
AWRI2804_contig2201_scaffold1	AUGUSTUS	start_codon	967402	967404	.	-	0	transcript_id	"g393.t1";	gene_id	"g393";
AWRI2804_contig2201_scaffold1	AUGUSTUS	gene	969168	971606	1	+	.	g394;OG0000121;Protein SPT21
AWRI2804_contig2201_scaffold1	AUGUSTUS	transcript	969168	971606	1	+	.	g394.t1
AWRI2804_contig2201_scaffold1	AUGUSTUS	start_codon	969168	969170	.	+	0	transcript_id	"g394.t1";	gene_id	"g394";
AWRI2804_contig2201_scaffold1	AUGUSTUS	CDS	969168	971603	1	+	0	transcript_id	"g394.t1";	gene_id	"g394";
AWRI2804_contig2201_scaffold1	AUGUSTUS	stop_codon	971604	971606	.	+	0	transcript_id	"g394.t1";	gene_id	"g394";
AWRI2804_contig2201_scaffold1	AUGUSTUS	gene	972062	973171	1	+	.	g395;OG0000121;Peroxisomal targeting signal 2 receptor
AWRI2804_contig2201_scaffold1	AUGUSTUS	transcript	972062	973171	1	+	.	g395.t1
AWRI2804_contig2201_scaffold1	AUGUSTUS	start_codon	972062	972064	.	+	0	transcript_id	"g395.t1";	gene_id	"g395";
AWRI2804_contig2201_scaffold1	AUGUSTUS	CDS	972062	973168	1	+	0	transcript_id	"g395.t1";	gene_id	"g395";
AWRI2804_contig2201_scaffold1	AUGUSTUS	stop_codon	973169	973171	.	+	0	transcript_id	"g395.t1";	gene_id	"g395";
AWRI2804_contig2201_scaffold1	AUGUSTUS	gene	973239	975545	1	-	.	g396;OG0000993;Sporulation-specific protein 71
AWRI2804_contig2201_scaffold1	AUGUSTUS	transcript	973239	975545	1	-	.	g396.t1
AWRI2804_contig2201_scaffold1	AUGUSTUS	stop_codon	973239	973241	.	-	0	transcript_id	"g396.t1";	gene_id	"g396";
AWRI2804_contig2201_scaffold1	AUGUSTUS	CDS	973242	975545	1	-	0	transcript_id	"g396.t1";	gene_id	"g396";
AWRI2804_contig2201_scaffold1	AUGUSTUS	start_codon	975543	975545	.	-	0	transcript_id	"g396.t1";	gene_id	"g396";
AWRI2804_contig2201_scaffold1	AUGUSTUS	gene	976833	981764	1	+	.	g397;OG0000063;Phospholipid-transporting ATPase DNF1
AWRI2804_contig2201_scaffold1	AUGUSTUS	transcript	976833	981764	1	+	.	g397.t1
AWRI2804_contig2201_scaffold1	AUGUSTUS	start_codon	976833	976835	.	+	0	transcript_id	"g397.t1";	gene_id	"g397";
AWRI2804_contig2201_scaffold1	AUGUSTUS	CDS	976833	981761	1	+	0	transcript_id	"g397.t1";	gene_id	"g397";
AWRI2804_contig2201_scaffold1	AUGUSTUS	stop_codon	981762	981764	.	+	0	transcript_id	"g397.t1";	gene_id	"g397";
AWRI2804_contig2201_scaffold1	AUGUSTUS	gene	984994	990453	0.45	+	.	g398;OG0000000;Copia protein
AWRI2804_contig2201_scaffold1	AUGUSTUS	transcript	984994	990453	0.45	+	.	g398.t1
AWRI2804_contig2201_scaffold1	AUGUSTUS	start_codon	984994	984996	.	+	0	transcript_id	"g398.t1";	gene_id	"g398";
AWRI2804_contig2201_scaffold1	AUGUSTUS	intron	985976	986081	1	+	.	transcript_id	"g398.t1";	gene_id	"g398";
AWRI2804_contig2201_scaffold1	AUGUSTUS	intron	988137	988201	0.48	+	.	transcript_id	"g398.t1";	gene_id	"g398";
AWRI2804_contig2201_scaffold1	AUGUSTUS	CDS	984994	985975	0.91	+	0	transcript_id	"g398.t1";	gene_id	"g398";
AWRI2804_contig2201_scaffold1	AUGUSTUS	CDS	986082	988136	0.48	+	2	transcript_id	"g398.t1";	gene_id	"g398";
AWRI2804_contig2201_scaffold1	AUGUSTUS	CDS	988202	990450	0.48	+	2	transcript_id	"g398.t1";	gene_id	"g398";
AWRI2804_contig2201_scaffold1	AUGUSTUS	stop_codon	990451	990453	.	+	0	transcript_id	"g398.t1";	gene_id	"g398";
AWRI2804_contig2201_scaffold1	AUGUSTUS	gene	991953	992255	0.88	+	.	g399;;hypothetical protein
AWRI2804_contig2201_scaffold1	AUGUSTUS	transcript	991953	992255	0.88	+	.	g399.t1
AWRI2804_contig2201_scaffold1	AUGUSTUS	start_codon	991953	991955	.	+	0	transcript_id	"g399.t1";	gene_id	"g399";
AWRI2804_contig2201_scaffold1	AUGUSTUS	CDS	991953	992252	0.88	+	0	transcript_id	"g399.t1";	gene_id	"g399";
AWRI2804_contig2201_scaffold1	AUGUSTUS	stop_codon	992253	992255	.	+	0	transcript_id	"g399.t1";	gene_id	"g399";
AWRI2804_contig2201_scaffold1	AUGUSTUS	gene	992354	993483	0.36	+	.	g400;OG0000042;hypothetical protein
AWRI2804_contig2201_scaffold1	AUGUSTUS	transcript	992354	993483	0.36	+	.	g400.t1
AWRI2804_contig2201_scaffold1	AUGUSTUS	start_codon	992354	992356	.	+	0	transcript_id	"g400.t1";	gene_id	"g400";
AWRI2804_contig2201_scaffold1	AUGUSTUS	intron	992541	992607	0.78	+	.	transcript_id	"g400.t1";	gene_id	"g400";
AWRI2804_contig2201_scaffold1	AUGUSTUS	intron	992950	993016	0.6	+	.	transcript_id	"g400.t1";	gene_id	"g400";
AWRI2804_contig2201_scaffold1	AUGUSTUS	CDS	992354	992540	0.72	+	0	transcript_id	"g400.t1";	gene_id	"g400";
AWRI2804_contig2201_scaffold1	AUGUSTUS	CDS	992608	992949	0.51	+	2	transcript_id	"g400.t1";	gene_id	"g400";
AWRI2804_contig2201_scaffold1	AUGUSTUS	CDS	993017	993480	0.55	+	2	transcript_id	"g400.t1";	gene_id	"g400";
AWRI2804_contig2201_scaffold1	AUGUSTUS	stop_codon	993481	993483	.	+	0	transcript_id	"g400.t1";	gene_id	"g400";
AWRI2804_contig2201_scaffold1	AUGUSTUS	gene	993525	994070	0.93	+	.	g401;OG0000042;Copia protein
AWRI2804_contig2201_scaffold1	AUGUSTUS	transcript	993525	994070	0.93	+	.	g401.t1
AWRI2804_contig2201_scaffold1	AUGUSTUS	start_codon	993525	993527	.	+	0	transcript_id	"g401.t1";	gene_id	"g401";
AWRI2804_contig2201_scaffold1	AUGUSTUS	CDS	993525	994067	0.93	+	0	transcript_id	"g401.t1";	gene_id	"g401";
AWRI2804_contig2201_scaffold1	AUGUSTUS	stop_codon	994068	994070	.	+	0	transcript_id	"g401.t1";	gene_id	"g401";
AWRI2804_contig2201_scaffold1	AUGUSTUS	gene	994202	997372	0.95	+	.	g402;OG0000005;Copia protein
AWRI2804_contig2201_scaffold1	AUGUSTUS	transcript	994202	997372	0.95	+	.	g402.t1
AWRI2804_contig2201_scaffold1	AUGUSTUS	start_codon	994202	994204	.	+	0	transcript_id	"g402.t1";	gene_id	"g402";
AWRI2804_contig2201_scaffold1	AUGUSTUS	CDS	994202	997369	0.95	+	0	transcript_id	"g402.t1";	gene_id	"g402";
AWRI2804_contig2201_scaffold1	AUGUSTUS	stop_codon	997370	997372	.	+	0	transcript_id	"g402.t1";	gene_id	"g402";
AWRI2804_contig2201_scaffold1	AUGUSTUS	gene	999637	1000476	1	-	.	g403;OG0000334;14-3-3 protein homolog
AWRI2804_contig2201_scaffold1	AUGUSTUS	transcript	999637	1000476	1	-	.	g403.t1
AWRI2804_contig2201_scaffold1	AUGUSTUS	stop_codon	999637	999639	.	-	0	transcript_id	"g403.t1";	gene_id	"g403";
AWRI2804_contig2201_scaffold1	AUGUSTUS	CDS	999640	1000476	1	-	0	transcript_id	"g403.t1";	gene_id	"g403";
AWRI2804_contig2201_scaffold1	AUGUSTUS	start_codon	1000474	1000476	.	-	0	transcript_id	"g403.t1";	gene_id	"g403";
AWRI2804_contig2201_scaffold1	AUGUSTUS	gene	1002429	1004129	1	-	.	g404;OG0000335;Probable metalloprotease ARX1
AWRI2804_contig2201_scaffold1	AUGUSTUS	transcript	1002429	1004129	1	-	.	g404.t1
AWRI2804_contig2201_scaffold1	AUGUSTUS	stop_codon	1002429	1002431	.	-	0	transcript_id	"g404.t1";	gene_id	"g404";
AWRI2804_contig2201_scaffold1	AUGUSTUS	CDS	1002432	1004129	1	-	0	transcript_id	"g404.t1";	gene_id	"g404";
AWRI2804_contig2201_scaffold1	AUGUSTUS	start_codon	1004127	1004129	.	-	0	transcript_id	"g404.t1";	gene_id	"g404";
AWRI2804_contig2201_scaffold1	AUGUSTUS	gene	1007644	1009332	0.54	-	.	g405;OG0000994;5-aminolevulinate synthase, mitochondrial
AWRI2804_contig2201_scaffold1	AUGUSTUS	transcript	1007644	1009332	0.54	-	.	g405.t1
AWRI2804_contig2201_scaffold1	AUGUSTUS	stop_codon	1007644	1007646	.	-	0	transcript_id	"g405.t1";	gene_id	"g405";
AWRI2804_contig2201_scaffold1	AUGUSTUS	CDS	1007647	1009332	0.54	-	0	transcript_id	"g405.t1";	gene_id	"g405";
AWRI2804_contig2201_scaffold1	AUGUSTUS	start_codon	1009330	1009332	.	-	0	transcript_id	"g405.t1";	gene_id	"g405";
AWRI2804_contig2201_scaffold1	AUGUSTUS	gene	1010838	1011995	0.95	+	.	g406;OG0000995;hypothetical protein
AWRI2804_contig2201_scaffold1	AUGUSTUS	transcript	1010838	1011995	0.95	+	.	g406.t1
AWRI2804_contig2201_scaffold1	AUGUSTUS	start_codon	1010838	1010840	.	+	0	transcript_id	"g406.t1";	gene_id	"g406";
AWRI2804_contig2201_scaffold1	AUGUSTUS	CDS	1010838	1011992	0.95	+	0	transcript_id	"g406.t1";	gene_id	"g406";
AWRI2804_contig2201_scaffold1	AUGUSTUS	stop_codon	1011993	1011995	.	+	0	transcript_id	"g406.t1";	gene_id	"g406";
AWRI2804_contig2201_scaffold1	AUGUSTUS	gene	1012158	1018196	0.27	-	.	g407;OG0000336;Protein MLP1 homolog
AWRI2804_contig2201_scaffold1	AUGUSTUS	transcript	1012158	1018196	0.27	-	.	g407.t1
AWRI2804_contig2201_scaffold1	AUGUSTUS	stop_codon	1012158	1012160	.	-	0	transcript_id	"g407.t1";	gene_id	"g407";
AWRI2804_contig2201_scaffold1	AUGUSTUS	intron	1016172	1016263	0.52	-	.	transcript_id	"g407.t1";	gene_id	"g407";
AWRI2804_contig2201_scaffold1	AUGUSTUS	intron	1016998	1017062	0.85	-	.	transcript_id	"g407.t1";	gene_id	"g407";
AWRI2804_contig2201_scaffold1	AUGUSTUS	intron	1017764	1018185	0.58	-	.	transcript_id	"g407.t1";	gene_id	"g407";
AWRI2804_contig2201_scaffold1	AUGUSTUS	CDS	1012161	1016171	0.59	-	0	transcript_id	"g407.t1";	gene_id	"g407";
AWRI2804_contig2201_scaffold1	AUGUSTUS	CDS	1016264	1016997	0.75	-	2	transcript_id	"g407.t1";	gene_id	"g407";
AWRI2804_contig2201_scaffold1	AUGUSTUS	CDS	1017063	1017763	0.48	-	1	transcript_id	"g407.t1";	gene_id	"g407";
AWRI2804_contig2201_scaffold1	AUGUSTUS	CDS	1018186	1018196	0.58	-	0	transcript_id	"g407.t1";	gene_id	"g407";
AWRI2804_contig2201_scaffold1	AUGUSTUS	start_codon	1018194	1018196	.	-	0	transcript_id	"g407.t1";	gene_id	"g407";
AWRI2804_contig2201_scaffold1	AUGUSTUS	gene	1018295	1020132	0.83	+	.	g408;OG0000996;Minichromosome maintenance protein 10
AWRI2804_contig2201_scaffold1	AUGUSTUS	transcript	1018295	1020132	0.83	+	.	g408.t1
AWRI2804_contig2201_scaffold1	AUGUSTUS	start_codon	1018295	1018297	.	+	0	transcript_id	"g408.t1";	gene_id	"g408";
AWRI2804_contig2201_scaffold1	AUGUSTUS	intron	1018308	1018381	0.84	+	.	transcript_id	"g408.t1";	gene_id	"g408";
AWRI2804_contig2201_scaffold1	AUGUSTUS	CDS	1018295	1018307	0.86	+	0	transcript_id	"g408.t1";	gene_id	"g408";
AWRI2804_contig2201_scaffold1	AUGUSTUS	CDS	1018382	1020129	0.83	+	2	transcript_id	"g408.t1";	gene_id	"g408";
AWRI2804_contig2201_scaffold1	AUGUSTUS	stop_codon	1020130	1020132	.	+	0	transcript_id	"g408.t1";	gene_id	"g408";
AWRI2804_contig2201_scaffold1	AUGUSTUS	gene	1020253	1021719	0.19	-	.	g409;OG0000337;Two-component system protein B
AWRI2804_contig2201_scaffold1	AUGUSTUS	transcript	1020253	1021719	0.19	-	.	g409.t1
AWRI2804_contig2201_scaffold1	AUGUSTUS	stop_codon	1020253	1020255	.	-	0	transcript_id	"g409.t1";	gene_id	"g409";
AWRI2804_contig2201_scaffold1	AUGUSTUS	intron	1020799	1020973	0.81	-	.	transcript_id	"g409.t1";	gene_id	"g409";
AWRI2804_contig2201_scaffold1	AUGUSTUS	intron	1021604	1021671	0.5	-	.	transcript_id	"g409.t1";	gene_id	"g409";
AWRI2804_contig2201_scaffold1	AUGUSTUS	CDS	1020256	1020798	1	-	0	transcript_id	"g409.t1";	gene_id	"g409";
AWRI2804_contig2201_scaffold1	AUGUSTUS	CDS	1020974	1021603	0.48	-	0	transcript_id	"g409.t1";	gene_id	"g409";
AWRI2804_contig2201_scaffold1	AUGUSTUS	CDS	1021672	1021719	0.21	-	0	transcript_id	"g409.t1";	gene_id	"g409";
AWRI2804_contig2201_scaffold1	AUGUSTUS	start_codon	1021717	1021719	.	-	0	transcript_id	"g409.t1";	gene_id	"g409";
AWRI2804_contig2201_scaffold1	AUGUSTUS	gene	1022179	1023912	1	-	.	g410;OG0000337;Histidine protein kinase SLN1
AWRI2804_contig2201_scaffold1	AUGUSTUS	transcript	1022179	1023912	1	-	.	g410.t1
AWRI2804_contig2201_scaffold1	AUGUSTUS	stop_codon	1022179	1022181	.	-	0	transcript_id	"g410.t1";	gene_id	"g410";
AWRI2804_contig2201_scaffold1	AUGUSTUS	CDS	1022182	1023912	1	-	0	transcript_id	"g410.t1";	gene_id	"g410";
AWRI2804_contig2201_scaffold1	AUGUSTUS	start_codon	1023910	1023912	.	-	0	transcript_id	"g410.t1";	gene_id	"g410";
AWRI2804_contig2201_scaffold1	AUGUSTUS	gene	1024521	1025900	0.99	+	.	g411;OG0000077;Isocitrate dehydrogenase [NADP], mitochondrial
AWRI2804_contig2201_scaffold1	AUGUSTUS	transcript	1024521	1025900	0.99	+	.	g411.t1
AWRI2804_contig2201_scaffold1	AUGUSTUS	start_codon	1024521	1024523	.	+	0	transcript_id	"g411.t1";	gene_id	"g411";
AWRI2804_contig2201_scaffold1	AUGUSTUS	CDS	1024521	1025897	0.99	+	0	transcript_id	"g411.t1";	gene_id	"g411";
AWRI2804_contig2201_scaffold1	AUGUSTUS	stop_codon	1025898	1025900	.	+	0	transcript_id	"g411.t1";	gene_id	"g411";
AWRI2804_contig2201_scaffold1	AUGUSTUS	gene	1026655	1029207	1	-	.	g412;OG0000338;Kinesin-like protein KIP3
AWRI2804_contig2201_scaffold1	AUGUSTUS	transcript	1026655	1029207	1	-	.	g412.t1
AWRI2804_contig2201_scaffold1	AUGUSTUS	stop_codon	1026655	1026657	.	-	0	transcript_id	"g412.t1";	gene_id	"g412";
AWRI2804_contig2201_scaffold1	AUGUSTUS	CDS	1026658	1029207	1	-	0	transcript_id	"g412.t1";	gene_id	"g412";
AWRI2804_contig2201_scaffold1	AUGUSTUS	start_codon	1029205	1029207	.	-	0	transcript_id	"g412.t1";	gene_id	"g412";
AWRI2804_contig2201_scaffold1	AUGUSTUS	gene	1029748	1031175	0.96	-	.	g413;OG0000997;SNF1 protein kinase subunit beta-3
AWRI2804_contig2201_scaffold1	AUGUSTUS	transcript	1029748	1031175	0.96	-	.	g413.t1
AWRI2804_contig2201_scaffold1	AUGUSTUS	stop_codon	1029748	1029750	.	-	0	transcript_id	"g413.t1";	gene_id	"g413";
AWRI2804_contig2201_scaffold1	AUGUSTUS	CDS	1029751	1031175	0.96	-	0	transcript_id	"g413.t1";	gene_id	"g413";
AWRI2804_contig2201_scaffold1	AUGUSTUS	start_codon	1031173	1031175	.	-	0	transcript_id	"g413.t1";	gene_id	"g413";
AWRI2804_contig2201_scaffold1	AUGUSTUS	gene	1031745	1032686	1	+	.	g414;OG0000998;Purine nucleoside phosphorylase
AWRI2804_contig2201_scaffold1	AUGUSTUS	transcript	1031745	1032686	1	+	.	g414.t1
AWRI2804_contig2201_scaffold1	AUGUSTUS	start_codon	1031745	1031747	.	+	0	transcript_id	"g414.t1";	gene_id	"g414";
AWRI2804_contig2201_scaffold1	AUGUSTUS	CDS	1031745	1032683	1	+	0	transcript_id	"g414.t1";	gene_id	"g414";
AWRI2804_contig2201_scaffold1	AUGUSTUS	stop_codon	1032684	1032686	.	+	0	transcript_id	"g414.t1";	gene_id	"g414";
AWRI2804_contig2201_scaffold1	AUGUSTUS	gene	1032773	1035223	0.61	-	.	g415;OG0000339;Serine/threonine-protein kinase PKH2
AWRI2804_contig2201_scaffold1	AUGUSTUS	transcript	1032773	1035223	0.61	-	.	g415.t1
AWRI2804_contig2201_scaffold1	AUGUSTUS	stop_codon	1032773	1032775	.	-	0	transcript_id	"g415.t1";	gene_id	"g415";
AWRI2804_contig2201_scaffold1	AUGUSTUS	CDS	1032776	1035223	0.61	-	0	transcript_id	"g415.t1";	gene_id	"g415";
AWRI2804_contig2201_scaffold1	AUGUSTUS	start_codon	1035221	1035223	.	-	0	transcript_id	"g415.t1";	gene_id	"g415";
AWRI2804_contig2201_scaffold1	AUGUSTUS	gene	1035807	1037555	0.61	-	.	g416;OG0000999;Histidine--tRNA ligase, mitochondrial
AWRI2804_contig2201_scaffold1	AUGUSTUS	transcript	1035807	1037555	0.61	-	.	g416.t1
AWRI2804_contig2201_scaffold1	AUGUSTUS	stop_codon	1035807	1035809	.	-	0	transcript_id	"g416.t1";	gene_id	"g416";
AWRI2804_contig2201_scaffold1	AUGUSTUS	CDS	1035810	1037555	0.61	-	0	transcript_id	"g416.t1";	gene_id	"g416";
AWRI2804_contig2201_scaffold1	AUGUSTUS	start_codon	1037553	1037555	.	-	0	transcript_id	"g416.t1";	gene_id	"g416";
AWRI2804_contig2201_scaffold1	AUGUSTUS	gene	1037833	1039119	1	-	.	g417;OG0001000;Actin-related protein 4
AWRI2804_contig2201_scaffold1	AUGUSTUS	transcript	1037833	1039119	1	-	.	g417.t1
AWRI2804_contig2201_scaffold1	AUGUSTUS	stop_codon	1037833	1037835	.	-	0	transcript_id	"g417.t1";	gene_id	"g417";
AWRI2804_contig2201_scaffold1	AUGUSTUS	CDS	1037836	1039119	1	-	0	transcript_id	"g417.t1";	gene_id	"g417";
AWRI2804_contig2201_scaffold1	AUGUSTUS	start_codon	1039117	1039119	.	-	0	transcript_id	"g417.t1";	gene_id	"g417";
AWRI2804_contig2201_scaffold1	AUGUSTUS	gene	1039552	1040016	0.9	+	.	g418;OG0001001;Chromatin modification-related protein EAF6
AWRI2804_contig2201_scaffold1	AUGUSTUS	transcript	1039552	1040016	0.9	+	.	g418.t1
AWRI2804_contig2201_scaffold1	AUGUSTUS	start_codon	1039552	1039554	.	+	0	transcript_id	"g418.t1";	gene_id	"g418";
AWRI2804_contig2201_scaffold1	AUGUSTUS	CDS	1039552	1040013	0.9	+	0	transcript_id	"g418.t1";	gene_id	"g418";
AWRI2804_contig2201_scaffold1	AUGUSTUS	stop_codon	1040014	1040016	.	+	0	transcript_id	"g418.t1";	gene_id	"g418";
AWRI2804_contig2201_scaffold1	AUGUSTUS	gene	1040400	1043591	1	+	.	g419;OG0001002;Ribosome assembly protein 1
AWRI2804_contig2201_scaffold1	AUGUSTUS	transcript	1040400	1043591	1	+	.	g419.t1
AWRI2804_contig2201_scaffold1	AUGUSTUS	start_codon	1040400	1040402	.	+	0	transcript_id	"g419.t1";	gene_id	"g419";
AWRI2804_contig2201_scaffold1	AUGUSTUS	CDS	1040400	1043588	1	+	0	transcript_id	"g419.t1";	gene_id	"g419";
AWRI2804_contig2201_scaffold1	AUGUSTUS	stop_codon	1043589	1043591	.	+	0	transcript_id	"g419.t1";	gene_id	"g419";
AWRI2804_contig2201_scaffold1	AUGUSTUS	gene	1043781	1044098	0.98	+	.	g420;OG0001003;Cytochrome c oxidase assembly factor 6
AWRI2804_contig2201_scaffold1	AUGUSTUS	transcript	1043781	1044098	0.98	+	.	g420.t1
AWRI2804_contig2201_scaffold1	AUGUSTUS	start_codon	1043781	1043783	.	+	0	transcript_id	"g420.t1";	gene_id	"g420";
AWRI2804_contig2201_scaffold1	AUGUSTUS	CDS	1043781	1044095	0.98	+	0	transcript_id	"g420.t1";	gene_id	"g420";
AWRI2804_contig2201_scaffold1	AUGUSTUS	stop_codon	1044096	1044098	.	+	0	transcript_id	"g420.t1";	gene_id	"g420";
AWRI2804_contig2201_scaffold1	AUGUSTUS	gene	1044383	1045876	1	-	.	g421;OG0001004;Putative aldehyde dehydrogenase-like protein C922.07c
AWRI2804_contig2201_scaffold1	AUGUSTUS	transcript	1044383	1045876	1	-	.	g421.t1
AWRI2804_contig2201_scaffold1	AUGUSTUS	stop_codon	1044383	1044385	.	-	0	transcript_id	"g421.t1";	gene_id	"g421";
AWRI2804_contig2201_scaffold1	AUGUSTUS	CDS	1044386	1045876	1	-	0	transcript_id	"g421.t1";	gene_id	"g421";
AWRI2804_contig2201_scaffold1	AUGUSTUS	start_codon	1045874	1045876	.	-	0	transcript_id	"g421.t1";	gene_id	"g421";
AWRI2804_contig2201_scaffold1	AUGUSTUS	gene	1046918	1048495	1	-	.	g422;OG0000211;Uncharacterized amino-acid permease C965.11c
AWRI2804_contig2201_scaffold1	AUGUSTUS	transcript	1046918	1048495	1	-	.	g422.t1
AWRI2804_contig2201_scaffold1	AUGUSTUS	stop_codon	1046918	1046920	.	-	0	transcript_id	"g422.t1";	gene_id	"g422";
AWRI2804_contig2201_scaffold1	AUGUSTUS	CDS	1046921	1048495	1	-	0	transcript_id	"g422.t1";	gene_id	"g422";
AWRI2804_contig2201_scaffold1	AUGUSTUS	start_codon	1048493	1048495	.	-	0	transcript_id	"g422.t1";	gene_id	"g422";
AWRI2804_contig2201_scaffold1	AUGUSTUS	gene	1049664	1050206	0.87	+	.	g423;OG0000078;Alpha-ketoglutarate-dependent sulfonate dioxygenase
AWRI2804_contig2201_scaffold1	AUGUSTUS	transcript	1049664	1050206	0.87	+	.	g423.t1
AWRI2804_contig2201_scaffold1	AUGUSTUS	start_codon	1049664	1049666	.	+	0	transcript_id	"g423.t1";	gene_id	"g423";
AWRI2804_contig2201_scaffold1	AUGUSTUS	CDS	1049664	1050203	0.87	+	0	transcript_id	"g423.t1";	gene_id	"g423";
AWRI2804_contig2201_scaffold1	AUGUSTUS	stop_codon	1050204	1050206	.	+	0	transcript_id	"g423.t1";	gene_id	"g423";
AWRI2804_contig2201_scaffold1	AUGUSTUS	gene	1050272	1050856	0.77	+	.	g424;OG0000078;Alpha-ketoglutarate-dependent sulfonate dioxygenase
AWRI2804_contig2201_scaffold1	AUGUSTUS	transcript	1050272	1050856	0.77	+	.	g424.t1
AWRI2804_contig2201_scaffold1	AUGUSTUS	start_codon	1050272	1050274	.	+	0	transcript_id	"g424.t1";	gene_id	"g424";
AWRI2804_contig2201_scaffold1	AUGUSTUS	CDS	1050272	1050853	0.77	+	0	transcript_id	"g424.t1";	gene_id	"g424";
AWRI2804_contig2201_scaffold1	AUGUSTUS	stop_codon	1050854	1050856	.	+	0	transcript_id	"g424.t1";	gene_id	"g424";
AWRI2804_contig2201_scaffold1	AUGUSTUS	gene	1052277	1054031	1	-	.	g425;OG0000340;Protein HOL1
AWRI2804_contig2201_scaffold1	AUGUSTUS	transcript	1052277	1054031	1	-	.	g425.t1
AWRI2804_contig2201_scaffold1	AUGUSTUS	stop_codon	1052277	1052279	.	-	0	transcript_id	"g425.t1";	gene_id	"g425";
AWRI2804_contig2201_scaffold1	AUGUSTUS	CDS	1052280	1054031	1	-	0	transcript_id	"g425.t1";	gene_id	"g425";
AWRI2804_contig2201_scaffold1	AUGUSTUS	start_codon	1054029	1054031	.	-	0	transcript_id	"g425.t1";	gene_id	"g425";
AWRI2804_contig2201_scaffold1	AUGUSTUS	gene	1055087	1058419	0.98	-	.	g426;OG0000341;PX domain-containing protein YPR097W
AWRI2804_contig2201_scaffold1	AUGUSTUS	transcript	1055087	1058419	0.98	-	.	g426.t1
AWRI2804_contig2201_scaffold1	AUGUSTUS	stop_codon	1055087	1055089	.	-	0	transcript_id	"g426.t1";	gene_id	"g426";
AWRI2804_contig2201_scaffold1	AUGUSTUS	CDS	1055090	1058419	0.98	-	0	transcript_id	"g426.t1";	gene_id	"g426";
AWRI2804_contig2201_scaffold1	AUGUSTUS	start_codon	1058417	1058419	.	-	0	transcript_id	"g426.t1";	gene_id	"g426";
AWRI2804_contig2201_scaffold1	AUGUSTUS	gene	1059448	1062747	0.8	+	.	g427;OG0000342;Arf guanine nucleotide exchange factor sec74
AWRI2804_contig2201_scaffold1	AUGUSTUS	transcript	1059448	1062747	0.8	+	.	g427.t1
AWRI2804_contig2201_scaffold1	AUGUSTUS	start_codon	1059448	1059450	.	+	0	transcript_id	"g427.t1";	gene_id	"g427";
AWRI2804_contig2201_scaffold1	AUGUSTUS	CDS	1059448	1062744	0.8	+	0	transcript_id	"g427.t1";	gene_id	"g427";
AWRI2804_contig2201_scaffold1	AUGUSTUS	stop_codon	1062745	1062747	.	+	0	transcript_id	"g427.t1";	gene_id	"g427";
AWRI2804_contig2201_scaffold1	AUGUSTUS	gene	1063621	1064718	0.87	+	.	g428;OG0001005;Protein PER1
AWRI2804_contig2201_scaffold1	AUGUSTUS	transcript	1063621	1064718	0.87	+	.	g428.t1
AWRI2804_contig2201_scaffold1	AUGUSTUS	start_codon	1063621	1063623	.	+	0	transcript_id	"g428.t1";	gene_id	"g428";
AWRI2804_contig2201_scaffold1	AUGUSTUS	CDS	1063621	1064715	0.87	+	0	transcript_id	"g428.t1";	gene_id	"g428";
AWRI2804_contig2201_scaffold1	AUGUSTUS	stop_codon	1064716	1064718	.	+	0	transcript_id	"g428.t1";	gene_id	"g428";
AWRI2804_contig2201_scaffold1	AUGUSTUS	gene	1065006	1065635	0.33	+	.	g429;;hypothetical protein
AWRI2804_contig2201_scaffold1	AUGUSTUS	transcript	1065006	1065635	0.33	+	.	g429.t1
AWRI2804_contig2201_scaffold1	AUGUSTUS	start_codon	1065006	1065008	.	+	0	transcript_id	"g429.t1";	gene_id	"g429";
AWRI2804_contig2201_scaffold1	AUGUSTUS	CDS	1065006	1065632	0.33	+	0	transcript_id	"g429.t1";	gene_id	"g429";
AWRI2804_contig2201_scaffold1	AUGUSTUS	stop_codon	1065633	1065635	.	+	0	transcript_id	"g429.t1";	gene_id	"g429";
AWRI2804_contig2201_scaffold1	AUGUSTUS	gene	1065929	1066681	0.2	+	.	g430;;Essential for maintenance of the cell wall protein 1
AWRI2804_contig2201_scaffold1	AUGUSTUS	transcript	1065929	1066681	0.2	+	.	g430.t1
AWRI2804_contig2201_scaffold1	AUGUSTUS	start_codon	1065929	1065931	.	+	0	transcript_id	"g430.t1";	gene_id	"g430";
AWRI2804_contig2201_scaffold1	AUGUSTUS	CDS	1065929	1066678	0.2	+	0	transcript_id	"g430.t1";	gene_id	"g430";
AWRI2804_contig2201_scaffold1	AUGUSTUS	stop_codon	1066679	1066681	.	+	0	transcript_id	"g430.t1";	gene_id	"g430";
AWRI2804_contig2201_scaffold1	AUGUSTUS	gene	1066768	1067949	0.31	+	.	g431;OG0001006;Essential for maintenance of the cell wall protein 1
AWRI2804_contig2201_scaffold1	AUGUSTUS	transcript	1066768	1067949	0.31	+	.	g431.t1
AWRI2804_contig2201_scaffold1	AUGUSTUS	start_codon	1066768	1066770	.	+	0	transcript_id	"g431.t1";	gene_id	"g431";
AWRI2804_contig2201_scaffold1	AUGUSTUS	CDS	1066768	1067946	0.31	+	0	transcript_id	"g431.t1";	gene_id	"g431";
AWRI2804_contig2201_scaffold1	AUGUSTUS	stop_codon	1067947	1067949	.	+	0	transcript_id	"g431.t1";	gene_id	"g431";
AWRI2804_contig2201_scaffold1	AUGUSTUS	gene	1069288	1069571	0.79	-	.	g432;OG0004880;Mitochondrial protein import protein ZIM17
AWRI2804_contig2201_scaffold1	AUGUSTUS	transcript	1069288	1069571	0.79	-	.	g432.t1
AWRI2804_contig2201_scaffold1	AUGUSTUS	stop_codon	1069288	1069290	.	-	0	transcript_id	"g432.t1";	gene_id	"g432";
AWRI2804_contig2201_scaffold1	AUGUSTUS	intron	1069501	1069562	0.79	-	.	transcript_id	"g432.t1";	gene_id	"g432";
AWRI2804_contig2201_scaffold1	AUGUSTUS	CDS	1069291	1069500	0.96	-	0	transcript_id	"g432.t1";	gene_id	"g432";
AWRI2804_contig2201_scaffold1	AUGUSTUS	CDS	1069563	1069571	0.79	-	0	transcript_id	"g432.t1";	gene_id	"g432";
AWRI2804_contig2201_scaffold1	AUGUSTUS	start_codon	1069569	1069571	.	-	0	transcript_id	"g432.t1";	gene_id	"g432";
AWRI2804_contig2201_scaffold1	AUGUSTUS	gene	1070316	1072277	0.67	+	.	g433;OG0001007;hypothetical protein
AWRI2804_contig2201_scaffold1	AUGUSTUS	transcript	1070316	1072277	0.67	+	.	g433.t1
AWRI2804_contig2201_scaffold1	AUGUSTUS	start_codon	1070316	1070318	.	+	0	transcript_id	"g433.t1";	gene_id	"g433";
AWRI2804_contig2201_scaffold1	AUGUSTUS	CDS	1070316	1072274	0.67	+	0	transcript_id	"g433.t1";	gene_id	"g433";
AWRI2804_contig2201_scaffold1	AUGUSTUS	stop_codon	1072275	1072277	.	+	0	transcript_id	"g433.t1";	gene_id	"g433";
AWRI2804_contig2201_scaffold1	AUGUSTUS	gene	1072387	1073175	1	-	.	g434;OG0004254;Mediator of RNA polymerase II transcription subunit 7
AWRI2804_contig2201_scaffold1	AUGUSTUS	transcript	1072387	1073175	1	-	.	g434.t1
AWRI2804_contig2201_scaffold1	AUGUSTUS	stop_codon	1072387	1072389	.	-	0	transcript_id	"g434.t1";	gene_id	"g434";
AWRI2804_contig2201_scaffold1	AUGUSTUS	CDS	1072390	1073175	1	-	0	transcript_id	"g434.t1";	gene_id	"g434";
AWRI2804_contig2201_scaffold1	AUGUSTUS	start_codon	1073173	1073175	.	-	0	transcript_id	"g434.t1";	gene_id	"g434";
AWRI2804_contig2201_scaffold1	AUGUSTUS	gene	1073520	1073959	0.61	+	.	g435;OG0004255;RING-box protein HRT1
AWRI2804_contig2201_scaffold1	AUGUSTUS	transcript	1073520	1073959	0.61	+	.	g435.t1
AWRI2804_contig2201_scaffold1	AUGUSTUS	start_codon	1073520	1073522	.	+	0	transcript_id	"g435.t1";	gene_id	"g435";
AWRI2804_contig2201_scaffold1	AUGUSTUS	intron	1073545	1073633	0.61	+	.	transcript_id	"g435.t1";	gene_id	"g435";
AWRI2804_contig2201_scaffold1	AUGUSTUS	CDS	1073520	1073544	0.92	+	0	transcript_id	"g435.t1";	gene_id	"g435";
AWRI2804_contig2201_scaffold1	AUGUSTUS	CDS	1073634	1073956	0.61	+	2	transcript_id	"g435.t1";	gene_id	"g435";
AWRI2804_contig2201_scaffold1	AUGUSTUS	stop_codon	1073957	1073959	.	+	0	transcript_id	"g435.t1";	gene_id	"g435";
AWRI2804_contig2201_scaffold1	AUGUSTUS	gene	1076851	1078923	1	+	.	g436;OG0001008;Vacuolar protein sorting-associated protein 1
AWRI2804_contig2201_scaffold1	AUGUSTUS	transcript	1076851	1078923	1	+	.	g436.t1
AWRI2804_contig2201_scaffold1	AUGUSTUS	start_codon	1076851	1076853	.	+	0	transcript_id	"g436.t1";	gene_id	"g436";
AWRI2804_contig2201_scaffold1	AUGUSTUS	CDS	1076851	1078920	1	+	0	transcript_id	"g436.t1";	gene_id	"g436";
AWRI2804_contig2201_scaffold1	AUGUSTUS	stop_codon	1078921	1078923	.	+	0	transcript_id	"g436.t1";	gene_id	"g436";
AWRI2804_contig2201_scaffold1	AUGUSTUS	gene	1079471	1082194	0.61	+	.	g437;OG0001009;Mitochondrial respiratory chain complexes assembly protein YTA12
AWRI2804_contig2201_scaffold1	AUGUSTUS	transcript	1079471	1082194	0.61	+	.	g437.t1
AWRI2804_contig2201_scaffold1	AUGUSTUS	start_codon	1079471	1079473	.	+	0	transcript_id	"g437.t1";	gene_id	"g437";
AWRI2804_contig2201_scaffold1	AUGUSTUS	CDS	1079471	1082191	0.61	+	0	transcript_id	"g437.t1";	gene_id	"g437";
AWRI2804_contig2201_scaffold1	AUGUSTUS	stop_codon	1082192	1082194	.	+	0	transcript_id	"g437.t1";	gene_id	"g437";
AWRI2804_contig2201_scaffold1	AUGUSTUS	gene	1082458	1083885	1	-	.	g438;OG0001010;hypothetical protein
AWRI2804_contig2201_scaffold1	AUGUSTUS	transcript	1082458	1083885	1	-	.	g438.t1
AWRI2804_contig2201_scaffold1	AUGUSTUS	stop_codon	1082458	1082460	.	-	0	transcript_id	"g438.t1";	gene_id	"g438";
AWRI2804_contig2201_scaffold1	AUGUSTUS	CDS	1082461	1083885	1	-	0	transcript_id	"g438.t1";	gene_id	"g438";
AWRI2804_contig2201_scaffold1	AUGUSTUS	start_codon	1083883	1083885	.	-	0	transcript_id	"g438.t1";	gene_id	"g438";
AWRI2804_contig2201_scaffold1	AUGUSTUS	gene	1086650	1087177	0.99	-	.	g439;OG0000343;Mitochondrial import receptor subunit TOM20
AWRI2804_contig2201_scaffold1	AUGUSTUS	transcript	1086650	1087177	0.99	-	.	g439.t1
AWRI2804_contig2201_scaffold1	AUGUSTUS	stop_codon	1086650	1086652	.	-	0	transcript_id	"g439.t1";	gene_id	"g439";
AWRI2804_contig2201_scaffold1	AUGUSTUS	CDS	1086653	1087177	0.99	-	0	transcript_id	"g439.t1";	gene_id	"g439";
AWRI2804_contig2201_scaffold1	AUGUSTUS	start_codon	1087175	1087177	.	-	0	transcript_id	"g439.t1";	gene_id	"g439";
AWRI2804_contig2201_scaffold1	AUGUSTUS	gene	1087659	1088240	1	+	.	g440;OG0001011;Ribosome biogenesis protein SLX9
AWRI2804_contig2201_scaffold1	AUGUSTUS	transcript	1087659	1088240	1	+	.	g440.t1
AWRI2804_contig2201_scaffold1	AUGUSTUS	start_codon	1087659	1087661	.	+	0	transcript_id	"g440.t1";	gene_id	"g440";
AWRI2804_contig2201_scaffold1	AUGUSTUS	CDS	1087659	1088237	1	+	0	transcript_id	"g440.t1";	gene_id	"g440";
AWRI2804_contig2201_scaffold1	AUGUSTUS	stop_codon	1088238	1088240	.	+	0	transcript_id	"g440.t1";	gene_id	"g440";
AWRI2804_contig2201_scaffold1	AUGUSTUS	gene	1088465	1089121	0.94	-	.	g441;OG0000344;NADH-ubiquinone oxidoreductase 19.3 kDa subunit, mitochondrial
AWRI2804_contig2201_scaffold1	AUGUSTUS	transcript	1088465	1089121	0.94	-	.	g441.t1
AWRI2804_contig2201_scaffold1	AUGUSTUS	stop_codon	1088465	1088467	.	-	0	transcript_id	"g441.t1";	gene_id	"g441";
AWRI2804_contig2201_scaffold1	AUGUSTUS	CDS	1088468	1089121	0.94	-	0	transcript_id	"g441.t1";	gene_id	"g441";
AWRI2804_contig2201_scaffold1	AUGUSTUS	start_codon	1089119	1089121	.	-	0	transcript_id	"g441.t1";	gene_id	"g441";
AWRI2804_contig2201_scaffold1	AUGUSTUS	gene	1092160	1093431	1	+	.	g442;OG0000345;Glucan 1,3-beta-glucosidase
AWRI2804_contig2201_scaffold1	AUGUSTUS	transcript	1092160	1093431	1	+	.	g442.t1
AWRI2804_contig2201_scaffold1	AUGUSTUS	start_codon	1092160	1092162	.	+	0	transcript_id	"g442.t1";	gene_id	"g442";
AWRI2804_contig2201_scaffold1	AUGUSTUS	CDS	1092160	1093428	1	+	0	transcript_id	"g442.t1";	gene_id	"g442";
AWRI2804_contig2201_scaffold1	AUGUSTUS	stop_codon	1093429	1093431	.	+	0	transcript_id	"g442.t1";	gene_id	"g442";
AWRI2804_contig2201_scaffold1	AUGUSTUS	gene	1095071	1096687	0.97	+	.	g443;OG0001012;Autophagy-related protein 36
AWRI2804_contig2201_scaffold1	AUGUSTUS	transcript	1095071	1096687	0.97	+	.	g443.t1
AWRI2804_contig2201_scaffold1	AUGUSTUS	start_codon	1095071	1095073	.	+	0	transcript_id	"g443.t1";	gene_id	"g443";
AWRI2804_contig2201_scaffold1	AUGUSTUS	CDS	1095071	1096684	0.97	+	0	transcript_id	"g443.t1";	gene_id	"g443";
AWRI2804_contig2201_scaffold1	AUGUSTUS	stop_codon	1096685	1096687	.	+	0	transcript_id	"g443.t1";	gene_id	"g443";
AWRI2804_contig2201_scaffold1	AUGUSTUS	gene	1097094	1098359	1	-	.	g444;OG0004256;Oxysterol-binding protein homolog 4
AWRI2804_contig2201_scaffold1	AUGUSTUS	transcript	1097094	1098359	1	-	.	g444.t1
AWRI2804_contig2201_scaffold1	AUGUSTUS	stop_codon	1097094	1097096	.	-	0	transcript_id	"g444.t1";	gene_id	"g444";
AWRI2804_contig2201_scaffold1	AUGUSTUS	CDS	1097097	1098359	1	-	0	transcript_id	"g444.t1";	gene_id	"g444";
AWRI2804_contig2201_scaffold1	AUGUSTUS	start_codon	1098357	1098359	.	-	0	transcript_id	"g444.t1";	gene_id	"g444";
AWRI2804_contig2201_scaffold1	AUGUSTUS	gene	1099211	1100590	1	-	.	g445;OG0001013;NADP-specific glutamate dehydrogenase
AWRI2804_contig2201_scaffold1	AUGUSTUS	transcript	1099211	1100590	1	-	.	g445.t1
AWRI2804_contig2201_scaffold1	AUGUSTUS	stop_codon	1099211	1099213	.	-	0	transcript_id	"g445.t1";	gene_id	"g445";
AWRI2804_contig2201_scaffold1	AUGUSTUS	CDS	1099214	1100590	1	-	0	transcript_id	"g445.t1";	gene_id	"g445";
AWRI2804_contig2201_scaffold1	AUGUSTUS	start_codon	1100588	1100590	.	-	0	transcript_id	"g445.t1";	gene_id	"g445";
AWRI2804_contig2201_scaffold1	AUGUSTUS	gene	1102179	1102571	1	-	.	g446;OG0004717;Fatty acid-binding protein
AWRI2804_contig2201_scaffold1	AUGUSTUS	transcript	1102179	1102571	1	-	.	g446.t1
AWRI2804_contig2201_scaffold1	AUGUSTUS	stop_codon	1102179	1102181	.	-	0	transcript_id	"g446.t1";	gene_id	"g446";
AWRI2804_contig2201_scaffold1	AUGUSTUS	CDS	1102182	1102571	1	-	0	transcript_id	"g446.t1";	gene_id	"g446";
AWRI2804_contig2201_scaffold1	AUGUSTUS	start_codon	1102569	1102571	.	-	0	transcript_id	"g446.t1";	gene_id	"g446";
AWRI2804_contig2201_scaffold1	AUGUSTUS	gene	1104233	1104871	1	+	.	g447;OG0001014;Histone H1
AWRI2804_contig2201_scaffold1	AUGUSTUS	transcript	1104233	1104871	1	+	.	g447.t1
AWRI2804_contig2201_scaffold1	AUGUSTUS	start_codon	1104233	1104235	.	+	0	transcript_id	"g447.t1";	gene_id	"g447";
AWRI2804_contig2201_scaffold1	AUGUSTUS	intron	1104280	1104444	1	+	.	transcript_id	"g447.t1";	gene_id	"g447";
AWRI2804_contig2201_scaffold1	AUGUSTUS	CDS	1104233	1104279	1	+	0	transcript_id	"g447.t1";	gene_id	"g447";
AWRI2804_contig2201_scaffold1	AUGUSTUS	CDS	1104445	1104868	1	+	1	transcript_id	"g447.t1";	gene_id	"g447";
AWRI2804_contig2201_scaffold1	AUGUSTUS	stop_codon	1104869	1104871	.	+	0	transcript_id	"g447.t1";	gene_id	"g447";
AWRI2804_contig2201_scaffold1	AUGUSTUS	gene	1107864	1110020	1	+	.	g448;OG0001015;Polyadenylate-binding protein, cytoplasmic and nuclear
AWRI2804_contig2201_scaffold1	AUGUSTUS	transcript	1107864	1110020	1	+	.	g448.t1
AWRI2804_contig2201_scaffold1	AUGUSTUS	start_codon	1107864	1107866	.	+	0	transcript_id	"g448.t1";	gene_id	"g448";
AWRI2804_contig2201_scaffold1	AUGUSTUS	CDS	1107864	1110017	1	+	0	transcript_id	"g448.t1";	gene_id	"g448";
AWRI2804_contig2201_scaffold1	AUGUSTUS	stop_codon	1110018	1110020	.	+	0	transcript_id	"g448.t1";	gene_id	"g448";
AWRI2804_contig2201_scaffold1	AUGUSTUS	gene	1110540	1111148	0.57	-	.	g449;OG0001016;NifU-like protein, mitochondrial
AWRI2804_contig2201_scaffold1	AUGUSTUS	transcript	1110540	1111148	0.57	-	.	g449.t1
AWRI2804_contig2201_scaffold1	AUGUSTUS	stop_codon	1110540	1110542	.	-	0	transcript_id	"g449.t1";	gene_id	"g449";
AWRI2804_contig2201_scaffold1	AUGUSTUS	CDS	1110543	1111148	0.57	-	0	transcript_id	"g449.t1";	gene_id	"g449";
AWRI2804_contig2201_scaffold1	AUGUSTUS	start_codon	1111146	1111148	.	-	0	transcript_id	"g449.t1";	gene_id	"g449";
AWRI2804_contig2201_scaffold1	AUGUSTUS	gene	1111933	1112388	0.21	-	.	g450;OG0001017;ADP-ribosylation factor-like protein 3
AWRI2804_contig2201_scaffold1	AUGUSTUS	transcript	1111933	1112388	0.21	-	.	g450.t1
AWRI2804_contig2201_scaffold1	AUGUSTUS	stop_codon	1111933	1111935	.	-	0	transcript_id	"g450.t1";	gene_id	"g450";
AWRI2804_contig2201_scaffold1	AUGUSTUS	CDS	1111936	1112388	0.21	-	0	transcript_id	"g450.t1";	gene_id	"g450";
AWRI2804_contig2201_scaffold1	AUGUSTUS	start_codon	1112386	1112388	.	-	0	transcript_id	"g450.t1";	gene_id	"g450";
AWRI2804_contig2201_scaffold1	AUGUSTUS	gene	1113500	1115017	0.66	-	.	g451;OG0001018;[Pyruvate dehydrogenase [acetyl-transferring]]-phosphatase 2, mitochondrial
AWRI2804_contig2201_scaffold1	AUGUSTUS	transcript	1113500	1115017	0.66	-	.	g451.t1
AWRI2804_contig2201_scaffold1	AUGUSTUS	stop_codon	1113500	1113502	.	-	0	transcript_id	"g451.t1";	gene_id	"g451";
AWRI2804_contig2201_scaffold1	AUGUSTUS	CDS	1113503	1115017	0.66	-	0	transcript_id	"g451.t1";	gene_id	"g451";
AWRI2804_contig2201_scaffold1	AUGUSTUS	start_codon	1115015	1115017	.	-	0	transcript_id	"g451.t1";	gene_id	"g451";
AWRI2804_contig2201_scaffold1	AUGUSTUS	gene	1115375	1117303	0.5	-	.	g452;OG0001019;LMBR1 domain-containing protein 2
AWRI2804_contig2201_scaffold1	AUGUSTUS	transcript	1115375	1117303	0.5	-	.	g452.t1
AWRI2804_contig2201_scaffold1	AUGUSTUS	stop_codon	1115375	1115377	.	-	0	transcript_id	"g452.t1";	gene_id	"g452";
AWRI2804_contig2201_scaffold1	AUGUSTUS	CDS	1115378	1117303	0.5	-	0	transcript_id	"g452.t1";	gene_id	"g452";
AWRI2804_contig2201_scaffold1	AUGUSTUS	start_codon	1117301	1117303	.	-	0	transcript_id	"g452.t1";	gene_id	"g452";
AWRI2804_contig2201_scaffold1	AUGUSTUS	gene	1118228	1119532	1	-	.	g453;OG0000346;6-phosphogluconolactonase-like protein 1
AWRI2804_contig2201_scaffold1	AUGUSTUS	transcript	1118228	1119532	1	-	.	g453.t1
AWRI2804_contig2201_scaffold1	AUGUSTUS	stop_codon	1118228	1118230	.	-	0	transcript_id	"g453.t1";	gene_id	"g453";
AWRI2804_contig2201_scaffold1	AUGUSTUS	CDS	1118231	1119532	1	-	0	transcript_id	"g453.t1";	gene_id	"g453";
AWRI2804_contig2201_scaffold1	AUGUSTUS	start_codon	1119530	1119532	.	-	0	transcript_id	"g453.t1";	gene_id	"g453";
AWRI2804_contig2201_scaffold1	AUGUSTUS	gene	1121028	1122005	1	+	.	g454;OG0001020;hypothetical protein
AWRI2804_contig2201_scaffold1	AUGUSTUS	transcript	1121028	1122005	1	+	.	g454.t1
AWRI2804_contig2201_scaffold1	AUGUSTUS	start_codon	1121028	1121030	.	+	0	transcript_id	"g454.t1";	gene_id	"g454";
AWRI2804_contig2201_scaffold1	AUGUSTUS	CDS	1121028	1122002	1	+	0	transcript_id	"g454.t1";	gene_id	"g454";
AWRI2804_contig2201_scaffold1	AUGUSTUS	stop_codon	1122003	1122005	.	+	0	transcript_id	"g454.t1";	gene_id	"g454";
AWRI2804_contig2201_scaffold1	AUGUSTUS	gene	1122537	1123037	1	+	.	g455;OG0001021;Lactobacillus shifted protein
AWRI2804_contig2201_scaffold1	AUGUSTUS	transcript	1122537	1123037	1	+	.	g455.t1
AWRI2804_contig2201_scaffold1	AUGUSTUS	start_codon	1122537	1122539	.	+	0	transcript_id	"g455.t1";	gene_id	"g455";
AWRI2804_contig2201_scaffold1	AUGUSTUS	CDS	1122537	1123034	1	+	0	transcript_id	"g455.t1";	gene_id	"g455";
AWRI2804_contig2201_scaffold1	AUGUSTUS	stop_codon	1123035	1123037	.	+	0	transcript_id	"g455.t1";	gene_id	"g455";
AWRI2804_contig2201_scaffold1	AUGUSTUS	gene	1123529	1124494	1	+	.	g456;OG0001022;3-methyl-2-oxobutanoate hydroxymethyltransferase
AWRI2804_contig2201_scaffold1	AUGUSTUS	transcript	1123529	1124494	1	+	.	g456.t1
AWRI2804_contig2201_scaffold1	AUGUSTUS	start_codon	1123529	1123531	.	+	0	transcript_id	"g456.t1";	gene_id	"g456";
AWRI2804_contig2201_scaffold1	AUGUSTUS	CDS	1123529	1124491	1	+	0	transcript_id	"g456.t1";	gene_id	"g456";
AWRI2804_contig2201_scaffold1	AUGUSTUS	stop_codon	1124492	1124494	.	+	0	transcript_id	"g456.t1";	gene_id	"g456";
AWRI2804_contig2201_scaffold1	AUGUSTUS	gene	1124623	1125966	0.75	-	.	g457;OG0001023;N-acyl-phosphatidylethanolamine-hydrolyzing phospholipase D, mitochondrial
AWRI2804_contig2201_scaffold1	AUGUSTUS	transcript	1124623	1125966	0.75	-	.	g457.t1
AWRI2804_contig2201_scaffold1	AUGUSTUS	stop_codon	1124623	1124625	.	-	0	transcript_id	"g457.t1";	gene_id	"g457";
AWRI2804_contig2201_scaffold1	AUGUSTUS	CDS	1124626	1125966	0.75	-	0	transcript_id	"g457.t1";	gene_id	"g457";
AWRI2804_contig2201_scaffold1	AUGUSTUS	start_codon	1125964	1125966	.	-	0	transcript_id	"g457.t1";	gene_id	"g457";
AWRI2804_contig2201_scaffold1	AUGUSTUS	gene	1126332	1128599	1	-	.	g458;OG0000347;Coenzyme A biosynthesis protein 3
AWRI2804_contig2201_scaffold1	AUGUSTUS	transcript	1126332	1128599	1	-	.	g458.t1
AWRI2804_contig2201_scaffold1	AUGUSTUS	stop_codon	1126332	1126334	.	-	0	transcript_id	"g458.t1";	gene_id	"g458";
AWRI2804_contig2201_scaffold1	AUGUSTUS	CDS	1126335	1128599	1	-	0	transcript_id	"g458.t1";	gene_id	"g458";
AWRI2804_contig2201_scaffold1	AUGUSTUS	start_codon	1128597	1128599	.	-	0	transcript_id	"g458.t1";	gene_id	"g458";
AWRI2804_contig2201_scaffold1	AUGUSTUS	gene	1129147	1129926	1	-	.	g459;OG0001024;TATA-box-binding protein
AWRI2804_contig2201_scaffold1	AUGUSTUS	transcript	1129147	1129926	1	-	.	g459.t1
AWRI2804_contig2201_scaffold1	AUGUSTUS	stop_codon	1129147	1129149	.	-	0	transcript_id	"g459.t1";	gene_id	"g459";
AWRI2804_contig2201_scaffold1	AUGUSTUS	CDS	1129150	1129926	1	-	0	transcript_id	"g459.t1";	gene_id	"g459";
AWRI2804_contig2201_scaffold1	AUGUSTUS	start_codon	1129924	1129926	.	-	0	transcript_id	"g459.t1";	gene_id	"g459";
AWRI2804_contig2201_scaffold1	AUGUSTUS	gene	1130937	1133057	1	+	.	g460;OG0001025;hypothetical protein
AWRI2804_contig2201_scaffold1	AUGUSTUS	transcript	1130937	1133057	1	+	.	g460.t1
AWRI2804_contig2201_scaffold1	AUGUSTUS	start_codon	1130937	1130939	.	+	0	transcript_id	"g460.t1";	gene_id	"g460";
AWRI2804_contig2201_scaffold1	AUGUSTUS	CDS	1130937	1133054	1	+	0	transcript_id	"g460.t1";	gene_id	"g460";
AWRI2804_contig2201_scaffold1	AUGUSTUS	stop_codon	1133055	1133057	.	+	0	transcript_id	"g460.t1";	gene_id	"g460";
AWRI2804_contig2201_scaffold1	AUGUSTUS	gene	1133266	1137843	1	-	.	g461;OG0000008;Pleiotropic ABC efflux transporter of multiple drugs CDR1
AWRI2804_contig2201_scaffold1	AUGUSTUS	transcript	1133266	1137843	1	-	.	g461.t1
AWRI2804_contig2201_scaffold1	AUGUSTUS	stop_codon	1133266	1133268	.	-	0	transcript_id	"g461.t1";	gene_id	"g461";
AWRI2804_contig2201_scaffold1	AUGUSTUS	CDS	1133269	1137843	1	-	0	transcript_id	"g461.t1";	gene_id	"g461";
AWRI2804_contig2201_scaffold1	AUGUSTUS	start_codon	1137841	1137843	.	-	0	transcript_id	"g461.t1";	gene_id	"g461";
AWRI2804_contig2201_scaffold1	AUGUSTUS	gene	1141062	1142537	0.95	+	.	g462;OG0001026;Uncharacterized transporter YDR338C
AWRI2804_contig2201_scaffold1	AUGUSTUS	transcript	1141062	1142537	0.95	+	.	g462.t1
AWRI2804_contig2201_scaffold1	AUGUSTUS	start_codon	1141062	1141064	.	+	0	transcript_id	"g462.t1";	gene_id	"g462";
AWRI2804_contig2201_scaffold1	AUGUSTUS	CDS	1141062	1142534	0.95	+	0	transcript_id	"g462.t1";	gene_id	"g462";
AWRI2804_contig2201_scaffold1	AUGUSTUS	stop_codon	1142535	1142537	.	+	0	transcript_id	"g462.t1";	gene_id	"g462";
AWRI2804_contig2201_scaffold1	AUGUSTUS	gene	1142665	1144143	1	-	.	g463;OG0001027;hypothetical protein
AWRI2804_contig2201_scaffold1	AUGUSTUS	transcript	1142665	1144143	1	-	.	g463.t1
AWRI2804_contig2201_scaffold1	AUGUSTUS	stop_codon	1142665	1142667	.	-	0	transcript_id	"g463.t1";	gene_id	"g463";
AWRI2804_contig2201_scaffold1	AUGUSTUS	CDS	1142668	1144143	1	-	0	transcript_id	"g463.t1";	gene_id	"g463";
AWRI2804_contig2201_scaffold1	AUGUSTUS	start_codon	1144141	1144143	.	-	0	transcript_id	"g463.t1";	gene_id	"g463";
AWRI2804_contig2201_scaffold1	AUGUSTUS	gene	1145108	1145323	0.34	-	.	g464;OG0001028;hypothetical protein
AWRI2804_contig2201_scaffold1	AUGUSTUS	transcript	1145108	1145323	0.34	-	.	g464.t1
AWRI2804_contig2201_scaffold1	AUGUSTUS	stop_codon	1145108	1145110	.	-	0	transcript_id	"g464.t1";	gene_id	"g464";
AWRI2804_contig2201_scaffold1	AUGUSTUS	CDS	1145111	1145323	0.34	-	0	transcript_id	"g464.t1";	gene_id	"g464";
AWRI2804_contig2201_scaffold1	AUGUSTUS	start_codon	1145321	1145323	.	-	0	transcript_id	"g464.t1";	gene_id	"g464";
AWRI2804_contig2201_scaffold1	AUGUSTUS	gene	1146372	1147158	0.75	-	.	g465;OG0001029;60S ribosomal protein L36-A
AWRI2804_contig2201_scaffold1	AUGUSTUS	transcript	1146372	1147158	0.75	-	.	g465.t1
AWRI2804_contig2201_scaffold1	AUGUSTUS	stop_codon	1146372	1146374	.	-	0	transcript_id	"g465.t1";	gene_id	"g465";
AWRI2804_contig2201_scaffold1	AUGUSTUS	intron	1146662	1147145	0.75	-	.	transcript_id	"g465.t1";	gene_id	"g465";
AWRI2804_contig2201_scaffold1	AUGUSTUS	CDS	1146375	1146661	1	-	2	transcript_id	"g465.t1";	gene_id	"g465";
AWRI2804_contig2201_scaffold1	AUGUSTUS	CDS	1147146	1147158	0.75	-	0	transcript_id	"g465.t1";	gene_id	"g465";
AWRI2804_contig2201_scaffold1	AUGUSTUS	start_codon	1147156	1147158	.	-	0	transcript_id	"g465.t1";	gene_id	"g465";
AWRI2804_contig2201_scaffold1	AUGUSTUS	gene	1147680	1148198	0.96	-	.	g466;OG0001030;54S ribosomal protein L24, mitochondrial
AWRI2804_contig2201_scaffold1	AUGUSTUS	transcript	1147680	1148198	0.96	-	.	g466.t1
AWRI2804_contig2201_scaffold1	AUGUSTUS	stop_codon	1147680	1147682	.	-	0	transcript_id	"g466.t1";	gene_id	"g466";
AWRI2804_contig2201_scaffold1	AUGUSTUS	CDS	1147683	1148198	0.96	-	0	transcript_id	"g466.t1";	gene_id	"g466";
AWRI2804_contig2201_scaffold1	AUGUSTUS	start_codon	1148196	1148198	.	-	0	transcript_id	"g466.t1";	gene_id	"g466";
AWRI2804_contig2201_scaffold1	AUGUSTUS	gene	1148910	1150913	0.99	-	.	g467;OG0001031;GTPase-activating protein GYP5
AWRI2804_contig2201_scaffold1	AUGUSTUS	transcript	1148910	1150913	0.99	-	.	g467.t1
AWRI2804_contig2201_scaffold1	AUGUSTUS	stop_codon	1148910	1148912	.	-	0	transcript_id	"g467.t1";	gene_id	"g467";
AWRI2804_contig2201_scaffold1	AUGUSTUS	CDS	1148913	1150913	0.99	-	0	transcript_id	"g467.t1";	gene_id	"g467";
AWRI2804_contig2201_scaffold1	AUGUSTUS	start_codon	1150911	1150913	.	-	0	transcript_id	"g467.t1";	gene_id	"g467";
AWRI2804_contig2201_scaffold1	AUGUSTUS	gene	1151512	1152774	0.51	-	.	g468;OG0001032;hypothetical protein
AWRI2804_contig2201_scaffold1	AUGUSTUS	transcript	1151512	1152774	0.51	-	.	g468.t1
AWRI2804_contig2201_scaffold1	AUGUSTUS	stop_codon	1151512	1151514	.	-	0	transcript_id	"g468.t1";	gene_id	"g468";
AWRI2804_contig2201_scaffold1	AUGUSTUS	CDS	1151515	1152774	0.51	-	0	transcript_id	"g468.t1";	gene_id	"g468";
AWRI2804_contig2201_scaffold1	AUGUSTUS	start_codon	1152772	1152774	.	-	0	transcript_id	"g468.t1";	gene_id	"g468";
AWRI2804_contig2201_scaffold1	AUGUSTUS	gene	1153596	1155212	0.86	-	.	g469;OG0001033;Protein transport protein SEC9
AWRI2804_contig2201_scaffold1	AUGUSTUS	transcript	1153596	1155212	0.86	-	.	g469.t1
AWRI2804_contig2201_scaffold1	AUGUSTUS	stop_codon	1153596	1153598	.	-	0	transcript_id	"g469.t1";	gene_id	"g469";
AWRI2804_contig2201_scaffold1	AUGUSTUS	CDS	1153599	1155212	0.86	-	0	transcript_id	"g469.t1";	gene_id	"g469";
AWRI2804_contig2201_scaffold1	AUGUSTUS	start_codon	1155210	1155212	.	-	0	transcript_id	"g469.t1";	gene_id	"g469";
AWRI2804_contig2201_scaffold1	AUGUSTUS	gene	1156213	1157691	0.6	+	.	g470;OG0001034;WD repeat-containing protein YPL247C
AWRI2804_contig2201_scaffold1	AUGUSTUS	transcript	1156213	1157691	0.6	+	.	g470.t1
AWRI2804_contig2201_scaffold1	AUGUSTUS	start_codon	1156213	1156215	.	+	0	transcript_id	"g470.t1";	gene_id	"g470";
AWRI2804_contig2201_scaffold1	AUGUSTUS	intron	1156289	1156354	0.6	+	.	transcript_id	"g470.t1";	gene_id	"g470";
AWRI2804_contig2201_scaffold1	AUGUSTUS	CDS	1156213	1156288	0.9	+	0	transcript_id	"g470.t1";	gene_id	"g470";
AWRI2804_contig2201_scaffold1	AUGUSTUS	CDS	1156355	1157688	0.61	+	2	transcript_id	"g470.t1";	gene_id	"g470";
AWRI2804_contig2201_scaffold1	AUGUSTUS	stop_codon	1157689	1157691	.	+	0	transcript_id	"g470.t1";	gene_id	"g470";
AWRI2804_contig2201_scaffold1	AUGUSTUS	gene	1159674	1159916	0.99	+	.	g471;;hypothetical protein
AWRI2804_contig2201_scaffold1	AUGUSTUS	transcript	1159674	1159916	0.99	+	.	g471.t1
AWRI2804_contig2201_scaffold1	AUGUSTUS	start_codon	1159674	1159676	.	+	0	transcript_id	"g471.t1";	gene_id	"g471";
AWRI2804_contig2201_scaffold1	AUGUSTUS	CDS	1159674	1159913	0.99	+	0	transcript_id	"g471.t1";	gene_id	"g471";
AWRI2804_contig2201_scaffold1	AUGUSTUS	stop_codon	1159914	1159916	.	+	0	transcript_id	"g471.t1";	gene_id	"g471";
AWRI2804_contig2201_scaffold1	AUGUSTUS	gene	1159961	1160591	0.62	+	.	g472;OG0000212;hypothetical protein
AWRI2804_contig2201_scaffold1	AUGUSTUS	transcript	1159961	1160591	0.62	+	.	g472.t1
AWRI2804_contig2201_scaffold1	AUGUSTUS	start_codon	1159961	1159963	.	+	0	transcript_id	"g472.t1";	gene_id	"g472";
AWRI2804_contig2201_scaffold1	AUGUSTUS	intron	1160087	1160174	0.62	+	.	transcript_id	"g472.t1";	gene_id	"g472";
AWRI2804_contig2201_scaffold1	AUGUSTUS	CDS	1159961	1160086	0.92	+	0	transcript_id	"g472.t1";	gene_id	"g472";
AWRI2804_contig2201_scaffold1	AUGUSTUS	CDS	1160175	1160588	0.64	+	0	transcript_id	"g472.t1";	gene_id	"g472";
AWRI2804_contig2201_scaffold1	AUGUSTUS	stop_codon	1160589	1160591	.	+	0	transcript_id	"g472.t1";	gene_id	"g472";
AWRI2804_contig2201_scaffold1	AUGUSTUS	gene	1160880	1161662	1	+	.	g473;OG0000212;hypothetical protein
AWRI2804_contig2201_scaffold1	AUGUSTUS	transcript	1160880	1161662	1	+	.	g473.t1
AWRI2804_contig2201_scaffold1	AUGUSTUS	start_codon	1160880	1160882	.	+	0	transcript_id	"g473.t1";	gene_id	"g473";
AWRI2804_contig2201_scaffold1	AUGUSTUS	CDS	1160880	1161659	1	+	0	transcript_id	"g473.t1";	gene_id	"g473";
AWRI2804_contig2201_scaffold1	AUGUSTUS	stop_codon	1161660	1161662	.	+	0	transcript_id	"g473.t1";	gene_id	"g473";
AWRI2804_contig2201_scaffold1	AUGUSTUS	gene	1163858	1166971	1	+	.	g474;OG0000213;Glycine dehydrogenase (decarboxylating), mitochondrial
AWRI2804_contig2201_scaffold1	AUGUSTUS	transcript	1163858	1166971	1	+	.	g474.t1
AWRI2804_contig2201_scaffold1	AUGUSTUS	start_codon	1163858	1163860	.	+	0	transcript_id	"g474.t1";	gene_id	"g474";
AWRI2804_contig2201_scaffold1	AUGUSTUS	CDS	1163858	1166968	1	+	0	transcript_id	"g474.t1";	gene_id	"g474";
AWRI2804_contig2201_scaffold1	AUGUSTUS	stop_codon	1166969	1166971	.	+	0	transcript_id	"g474.t1";	gene_id	"g474";
AWRI2804_contig2201_scaffold1	AUGUSTUS	gene	1167414	1168943	1	-	.	g475;OG0001035;NADH-ubiquinone oxidoreductase 49 kDa subunit, mitochondrial
AWRI2804_contig2201_scaffold1	AUGUSTUS	transcript	1167414	1168943	1	-	.	g475.t1
AWRI2804_contig2201_scaffold1	AUGUSTUS	stop_codon	1167414	1167416	.	-	0	transcript_id	"g475.t1";	gene_id	"g475";
AWRI2804_contig2201_scaffold1	AUGUSTUS	CDS	1167417	1168943	1	-	0	transcript_id	"g475.t1";	gene_id	"g475";
AWRI2804_contig2201_scaffold1	AUGUSTUS	start_codon	1168941	1168943	.	-	0	transcript_id	"g475.t1";	gene_id	"g475";
AWRI2804_contig2201_scaffold1	AUGUSTUS	gene	1170732	1171295	1	+	.	g476;OG0001036;Mitochondrial intermembrane space cysteine motif-containing protein MIX17
AWRI2804_contig2201_scaffold1	AUGUSTUS	transcript	1170732	1171295	1	+	.	g476.t1
AWRI2804_contig2201_scaffold1	AUGUSTUS	start_codon	1170732	1170734	.	+	0	transcript_id	"g476.t1";	gene_id	"g476";
AWRI2804_contig2201_scaffold1	AUGUSTUS	CDS	1170732	1171292	1	+	0	transcript_id	"g476.t1";	gene_id	"g476";
AWRI2804_contig2201_scaffold1	AUGUSTUS	stop_codon	1171293	1171295	.	+	0	transcript_id	"g476.t1";	gene_id	"g476";
AWRI2804_contig2201_scaffold1	AUGUSTUS	gene	1171521	1172219	0.45	-	.	g477;OG0001037;Uncharacterized mitochondrial carrier YPR011C
AWRI2804_contig2201_scaffold1	AUGUSTUS	transcript	1171521	1172219	0.45	-	.	g477.t1
AWRI2804_contig2201_scaffold1	AUGUSTUS	stop_codon	1171521	1171523	.	-	0	transcript_id	"g477.t1";	gene_id	"g477";
AWRI2804_contig2201_scaffold1	AUGUSTUS	CDS	1171524	1172219	0.45	-	0	transcript_id	"g477.t1";	gene_id	"g477";
AWRI2804_contig2201_scaffold1	AUGUSTUS	start_codon	1172217	1172219	.	-	0	transcript_id	"g477.t1";	gene_id	"g477";
AWRI2804_contig2201_scaffold1	AUGUSTUS	gene	1173932	1175986	1	+	.	g478;OG0001038;Uncharacterized WD repeat-containing protein C2A9.03
AWRI2804_contig2201_scaffold1	AUGUSTUS	transcript	1173932	1175986	1	+	.	g478.t1
AWRI2804_contig2201_scaffold1	AUGUSTUS	start_codon	1173932	1173934	.	+	0	transcript_id	"g478.t1";	gene_id	"g478";
AWRI2804_contig2201_scaffold1	AUGUSTUS	CDS	1173932	1175983	1	+	0	transcript_id	"g478.t1";	gene_id	"g478";
AWRI2804_contig2201_scaffold1	AUGUSTUS	stop_codon	1175984	1175986	.	+	0	transcript_id	"g478.t1";	gene_id	"g478";
AWRI2804_contig2201_scaffold1	AUGUSTUS	gene	1176146	1176370	1	-	.	g479;OG0004257;Metal homeostasis factor ATX1
AWRI2804_contig2201_scaffold1	AUGUSTUS	transcript	1176146	1176370	1	-	.	g479.t1
AWRI2804_contig2201_scaffold1	AUGUSTUS	stop_codon	1176146	1176148	.	-	0	transcript_id	"g479.t1";	gene_id	"g479";
AWRI2804_contig2201_scaffold1	AUGUSTUS	CDS	1176149	1176370	1	-	0	transcript_id	"g479.t1";	gene_id	"g479";
AWRI2804_contig2201_scaffold1	AUGUSTUS	start_codon	1176368	1176370	.	-	0	transcript_id	"g479.t1";	gene_id	"g479";
AWRI2804_contig2201_scaffold1	AUGUSTUS	gene	1176802	1177473	0.99	+	.	g480;OG0004258;Peptidyl-prolyl cis-trans isomerase cyp6
AWRI2804_contig2201_scaffold1	AUGUSTUS	transcript	1176802	1177473	0.99	+	.	g480.t1
AWRI2804_contig2201_scaffold1	AUGUSTUS	start_codon	1176802	1176804	.	+	0	transcript_id	"g480.t1";	gene_id	"g480";
AWRI2804_contig2201_scaffold1	AUGUSTUS	CDS	1176802	1177470	0.99	+	0	transcript_id	"g480.t1";	gene_id	"g480";
AWRI2804_contig2201_scaffold1	AUGUSTUS	stop_codon	1177471	1177473	.	+	0	transcript_id	"g480.t1";	gene_id	"g480";
AWRI2804_contig2201_scaffold1	AUGUSTUS	gene	1179462	1182242	0.55	+	.	g481;OG0000348;Styryl dye vacuolar localization protein 3
AWRI2804_contig2201_scaffold1	AUGUSTUS	transcript	1179462	1182242	0.55	+	.	g481.t1
AWRI2804_contig2201_scaffold1	AUGUSTUS	start_codon	1179462	1179464	.	+	0	transcript_id	"g481.t1";	gene_id	"g481";
AWRI2804_contig2201_scaffold1	AUGUSTUS	CDS	1179462	1182239	0.55	+	0	transcript_id	"g481.t1";	gene_id	"g481";
AWRI2804_contig2201_scaffold1	AUGUSTUS	stop_codon	1182240	1182242	.	+	0	transcript_id	"g481.t1";	gene_id	"g481";
AWRI2804_contig2201_scaffold1	AUGUSTUS	gene	1183040	1184287	0.72	+	.	g482;OG0004259;hypothetical protein
AWRI2804_contig2201_scaffold1	AUGUSTUS	transcript	1183040	1184287	0.72	+	.	g482.t1
AWRI2804_contig2201_scaffold1	AUGUSTUS	start_codon	1183040	1183042	.	+	0	transcript_id	"g482.t1";	gene_id	"g482";
AWRI2804_contig2201_scaffold1	AUGUSTUS	CDS	1183040	1184284	0.72	+	0	transcript_id	"g482.t1";	gene_id	"g482";
AWRI2804_contig2201_scaffold1	AUGUSTUS	stop_codon	1184285	1184287	.	+	0	transcript_id	"g482.t1";	gene_id	"g482";
AWRI2804_contig2201_scaffold1	AUGUSTUS	gene	1184368	1184916	0.99	-	.	g483;OG0004260;Translation machinery-associated protein 16
AWRI2804_contig2201_scaffold1	AUGUSTUS	transcript	1184368	1184916	0.99	-	.	g483.t1
AWRI2804_contig2201_scaffold1	AUGUSTUS	stop_codon	1184368	1184370	.	-	0	transcript_id	"g483.t1";	gene_id	"g483";
AWRI2804_contig2201_scaffold1	AUGUSTUS	CDS	1184371	1184916	0.99	-	0	transcript_id	"g483.t1";	gene_id	"g483";
AWRI2804_contig2201_scaffold1	AUGUSTUS	start_codon	1184914	1184916	.	-	0	transcript_id	"g483.t1";	gene_id	"g483";
AWRI2804_contig2201_scaffold1	AUGUSTUS	gene	1185304	1185777	1	+	.	g484;OG0004261;Cap-associated protein CAF20
AWRI2804_contig2201_scaffold1	AUGUSTUS	transcript	1185304	1185777	1	+	.	g484.t1
AWRI2804_contig2201_scaffold1	AUGUSTUS	start_codon	1185304	1185306	.	+	0	transcript_id	"g484.t1";	gene_id	"g484";
AWRI2804_contig2201_scaffold1	AUGUSTUS	CDS	1185304	1185774	1	+	0	transcript_id	"g484.t1";	gene_id	"g484";
AWRI2804_contig2201_scaffold1	AUGUSTUS	stop_codon	1185775	1185777	.	+	0	transcript_id	"g484.t1";	gene_id	"g484";
AWRI2804_contig2201_scaffold1	AUGUSTUS	gene	1186143	1188923	0.46	-	.	g485;OG0001039;Protein EFR3
AWRI2804_contig2201_scaffold1	AUGUSTUS	transcript	1186143	1188923	0.46	-	.	g485.t1
AWRI2804_contig2201_scaffold1	AUGUSTUS	stop_codon	1186143	1186145	.	-	0	transcript_id	"g485.t1";	gene_id	"g485";
AWRI2804_contig2201_scaffold1	AUGUSTUS	CDS	1186146	1188923	0.46	-	0	transcript_id	"g485.t1";	gene_id	"g485";
AWRI2804_contig2201_scaffold1	AUGUSTUS	start_codon	1188921	1188923	.	-	0	transcript_id	"g485.t1";	gene_id	"g485";
AWRI2804_contig2201_scaffold1	AUGUSTUS	gene	1189803	1191791	1	+	.	g486;OG0001040;Pre-mRNA-splicing factor cef-1
AWRI2804_contig2201_scaffold1	AUGUSTUS	transcript	1189803	1191791	1	+	.	g486.t1
AWRI2804_contig2201_scaffold1	AUGUSTUS	start_codon	1189803	1189805	.	+	0	transcript_id	"g486.t1";	gene_id	"g486";
AWRI2804_contig2201_scaffold1	AUGUSTUS	CDS	1189803	1191788	1	+	0	transcript_id	"g486.t1";	gene_id	"g486";
AWRI2804_contig2201_scaffold1	AUGUSTUS	stop_codon	1191789	1191791	.	+	0	transcript_id	"g486.t1";	gene_id	"g486";
AWRI2804_contig2201_scaffold1	AUGUSTUS	gene	1193302	1194642	0.58	+	.	g487;OG0000156;hypothetical protein
AWRI2804_contig2201_scaffold1	AUGUSTUS	transcript	1193302	1194642	0.58	+	.	g487.t1
AWRI2804_contig2201_scaffold1	AUGUSTUS	start_codon	1193302	1193304	.	+	0	transcript_id	"g487.t1";	gene_id	"g487";
AWRI2804_contig2201_scaffold1	AUGUSTUS	CDS	1193302	1194639	0.58	+	0	transcript_id	"g487.t1";	gene_id	"g487";
AWRI2804_contig2201_scaffold1	AUGUSTUS	stop_codon	1194640	1194642	.	+	0	transcript_id	"g487.t1";	gene_id	"g487";
AWRI2804_contig2201_scaffold1	AUGUSTUS	gene	1195020	1196291	0.28	-	.	g488;OG0001041;2,3-bisphosphoglycerate-dependent phosphoglycerate mutase
AWRI2804_contig2201_scaffold1	AUGUSTUS	transcript	1195020	1196291	0.28	-	.	g488.t1
AWRI2804_contig2201_scaffold1	AUGUSTUS	stop_codon	1195020	1195022	.	-	0	transcript_id	"g488.t1";	gene_id	"g488";
AWRI2804_contig2201_scaffold1	AUGUSTUS	intron	1195896	1196276	0.28	-	.	transcript_id	"g488.t1";	gene_id	"g488";
AWRI2804_contig2201_scaffold1	AUGUSTUS	CDS	1195023	1195895	0.64	-	0	transcript_id	"g488.t1";	gene_id	"g488";
AWRI2804_contig2201_scaffold1	AUGUSTUS	CDS	1196277	1196291	0.3	-	0	transcript_id	"g488.t1";	gene_id	"g488";
AWRI2804_contig2201_scaffold1	AUGUSTUS	start_codon	1196289	1196291	.	-	0	transcript_id	"g488.t1";	gene_id	"g488";
AWRI2804_contig2201_scaffold1	AUGUSTUS	gene	1197078	1197752	0.96	+	.	g489;OG0004262;hypothetical protein
AWRI2804_contig2201_scaffold1	AUGUSTUS	transcript	1197078	1197752	0.96	+	.	g489.t1
AWRI2804_contig2201_scaffold1	AUGUSTUS	start_codon	1197078	1197080	.	+	0	transcript_id	"g489.t1";	gene_id	"g489";
AWRI2804_contig2201_scaffold1	AUGUSTUS	CDS	1197078	1197749	0.96	+	0	transcript_id	"g489.t1";	gene_id	"g489";
AWRI2804_contig2201_scaffold1	AUGUSTUS	stop_codon	1197750	1197752	.	+	0	transcript_id	"g489.t1";	gene_id	"g489";
AWRI2804_contig2201_scaffold1	AUGUSTUS	gene	1198024	1198578	1	+	.	g490;OG0001042;hypothetical protein
AWRI2804_contig2201_scaffold1	AUGUSTUS	transcript	1198024	1198578	1	+	.	g490.t1
AWRI2804_contig2201_scaffold1	AUGUSTUS	start_codon	1198024	1198026	.	+	0	transcript_id	"g490.t1";	gene_id	"g490";
AWRI2804_contig2201_scaffold1	AUGUSTUS	CDS	1198024	1198575	1	+	0	transcript_id	"g490.t1";	gene_id	"g490";
AWRI2804_contig2201_scaffold1	AUGUSTUS	stop_codon	1198576	1198578	.	+	0	transcript_id	"g490.t1";	gene_id	"g490";
AWRI2804_contig2201_scaffold1	AUGUSTUS	gene	1198758	1199966	0.93	-	.	g491;OG0001043;hypothetical protein
AWRI2804_contig2201_scaffold1	AUGUSTUS	transcript	1198758	1199966	0.93	-	.	g491.t1
AWRI2804_contig2201_scaffold1	AUGUSTUS	stop_codon	1198758	1198760	.	-	0	transcript_id	"g491.t1";	gene_id	"g491";
AWRI2804_contig2201_scaffold1	AUGUSTUS	CDS	1198761	1199966	0.93	-	0	transcript_id	"g491.t1";	gene_id	"g491";
AWRI2804_contig2201_scaffold1	AUGUSTUS	start_codon	1199964	1199966	.	-	0	transcript_id	"g491.t1";	gene_id	"g491";
AWRI2804_contig2201_scaffold1	AUGUSTUS	gene	1200300	1201124	1	+	.	g492;OG0001044;Pre-rRNA-processing protein PNO1
AWRI2804_contig2201_scaffold1	AUGUSTUS	transcript	1200300	1201124	1	+	.	g492.t1
AWRI2804_contig2201_scaffold1	AUGUSTUS	start_codon	1200300	1200302	.	+	0	transcript_id	"g492.t1";	gene_id	"g492";
AWRI2804_contig2201_scaffold1	AUGUSTUS	CDS	1200300	1201121	1	+	0	transcript_id	"g492.t1";	gene_id	"g492";
AWRI2804_contig2201_scaffold1	AUGUSTUS	stop_codon	1201122	1201124	.	+	0	transcript_id	"g492.t1";	gene_id	"g492";
AWRI2804_contig2201_scaffold1	AUGUSTUS	gene	1201295	1208023	1	-	.	g493;OG0001045;DNA polymerase epsilon catalytic subunit A
AWRI2804_contig2201_scaffold1	AUGUSTUS	transcript	1201295	1208023	1	-	.	g493.t1
AWRI2804_contig2201_scaffold1	AUGUSTUS	stop_codon	1201295	1201297	.	-	0	transcript_id	"g493.t1";	gene_id	"g493";
AWRI2804_contig2201_scaffold1	AUGUSTUS	CDS	1201298	1208023	1	-	0	transcript_id	"g493.t1";	gene_id	"g493";
AWRI2804_contig2201_scaffold1	AUGUSTUS	start_codon	1208021	1208023	.	-	0	transcript_id	"g493.t1";	gene_id	"g493";
AWRI2804_contig2201_scaffold1	AUGUSTUS	gene	1208860	1209846	1	+	.	g494;OG0004263;Protein transport protein yif1
AWRI2804_contig2201_scaffold1	AUGUSTUS	transcript	1208860	1209846	1	+	.	g494.t1
AWRI2804_contig2201_scaffold1	AUGUSTUS	start_codon	1208860	1208862	.	+	0	transcript_id	"g494.t1";	gene_id	"g494";
AWRI2804_contig2201_scaffold1	AUGUSTUS	CDS	1208860	1209843	1	+	0	transcript_id	"g494.t1";	gene_id	"g494";
AWRI2804_contig2201_scaffold1	AUGUSTUS	stop_codon	1209844	1209846	.	+	0	transcript_id	"g494.t1";	gene_id	"g494";
AWRI2804_contig2201_scaffold1	AUGUSTUS	gene	1211135	1213627	0.78	+	.	g495;OG0000349;Elongation factor 2
AWRI2804_contig2201_scaffold1	AUGUSTUS	transcript	1211135	1213627	0.78	+	.	g495.t1
AWRI2804_contig2201_scaffold1	AUGUSTUS	start_codon	1211135	1211137	.	+	0	transcript_id	"g495.t1";	gene_id	"g495";
AWRI2804_contig2201_scaffold1	AUGUSTUS	CDS	1211135	1213624	0.78	+	0	transcript_id	"g495.t1";	gene_id	"g495";
AWRI2804_contig2201_scaffold1	AUGUSTUS	stop_codon	1213625	1213627	.	+	0	transcript_id	"g495.t1";	gene_id	"g495";
AWRI2804_contig2201_scaffold1	AUGUSTUS	gene	1213813	1216155	0.98	-	.	g496;OG0000350;NuA3 HAT complex component NTO1
AWRI2804_contig2201_scaffold1	AUGUSTUS	transcript	1213813	1216155	0.98	-	.	g496.t1
AWRI2804_contig2201_scaffold1	AUGUSTUS	stop_codon	1213813	1213815	.	-	0	transcript_id	"g496.t1";	gene_id	"g496";
AWRI2804_contig2201_scaffold1	AUGUSTUS	CDS	1213816	1216155	0.98	-	0	transcript_id	"g496.t1";	gene_id	"g496";
AWRI2804_contig2201_scaffold1	AUGUSTUS	start_codon	1216153	1216155	.	-	0	transcript_id	"g496.t1";	gene_id	"g496";
AWRI2804_contig2201_scaffold1	AUGUSTUS	gene	1216742	1217299	1	+	.	g497;OG0005034;hypothetical protein
AWRI2804_contig2201_scaffold1	AUGUSTUS	transcript	1216742	1217299	1	+	.	g497.t1
AWRI2804_contig2201_scaffold1	AUGUSTUS	start_codon	1216742	1216744	.	+	0	transcript_id	"g497.t1";	gene_id	"g497";
AWRI2804_contig2201_scaffold1	AUGUSTUS	CDS	1216742	1217296	1	+	0	transcript_id	"g497.t1";	gene_id	"g497";
AWRI2804_contig2201_scaffold1	AUGUSTUS	stop_codon	1217297	1217299	.	+	0	transcript_id	"g497.t1";	gene_id	"g497";
AWRI2804_contig2201_scaffold1	AUGUSTUS	gene	1218142	1219710	1	+	.	g498;OG0001046;Retrograde regulation protein 3
AWRI2804_contig2201_scaffold1	AUGUSTUS	transcript	1218142	1219710	1	+	.	g498.t1
AWRI2804_contig2201_scaffold1	AUGUSTUS	start_codon	1218142	1218144	.	+	0	transcript_id	"g498.t1";	gene_id	"g498";
AWRI2804_contig2201_scaffold1	AUGUSTUS	CDS	1218142	1219707	1	+	0	transcript_id	"g498.t1";	gene_id	"g498";
AWRI2804_contig2201_scaffold1	AUGUSTUS	stop_codon	1219708	1219710	.	+	0	transcript_id	"g498.t1";	gene_id	"g498";
AWRI2804_contig2201_scaffold1	AUGUSTUS	gene	1220192	1220818	0.57	+	.	g499;OG0000157;Protein transport protein SFT2
AWRI2804_contig2201_scaffold1	AUGUSTUS	transcript	1220192	1220818	0.57	+	.	g499.t1
AWRI2804_contig2201_scaffold1	AUGUSTUS	start_codon	1220192	1220194	.	+	0	transcript_id	"g499.t1";	gene_id	"g499";
AWRI2804_contig2201_scaffold1	AUGUSTUS	CDS	1220192	1220815	0.57	+	0	transcript_id	"g499.t1";	gene_id	"g499";
AWRI2804_contig2201_scaffold1	AUGUSTUS	stop_codon	1220816	1220818	.	+	0	transcript_id	"g499.t1";	gene_id	"g499";
AWRI2804_contig2201_scaffold1	AUGUSTUS	gene	1221144	1221652	0.51	+	.	g500;OG0000157;Hit family protein 1
AWRI2804_contig2201_scaffold1	AUGUSTUS	transcript	1221144	1221652	0.51	+	.	g500.t1
AWRI2804_contig2201_scaffold1	AUGUSTUS	start_codon	1221144	1221146	.	+	0	transcript_id	"g500.t1";	gene_id	"g500";
AWRI2804_contig2201_scaffold1	AUGUSTUS	intron	1221196	1221260	0.51	+	.	transcript_id	"g500.t1";	gene_id	"g500";
AWRI2804_contig2201_scaffold1	AUGUSTUS	CDS	1221144	1221195	0.62	+	0	transcript_id	"g500.t1";	gene_id	"g500";
AWRI2804_contig2201_scaffold1	AUGUSTUS	CDS	1221261	1221649	0.86	+	2	transcript_id	"g500.t1";	gene_id	"g500";
AWRI2804_contig2201_scaffold1	AUGUSTUS	stop_codon	1221650	1221652	.	+	0	transcript_id	"g500.t1";	gene_id	"g500";
AWRI2804_contig2201_scaffold1	AUGUSTUS	gene	1223105	1224880	0.77	+	.	g501;OG0000051;Uracil permease
AWRI2804_contig2201_scaffold1	AUGUSTUS	transcript	1223105	1224880	0.77	+	.	g501.t1
AWRI2804_contig2201_scaffold1	AUGUSTUS	start_codon	1223105	1223107	.	+	0	transcript_id	"g501.t1";	gene_id	"g501";
AWRI2804_contig2201_scaffold1	AUGUSTUS	CDS	1223105	1224877	0.77	+	0	transcript_id	"g501.t1";	gene_id	"g501";
AWRI2804_contig2201_scaffold1	AUGUSTUS	stop_codon	1224878	1224880	.	+	0	transcript_id	"g501.t1";	gene_id	"g501";
AWRI2804_contig2201_scaffold1	AUGUSTUS	gene	1225195	1226970	1	-	.	g502;OG0000051;Uracil permease
AWRI2804_contig2201_scaffold1	AUGUSTUS	transcript	1225195	1226970	1	-	.	g502.t1
AWRI2804_contig2201_scaffold1	AUGUSTUS	stop_codon	1225195	1225197	.	-	0	transcript_id	"g502.t1";	gene_id	"g502";
AWRI2804_contig2201_scaffold1	AUGUSTUS	CDS	1225198	1226970	1	-	0	transcript_id	"g502.t1";	gene_id	"g502";
AWRI2804_contig2201_scaffold1	AUGUSTUS	start_codon	1226968	1226970	.	-	0	transcript_id	"g502.t1";	gene_id	"g502";
AWRI2804_contig2201_scaffold1	AUGUSTUS	gene	1228654	1231214	0.64	+	.	g503;OG0001047;Cell division control protein 48
AWRI2804_contig2201_scaffold1	AUGUSTUS	transcript	1228654	1231214	0.64	+	.	g503.t1
AWRI2804_contig2201_scaffold1	AUGUSTUS	start_codon	1228654	1228656	.	+	0	transcript_id	"g503.t1";	gene_id	"g503";
AWRI2804_contig2201_scaffold1	AUGUSTUS	intron	1229393	1229532	0.64	+	.	transcript_id	"g503.t1";	gene_id	"g503";
AWRI2804_contig2201_scaffold1	AUGUSTUS	CDS	1228654	1229392	0.64	+	0	transcript_id	"g503.t1";	gene_id	"g503";
AWRI2804_contig2201_scaffold1	AUGUSTUS	CDS	1229533	1231211	0.7	+	2	transcript_id	"g503.t1";	gene_id	"g503";
AWRI2804_contig2201_scaffold1	AUGUSTUS	stop_codon	1231212	1231214	.	+	0	transcript_id	"g503.t1";	gene_id	"g503";
AWRI2804_contig2201_scaffold1	AUGUSTUS	gene	1232803	1233795	0.98	-	.	g504;OG0001048;PHO85 cyclin-2
AWRI2804_contig2201_scaffold1	AUGUSTUS	transcript	1232803	1233795	0.98	-	.	g504.t1
AWRI2804_contig2201_scaffold1	AUGUSTUS	stop_codon	1232803	1232805	.	-	0	transcript_id	"g504.t1";	gene_id	"g504";
AWRI2804_contig2201_scaffold1	AUGUSTUS	CDS	1232806	1233795	0.98	-	0	transcript_id	"g504.t1";	gene_id	"g504";
AWRI2804_contig2201_scaffold1	AUGUSTUS	start_codon	1233793	1233795	.	-	0	transcript_id	"g504.t1";	gene_id	"g504";
AWRI2804_contig2201_scaffold1	AUGUSTUS	gene	1235809	1237182	0.98	+	.	g505;OG0001049;Vacuolar calcium ion transporter
AWRI2804_contig2201_scaffold1	AUGUSTUS	transcript	1235809	1237182	0.98	+	.	g505.t1
AWRI2804_contig2201_scaffold1	AUGUSTUS	start_codon	1235809	1235811	.	+	0	transcript_id	"g505.t1";	gene_id	"g505";
AWRI2804_contig2201_scaffold1	AUGUSTUS	CDS	1235809	1237179	0.98	+	0	transcript_id	"g505.t1";	gene_id	"g505";
AWRI2804_contig2201_scaffold1	AUGUSTUS	stop_codon	1237180	1237182	.	+	0	transcript_id	"g505.t1";	gene_id	"g505";
AWRI2804_contig2201_scaffold1	AUGUSTUS	gene	1237554	1238576	0.99	-	.	g506;OG0004264;hypothetical protein
AWRI2804_contig2201_scaffold1	AUGUSTUS	transcript	1237554	1238576	0.99	-	.	g506.t1
AWRI2804_contig2201_scaffold1	AUGUSTUS	stop_codon	1237554	1237556	.	-	0	transcript_id	"g506.t1";	gene_id	"g506";
AWRI2804_contig2201_scaffold1	AUGUSTUS	CDS	1237557	1238576	0.99	-	0	transcript_id	"g506.t1";	gene_id	"g506";
AWRI2804_contig2201_scaffold1	AUGUSTUS	start_codon	1238574	1238576	.	-	0	transcript_id	"g506.t1";	gene_id	"g506";
AWRI2804_contig2201_scaffold1	AUGUSTUS	gene	1239078	1240040	1	+	.	g507;OG0001050;Ribose-phosphate pyrophosphokinase 1
AWRI2804_contig2201_scaffold1	AUGUSTUS	transcript	1239078	1240040	1	+	.	g507.t1
AWRI2804_contig2201_scaffold1	AUGUSTUS	start_codon	1239078	1239080	.	+	0	transcript_id	"g507.t1";	gene_id	"g507";
AWRI2804_contig2201_scaffold1	AUGUSTUS	CDS	1239078	1240037	1	+	0	transcript_id	"g507.t1";	gene_id	"g507";
AWRI2804_contig2201_scaffold1	AUGUSTUS	stop_codon	1240038	1240040	.	+	0	transcript_id	"g507.t1";	gene_id	"g507";
AWRI2804_contig2201_scaffold1	AUGUSTUS	gene	1240228	1240965	0.98	-	.	g508;OG0001051;Putative uncharacterized hydrolase YKL033W-A
AWRI2804_contig2201_scaffold1	AUGUSTUS	transcript	1240228	1240965	0.98	-	.	g508.t1
AWRI2804_contig2201_scaffold1	AUGUSTUS	stop_codon	1240228	1240230	.	-	0	transcript_id	"g508.t1";	gene_id	"g508";
AWRI2804_contig2201_scaffold1	AUGUSTUS	CDS	1240231	1240965	0.98	-	0	transcript_id	"g508.t1";	gene_id	"g508";
AWRI2804_contig2201_scaffold1	AUGUSTUS	start_codon	1240963	1240965	.	-	0	transcript_id	"g508.t1";	gene_id	"g508";
AWRI2804_contig2201_scaffold1	AUGUSTUS	gene	1241957	1244377	0.91	-	.	g509;OG0001052;Transmembrane E3 ubiquitin-protein ligase 1
AWRI2804_contig2201_scaffold1	AUGUSTUS	transcript	1241957	1244377	0.91	-	.	g509.t1
AWRI2804_contig2201_scaffold1	AUGUSTUS	stop_codon	1241957	1241959	.	-	0	transcript_id	"g509.t1";	gene_id	"g509";
AWRI2804_contig2201_scaffold1	AUGUSTUS	CDS	1241960	1244377	0.91	-	0	transcript_id	"g509.t1";	gene_id	"g509";
AWRI2804_contig2201_scaffold1	AUGUSTUS	start_codon	1244375	1244377	.	-	0	transcript_id	"g509.t1";	gene_id	"g509";
AWRI2804_contig2201_scaffold1	AUGUSTUS	gene	1245165	1246073	1	-	.	g510;OG0000214;Methylsterol monooxygenase
AWRI2804_contig2201_scaffold1	AUGUSTUS	transcript	1245165	1246073	1	-	.	g510.t1
AWRI2804_contig2201_scaffold1	AUGUSTUS	stop_codon	1245165	1245167	.	-	0	transcript_id	"g510.t1";	gene_id	"g510";
AWRI2804_contig2201_scaffold1	AUGUSTUS	CDS	1245168	1246073	1	-	0	transcript_id	"g510.t1";	gene_id	"g510";
AWRI2804_contig2201_scaffold1	AUGUSTUS	start_codon	1246071	1246073	.	-	0	transcript_id	"g510.t1";	gene_id	"g510";
AWRI2804_contig2201_scaffold1	AUGUSTUS	gene	1249194	1249997	0.42	+	.	g511;OG0001053;60S ribosomal protein L20-B
AWRI2804_contig2201_scaffold1	AUGUSTUS	transcript	1249194	1249997	0.42	+	.	g511.t1
AWRI2804_contig2201_scaffold1	AUGUSTUS	start_codon	1249194	1249196	.	+	0	transcript_id	"g511.t1";	gene_id	"g511";
AWRI2804_contig2201_scaffold1	AUGUSTUS	intron	1249207	1249503	0.42	+	.	transcript_id	"g511.t1";	gene_id	"g511";
AWRI2804_contig2201_scaffold1	AUGUSTUS	CDS	1249194	1249206	0.72	+	0	transcript_id	"g511.t1";	gene_id	"g511";
AWRI2804_contig2201_scaffold1	AUGUSTUS	CDS	1249504	1249994	0.48	+	2	transcript_id	"g511.t1";	gene_id	"g511";
AWRI2804_contig2201_scaffold1	AUGUSTUS	stop_codon	1249995	1249997	.	+	0	transcript_id	"g511.t1";	gene_id	"g511";
AWRI2804_contig2201_scaffold1	AUGUSTUS	gene	1252283	1254667	0.36	-	.	g512;OG0001054;GEM-interacting protein
AWRI2804_contig2201_scaffold1	AUGUSTUS	transcript	1252283	1254667	0.36	-	.	g512.t1
AWRI2804_contig2201_scaffold1	AUGUSTUS	stop_codon	1252283	1252285	.	-	0	transcript_id	"g512.t1";	gene_id	"g512";
AWRI2804_contig2201_scaffold1	AUGUSTUS	CDS	1252286	1254667	0.36	-	0	transcript_id	"g512.t1";	gene_id	"g512";
AWRI2804_contig2201_scaffold1	AUGUSTUS	start_codon	1254665	1254667	.	-	0	transcript_id	"g512.t1";	gene_id	"g512";
AWRI2804_contig2201_scaffold1	AUGUSTUS	gene	1256955	1258310	0.99	-	.	g513;OG0000351;Acid phosphatase PHO1
AWRI2804_contig2201_scaffold1	AUGUSTUS	transcript	1256955	1258310	0.99	-	.	g513.t1
AWRI2804_contig2201_scaffold1	AUGUSTUS	stop_codon	1256955	1256957	.	-	0	transcript_id	"g513.t1";	gene_id	"g513";
AWRI2804_contig2201_scaffold1	AUGUSTUS	CDS	1256958	1258310	0.99	-	0	transcript_id	"g513.t1";	gene_id	"g513";
AWRI2804_contig2201_scaffold1	AUGUSTUS	start_codon	1258308	1258310	.	-	0	transcript_id	"g513.t1";	gene_id	"g513";
AWRI2804_contig2201_scaffold1	AUGUSTUS	gene	1259243	1260916	1	+	.	g514;OG0001055;U3 small nucleolar RNA-associated protein MPP10
AWRI2804_contig2201_scaffold1	AUGUSTUS	transcript	1259243	1260916	1	+	.	g514.t1
AWRI2804_contig2201_scaffold1	AUGUSTUS	start_codon	1259243	1259245	.	+	0	transcript_id	"g514.t1";	gene_id	"g514";
AWRI2804_contig2201_scaffold1	AUGUSTUS	CDS	1259243	1260913	1	+	0	transcript_id	"g514.t1";	gene_id	"g514";
AWRI2804_contig2201_scaffold1	AUGUSTUS	stop_codon	1260914	1260916	.	+	0	transcript_id	"g514.t1";	gene_id	"g514";
AWRI2804_contig2201_scaffold1	AUGUSTUS	gene	1261038	1262777	1	-	.	g515;OG0001056;Vacuolar amino acid transporter 1
AWRI2804_contig2201_scaffold1	AUGUSTUS	transcript	1261038	1262777	1	-	.	g515.t1
AWRI2804_contig2201_scaffold1	AUGUSTUS	stop_codon	1261038	1261040	.	-	0	transcript_id	"g515.t1";	gene_id	"g515";
AWRI2804_contig2201_scaffold1	AUGUSTUS	CDS	1261041	1262777	1	-	0	transcript_id	"g515.t1";	gene_id	"g515";
AWRI2804_contig2201_scaffold1	AUGUSTUS	start_codon	1262775	1262777	.	-	0	transcript_id	"g515.t1";	gene_id	"g515";
AWRI2804_contig2201_scaffold1	AUGUSTUS	gene	1263636	1266572	0.08	-	.	g516;OG0000027;Multidrug resistance regulator 1
AWRI2804_contig2201_scaffold1	AUGUSTUS	transcript	1263636	1266572	0.08	-	.	g516.t1
AWRI2804_contig2201_scaffold1	AUGUSTUS	stop_codon	1263636	1263638	.	-	0	transcript_id	"g516.t1";	gene_id	"g516";
AWRI2804_contig2201_scaffold1	AUGUSTUS	intron	1264336	1264428	0.47	-	.	transcript_id	"g516.t1";	gene_id	"g516";
AWRI2804_contig2201_scaffold1	AUGUSTUS	intron	1266386	1266517	0.2	-	.	transcript_id	"g516.t1";	gene_id	"g516";
AWRI2804_contig2201_scaffold1	AUGUSTUS	CDS	1263639	1264335	0.48	-	1	transcript_id	"g516.t1";	gene_id	"g516";
AWRI2804_contig2201_scaffold1	AUGUSTUS	CDS	1264429	1266385	0.11	-	2	transcript_id	"g516.t1";	gene_id	"g516";
AWRI2804_contig2201_scaffold1	AUGUSTUS	CDS	1266518	1266572	0.47	-	0	transcript_id	"g516.t1";	gene_id	"g516";
AWRI2804_contig2201_scaffold1	AUGUSTUS	start_codon	1266570	1266572	.	-	0	transcript_id	"g516.t1";	gene_id	"g516";
AWRI2804_contig2201_scaffold1	AUGUSTUS	gene	1266935	1269730	0.88	-	.	g517;OG0000027;Multidrug resistance regulator 1
AWRI2804_contig2201_scaffold1	AUGUSTUS	transcript	1266935	1269730	0.88	-	.	g517.t1
AWRI2804_contig2201_scaffold1	AUGUSTUS	stop_codon	1266935	1266937	.	-	0	transcript_id	"g517.t1";	gene_id	"g517";
AWRI2804_contig2201_scaffold1	AUGUSTUS	CDS	1266938	1269730	0.88	-	0	transcript_id	"g517.t1";	gene_id	"g517";
AWRI2804_contig2201_scaffold1	AUGUSTUS	start_codon	1269728	1269730	.	-	0	transcript_id	"g517.t1";	gene_id	"g517";
AWRI2804_contig2201_scaffold1	AUGUSTUS	gene	1270719	1272080	1	+	.	g518;OG0001057;Uncharacterized protein YKL077W
AWRI2804_contig2201_scaffold1	AUGUSTUS	transcript	1270719	1272080	1	+	.	g518.t1
AWRI2804_contig2201_scaffold1	AUGUSTUS	start_codon	1270719	1270721	.	+	0	transcript_id	"g518.t1";	gene_id	"g518";
AWRI2804_contig2201_scaffold1	AUGUSTUS	CDS	1270719	1272077	1	+	0	transcript_id	"g518.t1";	gene_id	"g518";
AWRI2804_contig2201_scaffold1	AUGUSTUS	stop_codon	1272078	1272080	.	+	0	transcript_id	"g518.t1";	gene_id	"g518";
AWRI2804_contig2201_scaffold1	AUGUSTUS	gene	1272653	1273570	0.96	+	.	g519;OG0001058;Chromatin modification-related protein YNG2
AWRI2804_contig2201_scaffold1	AUGUSTUS	transcript	1272653	1273570	0.96	+	.	g519.t1
AWRI2804_contig2201_scaffold1	AUGUSTUS	start_codon	1272653	1272655	.	+	0	transcript_id	"g519.t1";	gene_id	"g519";
AWRI2804_contig2201_scaffold1	AUGUSTUS	CDS	1272653	1273567	0.96	+	0	transcript_id	"g519.t1";	gene_id	"g519";
AWRI2804_contig2201_scaffold1	AUGUSTUS	stop_codon	1273568	1273570	.	+	0	transcript_id	"g519.t1";	gene_id	"g519";
AWRI2804_contig2201_scaffold1	AUGUSTUS	gene	1273656	1276202	0.99	-	.	g520;OG0001059;ER membrane protein complex subunit 1
AWRI2804_contig2201_scaffold1	AUGUSTUS	transcript	1273656	1276202	0.99	-	.	g520.t1
AWRI2804_contig2201_scaffold1	AUGUSTUS	stop_codon	1273656	1273658	.	-	0	transcript_id	"g520.t1";	gene_id	"g520";
AWRI2804_contig2201_scaffold1	AUGUSTUS	CDS	1273659	1276202	0.99	-	0	transcript_id	"g520.t1";	gene_id	"g520";
AWRI2804_contig2201_scaffold1	AUGUSTUS	start_codon	1276200	1276202	.	-	0	transcript_id	"g520.t1";	gene_id	"g520";
AWRI2804_contig2201_scaffold1	AUGUSTUS	gene	1276452	1277348	1	-	.	g521;OG0001060;UPF0613 protein PB24D3.06c
AWRI2804_contig2201_scaffold1	AUGUSTUS	transcript	1276452	1277348	1	-	.	g521.t1
AWRI2804_contig2201_scaffold1	AUGUSTUS	stop_codon	1276452	1276454	.	-	0	transcript_id	"g521.t1";	gene_id	"g521";
AWRI2804_contig2201_scaffold1	AUGUSTUS	CDS	1276455	1277348	1	-	0	transcript_id	"g521.t1";	gene_id	"g521";
AWRI2804_contig2201_scaffold1	AUGUSTUS	start_codon	1277346	1277348	.	-	0	transcript_id	"g521.t1";	gene_id	"g521";
AWRI2804_contig2201_scaffold1	AUGUSTUS	gene	1281479	1282378	0.88	+	.	g522;OG0004881;hypothetical protein
AWRI2804_contig2201_scaffold1	AUGUSTUS	transcript	1281479	1282378	0.88	+	.	g522.t1
AWRI2804_contig2201_scaffold1	AUGUSTUS	start_codon	1281479	1281481	.	+	0	transcript_id	"g522.t1";	gene_id	"g522";
AWRI2804_contig2201_scaffold1	AUGUSTUS	CDS	1281479	1282375	0.88	+	0	transcript_id	"g522.t1";	gene_id	"g522";
AWRI2804_contig2201_scaffold1	AUGUSTUS	stop_codon	1282376	1282378	.	+	0	transcript_id	"g522.t1";	gene_id	"g522";
AWRI2804_contig2201_scaffold1	AUGUSTUS	gene	1283266	1286334	1	+	.	g523;OG0000352;Activator of stress genes 1
AWRI2804_contig2201_scaffold1	AUGUSTUS	transcript	1283266	1286334	1	+	.	g523.t1
AWRI2804_contig2201_scaffold1	AUGUSTUS	start_codon	1283266	1283268	.	+	0	transcript_id	"g523.t1";	gene_id	"g523";
AWRI2804_contig2201_scaffold1	AUGUSTUS	CDS	1283266	1286331	1	+	0	transcript_id	"g523.t1";	gene_id	"g523";
AWRI2804_contig2201_scaffold1	AUGUSTUS	stop_codon	1286332	1286334	.	+	0	transcript_id	"g523.t1";	gene_id	"g523";
AWRI2804_contig2201_scaffold1	AUGUSTUS	gene	1289050	1291512	0.39	-	.	g524;OG0000353;Asparagine-rich zinc finger protein AZF1
AWRI2804_contig2201_scaffold1	AUGUSTUS	transcript	1289050	1291512	0.39	-	.	g524.t1
AWRI2804_contig2201_scaffold1	AUGUSTUS	stop_codon	1289050	1289052	.	-	0	transcript_id	"g524.t1";	gene_id	"g524";
AWRI2804_contig2201_scaffold1	AUGUSTUS	CDS	1289053	1291512	0.39	-	0	transcript_id	"g524.t1";	gene_id	"g524";
AWRI2804_contig2201_scaffold1	AUGUSTUS	start_codon	1291510	1291512	.	-	0	transcript_id	"g524.t1";	gene_id	"g524";
AWRI2804_contig2201_scaffold1	AUGUSTUS	gene	1293194	1293628	1	+	.	g525;OG0001061;DNA-directed RNA polymerases I and III subunit RPAC2
AWRI2804_contig2201_scaffold1	AUGUSTUS	transcript	1293194	1293628	1	+	.	g525.t1
AWRI2804_contig2201_scaffold1	AUGUSTUS	start_codon	1293194	1293196	.	+	0	transcript_id	"g525.t1";	gene_id	"g525";
AWRI2804_contig2201_scaffold1	AUGUSTUS	CDS	1293194	1293625	1	+	0	transcript_id	"g525.t1";	gene_id	"g525";
AWRI2804_contig2201_scaffold1	AUGUSTUS	stop_codon	1293626	1293628	.	+	0	transcript_id	"g525.t1";	gene_id	"g525";
AWRI2804_contig2201_scaffold1	AUGUSTUS	gene	1294340	1295611	0.53	+	.	g526;OG0001062;ATP-dependent RNA helicase DBP2
AWRI2804_contig2201_scaffold1	AUGUSTUS	transcript	1294340	1295611	0.53	+	.	g526.t1
AWRI2804_contig2201_scaffold1	AUGUSTUS	start_codon	1294340	1294342	.	+	0	transcript_id	"g526.t1";	gene_id	"g526";
AWRI2804_contig2201_scaffold1	AUGUSTUS	CDS	1294340	1295608	0.53	+	0	transcript_id	"g526.t1";	gene_id	"g526";
AWRI2804_contig2201_scaffold1	AUGUSTUS	stop_codon	1295609	1295611	.	+	0	transcript_id	"g526.t1";	gene_id	"g526";
AWRI2804_contig2201_scaffold1	AUGUSTUS	gene	1295860	1297032	0.36	+	.	g527;OG0004265;ATP-dependent RNA helicase DBP2
AWRI2804_contig2201_scaffold1	AUGUSTUS	transcript	1295860	1297032	0.36	+	.	g527.t1
AWRI2804_contig2201_scaffold1	AUGUSTUS	start_codon	1295860	1295862	.	+	0	transcript_id	"g527.t1";	gene_id	"g527";
AWRI2804_contig2201_scaffold1	AUGUSTUS	intron	1295915	1296589	0.36	+	.	transcript_id	"g527.t1";	gene_id	"g527";
AWRI2804_contig2201_scaffold1	AUGUSTUS	CDS	1295860	1295914	0.36	+	0	transcript_id	"g527.t1";	gene_id	"g527";
AWRI2804_contig2201_scaffold1	AUGUSTUS	CDS	1296590	1297029	0.99	+	2	transcript_id	"g527.t1";	gene_id	"g527";
AWRI2804_contig2201_scaffold1	AUGUSTUS	stop_codon	1297030	1297032	.	+	0	transcript_id	"g527.t1";	gene_id	"g527";
AWRI2804_contig2201_scaffold1	AUGUSTUS	gene	1297131	1297979	1	-	.	g528;OG0001063;hypothetical protein
AWRI2804_contig2201_scaffold1	AUGUSTUS	transcript	1297131	1297979	1	-	.	g528.t1
AWRI2804_contig2201_scaffold1	AUGUSTUS	stop_codon	1297131	1297133	.	-	0	transcript_id	"g528.t1";	gene_id	"g528";
AWRI2804_contig2201_scaffold1	AUGUSTUS	CDS	1297134	1297979	1	-	0	transcript_id	"g528.t1";	gene_id	"g528";
AWRI2804_contig2201_scaffold1	AUGUSTUS	start_codon	1297977	1297979	.	-	0	transcript_id	"g528.t1";	gene_id	"g528";
AWRI2804_contig2201_scaffold1	AUGUSTUS	gene	1298761	1299816	0.99	-	.	g529;OG0000016;Alcohol dehydrogenase 2
AWRI2804_contig2201_scaffold1	AUGUSTUS	transcript	1298761	1299816	0.99	-	.	g529.t1
AWRI2804_contig2201_scaffold1	AUGUSTUS	stop_codon	1298761	1298763	.	-	0	transcript_id	"g529.t1";	gene_id	"g529";
AWRI2804_contig2201_scaffold1	AUGUSTUS	CDS	1298764	1299816	0.99	-	0	transcript_id	"g529.t1";	gene_id	"g529";
AWRI2804_contig2201_scaffold1	AUGUSTUS	start_codon	1299814	1299816	.	-	0	transcript_id	"g529.t1";	gene_id	"g529";
AWRI2804_contig2201_scaffold1	AUGUSTUS	gene	1302313	1302936	0.66	-	.	g530;OG0000354;Carboxypeptidase Y inhibitor
AWRI2804_contig2201_scaffold1	AUGUSTUS	transcript	1302313	1302936	0.66	-	.	g530.t1
AWRI2804_contig2201_scaffold1	AUGUSTUS	stop_codon	1302313	1302315	.	-	0	transcript_id	"g530.t1";	gene_id	"g530";
AWRI2804_contig2201_scaffold1	AUGUSTUS	CDS	1302316	1302936	0.66	-	0	transcript_id	"g530.t1";	gene_id	"g530";
AWRI2804_contig2201_scaffold1	AUGUSTUS	start_codon	1302934	1302936	.	-	0	transcript_id	"g530.t1";	gene_id	"g530";
AWRI2804_contig2201_scaffold1	AUGUSTUS	gene	1303702	1304190	0.99	-	.	g531;OG0001064;Sorting nexin-3
AWRI2804_contig2201_scaffold1	AUGUSTUS	transcript	1303702	1304190	0.99	-	.	g531.t1
AWRI2804_contig2201_scaffold1	AUGUSTUS	stop_codon	1303702	1303704	.	-	0	transcript_id	"g531.t1";	gene_id	"g531";
AWRI2804_contig2201_scaffold1	AUGUSTUS	CDS	1303705	1304190	0.99	-	0	transcript_id	"g531.t1";	gene_id	"g531";
AWRI2804_contig2201_scaffold1	AUGUSTUS	start_codon	1304188	1304190	.	-	0	transcript_id	"g531.t1";	gene_id	"g531";
AWRI2804_contig2201_scaffold1	AUGUSTUS	gene	1305278	1306528	1	+	.	g532;OG0001065;Transcriptional activator HAP5
AWRI2804_contig2201_scaffold1	AUGUSTUS	transcript	1305278	1306528	1	+	.	g532.t1
AWRI2804_contig2201_scaffold1	AUGUSTUS	start_codon	1305278	1305280	.	+	0	transcript_id	"g532.t1";	gene_id	"g532";
AWRI2804_contig2201_scaffold1	AUGUSTUS	CDS	1305278	1306525	1	+	0	transcript_id	"g532.t1";	gene_id	"g532";
AWRI2804_contig2201_scaffold1	AUGUSTUS	stop_codon	1306526	1306528	.	+	0	transcript_id	"g532.t1";	gene_id	"g532";
AWRI2804_contig2201_scaffold1	AUGUSTUS	gene	1307312	1308715	1	+	.	g533;OG0001066;Protein OPY2
AWRI2804_contig2201_scaffold1	AUGUSTUS	transcript	1307312	1308715	1	+	.	g533.t1
AWRI2804_contig2201_scaffold1	AUGUSTUS	start_codon	1307312	1307314	.	+	0	transcript_id	"g533.t1";	gene_id	"g533";
AWRI2804_contig2201_scaffold1	AUGUSTUS	CDS	1307312	1308712	1	+	0	transcript_id	"g533.t1";	gene_id	"g533";
AWRI2804_contig2201_scaffold1	AUGUSTUS	stop_codon	1308713	1308715	.	+	0	transcript_id	"g533.t1";	gene_id	"g533";
AWRI2804_contig2201_scaffold1	AUGUSTUS	gene	1309435	1311733	0.77	+	.	g534;OG0001067;Fork-head transcriptional regulator 2
AWRI2804_contig2201_scaffold1	AUGUSTUS	transcript	1309435	1311733	0.77	+	.	g534.t1
AWRI2804_contig2201_scaffold1	AUGUSTUS	start_codon	1309435	1309437	.	+	0	transcript_id	"g534.t1";	gene_id	"g534";
AWRI2804_contig2201_scaffold1	AUGUSTUS	intron	1309477	1309759	0.77	+	.	transcript_id	"g534.t1";	gene_id	"g534";
AWRI2804_contig2201_scaffold1	AUGUSTUS	CDS	1309435	1309476	0.84	+	0	transcript_id	"g534.t1";	gene_id	"g534";
AWRI2804_contig2201_scaffold1	AUGUSTUS	CDS	1309760	1311730	0.77	+	0	transcript_id	"g534.t1";	gene_id	"g534";
AWRI2804_contig2201_scaffold1	AUGUSTUS	stop_codon	1311731	1311733	.	+	0	transcript_id	"g534.t1";	gene_id	"g534";
AWRI2804_contig2201_scaffold1	AUGUSTUS	gene	1311912	1314005	1	-	.	g535;OG0001068;CAP1-binding-protein
AWRI2804_contig2201_scaffold1	AUGUSTUS	transcript	1311912	1314005	1	-	.	g535.t1
AWRI2804_contig2201_scaffold1	AUGUSTUS	stop_codon	1311912	1311914	.	-	0	transcript_id	"g535.t1";	gene_id	"g535";
AWRI2804_contig2201_scaffold1	AUGUSTUS	CDS	1311915	1314005	1	-	0	transcript_id	"g535.t1";	gene_id	"g535";
AWRI2804_contig2201_scaffold1	AUGUSTUS	start_codon	1314003	1314005	.	-	0	transcript_id	"g535.t1";	gene_id	"g535";
AWRI2804_contig2201_scaffold1	AUGUSTUS	gene	1314621	1316543	0.95	-	.	g536;OG0001069;hypothetical protein
AWRI2804_contig2201_scaffold1	AUGUSTUS	transcript	1314621	1316543	0.95	-	.	g536.t1
AWRI2804_contig2201_scaffold1	AUGUSTUS	stop_codon	1314621	1314623	.	-	0	transcript_id	"g536.t1";	gene_id	"g536";
AWRI2804_contig2201_scaffold1	AUGUSTUS	CDS	1314624	1316543	0.95	-	0	transcript_id	"g536.t1";	gene_id	"g536";
AWRI2804_contig2201_scaffold1	AUGUSTUS	start_codon	1316541	1316543	.	-	0	transcript_id	"g536.t1";	gene_id	"g536";
AWRI2804_contig2201_scaffold1	AUGUSTUS	gene	1317142	1320516	0.48	+	.	g537;OG0001070;hypothetical protein
AWRI2804_contig2201_scaffold1	AUGUSTUS	transcript	1317142	1320516	0.48	+	.	g537.t1
AWRI2804_contig2201_scaffold1	AUGUSTUS	start_codon	1317142	1317144	.	+	0	transcript_id	"g537.t1";	gene_id	"g537";
AWRI2804_contig2201_scaffold1	AUGUSTUS	CDS	1317142	1320513	0.48	+	0	transcript_id	"g537.t1";	gene_id	"g537";
AWRI2804_contig2201_scaffold1	AUGUSTUS	stop_codon	1320514	1320516	.	+	0	transcript_id	"g537.t1";	gene_id	"g537";
AWRI2804_contig2201_scaffold1	AUGUSTUS	gene	1320788	1322722	0.64	-	.	g538;OG0001071;Aspartic proteinase yapsin-7
AWRI2804_contig2201_scaffold1	AUGUSTUS	transcript	1320788	1322722	0.64	-	.	g538.t1
AWRI2804_contig2201_scaffold1	AUGUSTUS	stop_codon	1320788	1320790	.	-	0	transcript_id	"g538.t1";	gene_id	"g538";
AWRI2804_contig2201_scaffold1	AUGUSTUS	CDS	1320791	1322722	0.64	-	0	transcript_id	"g538.t1";	gene_id	"g538";
AWRI2804_contig2201_scaffold1	AUGUSTUS	start_codon	1322720	1322722	.	-	0	transcript_id	"g538.t1";	gene_id	"g538";
AWRI2804_contig2201_scaffold1	AUGUSTUS	gene	1324606	1326417	0.88	-	.	g539;OG0001072;Transcription factor STP2
AWRI2804_contig2201_scaffold1	AUGUSTUS	transcript	1324606	1326417	0.88	-	.	g539.t1
AWRI2804_contig2201_scaffold1	AUGUSTUS	stop_codon	1324606	1324608	.	-	0	transcript_id	"g539.t1";	gene_id	"g539";
AWRI2804_contig2201_scaffold1	AUGUSTUS	CDS	1324609	1326417	0.88	-	0	transcript_id	"g539.t1";	gene_id	"g539";
AWRI2804_contig2201_scaffold1	AUGUSTUS	start_codon	1326415	1326417	.	-	0	transcript_id	"g539.t1";	gene_id	"g539";
AWRI2804_contig2201_scaffold1	AUGUSTUS	gene	1327923	1329632	0.93	+	.	g540;OG0001073;Uncharacterized transporter C22E12.01
AWRI2804_contig2201_scaffold1	AUGUSTUS	transcript	1327923	1329632	0.93	+	.	g540.t1
AWRI2804_contig2201_scaffold1	AUGUSTUS	start_codon	1327923	1327925	.	+	0	transcript_id	"g540.t1";	gene_id	"g540";
AWRI2804_contig2201_scaffold1	AUGUSTUS	CDS	1327923	1329629	0.93	+	0	transcript_id	"g540.t1";	gene_id	"g540";
AWRI2804_contig2201_scaffold1	AUGUSTUS	stop_codon	1329630	1329632	.	+	0	transcript_id	"g540.t1";	gene_id	"g540";
AWRI2804_contig2201_scaffold1	AUGUSTUS	gene	1330391	1331851	0.97	+	.	g541;OG0001074;SCF-associated factor 1
AWRI2804_contig2201_scaffold1	AUGUSTUS	transcript	1330391	1331851	0.97	+	.	g541.t1
AWRI2804_contig2201_scaffold1	AUGUSTUS	start_codon	1330391	1330393	.	+	0	transcript_id	"g541.t1";	gene_id	"g541";
AWRI2804_contig2201_scaffold1	AUGUSTUS	CDS	1330391	1331848	0.97	+	0	transcript_id	"g541.t1";	gene_id	"g541";
AWRI2804_contig2201_scaffold1	AUGUSTUS	stop_codon	1331849	1331851	.	+	0	transcript_id	"g541.t1";	gene_id	"g541";
AWRI2804_contig2201_scaffold1	AUGUSTUS	gene	1332376	1332798	1	+	.	g542;OG0004266;hypothetical protein
AWRI2804_contig2201_scaffold1	AUGUSTUS	transcript	1332376	1332798	1	+	.	g542.t1
AWRI2804_contig2201_scaffold1	AUGUSTUS	start_codon	1332376	1332378	.	+	0	transcript_id	"g542.t1";	gene_id	"g542";
AWRI2804_contig2201_scaffold1	AUGUSTUS	CDS	1332376	1332795	1	+	0	transcript_id	"g542.t1";	gene_id	"g542";
AWRI2804_contig2201_scaffold1	AUGUSTUS	stop_codon	1332796	1332798	.	+	0	transcript_id	"g542.t1";	gene_id	"g542";
AWRI2804_contig2201_scaffold1	AUGUSTUS	gene	1333995	1335626	1	+	.	g543;OG0001075;Uncharacterized protein YKR070W
AWRI2804_contig2201_scaffold1	AUGUSTUS	transcript	1333995	1335626	1	+	.	g543.t1
AWRI2804_contig2201_scaffold1	AUGUSTUS	start_codon	1333995	1333997	.	+	0	transcript_id	"g543.t1";	gene_id	"g543";
AWRI2804_contig2201_scaffold1	AUGUSTUS	CDS	1333995	1335623	1	+	0	transcript_id	"g543.t1";	gene_id	"g543";
AWRI2804_contig2201_scaffold1	AUGUSTUS	stop_codon	1335624	1335626	.	+	0	transcript_id	"g543.t1";	gene_id	"g543";
AWRI2804_contig2201_scaffold1	AUGUSTUS	gene	1338146	1339485	0.88	-	.	g544;OG0000355;hypothetical protein
AWRI2804_contig2201_scaffold1	AUGUSTUS	transcript	1338146	1339485	0.88	-	.	g544.t1
AWRI2804_contig2201_scaffold1	AUGUSTUS	stop_codon	1338146	1338148	.	-	0	transcript_id	"g544.t1";	gene_id	"g544";
AWRI2804_contig2201_scaffold1	AUGUSTUS	intron	1338625	1338914	0.89	-	.	transcript_id	"g544.t1";	gene_id	"g544";
AWRI2804_contig2201_scaffold1	AUGUSTUS	CDS	1338149	1338624	0.93	-	2	transcript_id	"g544.t1";	gene_id	"g544";
AWRI2804_contig2201_scaffold1	AUGUSTUS	CDS	1338915	1339485	0.88	-	0	transcript_id	"g544.t1";	gene_id	"g544";
AWRI2804_contig2201_scaffold1	AUGUSTUS	start_codon	1339483	1339485	.	-	0	transcript_id	"g544.t1";	gene_id	"g544";
AWRI2804_contig2201_scaffold1	AUGUSTUS	gene	1345620	1347098	1	+	.	g545;OG0001076;Glucosidase 2 subunit beta
AWRI2804_contig2201_scaffold1	AUGUSTUS	transcript	1345620	1347098	1	+	.	g545.t1
AWRI2804_contig2201_scaffold1	AUGUSTUS	start_codon	1345620	1345622	.	+	0	transcript_id	"g545.t1";	gene_id	"g545";
AWRI2804_contig2201_scaffold1	AUGUSTUS	CDS	1345620	1347095	1	+	0	transcript_id	"g545.t1";	gene_id	"g545";
AWRI2804_contig2201_scaffold1	AUGUSTUS	stop_codon	1347096	1347098	.	+	0	transcript_id	"g545.t1";	gene_id	"g545";
AWRI2804_contig2201_scaffold1	AUGUSTUS	gene	1347103	1348380	0.81	-	.	g546;OG0001077;Protein phosphatase 2C homolog 7, mitochondrial
AWRI2804_contig2201_scaffold1	AUGUSTUS	transcript	1347103	1348380	0.81	-	.	g546.t1
AWRI2804_contig2201_scaffold1	AUGUSTUS	stop_codon	1347103	1347105	.	-	0	transcript_id	"g546.t1";	gene_id	"g546";
AWRI2804_contig2201_scaffold1	AUGUSTUS	CDS	1347106	1348380	0.81	-	0	transcript_id	"g546.t1";	gene_id	"g546";
AWRI2804_contig2201_scaffold1	AUGUSTUS	start_codon	1348378	1348380	.	-	0	transcript_id	"g546.t1";	gene_id	"g546";
AWRI2804_contig2201_scaffold1	AUGUSTUS	gene	1349138	1349416	0.99	-	.	g547;OG0001078;ATP synthase subunit e, mitochondrial
AWRI2804_contig2201_scaffold1	AUGUSTUS	transcript	1349138	1349416	0.99	-	.	g547.t1
AWRI2804_contig2201_scaffold1	AUGUSTUS	stop_codon	1349138	1349140	.	-	0	transcript_id	"g547.t1";	gene_id	"g547";
AWRI2804_contig2201_scaffold1	AUGUSTUS	CDS	1349141	1349416	0.99	-	0	transcript_id	"g547.t1";	gene_id	"g547";
AWRI2804_contig2201_scaffold1	AUGUSTUS	start_codon	1349414	1349416	.	-	0	transcript_id	"g547.t1";	gene_id	"g547";
AWRI2804_contig2201_scaffold1	AUGUSTUS	gene	1349803	1353102	0.99	-	.	g548;OG0000356;Nonsense-mediated mRNA decay protein 2
AWRI2804_contig2201_scaffold1	AUGUSTUS	transcript	1349803	1353102	0.99	-	.	g548.t1
AWRI2804_contig2201_scaffold1	AUGUSTUS	stop_codon	1349803	1349805	.	-	0	transcript_id	"g548.t1";	gene_id	"g548";
AWRI2804_contig2201_scaffold1	AUGUSTUS	CDS	1349806	1353102	0.99	-	0	transcript_id	"g548.t1";	gene_id	"g548";
AWRI2804_contig2201_scaffold1	AUGUSTUS	start_codon	1353100	1353102	.	-	0	transcript_id	"g548.t1";	gene_id	"g548";
AWRI2804_contig2201_scaffold1	AUGUSTUS	gene	1353355	1354422	0.99	-	.	g549;OG0001079;54S ribosomal protein L35, mitochondrial
AWRI2804_contig2201_scaffold1	AUGUSTUS	transcript	1353355	1354422	0.99	-	.	g549.t1
AWRI2804_contig2201_scaffold1	AUGUSTUS	stop_codon	1353355	1353357	.	-	0	transcript_id	"g549.t1";	gene_id	"g549";
AWRI2804_contig2201_scaffold1	AUGUSTUS	CDS	1353358	1354422	0.99	-	0	transcript_id	"g549.t1";	gene_id	"g549";
AWRI2804_contig2201_scaffold1	AUGUSTUS	start_codon	1354420	1354422	.	-	0	transcript_id	"g549.t1";	gene_id	"g549";
AWRI2804_contig2201_scaffold1	AUGUSTUS	gene	1356300	1358924	1	-	.	g550;OG0001080;hypothetical protein
AWRI2804_contig2201_scaffold1	AUGUSTUS	transcript	1356300	1358924	1	-	.	g550.t1
AWRI2804_contig2201_scaffold1	AUGUSTUS	stop_codon	1356300	1356302	.	-	0	transcript_id	"g550.t1";	gene_id	"g550";
AWRI2804_contig2201_scaffold1	AUGUSTUS	CDS	1356303	1358924	1	-	0	transcript_id	"g550.t1";	gene_id	"g550";
AWRI2804_contig2201_scaffold1	AUGUSTUS	start_codon	1358922	1358924	.	-	0	transcript_id	"g550.t1";	gene_id	"g550";
AWRI2804_contig2201_scaffold1	AUGUSTUS	gene	1360588	1361889	1	-	.	g551;OG0004267;Alpha-ketoglutarate-dependent dioxygenase alkB homolog 3
AWRI2804_contig2201_scaffold1	AUGUSTUS	transcript	1360588	1361889	1	-	.	g551.t1
AWRI2804_contig2201_scaffold1	AUGUSTUS	stop_codon	1360588	1360590	.	-	0	transcript_id	"g551.t1";	gene_id	"g551";
AWRI2804_contig2201_scaffold1	AUGUSTUS	CDS	1360591	1361889	1	-	0	transcript_id	"g551.t1";	gene_id	"g551";
AWRI2804_contig2201_scaffold1	AUGUSTUS	start_codon	1361887	1361889	.	-	0	transcript_id	"g551.t1";	gene_id	"g551";
AWRI2804_contig2201_scaffold1	AUGUSTUS	gene	1362110	1363978	0.98	-	.	g552;OG0000357;Exodeoxyribonuclease 1
AWRI2804_contig2201_scaffold1	AUGUSTUS	transcript	1362110	1363978	0.98	-	.	g552.t1
AWRI2804_contig2201_scaffold1	AUGUSTUS	stop_codon	1362110	1362112	.	-	0	transcript_id	"g552.t1";	gene_id	"g552";
AWRI2804_contig2201_scaffold1	AUGUSTUS	CDS	1362113	1363978	0.98	-	0	transcript_id	"g552.t1";	gene_id	"g552";
AWRI2804_contig2201_scaffold1	AUGUSTUS	start_codon	1363976	1363978	.	-	0	transcript_id	"g552.t1";	gene_id	"g552";
AWRI2804_contig2201_scaffold1	AUGUSTUS	gene	1364770	1367919	0.8	+	.	g553;OG0001081;Uncharacterized protein C4.03c
AWRI2804_contig2201_scaffold1	AUGUSTUS	transcript	1364770	1367919	0.8	+	.	g553.t1
AWRI2804_contig2201_scaffold1	AUGUSTUS	start_codon	1364770	1364772	.	+	0	transcript_id	"g553.t1";	gene_id	"g553";
AWRI2804_contig2201_scaffold1	AUGUSTUS	CDS	1364770	1367916	0.8	+	0	transcript_id	"g553.t1";	gene_id	"g553";
AWRI2804_contig2201_scaffold1	AUGUSTUS	stop_codon	1367917	1367919	.	+	0	transcript_id	"g553.t1";	gene_id	"g553";
AWRI2804_contig2201_scaffold1	AUGUSTUS	gene	1368727	1372959	1	-	.	g554;OG0001082;Actin cytoskeleton-regulatory complex protein PAN1
AWRI2804_contig2201_scaffold1	AUGUSTUS	transcript	1368727	1372959	1	-	.	g554.t1
AWRI2804_contig2201_scaffold1	AUGUSTUS	stop_codon	1368727	1368729	.	-	0	transcript_id	"g554.t1";	gene_id	"g554";
AWRI2804_contig2201_scaffold1	AUGUSTUS	CDS	1368730	1372959	1	-	0	transcript_id	"g554.t1";	gene_id	"g554";
AWRI2804_contig2201_scaffold1	AUGUSTUS	start_codon	1372957	1372959	.	-	0	transcript_id	"g554.t1";	gene_id	"g554";
AWRI2804_contig2201_scaffold1	AUGUSTUS	gene	1374104	1377405	0.55	-	.	g555;OG0001083;Sterol regulatory element-binding protein 1
AWRI2804_contig2201_scaffold1	AUGUSTUS	transcript	1374104	1377405	0.55	-	.	g555.t1
AWRI2804_contig2201_scaffold1	AUGUSTUS	stop_codon	1374104	1374106	.	-	0	transcript_id	"g555.t1";	gene_id	"g555";
AWRI2804_contig2201_scaffold1	AUGUSTUS	intron	1375517	1375587	0.55	-	.	transcript_id	"g555.t1";	gene_id	"g555";
AWRI2804_contig2201_scaffold1	AUGUSTUS	CDS	1374107	1375516	0.55	-	0	transcript_id	"g555.t1";	gene_id	"g555";
AWRI2804_contig2201_scaffold1	AUGUSTUS	CDS	1375588	1377405	0.55	-	0	transcript_id	"g555.t1";	gene_id	"g555";
AWRI2804_contig2201_scaffold1	AUGUSTUS	start_codon	1377403	1377405	.	-	0	transcript_id	"g555.t1";	gene_id	"g555";
AWRI2804_contig2201_scaffold1	AUGUSTUS	gene	1381946	1382752	0.97	+	.	g556;OG0001084;NADP-dependent 3-hydroxy acid dehydrogenase
AWRI2804_contig2201_scaffold1	AUGUSTUS	transcript	1381946	1382752	0.97	+	.	g556.t1
AWRI2804_contig2201_scaffold1	AUGUSTUS	start_codon	1381946	1381948	.	+	0	transcript_id	"g556.t1";	gene_id	"g556";
AWRI2804_contig2201_scaffold1	AUGUSTUS	CDS	1381946	1382749	0.97	+	0	transcript_id	"g556.t1";	gene_id	"g556";
AWRI2804_contig2201_scaffold1	AUGUSTUS	stop_codon	1382750	1382752	.	+	0	transcript_id	"g556.t1";	gene_id	"g556";
AWRI2804_contig2201_scaffold1	AUGUSTUS	gene	1383051	1385561	0.97	+	.	g557;OG0001085;N-terminal acetyltransferase B complex subunit MDM20
AWRI2804_contig2201_scaffold1	AUGUSTUS	transcript	1383051	1385561	0.97	+	.	g557.t1
AWRI2804_contig2201_scaffold1	AUGUSTUS	start_codon	1383051	1383053	.	+	0	transcript_id	"g557.t1";	gene_id	"g557";
AWRI2804_contig2201_scaffold1	AUGUSTUS	CDS	1383051	1385558	0.97	+	0	transcript_id	"g557.t1";	gene_id	"g557";
AWRI2804_contig2201_scaffold1	AUGUSTUS	stop_codon	1385559	1385561	.	+	0	transcript_id	"g557.t1";	gene_id	"g557";
AWRI2804_contig2201_scaffold1	AUGUSTUS	gene	1385677	1387008	1	-	.	g558;OG0001086;Tryptophan--tRNA ligase, cytoplasmic
AWRI2804_contig2201_scaffold1	AUGUSTUS	transcript	1385677	1387008	1	-	.	g558.t1
AWRI2804_contig2201_scaffold1	AUGUSTUS	stop_codon	1385677	1385679	.	-	0	transcript_id	"g558.t1";	gene_id	"g558";
AWRI2804_contig2201_scaffold1	AUGUSTUS	CDS	1385680	1387008	1	-	0	transcript_id	"g558.t1";	gene_id	"g558";
AWRI2804_contig2201_scaffold1	AUGUSTUS	start_codon	1387006	1387008	.	-	0	transcript_id	"g558.t1";	gene_id	"g558";
AWRI2804_contig2201_scaffold1	AUGUSTUS	gene	1387416	1388711	0.96	-	.	g559;OG0004268;Uncharacterized vacuolar membrane protein YML018C
AWRI2804_contig2201_scaffold1	AUGUSTUS	transcript	1387416	1388711	0.96	-	.	g559.t1
AWRI2804_contig2201_scaffold1	AUGUSTUS	stop_codon	1387416	1387418	.	-	0	transcript_id	"g559.t1";	gene_id	"g559";
AWRI2804_contig2201_scaffold1	AUGUSTUS	CDS	1387419	1388711	0.96	-	0	transcript_id	"g559.t1";	gene_id	"g559";
AWRI2804_contig2201_scaffold1	AUGUSTUS	start_codon	1388709	1388711	.	-	0	transcript_id	"g559.t1";	gene_id	"g559";
AWRI2804_contig2201_scaffold1	AUGUSTUS	gene	1389236	1391506	1	-	.	g560;OG0001087;Vacuolar protein sorting-associated protein 5
AWRI2804_contig2201_scaffold1	AUGUSTUS	transcript	1389236	1391506	1	-	.	g560.t1
AWRI2804_contig2201_scaffold1	AUGUSTUS	stop_codon	1389236	1389238	.	-	0	transcript_id	"g560.t1";	gene_id	"g560";
AWRI2804_contig2201_scaffold1	AUGUSTUS	CDS	1389239	1391506	1	-	0	transcript_id	"g560.t1";	gene_id	"g560";
AWRI2804_contig2201_scaffold1	AUGUSTUS	start_codon	1391504	1391506	.	-	0	transcript_id	"g560.t1";	gene_id	"g560";
AWRI2804_contig2201_scaffold1	AUGUSTUS	gene	1392078	1393166	0.97	+	.	g561;OG0001088;Syntaxin UFE1
AWRI2804_contig2201_scaffold1	AUGUSTUS	transcript	1392078	1393166	0.97	+	.	g561.t1
AWRI2804_contig2201_scaffold1	AUGUSTUS	start_codon	1392078	1392080	.	+	0	transcript_id	"g561.t1";	gene_id	"g561";
AWRI2804_contig2201_scaffold1	AUGUSTUS	CDS	1392078	1393163	0.97	+	0	transcript_id	"g561.t1";	gene_id	"g561";
AWRI2804_contig2201_scaffold1	AUGUSTUS	stop_codon	1393164	1393166	.	+	0	transcript_id	"g561.t1";	gene_id	"g561";
AWRI2804_contig2201_scaffold1	AUGUSTUS	gene	1393277	1395439	1	-	.	g562;OG0001089;Elongation factor 1 alpha-like protein
AWRI2804_contig2201_scaffold1	AUGUSTUS	transcript	1393277	1395439	1	-	.	g562.t1
AWRI2804_contig2201_scaffold1	AUGUSTUS	stop_codon	1393277	1393279	.	-	0	transcript_id	"g562.t1";	gene_id	"g562";
AWRI2804_contig2201_scaffold1	AUGUSTUS	CDS	1393280	1395439	1	-	0	transcript_id	"g562.t1";	gene_id	"g562";
AWRI2804_contig2201_scaffold1	AUGUSTUS	start_codon	1395437	1395439	.	-	0	transcript_id	"g562.t1";	gene_id	"g562";
AWRI2804_contig2201_scaffold1	AUGUSTUS	gene	1395702	1396058	1	-	.	g563;OG0004882;hypothetical protein
AWRI2804_contig2201_scaffold1	AUGUSTUS	transcript	1395702	1396058	1	-	.	g563.t1
AWRI2804_contig2201_scaffold1	AUGUSTUS	stop_codon	1395702	1395704	.	-	0	transcript_id	"g563.t1";	gene_id	"g563";
AWRI2804_contig2201_scaffold1	AUGUSTUS	CDS	1395705	1396058	1	-	0	transcript_id	"g563.t1";	gene_id	"g563";
AWRI2804_contig2201_scaffold1	AUGUSTUS	start_codon	1396056	1396058	.	-	0	transcript_id	"g563.t1";	gene_id	"g563";
AWRI2804_contig2201_scaffold1	AUGUSTUS	gene	1396820	1398190	1	-	.	g564;OG0001090;Uncharacterized protein YBL029W
AWRI2804_contig2201_scaffold1	AUGUSTUS	transcript	1396820	1398190	1	-	.	g564.t1
AWRI2804_contig2201_scaffold1	AUGUSTUS	stop_codon	1396820	1396822	.	-	0	transcript_id	"g564.t1";	gene_id	"g564";
AWRI2804_contig2201_scaffold1	AUGUSTUS	CDS	1396823	1398190	1	-	0	transcript_id	"g564.t1";	gene_id	"g564";
AWRI2804_contig2201_scaffold1	AUGUSTUS	start_codon	1398188	1398190	.	-	0	transcript_id	"g564.t1";	gene_id	"g564";
AWRI2804_contig2201_scaffold1	AUGUSTUS	gene	1401846	1402661	0.94	+	.	g565;OG0001091;F-actin-capping protein subunit alpha
AWRI2804_contig2201_scaffold1	AUGUSTUS	transcript	1401846	1402661	0.94	+	.	g565.t1
AWRI2804_contig2201_scaffold1	AUGUSTUS	start_codon	1401846	1401848	.	+	0	transcript_id	"g565.t1";	gene_id	"g565";
AWRI2804_contig2201_scaffold1	AUGUSTUS	CDS	1401846	1402658	0.94	+	0	transcript_id	"g565.t1";	gene_id	"g565";
AWRI2804_contig2201_scaffold1	AUGUSTUS	stop_codon	1402659	1402661	.	+	0	transcript_id	"g565.t1";	gene_id	"g565";
AWRI2804_contig2201_scaffold1	AUGUSTUS	gene	1402930	1403220	1	-	.	g566;OG0001092;Protein transport protein SFT1
AWRI2804_contig2201_scaffold1	AUGUSTUS	transcript	1402930	1403220	1	-	.	g566.t1
AWRI2804_contig2201_scaffold1	AUGUSTUS	stop_codon	1402930	1402932	.	-	0	transcript_id	"g566.t1";	gene_id	"g566";
AWRI2804_contig2201_scaffold1	AUGUSTUS	CDS	1402933	1403220	1	-	0	transcript_id	"g566.t1";	gene_id	"g566";
AWRI2804_contig2201_scaffold1	AUGUSTUS	start_codon	1403218	1403220	.	-	0	transcript_id	"g566.t1";	gene_id	"g566";
AWRI2804_contig2201_scaffold1	AUGUSTUS	gene	1403940	1404822	0.89	+	.	g567;OG0001093;60S ribosomal protein L14-B
AWRI2804_contig2201_scaffold1	AUGUSTUS	transcript	1403940	1404822	0.89	+	.	g567.t1
AWRI2804_contig2201_scaffold1	AUGUSTUS	start_codon	1403940	1403942	.	+	0	transcript_id	"g567.t1";	gene_id	"g567";
AWRI2804_contig2201_scaffold1	AUGUSTUS	intron	1404054	1404537	0.89	+	.	transcript_id	"g567.t1";	gene_id	"g567";
AWRI2804_contig2201_scaffold1	AUGUSTUS	CDS	1403940	1404053	0.89	+	0	transcript_id	"g567.t1";	gene_id	"g567";
AWRI2804_contig2201_scaffold1	AUGUSTUS	CDS	1404538	1404819	1	+	0	transcript_id	"g567.t1";	gene_id	"g567";
AWRI2804_contig2201_scaffold1	AUGUSTUS	stop_codon	1404820	1404822	.	+	0	transcript_id	"g567.t1";	gene_id	"g567";
AWRI2804_contig2201_scaffold1	AUGUSTUS	gene	1405247	1407772	0.64	-	.	g568;OG0001094;Transcription factor BYE1
AWRI2804_contig2201_scaffold1	AUGUSTUS	transcript	1405247	1407772	0.64	-	.	g568.t1
AWRI2804_contig2201_scaffold1	AUGUSTUS	stop_codon	1405247	1405249	.	-	0	transcript_id	"g568.t1";	gene_id	"g568";
AWRI2804_contig2201_scaffold1	AUGUSTUS	CDS	1405250	1407772	0.64	-	0	transcript_id	"g568.t1";	gene_id	"g568";
AWRI2804_contig2201_scaffold1	AUGUSTUS	start_codon	1407770	1407772	.	-	0	transcript_id	"g568.t1";	gene_id	"g568";
AWRI2804_contig2201_scaffold1	AUGUSTUS	gene	1408669	1410432	0.95	+	.	g569;OG0001095;Transcription factor tau 95 kDa subunit
AWRI2804_contig2201_scaffold1	AUGUSTUS	transcript	1408669	1410432	0.95	+	.	g569.t1
AWRI2804_contig2201_scaffold1	AUGUSTUS	start_codon	1408669	1408671	.	+	0	transcript_id	"g569.t1";	gene_id	"g569";
AWRI2804_contig2201_scaffold1	AUGUSTUS	CDS	1408669	1410429	0.95	+	0	transcript_id	"g569.t1";	gene_id	"g569";
AWRI2804_contig2201_scaffold1	AUGUSTUS	stop_codon	1410430	1410432	.	+	0	transcript_id	"g569.t1";	gene_id	"g569";
AWRI2804_contig2201_scaffold1	AUGUSTUS	gene	1410774	1411302	0.99	-	.	g570;OG0004718;Mitochondrial pyruvate carrier 3
AWRI2804_contig2201_scaffold1	AUGUSTUS	transcript	1410774	1411302	0.99	-	.	g570.t1
AWRI2804_contig2201_scaffold1	AUGUSTUS	stop_codon	1410774	1410776	.	-	0	transcript_id	"g570.t1";	gene_id	"g570";
AWRI2804_contig2201_scaffold1	AUGUSTUS	intron	1411119	1411236	0.99	-	.	transcript_id	"g570.t1";	gene_id	"g570";
AWRI2804_contig2201_scaffold1	AUGUSTUS	CDS	1410777	1411118	0.99	-	0	transcript_id	"g570.t1";	gene_id	"g570";
AWRI2804_contig2201_scaffold1	AUGUSTUS	CDS	1411237	1411302	0.99	-	0	transcript_id	"g570.t1";	gene_id	"g570";
AWRI2804_contig2201_scaffold1	AUGUSTUS	start_codon	1411300	1411302	.	-	0	transcript_id	"g570.t1";	gene_id	"g570";
AWRI2804_contig2201_scaffold1	AUGUSTUS	gene	1412628	1415537	1	-	.	g571;OG0001096;Protein B602L
AWRI2804_contig2201_scaffold1	AUGUSTUS	transcript	1412628	1415537	1	-	.	g571.t1
AWRI2804_contig2201_scaffold1	AUGUSTUS	stop_codon	1412628	1412630	.	-	0	transcript_id	"g571.t1";	gene_id	"g571";
AWRI2804_contig2201_scaffold1	AUGUSTUS	CDS	1412631	1415537	1	-	0	transcript_id	"g571.t1";	gene_id	"g571";
AWRI2804_contig2201_scaffold1	AUGUSTUS	start_codon	1415535	1415537	.	-	0	transcript_id	"g571.t1";	gene_id	"g571";
AWRI2804_contig2201_scaffold1	AUGUSTUS	gene	1416052	1417989	0.99	+	.	g572;OG0001097;Protein BZZ1
AWRI2804_contig2201_scaffold1	AUGUSTUS	transcript	1416052	1417989	0.99	+	.	g572.t1
AWRI2804_contig2201_scaffold1	AUGUSTUS	start_codon	1416052	1416054	.	+	0	transcript_id	"g572.t1";	gene_id	"g572";
AWRI2804_contig2201_scaffold1	AUGUSTUS	CDS	1416052	1417986	0.99	+	0	transcript_id	"g572.t1";	gene_id	"g572";
AWRI2804_contig2201_scaffold1	AUGUSTUS	stop_codon	1417987	1417989	.	+	0	transcript_id	"g572.t1";	gene_id	"g572";
AWRI2804_contig2201_scaffold1	AUGUSTUS	gene	1420340	1421392	0.97	-	.	g573;OG0001098;Longitudinals lacking protein, isoforms A/B/D/L
AWRI2804_contig2201_scaffold1	AUGUSTUS	transcript	1420340	1421392	0.97	-	.	g573.t1
AWRI2804_contig2201_scaffold1	AUGUSTUS	stop_codon	1420340	1420342	.	-	0	transcript_id	"g573.t1";	gene_id	"g573";
AWRI2804_contig2201_scaffold1	AUGUSTUS	CDS	1420343	1421392	0.97	-	0	transcript_id	"g573.t1";	gene_id	"g573";
AWRI2804_contig2201_scaffold1	AUGUSTUS	start_codon	1421390	1421392	.	-	0	transcript_id	"g573.t1";	gene_id	"g573";
AWRI2804_contig2201_scaffold1	AUGUSTUS	gene	1424568	1427270	1	+	.	g574;OG0001099;Eisosome protein 1
AWRI2804_contig2201_scaffold1	AUGUSTUS	transcript	1424568	1427270	1	+	.	g574.t1
AWRI2804_contig2201_scaffold1	AUGUSTUS	start_codon	1424568	1424570	.	+	0	transcript_id	"g574.t1";	gene_id	"g574";
AWRI2804_contig2201_scaffold1	AUGUSTUS	CDS	1424568	1427267	1	+	0	transcript_id	"g574.t1";	gene_id	"g574";
AWRI2804_contig2201_scaffold1	AUGUSTUS	stop_codon	1427268	1427270	.	+	0	transcript_id	"g574.t1";	gene_id	"g574";
AWRI2804_contig2201_scaffold1	AUGUSTUS	gene	1427834	1428307	1	+	.	g575;OG0004269;Histone H3-like centromeric protein CSE4
AWRI2804_contig2201_scaffold1	AUGUSTUS	transcript	1427834	1428307	1	+	.	g575.t1
AWRI2804_contig2201_scaffold1	AUGUSTUS	start_codon	1427834	1427836	.	+	0	transcript_id	"g575.t1";	gene_id	"g575";
AWRI2804_contig2201_scaffold1	AUGUSTUS	CDS	1427834	1428304	1	+	0	transcript_id	"g575.t1";	gene_id	"g575";
AWRI2804_contig2201_scaffold1	AUGUSTUS	stop_codon	1428305	1428307	.	+	0	transcript_id	"g575.t1";	gene_id	"g575";
AWRI2804_contig2201_scaffold1	AUGUSTUS	gene	1428422	1429846	1	-	.	g576;OG0001100;Actin-like protein ARP9
AWRI2804_contig2201_scaffold1	AUGUSTUS	transcript	1428422	1429846	1	-	.	g576.t1
AWRI2804_contig2201_scaffold1	AUGUSTUS	stop_codon	1428422	1428424	.	-	0	transcript_id	"g576.t1";	gene_id	"g576";
AWRI2804_contig2201_scaffold1	AUGUSTUS	CDS	1428425	1429846	1	-	0	transcript_id	"g576.t1";	gene_id	"g576";
AWRI2804_contig2201_scaffold1	AUGUSTUS	start_codon	1429844	1429846	.	-	0	transcript_id	"g576.t1";	gene_id	"g576";
AWRI2804_contig2201_scaffold1	AUGUSTUS	gene	1430823	1433258	0.87	-	.	g577;OG0001101;Protein transport protein SEC23
AWRI2804_contig2201_scaffold1	AUGUSTUS	transcript	1430823	1433258	0.87	-	.	g577.t1
AWRI2804_contig2201_scaffold1	AUGUSTUS	stop_codon	1430823	1430825	.	-	0	transcript_id	"g577.t1";	gene_id	"g577";
AWRI2804_contig2201_scaffold1	AUGUSTUS	CDS	1430826	1433258	0.87	-	0	transcript_id	"g577.t1";	gene_id	"g577";
AWRI2804_contig2201_scaffold1	AUGUSTUS	start_codon	1433256	1433258	.	-	0	transcript_id	"g577.t1";	gene_id	"g577";
AWRI2804_contig2201_scaffold1	AUGUSTUS	gene	1434686	1435984	1	-	.	g578;OG0001102;Class E vacuolar protein-sorting machinery protein HSE1
AWRI2804_contig2201_scaffold1	AUGUSTUS	transcript	1434686	1435984	1	-	.	g578.t1
AWRI2804_contig2201_scaffold1	AUGUSTUS	stop_codon	1434686	1434688	.	-	0	transcript_id	"g578.t1";	gene_id	"g578";
AWRI2804_contig2201_scaffold1	AUGUSTUS	CDS	1434689	1435984	1	-	0	transcript_id	"g578.t1";	gene_id	"g578";
AWRI2804_contig2201_scaffold1	AUGUSTUS	start_codon	1435982	1435984	.	-	0	transcript_id	"g578.t1";	gene_id	"g578";
AWRI2804_contig2201_scaffold1	AUGUSTUS	gene	1438105	1439760	0.84	+	.	g579;OG0001103;Nitrogen regulatory protein areA
AWRI2804_contig2201_scaffold1	AUGUSTUS	transcript	1438105	1439760	0.84	+	.	g579.t1
AWRI2804_contig2201_scaffold1	AUGUSTUS	start_codon	1438105	1438107	.	+	0	transcript_id	"g579.t1";	gene_id	"g579";
AWRI2804_contig2201_scaffold1	AUGUSTUS	CDS	1438105	1439757	0.84	+	0	transcript_id	"g579.t1";	gene_id	"g579";
AWRI2804_contig2201_scaffold1	AUGUSTUS	stop_codon	1439758	1439760	.	+	0	transcript_id	"g579.t1";	gene_id	"g579";
AWRI2804_contig2201_scaffold1	AUGUSTUS	gene	1439885	1440151	0.64	-	.	g580;OG0004883;hypothetical protein
AWRI2804_contig2201_scaffold1	AUGUSTUS	transcript	1439885	1440151	0.64	-	.	g580.t1
AWRI2804_contig2201_scaffold1	AUGUSTUS	stop_codon	1439885	1439887	.	-	0	transcript_id	"g580.t1";	gene_id	"g580";
AWRI2804_contig2201_scaffold1	AUGUSTUS	CDS	1439888	1440151	0.64	-	0	transcript_id	"g580.t1";	gene_id	"g580";
AWRI2804_contig2201_scaffold1	AUGUSTUS	start_codon	1440149	1440151	.	-	0	transcript_id	"g580.t1";	gene_id	"g580";
AWRI2804_contig2201_scaffold1	AUGUSTUS	gene	1440824	1441951	1	+	.	g581;OG0001104;DnaJ-related protein SCJ1
AWRI2804_contig2201_scaffold1	AUGUSTUS	transcript	1440824	1441951	1	+	.	g581.t1
AWRI2804_contig2201_scaffold1	AUGUSTUS	start_codon	1440824	1440826	.	+	0	transcript_id	"g581.t1";	gene_id	"g581";
AWRI2804_contig2201_scaffold1	AUGUSTUS	CDS	1440824	1441948	1	+	0	transcript_id	"g581.t1";	gene_id	"g581";
AWRI2804_contig2201_scaffold1	AUGUSTUS	stop_codon	1441949	1441951	.	+	0	transcript_id	"g581.t1";	gene_id	"g581";
AWRI2804_contig2201_scaffold1	AUGUSTUS	gene	1442069	1444468	0.96	-	.	g582;OG0001105;Protein transport protein DSL1
AWRI2804_contig2201_scaffold1	AUGUSTUS	transcript	1442069	1444468	0.96	-	.	g582.t1
AWRI2804_contig2201_scaffold1	AUGUSTUS	stop_codon	1442069	1442071	.	-	0	transcript_id	"g582.t1";	gene_id	"g582";
AWRI2804_contig2201_scaffold1	AUGUSTUS	CDS	1442072	1444468	0.96	-	0	transcript_id	"g582.t1";	gene_id	"g582";
AWRI2804_contig2201_scaffold1	AUGUSTUS	start_codon	1444466	1444468	.	-	0	transcript_id	"g582.t1";	gene_id	"g582";
AWRI2804_contig2201_scaffold1	AUGUSTUS	gene	1444798	1448040	1	-	.	g583;OG0001106;Transcription factor tau 131 kDa subunit
AWRI2804_contig2201_scaffold1	AUGUSTUS	transcript	1444798	1448040	1	-	.	g583.t1
AWRI2804_contig2201_scaffold1	AUGUSTUS	stop_codon	1444798	1444800	.	-	0	transcript_id	"g583.t1";	gene_id	"g583";
AWRI2804_contig2201_scaffold1	AUGUSTUS	CDS	1444801	1448040	1	-	0	transcript_id	"g583.t1";	gene_id	"g583";
AWRI2804_contig2201_scaffold1	AUGUSTUS	start_codon	1448038	1448040	.	-	0	transcript_id	"g583.t1";	gene_id	"g583";
AWRI2804_contig2201_scaffold1	AUGUSTUS	gene	1448644	1449840	1	+	.	g584;OG0000358;Ubiquitin fusion degradation protein 1
AWRI2804_contig2201_scaffold1	AUGUSTUS	transcript	1448644	1449840	1	+	.	g584.t1
AWRI2804_contig2201_scaffold1	AUGUSTUS	start_codon	1448644	1448646	.	+	0	transcript_id	"g584.t1";	gene_id	"g584";
AWRI2804_contig2201_scaffold1	AUGUSTUS	intron	1448647	1448736	1	+	.	transcript_id	"g584.t1";	gene_id	"g584";
AWRI2804_contig2201_scaffold1	AUGUSTUS	CDS	1448644	1448646	1	+	0	transcript_id	"g584.t1";	gene_id	"g584";
AWRI2804_contig2201_scaffold1	AUGUSTUS	CDS	1448737	1449837	1	+	0	transcript_id	"g584.t1";	gene_id	"g584";
AWRI2804_contig2201_scaffold1	AUGUSTUS	stop_codon	1449838	1449840	.	+	0	transcript_id	"g584.t1";	gene_id	"g584";
AWRI2804_contig2201_scaffold1	AUGUSTUS	gene	1449944	1450846	1	-	.	g585;OG0000359;DnaJ homolog subfamily C member 1
AWRI2804_contig2201_scaffold1	AUGUSTUS	transcript	1449944	1450846	1	-	.	g585.t1
AWRI2804_contig2201_scaffold1	AUGUSTUS	stop_codon	1449944	1449946	.	-	0	transcript_id	"g585.t1";	gene_id	"g585";
AWRI2804_contig2201_scaffold1	AUGUSTUS	CDS	1449947	1450846	1	-	0	transcript_id	"g585.t1";	gene_id	"g585";
AWRI2804_contig2201_scaffold1	AUGUSTUS	start_codon	1450844	1450846	.	-	0	transcript_id	"g585.t1";	gene_id	"g585";
AWRI2804_contig2201_scaffold1	AUGUSTUS	gene	1454709	1456795	0.2	+	.	g586;OG0000042;Transposon Ty2-DR3 Gag-Pol polyprotein
AWRI2804_contig2201_scaffold1	AUGUSTUS	transcript	1454709	1456795	0.2	+	.	g586.t1
AWRI2804_contig2201_scaffold1	AUGUSTUS	start_codon	1454709	1454711	.	+	0	transcript_id	"g586.t1";	gene_id	"g586";
AWRI2804_contig2201_scaffold1	AUGUSTUS	intron	1455703	1455769	0.46	+	.	transcript_id	"g586.t1";	gene_id	"g586";
AWRI2804_contig2201_scaffold1	AUGUSTUS	intron	1456414	1456489	0.37	+	.	transcript_id	"g586.t1";	gene_id	"g586";
AWRI2804_contig2201_scaffold1	AUGUSTUS	CDS	1454709	1455702	0.43	+	0	transcript_id	"g586.t1";	gene_id	"g586";
AWRI2804_contig2201_scaffold1	AUGUSTUS	CDS	1455770	1456413	0.2	+	2	transcript_id	"g586.t1";	gene_id	"g586";
AWRI2804_contig2201_scaffold1	AUGUSTUS	CDS	1456490	1456792	0.64	+	0	transcript_id	"g586.t1";	gene_id	"g586";
AWRI2804_contig2201_scaffold1	AUGUSTUS	stop_codon	1456793	1456795	.	+	0	transcript_id	"g586.t1";	gene_id	"g586";
AWRI2804_contig2201_scaffold1	AUGUSTUS	gene	1457262	1458026	0.76	+	.	g587;OG0000042;hypothetical protein
AWRI2804_contig2201_scaffold1	AUGUSTUS	transcript	1457262	1458026	0.76	+	.	g587.t1
AWRI2804_contig2201_scaffold1	AUGUSTUS	start_codon	1457262	1457264	.	+	0	transcript_id	"g587.t1";	gene_id	"g587";
AWRI2804_contig2201_scaffold1	AUGUSTUS	CDS	1457262	1458023	0.76	+	0	transcript_id	"g587.t1";	gene_id	"g587";
AWRI2804_contig2201_scaffold1	AUGUSTUS	stop_codon	1458024	1458026	.	+	0	transcript_id	"g587.t1";	gene_id	"g587";
AWRI2804_contig2201_scaffold1	AUGUSTUS	gene	1458486	1458848	0.9	+	.	g588;OG0000005;Copia protein
AWRI2804_contig2201_scaffold1	AUGUSTUS	transcript	1458486	1458848	0.9	+	.	g588.t1
AWRI2804_contig2201_scaffold1	AUGUSTUS	start_codon	1458486	1458488	.	+	0	transcript_id	"g588.t1";	gene_id	"g588";
AWRI2804_contig2201_scaffold1	AUGUSTUS	CDS	1458486	1458845	0.9	+	0	transcript_id	"g588.t1";	gene_id	"g588";
AWRI2804_contig2201_scaffold1	AUGUSTUS	stop_codon	1458846	1458848	.	+	0	transcript_id	"g588.t1";	gene_id	"g588";
AWRI2804_contig2201_scaffold1	AUGUSTUS	gene	1458901	1460130	0.96	+	.	g589;OG0000005;Retrovirus-related Pol polyprotein from transposon TNT 1-94
AWRI2804_contig2201_scaffold1	AUGUSTUS	transcript	1458901	1460130	0.96	+	.	g589.t1
AWRI2804_contig2201_scaffold1	AUGUSTUS	start_codon	1458901	1458903	.	+	0	transcript_id	"g589.t1";	gene_id	"g589";
AWRI2804_contig2201_scaffold1	AUGUSTUS	CDS	1458901	1460127	0.96	+	0	transcript_id	"g589.t1";	gene_id	"g589";
AWRI2804_contig2201_scaffold1	AUGUSTUS	stop_codon	1460128	1460130	.	+	0	transcript_id	"g589.t1";	gene_id	"g589";
AWRI2804_contig2201_scaffold1	AUGUSTUS	gene	1463950	1464867	1	+	.	g590;OG0001107;DNA damage checkpoint control protein MEC3
AWRI2804_contig2201_scaffold1	AUGUSTUS	transcript	1463950	1464867	1	+	.	g590.t1
AWRI2804_contig2201_scaffold1	AUGUSTUS	start_codon	1463950	1463952	.	+	0	transcript_id	"g590.t1";	gene_id	"g590";
AWRI2804_contig2201_scaffold1	AUGUSTUS	CDS	1463950	1464864	1	+	0	transcript_id	"g590.t1";	gene_id	"g590";
AWRI2804_contig2201_scaffold1	AUGUSTUS	stop_codon	1464865	1464867	.	+	0	transcript_id	"g590.t1";	gene_id	"g590";
AWRI2804_contig2201_scaffold1	AUGUSTUS	gene	1464961	1466124	1	-	.	g591;OG0004270;Phosphoserine aminotransferase
AWRI2804_contig2201_scaffold1	AUGUSTUS	transcript	1464961	1466124	1	-	.	g591.t1
AWRI2804_contig2201_scaffold1	AUGUSTUS	stop_codon	1464961	1464963	.	-	0	transcript_id	"g591.t1";	gene_id	"g591";
AWRI2804_contig2201_scaffold1	AUGUSTUS	CDS	1464964	1466124	1	-	0	transcript_id	"g591.t1";	gene_id	"g591";
AWRI2804_contig2201_scaffold1	AUGUSTUS	start_codon	1466122	1466124	.	-	0	transcript_id	"g591.t1";	gene_id	"g591";
AWRI2804_contig2201_scaffold1	AUGUSTUS	gene	1466725	1468584	1	-	.	g592;OG0001108;Phosphoinositide phosphatase SAC1
AWRI2804_contig2201_scaffold1	AUGUSTUS	transcript	1466725	1468584	1	-	.	g592.t1
AWRI2804_contig2201_scaffold1	AUGUSTUS	stop_codon	1466725	1466727	.	-	0	transcript_id	"g592.t1";	gene_id	"g592";
AWRI2804_contig2201_scaffold1	AUGUSTUS	CDS	1466728	1468584	1	-	0	transcript_id	"g592.t1";	gene_id	"g592";
AWRI2804_contig2201_scaffold1	AUGUSTUS	start_codon	1468582	1468584	.	-	0	transcript_id	"g592.t1";	gene_id	"g592";
AWRI2804_contig2201_scaffold1	AUGUSTUS	gene	1469052	1473188	1	-	.	g593;OG0001109;Elongator complex protein 1
AWRI2804_contig2201_scaffold1	AUGUSTUS	transcript	1469052	1473188	1	-	.	g593.t1
AWRI2804_contig2201_scaffold1	AUGUSTUS	stop_codon	1469052	1469054	.	-	0	transcript_id	"g593.t1";	gene_id	"g593";
AWRI2804_contig2201_scaffold1	AUGUSTUS	CDS	1469055	1473188	1	-	0	transcript_id	"g593.t1";	gene_id	"g593";
AWRI2804_contig2201_scaffold1	AUGUSTUS	start_codon	1473186	1473188	.	-	0	transcript_id	"g593.t1";	gene_id	"g593";
AWRI2804_contig2201_scaffold1	AUGUSTUS	gene	1473569	1474810	0.74	-	.	g594;OG0004271;37S ribosomal protein MRP1, mitochondrial
AWRI2804_contig2201_scaffold1	AUGUSTUS	transcript	1473569	1474810	0.74	-	.	g594.t1
AWRI2804_contig2201_scaffold1	AUGUSTUS	stop_codon	1473569	1473571	.	-	0	transcript_id	"g594.t1";	gene_id	"g594";
AWRI2804_contig2201_scaffold1	AUGUSTUS	CDS	1473572	1474810	0.74	-	0	transcript_id	"g594.t1";	gene_id	"g594";
AWRI2804_contig2201_scaffold1	AUGUSTUS	start_codon	1474808	1474810	.	-	0	transcript_id	"g594.t1";	gene_id	"g594";
AWRI2804_contig2201_scaffold1	AUGUSTUS	gene	1475742	1477219	0.95	+	.	g595;OG0001110;Serine/threonine-protein phosphatase PP1
AWRI2804_contig2201_scaffold1	AUGUSTUS	transcript	1475742	1477219	0.95	+	.	g595.t1
AWRI2804_contig2201_scaffold1	AUGUSTUS	start_codon	1475742	1475744	.	+	0	transcript_id	"g595.t1";	gene_id	"g595";
AWRI2804_contig2201_scaffold1	AUGUSTUS	intron	1475922	1476421	0.99	+	.	transcript_id	"g595.t1";	gene_id	"g595";
AWRI2804_contig2201_scaffold1	AUGUSTUS	CDS	1475742	1475921	0.95	+	0	transcript_id	"g595.t1";	gene_id	"g595";
AWRI2804_contig2201_scaffold1	AUGUSTUS	CDS	1476422	1477216	1	+	0	transcript_id	"g595.t1";	gene_id	"g595";
AWRI2804_contig2201_scaffold1	AUGUSTUS	stop_codon	1477217	1477219	.	+	0	transcript_id	"g595.t1";	gene_id	"g595";
AWRI2804_contig2201_scaffold1	AUGUSTUS	gene	1478324	1479072	0.8	+	.	g596;OG0000079;40S ribosomal protein S27-B
AWRI2804_contig2201_scaffold1	AUGUSTUS	transcript	1478324	1479072	0.8	+	.	g596.t1
AWRI2804_contig2201_scaffold1	AUGUSTUS	start_codon	1478324	1478326	.	+	0	transcript_id	"g596.t1";	gene_id	"g596";
AWRI2804_contig2201_scaffold1	AUGUSTUS	intron	1478327	1478826	0.8	+	.	transcript_id	"g596.t1";	gene_id	"g596";
AWRI2804_contig2201_scaffold1	AUGUSTUS	CDS	1478324	1478326	0.8	+	0	transcript_id	"g596.t1";	gene_id	"g596";
AWRI2804_contig2201_scaffold1	AUGUSTUS	CDS	1478827	1479069	0.97	+	0	transcript_id	"g596.t1";	gene_id	"g596";
AWRI2804_contig2201_scaffold1	AUGUSTUS	stop_codon	1479070	1479072	.	+	0	transcript_id	"g596.t1";	gene_id	"g596";
AWRI2804_contig2201_scaffold1	AUGUSTUS	gene	1479315	1480109	0.58	-	.	g597;OG0001111;[PSI+] inducibility protein 3
AWRI2804_contig2201_scaffold1	AUGUSTUS	transcript	1479315	1480109	0.58	-	.	g597.t1
AWRI2804_contig2201_scaffold1	AUGUSTUS	stop_codon	1479315	1479317	.	-	0	transcript_id	"g597.t1";	gene_id	"g597";
AWRI2804_contig2201_scaffold1	AUGUSTUS	intron	1479950	1480063	0.58	-	.	transcript_id	"g597.t1";	gene_id	"g597";
AWRI2804_contig2201_scaffold1	AUGUSTUS	CDS	1479318	1479949	0.58	-	2	transcript_id	"g597.t1";	gene_id	"g597";
AWRI2804_contig2201_scaffold1	AUGUSTUS	CDS	1480064	1480109	0.58	-	0	transcript_id	"g597.t1";	gene_id	"g597";
AWRI2804_contig2201_scaffold1	AUGUSTUS	start_codon	1480107	1480109	.	-	0	transcript_id	"g597.t1";	gene_id	"g597";
AWRI2804_contig2201_scaffold1	AUGUSTUS	gene	1480669	1481124	0.89	-	.	g598;OG0001112;DNA-directed RNA polymerase II subunit rpb7
AWRI2804_contig2201_scaffold1	AUGUSTUS	transcript	1480669	1481124	0.89	-	.	g598.t1
AWRI2804_contig2201_scaffold1	AUGUSTUS	stop_codon	1480669	1480671	.	-	0	transcript_id	"g598.t1";	gene_id	"g598";
AWRI2804_contig2201_scaffold1	AUGUSTUS	CDS	1480672	1481124	0.89	-	0	transcript_id	"g598.t1";	gene_id	"g598";
AWRI2804_contig2201_scaffold1	AUGUSTUS	start_codon	1481122	1481124	.	-	0	transcript_id	"g598.t1";	gene_id	"g598";
AWRI2804_contig2201_scaffold1	AUGUSTUS	gene	1481834	1482370	1	+	.	g599;OG0001113;54S ribosomal protein L23, mitochondrial
AWRI2804_contig2201_scaffold1	AUGUSTUS	transcript	1481834	1482370	1	+	.	g599.t1
AWRI2804_contig2201_scaffold1	AUGUSTUS	start_codon	1481834	1481836	.	+	0	transcript_id	"g599.t1";	gene_id	"g599";
AWRI2804_contig2201_scaffold1	AUGUSTUS	CDS	1481834	1482367	1	+	0	transcript_id	"g599.t1";	gene_id	"g599";
AWRI2804_contig2201_scaffold1	AUGUSTUS	stop_codon	1482368	1482370	.	+	0	transcript_id	"g599.t1";	gene_id	"g599";
AWRI2804_contig2201_scaffold1	AUGUSTUS	gene	1482706	1486512	0.98	-	.	g600;OG0001114;DNA-directed RNA polymerase II subunit RPB2
AWRI2804_contig2201_scaffold1	AUGUSTUS	transcript	1482706	1486512	0.98	-	.	g600.t1
AWRI2804_contig2201_scaffold1	AUGUSTUS	stop_codon	1482706	1482708	.	-	0	transcript_id	"g600.t1";	gene_id	"g600";
AWRI2804_contig2201_scaffold1	AUGUSTUS	CDS	1482709	1486512	0.98	-	0	transcript_id	"g600.t1";	gene_id	"g600";
AWRI2804_contig2201_scaffold1	AUGUSTUS	start_codon	1486510	1486512	.	-	0	transcript_id	"g600.t1";	gene_id	"g600";
AWRI2804_contig2201_scaffold1	AUGUSTUS	gene	1487417	1488178	0.81	+	.	g601;OG0001115;54S ribosomal protein L41, mitochondrial
AWRI2804_contig2201_scaffold1	AUGUSTUS	transcript	1487417	1488178	0.81	+	.	g601.t1
AWRI2804_contig2201_scaffold1	AUGUSTUS	start_codon	1487417	1487419	.	+	0	transcript_id	"g601.t1";	gene_id	"g601";
AWRI2804_contig2201_scaffold1	AUGUSTUS	CDS	1487417	1488175	0.81	+	0	transcript_id	"g601.t1";	gene_id	"g601";
AWRI2804_contig2201_scaffold1	AUGUSTUS	stop_codon	1488176	1488178	.	+	0	transcript_id	"g601.t1";	gene_id	"g601";
AWRI2804_contig2201_scaffold1	AUGUSTUS	gene	1488503	1489639	0.65	-	.	g602;OG0001116;hypothetical protein
AWRI2804_contig2201_scaffold1	AUGUSTUS	transcript	1488503	1489639	0.65	-	.	g602.t1
AWRI2804_contig2201_scaffold1	AUGUSTUS	stop_codon	1488503	1488505	.	-	0	transcript_id	"g602.t1";	gene_id	"g602";
AWRI2804_contig2201_scaffold1	AUGUSTUS	CDS	1488506	1489639	0.65	-	0	transcript_id	"g602.t1";	gene_id	"g602";
AWRI2804_contig2201_scaffold1	AUGUSTUS	start_codon	1489637	1489639	.	-	0	transcript_id	"g602.t1";	gene_id	"g602";
AWRI2804_contig2201_scaffold1	AUGUSTUS	gene	1490302	1491648	1	-	.	g603;OG0001117;IMP-specific 5'-nucleotidase 1
AWRI2804_contig2201_scaffold1	AUGUSTUS	transcript	1490302	1491648	1	-	.	g603.t1
AWRI2804_contig2201_scaffold1	AUGUSTUS	stop_codon	1490302	1490304	.	-	0	transcript_id	"g603.t1";	gene_id	"g603";
AWRI2804_contig2201_scaffold1	AUGUSTUS	CDS	1490305	1491648	1	-	0	transcript_id	"g603.t1";	gene_id	"g603";
AWRI2804_contig2201_scaffold1	AUGUSTUS	start_codon	1491646	1491648	.	-	0	transcript_id	"g603.t1";	gene_id	"g603";
AWRI2804_contig2201_scaffold1	AUGUSTUS	gene	1492440	1493924	0.86	+	.	g604;OG0001118;Multifunctional tryptophan biosynthesis protein
AWRI2804_contig2201_scaffold1	AUGUSTUS	transcript	1492440	1493924	0.86	+	.	g604.t1
AWRI2804_contig2201_scaffold1	AUGUSTUS	start_codon	1492440	1492442	.	+	0	transcript_id	"g604.t1";	gene_id	"g604";
AWRI2804_contig2201_scaffold1	AUGUSTUS	CDS	1492440	1493921	0.86	+	0	transcript_id	"g604.t1";	gene_id	"g604";
AWRI2804_contig2201_scaffold1	AUGUSTUS	stop_codon	1493922	1493924	.	+	0	transcript_id	"g604.t1";	gene_id	"g604";
AWRI2804_contig2201_scaffold1	AUGUSTUS	gene	1494757	1495557	1	+	.	g605;OG0001119;Cell wall synthesis protein KRE9
AWRI2804_contig2201_scaffold1	AUGUSTUS	transcript	1494757	1495557	1	+	.	g605.t1
AWRI2804_contig2201_scaffold1	AUGUSTUS	start_codon	1494757	1494759	.	+	0	transcript_id	"g605.t1";	gene_id	"g605";
AWRI2804_contig2201_scaffold1	AUGUSTUS	CDS	1494757	1495554	1	+	0	transcript_id	"g605.t1";	gene_id	"g605";
AWRI2804_contig2201_scaffold1	AUGUSTUS	stop_codon	1495555	1495557	.	+	0	transcript_id	"g605.t1";	gene_id	"g605";
AWRI2804_contig2201_scaffold1	AUGUSTUS	gene	1495768	1496103	1	-	.	g606;OG0001120;Replication factor A protein 3
AWRI2804_contig2201_scaffold1	AUGUSTUS	transcript	1495768	1496103	1	-	.	g606.t1
AWRI2804_contig2201_scaffold1	AUGUSTUS	stop_codon	1495768	1495770	.	-	0	transcript_id	"g606.t1";	gene_id	"g606";
AWRI2804_contig2201_scaffold1	AUGUSTUS	CDS	1495771	1496103	1	-	0	transcript_id	"g606.t1";	gene_id	"g606";
AWRI2804_contig2201_scaffold1	AUGUSTUS	start_codon	1496101	1496103	.	-	0	transcript_id	"g606.t1";	gene_id	"g606";
AWRI2804_contig2201_scaffold1	AUGUSTUS	gene	1496596	1496976	0.69	+	.	g607;OG0004272;54S ribosomal protein L38, mitochondrial
AWRI2804_contig2201_scaffold1	AUGUSTUS	transcript	1496596	1496976	0.69	+	.	g607.t1
AWRI2804_contig2201_scaffold1	AUGUSTUS	start_codon	1496596	1496598	.	+	0	transcript_id	"g607.t1";	gene_id	"g607";
AWRI2804_contig2201_scaffold1	AUGUSTUS	CDS	1496596	1496973	0.69	+	0	transcript_id	"g607.t1";	gene_id	"g607";
AWRI2804_contig2201_scaffold1	AUGUSTUS	stop_codon	1496974	1496976	.	+	0	transcript_id	"g607.t1";	gene_id	"g607";
AWRI2804_contig2201_scaffold1	AUGUSTUS	gene	1497077	1497451	0.97	-	.	g608;OG0004884;hypothetical protein
AWRI2804_contig2201_scaffold1	AUGUSTUS	transcript	1497077	1497451	0.97	-	.	g608.t1
AWRI2804_contig2201_scaffold1	AUGUSTUS	stop_codon	1497077	1497079	.	-	0	transcript_id	"g608.t1";	gene_id	"g608";
AWRI2804_contig2201_scaffold1	AUGUSTUS	CDS	1497080	1497451	0.97	-	0	transcript_id	"g608.t1";	gene_id	"g608";
AWRI2804_contig2201_scaffold1	AUGUSTUS	start_codon	1497449	1497451	.	-	0	transcript_id	"g608.t1";	gene_id	"g608";
AWRI2804_contig2201_scaffold1	AUGUSTUS	gene	1497792	1498271	1	+	.	g609;OG0001121;54S ribosomal protein MRP49, mitochondrial
AWRI2804_contig2201_scaffold1	AUGUSTUS	transcript	1497792	1498271	1	+	.	g609.t1
AWRI2804_contig2201_scaffold1	AUGUSTUS	start_codon	1497792	1497794	.	+	0	transcript_id	"g609.t1";	gene_id	"g609";
AWRI2804_contig2201_scaffold1	AUGUSTUS	CDS	1497792	1498268	1	+	0	transcript_id	"g609.t1";	gene_id	"g609";
AWRI2804_contig2201_scaffold1	AUGUSTUS	stop_codon	1498269	1498271	.	+	0	transcript_id	"g609.t1";	gene_id	"g609";
AWRI2804_contig2201_scaffold1	AUGUSTUS	gene	1499482	1501065	1	+	.	g610;OG0001122;Lanosterol 14-alpha demethylase
AWRI2804_contig2201_scaffold1	AUGUSTUS	transcript	1499482	1501065	1	+	.	g610.t1
AWRI2804_contig2201_scaffold1	AUGUSTUS	start_codon	1499482	1499484	.	+	0	transcript_id	"g610.t1";	gene_id	"g610";
AWRI2804_contig2201_scaffold1	AUGUSTUS	CDS	1499482	1501062	1	+	0	transcript_id	"g610.t1";	gene_id	"g610";
AWRI2804_contig2201_scaffold1	AUGUSTUS	stop_codon	1501063	1501065	.	+	0	transcript_id	"g610.t1";	gene_id	"g610";
AWRI2804_contig2201_scaffold1	AUGUSTUS	gene	1501631	1502584	1	-	.	g611;OG0001123;Exosome complex component RRP45
AWRI2804_contig2201_scaffold1	AUGUSTUS	transcript	1501631	1502584	1	-	.	g611.t1
AWRI2804_contig2201_scaffold1	AUGUSTUS	stop_codon	1501631	1501633	.	-	0	transcript_id	"g611.t1";	gene_id	"g611";
AWRI2804_contig2201_scaffold1	AUGUSTUS	CDS	1501634	1502584	1	-	0	transcript_id	"g611.t1";	gene_id	"g611";
AWRI2804_contig2201_scaffold1	AUGUSTUS	start_codon	1502582	1502584	.	-	0	transcript_id	"g611.t1";	gene_id	"g611";
AWRI2804_contig2201_scaffold1	AUGUSTUS	gene	1502975	1504060	0.79	+	.	g612;OG0001124;Uncharacterized protein C16G5.07c
AWRI2804_contig2201_scaffold1	AUGUSTUS	transcript	1502975	1504060	0.79	+	.	g612.t1
AWRI2804_contig2201_scaffold1	AUGUSTUS	start_codon	1502975	1502977	.	+	0	transcript_id	"g612.t1";	gene_id	"g612";
AWRI2804_contig2201_scaffold1	AUGUSTUS	CDS	1502975	1504057	0.79	+	0	transcript_id	"g612.t1";	gene_id	"g612";
AWRI2804_contig2201_scaffold1	AUGUSTUS	stop_codon	1504058	1504060	.	+	0	transcript_id	"g612.t1";	gene_id	"g612";
AWRI2804_contig2201_scaffold1	AUGUSTUS	gene	1504186	1505145	1	-	.	g613;OG0001125;Ribonuclease H2 subunit B
AWRI2804_contig2201_scaffold1	AUGUSTUS	transcript	1504186	1505145	1	-	.	g613.t1
AWRI2804_contig2201_scaffold1	AUGUSTUS	stop_codon	1504186	1504188	.	-	0	transcript_id	"g613.t1";	gene_id	"g613";
AWRI2804_contig2201_scaffold1	AUGUSTUS	CDS	1504189	1505145	1	-	0	transcript_id	"g613.t1";	gene_id	"g613";
AWRI2804_contig2201_scaffold1	AUGUSTUS	start_codon	1505143	1505145	.	-	0	transcript_id	"g613.t1";	gene_id	"g613";
AWRI2804_contig2201_scaffold1	AUGUSTUS	gene	1505510	1507054	0.95	+	.	g614;OG0001126;ATPase expression protein 3
AWRI2804_contig2201_scaffold1	AUGUSTUS	transcript	1505510	1507054	0.95	+	.	g614.t1
AWRI2804_contig2201_scaffold1	AUGUSTUS	start_codon	1505510	1505512	.	+	0	transcript_id	"g614.t1";	gene_id	"g614";
AWRI2804_contig2201_scaffold1	AUGUSTUS	CDS	1505510	1507051	0.95	+	0	transcript_id	"g614.t1";	gene_id	"g614";
AWRI2804_contig2201_scaffold1	AUGUSTUS	stop_codon	1507052	1507054	.	+	0	transcript_id	"g614.t1";	gene_id	"g614";
AWRI2804_contig2201_scaffold1	AUGUSTUS	gene	1507565	1509295	0.88	+	.	g615;OG0004719;Factor arrest protein 8
AWRI2804_contig2201_scaffold1	AUGUSTUS	transcript	1507565	1509295	0.88	+	.	g615.t1
AWRI2804_contig2201_scaffold1	AUGUSTUS	start_codon	1507565	1507567	.	+	0	transcript_id	"g615.t1";	gene_id	"g615";
AWRI2804_contig2201_scaffold1	AUGUSTUS	CDS	1507565	1509292	0.88	+	0	transcript_id	"g615.t1";	gene_id	"g615";
AWRI2804_contig2201_scaffold1	AUGUSTUS	stop_codon	1509293	1509295	.	+	0	transcript_id	"g615.t1";	gene_id	"g615";
AWRI2804_contig2201_scaffold1	AUGUSTUS	gene	1509617	1510888	0.65	+	.	g616;OG0004720;hypothetical protein
AWRI2804_contig2201_scaffold1	AUGUSTUS	transcript	1509617	1510888	0.65	+	.	g616.t1
AWRI2804_contig2201_scaffold1	AUGUSTUS	start_codon	1509617	1509619	.	+	0	transcript_id	"g616.t1";	gene_id	"g616";
AWRI2804_contig2201_scaffold1	AUGUSTUS	CDS	1509617	1510885	0.65	+	0	transcript_id	"g616.t1";	gene_id	"g616";
AWRI2804_contig2201_scaffold1	AUGUSTUS	stop_codon	1510886	1510888	.	+	0	transcript_id	"g616.t1";	gene_id	"g616";
AWRI2804_contig2201_scaffold1	AUGUSTUS	gene	1511294	1512046	0.83	+	.	g617;OG0004273;hypothetical protein
AWRI2804_contig2201_scaffold1	AUGUSTUS	transcript	1511294	1512046	0.83	+	.	g617.t1
AWRI2804_contig2201_scaffold1	AUGUSTUS	start_codon	1511294	1511296	.	+	0	transcript_id	"g617.t1";	gene_id	"g617";
AWRI2804_contig2201_scaffold1	AUGUSTUS	CDS	1511294	1512043	0.83	+	0	transcript_id	"g617.t1";	gene_id	"g617";
AWRI2804_contig2201_scaffold1	AUGUSTUS	stop_codon	1512044	1512046	.	+	0	transcript_id	"g617.t1";	gene_id	"g617";
AWRI2804_contig2201_scaffold1	AUGUSTUS	gene	1512415	1514772	1	+	.	g618;OG0001127;Elongation factor G, mitochondrial
AWRI2804_contig2201_scaffold1	AUGUSTUS	transcript	1512415	1514772	1	+	.	g618.t1
AWRI2804_contig2201_scaffold1	AUGUSTUS	start_codon	1512415	1512417	.	+	0	transcript_id	"g618.t1";	gene_id	"g618";
AWRI2804_contig2201_scaffold1	AUGUSTUS	CDS	1512415	1514769	1	+	0	transcript_id	"g618.t1";	gene_id	"g618";
AWRI2804_contig2201_scaffold1	AUGUSTUS	stop_codon	1514770	1514772	.	+	0	transcript_id	"g618.t1";	gene_id	"g618";
AWRI2804_contig2201_scaffold1	AUGUSTUS	gene	1515325	1516401	1	-	.	g619;OG0001128;Transcription initiation factor IIB
AWRI2804_contig2201_scaffold1	AUGUSTUS	transcript	1515325	1516401	1	-	.	g619.t1
AWRI2804_contig2201_scaffold1	AUGUSTUS	stop_codon	1515325	1515327	.	-	0	transcript_id	"g619.t1";	gene_id	"g619";
AWRI2804_contig2201_scaffold1	AUGUSTUS	CDS	1515328	1516401	1	-	0	transcript_id	"g619.t1";	gene_id	"g619";
AWRI2804_contig2201_scaffold1	AUGUSTUS	start_codon	1516399	1516401	.	-	0	transcript_id	"g619.t1";	gene_id	"g619";
AWRI2804_contig2201_scaffold1	AUGUSTUS	gene	1517064	1517681	0.95	-	.	g620;OG0001129;Probable Ras-related protein Rab7
AWRI2804_contig2201_scaffold1	AUGUSTUS	transcript	1517064	1517681	0.95	-	.	g620.t1
AWRI2804_contig2201_scaffold1	AUGUSTUS	stop_codon	1517064	1517066	.	-	0	transcript_id	"g620.t1";	gene_id	"g620";
AWRI2804_contig2201_scaffold1	AUGUSTUS	CDS	1517067	1517681	0.95	-	0	transcript_id	"g620.t1";	gene_id	"g620";
AWRI2804_contig2201_scaffold1	AUGUSTUS	start_codon	1517679	1517681	.	-	0	transcript_id	"g620.t1";	gene_id	"g620";
AWRI2804_contig2201_scaffold1	AUGUSTUS	gene	1518274	1518882	1	-	.	g621;OG0000122;Heat shock protein 26
AWRI2804_contig2201_scaffold1	AUGUSTUS	transcript	1518274	1518882	1	-	.	g621.t1
AWRI2804_contig2201_scaffold1	AUGUSTUS	stop_codon	1518274	1518276	.	-	0	transcript_id	"g621.t1";	gene_id	"g621";
AWRI2804_contig2201_scaffold1	AUGUSTUS	CDS	1518277	1518882	1	-	0	transcript_id	"g621.t1";	gene_id	"g621";
AWRI2804_contig2201_scaffold1	AUGUSTUS	start_codon	1518880	1518882	.	-	0	transcript_id	"g621.t1";	gene_id	"g621";
AWRI2804_contig2201_scaffold1	AUGUSTUS	gene	1523512	1525257	1	+	.	g622;OG0001130;Protein-lysine N-methyltransferase EFM1
AWRI2804_contig2201_scaffold1	AUGUSTUS	transcript	1523512	1525257	1	+	.	g622.t1
AWRI2804_contig2201_scaffold1	AUGUSTUS	start_codon	1523512	1523514	.	+	0	transcript_id	"g622.t1";	gene_id	"g622";
AWRI2804_contig2201_scaffold1	AUGUSTUS	CDS	1523512	1525254	1	+	0	transcript_id	"g622.t1";	gene_id	"g622";
AWRI2804_contig2201_scaffold1	AUGUSTUS	stop_codon	1525255	1525257	.	+	0	transcript_id	"g622.t1";	gene_id	"g622";
AWRI2804_contig2201_scaffold1	AUGUSTUS	gene	1525374	1526000	1	-	.	g623;;hypothetical protein
AWRI2804_contig2201_scaffold1	AUGUSTUS	transcript	1525374	1526000	1	-	.	g623.t1
AWRI2804_contig2201_scaffold1	AUGUSTUS	stop_codon	1525374	1525376	.	-	0	transcript_id	"g623.t1";	gene_id	"g623";
AWRI2804_contig2201_scaffold1	AUGUSTUS	CDS	1525377	1526000	1	-	0	transcript_id	"g623.t1";	gene_id	"g623";
AWRI2804_contig2201_scaffold1	AUGUSTUS	start_codon	1525998	1526000	.	-	0	transcript_id	"g623.t1";	gene_id	"g623";
AWRI2804_contig2201_scaffold1	AUGUSTUS	gene	1526399	1527858	0.41	+	.	g624;OG0001131;Transcription initiation factor TFIID subunit 6
AWRI2804_contig2201_scaffold1	AUGUSTUS	transcript	1526399	1527858	0.41	+	.	g624.t1
AWRI2804_contig2201_scaffold1	AUGUSTUS	start_codon	1526399	1526401	.	+	0	transcript_id	"g624.t1";	gene_id	"g624";
AWRI2804_contig2201_scaffold1	AUGUSTUS	intron	1527167	1527372	0.41	+	.	transcript_id	"g624.t1";	gene_id	"g624";
AWRI2804_contig2201_scaffold1	AUGUSTUS	CDS	1526399	1527166	0.63	+	0	transcript_id	"g624.t1";	gene_id	"g624";
AWRI2804_contig2201_scaffold1	AUGUSTUS	CDS	1527373	1527855	0.45	+	0	transcript_id	"g624.t1";	gene_id	"g624";
AWRI2804_contig2201_scaffold1	AUGUSTUS	stop_codon	1527856	1527858	.	+	0	transcript_id	"g624.t1";	gene_id	"g624";
AWRI2804_contig2201_scaffold1	AUGUSTUS	gene	1527940	1530426	0.99	-	.	g625;OG0001132;hypothetical protein
AWRI2804_contig2201_scaffold1	AUGUSTUS	transcript	1527940	1530426	0.99	-	.	g625.t1
AWRI2804_contig2201_scaffold1	AUGUSTUS	stop_codon	1527940	1527942	.	-	0	transcript_id	"g625.t1";	gene_id	"g625";
AWRI2804_contig2201_scaffold1	AUGUSTUS	CDS	1527943	1530426	0.99	-	0	transcript_id	"g625.t1";	gene_id	"g625";
AWRI2804_contig2201_scaffold1	AUGUSTUS	start_codon	1530424	1530426	.	-	0	transcript_id	"g625.t1";	gene_id	"g625";
AWRI2804_contig2201_scaffold1	AUGUSTUS	gene	1530889	1532250	0.98	+	.	g626;OG0001133;Uncharacterized HTH La-type RNA-binding protein C1527.03
AWRI2804_contig2201_scaffold1	AUGUSTUS	transcript	1530889	1532250	0.98	+	.	g626.t1
AWRI2804_contig2201_scaffold1	AUGUSTUS	start_codon	1530889	1530891	.	+	0	transcript_id	"g626.t1";	gene_id	"g626";
AWRI2804_contig2201_scaffold1	AUGUSTUS	CDS	1530889	1532247	0.98	+	0	transcript_id	"g626.t1";	gene_id	"g626";
AWRI2804_contig2201_scaffold1	AUGUSTUS	stop_codon	1532248	1532250	.	+	0	transcript_id	"g626.t1";	gene_id	"g626";
AWRI2804_contig2201_scaffold1	AUGUSTUS	gene	1532472	1533296	0.99	-	.	g627;OG0001134;hypothetical protein
AWRI2804_contig2201_scaffold1	AUGUSTUS	transcript	1532472	1533296	0.99	-	.	g627.t1
AWRI2804_contig2201_scaffold1	AUGUSTUS	stop_codon	1532472	1532474	.	-	0	transcript_id	"g627.t1";	gene_id	"g627";
AWRI2804_contig2201_scaffold1	AUGUSTUS	CDS	1532475	1533296	0.99	-	0	transcript_id	"g627.t1";	gene_id	"g627";
AWRI2804_contig2201_scaffold1	AUGUSTUS	start_codon	1533294	1533296	.	-	0	transcript_id	"g627.t1";	gene_id	"g627";
AWRI2804_contig2201_scaffold1	AUGUSTUS	gene	1535221	1536789	0.46	+	.	g628;OG0001135;Transcriptional regulator of yeast form adherence 6
AWRI2804_contig2201_scaffold1	AUGUSTUS	transcript	1535221	1536789	0.46	+	.	g628.t1
AWRI2804_contig2201_scaffold1	AUGUSTUS	start_codon	1535221	1535223	.	+	0	transcript_id	"g628.t1";	gene_id	"g628";
AWRI2804_contig2201_scaffold1	AUGUSTUS	CDS	1535221	1536786	0.46	+	0	transcript_id	"g628.t1";	gene_id	"g628";
AWRI2804_contig2201_scaffold1	AUGUSTUS	stop_codon	1536787	1536789	.	+	0	transcript_id	"g628.t1";	gene_id	"g628";
AWRI2804_contig2201_scaffold1	AUGUSTUS	gene	1540250	1544422	0.96	+	.	g629;OG0000360;Structural maintenance of chromosomes protein 4
AWRI2804_contig2201_scaffold1	AUGUSTUS	transcript	1540250	1544422	0.96	+	.	g629.t1
AWRI2804_contig2201_scaffold1	AUGUSTUS	start_codon	1540250	1540252	.	+	0	transcript_id	"g629.t1";	gene_id	"g629";
AWRI2804_contig2201_scaffold1	AUGUSTUS	CDS	1540250	1544419	0.96	+	0	transcript_id	"g629.t1";	gene_id	"g629";
AWRI2804_contig2201_scaffold1	AUGUSTUS	stop_codon	1544420	1544422	.	+	0	transcript_id	"g629.t1";	gene_id	"g629";
AWRI2804_contig2201_scaffold1	AUGUSTUS	gene	1544718	1546037	0.99	-	.	g630;OG0001136;Uncharacterized protein YDR514C
AWRI2804_contig2201_scaffold1	AUGUSTUS	transcript	1544718	1546037	0.99	-	.	g630.t1
AWRI2804_contig2201_scaffold1	AUGUSTUS	stop_codon	1544718	1544720	.	-	0	transcript_id	"g630.t1";	gene_id	"g630";
AWRI2804_contig2201_scaffold1	AUGUSTUS	CDS	1544721	1546037	0.99	-	0	transcript_id	"g630.t1";	gene_id	"g630";
AWRI2804_contig2201_scaffold1	AUGUSTUS	start_codon	1546035	1546037	.	-	0	transcript_id	"g630.t1";	gene_id	"g630";
AWRI2804_contig2201_scaffold1	AUGUSTUS	gene	1546547	1547995	1	-	.	g631;OG0001137;Hexaprenyl pyrophosphate synthase, mitochondrial
AWRI2804_contig2201_scaffold1	AUGUSTUS	transcript	1546547	1547995	1	-	.	g631.t1
AWRI2804_contig2201_scaffold1	AUGUSTUS	stop_codon	1546547	1546549	.	-	0	transcript_id	"g631.t1";	gene_id	"g631";
AWRI2804_contig2201_scaffold1	AUGUSTUS	CDS	1546550	1547995	1	-	0	transcript_id	"g631.t1";	gene_id	"g631";
AWRI2804_contig2201_scaffold1	AUGUSTUS	start_codon	1547993	1547995	.	-	0	transcript_id	"g631.t1";	gene_id	"g631";
AWRI2804_contig2201_scaffold1	AUGUSTUS	gene	1549330	1550046	0.8	+	.	g632;OG0001138;Dehydrodolichyl diphosphate synthase complex subunit RER2
AWRI2804_contig2201_scaffold1	AUGUSTUS	transcript	1549330	1550046	0.8	+	.	g632.t1
AWRI2804_contig2201_scaffold1	AUGUSTUS	start_codon	1549330	1549332	.	+	0	transcript_id	"g632.t1";	gene_id	"g632";
AWRI2804_contig2201_scaffold1	AUGUSTUS	CDS	1549330	1550043	0.8	+	0	transcript_id	"g632.t1";	gene_id	"g632";
AWRI2804_contig2201_scaffold1	AUGUSTUS	stop_codon	1550044	1550046	.	+	0	transcript_id	"g632.t1";	gene_id	"g632";
AWRI2804_contig2201_scaffold1	AUGUSTUS	gene	1550248	1550889	0.99	-	.	g633;OG0001139;Ran-specific GTPase-activating protein 1
AWRI2804_contig2201_scaffold1	AUGUSTUS	transcript	1550248	1550889	0.99	-	.	g633.t1
AWRI2804_contig2201_scaffold1	AUGUSTUS	stop_codon	1550248	1550250	.	-	0	transcript_id	"g633.t1";	gene_id	"g633";
AWRI2804_contig2201_scaffold1	AUGUSTUS	CDS	1550251	1550889	0.99	-	0	transcript_id	"g633.t1";	gene_id	"g633";
AWRI2804_contig2201_scaffold1	AUGUSTUS	start_codon	1550887	1550889	.	-	0	transcript_id	"g633.t1";	gene_id	"g633";
AWRI2804_contig2201_scaffold1	AUGUSTUS	gene	1552708	1555332	1	+	.	g634;OG0000361;Neutral trehalase
AWRI2804_contig2201_scaffold1	AUGUSTUS	transcript	1552708	1555332	1	+	.	g634.t1
AWRI2804_contig2201_scaffold1	AUGUSTUS	start_codon	1552708	1552710	.	+	0	transcript_id	"g634.t1";	gene_id	"g634";
AWRI2804_contig2201_scaffold1	AUGUSTUS	CDS	1552708	1555329	1	+	0	transcript_id	"g634.t1";	gene_id	"g634";
AWRI2804_contig2201_scaffold1	AUGUSTUS	stop_codon	1555330	1555332	.	+	0	transcript_id	"g634.t1";	gene_id	"g634";
AWRI2804_contig2201_scaffold1	AUGUSTUS	gene	1556485	1559424	1	+	.	g635;OG0001140;SNF1-activating kinase 1
AWRI2804_contig2201_scaffold1	AUGUSTUS	transcript	1556485	1559424	1	+	.	g635.t1
AWRI2804_contig2201_scaffold1	AUGUSTUS	start_codon	1556485	1556487	.	+	0	transcript_id	"g635.t1";	gene_id	"g635";
AWRI2804_contig2201_scaffold1	AUGUSTUS	CDS	1556485	1559421	1	+	0	transcript_id	"g635.t1";	gene_id	"g635";
AWRI2804_contig2201_scaffold1	AUGUSTUS	stop_codon	1559422	1559424	.	+	0	transcript_id	"g635.t1";	gene_id	"g635";
AWRI2804_contig2201_scaffold1	AUGUSTUS	gene	1559610	1562231	0.66	-	.	g636;OG0000362;hypothetical protein
AWRI2804_contig2201_scaffold1	AUGUSTUS	transcript	1559610	1562231	0.66	-	.	g636.t1
AWRI2804_contig2201_scaffold1	AUGUSTUS	stop_codon	1559610	1559612	.	-	0	transcript_id	"g636.t1";	gene_id	"g636";
AWRI2804_contig2201_scaffold1	AUGUSTUS	CDS	1559613	1562231	0.66	-	0	transcript_id	"g636.t1";	gene_id	"g636";
AWRI2804_contig2201_scaffold1	AUGUSTUS	start_codon	1562229	1562231	.	-	0	transcript_id	"g636.t1";	gene_id	"g636";
AWRI2804_contig2201_scaffold1	AUGUSTUS	gene	1563410	1566562	1	-	.	g637;OG0001141;Nucleoporin NUP116/NSP116
AWRI2804_contig2201_scaffold1	AUGUSTUS	transcript	1563410	1566562	1	-	.	g637.t1
AWRI2804_contig2201_scaffold1	AUGUSTUS	stop_codon	1563410	1563412	.	-	0	transcript_id	"g637.t1";	gene_id	"g637";
AWRI2804_contig2201_scaffold1	AUGUSTUS	CDS	1563413	1566562	1	-	0	transcript_id	"g637.t1";	gene_id	"g637";
AWRI2804_contig2201_scaffold1	AUGUSTUS	start_codon	1566560	1566562	.	-	0	transcript_id	"g637.t1";	gene_id	"g637";
AWRI2804_contig2201_scaffold1	AUGUSTUS	gene	1567360	1568499	0.99	+	.	g638;OG0001142;Flap endonuclease 1
AWRI2804_contig2201_scaffold1	AUGUSTUS	transcript	1567360	1568499	0.99	+	.	g638.t1
AWRI2804_contig2201_scaffold1	AUGUSTUS	start_codon	1567360	1567362	.	+	0	transcript_id	"g638.t1";	gene_id	"g638";
AWRI2804_contig2201_scaffold1	AUGUSTUS	CDS	1567360	1568496	0.99	+	0	transcript_id	"g638.t1";	gene_id	"g638";
AWRI2804_contig2201_scaffold1	AUGUSTUS	stop_codon	1568497	1568499	.	+	0	transcript_id	"g638.t1";	gene_id	"g638";
AWRI2804_contig2201_scaffold1	AUGUSTUS	gene	1568772	1569809	1	-	.	g639;OG0001143;Uncharacterized oxidoreductase YDL114W
AWRI2804_contig2201_scaffold1	AUGUSTUS	transcript	1568772	1569809	1	-	.	g639.t1
AWRI2804_contig2201_scaffold1	AUGUSTUS	stop_codon	1568772	1568774	.	-	0	transcript_id	"g639.t1";	gene_id	"g639";
AWRI2804_contig2201_scaffold1	AUGUSTUS	CDS	1568775	1569809	1	-	0	transcript_id	"g639.t1";	gene_id	"g639";
AWRI2804_contig2201_scaffold1	AUGUSTUS	start_codon	1569807	1569809	.	-	0	transcript_id	"g639.t1";	gene_id	"g639";
AWRI2804_contig2201_scaffold1	AUGUSTUS	gene	1570123	1571082	1	+	.	g640;OG0001144;RNA polymerase II nuclear localization protein IWR1
AWRI2804_contig2201_scaffold1	AUGUSTUS	transcript	1570123	1571082	1	+	.	g640.t1
AWRI2804_contig2201_scaffold1	AUGUSTUS	start_codon	1570123	1570125	.	+	0	transcript_id	"g640.t1";	gene_id	"g640";
AWRI2804_contig2201_scaffold1	AUGUSTUS	CDS	1570123	1571079	1	+	0	transcript_id	"g640.t1";	gene_id	"g640";
AWRI2804_contig2201_scaffold1	AUGUSTUS	stop_codon	1571080	1571082	.	+	0	transcript_id	"g640.t1";	gene_id	"g640";
AWRI2804_contig2201_scaffold1	AUGUSTUS	gene	1571527	1573284	1	+	.	g641;OG0001145;hypothetical protein
AWRI2804_contig2201_scaffold1	AUGUSTUS	transcript	1571527	1573284	1	+	.	g641.t1
AWRI2804_contig2201_scaffold1	AUGUSTUS	start_codon	1571527	1571529	.	+	0	transcript_id	"g641.t1";	gene_id	"g641";
AWRI2804_contig2201_scaffold1	AUGUSTUS	CDS	1571527	1573281	1	+	0	transcript_id	"g641.t1";	gene_id	"g641";
AWRI2804_contig2201_scaffold1	AUGUSTUS	stop_codon	1573282	1573284	.	+	0	transcript_id	"g641.t1";	gene_id	"g641";
AWRI2804_contig2201_scaffold1	AUGUSTUS	gene	1573438	1577799	0.59	-	.	g642;OG0000363;Ubiquitin-like-specific protease 2
AWRI2804_contig2201_scaffold1	AUGUSTUS	transcript	1573438	1577799	0.59	-	.	g642.t1
AWRI2804_contig2201_scaffold1	AUGUSTUS	stop_codon	1573438	1573440	.	-	0	transcript_id	"g642.t1";	gene_id	"g642";
AWRI2804_contig2201_scaffold1	AUGUSTUS	CDS	1573441	1577799	0.59	-	0	transcript_id	"g642.t1";	gene_id	"g642";
AWRI2804_contig2201_scaffold1	AUGUSTUS	start_codon	1577797	1577799	.	-	0	transcript_id	"g642.t1";	gene_id	"g642";
AWRI2804_contig2201_scaffold1	AUGUSTUS	gene	1579055	1580380	0.71	+	.	g643;OG0001146;Mitochondrial import inner membrane translocase subunit TIM44
AWRI2804_contig2201_scaffold1	AUGUSTUS	transcript	1579055	1580380	0.71	+	.	g643.t1
AWRI2804_contig2201_scaffold1	AUGUSTUS	start_codon	1579055	1579057	.	+	0	transcript_id	"g643.t1";	gene_id	"g643";
AWRI2804_contig2201_scaffold1	AUGUSTUS	CDS	1579055	1580377	0.71	+	0	transcript_id	"g643.t1";	gene_id	"g643";
AWRI2804_contig2201_scaffold1	AUGUSTUS	stop_codon	1580378	1580380	.	+	0	transcript_id	"g643.t1";	gene_id	"g643";
AWRI2804_contig2201_scaffold1	AUGUSTUS	gene	1580747	1581386	0.99	-	.	g644;OG0001147;hypothetical protein
AWRI2804_contig2201_scaffold1	AUGUSTUS	transcript	1580747	1581386	0.99	-	.	g644.t1
AWRI2804_contig2201_scaffold1	AUGUSTUS	stop_codon	1580747	1580749	.	-	0	transcript_id	"g644.t1";	gene_id	"g644";
AWRI2804_contig2201_scaffold1	AUGUSTUS	intron	1581284	1581353	1	-	.	transcript_id	"g644.t1";	gene_id	"g644";
AWRI2804_contig2201_scaffold1	AUGUSTUS	CDS	1580750	1581283	0.99	-	0	transcript_id	"g644.t1";	gene_id	"g644";
AWRI2804_contig2201_scaffold1	AUGUSTUS	CDS	1581354	1581386	1	-	0	transcript_id	"g644.t1";	gene_id	"g644";
AWRI2804_contig2201_scaffold1	AUGUSTUS	start_codon	1581384	1581386	.	-	0	transcript_id	"g644.t1";	gene_id	"g644";
AWRI2804_contig2201_scaffold1	AUGUSTUS	gene	1581637	1583466	1	+	.	g645;OG0001148;Pre-mRNA-splicing factor cwf19
AWRI2804_contig2201_scaffold1	AUGUSTUS	transcript	1581637	1583466	1	+	.	g645.t1
AWRI2804_contig2201_scaffold1	AUGUSTUS	start_codon	1581637	1581639	.	+	0	transcript_id	"g645.t1";	gene_id	"g645";
AWRI2804_contig2201_scaffold1	AUGUSTUS	CDS	1581637	1583463	1	+	0	transcript_id	"g645.t1";	gene_id	"g645";
AWRI2804_contig2201_scaffold1	AUGUSTUS	stop_codon	1583464	1583466	.	+	0	transcript_id	"g645.t1";	gene_id	"g645";
AWRI2804_contig2201_scaffold1	AUGUSTUS	gene	1583864	1585426	0.98	-	.	g646;OG0001149;LETM1 domain-containing protein YLH47, mitochondrial
AWRI2804_contig2201_scaffold1	AUGUSTUS	transcript	1583864	1585426	0.98	-	.	g646.t1
AWRI2804_contig2201_scaffold1	AUGUSTUS	stop_codon	1583864	1583866	.	-	0	transcript_id	"g646.t1";	gene_id	"g646";
AWRI2804_contig2201_scaffold1	AUGUSTUS	CDS	1583867	1585426	0.98	-	0	transcript_id	"g646.t1";	gene_id	"g646";
AWRI2804_contig2201_scaffold1	AUGUSTUS	start_codon	1585424	1585426	.	-	0	transcript_id	"g646.t1";	gene_id	"g646";
AWRI2804_contig2201_scaffold1	AUGUSTUS	gene	1586963	1590532	0.53	+	.	g647;OG0001150;U3 small nucleolar RNA-associated protein 22
AWRI2804_contig2201_scaffold1	AUGUSTUS	transcript	1586963	1590532	0.53	+	.	g647.t1
AWRI2804_contig2201_scaffold1	AUGUSTUS	start_codon	1586963	1586965	.	+	0	transcript_id	"g647.t1";	gene_id	"g647";
AWRI2804_contig2201_scaffold1	AUGUSTUS	CDS	1586963	1590529	0.53	+	0	transcript_id	"g647.t1";	gene_id	"g647";
AWRI2804_contig2201_scaffold1	AUGUSTUS	stop_codon	1590530	1590532	.	+	0	transcript_id	"g647.t1";	gene_id	"g647";
AWRI2804_contig2201_scaffold1	AUGUSTUS	gene	1591226	1592089	0.46	+	.	g648;OG0001151;hypothetical protein
AWRI2804_contig2201_scaffold1	AUGUSTUS	transcript	1591226	1592089	0.46	+	.	g648.t1
AWRI2804_contig2201_scaffold1	AUGUSTUS	start_codon	1591226	1591228	.	+	0	transcript_id	"g648.t1";	gene_id	"g648";
AWRI2804_contig2201_scaffold1	AUGUSTUS	CDS	1591226	1592086	0.46	+	0	transcript_id	"g648.t1";	gene_id	"g648";
AWRI2804_contig2201_scaffold1	AUGUSTUS	stop_codon	1592087	1592089	.	+	0	transcript_id	"g648.t1";	gene_id	"g648";
AWRI2804_contig2201_scaffold1	AUGUSTUS	gene	1592420	1593442	1	-	.	g649;OG0001152;DNA-directed RNA polymerases I and III subunit RPAC1
AWRI2804_contig2201_scaffold1	AUGUSTUS	transcript	1592420	1593442	1	-	.	g649.t1
AWRI2804_contig2201_scaffold1	AUGUSTUS	stop_codon	1592420	1592422	.	-	0	transcript_id	"g649.t1";	gene_id	"g649";
AWRI2804_contig2201_scaffold1	AUGUSTUS	CDS	1592423	1593442	1	-	0	transcript_id	"g649.t1";	gene_id	"g649";
AWRI2804_contig2201_scaffold1	AUGUSTUS	start_codon	1593440	1593442	.	-	0	transcript_id	"g649.t1";	gene_id	"g649";
AWRI2804_contig2201_scaffold1	AUGUSTUS	gene	1593923	1595524	1	+	.	g650;OG0000364;hypothetical protein
AWRI2804_contig2201_scaffold1	AUGUSTUS	transcript	1593923	1595524	1	+	.	g650.t1
AWRI2804_contig2201_scaffold1	AUGUSTUS	start_codon	1593923	1593925	.	+	0	transcript_id	"g650.t1";	gene_id	"g650";
AWRI2804_contig2201_scaffold1	AUGUSTUS	CDS	1593923	1595521	1	+	0	transcript_id	"g650.t1";	gene_id	"g650";
AWRI2804_contig2201_scaffold1	AUGUSTUS	stop_codon	1595522	1595524	.	+	0	transcript_id	"g650.t1";	gene_id	"g650";
AWRI2804_contig2201_scaffold1	AUGUSTUS	gene	1596520	1598436	1	-	.	g651;OG0001153;Putative metabolite transport protein YwtG
AWRI2804_contig2201_scaffold1	AUGUSTUS	transcript	1596520	1598436	1	-	.	g651.t1
AWRI2804_contig2201_scaffold1	AUGUSTUS	stop_codon	1596520	1596522	.	-	0	transcript_id	"g651.t1";	gene_id	"g651";
AWRI2804_contig2201_scaffold1	AUGUSTUS	CDS	1596523	1598436	1	-	0	transcript_id	"g651.t1";	gene_id	"g651";
AWRI2804_contig2201_scaffold1	AUGUSTUS	start_codon	1598434	1598436	.	-	0	transcript_id	"g651.t1";	gene_id	"g651";
AWRI2804_contig2201_scaffold1	AUGUSTUS	gene	1600971	1601810	0.69	+	.	g652;OG0001154;Dolichyl-diphosphooligosaccharide--protein glycosyltransferase subunit SWP1
AWRI2804_contig2201_scaffold1	AUGUSTUS	transcript	1600971	1601810	0.69	+	.	g652.t1
AWRI2804_contig2201_scaffold1	AUGUSTUS	start_codon	1600971	1600973	.	+	0	transcript_id	"g652.t1";	gene_id	"g652";
AWRI2804_contig2201_scaffold1	AUGUSTUS	CDS	1600971	1601807	0.69	+	0	transcript_id	"g652.t1";	gene_id	"g652";
AWRI2804_contig2201_scaffold1	AUGUSTUS	stop_codon	1601808	1601810	.	+	0	transcript_id	"g652.t1";	gene_id	"g652";
AWRI2804_contig2201_scaffold1	AUGUSTUS	gene	1602105	1602713	0.87	-	.	g653;OG0001155;Mitochondrial inner membrane protease subunit 1
AWRI2804_contig2201_scaffold1	AUGUSTUS	transcript	1602105	1602713	0.87	-	.	g653.t1
AWRI2804_contig2201_scaffold1	AUGUSTUS	stop_codon	1602105	1602107	.	-	0	transcript_id	"g653.t1";	gene_id	"g653";
AWRI2804_contig2201_scaffold1	AUGUSTUS	CDS	1602108	1602713	0.87	-	0	transcript_id	"g653.t1";	gene_id	"g653";
AWRI2804_contig2201_scaffold1	AUGUSTUS	start_codon	1602711	1602713	.	-	0	transcript_id	"g653.t1";	gene_id	"g653";
AWRI2804_contig2201_scaffold1	AUGUSTUS	gene	1603223	1603981	0.87	+	.	g654;OG0001156;Protein LUC7
AWRI2804_contig2201_scaffold1	AUGUSTUS	transcript	1603223	1603981	0.87	+	.	g654.t1
AWRI2804_contig2201_scaffold1	AUGUSTUS	start_codon	1603223	1603225	.	+	0	transcript_id	"g654.t1";	gene_id	"g654";
AWRI2804_contig2201_scaffold1	AUGUSTUS	CDS	1603223	1603978	0.87	+	0	transcript_id	"g654.t1";	gene_id	"g654";
AWRI2804_contig2201_scaffold1	AUGUSTUS	stop_codon	1603979	1603981	.	+	0	transcript_id	"g654.t1";	gene_id	"g654";
AWRI2804_contig2201_scaffold1	AUGUSTUS	gene	1604924	1605346	1	-	.	g655;OG0004721;hypothetical protein
AWRI2804_contig2201_scaffold1	AUGUSTUS	transcript	1604924	1605346	1	-	.	g655.t1
AWRI2804_contig2201_scaffold1	AUGUSTUS	stop_codon	1604924	1604926	.	-	0	transcript_id	"g655.t1";	gene_id	"g655";
AWRI2804_contig2201_scaffold1	AUGUSTUS	CDS	1604927	1605346	1	-	0	transcript_id	"g655.t1";	gene_id	"g655";
AWRI2804_contig2201_scaffold1	AUGUSTUS	start_codon	1605344	1605346	.	-	0	transcript_id	"g655.t1";	gene_id	"g655";
AWRI2804_contig2201_scaffold1	AUGUSTUS	gene	1607192	1609078	1	+	.	g656;OG0001157;Uncharacterized transporter ESBP6
AWRI2804_contig2201_scaffold1	AUGUSTUS	transcript	1607192	1609078	1	+	.	g656.t1
AWRI2804_contig2201_scaffold1	AUGUSTUS	start_codon	1607192	1607194	.	+	0	transcript_id	"g656.t1";	gene_id	"g656";
AWRI2804_contig2201_scaffold1	AUGUSTUS	CDS	1607192	1609075	1	+	0	transcript_id	"g656.t1";	gene_id	"g656";
AWRI2804_contig2201_scaffold1	AUGUSTUS	stop_codon	1609076	1609078	.	+	0	transcript_id	"g656.t1";	gene_id	"g656";
AWRI2804_contig2201_scaffold1	AUGUSTUS	gene	1609661	1610908	0.99	-	.	g657;OG0000365;Protein ZRG17
AWRI2804_contig2201_scaffold1	AUGUSTUS	transcript	1609661	1610908	0.99	-	.	g657.t1
AWRI2804_contig2201_scaffold1	AUGUSTUS	stop_codon	1609661	1609663	.	-	0	transcript_id	"g657.t1";	gene_id	"g657";
AWRI2804_contig2201_scaffold1	AUGUSTUS	CDS	1609664	1610908	0.99	-	0	transcript_id	"g657.t1";	gene_id	"g657";
AWRI2804_contig2201_scaffold1	AUGUSTUS	start_codon	1610906	1610908	.	-	0	transcript_id	"g657.t1";	gene_id	"g657";
AWRI2804_contig2201_scaffold1	AUGUSTUS	gene	1611034	1611903	0.98	-	.	g658;;hypothetical protein
AWRI2804_contig2201_scaffold1	AUGUSTUS	transcript	1611034	1611903	0.98	-	.	g658.t1
AWRI2804_contig2201_scaffold1	AUGUSTUS	stop_codon	1611034	1611036	.	-	0	transcript_id	"g658.t1";	gene_id	"g658";
AWRI2804_contig2201_scaffold1	AUGUSTUS	CDS	1611037	1611903	0.98	-	0	transcript_id	"g658.t1";	gene_id	"g658";
AWRI2804_contig2201_scaffold1	AUGUSTUS	start_codon	1611901	1611903	.	-	0	transcript_id	"g658.t1";	gene_id	"g658";
AWRI2804_contig2201_scaffold1	AUGUSTUS	gene	1612681	1613760	1	-	.	g659;OG0004274;Serine/threonine-protein phosphatase PP2A-like PPG1
AWRI2804_contig2201_scaffold1	AUGUSTUS	transcript	1612681	1613760	1	-	.	g659.t1
AWRI2804_contig2201_scaffold1	AUGUSTUS	stop_codon	1612681	1612683	.	-	0	transcript_id	"g659.t1";	gene_id	"g659";
AWRI2804_contig2201_scaffold1	AUGUSTUS	CDS	1612684	1613760	1	-	0	transcript_id	"g659.t1";	gene_id	"g659";
AWRI2804_contig2201_scaffold1	AUGUSTUS	start_codon	1613758	1613760	.	-	0	transcript_id	"g659.t1";	gene_id	"g659";
AWRI2804_contig2201_scaffold1	AUGUSTUS	gene	1614812	1620307	0.97	+	.	g660;OG0000366;MAP kinase kinase kinase SSK2
AWRI2804_contig2201_scaffold1	AUGUSTUS	transcript	1614812	1620307	0.97	+	.	g660.t1
AWRI2804_contig2201_scaffold1	AUGUSTUS	start_codon	1614812	1614814	.	+	0	transcript_id	"g660.t1";	gene_id	"g660";
AWRI2804_contig2201_scaffold1	AUGUSTUS	CDS	1614812	1620304	0.97	+	0	transcript_id	"g660.t1";	gene_id	"g660";
AWRI2804_contig2201_scaffold1	AUGUSTUS	stop_codon	1620305	1620307	.	+	0	transcript_id	"g660.t1";	gene_id	"g660";
AWRI2804_contig2201_scaffold1	AUGUSTUS	gene	1620973	1623489	0.98	-	.	g661;OG0004722;Guanine nucleotide-binding protein subunit beta 2
AWRI2804_contig2201_scaffold1	AUGUSTUS	transcript	1620973	1623489	0.98	-	.	g661.t1
AWRI2804_contig2201_scaffold1	AUGUSTUS	stop_codon	1620973	1620975	.	-	0	transcript_id	"g661.t1";	gene_id	"g661";
AWRI2804_contig2201_scaffold1	AUGUSTUS	CDS	1620976	1623489	0.98	-	0	transcript_id	"g661.t1";	gene_id	"g661";
AWRI2804_contig2201_scaffold1	AUGUSTUS	start_codon	1623487	1623489	.	-	0	transcript_id	"g661.t1";	gene_id	"g661";
AWRI2804_contig2201_scaffold1	AUGUSTUS	gene	1624559	1625998	0.9	-	.	g662;OG0001158;Cys-Gly metallodipeptidase DUG1
AWRI2804_contig2201_scaffold1	AUGUSTUS	transcript	1624559	1625998	0.9	-	.	g662.t1
AWRI2804_contig2201_scaffold1	AUGUSTUS	stop_codon	1624559	1624561	.	-	0	transcript_id	"g662.t1";	gene_id	"g662";
AWRI2804_contig2201_scaffold1	AUGUSTUS	CDS	1624562	1625998	0.9	-	0	transcript_id	"g662.t1";	gene_id	"g662";
AWRI2804_contig2201_scaffold1	AUGUSTUS	start_codon	1625996	1625998	.	-	0	transcript_id	"g662.t1";	gene_id	"g662";
AWRI2804_contig2201_scaffold1	AUGUSTUS	gene	1627391	1629103	1	+	.	g663;OG0001159;Asparagine synthetase [glutamine-hydrolyzing] 1
AWRI2804_contig2201_scaffold1	AUGUSTUS	transcript	1627391	1629103	1	+	.	g663.t1
AWRI2804_contig2201_scaffold1	AUGUSTUS	start_codon	1627391	1627393	.	+	0	transcript_id	"g663.t1";	gene_id	"g663";
AWRI2804_contig2201_scaffold1	AUGUSTUS	CDS	1627391	1629100	1	+	0	transcript_id	"g663.t1";	gene_id	"g663";
AWRI2804_contig2201_scaffold1	AUGUSTUS	stop_codon	1629101	1629103	.	+	0	transcript_id	"g663.t1";	gene_id	"g663";
AWRI2804_contig2201_scaffold1	AUGUSTUS	gene	1629480	1630760	1	-	.	g664;OG0001160;COMPASS component SWD1
AWRI2804_contig2201_scaffold1	AUGUSTUS	transcript	1629480	1630760	1	-	.	g664.t1
AWRI2804_contig2201_scaffold1	AUGUSTUS	stop_codon	1629480	1629482	.	-	0	transcript_id	"g664.t1";	gene_id	"g664";
AWRI2804_contig2201_scaffold1	AUGUSTUS	CDS	1629483	1630760	1	-	0	transcript_id	"g664.t1";	gene_id	"g664";
AWRI2804_contig2201_scaffold1	AUGUSTUS	start_codon	1630758	1630760	.	-	0	transcript_id	"g664.t1";	gene_id	"g664";
AWRI2804_contig2201_scaffold1	AUGUSTUS	gene	1631239	1631781	0.5	+	.	g665;OG0001161;Protein ERP1
AWRI2804_contig2201_scaffold1	AUGUSTUS	transcript	1631239	1631781	0.5	+	.	g665.t1
AWRI2804_contig2201_scaffold1	AUGUSTUS	start_codon	1631239	1631241	.	+	0	transcript_id	"g665.t1";	gene_id	"g665";
AWRI2804_contig2201_scaffold1	AUGUSTUS	CDS	1631239	1631778	0.5	+	0	transcript_id	"g665.t1";	gene_id	"g665";
AWRI2804_contig2201_scaffold1	AUGUSTUS	stop_codon	1631779	1631781	.	+	0	transcript_id	"g665.t1";	gene_id	"g665";
AWRI2804_contig2201_scaffold1	AUGUSTUS	gene	1632928	1635384	0.86	-	.	g666;OG0001162;Flavin carrier protein 1
AWRI2804_contig2201_scaffold1	AUGUSTUS	transcript	1632928	1635384	0.86	-	.	g666.t1
AWRI2804_contig2201_scaffold1	AUGUSTUS	stop_codon	1632928	1632930	.	-	0	transcript_id	"g666.t1";	gene_id	"g666";
AWRI2804_contig2201_scaffold1	AUGUSTUS	CDS	1632931	1635384	0.86	-	0	transcript_id	"g666.t1";	gene_id	"g666";
AWRI2804_contig2201_scaffold1	AUGUSTUS	start_codon	1635382	1635384	.	-	0	transcript_id	"g666.t1";	gene_id	"g666";
AWRI2804_contig2201_scaffold1	AUGUSTUS	gene	1637126	1639003	1	+	.	g667;OG0000155;Multidrug resistance protein fnx1
AWRI2804_contig2201_scaffold1	AUGUSTUS	transcript	1637126	1639003	1	+	.	g667.t1
AWRI2804_contig2201_scaffold1	AUGUSTUS	start_codon	1637126	1637128	.	+	0	transcript_id	"g667.t1";	gene_id	"g667";
AWRI2804_contig2201_scaffold1	AUGUSTUS	CDS	1637126	1639000	1	+	0	transcript_id	"g667.t1";	gene_id	"g667";
AWRI2804_contig2201_scaffold1	AUGUSTUS	stop_codon	1639001	1639003	.	+	0	transcript_id	"g667.t1";	gene_id	"g667";
AWRI2804_contig2201_scaffold1	AUGUSTUS	gene	1639505	1641265	1	+	.	g668;OG0000034;Carboxypeptidase S
AWRI2804_contig2201_scaffold1	AUGUSTUS	transcript	1639505	1641265	1	+	.	g668.t1
AWRI2804_contig2201_scaffold1	AUGUSTUS	start_codon	1639505	1639507	.	+	0	transcript_id	"g668.t1";	gene_id	"g668";
AWRI2804_contig2201_scaffold1	AUGUSTUS	CDS	1639505	1641262	1	+	0	transcript_id	"g668.t1";	gene_id	"g668";
AWRI2804_contig2201_scaffold1	AUGUSTUS	stop_codon	1641263	1641265	.	+	0	transcript_id	"g668.t1";	gene_id	"g668";
AWRI2804_contig2201_scaffold1	AUGUSTUS	gene	1643600	1645630	1	-	.	g669;OG0000043;Acetyl-coenzyme A synthetase 1
AWRI2804_contig2201_scaffold1	AUGUSTUS	transcript	1643600	1645630	1	-	.	g669.t1
AWRI2804_contig2201_scaffold1	AUGUSTUS	stop_codon	1643600	1643602	.	-	0	transcript_id	"g669.t1";	gene_id	"g669";
AWRI2804_contig2201_scaffold1	AUGUSTUS	CDS	1643603	1645630	1	-	0	transcript_id	"g669.t1";	gene_id	"g669";
AWRI2804_contig2201_scaffold1	AUGUSTUS	start_codon	1645628	1645630	.	-	0	transcript_id	"g669.t1";	gene_id	"g669";
AWRI2804_contig2201_scaffold1	AUGUSTUS	gene	1648497	1650704	0.93	+	.	g670;OG0001163;Flavin carrier protein 2
AWRI2804_contig2201_scaffold1	AUGUSTUS	transcript	1648497	1650704	0.93	+	.	g670.t1
AWRI2804_contig2201_scaffold1	AUGUSTUS	start_codon	1648497	1648499	.	+	0	transcript_id	"g670.t1";	gene_id	"g670";
AWRI2804_contig2201_scaffold1	AUGUSTUS	CDS	1648497	1650701	0.93	+	0	transcript_id	"g670.t1";	gene_id	"g670";
AWRI2804_contig2201_scaffold1	AUGUSTUS	stop_codon	1650702	1650704	.	+	0	transcript_id	"g670.t1";	gene_id	"g670";
AWRI2804_contig2201_scaffold1	AUGUSTUS	gene	1651119	1654720	0.69	+	.	g671;OG0004275;DNA repair protein REV1
AWRI2804_contig2201_scaffold1	AUGUSTUS	transcript	1651119	1654720	0.69	+	.	g671.t1
AWRI2804_contig2201_scaffold1	AUGUSTUS	start_codon	1651119	1651121	.	+	0	transcript_id	"g671.t1";	gene_id	"g671";
AWRI2804_contig2201_scaffold1	AUGUSTUS	intron	1651399	1651499	0.7	+	.	transcript_id	"g671.t1";	gene_id	"g671";
AWRI2804_contig2201_scaffold1	AUGUSTUS	CDS	1651119	1651398	0.88	+	0	transcript_id	"g671.t1";	gene_id	"g671";
AWRI2804_contig2201_scaffold1	AUGUSTUS	CDS	1651500	1654717	0.7	+	2	transcript_id	"g671.t1";	gene_id	"g671";
AWRI2804_contig2201_scaffold1	AUGUSTUS	stop_codon	1654718	1654720	.	+	0	transcript_id	"g671.t1";	gene_id	"g671";
AWRI2804_contig2201_scaffold1	AUGUSTUS	gene	1655083	1656110	0.24	-	.	g672;OG0001164;3-mercaptopyruvate sulfurtransferase
AWRI2804_contig2201_scaffold1	AUGUSTUS	transcript	1655083	1656110	0.24	-	.	g672.t1
AWRI2804_contig2201_scaffold1	AUGUSTUS	stop_codon	1655083	1655085	.	-	0	transcript_id	"g672.t1";	gene_id	"g672";
AWRI2804_contig2201_scaffold1	AUGUSTUS	intron	1655452	1655528	0.24	-	.	transcript_id	"g672.t1";	gene_id	"g672";
AWRI2804_contig2201_scaffold1	AUGUSTUS	CDS	1655086	1655451	0.32	-	0	transcript_id	"g672.t1";	gene_id	"g672";
AWRI2804_contig2201_scaffold1	AUGUSTUS	CDS	1655529	1656110	0.7	-	0	transcript_id	"g672.t1";	gene_id	"g672";
AWRI2804_contig2201_scaffold1	AUGUSTUS	start_codon	1656108	1656110	.	-	0	transcript_id	"g672.t1";	gene_id	"g672";
AWRI2804_contig2201_scaffold1	AUGUSTUS	gene	1657190	1660483	1	+	.	g673;OG0001165;Transcription initiation factor TFIID subunit 1
AWRI2804_contig2201_scaffold1	AUGUSTUS	transcript	1657190	1660483	1	+	.	g673.t1
AWRI2804_contig2201_scaffold1	AUGUSTUS	start_codon	1657190	1657192	.	+	0	transcript_id	"g673.t1";	gene_id	"g673";
AWRI2804_contig2201_scaffold1	AUGUSTUS	CDS	1657190	1660480	1	+	0	transcript_id	"g673.t1";	gene_id	"g673";
AWRI2804_contig2201_scaffold1	AUGUSTUS	stop_codon	1660481	1660483	.	+	0	transcript_id	"g673.t1";	gene_id	"g673";
AWRI2804_contig2201_scaffold1	AUGUSTUS	gene	1660839	1661925	0.79	+	.	g674;OG0004276;ER-derived vesicles protein ERV41
AWRI2804_contig2201_scaffold1	AUGUSTUS	transcript	1660839	1661925	0.79	+	.	g674.t1
AWRI2804_contig2201_scaffold1	AUGUSTUS	start_codon	1660839	1660841	.	+	0	transcript_id	"g674.t1";	gene_id	"g674";
AWRI2804_contig2201_scaffold1	AUGUSTUS	intron	1660852	1660939	0.79	+	.	transcript_id	"g674.t1";	gene_id	"g674";
AWRI2804_contig2201_scaffold1	AUGUSTUS	CDS	1660839	1660851	0.79	+	0	transcript_id	"g674.t1";	gene_id	"g674";
AWRI2804_contig2201_scaffold1	AUGUSTUS	CDS	1660940	1661922	0.97	+	2	transcript_id	"g674.t1";	gene_id	"g674";
AWRI2804_contig2201_scaffold1	AUGUSTUS	stop_codon	1661923	1661925	.	+	0	transcript_id	"g674.t1";	gene_id	"g674";
AWRI2804_contig2201_scaffold1	AUGUSTUS	gene	1661974	1662522	0.55	-	.	g675;OG0004723;Chitin synthase export chaperone
AWRI2804_contig2201_scaffold1	AUGUSTUS	transcript	1661974	1662522	0.55	-	.	g675.t1
AWRI2804_contig2201_scaffold1	AUGUSTUS	stop_codon	1661974	1661976	.	-	0	transcript_id	"g675.t1";	gene_id	"g675";
AWRI2804_contig2201_scaffold1	AUGUSTUS	CDS	1661977	1662522	0.55	-	0	transcript_id	"g675.t1";	gene_id	"g675";
AWRI2804_contig2201_scaffold1	AUGUSTUS	start_codon	1662520	1662522	.	-	0	transcript_id	"g675.t1";	gene_id	"g675";
AWRI2804_contig2201_scaffold1	AUGUSTUS	gene	1663390	1664310	1	+	.	g676;OG0001166;Mitochondrial GTP/GDP carrier protein 1
AWRI2804_contig2201_scaffold1	AUGUSTUS	transcript	1663390	1664310	1	+	.	g676.t1
AWRI2804_contig2201_scaffold1	AUGUSTUS	start_codon	1663390	1663392	.	+	0	transcript_id	"g676.t1";	gene_id	"g676";
AWRI2804_contig2201_scaffold1	AUGUSTUS	CDS	1663390	1664307	1	+	0	transcript_id	"g676.t1";	gene_id	"g676";
AWRI2804_contig2201_scaffold1	AUGUSTUS	stop_codon	1664308	1664310	.	+	0	transcript_id	"g676.t1";	gene_id	"g676";
AWRI2804_contig2201_scaffold1	AUGUSTUS	gene	1664584	1665564	1	-	.	g677;OG0001167;37S ribosomal protein PET123, mitochondrial
AWRI2804_contig2201_scaffold1	AUGUSTUS	transcript	1664584	1665564	1	-	.	g677.t1
AWRI2804_contig2201_scaffold1	AUGUSTUS	stop_codon	1664584	1664586	.	-	0	transcript_id	"g677.t1";	gene_id	"g677";
AWRI2804_contig2201_scaffold1	AUGUSTUS	CDS	1664587	1665564	1	-	0	transcript_id	"g677.t1";	gene_id	"g677";
AWRI2804_contig2201_scaffold1	AUGUSTUS	start_codon	1665562	1665564	.	-	0	transcript_id	"g677.t1";	gene_id	"g677";
AWRI2804_contig2201_scaffold1	AUGUSTUS	gene	1665914	1667527	0.63	+	.	g678;OG0001168;Nuclear distribution protein PAC1
AWRI2804_contig2201_scaffold1	AUGUSTUS	transcript	1665914	1667527	0.63	+	.	g678.t1
AWRI2804_contig2201_scaffold1	AUGUSTUS	start_codon	1665914	1665916	.	+	0	transcript_id	"g678.t1";	gene_id	"g678";
AWRI2804_contig2201_scaffold1	AUGUSTUS	CDS	1665914	1667524	0.63	+	0	transcript_id	"g678.t1";	gene_id	"g678";
AWRI2804_contig2201_scaffold1	AUGUSTUS	stop_codon	1667525	1667527	.	+	0	transcript_id	"g678.t1";	gene_id	"g678";
AWRI2804_contig2201_scaffold1	AUGUSTUS	gene	1667622	1669472	0.64	-	.	g679;OG0001169;Leucine-rich repeat-containing protein 58
AWRI2804_contig2201_scaffold1	AUGUSTUS	transcript	1667622	1669472	0.64	-	.	g679.t1
AWRI2804_contig2201_scaffold1	AUGUSTUS	stop_codon	1667622	1667624	.	-	0	transcript_id	"g679.t1";	gene_id	"g679";
AWRI2804_contig2201_scaffold1	AUGUSTUS	CDS	1667625	1669472	0.64	-	0	transcript_id	"g679.t1";	gene_id	"g679";
AWRI2804_contig2201_scaffold1	AUGUSTUS	start_codon	1669470	1669472	.	-	0	transcript_id	"g679.t1";	gene_id	"g679";
AWRI2804_contig2201_scaffold1	AUGUSTUS	gene	1670466	1671482	0.86	-	.	g680;OG0001170;hypothetical protein
AWRI2804_contig2201_scaffold1	AUGUSTUS	transcript	1670466	1671482	0.86	-	.	g680.t1
AWRI2804_contig2201_scaffold1	AUGUSTUS	stop_codon	1670466	1670468	.	-	0	transcript_id	"g680.t1";	gene_id	"g680";
AWRI2804_contig2201_scaffold1	AUGUSTUS	CDS	1670469	1671482	0.86	-	0	transcript_id	"g680.t1";	gene_id	"g680";
AWRI2804_contig2201_scaffold1	AUGUSTUS	start_codon	1671480	1671482	.	-	0	transcript_id	"g680.t1";	gene_id	"g680";
AWRI2804_contig2201_scaffold1	AUGUSTUS	gene	1675452	1677323	1	+	.	g681;OG0001171;Transmembrane 9 superfamily member 2
AWRI2804_contig2201_scaffold1	AUGUSTUS	transcript	1675452	1677323	1	+	.	g681.t1
AWRI2804_contig2201_scaffold1	AUGUSTUS	start_codon	1675452	1675454	.	+	0	transcript_id	"g681.t1";	gene_id	"g681";
AWRI2804_contig2201_scaffold1	AUGUSTUS	CDS	1675452	1677320	1	+	0	transcript_id	"g681.t1";	gene_id	"g681";
AWRI2804_contig2201_scaffold1	AUGUSTUS	stop_codon	1677321	1677323	.	+	0	transcript_id	"g681.t1";	gene_id	"g681";
AWRI2804_contig2201_scaffold1	AUGUSTUS	gene	1678097	1682194	1	+	.	g682;OG0000367;Clustered mitochondria protein homolog
AWRI2804_contig2201_scaffold1	AUGUSTUS	transcript	1678097	1682194	1	+	.	g682.t1
AWRI2804_contig2201_scaffold1	AUGUSTUS	start_codon	1678097	1678099	.	+	0	transcript_id	"g682.t1";	gene_id	"g682";
AWRI2804_contig2201_scaffold1	AUGUSTUS	CDS	1678097	1682191	1	+	0	transcript_id	"g682.t1";	gene_id	"g682";
AWRI2804_contig2201_scaffold1	AUGUSTUS	stop_codon	1682192	1682194	.	+	0	transcript_id	"g682.t1";	gene_id	"g682";
AWRI2804_contig2201_scaffold1	AUGUSTUS	gene	1682380	1685046	0.98	-	.	g683;OG0001172;Staphylococcal nuclease domain-containing protein 1
AWRI2804_contig2201_scaffold1	AUGUSTUS	transcript	1682380	1685046	0.98	-	.	g683.t1
AWRI2804_contig2201_scaffold1	AUGUSTUS	stop_codon	1682380	1682382	.	-	0	transcript_id	"g683.t1";	gene_id	"g683";
AWRI2804_contig2201_scaffold1	AUGUSTUS	CDS	1682383	1685046	0.98	-	0	transcript_id	"g683.t1";	gene_id	"g683";
AWRI2804_contig2201_scaffold1	AUGUSTUS	start_codon	1685044	1685046	.	-	0	transcript_id	"g683.t1";	gene_id	"g683";
AWRI2804_contig2201_scaffold1	AUGUSTUS	gene	1685456	1687726	0.98	-	.	g684;OG0001173;Trafficking protein particle complex III-specific subunit 85
AWRI2804_contig2201_scaffold1	AUGUSTUS	transcript	1685456	1687726	0.98	-	.	g684.t1
AWRI2804_contig2201_scaffold1	AUGUSTUS	stop_codon	1685456	1685458	.	-	0	transcript_id	"g684.t1";	gene_id	"g684";
AWRI2804_contig2201_scaffold1	AUGUSTUS	CDS	1685459	1687726	0.98	-	0	transcript_id	"g684.t1";	gene_id	"g684";
AWRI2804_contig2201_scaffold1	AUGUSTUS	start_codon	1687724	1687726	.	-	0	transcript_id	"g684.t1";	gene_id	"g684";
AWRI2804_contig2201_scaffold1	AUGUSTUS	gene	1688513	1692325	0.76	-	.	g685;OG0001174;Polarized growth protein rax2
AWRI2804_contig2201_scaffold1	AUGUSTUS	transcript	1688513	1692325	0.76	-	.	g685.t1
AWRI2804_contig2201_scaffold1	AUGUSTUS	stop_codon	1688513	1688515	.	-	0	transcript_id	"g685.t1";	gene_id	"g685";
AWRI2804_contig2201_scaffold1	AUGUSTUS	CDS	1688516	1692325	0.76	-	0	transcript_id	"g685.t1";	gene_id	"g685";
AWRI2804_contig2201_scaffold1	AUGUSTUS	start_codon	1692323	1692325	.	-	0	transcript_id	"g685.t1";	gene_id	"g685";
AWRI2804_contig2201_scaffold1	AUGUSTUS	gene	1693874	1695619	1	-	.	g686;OG0004277;Peroxisomal membrane protein PEX28
AWRI2804_contig2201_scaffold1	AUGUSTUS	transcript	1693874	1695619	1	-	.	g686.t1
AWRI2804_contig2201_scaffold1	AUGUSTUS	stop_codon	1693874	1693876	.	-	0	transcript_id	"g686.t1";	gene_id	"g686";
AWRI2804_contig2201_scaffold1	AUGUSTUS	CDS	1693877	1695619	1	-	0	transcript_id	"g686.t1";	gene_id	"g686";
AWRI2804_contig2201_scaffold1	AUGUSTUS	start_codon	1695617	1695619	.	-	0	transcript_id	"g686.t1";	gene_id	"g686";
AWRI2804_contig2201_scaffold1	AUGUSTUS	gene	1695960	1698686	0.98	-	.	g687;OG0001175;Serine/threonine-protein kinase ppk5
AWRI2804_contig2201_scaffold1	AUGUSTUS	transcript	1695960	1698686	0.98	-	.	g687.t1
AWRI2804_contig2201_scaffold1	AUGUSTUS	stop_codon	1695960	1695962	.	-	0	transcript_id	"g687.t1";	gene_id	"g687";
AWRI2804_contig2201_scaffold1	AUGUSTUS	CDS	1695963	1698686	0.98	-	0	transcript_id	"g687.t1";	gene_id	"g687";
AWRI2804_contig2201_scaffold1	AUGUSTUS	start_codon	1698684	1698686	.	-	0	transcript_id	"g687.t1";	gene_id	"g687";
AWRI2804_contig2201_scaffold1	AUGUSTUS	gene	1700381	1702150	0.82	+	.	g688;OG0001176;hypothetical protein
AWRI2804_contig2201_scaffold1	AUGUSTUS	transcript	1700381	1702150	0.82	+	.	g688.t1
AWRI2804_contig2201_scaffold1	AUGUSTUS	start_codon	1700381	1700383	.	+	0	transcript_id	"g688.t1";	gene_id	"g688";
AWRI2804_contig2201_scaffold1	AUGUSTUS	CDS	1700381	1702147	0.82	+	0	transcript_id	"g688.t1";	gene_id	"g688";
AWRI2804_contig2201_scaffold1	AUGUSTUS	stop_codon	1702148	1702150	.	+	0	transcript_id	"g688.t1";	gene_id	"g688";
AWRI2804_contig2201_scaffold1	AUGUSTUS	gene	1702677	1704443	1	-	.	g689;OG0004278;Boron transporter 1
AWRI2804_contig2201_scaffold1	AUGUSTUS	transcript	1702677	1704443	1	-	.	g689.t1
AWRI2804_contig2201_scaffold1	AUGUSTUS	stop_codon	1702677	1702679	.	-	0	transcript_id	"g689.t1";	gene_id	"g689";
AWRI2804_contig2201_scaffold1	AUGUSTUS	CDS	1702680	1704443	1	-	0	transcript_id	"g689.t1";	gene_id	"g689";
AWRI2804_contig2201_scaffold1	AUGUSTUS	start_codon	1704441	1704443	.	-	0	transcript_id	"g689.t1";	gene_id	"g689";
AWRI2804_contig2201_scaffold1	AUGUSTUS	gene	1705045	1706247	0.71	+	.	g690;OG0001177;rRNA methyltransferase 1, mitochondrial
AWRI2804_contig2201_scaffold1	AUGUSTUS	transcript	1705045	1706247	0.71	+	.	g690.t1
AWRI2804_contig2201_scaffold1	AUGUSTUS	start_codon	1705045	1705047	.	+	0	transcript_id	"g690.t1";	gene_id	"g690";
AWRI2804_contig2201_scaffold1	AUGUSTUS	CDS	1705045	1706244	0.71	+	0	transcript_id	"g690.t1";	gene_id	"g690";
AWRI2804_contig2201_scaffold1	AUGUSTUS	stop_codon	1706245	1706247	.	+	0	transcript_id	"g690.t1";	gene_id	"g690";
AWRI2804_contig2201_scaffold1	AUGUSTUS	gene	1706358	1707458	1	-	.	g691;OG0001178;Uncharacterized protein in HIS3 3'region (Fragment)
AWRI2804_contig2201_scaffold1	AUGUSTUS	transcript	1706358	1707458	1	-	.	g691.t1
AWRI2804_contig2201_scaffold1	AUGUSTUS	stop_codon	1706358	1706360	.	-	0	transcript_id	"g691.t1";	gene_id	"g691";
AWRI2804_contig2201_scaffold1	AUGUSTUS	CDS	1706361	1707458	1	-	0	transcript_id	"g691.t1";	gene_id	"g691";
AWRI2804_contig2201_scaffold1	AUGUSTUS	start_codon	1707456	1707458	.	-	0	transcript_id	"g691.t1";	gene_id	"g691";
AWRI2804_contig2201_scaffold1	AUGUSTUS	gene	1708778	1711438	1	+	.	g692;OG0000368;Serine/threonine-protein kinase KIC1
AWRI2804_contig2201_scaffold1	AUGUSTUS	transcript	1708778	1711438	1	+	.	g692.t1
AWRI2804_contig2201_scaffold1	AUGUSTUS	start_codon	1708778	1708780	.	+	0	transcript_id	"g692.t1";	gene_id	"g692";
AWRI2804_contig2201_scaffold1	AUGUSTUS	CDS	1708778	1711435	1	+	0	transcript_id	"g692.t1";	gene_id	"g692";
AWRI2804_contig2201_scaffold1	AUGUSTUS	stop_codon	1711436	1711438	.	+	0	transcript_id	"g692.t1";	gene_id	"g692";
AWRI2804_contig2201_scaffold1	AUGUSTUS	gene	1712338	1714608	1	+	.	g693;OG0001179;Protein PES4
AWRI2804_contig2201_scaffold1	AUGUSTUS	transcript	1712338	1714608	1	+	.	g693.t1
AWRI2804_contig2201_scaffold1	AUGUSTUS	start_codon	1712338	1712340	.	+	0	transcript_id	"g693.t1";	gene_id	"g693";
AWRI2804_contig2201_scaffold1	AUGUSTUS	CDS	1712338	1714605	1	+	0	transcript_id	"g693.t1";	gene_id	"g693";
AWRI2804_contig2201_scaffold1	AUGUSTUS	stop_codon	1714606	1714608	.	+	0	transcript_id	"g693.t1";	gene_id	"g693";
AWRI2804_contig2201_scaffold1	AUGUSTUS	gene	1714907	1716231	1	-	.	g694;OG0001180;Protein YSC84
AWRI2804_contig2201_scaffold1	AUGUSTUS	transcript	1714907	1716231	1	-	.	g694.t1
AWRI2804_contig2201_scaffold1	AUGUSTUS	stop_codon	1714907	1714909	.	-	0	transcript_id	"g694.t1";	gene_id	"g694";
AWRI2804_contig2201_scaffold1	AUGUSTUS	intron	1716072	1716184	1	-	.	transcript_id	"g694.t1";	gene_id	"g694";
AWRI2804_contig2201_scaffold1	AUGUSTUS	CDS	1714910	1716071	1	-	1	transcript_id	"g694.t1";	gene_id	"g694";
AWRI2804_contig2201_scaffold1	AUGUSTUS	CDS	1716185	1716231	1	-	0	transcript_id	"g694.t1";	gene_id	"g694";
AWRI2804_contig2201_scaffold1	AUGUSTUS	start_codon	1716229	1716231	.	-	0	transcript_id	"g694.t1";	gene_id	"g694";
AWRI2804_contig2201_scaffold1	AUGUSTUS	gene	1716990	1717778	0.99	+	.	g695;OG0001181;Protein transport protein USE1
AWRI2804_contig2201_scaffold1	AUGUSTUS	transcript	1716990	1717778	0.99	+	.	g695.t1
AWRI2804_contig2201_scaffold1	AUGUSTUS	start_codon	1716990	1716992	.	+	0	transcript_id	"g695.t1";	gene_id	"g695";
AWRI2804_contig2201_scaffold1	AUGUSTUS	CDS	1716990	1717775	0.99	+	0	transcript_id	"g695.t1";	gene_id	"g695";
AWRI2804_contig2201_scaffold1	AUGUSTUS	stop_codon	1717776	1717778	.	+	0	transcript_id	"g695.t1";	gene_id	"g695";
AWRI2804_contig2201_scaffold1	AUGUSTUS	gene	1717900	1719717	0.65	-	.	g696;OG0001182;Ribosomal lysine N-methyltransferase 1
AWRI2804_contig2201_scaffold1	AUGUSTUS	transcript	1717900	1719717	0.65	-	.	g696.t1
AWRI2804_contig2201_scaffold1	AUGUSTUS	stop_codon	1717900	1717902	.	-	0	transcript_id	"g696.t1";	gene_id	"g696";
AWRI2804_contig2201_scaffold1	AUGUSTUS	CDS	1717903	1719717	0.65	-	0	transcript_id	"g696.t1";	gene_id	"g696";
AWRI2804_contig2201_scaffold1	AUGUSTUS	start_codon	1719715	1719717	.	-	0	transcript_id	"g696.t1";	gene_id	"g696";
AWRI2804_contig2201_scaffold1	AUGUSTUS	gene	1720129	1720647	1	-	.	g697;OG0001183;hypothetical protein
AWRI2804_contig2201_scaffold1	AUGUSTUS	transcript	1720129	1720647	1	-	.	g697.t1
AWRI2804_contig2201_scaffold1	AUGUSTUS	stop_codon	1720129	1720131	.	-	0	transcript_id	"g697.t1";	gene_id	"g697";
AWRI2804_contig2201_scaffold1	AUGUSTUS	CDS	1720132	1720647	1	-	0	transcript_id	"g697.t1";	gene_id	"g697";
AWRI2804_contig2201_scaffold1	AUGUSTUS	start_codon	1720645	1720647	.	-	0	transcript_id	"g697.t1";	gene_id	"g697";
AWRI2804_contig2201_scaffold1	AUGUSTUS	gene	1724158	1725807	1	+	.	g698;OG0001184;hypothetical protein
AWRI2804_contig2201_scaffold1	AUGUSTUS	transcript	1724158	1725807	1	+	.	g698.t1
AWRI2804_contig2201_scaffold1	AUGUSTUS	start_codon	1724158	1724160	.	+	0	transcript_id	"g698.t1";	gene_id	"g698";
AWRI2804_contig2201_scaffold1	AUGUSTUS	CDS	1724158	1725804	1	+	0	transcript_id	"g698.t1";	gene_id	"g698";
AWRI2804_contig2201_scaffold1	AUGUSTUS	stop_codon	1725805	1725807	.	+	0	transcript_id	"g698.t1";	gene_id	"g698";
AWRI2804_contig2201_scaffold1	AUGUSTUS	gene	1726344	1727222	1	+	.	g699;OG0001185;Exosome complex component RRP42
AWRI2804_contig2201_scaffold1	AUGUSTUS	transcript	1726344	1727222	1	+	.	g699.t1
AWRI2804_contig2201_scaffold1	AUGUSTUS	start_codon	1726344	1726346	.	+	0	transcript_id	"g699.t1";	gene_id	"g699";
AWRI2804_contig2201_scaffold1	AUGUSTUS	CDS	1726344	1727219	1	+	0	transcript_id	"g699.t1";	gene_id	"g699";
AWRI2804_contig2201_scaffold1	AUGUSTUS	stop_codon	1727220	1727222	.	+	0	transcript_id	"g699.t1";	gene_id	"g699";
AWRI2804_contig2201_scaffold1	AUGUSTUS	gene	1727598	1731980	0.98	-	.	g700;OG0001186;tRNA (guanosine(18)-2'-O)-methyltransferase
AWRI2804_contig2201_scaffold1	AUGUSTUS	transcript	1727598	1731980	0.98	-	.	g700.t1
AWRI2804_contig2201_scaffold1	AUGUSTUS	stop_codon	1727598	1727600	.	-	0	transcript_id	"g700.t1";	gene_id	"g700";
AWRI2804_contig2201_scaffold1	AUGUSTUS	CDS	1727601	1731980	0.98	-	0	transcript_id	"g700.t1";	gene_id	"g700";
AWRI2804_contig2201_scaffold1	AUGUSTUS	start_codon	1731978	1731980	.	-	0	transcript_id	"g700.t1";	gene_id	"g700";
AWRI2804_contig2201_scaffold1	AUGUSTUS	gene	1732257	1732829	0.95	-	.	g701;OG0004279;Autophagy-related protein 16
AWRI2804_contig2201_scaffold1	AUGUSTUS	transcript	1732257	1732829	0.95	-	.	g701.t1
AWRI2804_contig2201_scaffold1	AUGUSTUS	stop_codon	1732257	1732259	.	-	0	transcript_id	"g701.t1";	gene_id	"g701";
AWRI2804_contig2201_scaffold1	AUGUSTUS	CDS	1732260	1732829	0.95	-	0	transcript_id	"g701.t1";	gene_id	"g701";
AWRI2804_contig2201_scaffold1	AUGUSTUS	start_codon	1732827	1732829	.	-	0	transcript_id	"g701.t1";	gene_id	"g701";
AWRI2804_contig2201_scaffold1	AUGUSTUS	gene	1733217	1735730	1	+	.	g702;OG0001187;Uncharacterized protein YML020W
AWRI2804_contig2201_scaffold1	AUGUSTUS	transcript	1733217	1735730	1	+	.	g702.t1
AWRI2804_contig2201_scaffold1	AUGUSTUS	start_codon	1733217	1733219	.	+	0	transcript_id	"g702.t1";	gene_id	"g702";
AWRI2804_contig2201_scaffold1	AUGUSTUS	CDS	1733217	1735727	1	+	0	transcript_id	"g702.t1";	gene_id	"g702";
AWRI2804_contig2201_scaffold1	AUGUSTUS	stop_codon	1735728	1735730	.	+	0	transcript_id	"g702.t1";	gene_id	"g702";
AWRI2804_contig2201_scaffold1	AUGUSTUS	gene	1737329	1738510	1	+	.	g703;OG0000123;Plasma membrane iron permease
AWRI2804_contig2201_scaffold1	AUGUSTUS	transcript	1737329	1738510	1	+	.	g703.t1
AWRI2804_contig2201_scaffold1	AUGUSTUS	start_codon	1737329	1737331	.	+	0	transcript_id	"g703.t1";	gene_id	"g703";
AWRI2804_contig2201_scaffold1	AUGUSTUS	CDS	1737329	1738507	1	+	0	transcript_id	"g703.t1";	gene_id	"g703";
AWRI2804_contig2201_scaffold1	AUGUSTUS	stop_codon	1738508	1738510	.	+	0	transcript_id	"g703.t1";	gene_id	"g703";
AWRI2804_contig2201_scaffold1	AUGUSTUS	gene	1738987	1740623	0.74	-	.	g704;OG0001188;hypothetical protein
AWRI2804_contig2201_scaffold1	AUGUSTUS	transcript	1738987	1740623	0.74	-	.	g704.t1
AWRI2804_contig2201_scaffold1	AUGUSTUS	stop_codon	1738987	1738989	.	-	0	transcript_id	"g704.t1";	gene_id	"g704";
AWRI2804_contig2201_scaffold1	AUGUSTUS	intron	1740510	1740577	0.74	-	.	transcript_id	"g704.t1";	gene_id	"g704";
AWRI2804_contig2201_scaffold1	AUGUSTUS	CDS	1738990	1740509	0.97	-	2	transcript_id	"g704.t1";	gene_id	"g704";
AWRI2804_contig2201_scaffold1	AUGUSTUS	CDS	1740578	1740623	0.74	-	0	transcript_id	"g704.t1";	gene_id	"g704";
AWRI2804_contig2201_scaffold1	AUGUSTUS	start_codon	1740621	1740623	.	-	0	transcript_id	"g704.t1";	gene_id	"g704";
AWRI2804_contig2201_scaffold1	AUGUSTUS	gene	1741038	1741452	1	-	.	g705;OG0004885;NADH dehydrogenase [ubiquinone] 1 beta subcomplex subunit 9
AWRI2804_contig2201_scaffold1	AUGUSTUS	transcript	1741038	1741452	1	-	.	g705.t1
AWRI2804_contig2201_scaffold1	AUGUSTUS	stop_codon	1741038	1741040	.	-	0	transcript_id	"g705.t1";	gene_id	"g705";
AWRI2804_contig2201_scaffold1	AUGUSTUS	intron	1741188	1741272	1	-	.	transcript_id	"g705.t1";	gene_id	"g705";
AWRI2804_contig2201_scaffold1	AUGUSTUS	CDS	1741041	1741187	1	-	0	transcript_id	"g705.t1";	gene_id	"g705";
AWRI2804_contig2201_scaffold1	AUGUSTUS	CDS	1741273	1741452	1	-	0	transcript_id	"g705.t1";	gene_id	"g705";
AWRI2804_contig2201_scaffold1	AUGUSTUS	start_codon	1741450	1741452	.	-	0	transcript_id	"g705.t1";	gene_id	"g705";
AWRI2804_contig2201_scaffold1	AUGUSTUS	gene	1742192	1743670	0.8	+	.	g706;OG0004886;hypothetical protein
AWRI2804_contig2201_scaffold1	AUGUSTUS	transcript	1742192	1743670	0.8	+	.	g706.t1
AWRI2804_contig2201_scaffold1	AUGUSTUS	start_codon	1742192	1742194	.	+	0	transcript_id	"g706.t1";	gene_id	"g706";
AWRI2804_contig2201_scaffold1	AUGUSTUS	CDS	1742192	1743667	0.8	+	0	transcript_id	"g706.t1";	gene_id	"g706";
AWRI2804_contig2201_scaffold1	AUGUSTUS	stop_codon	1743668	1743670	.	+	0	transcript_id	"g706.t1";	gene_id	"g706";
AWRI2804_contig2201_scaffold1	AUGUSTUS	gene	1744354	1746426	0.95	+	.	g707;OG0001189;Uncharacterized protein C691.05c
AWRI2804_contig2201_scaffold1	AUGUSTUS	transcript	1744354	1746426	0.95	+	.	g707.t1
AWRI2804_contig2201_scaffold1	AUGUSTUS	start_codon	1744354	1744356	.	+	0	transcript_id	"g707.t1";	gene_id	"g707";
AWRI2804_contig2201_scaffold1	AUGUSTUS	CDS	1744354	1746423	0.95	+	0	transcript_id	"g707.t1";	gene_id	"g707";
AWRI2804_contig2201_scaffold1	AUGUSTUS	stop_codon	1746424	1746426	.	+	0	transcript_id	"g707.t1";	gene_id	"g707";
AWRI2804_contig2201_scaffold1	AUGUSTUS	gene	1746601	1748541	1	-	.	g708;OG0001190;DNA polymerase alpha subunit B
AWRI2804_contig2201_scaffold1	AUGUSTUS	transcript	1746601	1748541	1	-	.	g708.t1
AWRI2804_contig2201_scaffold1	AUGUSTUS	stop_codon	1746601	1746603	.	-	0	transcript_id	"g708.t1";	gene_id	"g708";
AWRI2804_contig2201_scaffold1	AUGUSTUS	CDS	1746604	1748541	1	-	0	transcript_id	"g708.t1";	gene_id	"g708";
AWRI2804_contig2201_scaffold1	AUGUSTUS	start_codon	1748539	1748541	.	-	0	transcript_id	"g708.t1";	gene_id	"g708";
AWRI2804_contig2201_scaffold1	AUGUSTUS	gene	1748889	1749674	1	-	.	g709;OG0001191;La protein homolog
AWRI2804_contig2201_scaffold1	AUGUSTUS	transcript	1748889	1749674	1	-	.	g709.t1
AWRI2804_contig2201_scaffold1	AUGUSTUS	stop_codon	1748889	1748891	.	-	0	transcript_id	"g709.t1";	gene_id	"g709";
AWRI2804_contig2201_scaffold1	AUGUSTUS	CDS	1748892	1749674	1	-	0	transcript_id	"g709.t1";	gene_id	"g709";
AWRI2804_contig2201_scaffold1	AUGUSTUS	start_codon	1749672	1749674	.	-	0	transcript_id	"g709.t1";	gene_id	"g709";
AWRI2804_contig2201_scaffold1	AUGUSTUS	gene	1750008	1750732	0.78	-	.	g710;OG0004887;hypothetical protein
AWRI2804_contig2201_scaffold1	AUGUSTUS	transcript	1750008	1750732	0.78	-	.	g710.t1
AWRI2804_contig2201_scaffold1	AUGUSTUS	stop_codon	1750008	1750010	.	-	0	transcript_id	"g710.t1";	gene_id	"g710";
AWRI2804_contig2201_scaffold1	AUGUSTUS	intron	1750594	1750715	0.78	-	.	transcript_id	"g710.t1";	gene_id	"g710";
AWRI2804_contig2201_scaffold1	AUGUSTUS	CDS	1750011	1750593	0.94	-	1	transcript_id	"g710.t1";	gene_id	"g710";
AWRI2804_contig2201_scaffold1	AUGUSTUS	CDS	1750716	1750732	0.78	-	0	transcript_id	"g710.t1";	gene_id	"g710";
AWRI2804_contig2201_scaffold1	AUGUSTUS	start_codon	1750730	1750732	.	-	0	transcript_id	"g710.t1";	gene_id	"g710";
AWRI2804_contig2201_scaffold1	AUGUSTUS	gene	1751029	1752744	0.66	-	.	g711;OG0001192;Dolichol kinase
AWRI2804_contig2201_scaffold1	AUGUSTUS	transcript	1751029	1752744	0.66	-	.	g711.t1
AWRI2804_contig2201_scaffold1	AUGUSTUS	stop_codon	1751029	1751031	.	-	0	transcript_id	"g711.t1";	gene_id	"g711";
AWRI2804_contig2201_scaffold1	AUGUSTUS	CDS	1751032	1752744	0.66	-	0	transcript_id	"g711.t1";	gene_id	"g711";
AWRI2804_contig2201_scaffold1	AUGUSTUS	start_codon	1752742	1752744	.	-	0	transcript_id	"g711.t1";	gene_id	"g711";
AWRI2804_contig2201_scaffold1	AUGUSTUS	gene	1753243	1754064	0.77	-	.	g712;OG0004280;Pyridoxal phosphate homeostasis protein
AWRI2804_contig2201_scaffold1	AUGUSTUS	transcript	1753243	1754064	0.77	-	.	g712.t1
AWRI2804_contig2201_scaffold1	AUGUSTUS	stop_codon	1753243	1753245	.	-	0	transcript_id	"g712.t1";	gene_id	"g712";
AWRI2804_contig2201_scaffold1	AUGUSTUS	CDS	1753246	1754064	0.77	-	0	transcript_id	"g712.t1";	gene_id	"g712";
AWRI2804_contig2201_scaffold1	AUGUSTUS	start_codon	1754062	1754064	.	-	0	transcript_id	"g712.t1";	gene_id	"g712";
AWRI2804_contig2201_scaffold1	AUGUSTUS	gene	1754372	1757344	0.45	-	.	g713;OG0001193;AP-2 complex subunit alpha-1
AWRI2804_contig2201_scaffold1	AUGUSTUS	transcript	1754372	1757344	0.45	-	.	g713.t1
AWRI2804_contig2201_scaffold1	AUGUSTUS	stop_codon	1754372	1754374	.	-	0	transcript_id	"g713.t1";	gene_id	"g713";
AWRI2804_contig2201_scaffold1	AUGUSTUS	CDS	1754375	1757344	0.45	-	0	transcript_id	"g713.t1";	gene_id	"g713";
AWRI2804_contig2201_scaffold1	AUGUSTUS	start_codon	1757342	1757344	.	-	0	transcript_id	"g713.t1";	gene_id	"g713";
AWRI2804_contig2201_scaffold1	AUGUSTUS	gene	1758609	1761372	0.72	-	.	g714;OG0000369;hypothetical protein
AWRI2804_contig2201_scaffold1	AUGUSTUS	transcript	1758609	1761372	0.72	-	.	g714.t1
AWRI2804_contig2201_scaffold1	AUGUSTUS	stop_codon	1758609	1758611	.	-	0	transcript_id	"g714.t1";	gene_id	"g714";
AWRI2804_contig2201_scaffold1	AUGUSTUS	intron	1760198	1760309	0.72	-	.	transcript_id	"g714.t1";	gene_id	"g714";
AWRI2804_contig2201_scaffold1	AUGUSTUS	CDS	1758612	1760197	0.76	-	2	transcript_id	"g714.t1";	gene_id	"g714";
AWRI2804_contig2201_scaffold1	AUGUSTUS	CDS	1760310	1761372	0.9	-	0	transcript_id	"g714.t1";	gene_id	"g714";
AWRI2804_contig2201_scaffold1	AUGUSTUS	start_codon	1761370	1761372	.	-	0	transcript_id	"g714.t1";	gene_id	"g714";
AWRI2804_contig2201_scaffold1	AUGUSTUS	gene	1763215	1765404	1	+	.	g715;OG0000370;SNF1-activating kinase 1
AWRI2804_contig2201_scaffold1	AUGUSTUS	transcript	1763215	1765404	1	+	.	g715.t1
AWRI2804_contig2201_scaffold1	AUGUSTUS	start_codon	1763215	1763217	.	+	0	transcript_id	"g715.t1";	gene_id	"g715";
AWRI2804_contig2201_scaffold1	AUGUSTUS	CDS	1763215	1765401	1	+	0	transcript_id	"g715.t1";	gene_id	"g715";
AWRI2804_contig2201_scaffold1	AUGUSTUS	stop_codon	1765402	1765404	.	+	0	transcript_id	"g715.t1";	gene_id	"g715";
AWRI2804_contig2201_scaffold1	AUGUSTUS	gene	1766189	1767730	0.99	-	.	g716;OG0001194;Aminopeptidase Y
AWRI2804_contig2201_scaffold1	AUGUSTUS	transcript	1766189	1767730	0.99	-	.	g716.t1
AWRI2804_contig2201_scaffold1	AUGUSTUS	stop_codon	1766189	1766191	.	-	0	transcript_id	"g716.t1";	gene_id	"g716";
AWRI2804_contig2201_scaffold1	AUGUSTUS	CDS	1766192	1767730	0.99	-	0	transcript_id	"g716.t1";	gene_id	"g716";
AWRI2804_contig2201_scaffold1	AUGUSTUS	start_codon	1767728	1767730	.	-	0	transcript_id	"g716.t1";	gene_id	"g716";
AWRI2804_contig2201_scaffold1	AUGUSTUS	gene	1768525	1769310	0.99	-	.	g717;OG0001195;Ribosome biogenesis protein NSA2
AWRI2804_contig2201_scaffold1	AUGUSTUS	transcript	1768525	1769310	0.99	-	.	g717.t1
AWRI2804_contig2201_scaffold1	AUGUSTUS	stop_codon	1768525	1768527	.	-	0	transcript_id	"g717.t1";	gene_id	"g717";
AWRI2804_contig2201_scaffold1	AUGUSTUS	CDS	1768528	1769310	0.99	-	0	transcript_id	"g717.t1";	gene_id	"g717";
AWRI2804_contig2201_scaffold1	AUGUSTUS	start_codon	1769308	1769310	.	-	0	transcript_id	"g717.t1";	gene_id	"g717";
AWRI2804_contig2201_scaffold1	AUGUSTUS	gene	1769662	1770729	1	+	.	g718;OG0001196;U3 small nucleolar ribonucleoprotein protein LCP5
AWRI2804_contig2201_scaffold1	AUGUSTUS	transcript	1769662	1770729	1	+	.	g718.t1
AWRI2804_contig2201_scaffold1	AUGUSTUS	start_codon	1769662	1769664	.	+	0	transcript_id	"g718.t1";	gene_id	"g718";
AWRI2804_contig2201_scaffold1	AUGUSTUS	CDS	1769662	1770726	1	+	0	transcript_id	"g718.t1";	gene_id	"g718";
AWRI2804_contig2201_scaffold1	AUGUSTUS	stop_codon	1770727	1770729	.	+	0	transcript_id	"g718.t1";	gene_id	"g718";
AWRI2804_contig2201_scaffold1	AUGUSTUS	gene	1771747	1773183	1	-	.	g719;OG0001197;Pumilio domain-containing protein C6G9.14
AWRI2804_contig2201_scaffold1	AUGUSTUS	transcript	1771747	1773183	1	-	.	g719.t1
AWRI2804_contig2201_scaffold1	AUGUSTUS	stop_codon	1771747	1771749	.	-	0	transcript_id	"g719.t1";	gene_id	"g719";
AWRI2804_contig2201_scaffold1	AUGUSTUS	CDS	1771750	1773183	1	-	0	transcript_id	"g719.t1";	gene_id	"g719";
AWRI2804_contig2201_scaffold1	AUGUSTUS	start_codon	1773181	1773183	.	-	0	transcript_id	"g719.t1";	gene_id	"g719";
AWRI2804_contig2201_scaffold1	AUGUSTUS	gene	1776266	1776915	0.42	-	.	g720;OG0004281;Cytosine deaminase
AWRI2804_contig2201_scaffold1	AUGUSTUS	transcript	1776266	1776915	0.42	-	.	g720.t1
AWRI2804_contig2201_scaffold1	AUGUSTUS	stop_codon	1776266	1776268	.	-	0	transcript_id	"g720.t1";	gene_id	"g720";
AWRI2804_contig2201_scaffold1	AUGUSTUS	intron	1776491	1776590	0.93	-	.	transcript_id	"g720.t1";	gene_id	"g720";
AWRI2804_contig2201_scaffold1	AUGUSTUS	intron	1776764	1776860	0.49	-	.	transcript_id	"g720.t1";	gene_id	"g720";
AWRI2804_contig2201_scaffold1	AUGUSTUS	CDS	1776269	1776490	0.92	-	0	transcript_id	"g720.t1";	gene_id	"g720";
AWRI2804_contig2201_scaffold1	AUGUSTUS	CDS	1776591	1776763	0.44	-	2	transcript_id	"g720.t1";	gene_id	"g720";
AWRI2804_contig2201_scaffold1	AUGUSTUS	CDS	1776861	1776915	0.48	-	0	transcript_id	"g720.t1";	gene_id	"g720";
AWRI2804_contig2201_scaffold1	AUGUSTUS	start_codon	1776913	1776915	.	-	0	transcript_id	"g720.t1";	gene_id	"g720";
AWRI2804_contig2201_scaffold1	AUGUSTUS	gene	1778129	1781494	0.93	+	.	g721;OG0001198;Actin cytoskeleton-regulatory complex protein SLA1
AWRI2804_contig2201_scaffold1	AUGUSTUS	transcript	1778129	1781494	0.93	+	.	g721.t1
AWRI2804_contig2201_scaffold1	AUGUSTUS	start_codon	1778129	1778131	.	+	0	transcript_id	"g721.t1";	gene_id	"g721";
AWRI2804_contig2201_scaffold1	AUGUSTUS	CDS	1778129	1781491	0.93	+	0	transcript_id	"g721.t1";	gene_id	"g721";
AWRI2804_contig2201_scaffold1	AUGUSTUS	stop_codon	1781492	1781494	.	+	0	transcript_id	"g721.t1";	gene_id	"g721";
AWRI2804_contig2201_scaffold1	AUGUSTUS	gene	1783025	1783240	1	+	.	g722;;hypothetical protein
AWRI2804_contig2201_scaffold1	AUGUSTUS	transcript	1783025	1783240	1	+	.	g722.t1
AWRI2804_contig2201_scaffold1	AUGUSTUS	start_codon	1783025	1783027	.	+	0	transcript_id	"g722.t1";	gene_id	"g722";
AWRI2804_contig2201_scaffold1	AUGUSTUS	CDS	1783025	1783237	1	+	0	transcript_id	"g722.t1";	gene_id	"g722";
AWRI2804_contig2201_scaffold1	AUGUSTUS	stop_codon	1783238	1783240	.	+	0	transcript_id	"g722.t1";	gene_id	"g722";
AWRI2804_contig2201_scaffold1	AUGUSTUS	gene	1783293	1784372	1	-	.	g723;OG0001199;High-osmolarity-induced transcription protein 1
AWRI2804_contig2201_scaffold1	AUGUSTUS	transcript	1783293	1784372	1	-	.	g723.t1
AWRI2804_contig2201_scaffold1	AUGUSTUS	stop_codon	1783293	1783295	.	-	0	transcript_id	"g723.t1";	gene_id	"g723";
AWRI2804_contig2201_scaffold1	AUGUSTUS	CDS	1783296	1784372	1	-	0	transcript_id	"g723.t1";	gene_id	"g723";
AWRI2804_contig2201_scaffold1	AUGUSTUS	start_codon	1784370	1784372	.	-	0	transcript_id	"g723.t1";	gene_id	"g723";
AWRI2804_contig2201_scaffold1	AUGUSTUS	gene	1785411	1786175	1	+	.	g724;OG0001200;hypothetical protein
AWRI2804_contig2201_scaffold1	AUGUSTUS	transcript	1785411	1786175	1	+	.	g724.t1
AWRI2804_contig2201_scaffold1	AUGUSTUS	start_codon	1785411	1785413	.	+	0	transcript_id	"g724.t1";	gene_id	"g724";
AWRI2804_contig2201_scaffold1	AUGUSTUS	CDS	1785411	1786172	1	+	0	transcript_id	"g724.t1";	gene_id	"g724";
AWRI2804_contig2201_scaffold1	AUGUSTUS	stop_codon	1786173	1786175	.	+	0	transcript_id	"g724.t1";	gene_id	"g724";
AWRI2804_contig2201_scaffold1	AUGUSTUS	gene	1786507	1789303	0.43	+	.	g725;OG0001201;Probable serine/threonine-protein kinase IKS1
AWRI2804_contig2201_scaffold1	AUGUSTUS	transcript	1786507	1789303	0.43	+	.	g725.t1
AWRI2804_contig2201_scaffold1	AUGUSTUS	start_codon	1786507	1786509	.	+	0	transcript_id	"g725.t1";	gene_id	"g725";
AWRI2804_contig2201_scaffold1	AUGUSTUS	intron	1786521	1787042	0.75	+	.	transcript_id	"g725.t1";	gene_id	"g725";
AWRI2804_contig2201_scaffold1	AUGUSTUS	intron	1789138	1789258	0.61	+	.	transcript_id	"g725.t1";	gene_id	"g725";
AWRI2804_contig2201_scaffold1	AUGUSTUS	CDS	1786507	1786520	0.75	+	0	transcript_id	"g725.t1";	gene_id	"g725";
AWRI2804_contig2201_scaffold1	AUGUSTUS	CDS	1787043	1789137	0.82	+	1	transcript_id	"g725.t1";	gene_id	"g725";
AWRI2804_contig2201_scaffold1	AUGUSTUS	CDS	1789259	1789300	0.68	+	0	transcript_id	"g725.t1";	gene_id	"g725";
AWRI2804_contig2201_scaffold1	AUGUSTUS	stop_codon	1789301	1789303	.	+	0	transcript_id	"g725.t1";	gene_id	"g725";
AWRI2804_contig2201_scaffold1	AUGUSTUS	gene	1789305	1790078	1	-	.	g726;OG0001202;GTP-binding protein YPT52
AWRI2804_contig2201_scaffold1	AUGUSTUS	transcript	1789305	1790078	1	-	.	g726.t1
AWRI2804_contig2201_scaffold1	AUGUSTUS	stop_codon	1789305	1789307	.	-	0	transcript_id	"g726.t1";	gene_id	"g726";
AWRI2804_contig2201_scaffold1	AUGUSTUS	CDS	1789308	1790078	1	-	0	transcript_id	"g726.t1";	gene_id	"g726";
AWRI2804_contig2201_scaffold1	AUGUSTUS	start_codon	1790076	1790078	.	-	0	transcript_id	"g726.t1";	gene_id	"g726";
AWRI2804_contig2201_scaffold1	AUGUSTUS	gene	1790813	1792771	1	-	.	g727;OG0001203;Protein RMD9-like, mitochondrial
AWRI2804_contig2201_scaffold1	AUGUSTUS	transcript	1790813	1792771	1	-	.	g727.t1
AWRI2804_contig2201_scaffold1	AUGUSTUS	stop_codon	1790813	1790815	.	-	0	transcript_id	"g727.t1";	gene_id	"g727";
AWRI2804_contig2201_scaffold1	AUGUSTUS	CDS	1790816	1792771	1	-	0	transcript_id	"g727.t1";	gene_id	"g727";
AWRI2804_contig2201_scaffold1	AUGUSTUS	start_codon	1792769	1792771	.	-	0	transcript_id	"g727.t1";	gene_id	"g727";
AWRI2804_contig2201_scaffold1	AUGUSTUS	gene	1794409	1802716	0.3	+	.	g728;OG0000124;hypothetical protein
AWRI2804_contig2201_scaffold1	AUGUSTUS	transcript	1794409	1802716	0.3	+	.	g728.t1
AWRI2804_contig2201_scaffold1	AUGUSTUS	start_codon	1794409	1794411	.	+	0	transcript_id	"g728.t1";	gene_id	"g728";
AWRI2804_contig2201_scaffold1	AUGUSTUS	intron	1800781	1800844	0.71	+	.	transcript_id	"g728.t1";	gene_id	"g728";
AWRI2804_contig2201_scaffold1	AUGUSTUS	CDS	1794409	1800780	0.44	+	0	transcript_id	"g728.t1";	gene_id	"g728";
AWRI2804_contig2201_scaffold1	AUGUSTUS	CDS	1800845	1802713	0.71	+	0	transcript_id	"g728.t1";	gene_id	"g728";
AWRI2804_contig2201_scaffold1	AUGUSTUS	stop_codon	1802714	1802716	.	+	0	transcript_id	"g728.t1";	gene_id	"g728";
AWRI2804_contig2201_scaffold1	AUGUSTUS	gene	1804073	1807999	0.98	+	.	g729;OG0000215;Phosphatidylinositol 4,5-bisphosphate 5-phosphatase INP51
AWRI2804_contig2201_scaffold1	AUGUSTUS	transcript	1804073	1807999	0.98	+	.	g729.t1
AWRI2804_contig2201_scaffold1	AUGUSTUS	start_codon	1804073	1804075	.	+	0	transcript_id	"g729.t1";	gene_id	"g729";
AWRI2804_contig2201_scaffold1	AUGUSTUS	CDS	1804073	1807996	0.98	+	0	transcript_id	"g729.t1";	gene_id	"g729";
AWRI2804_contig2201_scaffold1	AUGUSTUS	stop_codon	1807997	1807999	.	+	0	transcript_id	"g729.t1";	gene_id	"g729";
AWRI2804_contig2201_scaffold1	AUGUSTUS	gene	1808669	1809547	1	-	.	g730;OG0001204;Glucose-6-phosphate 1-epimerase
AWRI2804_contig2201_scaffold1	AUGUSTUS	transcript	1808669	1809547	1	-	.	g730.t1
AWRI2804_contig2201_scaffold1	AUGUSTUS	stop_codon	1808669	1808671	.	-	0	transcript_id	"g730.t1";	gene_id	"g730";
AWRI2804_contig2201_scaffold1	AUGUSTUS	CDS	1808672	1809547	1	-	0	transcript_id	"g730.t1";	gene_id	"g730";
AWRI2804_contig2201_scaffold1	AUGUSTUS	start_codon	1809545	1809547	.	-	0	transcript_id	"g730.t1";	gene_id	"g730";
AWRI2804_contig2201_scaffold1	AUGUSTUS	gene	1810595	1811944	1	+	.	g731;OG0001205;Dolichyl-diphosphooligosaccharide--protein glycosyltransferase subunit WBP1
AWRI2804_contig2201_scaffold1	AUGUSTUS	transcript	1810595	1811944	1	+	.	g731.t1
AWRI2804_contig2201_scaffold1	AUGUSTUS	start_codon	1810595	1810597	.	+	0	transcript_id	"g731.t1";	gene_id	"g731";
AWRI2804_contig2201_scaffold1	AUGUSTUS	CDS	1810595	1811941	1	+	0	transcript_id	"g731.t1";	gene_id	"g731";
AWRI2804_contig2201_scaffold1	AUGUSTUS	stop_codon	1811942	1811944	.	+	0	transcript_id	"g731.t1";	gene_id	"g731";
AWRI2804_contig2201_scaffold1	AUGUSTUS	gene	1812340	1812733	0.8	-	.	g732;OG0005035;Probable prefoldin subunit 2
AWRI2804_contig2201_scaffold1	AUGUSTUS	transcript	1812340	1812733	0.8	-	.	g732.t1
AWRI2804_contig2201_scaffold1	AUGUSTUS	stop_codon	1812340	1812342	.	-	0	transcript_id	"g732.t1";	gene_id	"g732";
AWRI2804_contig2201_scaffold1	AUGUSTUS	intron	1812618	1812717	0.8	-	.	transcript_id	"g732.t1";	gene_id	"g732";
AWRI2804_contig2201_scaffold1	AUGUSTUS	CDS	1812343	1812617	0.83	-	2	transcript_id	"g732.t1";	gene_id	"g732";
AWRI2804_contig2201_scaffold1	AUGUSTUS	CDS	1812718	1812733	0.8	-	0	transcript_id	"g732.t1";	gene_id	"g732";
AWRI2804_contig2201_scaffold1	AUGUSTUS	start_codon	1812731	1812733	.	-	0	transcript_id	"g732.t1";	gene_id	"g732";
AWRI2804_contig2201_scaffold1	AUGUSTUS	gene	1813768	1817504	0.16	-	.	g733;OG0001206;Isoleucine--tRNA ligase, mitochondrial
AWRI2804_contig2201_scaffold1	AUGUSTUS	transcript	1813768	1817504	0.16	-	.	g733.t1
AWRI2804_contig2201_scaffold1	AUGUSTUS	stop_codon	1813768	1813770	.	-	0	transcript_id	"g733.t1";	gene_id	"g733";
AWRI2804_contig2201_scaffold1	AUGUSTUS	intron	1816658	1817319	0.22	-	.	transcript_id	"g733.t1";	gene_id	"g733";
AWRI2804_contig2201_scaffold1	AUGUSTUS	CDS	1813771	1816657	0.39	-	1	transcript_id	"g733.t1";	gene_id	"g733";
AWRI2804_contig2201_scaffold1	AUGUSTUS	CDS	1817320	1817504	0.32	-	0	transcript_id	"g733.t1";	gene_id	"g733";
AWRI2804_contig2201_scaffold1	AUGUSTUS	start_codon	1817502	1817504	.	-	0	transcript_id	"g733.t1";	gene_id	"g733";
AWRI2804_contig2201_scaffold1	AUGUSTUS	gene	1818402	1821797	0.58	+	.	g734;OG0001207;Vacuolar amino acid transporter 1
AWRI2804_contig2201_scaffold1	AUGUSTUS	transcript	1818402	1821797	0.58	+	.	g734.t1
AWRI2804_contig2201_scaffold1	AUGUSTUS	start_codon	1818402	1818404	.	+	0	transcript_id	"g734.t1";	gene_id	"g734";
AWRI2804_contig2201_scaffold1	AUGUSTUS	intron	1820030	1820455	0.67	+	.	transcript_id	"g734.t1";	gene_id	"g734";
AWRI2804_contig2201_scaffold1	AUGUSTUS	CDS	1818402	1820029	0.65	+	0	transcript_id	"g734.t1";	gene_id	"g734";
AWRI2804_contig2201_scaffold1	AUGUSTUS	CDS	1820456	1821794	0.71	+	1	transcript_id	"g734.t1";	gene_id	"g734";
AWRI2804_contig2201_scaffold1	AUGUSTUS	stop_codon	1821795	1821797	.	+	0	transcript_id	"g734.t1";	gene_id	"g734";
AWRI2804_contig2201_scaffold1	AUGUSTUS	gene	1822049	1823311	0.99	+	.	g735;OG0001208;Histone acetyltransferase type B catalytic subunit
AWRI2804_contig2201_scaffold1	AUGUSTUS	transcript	1822049	1823311	0.99	+	.	g735.t1
AWRI2804_contig2201_scaffold1	AUGUSTUS	start_codon	1822049	1822051	.	+	0	transcript_id	"g735.t1";	gene_id	"g735";
AWRI2804_contig2201_scaffold1	AUGUSTUS	CDS	1822049	1823308	0.99	+	0	transcript_id	"g735.t1";	gene_id	"g735";
AWRI2804_contig2201_scaffold1	AUGUSTUS	stop_codon	1823309	1823311	.	+	0	transcript_id	"g735.t1";	gene_id	"g735";
AWRI2804_contig2201_scaffold1	AUGUSTUS	gene	1824976	1825959	0.97	+	.	g736;OG0001209;Sphingolipid long chain base-responsive protein PIL1
AWRI2804_contig2201_scaffold1	AUGUSTUS	transcript	1824976	1825959	0.97	+	.	g736.t1
AWRI2804_contig2201_scaffold1	AUGUSTUS	start_codon	1824976	1824978	.	+	0	transcript_id	"g736.t1";	gene_id	"g736";
AWRI2804_contig2201_scaffold1	AUGUSTUS	CDS	1824976	1825956	0.97	+	0	transcript_id	"g736.t1";	gene_id	"g736";
AWRI2804_contig2201_scaffold1	AUGUSTUS	stop_codon	1825957	1825959	.	+	0	transcript_id	"g736.t1";	gene_id	"g736";
AWRI2804_contig2201_scaffold1	AUGUSTUS	gene	1826393	1826722	0.88	-	.	g737;OG0004724;hypothetical protein
AWRI2804_contig2201_scaffold1	AUGUSTUS	transcript	1826393	1826722	0.88	-	.	g737.t1
AWRI2804_contig2201_scaffold1	AUGUSTUS	stop_codon	1826393	1826395	.	-	0	transcript_id	"g737.t1";	gene_id	"g737";
AWRI2804_contig2201_scaffold1	AUGUSTUS	CDS	1826396	1826722	0.88	-	0	transcript_id	"g737.t1";	gene_id	"g737";
AWRI2804_contig2201_scaffold1	AUGUSTUS	start_codon	1826720	1826722	.	-	0	transcript_id	"g737.t1";	gene_id	"g737";
AWRI2804_contig2201_scaffold1	AUGUSTUS	gene	1827099	1827719	0.98	+	.	g738;OG0001210;Peptidyl-tRNA hydrolase
AWRI2804_contig2201_scaffold1	AUGUSTUS	transcript	1827099	1827719	0.98	+	.	g738.t1
AWRI2804_contig2201_scaffold1	AUGUSTUS	start_codon	1827099	1827101	.	+	0	transcript_id	"g738.t1";	gene_id	"g738";
AWRI2804_contig2201_scaffold1	AUGUSTUS	CDS	1827099	1827716	0.98	+	0	transcript_id	"g738.t1";	gene_id	"g738";
AWRI2804_contig2201_scaffold1	AUGUSTUS	stop_codon	1827717	1827719	.	+	0	transcript_id	"g738.t1";	gene_id	"g738";
AWRI2804_contig2201_scaffold1	AUGUSTUS	gene	1828114	1828704	0.91	+	.	g739;OG0004725;hypothetical protein
AWRI2804_contig2201_scaffold1	AUGUSTUS	transcript	1828114	1828704	0.91	+	.	g739.t1
AWRI2804_contig2201_scaffold1	AUGUSTUS	start_codon	1828114	1828116	.	+	0	transcript_id	"g739.t1";	gene_id	"g739";
AWRI2804_contig2201_scaffold1	AUGUSTUS	CDS	1828114	1828701	0.91	+	0	transcript_id	"g739.t1";	gene_id	"g739";
AWRI2804_contig2201_scaffold1	AUGUSTUS	stop_codon	1828702	1828704	.	+	0	transcript_id	"g739.t1";	gene_id	"g739";
AWRI2804_contig2201_scaffold1	AUGUSTUS	gene	1828913	1829812	1	-	.	g740;OG0001211;Transcription elongation factor S-II
AWRI2804_contig2201_scaffold1	AUGUSTUS	transcript	1828913	1829812	1	-	.	g740.t1
AWRI2804_contig2201_scaffold1	AUGUSTUS	stop_codon	1828913	1828915	.	-	0	transcript_id	"g740.t1";	gene_id	"g740";
AWRI2804_contig2201_scaffold1	AUGUSTUS	CDS	1828916	1829812	1	-	0	transcript_id	"g740.t1";	gene_id	"g740";
AWRI2804_contig2201_scaffold1	AUGUSTUS	start_codon	1829810	1829812	.	-	0	transcript_id	"g740.t1";	gene_id	"g740";
AWRI2804_contig2201_scaffold1	AUGUSTUS	gene	1830294	1831367	0.49	+	.	g741;OG0001212;mRNA 3'-end-processing protein RNA15
AWRI2804_contig2201_scaffold1	AUGUSTUS	transcript	1830294	1831367	0.49	+	.	g741.t1
AWRI2804_contig2201_scaffold1	AUGUSTUS	start_codon	1830294	1830296	.	+	0	transcript_id	"g741.t1";	gene_id	"g741";
AWRI2804_contig2201_scaffold1	AUGUSTUS	CDS	1830294	1831364	0.49	+	0	transcript_id	"g741.t1";	gene_id	"g741";
AWRI2804_contig2201_scaffold1	AUGUSTUS	stop_codon	1831365	1831367	.	+	0	transcript_id	"g741.t1";	gene_id	"g741";
AWRI2804_contig2201_scaffold1	AUGUSTUS	gene	1833467	1835074	0.98	+	.	g742;OG0001213;31 kDa ribonucleoprotein, chloroplastic
AWRI2804_contig2201_scaffold1	AUGUSTUS	transcript	1833467	1835074	0.98	+	.	g742.t1
AWRI2804_contig2201_scaffold1	AUGUSTUS	start_codon	1833467	1833469	.	+	0	transcript_id	"g742.t1";	gene_id	"g742";
AWRI2804_contig2201_scaffold1	AUGUSTUS	CDS	1833467	1835071	0.98	+	0	transcript_id	"g742.t1";	gene_id	"g742";
AWRI2804_contig2201_scaffold1	AUGUSTUS	stop_codon	1835072	1835074	.	+	0	transcript_id	"g742.t1";	gene_id	"g742";
AWRI2804_contig2201_scaffold1	AUGUSTUS	gene	1837101	1838228	1	+	.	g743;OG0001214;Protein SAN1
AWRI2804_contig2201_scaffold1	AUGUSTUS	transcript	1837101	1838228	1	+	.	g743.t1
AWRI2804_contig2201_scaffold1	AUGUSTUS	start_codon	1837101	1837103	.	+	0	transcript_id	"g743.t1";	gene_id	"g743";
AWRI2804_contig2201_scaffold1	AUGUSTUS	CDS	1837101	1838225	1	+	0	transcript_id	"g743.t1";	gene_id	"g743";
AWRI2804_contig2201_scaffold1	AUGUSTUS	stop_codon	1838226	1838228	.	+	0	transcript_id	"g743.t1";	gene_id	"g743";
AWRI2804_contig2201_scaffold1	AUGUSTUS	gene	1838720	1841911	1	-	.	g744;OG0001215;Importin beta-like protein KAP120
AWRI2804_contig2201_scaffold1	AUGUSTUS	transcript	1838720	1841911	1	-	.	g744.t1
AWRI2804_contig2201_scaffold1	AUGUSTUS	stop_codon	1838720	1838722	.	-	0	transcript_id	"g744.t1";	gene_id	"g744";
AWRI2804_contig2201_scaffold1	AUGUSTUS	CDS	1838723	1841911	1	-	0	transcript_id	"g744.t1";	gene_id	"g744";
AWRI2804_contig2201_scaffold1	AUGUSTUS	start_codon	1841909	1841911	.	-	0	transcript_id	"g744.t1";	gene_id	"g744";
AWRI2804_contig2201_scaffold1	AUGUSTUS	gene	1844790	1846811	1	-	.	g745;OG0001216;Protein ICE2
AWRI2804_contig2201_scaffold1	AUGUSTUS	transcript	1844790	1846811	1	-	.	g745.t1
AWRI2804_contig2201_scaffold1	AUGUSTUS	stop_codon	1844790	1844792	.	-	0	transcript_id	"g745.t1";	gene_id	"g745";
AWRI2804_contig2201_scaffold1	AUGUSTUS	CDS	1844793	1846811	1	-	0	transcript_id	"g745.t1";	gene_id	"g745";
AWRI2804_contig2201_scaffold1	AUGUSTUS	start_codon	1846809	1846811	.	-	0	transcript_id	"g745.t1";	gene_id	"g745";
AWRI2804_contig2201_scaffold1	AUGUSTUS	gene	1847652	1850174	0.99	+	.	g746;OG0001217;U3 small nucleolar RNA-associated protein 25
AWRI2804_contig2201_scaffold1	AUGUSTUS	transcript	1847652	1850174	0.99	+	.	g746.t1
AWRI2804_contig2201_scaffold1	AUGUSTUS	start_codon	1847652	1847654	.	+	0	transcript_id	"g746.t1";	gene_id	"g746";
AWRI2804_contig2201_scaffold1	AUGUSTUS	CDS	1847652	1850171	0.99	+	0	transcript_id	"g746.t1";	gene_id	"g746";
AWRI2804_contig2201_scaffold1	AUGUSTUS	stop_codon	1850172	1850174	.	+	0	transcript_id	"g746.t1";	gene_id	"g746";
AWRI2804_contig2201_scaffold1	AUGUSTUS	gene	1851595	1852686	1	+	.	g747;OG0001218;Tyrosine-protein phosphatase SIW14
AWRI2804_contig2201_scaffold1	AUGUSTUS	transcript	1851595	1852686	1	+	.	g747.t1
AWRI2804_contig2201_scaffold1	AUGUSTUS	start_codon	1851595	1851597	.	+	0	transcript_id	"g747.t1";	gene_id	"g747";
AWRI2804_contig2201_scaffold1	AUGUSTUS	CDS	1851595	1852683	1	+	0	transcript_id	"g747.t1";	gene_id	"g747";
AWRI2804_contig2201_scaffold1	AUGUSTUS	stop_codon	1852684	1852686	.	+	0	transcript_id	"g747.t1";	gene_id	"g747";
AWRI2804_contig2201_scaffold1	AUGUSTUS	gene	1852922	1853413	0.95	-	.	g748;OG0001219;Altered inheritance of mitochondria protein 19, mitochondrial
AWRI2804_contig2201_scaffold1	AUGUSTUS	transcript	1852922	1853413	0.95	-	.	g748.t1
AWRI2804_contig2201_scaffold1	AUGUSTUS	stop_codon	1852922	1852924	.	-	0	transcript_id	"g748.t1";	gene_id	"g748";
AWRI2804_contig2201_scaffold1	AUGUSTUS	CDS	1852925	1853413	0.95	-	0	transcript_id	"g748.t1";	gene_id	"g748";
AWRI2804_contig2201_scaffold1	AUGUSTUS	start_codon	1853411	1853413	.	-	0	transcript_id	"g748.t1";	gene_id	"g748";
AWRI2804_contig2201_scaffold1	AUGUSTUS	gene	1853831	1854241	0.95	-	.	g749;OG0000096;Histone H3.1/H3.2
AWRI2804_contig2201_scaffold1	AUGUSTUS	transcript	1853831	1854241	0.95	-	.	g749.t1
AWRI2804_contig2201_scaffold1	AUGUSTUS	stop_codon	1853831	1853833	.	-	0	transcript_id	"g749.t1";	gene_id	"g749";
AWRI2804_contig2201_scaffold1	AUGUSTUS	CDS	1853834	1854241	0.95	-	0	transcript_id	"g749.t1";	gene_id	"g749";
AWRI2804_contig2201_scaffold1	AUGUSTUS	start_codon	1854239	1854241	.	-	0	transcript_id	"g749.t1";	gene_id	"g749";
AWRI2804_contig2201_scaffold1	AUGUSTUS	gene	1854893	1855204	1	+	.	g750;OG0000080;Histone H4
AWRI2804_contig2201_scaffold1	AUGUSTUS	transcript	1854893	1855204	1	+	.	g750.t1
AWRI2804_contig2201_scaffold1	AUGUSTUS	start_codon	1854893	1854895	.	+	0	transcript_id	"g750.t1";	gene_id	"g750";
AWRI2804_contig2201_scaffold1	AUGUSTUS	CDS	1854893	1855201	1	+	0	transcript_id	"g750.t1";	gene_id	"g750";
AWRI2804_contig2201_scaffold1	AUGUSTUS	stop_codon	1855202	1855204	.	+	0	transcript_id	"g750.t1";	gene_id	"g750";
AWRI2804_contig2201_scaffold1	AUGUSTUS	gene	1855364	1856506	0.89	-	.	g751;OG0001220;Uncharacterized protein C18B11.02c
AWRI2804_contig2201_scaffold1	AUGUSTUS	transcript	1855364	1856506	0.89	-	.	g751.t1
AWRI2804_contig2201_scaffold1	AUGUSTUS	stop_codon	1855364	1855366	.	-	0	transcript_id	"g751.t1";	gene_id	"g751";
AWRI2804_contig2201_scaffold1	AUGUSTUS	CDS	1855367	1856506	0.89	-	0	transcript_id	"g751.t1";	gene_id	"g751";
AWRI2804_contig2201_scaffold1	AUGUSTUS	start_codon	1856504	1856506	.	-	0	transcript_id	"g751.t1";	gene_id	"g751";
AWRI2804_contig2201_scaffold1	AUGUSTUS	gene	1856696	1857130	1	-	.	g752;;Isocitrate dehydrogenase [NADP], mitochondrial
AWRI2804_contig2201_scaffold1	AUGUSTUS	transcript	1856696	1857130	1	-	.	g752.t1
AWRI2804_contig2201_scaffold1	AUGUSTUS	stop_codon	1856696	1856698	.	-	0	transcript_id	"g752.t1";	gene_id	"g752";
AWRI2804_contig2201_scaffold1	AUGUSTUS	CDS	1856699	1857130	1	-	0	transcript_id	"g752.t1";	gene_id	"g752";
AWRI2804_contig2201_scaffold1	AUGUSTUS	start_codon	1857128	1857130	.	-	0	transcript_id	"g752.t1";	gene_id	"g752";
AWRI2804_contig2201_scaffold1	AUGUSTUS	gene	1857160	1857939	1	-	.	g753;OG0000077;Isocitrate dehydrogenase [NADP] peroxisomal
AWRI2804_contig2201_scaffold1	AUGUSTUS	transcript	1857160	1857939	1	-	.	g753.t1
AWRI2804_contig2201_scaffold1	AUGUSTUS	stop_codon	1857160	1857162	.	-	0	transcript_id	"g753.t1";	gene_id	"g753";
AWRI2804_contig2201_scaffold1	AUGUSTUS	CDS	1857163	1857939	1	-	0	transcript_id	"g753.t1";	gene_id	"g753";
AWRI2804_contig2201_scaffold1	AUGUSTUS	start_codon	1857937	1857939	.	-	0	transcript_id	"g753.t1";	gene_id	"g753";
AWRI2804_contig2201_scaffold1	AUGUSTUS	gene	1859351	1861051	1	+	.	g754;OG0001221;hypothetical protein
AWRI2804_contig2201_scaffold1	AUGUSTUS	transcript	1859351	1861051	1	+	.	g754.t1
AWRI2804_contig2201_scaffold1	AUGUSTUS	start_codon	1859351	1859353	.	+	0	transcript_id	"g754.t1";	gene_id	"g754";
AWRI2804_contig2201_scaffold1	AUGUSTUS	CDS	1859351	1861048	1	+	0	transcript_id	"g754.t1";	gene_id	"g754";
AWRI2804_contig2201_scaffold1	AUGUSTUS	stop_codon	1861049	1861051	.	+	0	transcript_id	"g754.t1";	gene_id	"g754";
AWRI2804_contig2201_scaffold1	AUGUSTUS	gene	1863153	1864142	0.59	-	.	g755;OG0000035;hypothetical protein
AWRI2804_contig2201_scaffold1	AUGUSTUS	transcript	1863153	1864142	0.59	-	.	g755.t1
AWRI2804_contig2201_scaffold1	AUGUSTUS	stop_codon	1863153	1863155	.	-	0	transcript_id	"g755.t1";	gene_id	"g755";
AWRI2804_contig2201_scaffold1	AUGUSTUS	CDS	1863156	1864142	0.59	-	0	transcript_id	"g755.t1";	gene_id	"g755";
AWRI2804_contig2201_scaffold1	AUGUSTUS	start_codon	1864140	1864142	.	-	0	transcript_id	"g755.t1";	gene_id	"g755";
AWRI2804_contig2201_scaffold1	AUGUSTUS	gene	1869972	1871501	0.71	+	.	g756;OG0000004;Retrovirus-related Pol polyprotein from transposon 297
AWRI2804_contig2201_scaffold1	AUGUSTUS	transcript	1869972	1871501	0.71	+	.	g756.t1
AWRI2804_contig2201_scaffold1	AUGUSTUS	start_codon	1869972	1869974	.	+	0	transcript_id	"g756.t1";	gene_id	"g756";
AWRI2804_contig2201_scaffold1	AUGUSTUS	CDS	1869972	1871498	0.71	+	0	transcript_id	"g756.t1";	gene_id	"g756";
AWRI2804_contig2201_scaffold1	AUGUSTUS	stop_codon	1871499	1871501	.	+	0	transcript_id	"g756.t1";	gene_id	"g756";
AWRI2804_contig2201_scaffold1	AUGUSTUS	gene	1871623	1872378	0.75	+	.	g757;;hypothetical protein
AWRI2804_contig2201_scaffold1	AUGUSTUS	transcript	1871623	1872378	0.75	+	.	g757.t1
AWRI2804_contig2201_scaffold1	AUGUSTUS	start_codon	1871623	1871625	.	+	0	transcript_id	"g757.t1";	gene_id	"g757";
AWRI2804_contig2201_scaffold1	AUGUSTUS	CDS	1871623	1872375	0.75	+	0	transcript_id	"g757.t1";	gene_id	"g757";
AWRI2804_contig2201_scaffold1	AUGUSTUS	stop_codon	1872376	1872378	.	+	0	transcript_id	"g757.t1";	gene_id	"g757";
AWRI2804_contig2201_scaffold1	AUGUSTUS	gene	1880592	1882115	0.55	+	.	g758;OG0000064;hypothetical protein
AWRI2804_contig2201_scaffold1	AUGUSTUS	transcript	1880592	1882115	0.55	+	.	g758.t1
AWRI2804_contig2201_scaffold1	AUGUSTUS	start_codon	1880592	1880594	.	+	0	transcript_id	"g758.t1";	gene_id	"g758";
AWRI2804_contig2201_scaffold1	AUGUSTUS	CDS	1880592	1882112	0.55	+	0	transcript_id	"g758.t1";	gene_id	"g758";
AWRI2804_contig2201_scaffold1	AUGUSTUS	stop_codon	1882113	1882115	.	+	0	transcript_id	"g758.t1";	gene_id	"g758";
AWRI2804_contig2201_scaffold1	AUGUSTUS	gene	1882441	1884096	0.65	+	.	g759;OG0001222;hypothetical protein
AWRI2804_contig2201_scaffold1	AUGUSTUS	transcript	1882441	1884096	0.65	+	.	g759.t1
AWRI2804_contig2201_scaffold1	AUGUSTUS	start_codon	1882441	1882443	.	+	0	transcript_id	"g759.t1";	gene_id	"g759";
AWRI2804_contig2201_scaffold1	AUGUSTUS	CDS	1882441	1884093	0.65	+	0	transcript_id	"g759.t1";	gene_id	"g759";
AWRI2804_contig2201_scaffold1	AUGUSTUS	stop_codon	1884094	1884096	.	+	0	transcript_id	"g759.t1";	gene_id	"g759";
AWRI2804_contig2201_scaffold1	AUGUSTUS	gene	1884231	1885562	0.83	+	.	g760;OG0000216;Copia protein
AWRI2804_contig2201_scaffold1	AUGUSTUS	transcript	1884231	1885562	0.83	+	.	g760.t1
AWRI2804_contig2201_scaffold1	AUGUSTUS	start_codon	1884231	1884233	.	+	0	transcript_id	"g760.t1";	gene_id	"g760";
AWRI2804_contig2201_scaffold1	AUGUSTUS	CDS	1884231	1885559	0.83	+	0	transcript_id	"g760.t1";	gene_id	"g760";
AWRI2804_contig2201_scaffold1	AUGUSTUS	stop_codon	1885560	1885562	.	+	0	transcript_id	"g760.t1";	gene_id	"g760";
AWRI2804_contig2201_scaffold1	AUGUSTUS	gene	1889730	1891649	1	+	.	g761;OG0000217;Uncharacterized transporter YDR338C
AWRI2804_contig2201_scaffold1	AUGUSTUS	transcript	1889730	1891649	1	+	.	g761.t1
AWRI2804_contig2201_scaffold1	AUGUSTUS	start_codon	1889730	1889732	.	+	0	transcript_id	"g761.t1";	gene_id	"g761";
AWRI2804_contig2201_scaffold1	AUGUSTUS	CDS	1889730	1891646	1	+	0	transcript_id	"g761.t1";	gene_id	"g761";
AWRI2804_contig2201_scaffold1	AUGUSTUS	stop_codon	1891647	1891649	.	+	0	transcript_id	"g761.t1";	gene_id	"g761";
AWRI2804_contig2201_scaffold1	AUGUSTUS	gene	1891973	1896331	1	+	.	g762;OG0001223;Vacuolar protein sorting-associated protein 54
AWRI2804_contig2201_scaffold1	AUGUSTUS	transcript	1891973	1896331	1	+	.	g762.t1
AWRI2804_contig2201_scaffold1	AUGUSTUS	start_codon	1891973	1891975	.	+	0	transcript_id	"g762.t1";	gene_id	"g762";
AWRI2804_contig2201_scaffold1	AUGUSTUS	CDS	1891973	1896328	1	+	0	transcript_id	"g762.t1";	gene_id	"g762";
AWRI2804_contig2201_scaffold1	AUGUSTUS	stop_codon	1896329	1896331	.	+	0	transcript_id	"g762.t1";	gene_id	"g762";
AWRI2804_contig2201_scaffold1	AUGUSTUS	gene	1896923	1898854	0.92	+	.	g763;OG0001224;Uncharacterized protein YLL007C
AWRI2804_contig2201_scaffold1	AUGUSTUS	transcript	1896923	1898854	0.92	+	.	g763.t1
AWRI2804_contig2201_scaffold1	AUGUSTUS	start_codon	1896923	1896925	.	+	0	transcript_id	"g763.t1";	gene_id	"g763";
AWRI2804_contig2201_scaffold1	AUGUSTUS	CDS	1896923	1898851	0.92	+	0	transcript_id	"g763.t1";	gene_id	"g763";
AWRI2804_contig2201_scaffold1	AUGUSTUS	stop_codon	1898852	1898854	.	+	0	transcript_id	"g763.t1";	gene_id	"g763";
AWRI2804_contig2201_scaffold1	AUGUSTUS	gene	1898999	1901467	1	-	.	g764;OG0001225;ATP-dependent RNA helicase DRS1
AWRI2804_contig2201_scaffold1	AUGUSTUS	transcript	1898999	1901467	1	-	.	g764.t1
AWRI2804_contig2201_scaffold1	AUGUSTUS	stop_codon	1898999	1899001	.	-	0	transcript_id	"g764.t1";	gene_id	"g764";
AWRI2804_contig2201_scaffold1	AUGUSTUS	CDS	1899002	1901467	1	-	0	transcript_id	"g764.t1";	gene_id	"g764";
AWRI2804_contig2201_scaffold1	AUGUSTUS	start_codon	1901465	1901467	.	-	0	transcript_id	"g764.t1";	gene_id	"g764";
AWRI2804_contig2201_scaffold1	AUGUSTUS	gene	1902750	1904783	1	+	.	g765;OG0000020;Endoplasmic reticulum chaperone BiP
AWRI2804_contig2201_scaffold1	AUGUSTUS	transcript	1902750	1904783	1	+	.	g765.t1
AWRI2804_contig2201_scaffold1	AUGUSTUS	start_codon	1902750	1902752	.	+	0	transcript_id	"g765.t1";	gene_id	"g765";
AWRI2804_contig2201_scaffold1	AUGUSTUS	CDS	1902750	1904780	1	+	0	transcript_id	"g765.t1";	gene_id	"g765";
AWRI2804_contig2201_scaffold1	AUGUSTUS	stop_codon	1904781	1904783	.	+	0	transcript_id	"g765.t1";	gene_id	"g765";
AWRI2804_contig2201_scaffold1	AUGUSTUS	gene	1905608	1906915	1	+	.	g766;OG0001226;hypothetical protein
AWRI2804_contig2201_scaffold1	AUGUSTUS	transcript	1905608	1906915	1	+	.	g766.t1
AWRI2804_contig2201_scaffold1	AUGUSTUS	start_codon	1905608	1905610	.	+	0	transcript_id	"g766.t1";	gene_id	"g766";
AWRI2804_contig2201_scaffold1	AUGUSTUS	CDS	1905608	1906912	1	+	0	transcript_id	"g766.t1";	gene_id	"g766";
AWRI2804_contig2201_scaffold1	AUGUSTUS	stop_codon	1906913	1906915	.	+	0	transcript_id	"g766.t1";	gene_id	"g766";
AWRI2804_contig2201_scaffold1	AUGUSTUS	gene	1907890	1909209	0.99	-	.	g767;OG0001227;Nonsense-mediated decay protein 4
AWRI2804_contig2201_scaffold1	AUGUSTUS	transcript	1907890	1909209	0.99	-	.	g767.t1
AWRI2804_contig2201_scaffold1	AUGUSTUS	stop_codon	1907890	1907892	.	-	0	transcript_id	"g767.t1";	gene_id	"g767";
AWRI2804_contig2201_scaffold1	AUGUSTUS	CDS	1907893	1909209	0.99	-	0	transcript_id	"g767.t1";	gene_id	"g767";
AWRI2804_contig2201_scaffold1	AUGUSTUS	start_codon	1909207	1909209	.	-	0	transcript_id	"g767.t1";	gene_id	"g767";
AWRI2804_contig2201_scaffold1	AUGUSTUS	gene	1909695	1910780	0.99	-	.	g768;OG0001228;Mitochondrial transcription factor 1
AWRI2804_contig2201_scaffold1	AUGUSTUS	transcript	1909695	1910780	0.99	-	.	g768.t1
AWRI2804_contig2201_scaffold1	AUGUSTUS	stop_codon	1909695	1909697	.	-	0	transcript_id	"g768.t1";	gene_id	"g768";
AWRI2804_contig2201_scaffold1	AUGUSTUS	CDS	1909698	1910780	0.99	-	0	transcript_id	"g768.t1";	gene_id	"g768";
AWRI2804_contig2201_scaffold1	AUGUSTUS	start_codon	1910778	1910780	.	-	0	transcript_id	"g768.t1";	gene_id	"g768";
AWRI2804_contig2201_scaffold1	AUGUSTUS	gene	1911380	1912783	0.8	+	.	g769;OG0001229;Transcription initiation factor TFIID subunit 7
AWRI2804_contig2201_scaffold1	AUGUSTUS	transcript	1911380	1912783	0.8	+	.	g769.t1
AWRI2804_contig2201_scaffold1	AUGUSTUS	start_codon	1911380	1911382	.	+	0	transcript_id	"g769.t1";	gene_id	"g769";
AWRI2804_contig2201_scaffold1	AUGUSTUS	CDS	1911380	1912780	0.8	+	0	transcript_id	"g769.t1";	gene_id	"g769";
AWRI2804_contig2201_scaffold1	AUGUSTUS	stop_codon	1912781	1912783	.	+	0	transcript_id	"g769.t1";	gene_id	"g769";
AWRI2804_contig2201_scaffold1	AUGUSTUS	gene	1913008	1913889	0.54	-	.	g770;OG0001230;hypothetical protein
AWRI2804_contig2201_scaffold1	AUGUSTUS	transcript	1913008	1913889	0.54	-	.	g770.t1
AWRI2804_contig2201_scaffold1	AUGUSTUS	stop_codon	1913008	1913010	.	-	0	transcript_id	"g770.t1";	gene_id	"g770";
AWRI2804_contig2201_scaffold1	AUGUSTUS	CDS	1913011	1913889	0.54	-	0	transcript_id	"g770.t1";	gene_id	"g770";
AWRI2804_contig2201_scaffold1	AUGUSTUS	start_codon	1913887	1913889	.	-	0	transcript_id	"g770.t1";	gene_id	"g770";
AWRI2804_contig2201_scaffold1	AUGUSTUS	gene	1915337	1916163	0.8	+	.	g771;OG0001231;Proteasome subunit alpha type-1
AWRI2804_contig2201_scaffold1	AUGUSTUS	transcript	1915337	1916163	0.8	+	.	g771.t1
AWRI2804_contig2201_scaffold1	AUGUSTUS	start_codon	1915337	1915339	.	+	0	transcript_id	"g771.t1";	gene_id	"g771";
AWRI2804_contig2201_scaffold1	AUGUSTUS	intron	1915367	1915455	0.8	+	.	transcript_id	"g771.t1";	gene_id	"g771";
AWRI2804_contig2201_scaffold1	AUGUSTUS	CDS	1915337	1915366	0.8	+	0	transcript_id	"g771.t1";	gene_id	"g771";
AWRI2804_contig2201_scaffold1	AUGUSTUS	CDS	1915456	1916160	0.8	+	0	transcript_id	"g771.t1";	gene_id	"g771";
AWRI2804_contig2201_scaffold1	AUGUSTUS	stop_codon	1916161	1916163	.	+	0	transcript_id	"g771.t1";	gene_id	"g771";
AWRI2804_contig2201_scaffold1	AUGUSTUS	gene	1916385	1917752	1	-	.	g772;OG0001232;Delta(24(24(1)))-sterol reductase
AWRI2804_contig2201_scaffold1	AUGUSTUS	transcript	1916385	1917752	1	-	.	g772.t1
AWRI2804_contig2201_scaffold1	AUGUSTUS	stop_codon	1916385	1916387	.	-	0	transcript_id	"g772.t1";	gene_id	"g772";
AWRI2804_contig2201_scaffold1	AUGUSTUS	CDS	1916388	1917752	1	-	0	transcript_id	"g772.t1";	gene_id	"g772";
AWRI2804_contig2201_scaffold1	AUGUSTUS	start_codon	1917750	1917752	.	-	0	transcript_id	"g772.t1";	gene_id	"g772";
AWRI2804_contig2201_scaffold1	AUGUSTUS	gene	1918813	1921431	1	-	.	g773;OG0001233;Pumilio homology domain family member 4
AWRI2804_contig2201_scaffold1	AUGUSTUS	transcript	1918813	1921431	1	-	.	g773.t1
AWRI2804_contig2201_scaffold1	AUGUSTUS	stop_codon	1918813	1918815	.	-	0	transcript_id	"g773.t1";	gene_id	"g773";
AWRI2804_contig2201_scaffold1	AUGUSTUS	CDS	1918816	1921431	1	-	0	transcript_id	"g773.t1";	gene_id	"g773";
AWRI2804_contig2201_scaffold1	AUGUSTUS	start_codon	1921429	1921431	.	-	0	transcript_id	"g773.t1";	gene_id	"g773";
AWRI2804_contig2201_scaffold1	AUGUSTUS	gene	1925453	1926265	0.7	+	.	g774;OG0001234;Uncharacterized protein YMR244W
AWRI2804_contig2201_scaffold1	AUGUSTUS	transcript	1925453	1926265	0.7	+	.	g774.t1
AWRI2804_contig2201_scaffold1	AUGUSTUS	start_codon	1925453	1925455	.	+	0	transcript_id	"g774.t1";	gene_id	"g774";
AWRI2804_contig2201_scaffold1	AUGUSTUS	CDS	1925453	1926262	0.7	+	0	transcript_id	"g774.t1";	gene_id	"g774";
AWRI2804_contig2201_scaffold1	AUGUSTUS	stop_codon	1926263	1926265	.	+	0	transcript_id	"g774.t1";	gene_id	"g774";
AWRI2804_contig2201_scaffold1	AUGUSTUS	gene	1927540	1932528	0.31	+	.	g775;OG0000000;Retrovirus-related Pol polyprotein from transposon TNT 1-94
AWRI2804_contig2201_scaffold1	AUGUSTUS	transcript	1927540	1932528	0.31	+	.	g775.t1
AWRI2804_contig2201_scaffold1	AUGUSTUS	start_codon	1927540	1927542	.	+	0	transcript_id	"g775.t1";	gene_id	"g775";
AWRI2804_contig2201_scaffold1	AUGUSTUS	intron	1927581	1928046	0.98	+	.	transcript_id	"g775.t1";	gene_id	"g775";
AWRI2804_contig2201_scaffold1	AUGUSTUS	intron	1928973	1929078	0.99	+	.	transcript_id	"g775.t1";	gene_id	"g775";
AWRI2804_contig2201_scaffold1	AUGUSTUS	intron	1929609	1929696	0.58	+	.	transcript_id	"g775.t1";	gene_id	"g775";
AWRI2804_contig2201_scaffold1	AUGUSTUS	intron	1930526	1930595	0.91	+	.	transcript_id	"g775.t1";	gene_id	"g775";
AWRI2804_contig2201_scaffold1	AUGUSTUS	intron	1931694	1931923	0.63	+	.	transcript_id	"g775.t1";	gene_id	"g775";
AWRI2804_contig2201_scaffold1	AUGUSTUS	CDS	1927540	1927580	0.96	+	0	transcript_id	"g775.t1";	gene_id	"g775";
AWRI2804_contig2201_scaffold1	AUGUSTUS	CDS	1928047	1928972	0.98	+	1	transcript_id	"g775.t1";	gene_id	"g775";
AWRI2804_contig2201_scaffold1	AUGUSTUS	CDS	1929079	1929608	0.95	+	2	transcript_id	"g775.t1";	gene_id	"g775";
AWRI2804_contig2201_scaffold1	AUGUSTUS	CDS	1929697	1930525	0.55	+	0	transcript_id	"g775.t1";	gene_id	"g775";
AWRI2804_contig2201_scaffold1	AUGUSTUS	CDS	1930596	1931693	0.58	+	2	transcript_id	"g775.t1";	gene_id	"g775";
AWRI2804_contig2201_scaffold1	AUGUSTUS	CDS	1931924	1932525	0.6	+	2	transcript_id	"g775.t1";	gene_id	"g775";
AWRI2804_contig2201_scaffold1	AUGUSTUS	stop_codon	1932526	1932528	.	+	0	transcript_id	"g775.t1";	gene_id	"g775";
AWRI2804_contig2201_scaffold1	AUGUSTUS	gene	1933015	1933458	0.99	+	.	g776;OG0000005;Retrovirus-related Pol polyprotein from transposon RE2
AWRI2804_contig2201_scaffold1	AUGUSTUS	transcript	1933015	1933458	0.99	+	.	g776.t1
AWRI2804_contig2201_scaffold1	AUGUSTUS	start_codon	1933015	1933017	.	+	0	transcript_id	"g776.t1";	gene_id	"g776";
AWRI2804_contig2201_scaffold1	AUGUSTUS	CDS	1933015	1933455	0.99	+	0	transcript_id	"g776.t1";	gene_id	"g776";
AWRI2804_contig2201_scaffold1	AUGUSTUS	stop_codon	1933456	1933458	.	+	0	transcript_id	"g776.t1";	gene_id	"g776";
AWRI2804_contig2201_scaffold1	AUGUSTUS	gene	1936851	1938299	0.67	+	.	g777;OG0001235;Zinc/cadmium resistance protein
AWRI2804_contig2201_scaffold1	AUGUSTUS	transcript	1936851	1938299	0.67	+	.	g777.t1
AWRI2804_contig2201_scaffold1	AUGUSTUS	start_codon	1936851	1936853	.	+	0	transcript_id	"g777.t1";	gene_id	"g777";
AWRI2804_contig2201_scaffold1	AUGUSTUS	CDS	1936851	1938296	0.67	+	0	transcript_id	"g777.t1";	gene_id	"g777";
AWRI2804_contig2201_scaffold1	AUGUSTUS	stop_codon	1938297	1938299	.	+	0	transcript_id	"g777.t1";	gene_id	"g777";
AWRI2804_contig2201_scaffold1	AUGUSTUS	gene	1938763	1940289	0.87	+	.	g778;OG0001236;Glycolipid 2-alpha-mannosyltransferase 1
AWRI2804_contig2201_scaffold1	AUGUSTUS	transcript	1938763	1940289	0.87	+	.	g778.t1
AWRI2804_contig2201_scaffold1	AUGUSTUS	start_codon	1938763	1938765	.	+	0	transcript_id	"g778.t1";	gene_id	"g778";
AWRI2804_contig2201_scaffold1	AUGUSTUS	CDS	1938763	1940286	0.87	+	0	transcript_id	"g778.t1";	gene_id	"g778";
AWRI2804_contig2201_scaffold1	AUGUSTUS	stop_codon	1940287	1940289	.	+	0	transcript_id	"g778.t1";	gene_id	"g778";
AWRI2804_contig2201_scaffold1	AUGUSTUS	gene	1940467	1942101	1	-	.	g779;OG0001237;hypothetical protein
AWRI2804_contig2201_scaffold1	AUGUSTUS	transcript	1940467	1942101	1	-	.	g779.t1
AWRI2804_contig2201_scaffold1	AUGUSTUS	stop_codon	1940467	1940469	.	-	0	transcript_id	"g779.t1";	gene_id	"g779";
AWRI2804_contig2201_scaffold1	AUGUSTUS	CDS	1940470	1942101	1	-	0	transcript_id	"g779.t1";	gene_id	"g779";
AWRI2804_contig2201_scaffold1	AUGUSTUS	start_codon	1942099	1942101	.	-	0	transcript_id	"g779.t1";	gene_id	"g779";
AWRI2804_contig2201_scaffold1	AUGUSTUS	gene	1942768	1943718	0.92	+	.	g780;OG0001238;Sporulation-specific protein 4
AWRI2804_contig2201_scaffold1	AUGUSTUS	transcript	1942768	1943718	0.92	+	.	g780.t1
AWRI2804_contig2201_scaffold1	AUGUSTUS	start_codon	1942768	1942770	.	+	0	transcript_id	"g780.t1";	gene_id	"g780";
AWRI2804_contig2201_scaffold1	AUGUSTUS	CDS	1942768	1943715	0.92	+	0	transcript_id	"g780.t1";	gene_id	"g780";
AWRI2804_contig2201_scaffold1	AUGUSTUS	stop_codon	1943716	1943718	.	+	0	transcript_id	"g780.t1";	gene_id	"g780";
AWRI2804_contig2201_scaffold1	AUGUSTUS	gene	1944014	1945639	1	-	.	g781;OG0001239;Sporulation-regulated protein 3
AWRI2804_contig2201_scaffold1	AUGUSTUS	transcript	1944014	1945639	1	-	.	g781.t1
AWRI2804_contig2201_scaffold1	AUGUSTUS	stop_codon	1944014	1944016	.	-	0	transcript_id	"g781.t1";	gene_id	"g781";
AWRI2804_contig2201_scaffold1	AUGUSTUS	CDS	1944017	1945639	1	-	0	transcript_id	"g781.t1";	gene_id	"g781";
AWRI2804_contig2201_scaffold1	AUGUSTUS	start_codon	1945637	1945639	.	-	0	transcript_id	"g781.t1";	gene_id	"g781";
AWRI2804_contig2201_scaffold1	AUGUSTUS	gene	1946076	1947122	0.99	-	.	g782;OG0001240;Vacuolar membrane protein YOR292C
AWRI2804_contig2201_scaffold1	AUGUSTUS	transcript	1946076	1947122	0.99	-	.	g782.t1
AWRI2804_contig2201_scaffold1	AUGUSTUS	stop_codon	1946076	1946078	.	-	0	transcript_id	"g782.t1";	gene_id	"g782";
AWRI2804_contig2201_scaffold1	AUGUSTUS	CDS	1946079	1947122	0.99	-	0	transcript_id	"g782.t1";	gene_id	"g782";
AWRI2804_contig2201_scaffold1	AUGUSTUS	start_codon	1947120	1947122	.	-	0	transcript_id	"g782.t1";	gene_id	"g782";
AWRI2804_contig2201_scaffold1	AUGUSTUS	gene	1948420	1948650	0.3	+	.	g783;OG0001241;40S ribosomal protein S10-B
AWRI2804_contig2201_scaffold1	AUGUSTUS	transcript	1948420	1948650	0.3	+	.	g783.t1
AWRI2804_contig2201_scaffold1	AUGUSTUS	start_codon	1948420	1948422	.	+	0	transcript_id	"g783.t1";	gene_id	"g783";
AWRI2804_contig2201_scaffold1	AUGUSTUS	CDS	1948420	1948647	0.3	+	0	transcript_id	"g783.t1";	gene_id	"g783";
AWRI2804_contig2201_scaffold1	AUGUSTUS	stop_codon	1948648	1948650	.	+	0	transcript_id	"g783.t1";	gene_id	"g783";
AWRI2804_contig2201_scaffold1	AUGUSTUS	gene	1949243	1950676	0.66	+	.	g784;OG0001242;Probable histone deacetylase HOS2
AWRI2804_contig2201_scaffold1	AUGUSTUS	transcript	1949243	1950676	0.66	+	.	g784.t1
AWRI2804_contig2201_scaffold1	AUGUSTUS	start_codon	1949243	1949245	.	+	0	transcript_id	"g784.t1";	gene_id	"g784";
AWRI2804_contig2201_scaffold1	AUGUSTUS	CDS	1949243	1950673	0.66	+	0	transcript_id	"g784.t1";	gene_id	"g784";
AWRI2804_contig2201_scaffold1	AUGUSTUS	stop_codon	1950674	1950676	.	+	0	transcript_id	"g784.t1";	gene_id	"g784";
AWRI2804_contig2201_scaffold1	AUGUSTUS	gene	1950888	1953980	1	-	.	g785;OG0001243;Lysine biosynthesis regulatory protein LYS14
AWRI2804_contig2201_scaffold1	AUGUSTUS	transcript	1950888	1953980	1	-	.	g785.t1
AWRI2804_contig2201_scaffold1	AUGUSTUS	stop_codon	1950888	1950890	.	-	0	transcript_id	"g785.t1";	gene_id	"g785";
AWRI2804_contig2201_scaffold1	AUGUSTUS	CDS	1950891	1953980	1	-	0	transcript_id	"g785.t1";	gene_id	"g785";
AWRI2804_contig2201_scaffold1	AUGUSTUS	start_codon	1953978	1953980	.	-	0	transcript_id	"g785.t1";	gene_id	"g785";
AWRI2804_contig2201_scaffold1	AUGUSTUS	gene	1955786	1960090	0.96	+	.	g786;OG0001244;Rho-GTPase-activating protein LRG1
AWRI2804_contig2201_scaffold1	AUGUSTUS	transcript	1955786	1960090	0.96	+	.	g786.t1
AWRI2804_contig2201_scaffold1	AUGUSTUS	start_codon	1955786	1955788	.	+	0	transcript_id	"g786.t1";	gene_id	"g786";
AWRI2804_contig2201_scaffold1	AUGUSTUS	CDS	1955786	1960087	0.96	+	0	transcript_id	"g786.t1";	gene_id	"g786";
AWRI2804_contig2201_scaffold1	AUGUSTUS	stop_codon	1960088	1960090	.	+	0	transcript_id	"g786.t1";	gene_id	"g786";
AWRI2804_contig2201_scaffold1	AUGUSTUS	gene	1960349	1963525	1	-	.	g787;OG0001245;E3 ubiquitin-protein ligase PEP5
AWRI2804_contig2201_scaffold1	AUGUSTUS	transcript	1960349	1963525	1	-	.	g787.t1
AWRI2804_contig2201_scaffold1	AUGUSTUS	stop_codon	1960349	1960351	.	-	0	transcript_id	"g787.t1";	gene_id	"g787";
AWRI2804_contig2201_scaffold1	AUGUSTUS	CDS	1960352	1963525	1	-	0	transcript_id	"g787.t1";	gene_id	"g787";
AWRI2804_contig2201_scaffold1	AUGUSTUS	start_codon	1963523	1963525	.	-	0	transcript_id	"g787.t1";	gene_id	"g787";
AWRI2804_contig2201_scaffold1	AUGUSTUS	gene	1964000	1969426	0.27	+	.	g788;OG0000125;Serine/threonine-protein kinase STE11
AWRI2804_contig2201_scaffold1	AUGUSTUS	transcript	1964000	1969426	0.27	+	.	g788.t1
AWRI2804_contig2201_scaffold1	AUGUSTUS	start_codon	1964000	1964002	.	+	0	transcript_id	"g788.t1";	gene_id	"g788";
AWRI2804_contig2201_scaffold1	AUGUSTUS	intron	1965863	1966344	0.72	+	.	transcript_id	"g788.t1";	gene_id	"g788";
AWRI2804_contig2201_scaffold1	AUGUSTUS	intron	1968652	1969177	0.34	+	.	transcript_id	"g788.t1";	gene_id	"g788";
AWRI2804_contig2201_scaffold1	AUGUSTUS	CDS	1964000	1965862	0.72	+	0	transcript_id	"g788.t1";	gene_id	"g788";
AWRI2804_contig2201_scaffold1	AUGUSTUS	CDS	1966345	1968651	0.33	+	0	transcript_id	"g788.t1";	gene_id	"g788";
AWRI2804_contig2201_scaffold1	AUGUSTUS	CDS	1969178	1969423	0.87	+	0	transcript_id	"g788.t1";	gene_id	"g788";
AWRI2804_contig2201_scaffold1	AUGUSTUS	stop_codon	1969424	1969426	.	+	0	transcript_id	"g788.t1";	gene_id	"g788";
AWRI2804_contig2201_scaffold1	AUGUSTUS	gene	1970114	1971871	0.63	+	.	g789;OG0001246;Phosphatase DCR2
AWRI2804_contig2201_scaffold1	AUGUSTUS	transcript	1970114	1971871	0.63	+	.	g789.t1
AWRI2804_contig2201_scaffold1	AUGUSTUS	start_codon	1970114	1970116	.	+	0	transcript_id	"g789.t1";	gene_id	"g789";
AWRI2804_contig2201_scaffold1	AUGUSTUS	CDS	1970114	1971868	0.63	+	0	transcript_id	"g789.t1";	gene_id	"g789";
AWRI2804_contig2201_scaffold1	AUGUSTUS	stop_codon	1971869	1971871	.	+	0	transcript_id	"g789.t1";	gene_id	"g789";
AWRI2804_contig2201_scaffold1	AUGUSTUS	gene	1972142	1973131	0.94	+	.	g790;OG0004282;Trafficking protein particle complex subunit 33
AWRI2804_contig2201_scaffold1	AUGUSTUS	transcript	1972142	1973131	0.94	+	.	g790.t1
AWRI2804_contig2201_scaffold1	AUGUSTUS	start_codon	1972142	1972144	.	+	0	transcript_id	"g790.t1";	gene_id	"g790";
AWRI2804_contig2201_scaffold1	AUGUSTUS	CDS	1972142	1973128	0.94	+	0	transcript_id	"g790.t1";	gene_id	"g790";
AWRI2804_contig2201_scaffold1	AUGUSTUS	stop_codon	1973129	1973131	.	+	0	transcript_id	"g790.t1";	gene_id	"g790";
AWRI2804_contig2201_scaffold1	AUGUSTUS	gene	1973662	1975578	0.51	+	.	g791;OG0004283;High-affinity glucose transporter
AWRI2804_contig2201_scaffold1	AUGUSTUS	transcript	1973662	1975578	0.51	+	.	g791.t1
AWRI2804_contig2201_scaffold1	AUGUSTUS	start_codon	1973662	1973664	.	+	0	transcript_id	"g791.t1";	gene_id	"g791";
AWRI2804_contig2201_scaffold1	AUGUSTUS	CDS	1973662	1975575	0.51	+	0	transcript_id	"g791.t1";	gene_id	"g791";
AWRI2804_contig2201_scaffold1	AUGUSTUS	stop_codon	1975576	1975578	.	+	0	transcript_id	"g791.t1";	gene_id	"g791";
AWRI2804_contig2201_scaffold1	AUGUSTUS	gene	1975696	1976568	0.99	-	.	g792;OG0001247;tRNA (guanine-N(7)-)-methyltransferase
AWRI2804_contig2201_scaffold1	AUGUSTUS	transcript	1975696	1976568	0.99	-	.	g792.t1
AWRI2804_contig2201_scaffold1	AUGUSTUS	stop_codon	1975696	1975698	.	-	0	transcript_id	"g792.t1";	gene_id	"g792";
AWRI2804_contig2201_scaffold1	AUGUSTUS	CDS	1975699	1976568	0.99	-	0	transcript_id	"g792.t1";	gene_id	"g792";
AWRI2804_contig2201_scaffold1	AUGUSTUS	start_codon	1976566	1976568	.	-	0	transcript_id	"g792.t1";	gene_id	"g792";
AWRI2804_contig2201_scaffold1	AUGUSTUS	gene	1976852	1977682	0.86	-	.	g793;OG0004284;54S ribosomal protein L11, mitochondrial
AWRI2804_contig2201_scaffold1	AUGUSTUS	transcript	1976852	1977682	0.86	-	.	g793.t1
AWRI2804_contig2201_scaffold1	AUGUSTUS	stop_codon	1976852	1976854	.	-	0	transcript_id	"g793.t1";	gene_id	"g793";
AWRI2804_contig2201_scaffold1	AUGUSTUS	CDS	1976855	1977682	0.86	-	0	transcript_id	"g793.t1";	gene_id	"g793";
AWRI2804_contig2201_scaffold1	AUGUSTUS	start_codon	1977680	1977682	.	-	0	transcript_id	"g793.t1";	gene_id	"g793";
AWRI2804_contig2201_scaffold1	AUGUSTUS	gene	1978372	1980006	1	+	.	g794;OG0001248;Protein IVY1
AWRI2804_contig2201_scaffold1	AUGUSTUS	transcript	1978372	1980006	1	+	.	g794.t1
AWRI2804_contig2201_scaffold1	AUGUSTUS	start_codon	1978372	1978374	.	+	0	transcript_id	"g794.t1";	gene_id	"g794";
AWRI2804_contig2201_scaffold1	AUGUSTUS	CDS	1978372	1980003	1	+	0	transcript_id	"g794.t1";	gene_id	"g794";
AWRI2804_contig2201_scaffold1	AUGUSTUS	stop_codon	1980004	1980006	.	+	0	transcript_id	"g794.t1";	gene_id	"g794";
AWRI2804_contig2201_scaffold1	AUGUSTUS	gene	1980110	1980751	1	-	.	g795;OG0001249;U2 snRNP component ist3
AWRI2804_contig2201_scaffold1	AUGUSTUS	transcript	1980110	1980751	1	-	.	g795.t1
AWRI2804_contig2201_scaffold1	AUGUSTUS	stop_codon	1980110	1980112	.	-	0	transcript_id	"g795.t1";	gene_id	"g795";
AWRI2804_contig2201_scaffold1	AUGUSTUS	CDS	1980113	1980751	1	-	0	transcript_id	"g795.t1";	gene_id	"g795";
AWRI2804_contig2201_scaffold1	AUGUSTUS	start_codon	1980749	1980751	.	-	0	transcript_id	"g795.t1";	gene_id	"g795";
AWRI2804_contig2201_scaffold1	AUGUSTUS	gene	1981072	1982664	0.47	+	.	g796;OG0001250;Protein PAC2
AWRI2804_contig2201_scaffold1	AUGUSTUS	transcript	1981072	1982664	0.47	+	.	g796.t1
AWRI2804_contig2201_scaffold1	AUGUSTUS	start_codon	1981072	1981074	.	+	0	transcript_id	"g796.t1";	gene_id	"g796";
AWRI2804_contig2201_scaffold1	AUGUSTUS	CDS	1981072	1982661	0.47	+	0	transcript_id	"g796.t1";	gene_id	"g796";
AWRI2804_contig2201_scaffold1	AUGUSTUS	stop_codon	1982662	1982664	.	+	0	transcript_id	"g796.t1";	gene_id	"g796";
AWRI2804_contig2201_scaffold1	AUGUSTUS	gene	1983573	1985015	0.54	-	.	g797;OG0001251;Mitochondrial inner membrane protein OXA1
AWRI2804_contig2201_scaffold1	AUGUSTUS	transcript	1983573	1985015	0.54	-	.	g797.t1
AWRI2804_contig2201_scaffold1	AUGUSTUS	stop_codon	1983573	1983575	.	-	0	transcript_id	"g797.t1";	gene_id	"g797";
AWRI2804_contig2201_scaffold1	AUGUSTUS	CDS	1983576	1985015	0.54	-	0	transcript_id	"g797.t1";	gene_id	"g797";
AWRI2804_contig2201_scaffold1	AUGUSTUS	start_codon	1985013	1985015	.	-	0	transcript_id	"g797.t1";	gene_id	"g797";
AWRI2804_contig2201_scaffold1	AUGUSTUS	gene	1985465	1987288	0.91	+	.	g798;OG0004726;hypothetical protein
AWRI2804_contig2201_scaffold1	AUGUSTUS	transcript	1985465	1987288	0.91	+	.	g798.t1
AWRI2804_contig2201_scaffold1	AUGUSTUS	start_codon	1985465	1985467	.	+	0	transcript_id	"g798.t1";	gene_id	"g798";
AWRI2804_contig2201_scaffold1	AUGUSTUS	CDS	1985465	1987285	0.91	+	0	transcript_id	"g798.t1";	gene_id	"g798";
AWRI2804_contig2201_scaffold1	AUGUSTUS	stop_codon	1987286	1987288	.	+	0	transcript_id	"g798.t1";	gene_id	"g798";
AWRI2804_contig2201_scaffold1	AUGUSTUS	gene	1987649	1988395	1	+	.	g799;OG0001252;Protein DCG1
AWRI2804_contig2201_scaffold1	AUGUSTUS	transcript	1987649	1988395	1	+	.	g799.t1
AWRI2804_contig2201_scaffold1	AUGUSTUS	start_codon	1987649	1987651	.	+	0	transcript_id	"g799.t1";	gene_id	"g799";
AWRI2804_contig2201_scaffold1	AUGUSTUS	CDS	1987649	1988392	1	+	0	transcript_id	"g799.t1";	gene_id	"g799";
AWRI2804_contig2201_scaffold1	AUGUSTUS	stop_codon	1988393	1988395	.	+	0	transcript_id	"g799.t1";	gene_id	"g799";
AWRI2804_contig2201_scaffold1	AUGUSTUS	gene	1988666	1993726	0.97	-	.	g800;OG0000371;hypothetical protein
AWRI2804_contig2201_scaffold1	AUGUSTUS	transcript	1988666	1993726	0.97	-	.	g800.t1
AWRI2804_contig2201_scaffold1	AUGUSTUS	stop_codon	1988666	1988668	.	-	0	transcript_id	"g800.t1";	gene_id	"g800";
AWRI2804_contig2201_scaffold1	AUGUSTUS	CDS	1988669	1993726	0.97	-	0	transcript_id	"g800.t1";	gene_id	"g800";
AWRI2804_contig2201_scaffold1	AUGUSTUS	start_codon	1993724	1993726	.	-	0	transcript_id	"g800.t1";	gene_id	"g800";
AWRI2804_contig2201_scaffold1	AUGUSTUS	gene	1994317	1996569	0.99	-	.	g801;OG0001253;Guanine nucleotide exchange factor subunit RGP1
AWRI2804_contig2201_scaffold1	AUGUSTUS	transcript	1994317	1996569	0.99	-	.	g801.t1
AWRI2804_contig2201_scaffold1	AUGUSTUS	stop_codon	1994317	1994319	.	-	0	transcript_id	"g801.t1";	gene_id	"g801";
AWRI2804_contig2201_scaffold1	AUGUSTUS	CDS	1994320	1996569	0.99	-	0	transcript_id	"g801.t1";	gene_id	"g801";
AWRI2804_contig2201_scaffold1	AUGUSTUS	start_codon	1996567	1996569	.	-	0	transcript_id	"g801.t1";	gene_id	"g801";
AWRI2804_contig2201_scaffold1	AUGUSTUS	gene	1997271	1998575	0.53	+	.	g802;OG0004285;hypothetical protein
AWRI2804_contig2201_scaffold1	AUGUSTUS	transcript	1997271	1998575	0.53	+	.	g802.t1
AWRI2804_contig2201_scaffold1	AUGUSTUS	start_codon	1997271	1997273	.	+	0	transcript_id	"g802.t1";	gene_id	"g802";
AWRI2804_contig2201_scaffold1	AUGUSTUS	CDS	1997271	1998572	0.53	+	0	transcript_id	"g802.t1";	gene_id	"g802";
AWRI2804_contig2201_scaffold1	AUGUSTUS	stop_codon	1998573	1998575	.	+	0	transcript_id	"g802.t1";	gene_id	"g802";
AWRI2804_contig2201_scaffold1	AUGUSTUS	gene	1999527	2004332	1	-	.	g803;OG0000052;Transcription regulatory protein SNF2
AWRI2804_contig2201_scaffold1	AUGUSTUS	transcript	1999527	2004332	1	-	.	g803.t1
AWRI2804_contig2201_scaffold1	AUGUSTUS	stop_codon	1999527	1999529	.	-	0	transcript_id	"g803.t1";	gene_id	"g803";
AWRI2804_contig2201_scaffold1	AUGUSTUS	CDS	1999530	2004332	1	-	0	transcript_id	"g803.t1";	gene_id	"g803";
AWRI2804_contig2201_scaffold1	AUGUSTUS	start_codon	2004330	2004332	.	-	0	transcript_id	"g803.t1";	gene_id	"g803";
AWRI2804_contig2201_scaffold1	AUGUSTUS	gene	2008532	2009626	1	-	.	g804;OG0000372;Uncharacterized J domain-containing protein C17A3.05c
AWRI2804_contig2201_scaffold1	AUGUSTUS	transcript	2008532	2009626	1	-	.	g804.t1
AWRI2804_contig2201_scaffold1	AUGUSTUS	stop_codon	2008532	2008534	.	-	0	transcript_id	"g804.t1";	gene_id	"g804";
AWRI2804_contig2201_scaffold1	AUGUSTUS	CDS	2008535	2009626	1	-	0	transcript_id	"g804.t1";	gene_id	"g804";
AWRI2804_contig2201_scaffold1	AUGUSTUS	start_codon	2009624	2009626	.	-	0	transcript_id	"g804.t1";	gene_id	"g804";
AWRI2804_contig2201_scaffold1	AUGUSTUS	gene	2011376	2015155	0.98	-	.	g805;OG0001254;Putative DNA helicase INO80
AWRI2804_contig2201_scaffold1	AUGUSTUS	transcript	2011376	2015155	0.98	-	.	g805.t1
AWRI2804_contig2201_scaffold1	AUGUSTUS	stop_codon	2011376	2011378	.	-	0	transcript_id	"g805.t1";	gene_id	"g805";
AWRI2804_contig2201_scaffold1	AUGUSTUS	CDS	2011379	2015155	0.98	-	0	transcript_id	"g805.t1";	gene_id	"g805";
AWRI2804_contig2201_scaffold1	AUGUSTUS	start_codon	2015153	2015155	.	-	0	transcript_id	"g805.t1";	gene_id	"g805";
AWRI2804_contig2201_scaffold1	AUGUSTUS	gene	2016534	2017754	0.95	+	.	g806;OG0001255;Peroxisomal membrane protein PER10
AWRI2804_contig2201_scaffold1	AUGUSTUS	transcript	2016534	2017754	0.95	+	.	g806.t1
AWRI2804_contig2201_scaffold1	AUGUSTUS	start_codon	2016534	2016536	.	+	0	transcript_id	"g806.t1";	gene_id	"g806";
AWRI2804_contig2201_scaffold1	AUGUSTUS	CDS	2016534	2017751	0.95	+	0	transcript_id	"g806.t1";	gene_id	"g806";
AWRI2804_contig2201_scaffold1	AUGUSTUS	stop_codon	2017752	2017754	.	+	0	transcript_id	"g806.t1";	gene_id	"g806";
AWRI2804_contig2201_scaffold1	AUGUSTUS	gene	2018003	2019040	1	-	.	g807;OG0001256;hypothetical protein
AWRI2804_contig2201_scaffold1	AUGUSTUS	transcript	2018003	2019040	1	-	.	g807.t1
AWRI2804_contig2201_scaffold1	AUGUSTUS	stop_codon	2018003	2018005	.	-	0	transcript_id	"g807.t1";	gene_id	"g807";
AWRI2804_contig2201_scaffold1	AUGUSTUS	CDS	2018006	2019040	1	-	0	transcript_id	"g807.t1";	gene_id	"g807";
AWRI2804_contig2201_scaffold1	AUGUSTUS	start_codon	2019038	2019040	.	-	0	transcript_id	"g807.t1";	gene_id	"g807";
AWRI2804_contig2201_scaffold1	AUGUSTUS	gene	2020441	2022924	0.99	+	.	g808;OG0001257;Uncharacterized ATP-dependent helicase C582.10c
AWRI2804_contig2201_scaffold1	AUGUSTUS	transcript	2020441	2022924	0.99	+	.	g808.t1
AWRI2804_contig2201_scaffold1	AUGUSTUS	start_codon	2020441	2020443	.	+	0	transcript_id	"g808.t1";	gene_id	"g808";
AWRI2804_contig2201_scaffold1	AUGUSTUS	CDS	2020441	2022921	0.99	+	0	transcript_id	"g808.t1";	gene_id	"g808";
AWRI2804_contig2201_scaffold1	AUGUSTUS	stop_codon	2022922	2022924	.	+	0	transcript_id	"g808.t1";	gene_id	"g808";
AWRI2804_contig2201_scaffold1	AUGUSTUS	gene	2023115	2026378	0.95	-	.	g809;OG0001258;Sulfite reductase [NADPH] flavoprotein component
AWRI2804_contig2201_scaffold1	AUGUSTUS	transcript	2023115	2026378	0.95	-	.	g809.t1
AWRI2804_contig2201_scaffold1	AUGUSTUS	stop_codon	2023115	2023117	.	-	0	transcript_id	"g809.t1";	gene_id	"g809";
AWRI2804_contig2201_scaffold1	AUGUSTUS	CDS	2023118	2026378	0.95	-	0	transcript_id	"g809.t1";	gene_id	"g809";
AWRI2804_contig2201_scaffold1	AUGUSTUS	start_codon	2026376	2026378	.	-	0	transcript_id	"g809.t1";	gene_id	"g809";
AWRI2804_contig2201_scaffold1	AUGUSTUS	gene	2026812	2028986	0.92	-	.	g810;OG0001259;hypothetical protein
AWRI2804_contig2201_scaffold1	AUGUSTUS	transcript	2026812	2028986	0.92	-	.	g810.t1
AWRI2804_contig2201_scaffold1	AUGUSTUS	stop_codon	2026812	2026814	.	-	0	transcript_id	"g810.t1";	gene_id	"g810";
AWRI2804_contig2201_scaffold1	AUGUSTUS	CDS	2026815	2028986	0.92	-	0	transcript_id	"g810.t1";	gene_id	"g810";
AWRI2804_contig2201_scaffold1	AUGUSTUS	start_codon	2028984	2028986	.	-	0	transcript_id	"g810.t1";	gene_id	"g810";
AWRI2804_contig2201_scaffold1	AUGUSTUS	gene	2029317	2029985	0.85	-	.	g811;OG0004286;Golgi SNAP receptor complex member 1
AWRI2804_contig2201_scaffold1	AUGUSTUS	transcript	2029317	2029985	0.85	-	.	g811.t1
AWRI2804_contig2201_scaffold1	AUGUSTUS	stop_codon	2029317	2029319	.	-	0	transcript_id	"g811.t1";	gene_id	"g811";
AWRI2804_contig2201_scaffold1	AUGUSTUS	CDS	2029320	2029985	0.85	-	0	transcript_id	"g811.t1";	gene_id	"g811";
AWRI2804_contig2201_scaffold1	AUGUSTUS	start_codon	2029983	2029985	.	-	0	transcript_id	"g811.t1";	gene_id	"g811";
AWRI2804_contig2201_scaffold1	AUGUSTUS	gene	2030470	2031174	0.92	-	.	g812;OG0004888;Ubiquitin-like-conjugating enzyme ATG10
AWRI2804_contig2201_scaffold1	AUGUSTUS	transcript	2030470	2031174	0.92	-	.	g812.t1
AWRI2804_contig2201_scaffold1	AUGUSTUS	stop_codon	2030470	2030472	.	-	0	transcript_id	"g812.t1";	gene_id	"g812";
AWRI2804_contig2201_scaffold1	AUGUSTUS	CDS	2030473	2031174	0.92	-	0	transcript_id	"g812.t1";	gene_id	"g812";
AWRI2804_contig2201_scaffold1	AUGUSTUS	start_codon	2031172	2031174	.	-	0	transcript_id	"g812.t1";	gene_id	"g812";
AWRI2804_contig2201_scaffold1	AUGUSTUS	gene	2031640	2032437	0.98	-	.	g813;OG0001260;Succinate dehydrogenase [ubiquinone] iron-sulfur subunit, mitochondrial
AWRI2804_contig2201_scaffold1	AUGUSTUS	transcript	2031640	2032437	0.98	-	.	g813.t1
AWRI2804_contig2201_scaffold1	AUGUSTUS	stop_codon	2031640	2031642	.	-	0	transcript_id	"g813.t1";	gene_id	"g813";
AWRI2804_contig2201_scaffold1	AUGUSTUS	CDS	2031643	2032437	0.98	-	0	transcript_id	"g813.t1";	gene_id	"g813";
AWRI2804_contig2201_scaffold1	AUGUSTUS	start_codon	2032435	2032437	.	-	0	transcript_id	"g813.t1";	gene_id	"g813";
AWRI2804_contig2201_scaffold1	AUGUSTUS	gene	2035269	2036432	0.86	-	.	g814;OG0001261;hypothetical protein
AWRI2804_contig2201_scaffold1	AUGUSTUS	transcript	2035269	2036432	0.86	-	.	g814.t1
AWRI2804_contig2201_scaffold1	AUGUSTUS	stop_codon	2035269	2035271	.	-	0	transcript_id	"g814.t1";	gene_id	"g814";
AWRI2804_contig2201_scaffold1	AUGUSTUS	CDS	2035272	2036432	0.86	-	0	transcript_id	"g814.t1";	gene_id	"g814";
AWRI2804_contig2201_scaffold1	AUGUSTUS	start_codon	2036430	2036432	.	-	0	transcript_id	"g814.t1";	gene_id	"g814";
AWRI2804_contig2201_scaffold1	AUGUSTUS	gene	2039738	2043070	1	-	.	g815;OG0001262;DNA polymerase delta catalytic subunit
AWRI2804_contig2201_scaffold1	AUGUSTUS	transcript	2039738	2043070	1	-	.	g815.t1
AWRI2804_contig2201_scaffold1	AUGUSTUS	stop_codon	2039738	2039740	.	-	0	transcript_id	"g815.t1";	gene_id	"g815";
AWRI2804_contig2201_scaffold1	AUGUSTUS	CDS	2039741	2043070	1	-	0	transcript_id	"g815.t1";	gene_id	"g815";
AWRI2804_contig2201_scaffold1	AUGUSTUS	start_codon	2043068	2043070	.	-	0	transcript_id	"g815.t1";	gene_id	"g815";
AWRI2804_contig2201_scaffold1	AUGUSTUS	gene	2043709	2047095	0.94	+	.	g816;OG0001263;Probable E3 ubiquitin-protein ligase HUL5
AWRI2804_contig2201_scaffold1	AUGUSTUS	transcript	2043709	2047095	0.94	+	.	g816.t1
AWRI2804_contig2201_scaffold1	AUGUSTUS	start_codon	2043709	2043711	.	+	0	transcript_id	"g816.t1";	gene_id	"g816";
AWRI2804_contig2201_scaffold1	AUGUSTUS	CDS	2043709	2047092	0.94	+	0	transcript_id	"g816.t1";	gene_id	"g816";
AWRI2804_contig2201_scaffold1	AUGUSTUS	stop_codon	2047093	2047095	.	+	0	transcript_id	"g816.t1";	gene_id	"g816";
AWRI2804_contig2201_scaffold1	AUGUSTUS	gene	2048265	2049476	0.81	+	.	g817;OG0001264;NADPH dehydrogenase afvA
AWRI2804_contig2201_scaffold1	AUGUSTUS	transcript	2048265	2049476	0.81	+	.	g817.t1
AWRI2804_contig2201_scaffold1	AUGUSTUS	start_codon	2048265	2048267	.	+	0	transcript_id	"g817.t1";	gene_id	"g817";
AWRI2804_contig2201_scaffold1	AUGUSTUS	CDS	2048265	2049473	0.81	+	0	transcript_id	"g817.t1";	gene_id	"g817";
AWRI2804_contig2201_scaffold1	AUGUSTUS	stop_codon	2049474	2049476	.	+	0	transcript_id	"g817.t1";	gene_id	"g817";
AWRI2804_contig2201_scaffold1	AUGUSTUS	gene	2050872	2051258	0.96	-	.	g818;OG0000373;C2H2 finger domain transcription factor crzA
AWRI2804_contig2201_scaffold1	AUGUSTUS	transcript	2050872	2051258	0.96	-	.	g818.t1
AWRI2804_contig2201_scaffold1	AUGUSTUS	stop_codon	2050872	2050874	.	-	0	transcript_id	"g818.t1";	gene_id	"g818";
AWRI2804_contig2201_scaffold1	AUGUSTUS	CDS	2050875	2051258	0.96	-	0	transcript_id	"g818.t1";	gene_id	"g818";
AWRI2804_contig2201_scaffold1	AUGUSTUS	start_codon	2051256	2051258	.	-	0	transcript_id	"g818.t1";	gene_id	"g818";
AWRI2804_contig2201_scaffold1	AUGUSTUS	gene	2051568	2052095	0.86	-	.	g819;OG0000373;hypothetical protein
AWRI2804_contig2201_scaffold1	AUGUSTUS	transcript	2051568	2052095	0.86	-	.	g819.t1
AWRI2804_contig2201_scaffold1	AUGUSTUS	stop_codon	2051568	2051570	.	-	0	transcript_id	"g819.t1";	gene_id	"g819";
AWRI2804_contig2201_scaffold1	AUGUSTUS	CDS	2051571	2052095	0.86	-	0	transcript_id	"g819.t1";	gene_id	"g819";
AWRI2804_contig2201_scaffold1	AUGUSTUS	start_codon	2052093	2052095	.	-	0	transcript_id	"g819.t1";	gene_id	"g819";
AWRI2804_contig2201_scaffold1	AUGUSTUS	gene	2060131	2061315	0.99	-	.	g820;OG0000373;C2H2 finger domain transcription factor crzA
AWRI2804_contig2201_scaffold1	AUGUSTUS	transcript	2060131	2061315	0.99	-	.	g820.t1
AWRI2804_contig2201_scaffold1	AUGUSTUS	stop_codon	2060131	2060133	.	-	0	transcript_id	"g820.t1";	gene_id	"g820";
AWRI2804_contig2201_scaffold1	AUGUSTUS	CDS	2060134	2061315	0.99	-	0	transcript_id	"g820.t1";	gene_id	"g820";
AWRI2804_contig2201_scaffold1	AUGUSTUS	start_codon	2061313	2061315	.	-	0	transcript_id	"g820.t1";	gene_id	"g820";
AWRI2804_contig2201_scaffold1	AUGUSTUS	gene	2064390	2065238	1	-	.	g821;OG0001265;hypothetical protein
AWRI2804_contig2201_scaffold1	AUGUSTUS	transcript	2064390	2065238	1	-	.	g821.t1
AWRI2804_contig2201_scaffold1	AUGUSTUS	stop_codon	2064390	2064392	.	-	0	transcript_id	"g821.t1";	gene_id	"g821";
AWRI2804_contig2201_scaffold1	AUGUSTUS	CDS	2064393	2065238	1	-	0	transcript_id	"g821.t1";	gene_id	"g821";
AWRI2804_contig2201_scaffold1	AUGUSTUS	start_codon	2065236	2065238	.	-	0	transcript_id	"g821.t1";	gene_id	"g821";
AWRI2804_contig2201_scaffold1	AUGUSTUS	gene	2066520	2067602	0.99	+	.	g822;OG0001266;54S ribosomal protein L40, mitochondrial
AWRI2804_contig2201_scaffold1	AUGUSTUS	transcript	2066520	2067602	0.99	+	.	g822.t1
AWRI2804_contig2201_scaffold1	AUGUSTUS	start_codon	2066520	2066522	.	+	0	transcript_id	"g822.t1";	gene_id	"g822";
AWRI2804_contig2201_scaffold1	AUGUSTUS	CDS	2066520	2067599	0.99	+	0	transcript_id	"g822.t1";	gene_id	"g822";
AWRI2804_contig2201_scaffold1	AUGUSTUS	stop_codon	2067600	2067602	.	+	0	transcript_id	"g822.t1";	gene_id	"g822";
AWRI2804_contig2201_scaffold1	AUGUSTUS	gene	2068150	2069493	1	-	.	g823;OG0001267;26S proteasome subunit RPT4
AWRI2804_contig2201_scaffold1	AUGUSTUS	transcript	2068150	2069493	1	-	.	g823.t1
AWRI2804_contig2201_scaffold1	AUGUSTUS	stop_codon	2068150	2068152	.	-	0	transcript_id	"g823.t1";	gene_id	"g823";
AWRI2804_contig2201_scaffold1	AUGUSTUS	CDS	2068153	2069493	1	-	0	transcript_id	"g823.t1";	gene_id	"g823";
AWRI2804_contig2201_scaffold1	AUGUSTUS	start_codon	2069491	2069493	.	-	0	transcript_id	"g823.t1";	gene_id	"g823";
AWRI2804_contig2201_scaffold1	AUGUSTUS	gene	2070469	2071917	1	+	.	g824;OG0001268;Translation initiation factor eIF-2B subunit gamma
AWRI2804_contig2201_scaffold1	AUGUSTUS	transcript	2070469	2071917	1	+	.	g824.t1
AWRI2804_contig2201_scaffold1	AUGUSTUS	start_codon	2070469	2070471	.	+	0	transcript_id	"g824.t1";	gene_id	"g824";
AWRI2804_contig2201_scaffold1	AUGUSTUS	CDS	2070469	2071914	1	+	0	transcript_id	"g824.t1";	gene_id	"g824";
AWRI2804_contig2201_scaffold1	AUGUSTUS	stop_codon	2071915	2071917	.	+	0	transcript_id	"g824.t1";	gene_id	"g824";
AWRI2804_contig2201_scaffold1	AUGUSTUS	gene	2073829	2075754	0.91	+	.	g825;OG0001269;hypothetical protein
AWRI2804_contig2201_scaffold1	AUGUSTUS	transcript	2073829	2075754	0.91	+	.	g825.t1
AWRI2804_contig2201_scaffold1	AUGUSTUS	start_codon	2073829	2073831	.	+	0	transcript_id	"g825.t1";	gene_id	"g825";
AWRI2804_contig2201_scaffold1	AUGUSTUS	CDS	2073829	2075751	0.91	+	0	transcript_id	"g825.t1";	gene_id	"g825";
AWRI2804_contig2201_scaffold1	AUGUSTUS	stop_codon	2075752	2075754	.	+	0	transcript_id	"g825.t1";	gene_id	"g825";
AWRI2804_contig2201_scaffold1	AUGUSTUS	gene	2078836	2080830	1	-	.	g826;OG0001270;Exonuclease V, mitochondrial
AWRI2804_contig2201_scaffold1	AUGUSTUS	transcript	2078836	2080830	1	-	.	g826.t1
AWRI2804_contig2201_scaffold1	AUGUSTUS	stop_codon	2078836	2078838	.	-	0	transcript_id	"g826.t1";	gene_id	"g826";
AWRI2804_contig2201_scaffold1	AUGUSTUS	CDS	2078839	2080830	1	-	0	transcript_id	"g826.t1";	gene_id	"g826";
AWRI2804_contig2201_scaffold1	AUGUSTUS	start_codon	2080828	2080830	.	-	0	transcript_id	"g826.t1";	gene_id	"g826";
AWRI2804_contig2201_scaffold1	AUGUSTUS	gene	2082187	2083179	0.78	+	.	g827;OG0001271;Probable oxidoreductase ENV9
AWRI2804_contig2201_scaffold1	AUGUSTUS	transcript	2082187	2083179	0.78	+	.	g827.t1
AWRI2804_contig2201_scaffold1	AUGUSTUS	start_codon	2082187	2082189	.	+	0	transcript_id	"g827.t1";	gene_id	"g827";
AWRI2804_contig2201_scaffold1	AUGUSTUS	CDS	2082187	2083176	0.78	+	0	transcript_id	"g827.t1";	gene_id	"g827";
AWRI2804_contig2201_scaffold1	AUGUSTUS	stop_codon	2083177	2083179	.	+	0	transcript_id	"g827.t1";	gene_id	"g827";
AWRI2804_contig2201_scaffold1	AUGUSTUS	gene	2085135	2088464	1	-	.	g828;OG0001272;Leucine--tRNA ligase, cytoplasmic
AWRI2804_contig2201_scaffold1	AUGUSTUS	transcript	2085135	2088464	1	-	.	g828.t1
AWRI2804_contig2201_scaffold1	AUGUSTUS	stop_codon	2085135	2085137	.	-	0	transcript_id	"g828.t1";	gene_id	"g828";
AWRI2804_contig2201_scaffold1	AUGUSTUS	CDS	2085138	2088464	1	-	0	transcript_id	"g828.t1";	gene_id	"g828";
AWRI2804_contig2201_scaffold1	AUGUSTUS	start_codon	2088462	2088464	.	-	0	transcript_id	"g828.t1";	gene_id	"g828";
AWRI2804_contig2201_scaffold1	AUGUSTUS	gene	2089265	2091451	1	-	.	g829;OG0004889;hypothetical protein
AWRI2804_contig2201_scaffold1	AUGUSTUS	transcript	2089265	2091451	1	-	.	g829.t1
AWRI2804_contig2201_scaffold1	AUGUSTUS	stop_codon	2089265	2089267	.	-	0	transcript_id	"g829.t1";	gene_id	"g829";
AWRI2804_contig2201_scaffold1	AUGUSTUS	CDS	2089268	2091451	1	-	0	transcript_id	"g829.t1";	gene_id	"g829";
AWRI2804_contig2201_scaffold1	AUGUSTUS	start_codon	2091449	2091451	.	-	0	transcript_id	"g829.t1";	gene_id	"g829";
AWRI2804_contig2201_scaffold1	AUGUSTUS	gene	2091809	2093440	0.98	-	.	g830;OG0001273;60S ribosome subunit biogenesis protein NOP8
AWRI2804_contig2201_scaffold1	AUGUSTUS	transcript	2091809	2093440	0.98	-	.	g830.t1
AWRI2804_contig2201_scaffold1	AUGUSTUS	stop_codon	2091809	2091811	.	-	0	transcript_id	"g830.t1";	gene_id	"g830";
AWRI2804_contig2201_scaffold1	AUGUSTUS	CDS	2091812	2093440	0.98	-	0	transcript_id	"g830.t1";	gene_id	"g830";
AWRI2804_contig2201_scaffold1	AUGUSTUS	start_codon	2093438	2093440	.	-	0	transcript_id	"g830.t1";	gene_id	"g830";
AWRI2804_contig2201_scaffold1	AUGUSTUS	gene	2093813	2097265	1	+	.	g831;OG0001274;RNA polymerase-associated protein CTR9
AWRI2804_contig2201_scaffold1	AUGUSTUS	transcript	2093813	2097265	1	+	.	g831.t1
AWRI2804_contig2201_scaffold1	AUGUSTUS	start_codon	2093813	2093815	.	+	0	transcript_id	"g831.t1";	gene_id	"g831";
AWRI2804_contig2201_scaffold1	AUGUSTUS	CDS	2093813	2097262	1	+	0	transcript_id	"g831.t1";	gene_id	"g831";
AWRI2804_contig2201_scaffold1	AUGUSTUS	stop_codon	2097263	2097265	.	+	0	transcript_id	"g831.t1";	gene_id	"g831";
AWRI2804_contig2201_scaffold1	AUGUSTUS	gene	2099045	2102260	0.97	-	.	g832;OG0001275;Exoribonuclease II, mitochondrial
AWRI2804_contig2201_scaffold1	AUGUSTUS	transcript	2099045	2102260	0.97	-	.	g832.t1
AWRI2804_contig2201_scaffold1	AUGUSTUS	stop_codon	2099045	2099047	.	-	0	transcript_id	"g832.t1";	gene_id	"g832";
AWRI2804_contig2201_scaffold1	AUGUSTUS	CDS	2099048	2102260	0.97	-	0	transcript_id	"g832.t1";	gene_id	"g832";
AWRI2804_contig2201_scaffold1	AUGUSTUS	start_codon	2102258	2102260	.	-	0	transcript_id	"g832.t1";	gene_id	"g832";
AWRI2804_contig2201_scaffold1	AUGUSTUS	gene	2102638	2103741	1	-	.	g833;OG0004287;Pre-rRNA-processing protein ESF2
AWRI2804_contig2201_scaffold1	AUGUSTUS	transcript	2102638	2103741	1	-	.	g833.t1
AWRI2804_contig2201_scaffold1	AUGUSTUS	stop_codon	2102638	2102640	.	-	0	transcript_id	"g833.t1";	gene_id	"g833";
AWRI2804_contig2201_scaffold1	AUGUSTUS	CDS	2102641	2103741	1	-	0	transcript_id	"g833.t1";	gene_id	"g833";
AWRI2804_contig2201_scaffold1	AUGUSTUS	start_codon	2103739	2103741	.	-	0	transcript_id	"g833.t1";	gene_id	"g833";
AWRI2804_contig2201_scaffold1	AUGUSTUS	gene	2103996	2104508	0.98	-	.	g834;OG0001276;6,7-dimethyl-8-ribityllumazine synthase
AWRI2804_contig2201_scaffold1	AUGUSTUS	transcript	2103996	2104508	0.98	-	.	g834.t1
AWRI2804_contig2201_scaffold1	AUGUSTUS	stop_codon	2103996	2103998	.	-	0	transcript_id	"g834.t1";	gene_id	"g834";
AWRI2804_contig2201_scaffold1	AUGUSTUS	CDS	2103999	2104508	0.98	-	0	transcript_id	"g834.t1";	gene_id	"g834";
AWRI2804_contig2201_scaffold1	AUGUSTUS	start_codon	2104506	2104508	.	-	0	transcript_id	"g834.t1";	gene_id	"g834";
AWRI2804_contig2201_scaffold1	AUGUSTUS	gene	2105749	2107329	0.92	+	.	g835;OG0001277;DNA damage response protein kinase DUN1
AWRI2804_contig2201_scaffold1	AUGUSTUS	transcript	2105749	2107329	0.92	+	.	g835.t1
AWRI2804_contig2201_scaffold1	AUGUSTUS	start_codon	2105749	2105751	.	+	0	transcript_id	"g835.t1";	gene_id	"g835";
AWRI2804_contig2201_scaffold1	AUGUSTUS	CDS	2105749	2107326	0.92	+	0	transcript_id	"g835.t1";	gene_id	"g835";
AWRI2804_contig2201_scaffold1	AUGUSTUS	stop_codon	2107327	2107329	.	+	0	transcript_id	"g835.t1";	gene_id	"g835";
AWRI2804_contig2201_scaffold1	AUGUSTUS	gene	2108100	2109548	1	-	.	g836;OG0001278;ASTRA-associated protein 1
AWRI2804_contig2201_scaffold1	AUGUSTUS	transcript	2108100	2109548	1	-	.	g836.t1
AWRI2804_contig2201_scaffold1	AUGUSTUS	stop_codon	2108100	2108102	.	-	0	transcript_id	"g836.t1";	gene_id	"g836";
AWRI2804_contig2201_scaffold1	AUGUSTUS	CDS	2108103	2109548	1	-	0	transcript_id	"g836.t1";	gene_id	"g836";
AWRI2804_contig2201_scaffold1	AUGUSTUS	start_codon	2109546	2109548	.	-	0	transcript_id	"g836.t1";	gene_id	"g836";
AWRI2804_contig2201_scaffold1	AUGUSTUS	gene	2110195	2111394	0.63	+	.	g837;OG0001279;L-2-hydroxyglutarate dehydrogenase, mitochondrial
AWRI2804_contig2201_scaffold1	AUGUSTUS	transcript	2110195	2111394	0.63	+	.	g837.t1
AWRI2804_contig2201_scaffold1	AUGUSTUS	start_codon	2110195	2110197	.	+	0	transcript_id	"g837.t1";	gene_id	"g837";
AWRI2804_contig2201_scaffold1	AUGUSTUS	CDS	2110195	2111391	0.63	+	0	transcript_id	"g837.t1";	gene_id	"g837";
AWRI2804_contig2201_scaffold1	AUGUSTUS	stop_codon	2111392	2111394	.	+	0	transcript_id	"g837.t1";	gene_id	"g837";
AWRI2804_contig2201_scaffold1	AUGUSTUS	gene	2115619	2119459	0.89	+	.	g838;OG0001280;Lactose regulatory protein LAC9
AWRI2804_contig2201_scaffold1	AUGUSTUS	transcript	2115619	2119459	0.89	+	.	g838.t1
AWRI2804_contig2201_scaffold1	AUGUSTUS	start_codon	2115619	2115621	.	+	0	transcript_id	"g838.t1";	gene_id	"g838";
AWRI2804_contig2201_scaffold1	AUGUSTUS	intron	2115843	2115906	0.97	+	.	transcript_id	"g838.t1";	gene_id	"g838";
AWRI2804_contig2201_scaffold1	AUGUSTUS	CDS	2115619	2115842	0.89	+	0	transcript_id	"g838.t1";	gene_id	"g838";
AWRI2804_contig2201_scaffold1	AUGUSTUS	CDS	2115907	2119456	1	+	1	transcript_id	"g838.t1";	gene_id	"g838";
AWRI2804_contig2201_scaffold1	AUGUSTUS	stop_codon	2119457	2119459	.	+	0	transcript_id	"g838.t1";	gene_id	"g838";
AWRI2804_contig2201_scaffold1	AUGUSTUS	gene	2120023	2121243	0.98	-	.	g839;OG0000374;UBX domain-containing protein 7
AWRI2804_contig2201_scaffold1	AUGUSTUS	transcript	2120023	2121243	0.98	-	.	g839.t1
AWRI2804_contig2201_scaffold1	AUGUSTUS	stop_codon	2120023	2120025	.	-	0	transcript_id	"g839.t1";	gene_id	"g839";
AWRI2804_contig2201_scaffold1	AUGUSTUS	CDS	2120026	2121243	0.98	-	0	transcript_id	"g839.t1";	gene_id	"g839";
AWRI2804_contig2201_scaffold1	AUGUSTUS	start_codon	2121241	2121243	.	-	0	transcript_id	"g839.t1";	gene_id	"g839";
AWRI2804_contig2201_scaffold1	AUGUSTUS	gene	2123810	2124697	1	+	.	g840;OG0004890;hypothetical protein
AWRI2804_contig2201_scaffold1	AUGUSTUS	transcript	2123810	2124697	1	+	.	g840.t1
AWRI2804_contig2201_scaffold1	AUGUSTUS	start_codon	2123810	2123812	.	+	0	transcript_id	"g840.t1";	gene_id	"g840";
AWRI2804_contig2201_scaffold1	AUGUSTUS	CDS	2123810	2124694	1	+	0	transcript_id	"g840.t1";	gene_id	"g840";
AWRI2804_contig2201_scaffold1	AUGUSTUS	stop_codon	2124695	2124697	.	+	0	transcript_id	"g840.t1";	gene_id	"g840";
AWRI2804_contig2201_scaffold1	AUGUSTUS	gene	2125507	2128218	1	-	.	g841;OG0000218;Plasma membrane ATPase 1
AWRI2804_contig2201_scaffold1	AUGUSTUS	transcript	2125507	2128218	1	-	.	g841.t1
AWRI2804_contig2201_scaffold1	AUGUSTUS	stop_codon	2125507	2125509	.	-	0	transcript_id	"g841.t1";	gene_id	"g841";
AWRI2804_contig2201_scaffold1	AUGUSTUS	CDS	2125510	2128218	1	-	0	transcript_id	"g841.t1";	gene_id	"g841";
AWRI2804_contig2201_scaffold1	AUGUSTUS	start_codon	2128216	2128218	.	-	0	transcript_id	"g841.t1";	gene_id	"g841";
AWRI2804_contig2201_scaffold1	AUGUSTUS	gene	2132345	2133472	0.99	+	.	g842;OG0001281;Palmitoyltransferase PFA4
AWRI2804_contig2201_scaffold1	AUGUSTUS	transcript	2132345	2133472	0.99	+	.	g842.t1
AWRI2804_contig2201_scaffold1	AUGUSTUS	start_codon	2132345	2132347	.	+	0	transcript_id	"g842.t1";	gene_id	"g842";
AWRI2804_contig2201_scaffold1	AUGUSTUS	CDS	2132345	2133469	0.99	+	0	transcript_id	"g842.t1";	gene_id	"g842";
AWRI2804_contig2201_scaffold1	AUGUSTUS	stop_codon	2133470	2133472	.	+	0	transcript_id	"g842.t1";	gene_id	"g842";
AWRI2804_contig2201_scaffold1	AUGUSTUS	gene	2133616	2137512	0.55	-	.	g843;OG0001282;Transcriptional regulatory protein SIN3
AWRI2804_contig2201_scaffold1	AUGUSTUS	transcript	2133616	2137512	0.55	-	.	g843.t1
AWRI2804_contig2201_scaffold1	AUGUSTUS	stop_codon	2133616	2133618	.	-	0	transcript_id	"g843.t1";	gene_id	"g843";
AWRI2804_contig2201_scaffold1	AUGUSTUS	CDS	2133619	2137512	0.55	-	0	transcript_id	"g843.t1";	gene_id	"g843";
AWRI2804_contig2201_scaffold1	AUGUSTUS	start_codon	2137510	2137512	.	-	0	transcript_id	"g843.t1";	gene_id	"g843";
AWRI2804_contig2201_scaffold1	AUGUSTUS	gene	2138679	2139059	0.99	+	.	g844;OG0001283;DNA-directed RNA polymerase II subunit RPB11
AWRI2804_contig2201_scaffold1	AUGUSTUS	transcript	2138679	2139059	0.99	+	.	g844.t1
AWRI2804_contig2201_scaffold1	AUGUSTUS	start_codon	2138679	2138681	.	+	0	transcript_id	"g844.t1";	gene_id	"g844";
AWRI2804_contig2201_scaffold1	AUGUSTUS	CDS	2138679	2139056	0.99	+	0	transcript_id	"g844.t1";	gene_id	"g844";
AWRI2804_contig2201_scaffold1	AUGUSTUS	stop_codon	2139057	2139059	.	+	0	transcript_id	"g844.t1";	gene_id	"g844";
AWRI2804_contig2201_scaffold1	AUGUSTUS	gene	2139864	2141834	1	-	.	g845;OG0001284;Cell cycle serine/threonine-protein kinase CDC5/MSD2
AWRI2804_contig2201_scaffold1	AUGUSTUS	transcript	2139864	2141834	1	-	.	g845.t1
AWRI2804_contig2201_scaffold1	AUGUSTUS	stop_codon	2139864	2139866	.	-	0	transcript_id	"g845.t1";	gene_id	"g845";
AWRI2804_contig2201_scaffold1	AUGUSTUS	CDS	2139867	2141834	1	-	0	transcript_id	"g845.t1";	gene_id	"g845";
AWRI2804_contig2201_scaffold1	AUGUSTUS	start_codon	2141832	2141834	.	-	0	transcript_id	"g845.t1";	gene_id	"g845";
AWRI2804_contig2201_scaffold1	AUGUSTUS	gene	2143791	2146148	1	+	.	g846;OG0001285;DNA topoisomerase 1
AWRI2804_contig2201_scaffold1	AUGUSTUS	transcript	2143791	2146148	1	+	.	g846.t1
AWRI2804_contig2201_scaffold1	AUGUSTUS	start_codon	2143791	2143793	.	+	0	transcript_id	"g846.t1";	gene_id	"g846";
AWRI2804_contig2201_scaffold1	AUGUSTUS	CDS	2143791	2146145	1	+	0	transcript_id	"g846.t1";	gene_id	"g846";
AWRI2804_contig2201_scaffold1	AUGUSTUS	stop_codon	2146146	2146148	.	+	0	transcript_id	"g846.t1";	gene_id	"g846";
AWRI2804_contig2201_scaffold1	AUGUSTUS	gene	2146533	2147735	1	+	.	g847;OG0001286;hypothetical protein
AWRI2804_contig2201_scaffold1	AUGUSTUS	transcript	2146533	2147735	1	+	.	g847.t1
AWRI2804_contig2201_scaffold1	AUGUSTUS	start_codon	2146533	2146535	.	+	0	transcript_id	"g847.t1";	gene_id	"g847";
AWRI2804_contig2201_scaffold1	AUGUSTUS	CDS	2146533	2147732	1	+	0	transcript_id	"g847.t1";	gene_id	"g847";
AWRI2804_contig2201_scaffold1	AUGUSTUS	stop_codon	2147733	2147735	.	+	0	transcript_id	"g847.t1";	gene_id	"g847";
AWRI2804_contig2201_scaffold1	AUGUSTUS	gene	2147742	2148671	0.98	-	.	g848;OG0004288;Ribonuclease H2 subunit A
AWRI2804_contig2201_scaffold1	AUGUSTUS	transcript	2147742	2148671	0.98	-	.	g848.t1
AWRI2804_contig2201_scaffold1	AUGUSTUS	stop_codon	2147742	2147744	.	-	0	transcript_id	"g848.t1";	gene_id	"g848";
AWRI2804_contig2201_scaffold1	AUGUSTUS	CDS	2147745	2148671	0.98	-	0	transcript_id	"g848.t1";	gene_id	"g848";
AWRI2804_contig2201_scaffold1	AUGUSTUS	start_codon	2148669	2148671	.	-	0	transcript_id	"g848.t1";	gene_id	"g848";
AWRI2804_contig2201_scaffold1	AUGUSTUS	gene	2149133	2149726	0.38	-	.	g849;OG0004289;Protein MAK16
AWRI2804_contig2201_scaffold1	AUGUSTUS	transcript	2149133	2149726	0.38	-	.	g849.t1
AWRI2804_contig2201_scaffold1	AUGUSTUS	stop_codon	2149133	2149135	.	-	0	transcript_id	"g849.t1";	gene_id	"g849";
AWRI2804_contig2201_scaffold1	AUGUSTUS	CDS	2149136	2149726	0.38	-	0	transcript_id	"g849.t1";	gene_id	"g849";
AWRI2804_contig2201_scaffold1	AUGUSTUS	start_codon	2149724	2149726	.	-	0	transcript_id	"g849.t1";	gene_id	"g849";
AWRI2804_contig2201_scaffold1	AUGUSTUS	gene	2150692	2151321	0.97	-	.	g850;OG0004290;Uncharacterized protein KLLA0D02464g
AWRI2804_contig2201_scaffold1	AUGUSTUS	transcript	2150692	2151321	0.97	-	.	g850.t1
AWRI2804_contig2201_scaffold1	AUGUSTUS	stop_codon	2150692	2150694	.	-	0	transcript_id	"g850.t1";	gene_id	"g850";
AWRI2804_contig2201_scaffold1	AUGUSTUS	CDS	2150695	2151321	0.97	-	0	transcript_id	"g850.t1";	gene_id	"g850";
AWRI2804_contig2201_scaffold1	AUGUSTUS	start_codon	2151319	2151321	.	-	0	transcript_id	"g850.t1";	gene_id	"g850";
AWRI2804_contig2201_scaffold1	AUGUSTUS	gene	2151635	2152180	1	+	.	g851;OG0004727;Peptide methionine sulfoxide reductase
AWRI2804_contig2201_scaffold1	AUGUSTUS	transcript	2151635	2152180	1	+	.	g851.t1
AWRI2804_contig2201_scaffold1	AUGUSTUS	start_codon	2151635	2151637	.	+	0	transcript_id	"g851.t1";	gene_id	"g851";
AWRI2804_contig2201_scaffold1	AUGUSTUS	CDS	2151635	2152177	1	+	0	transcript_id	"g851.t1";	gene_id	"g851";
AWRI2804_contig2201_scaffold1	AUGUSTUS	stop_codon	2152178	2152180	.	+	0	transcript_id	"g851.t1";	gene_id	"g851";
AWRI2804_contig2201_scaffold1	AUGUSTUS	gene	2152780	2155440	0.98	+	.	g852;OG0001287;Vacuolar protein sorting-associated protein 35
AWRI2804_contig2201_scaffold1	AUGUSTUS	transcript	2152780	2155440	0.98	+	.	g852.t1
AWRI2804_contig2201_scaffold1	AUGUSTUS	start_codon	2152780	2152782	.	+	0	transcript_id	"g852.t1";	gene_id	"g852";
AWRI2804_contig2201_scaffold1	AUGUSTUS	CDS	2152780	2155437	0.98	+	0	transcript_id	"g852.t1";	gene_id	"g852";
AWRI2804_contig2201_scaffold1	AUGUSTUS	stop_codon	2155438	2155440	.	+	0	transcript_id	"g852.t1";	gene_id	"g852";
AWRI2804_contig2201_scaffold1	AUGUSTUS	gene	2156778	2157773	1	-	.	g853;OG0000375;Peroxisomal biogenesis factor 19
AWRI2804_contig2201_scaffold1	AUGUSTUS	transcript	2156778	2157773	1	-	.	g853.t1
AWRI2804_contig2201_scaffold1	AUGUSTUS	stop_codon	2156778	2156780	.	-	0	transcript_id	"g853.t1";	gene_id	"g853";
AWRI2804_contig2201_scaffold1	AUGUSTUS	CDS	2156781	2157773	1	-	0	transcript_id	"g853.t1";	gene_id	"g853";
AWRI2804_contig2201_scaffold1	AUGUSTUS	start_codon	2157771	2157773	.	-	0	transcript_id	"g853.t1";	gene_id	"g853";
AWRI2804_contig2201_scaffold1	AUGUSTUS	gene	2158405	2158890	1	+	.	g854;OG0001288;SUMO-conjugating enzyme UBC9
AWRI2804_contig2201_scaffold1	AUGUSTUS	transcript	2158405	2158890	1	+	.	g854.t1
AWRI2804_contig2201_scaffold1	AUGUSTUS	start_codon	2158405	2158407	.	+	0	transcript_id	"g854.t1";	gene_id	"g854";
AWRI2804_contig2201_scaffold1	AUGUSTUS	CDS	2158405	2158887	1	+	0	transcript_id	"g854.t1";	gene_id	"g854";
AWRI2804_contig2201_scaffold1	AUGUSTUS	stop_codon	2158888	2158890	.	+	0	transcript_id	"g854.t1";	gene_id	"g854";
AWRI2804_contig2201_scaffold1	AUGUSTUS	gene	2159259	2161157	1	-	.	g855;OG0001289;Synchronized import protein 1
AWRI2804_contig2201_scaffold1	AUGUSTUS	transcript	2159259	2161157	1	-	.	g855.t1
AWRI2804_contig2201_scaffold1	AUGUSTUS	stop_codon	2159259	2159261	.	-	0	transcript_id	"g855.t1";	gene_id	"g855";
AWRI2804_contig2201_scaffold1	AUGUSTUS	CDS	2159262	2161157	1	-	0	transcript_id	"g855.t1";	gene_id	"g855";
AWRI2804_contig2201_scaffold1	AUGUSTUS	start_codon	2161155	2161157	.	-	0	transcript_id	"g855.t1";	gene_id	"g855";
AWRI2804_contig2201_scaffold1	AUGUSTUS	gene	2161489	2164324	0.6	-	.	g856;OG0000376;ATPase family gene 2 protein
AWRI2804_contig2201_scaffold1	AUGUSTUS	transcript	2161489	2164324	0.6	-	.	g856.t1
AWRI2804_contig2201_scaffold1	AUGUSTUS	stop_codon	2161489	2161491	.	-	0	transcript_id	"g856.t1";	gene_id	"g856";
AWRI2804_contig2201_scaffold1	AUGUSTUS	intron	2161907	2162057	0.6	-	.	transcript_id	"g856.t1";	gene_id	"g856";
AWRI2804_contig2201_scaffold1	AUGUSTUS	CDS	2161492	2161906	1	-	1	transcript_id	"g856.t1";	gene_id	"g856";
AWRI2804_contig2201_scaffold1	AUGUSTUS	CDS	2162058	2164324	0.6	-	0	transcript_id	"g856.t1";	gene_id	"g856";
AWRI2804_contig2201_scaffold1	AUGUSTUS	start_codon	2164322	2164324	.	-	0	transcript_id	"g856.t1";	gene_id	"g856";
AWRI2804_contig2201_scaffold1	AUGUSTUS	gene	2164812	2165381	0.53	+	.	g857;OG0001290;hypothetical protein
AWRI2804_contig2201_scaffold1	AUGUSTUS	transcript	2164812	2165381	0.53	+	.	g857.t1
AWRI2804_contig2201_scaffold1	AUGUSTUS	start_codon	2164812	2164814	.	+	0	transcript_id	"g857.t1";	gene_id	"g857";
AWRI2804_contig2201_scaffold1	AUGUSTUS	CDS	2164812	2165378	0.53	+	0	transcript_id	"g857.t1";	gene_id	"g857";
AWRI2804_contig2201_scaffold1	AUGUSTUS	stop_codon	2165379	2165381	.	+	0	transcript_id	"g857.t1";	gene_id	"g857";
AWRI2804_contig2201_scaffold1	AUGUSTUS	gene	2165439	2166854	1	-	.	g858;OG0000377;Protein LAS1
AWRI2804_contig2201_scaffold1	AUGUSTUS	transcript	2165439	2166854	1	-	.	g858.t1
AWRI2804_contig2201_scaffold1	AUGUSTUS	stop_codon	2165439	2165441	.	-	0	transcript_id	"g858.t1";	gene_id	"g858";
AWRI2804_contig2201_scaffold1	AUGUSTUS	CDS	2165442	2166854	1	-	0	transcript_id	"g858.t1";	gene_id	"g858";
AWRI2804_contig2201_scaffold1	AUGUSTUS	start_codon	2166852	2166854	.	-	0	transcript_id	"g858.t1";	gene_id	"g858";
AWRI2804_contig2201_scaffold1	AUGUSTUS	gene	2167203	2167919	0.87	+	.	g859;OG0001291;Protein FMP52, mitochondrial
AWRI2804_contig2201_scaffold1	AUGUSTUS	transcript	2167203	2167919	0.87	+	.	g859.t1
AWRI2804_contig2201_scaffold1	AUGUSTUS	start_codon	2167203	2167205	.	+	0	transcript_id	"g859.t1";	gene_id	"g859";
AWRI2804_contig2201_scaffold1	AUGUSTUS	CDS	2167203	2167916	0.87	+	0	transcript_id	"g859.t1";	gene_id	"g859";
AWRI2804_contig2201_scaffold1	AUGUSTUS	stop_codon	2167917	2167919	.	+	0	transcript_id	"g859.t1";	gene_id	"g859";
AWRI2804_contig2201_scaffold1	AUGUSTUS	gene	2169306	2171687	0.89	+	.	g860;OG0001292;Ribosome biogenesis protein TSR1
AWRI2804_contig2201_scaffold1	AUGUSTUS	transcript	2169306	2171687	0.89	+	.	g860.t1
AWRI2804_contig2201_scaffold1	AUGUSTUS	start_codon	2169306	2169308	.	+	0	transcript_id	"g860.t1";	gene_id	"g860";
AWRI2804_contig2201_scaffold1	AUGUSTUS	CDS	2169306	2171684	0.89	+	0	transcript_id	"g860.t1";	gene_id	"g860";
AWRI2804_contig2201_scaffold1	AUGUSTUS	stop_codon	2171685	2171687	.	+	0	transcript_id	"g860.t1";	gene_id	"g860";
AWRI2804_contig2201_scaffold1	AUGUSTUS	gene	2172172	2173470	0.29	+	.	g861;OG0001293;Cytoplasmic 60S subunit biogenesis factor REH1
AWRI2804_contig2201_scaffold1	AUGUSTUS	transcript	2172172	2173470	0.29	+	.	g861.t1
AWRI2804_contig2201_scaffold1	AUGUSTUS	start_codon	2172172	2172174	.	+	0	transcript_id	"g861.t1";	gene_id	"g861";
AWRI2804_contig2201_scaffold1	AUGUSTUS	CDS	2172172	2173467	0.29	+	0	transcript_id	"g861.t1";	gene_id	"g861";
AWRI2804_contig2201_scaffold1	AUGUSTUS	stop_codon	2173468	2173470	.	+	0	transcript_id	"g861.t1";	gene_id	"g861";
AWRI2804_contig2201_scaffold1	AUGUSTUS	gene	2173625	2176898	0.9	-	.	g862;OG0001294;Vacuole morphology and inheritance protein 14
AWRI2804_contig2201_scaffold1	AUGUSTUS	transcript	2173625	2176898	0.9	-	.	g862.t1
AWRI2804_contig2201_scaffold1	AUGUSTUS	stop_codon	2173625	2173627	.	-	0	transcript_id	"g862.t1";	gene_id	"g862";
AWRI2804_contig2201_scaffold1	AUGUSTUS	intron	2176236	2176686	0.91	-	.	transcript_id	"g862.t1";	gene_id	"g862";
AWRI2804_contig2201_scaffold1	AUGUSTUS	CDS	2173628	2176235	0.93	-	1	transcript_id	"g862.t1";	gene_id	"g862";
AWRI2804_contig2201_scaffold1	AUGUSTUS	CDS	2176687	2176898	0.93	-	0	transcript_id	"g862.t1";	gene_id	"g862";
AWRI2804_contig2201_scaffold1	AUGUSTUS	start_codon	2176896	2176898	.	-	0	transcript_id	"g862.t1";	gene_id	"g862";
AWRI2804_contig2201_scaffold1	AUGUSTUS	gene	2177119	2178180	0.74	-	.	g863;OG0001295;Splicing factor 3B subunit 4
AWRI2804_contig2201_scaffold1	AUGUSTUS	transcript	2177119	2178180	0.74	-	.	g863.t1
AWRI2804_contig2201_scaffold1	AUGUSTUS	stop_codon	2177119	2177121	.	-	0	transcript_id	"g863.t1";	gene_id	"g863";
AWRI2804_contig2201_scaffold1	AUGUSTUS	CDS	2177122	2178180	0.74	-	0	transcript_id	"g863.t1";	gene_id	"g863";
AWRI2804_contig2201_scaffold1	AUGUSTUS	start_codon	2178178	2178180	.	-	0	transcript_id	"g863.t1";	gene_id	"g863";
AWRI2804_contig2201_scaffold1	AUGUSTUS	gene	2178583	2179371	1	+	.	g864;OG0001296;hypothetical protein
AWRI2804_contig2201_scaffold1	AUGUSTUS	transcript	2178583	2179371	1	+	.	g864.t1
AWRI2804_contig2201_scaffold1	AUGUSTUS	start_codon	2178583	2178585	.	+	0	transcript_id	"g864.t1";	gene_id	"g864";
AWRI2804_contig2201_scaffold1	AUGUSTUS	CDS	2178583	2179368	1	+	0	transcript_id	"g864.t1";	gene_id	"g864";
AWRI2804_contig2201_scaffold1	AUGUSTUS	stop_codon	2179369	2179371	.	+	0	transcript_id	"g864.t1";	gene_id	"g864";
AWRI2804_contig2201_scaffold1	AUGUSTUS	gene	2179631	2181253	0.67	-	.	g865;OG0001297;hypothetical protein
AWRI2804_contig2201_scaffold1	AUGUSTUS	transcript	2179631	2181253	0.67	-	.	g865.t1
AWRI2804_contig2201_scaffold1	AUGUSTUS	stop_codon	2179631	2179633	.	-	0	transcript_id	"g865.t1";	gene_id	"g865";
AWRI2804_contig2201_scaffold1	AUGUSTUS	CDS	2179634	2181253	0.67	-	0	transcript_id	"g865.t1";	gene_id	"g865";
AWRI2804_contig2201_scaffold1	AUGUSTUS	start_codon	2181251	2181253	.	-	0	transcript_id	"g865.t1";	gene_id	"g865";
AWRI2804_contig2201_scaffold1	AUGUSTUS	gene	2182149	2183009	1	-	.	g866;OG0001298;26S proteasome regulatory subunit rpn10
AWRI2804_contig2201_scaffold1	AUGUSTUS	transcript	2182149	2183009	1	-	.	g866.t1
AWRI2804_contig2201_scaffold1	AUGUSTUS	stop_codon	2182149	2182151	.	-	0	transcript_id	"g866.t1";	gene_id	"g866";
AWRI2804_contig2201_scaffold1	AUGUSTUS	CDS	2182152	2183009	1	-	0	transcript_id	"g866.t1";	gene_id	"g866";
AWRI2804_contig2201_scaffold1	AUGUSTUS	start_codon	2183007	2183009	.	-	0	transcript_id	"g866.t1";	gene_id	"g866";
AWRI2804_contig2201_scaffold1	AUGUSTUS	gene	2183902	2184213	0.9	+	.	g867;OG0001299;hypothetical protein
AWRI2804_contig2201_scaffold1	AUGUSTUS	transcript	2183902	2184213	0.9	+	.	g867.t1
AWRI2804_contig2201_scaffold1	AUGUSTUS	start_codon	2183902	2183904	.	+	0	transcript_id	"g867.t1";	gene_id	"g867";
AWRI2804_contig2201_scaffold1	AUGUSTUS	CDS	2183902	2184210	0.9	+	0	transcript_id	"g867.t1";	gene_id	"g867";
AWRI2804_contig2201_scaffold1	AUGUSTUS	stop_codon	2184211	2184213	.	+	0	transcript_id	"g867.t1";	gene_id	"g867";
AWRI2804_contig2201_scaffold1	AUGUSTUS	gene	2185752	2190107	1	-	.	g868;OG0001300;Sulfite reductase [NADPH] subunit beta
AWRI2804_contig2201_scaffold1	AUGUSTUS	transcript	2185752	2190107	1	-	.	g868.t1
AWRI2804_contig2201_scaffold1	AUGUSTUS	stop_codon	2185752	2185754	.	-	0	transcript_id	"g868.t1";	gene_id	"g868";
AWRI2804_contig2201_scaffold1	AUGUSTUS	CDS	2185755	2190107	1	-	0	transcript_id	"g868.t1";	gene_id	"g868";
AWRI2804_contig2201_scaffold1	AUGUSTUS	start_codon	2190105	2190107	.	-	0	transcript_id	"g868.t1";	gene_id	"g868";
AWRI2804_contig2201_scaffold1	AUGUSTUS	gene	2191611	2193215	0.42	-	.	g869;OG0001301;Cytochrome P450 61
AWRI2804_contig2201_scaffold1	AUGUSTUS	transcript	2191611	2193215	0.42	-	.	g869.t1
AWRI2804_contig2201_scaffold1	AUGUSTUS	stop_codon	2191611	2191613	.	-	0	transcript_id	"g869.t1";	gene_id	"g869";
AWRI2804_contig2201_scaffold1	AUGUSTUS	CDS	2191614	2193215	0.42	-	0	transcript_id	"g869.t1";	gene_id	"g869";
AWRI2804_contig2201_scaffold1	AUGUSTUS	start_codon	2193213	2193215	.	-	0	transcript_id	"g869.t1";	gene_id	"g869";
AWRI2804_contig2201_scaffold1	AUGUSTUS	gene	2197902	2198288	1	-	.	g870;OG0001302;Cytochrome b5
AWRI2804_contig2201_scaffold1	AUGUSTUS	transcript	2197902	2198288	1	-	.	g870.t1
AWRI2804_contig2201_scaffold1	AUGUSTUS	stop_codon	2197902	2197904	.	-	0	transcript_id	"g870.t1";	gene_id	"g870";
AWRI2804_contig2201_scaffold1	AUGUSTUS	CDS	2197905	2198288	1	-	0	transcript_id	"g870.t1";	gene_id	"g870";
AWRI2804_contig2201_scaffold1	AUGUSTUS	start_codon	2198286	2198288	.	-	0	transcript_id	"g870.t1";	gene_id	"g870";
AWRI2804_contig2201_scaffold1	AUGUSTUS	gene	2199421	2200251	1	+	.	g871;OG0001303;Uncharacterized RNA-binding protein C1827.05c
AWRI2804_contig2201_scaffold1	AUGUSTUS	transcript	2199421	2200251	1	+	.	g871.t1
AWRI2804_contig2201_scaffold1	AUGUSTUS	start_codon	2199421	2199423	.	+	0	transcript_id	"g871.t1";	gene_id	"g871";
AWRI2804_contig2201_scaffold1	AUGUSTUS	CDS	2199421	2200248	1	+	0	transcript_id	"g871.t1";	gene_id	"g871";
AWRI2804_contig2201_scaffold1	AUGUSTUS	stop_codon	2200249	2200251	.	+	0	transcript_id	"g871.t1";	gene_id	"g871";
AWRI2804_contig2201_scaffold1	AUGUSTUS	gene	2201469	2202137	0.97	+	.	g872;OG0001304;Maf-like protein C3G6.03c
AWRI2804_contig2201_scaffold1	AUGUSTUS	transcript	2201469	2202137	0.97	+	.	g872.t1
AWRI2804_contig2201_scaffold1	AUGUSTUS	start_codon	2201469	2201471	.	+	0	transcript_id	"g872.t1";	gene_id	"g872";
AWRI2804_contig2201_scaffold1	AUGUSTUS	CDS	2201469	2202134	0.97	+	0	transcript_id	"g872.t1";	gene_id	"g872";
AWRI2804_contig2201_scaffold1	AUGUSTUS	stop_codon	2202135	2202137	.	+	0	transcript_id	"g872.t1";	gene_id	"g872";
AWRI2804_contig2201_scaffold1	AUGUSTUS	gene	2203998	2205404	0.98	+	.	g873;OG0001305;Dihydrolipoyllysine-residue acetyltransferase component of pyruvate dehydrogenase complex, mitochondrial
AWRI2804_contig2201_scaffold1	AUGUSTUS	transcript	2203998	2205404	0.98	+	.	g873.t1
AWRI2804_contig2201_scaffold1	AUGUSTUS	start_codon	2203998	2204000	.	+	0	transcript_id	"g873.t1";	gene_id	"g873";
AWRI2804_contig2201_scaffold1	AUGUSTUS	CDS	2203998	2205401	0.98	+	0	transcript_id	"g873.t1";	gene_id	"g873";
AWRI2804_contig2201_scaffold1	AUGUSTUS	stop_codon	2205402	2205404	.	+	0	transcript_id	"g873.t1";	gene_id	"g873";
AWRI2804_contig2201_scaffold1	AUGUSTUS	gene	2206517	2208364	1	+	.	g874;OG0001306;Protein SSH4
AWRI2804_contig2201_scaffold1	AUGUSTUS	transcript	2206517	2208364	1	+	.	g874.t1
AWRI2804_contig2201_scaffold1	AUGUSTUS	start_codon	2206517	2206519	.	+	0	transcript_id	"g874.t1";	gene_id	"g874";
AWRI2804_contig2201_scaffold1	AUGUSTUS	CDS	2206517	2208361	1	+	0	transcript_id	"g874.t1";	gene_id	"g874";
AWRI2804_contig2201_scaffold1	AUGUSTUS	stop_codon	2208362	2208364	.	+	0	transcript_id	"g874.t1";	gene_id	"g874";
AWRI2804_contig2201_scaffold1	AUGUSTUS	gene	2208506	2209950	0.35	-	.	g875;OG0001307;hypothetical protein
AWRI2804_contig2201_scaffold1	AUGUSTUS	transcript	2208506	2209950	0.35	-	.	g875.t1
AWRI2804_contig2201_scaffold1	AUGUSTUS	stop_codon	2208506	2208508	.	-	0	transcript_id	"g875.t1";	gene_id	"g875";
AWRI2804_contig2201_scaffold1	AUGUSTUS	intron	2209450	2209928	0.35	-	.	transcript_id	"g875.t1";	gene_id	"g875";
AWRI2804_contig2201_scaffold1	AUGUSTUS	CDS	2208509	2209449	0.96	-	2	transcript_id	"g875.t1";	gene_id	"g875";
AWRI2804_contig2201_scaffold1	AUGUSTUS	CDS	2209929	2209950	0.45	-	0	transcript_id	"g875.t1";	gene_id	"g875";
AWRI2804_contig2201_scaffold1	AUGUSTUS	start_codon	2209948	2209950	.	-	0	transcript_id	"g875.t1";	gene_id	"g875";
AWRI2804_contig2201_scaffold1	AUGUSTUS	gene	2210642	2211052	1	-	.	g876;OG0000096;Histone H3.1/H3.2
AWRI2804_contig2201_scaffold1	AUGUSTUS	transcript	2210642	2211052	1	-	.	g876.t1
AWRI2804_contig2201_scaffold1	AUGUSTUS	stop_codon	2210642	2210644	.	-	0	transcript_id	"g876.t1";	gene_id	"g876";
AWRI2804_contig2201_scaffold1	AUGUSTUS	CDS	2210645	2211052	1	-	0	transcript_id	"g876.t1";	gene_id	"g876";
AWRI2804_contig2201_scaffold1	AUGUSTUS	start_codon	2211050	2211052	.	-	0	transcript_id	"g876.t1";	gene_id	"g876";
AWRI2804_contig2201_scaffold1	AUGUSTUS	gene	2212225	2212536	0.99	+	.	g877;OG0000080;Histone H4
AWRI2804_contig2201_scaffold1	AUGUSTUS	transcript	2212225	2212536	0.99	+	.	g877.t1
AWRI2804_contig2201_scaffold1	AUGUSTUS	start_codon	2212225	2212227	.	+	0	transcript_id	"g877.t1";	gene_id	"g877";
AWRI2804_contig2201_scaffold1	AUGUSTUS	CDS	2212225	2212533	0.99	+	0	transcript_id	"g877.t1";	gene_id	"g877";
AWRI2804_contig2201_scaffold1	AUGUSTUS	stop_codon	2212534	2212536	.	+	0	transcript_id	"g877.t1";	gene_id	"g877";
AWRI2804_contig2201_scaffold1	AUGUSTUS	gene	2214011	2215258	0.99	+	.	g878;OG0001308;Meiotically up-regulated gene 80 protein
AWRI2804_contig2201_scaffold1	AUGUSTUS	transcript	2214011	2215258	0.99	+	.	g878.t1
AWRI2804_contig2201_scaffold1	AUGUSTUS	start_codon	2214011	2214013	.	+	0	transcript_id	"g878.t1";	gene_id	"g878";
AWRI2804_contig2201_scaffold1	AUGUSTUS	CDS	2214011	2215255	0.99	+	0	transcript_id	"g878.t1";	gene_id	"g878";
AWRI2804_contig2201_scaffold1	AUGUSTUS	stop_codon	2215256	2215258	.	+	0	transcript_id	"g878.t1";	gene_id	"g878";
AWRI2804_contig2201_scaffold1	AUGUSTUS	gene	2216639	2218894	1	-	.	g879;OG0001309;hypothetical protein
AWRI2804_contig2201_scaffold1	AUGUSTUS	transcript	2216639	2218894	1	-	.	g879.t1
AWRI2804_contig2201_scaffold1	AUGUSTUS	stop_codon	2216639	2216641	.	-	0	transcript_id	"g879.t1";	gene_id	"g879";
AWRI2804_contig2201_scaffold1	AUGUSTUS	CDS	2216642	2218894	1	-	0	transcript_id	"g879.t1";	gene_id	"g879";
AWRI2804_contig2201_scaffold1	AUGUSTUS	start_codon	2218892	2218894	.	-	0	transcript_id	"g879.t1";	gene_id	"g879";
AWRI2804_contig2201_scaffold1	AUGUSTUS	gene	2219740	2220450	1	+	.	g880;OG0001310;Nicotinamidase
AWRI2804_contig2201_scaffold1	AUGUSTUS	transcript	2219740	2220450	1	+	.	g880.t1
AWRI2804_contig2201_scaffold1	AUGUSTUS	start_codon	2219740	2219742	.	+	0	transcript_id	"g880.t1";	gene_id	"g880";
AWRI2804_contig2201_scaffold1	AUGUSTUS	CDS	2219740	2220447	1	+	0	transcript_id	"g880.t1";	gene_id	"g880";
AWRI2804_contig2201_scaffold1	AUGUSTUS	stop_codon	2220448	2220450	.	+	0	transcript_id	"g880.t1";	gene_id	"g880";
AWRI2804_contig2201_scaffold1	AUGUSTUS	gene	2221100	2221576	0.97	+	.	g881;OG0001311;Altered inheritance of mitochondria protein 11
AWRI2804_contig2201_scaffold1	AUGUSTUS	transcript	2221100	2221576	0.97	+	.	g881.t1
AWRI2804_contig2201_scaffold1	AUGUSTUS	start_codon	2221100	2221102	.	+	0	transcript_id	"g881.t1";	gene_id	"g881";
AWRI2804_contig2201_scaffold1	AUGUSTUS	CDS	2221100	2221573	0.97	+	0	transcript_id	"g881.t1";	gene_id	"g881";
AWRI2804_contig2201_scaffold1	AUGUSTUS	stop_codon	2221574	2221576	.	+	0	transcript_id	"g881.t1";	gene_id	"g881";
AWRI2804_contig2201_scaffold1	AUGUSTUS	gene	2222350	2223702	0.99	+	.	g882;OG0001312;Putative metallophosphoesterase YNL217W
AWRI2804_contig2201_scaffold1	AUGUSTUS	transcript	2222350	2223702	0.99	+	.	g882.t1
AWRI2804_contig2201_scaffold1	AUGUSTUS	start_codon	2222350	2222352	.	+	0	transcript_id	"g882.t1";	gene_id	"g882";
AWRI2804_contig2201_scaffold1	AUGUSTUS	CDS	2222350	2223699	0.99	+	0	transcript_id	"g882.t1";	gene_id	"g882";
AWRI2804_contig2201_scaffold1	AUGUSTUS	stop_codon	2223700	2223702	.	+	0	transcript_id	"g882.t1";	gene_id	"g882";
AWRI2804_contig2201_scaffold1	AUGUSTUS	gene	2224097	2225143	0.99	+	.	g883;OG0004291;Malonyl CoA-acyl carrier protein transacylase
AWRI2804_contig2201_scaffold1	AUGUSTUS	transcript	2224097	2225143	0.99	+	.	g883.t1
AWRI2804_contig2201_scaffold1	AUGUSTUS	start_codon	2224097	2224099	.	+	0	transcript_id	"g883.t1";	gene_id	"g883";
AWRI2804_contig2201_scaffold1	AUGUSTUS	CDS	2224097	2225140	0.99	+	0	transcript_id	"g883.t1";	gene_id	"g883";
AWRI2804_contig2201_scaffold1	AUGUSTUS	stop_codon	2225141	2225143	.	+	0	transcript_id	"g883.t1";	gene_id	"g883";
AWRI2804_contig2201_scaffold1	AUGUSTUS	gene	2225519	2227234	1	-	.	g884;OG0004292;Regulator of drug sensitivity 2
AWRI2804_contig2201_scaffold1	AUGUSTUS	transcript	2225519	2227234	1	-	.	g884.t1
AWRI2804_contig2201_scaffold1	AUGUSTUS	stop_codon	2225519	2225521	.	-	0	transcript_id	"g884.t1";	gene_id	"g884";
AWRI2804_contig2201_scaffold1	AUGUSTUS	CDS	2225522	2227234	1	-	0	transcript_id	"g884.t1";	gene_id	"g884";
AWRI2804_contig2201_scaffold1	AUGUSTUS	start_codon	2227232	2227234	.	-	0	transcript_id	"g884.t1";	gene_id	"g884";
AWRI2804_contig2201_scaffold1	AUGUSTUS	gene	2230907	2235292	1	+	.	g885;OG0000028;Oligomycin resistance ATP-dependent permease YOR1
AWRI2804_contig2201_scaffold1	AUGUSTUS	transcript	2230907	2235292	1	+	.	g885.t1
AWRI2804_contig2201_scaffold1	AUGUSTUS	start_codon	2230907	2230909	.	+	0	transcript_id	"g885.t1";	gene_id	"g885";
AWRI2804_contig2201_scaffold1	AUGUSTUS	CDS	2230907	2235289	1	+	0	transcript_id	"g885.t1";	gene_id	"g885";
AWRI2804_contig2201_scaffold1	AUGUSTUS	stop_codon	2235290	2235292	.	+	0	transcript_id	"g885.t1";	gene_id	"g885";
AWRI2804_contig2201_scaffold1	AUGUSTUS	gene	2237251	2238588	0.98	-	.	g886;OG0004293;Mitochondrial carrier protein LEU5
AWRI2804_contig2201_scaffold1	AUGUSTUS	transcript	2237251	2238588	0.98	-	.	g886.t1
AWRI2804_contig2201_scaffold1	AUGUSTUS	stop_codon	2237251	2237253	.	-	0	transcript_id	"g886.t1";	gene_id	"g886";
AWRI2804_contig2201_scaffold1	AUGUSTUS	CDS	2237254	2238588	0.98	-	0	transcript_id	"g886.t1";	gene_id	"g886";
AWRI2804_contig2201_scaffold1	AUGUSTUS	start_codon	2238586	2238588	.	-	0	transcript_id	"g886.t1";	gene_id	"g886";
AWRI2804_contig2201_scaffold1	AUGUSTUS	gene	2240037	2241311	1	-	.	g887;OG0004294;Glucose-induced degradation protein 8 homolog
AWRI2804_contig2201_scaffold1	AUGUSTUS	transcript	2240037	2241311	1	-	.	g887.t1
AWRI2804_contig2201_scaffold1	AUGUSTUS	stop_codon	2240037	2240039	.	-	0	transcript_id	"g887.t1";	gene_id	"g887";
AWRI2804_contig2201_scaffold1	AUGUSTUS	CDS	2240040	2241311	1	-	0	transcript_id	"g887.t1";	gene_id	"g887";
AWRI2804_contig2201_scaffold1	AUGUSTUS	start_codon	2241309	2241311	.	-	0	transcript_id	"g887.t1";	gene_id	"g887";
AWRI2804_contig2201_scaffold1	AUGUSTUS	gene	2242105	2243481	1	-	.	g888;OG0004295;Initiation-specific alpha-1,6-mannosyltransferase
AWRI2804_contig2201_scaffold1	AUGUSTUS	transcript	2242105	2243481	1	-	.	g888.t1
AWRI2804_contig2201_scaffold1	AUGUSTUS	stop_codon	2242105	2242107	.	-	0	transcript_id	"g888.t1";	gene_id	"g888";
AWRI2804_contig2201_scaffold1	AUGUSTUS	CDS	2242108	2243481	1	-	0	transcript_id	"g888.t1";	gene_id	"g888";
AWRI2804_contig2201_scaffold1	AUGUSTUS	start_codon	2243479	2243481	.	-	0	transcript_id	"g888.t1";	gene_id	"g888";
AWRI2804_contig2201_scaffold1	AUGUSTUS	gene	2245422	2246549	1	-	.	g889;OG0004296;Chromatin structure-remodeling complex subunit SFH1
AWRI2804_contig2201_scaffold1	AUGUSTUS	transcript	2245422	2246549	1	-	.	g889.t1
AWRI2804_contig2201_scaffold1	AUGUSTUS	stop_codon	2245422	2245424	.	-	0	transcript_id	"g889.t1";	gene_id	"g889";
AWRI2804_contig2201_scaffold1	AUGUSTUS	CDS	2245425	2246549	1	-	0	transcript_id	"g889.t1";	gene_id	"g889";
AWRI2804_contig2201_scaffold1	AUGUSTUS	start_codon	2246547	2246549	.	-	0	transcript_id	"g889.t1";	gene_id	"g889";
AWRI2804_contig2201_scaffold1	AUGUSTUS	gene	2247698	2248829	0.91	+	.	g890;OG0004297;Elongation factor 1-beta
AWRI2804_contig2201_scaffold1	AUGUSTUS	transcript	2247698	2248829	0.91	+	.	g890.t1
AWRI2804_contig2201_scaffold1	AUGUSTUS	start_codon	2247698	2247700	.	+	0	transcript_id	"g890.t1";	gene_id	"g890";
AWRI2804_contig2201_scaffold1	AUGUSTUS	intron	2247778	2248285	0.91	+	.	transcript_id	"g890.t1";	gene_id	"g890";
AWRI2804_contig2201_scaffold1	AUGUSTUS	CDS	2247698	2247777	0.91	+	0	transcript_id	"g890.t1";	gene_id	"g890";
AWRI2804_contig2201_scaffold1	AUGUSTUS	CDS	2248286	2248826	1	+	1	transcript_id	"g890.t1";	gene_id	"g890";
AWRI2804_contig2201_scaffold1	AUGUSTUS	stop_codon	2248827	2248829	.	+	0	transcript_id	"g890.t1";	gene_id	"g890";
AWRI2804_contig2201_scaffold1	AUGUSTUS	gene	2249041	2250975	0.75	-	.	g891;OG0004298;hypothetical protein
AWRI2804_contig2201_scaffold1	AUGUSTUS	transcript	2249041	2250975	0.75	-	.	g891.t1
AWRI2804_contig2201_scaffold1	AUGUSTUS	stop_codon	2249041	2249043	.	-	0	transcript_id	"g891.t1";	gene_id	"g891";
AWRI2804_contig2201_scaffold1	AUGUSTUS	CDS	2249044	2250975	0.75	-	0	transcript_id	"g891.t1";	gene_id	"g891";
AWRI2804_contig2201_scaffold1	AUGUSTUS	start_codon	2250973	2250975	.	-	0	transcript_id	"g891.t1";	gene_id	"g891";
AWRI2804_contig2201_scaffold1	AUGUSTUS	gene	2251528	2252595	0.95	-	.	g892;OG0000150;Putative lipase YJR107W
AWRI2804_contig2201_scaffold1	AUGUSTUS	transcript	2251528	2252595	0.95	-	.	g892.t1
AWRI2804_contig2201_scaffold1	AUGUSTUS	stop_codon	2251528	2251530	.	-	0	transcript_id	"g892.t1";	gene_id	"g892";
AWRI2804_contig2201_scaffold1	AUGUSTUS	CDS	2251531	2252595	0.95	-	0	transcript_id	"g892.t1";	gene_id	"g892";
AWRI2804_contig2201_scaffold1	AUGUSTUS	start_codon	2252593	2252595	.	-	0	transcript_id	"g892.t1";	gene_id	"g892";
AWRI2804_contig2201_scaffold1	AUGUSTUS	gene	2254880	2257387	1	+	.	g893;OG0001313;Elongator complex protein 2
AWRI2804_contig2201_scaffold1	AUGUSTUS	transcript	2254880	2257387	1	+	.	g893.t1
AWRI2804_contig2201_scaffold1	AUGUSTUS	start_codon	2254880	2254882	.	+	0	transcript_id	"g893.t1";	gene_id	"g893";
AWRI2804_contig2201_scaffold1	AUGUSTUS	CDS	2254880	2257384	1	+	0	transcript_id	"g893.t1";	gene_id	"g893";
AWRI2804_contig2201_scaffold1	AUGUSTUS	stop_codon	2257385	2257387	.	+	0	transcript_id	"g893.t1";	gene_id	"g893";
AWRI2804_contig2201_scaffold1	AUGUSTUS	gene	2257963	2258295	1	-	.	g894;OG0001314;Cytochrome c
AWRI2804_contig2201_scaffold1	AUGUSTUS	transcript	2257963	2258295	1	-	.	g894.t1
AWRI2804_contig2201_scaffold1	AUGUSTUS	stop_codon	2257963	2257965	.	-	0	transcript_id	"g894.t1";	gene_id	"g894";
AWRI2804_contig2201_scaffold1	AUGUSTUS	CDS	2257966	2258295	1	-	0	transcript_id	"g894.t1";	gene_id	"g894";
AWRI2804_contig2201_scaffold1	AUGUSTUS	start_codon	2258293	2258295	.	-	0	transcript_id	"g894.t1";	gene_id	"g894";
AWRI2804_contig2201_scaffold1	AUGUSTUS	gene	2260535	2262694	0.9	+	.	g895;OG0001315;Mitochondrial inner membrane i-AAA protease supercomplex subunit YME1
AWRI2804_contig2201_scaffold1	AUGUSTUS	transcript	2260535	2262694	0.9	+	.	g895.t1
AWRI2804_contig2201_scaffold1	AUGUSTUS	start_codon	2260535	2260537	.	+	0	transcript_id	"g895.t1";	gene_id	"g895";
AWRI2804_contig2201_scaffold1	AUGUSTUS	CDS	2260535	2262691	0.9	+	0	transcript_id	"g895.t1";	gene_id	"g895";
AWRI2804_contig2201_scaffold1	AUGUSTUS	stop_codon	2262692	2262694	.	+	0	transcript_id	"g895.t1";	gene_id	"g895";
AWRI2804_contig2201_scaffold1	AUGUSTUS	gene	2264822	2268055	1	-	.	g896;OG0000378;Cohesin subunit psc3
AWRI2804_contig2201_scaffold1	AUGUSTUS	transcript	2264822	2268055	1	-	.	g896.t1
AWRI2804_contig2201_scaffold1	AUGUSTUS	stop_codon	2264822	2264824	.	-	0	transcript_id	"g896.t1";	gene_id	"g896";
AWRI2804_contig2201_scaffold1	AUGUSTUS	CDS	2264825	2268055	1	-	0	transcript_id	"g896.t1";	gene_id	"g896";
AWRI2804_contig2201_scaffold1	AUGUSTUS	start_codon	2268053	2268055	.	-	0	transcript_id	"g896.t1";	gene_id	"g896";
AWRI2804_contig2201_scaffold1	AUGUSTUS	gene	2268598	2269575	1	-	.	g897;OG0001316;ATP synthase subunit delta, mitochondrial
AWRI2804_contig2201_scaffold1	AUGUSTUS	transcript	2268598	2269575	1	-	.	g897.t1
AWRI2804_contig2201_scaffold1	AUGUSTUS	stop_codon	2268598	2268600	.	-	0	transcript_id	"g897.t1";	gene_id	"g897";
AWRI2804_contig2201_scaffold1	AUGUSTUS	intron	2268964	2269440	1	-	.	transcript_id	"g897.t1";	gene_id	"g897";
AWRI2804_contig2201_scaffold1	AUGUSTUS	CDS	2268601	2268963	1	-	0	transcript_id	"g897.t1";	gene_id	"g897";
AWRI2804_contig2201_scaffold1	AUGUSTUS	CDS	2269441	2269575	1	-	0	transcript_id	"g897.t1";	gene_id	"g897";
AWRI2804_contig2201_scaffold1	AUGUSTUS	start_codon	2269573	2269575	.	-	0	transcript_id	"g897.t1";	gene_id	"g897";
AWRI2804_contig2201_scaffold1	AUGUSTUS	gene	2270242	2271273	0.95	+	.	g898;OG0001317;Tropomyosin-like protein (Fragment)
AWRI2804_contig2201_scaffold1	AUGUSTUS	transcript	2270242	2271273	0.95	+	.	g898.t1
AWRI2804_contig2201_scaffold1	AUGUSTUS	start_codon	2270242	2270244	.	+	0	transcript_id	"g898.t1";	gene_id	"g898";
AWRI2804_contig2201_scaffold1	AUGUSTUS	CDS	2270242	2271270	0.95	+	0	transcript_id	"g898.t1";	gene_id	"g898";
AWRI2804_contig2201_scaffold1	AUGUSTUS	stop_codon	2271271	2271273	.	+	0	transcript_id	"g898.t1";	gene_id	"g898";
AWRI2804_contig2201_scaffold1	AUGUSTUS	gene	2271742	2273853	1	-	.	g899;OG0000379;Peroxisomal primary amine oxidase
AWRI2804_contig2201_scaffold1	AUGUSTUS	transcript	2271742	2273853	1	-	.	g899.t1
AWRI2804_contig2201_scaffold1	AUGUSTUS	stop_codon	2271742	2271744	.	-	0	transcript_id	"g899.t1";	gene_id	"g899";
AWRI2804_contig2201_scaffold1	AUGUSTUS	CDS	2271745	2273853	1	-	0	transcript_id	"g899.t1";	gene_id	"g899";
AWRI2804_contig2201_scaffold1	AUGUSTUS	start_codon	2273851	2273853	.	-	0	transcript_id	"g899.t1";	gene_id	"g899";
AWRI2804_contig2201_scaffold1	AUGUSTUS	gene	2274884	2277058	1	+	.	g900;OG0001318;Eukaryotic translation initiation factor 3 subunit B
AWRI2804_contig2201_scaffold1	AUGUSTUS	transcript	2274884	2277058	1	+	.	g900.t1
AWRI2804_contig2201_scaffold1	AUGUSTUS	start_codon	2274884	2274886	.	+	0	transcript_id	"g900.t1";	gene_id	"g900";
AWRI2804_contig2201_scaffold1	AUGUSTUS	CDS	2274884	2277055	1	+	0	transcript_id	"g900.t1";	gene_id	"g900";
AWRI2804_contig2201_scaffold1	AUGUSTUS	stop_codon	2277056	2277058	.	+	0	transcript_id	"g900.t1";	gene_id	"g900";
AWRI2804_contig2201_scaffold1	AUGUSTUS	gene	2277244	2277585	0.88	-	.	g901;OG0000158;BolA-like protein 3
AWRI2804_contig2201_scaffold1	AUGUSTUS	transcript	2277244	2277585	0.88	-	.	g901.t1
AWRI2804_contig2201_scaffold1	AUGUSTUS	stop_codon	2277244	2277246	.	-	0	transcript_id	"g901.t1";	gene_id	"g901";
AWRI2804_contig2201_scaffold1	AUGUSTUS	CDS	2277247	2277585	0.88	-	0	transcript_id	"g901.t1";	gene_id	"g901";
AWRI2804_contig2201_scaffold1	AUGUSTUS	start_codon	2277583	2277585	.	-	0	transcript_id	"g901.t1";	gene_id	"g901";
AWRI2804_contig2201_scaffold1	AUGUSTUS	gene	2278178	2279047	0.97	-	.	g902;OG0001319;Cell surface mannoprotein MP65
AWRI2804_contig2201_scaffold1	AUGUSTUS	transcript	2278178	2279047	0.97	-	.	g902.t1
AWRI2804_contig2201_scaffold1	AUGUSTUS	stop_codon	2278178	2278180	.	-	0	transcript_id	"g902.t1";	gene_id	"g902";
AWRI2804_contig2201_scaffold1	AUGUSTUS	CDS	2278181	2279047	0.97	-	0	transcript_id	"g902.t1";	gene_id	"g902";
AWRI2804_contig2201_scaffold1	AUGUSTUS	start_codon	2279045	2279047	.	-	0	transcript_id	"g902.t1";	gene_id	"g902";
AWRI2804_contig2201_scaffold1	AUGUSTUS	gene	2281237	2282205	0.93	-	.	g903;OG0001320;hypothetical protein
AWRI2804_contig2201_scaffold1	AUGUSTUS	transcript	2281237	2282205	0.93	-	.	g903.t1
AWRI2804_contig2201_scaffold1	AUGUSTUS	stop_codon	2281237	2281239	.	-	0	transcript_id	"g903.t1";	gene_id	"g903";
AWRI2804_contig2201_scaffold1	AUGUSTUS	CDS	2281240	2282205	0.93	-	0	transcript_id	"g903.t1";	gene_id	"g903";
AWRI2804_contig2201_scaffold1	AUGUSTUS	start_codon	2282203	2282205	.	-	0	transcript_id	"g903.t1";	gene_id	"g903";
AWRI2804_contig2201_scaffold1	AUGUSTUS	gene	2283148	2285187	1	-	.	g904;OG0001321;Transcription factor TFIIIB component B''
AWRI2804_contig2201_scaffold1	AUGUSTUS	transcript	2283148	2285187	1	-	.	g904.t1
AWRI2804_contig2201_scaffold1	AUGUSTUS	stop_codon	2283148	2283150	.	-	0	transcript_id	"g904.t1";	gene_id	"g904";
AWRI2804_contig2201_scaffold1	AUGUSTUS	CDS	2283151	2285187	1	-	0	transcript_id	"g904.t1";	gene_id	"g904";
AWRI2804_contig2201_scaffold1	AUGUSTUS	start_codon	2285185	2285187	.	-	0	transcript_id	"g904.t1";	gene_id	"g904";
AWRI2804_contig2201_scaffold1	AUGUSTUS	gene	2285455	2286672	1	+	.	g905;OG0001322;Uncharacterized WD repeat-containing protein YNL035C
AWRI2804_contig2201_scaffold1	AUGUSTUS	transcript	2285455	2286672	1	+	.	g905.t1
AWRI2804_contig2201_scaffold1	AUGUSTUS	start_codon	2285455	2285457	.	+	0	transcript_id	"g905.t1";	gene_id	"g905";
AWRI2804_contig2201_scaffold1	AUGUSTUS	CDS	2285455	2286669	1	+	0	transcript_id	"g905.t1";	gene_id	"g905";
AWRI2804_contig2201_scaffold1	AUGUSTUS	stop_codon	2286670	2286672	.	+	0	transcript_id	"g905.t1";	gene_id	"g905";
AWRI2804_contig2201_scaffold1	AUGUSTUS	gene	2287166	2289664	0.99	+	.	g906;OG0001323;Actin-regulating kinase PRK1
AWRI2804_contig2201_scaffold1	AUGUSTUS	transcript	2287166	2289664	0.99	+	.	g906.t1
AWRI2804_contig2201_scaffold1	AUGUSTUS	start_codon	2287166	2287168	.	+	0	transcript_id	"g906.t1";	gene_id	"g906";
AWRI2804_contig2201_scaffold1	AUGUSTUS	CDS	2287166	2289661	0.99	+	0	transcript_id	"g906.t1";	gene_id	"g906";
AWRI2804_contig2201_scaffold1	AUGUSTUS	stop_codon	2289662	2289664	.	+	0	transcript_id	"g906.t1";	gene_id	"g906";
AWRI2804_contig2201_scaffold1	AUGUSTUS	gene	2289859	2292372	0.94	-	.	g907;OG0001324;E3 SUMO-protein ligase gei-17
AWRI2804_contig2201_scaffold1	AUGUSTUS	transcript	2289859	2292372	0.94	-	.	g907.t1
AWRI2804_contig2201_scaffold1	AUGUSTUS	stop_codon	2289859	2289861	.	-	0	transcript_id	"g907.t1";	gene_id	"g907";
AWRI2804_contig2201_scaffold1	AUGUSTUS	CDS	2289862	2292372	0.94	-	0	transcript_id	"g907.t1";	gene_id	"g907";
AWRI2804_contig2201_scaffold1	AUGUSTUS	start_codon	2292370	2292372	.	-	0	transcript_id	"g907.t1";	gene_id	"g907";
AWRI2804_contig2201_scaffold1	AUGUSTUS	gene	2294064	2294636	0.97	+	.	g908;OG0001325;Protein PTST homolog 2, chloroplastic
AWRI2804_contig2201_scaffold1	AUGUSTUS	transcript	2294064	2294636	0.97	+	.	g908.t1
AWRI2804_contig2201_scaffold1	AUGUSTUS	start_codon	2294064	2294066	.	+	0	transcript_id	"g908.t1";	gene_id	"g908";
AWRI2804_contig2201_scaffold1	AUGUSTUS	CDS	2294064	2294633	0.97	+	0	transcript_id	"g908.t1";	gene_id	"g908";
AWRI2804_contig2201_scaffold1	AUGUSTUS	stop_codon	2294634	2294636	.	+	0	transcript_id	"g908.t1";	gene_id	"g908";
AWRI2804_contig2201_scaffold1	AUGUSTUS	gene	2294765	2295184	0.99	-	.	g909;OG0004299;ER membrane protein complex subunit 5
AWRI2804_contig2201_scaffold1	AUGUSTUS	transcript	2294765	2295184	0.99	-	.	g909.t1
AWRI2804_contig2201_scaffold1	AUGUSTUS	stop_codon	2294765	2294767	.	-	0	transcript_id	"g909.t1";	gene_id	"g909";
AWRI2804_contig2201_scaffold1	AUGUSTUS	CDS	2294768	2295184	0.99	-	0	transcript_id	"g909.t1";	gene_id	"g909";
AWRI2804_contig2201_scaffold1	AUGUSTUS	start_codon	2295182	2295184	.	-	0	transcript_id	"g909.t1";	gene_id	"g909";
AWRI2804_contig2201_scaffold1	AUGUSTUS	gene	2297597	2298721	0.79	+	.	g910;OG0001326;Alternative oxidase 2, mitochondrial
AWRI2804_contig2201_scaffold1	AUGUSTUS	transcript	2297597	2298721	0.79	+	.	g910.t1
AWRI2804_contig2201_scaffold1	AUGUSTUS	start_codon	2297597	2297599	.	+	0	transcript_id	"g910.t1";	gene_id	"g910";
AWRI2804_contig2201_scaffold1	AUGUSTUS	CDS	2297597	2298718	0.79	+	0	transcript_id	"g910.t1";	gene_id	"g910";
AWRI2804_contig2201_scaffold1	AUGUSTUS	stop_codon	2298719	2298721	.	+	0	transcript_id	"g910.t1";	gene_id	"g910";
AWRI2804_contig2201_scaffold1	AUGUSTUS	gene	2299544	2300665	1	+	.	g911;OG0001327;Homoisocitrate dehydrogenase, mitochondrial
AWRI2804_contig2201_scaffold1	AUGUSTUS	transcript	2299544	2300665	1	+	.	g911.t1
AWRI2804_contig2201_scaffold1	AUGUSTUS	start_codon	2299544	2299546	.	+	0	transcript_id	"g911.t1";	gene_id	"g911";
AWRI2804_contig2201_scaffold1	AUGUSTUS	CDS	2299544	2300662	1	+	0	transcript_id	"g911.t1";	gene_id	"g911";
AWRI2804_contig2201_scaffold1	AUGUSTUS	stop_codon	2300663	2300665	.	+	0	transcript_id	"g911.t1";	gene_id	"g911";
AWRI2804_contig2201_scaffold1	AUGUSTUS	gene	2300834	2302225	0.92	-	.	g912;OG0001328;25S rRNA (cytosine(2278)-C(5))-methyltransferase
AWRI2804_contig2201_scaffold1	AUGUSTUS	transcript	2300834	2302225	0.92	-	.	g912.t1
AWRI2804_contig2201_scaffold1	AUGUSTUS	stop_codon	2300834	2300836	.	-	0	transcript_id	"g912.t1";	gene_id	"g912";
AWRI2804_contig2201_scaffold1	AUGUSTUS	CDS	2300837	2302225	0.92	-	0	transcript_id	"g912.t1";	gene_id	"g912";
AWRI2804_contig2201_scaffold1	AUGUSTUS	start_codon	2302223	2302225	.	-	0	transcript_id	"g912.t1";	gene_id	"g912";
AWRI2804_contig2201_scaffold1	AUGUSTUS	gene	2303420	2305681	1	+	.	g913;OG0001329;Histone deacetylase HDA1
AWRI2804_contig2201_scaffold1	AUGUSTUS	transcript	2303420	2305681	1	+	.	g913.t1
AWRI2804_contig2201_scaffold1	AUGUSTUS	start_codon	2303420	2303422	.	+	0	transcript_id	"g913.t1";	gene_id	"g913";
AWRI2804_contig2201_scaffold1	AUGUSTUS	CDS	2303420	2305678	1	+	0	transcript_id	"g913.t1";	gene_id	"g913";
AWRI2804_contig2201_scaffold1	AUGUSTUS	stop_codon	2305679	2305681	.	+	0	transcript_id	"g913.t1";	gene_id	"g913";
AWRI2804_contig2201_scaffold1	AUGUSTUS	gene	2305996	2309484	0.97	-	.	g914;OG0001330;Probable DNA-binding protein SNT1
AWRI2804_contig2201_scaffold1	AUGUSTUS	transcript	2305996	2309484	0.97	-	.	g914.t1
AWRI2804_contig2201_scaffold1	AUGUSTUS	stop_codon	2305996	2305998	.	-	0	transcript_id	"g914.t1";	gene_id	"g914";
AWRI2804_contig2201_scaffold1	AUGUSTUS	CDS	2305999	2309484	0.97	-	0	transcript_id	"g914.t1";	gene_id	"g914";
AWRI2804_contig2201_scaffold1	AUGUSTUS	start_codon	2309482	2309484	.	-	0	transcript_id	"g914.t1";	gene_id	"g914";
AWRI2804_contig2201_scaffold1	AUGUSTUS	gene	2310774	2312474	1	+	.	g915;OG0001331;Cell division control protein 18
AWRI2804_contig2201_scaffold1	AUGUSTUS	transcript	2310774	2312474	1	+	.	g915.t1
AWRI2804_contig2201_scaffold1	AUGUSTUS	start_codon	2310774	2310776	.	+	0	transcript_id	"g915.t1";	gene_id	"g915";
AWRI2804_contig2201_scaffold1	AUGUSTUS	CDS	2310774	2312471	1	+	0	transcript_id	"g915.t1";	gene_id	"g915";
AWRI2804_contig2201_scaffold1	AUGUSTUS	stop_codon	2312472	2312474	.	+	0	transcript_id	"g915.t1";	gene_id	"g915";
AWRI2804_contig2201_scaffold1	AUGUSTUS	gene	2312976	2313623	1	+	.	g916;OG0001332;Mitochondrial import receptor subunit tom22
AWRI2804_contig2201_scaffold1	AUGUSTUS	transcript	2312976	2313623	1	+	.	g916.t1
AWRI2804_contig2201_scaffold1	AUGUSTUS	start_codon	2312976	2312978	.	+	0	transcript_id	"g916.t1";	gene_id	"g916";
AWRI2804_contig2201_scaffold1	AUGUSTUS	CDS	2312976	2313620	1	+	0	transcript_id	"g916.t1";	gene_id	"g916";
AWRI2804_contig2201_scaffold1	AUGUSTUS	stop_codon	2313621	2313623	.	+	0	transcript_id	"g916.t1";	gene_id	"g916";
AWRI2804_contig2201_scaffold1	AUGUSTUS	gene	2314002	2315039	0.67	-	.	g917;OG0001333;Choline/ethanolaminephosphotransferase 1
AWRI2804_contig2201_scaffold1	AUGUSTUS	transcript	2314002	2315039	0.67	-	.	g917.t1
AWRI2804_contig2201_scaffold1	AUGUSTUS	stop_codon	2314002	2314004	.	-	0	transcript_id	"g917.t1";	gene_id	"g917";
AWRI2804_contig2201_scaffold1	AUGUSTUS	CDS	2314005	2315039	0.67	-	0	transcript_id	"g917.t1";	gene_id	"g917";
AWRI2804_contig2201_scaffold1	AUGUSTUS	start_codon	2315037	2315039	.	-	0	transcript_id	"g917.t1";	gene_id	"g917";
AWRI2804_contig2201_scaffold1	AUGUSTUS	gene	2316784	2317632	0.93	-	.	g918;OG0004300;Mitochondrial carnitine carrier
AWRI2804_contig2201_scaffold1	AUGUSTUS	transcript	2316784	2317632	0.93	-	.	g918.t1
AWRI2804_contig2201_scaffold1	AUGUSTUS	stop_codon	2316784	2316786	.	-	0	transcript_id	"g918.t1";	gene_id	"g918";
AWRI2804_contig2201_scaffold1	AUGUSTUS	CDS	2316787	2317632	0.93	-	0	transcript_id	"g918.t1";	gene_id	"g918";
AWRI2804_contig2201_scaffold1	AUGUSTUS	start_codon	2317630	2317632	.	-	0	transcript_id	"g918.t1";	gene_id	"g918";
AWRI2804_contig2201_scaffold1	AUGUSTUS	gene	2318569	2321124	0.93	-	.	g919;OG0001334;Spindle pole body component SPC98
AWRI2804_contig2201_scaffold1	AUGUSTUS	transcript	2318569	2321124	0.93	-	.	g919.t1
AWRI2804_contig2201_scaffold1	AUGUSTUS	stop_codon	2318569	2318571	.	-	0	transcript_id	"g919.t1";	gene_id	"g919";
AWRI2804_contig2201_scaffold1	AUGUSTUS	CDS	2318572	2321124	0.93	-	0	transcript_id	"g919.t1";	gene_id	"g919";
AWRI2804_contig2201_scaffold1	AUGUSTUS	start_codon	2321122	2321124	.	-	0	transcript_id	"g919.t1";	gene_id	"g919";
AWRI2804_contig2201_scaffold1	AUGUSTUS	gene	2321418	2324579	0.7	-	.	g920;OG0001335;Factor arrest protein 11
AWRI2804_contig2201_scaffold1	AUGUSTUS	transcript	2321418	2324579	0.7	-	.	g920.t1
AWRI2804_contig2201_scaffold1	AUGUSTUS	stop_codon	2321418	2321420	.	-	0	transcript_id	"g920.t1";	gene_id	"g920";
AWRI2804_contig2201_scaffold1	AUGUSTUS	CDS	2321421	2324579	0.7	-	0	transcript_id	"g920.t1";	gene_id	"g920";
AWRI2804_contig2201_scaffold1	AUGUSTUS	start_codon	2324577	2324579	.	-	0	transcript_id	"g920.t1";	gene_id	"g920";
AWRI2804_contig2201_scaffold1	AUGUSTUS	gene	2325315	2325953	0.83	+	.	g921;OG0001336;hypothetical protein
AWRI2804_contig2201_scaffold1	AUGUSTUS	transcript	2325315	2325953	0.83	+	.	g921.t1
AWRI2804_contig2201_scaffold1	AUGUSTUS	start_codon	2325315	2325317	.	+	0	transcript_id	"g921.t1";	gene_id	"g921";
AWRI2804_contig2201_scaffold1	AUGUSTUS	CDS	2325315	2325950	0.83	+	0	transcript_id	"g921.t1";	gene_id	"g921";
AWRI2804_contig2201_scaffold1	AUGUSTUS	stop_codon	2325951	2325953	.	+	0	transcript_id	"g921.t1";	gene_id	"g921";
AWRI2804_contig2201_scaffold1	AUGUSTUS	gene	2326040	2327089	0.99	-	.	g922;OG0001337;Probable phosphatidylinositol 3,4,5-trisphosphate 3-phosphatase TEP1
AWRI2804_contig2201_scaffold1	AUGUSTUS	transcript	2326040	2327089	0.99	-	.	g922.t1
AWRI2804_contig2201_scaffold1	AUGUSTUS	stop_codon	2326040	2326042	.	-	0	transcript_id	"g922.t1";	gene_id	"g922";
AWRI2804_contig2201_scaffold1	AUGUSTUS	CDS	2326043	2327089	0.99	-	0	transcript_id	"g922.t1";	gene_id	"g922";
AWRI2804_contig2201_scaffold1	AUGUSTUS	start_codon	2327087	2327089	.	-	0	transcript_id	"g922.t1";	gene_id	"g922";
AWRI2804_contig2201_scaffold1	AUGUSTUS	gene	2327548	2327991	1	+	.	g923;OG0001338;hypothetical protein
AWRI2804_contig2201_scaffold1	AUGUSTUS	transcript	2327548	2327991	1	+	.	g923.t1
AWRI2804_contig2201_scaffold1	AUGUSTUS	start_codon	2327548	2327550	.	+	0	transcript_id	"g923.t1";	gene_id	"g923";
AWRI2804_contig2201_scaffold1	AUGUSTUS	CDS	2327548	2327988	1	+	0	transcript_id	"g923.t1";	gene_id	"g923";
AWRI2804_contig2201_scaffold1	AUGUSTUS	stop_codon	2327989	2327991	.	+	0	transcript_id	"g923.t1";	gene_id	"g923";
AWRI2804_contig2201_scaffold1	AUGUSTUS	gene	2328173	2329045	1	-	.	g924;OG0001339;Syntaxin pep12
AWRI2804_contig2201_scaffold1	AUGUSTUS	transcript	2328173	2329045	1	-	.	g924.t1
AWRI2804_contig2201_scaffold1	AUGUSTUS	stop_codon	2328173	2328175	.	-	0	transcript_id	"g924.t1";	gene_id	"g924";
AWRI2804_contig2201_scaffold1	AUGUSTUS	CDS	2328176	2329045	1	-	0	transcript_id	"g924.t1";	gene_id	"g924";
AWRI2804_contig2201_scaffold1	AUGUSTUS	start_codon	2329043	2329045	.	-	0	transcript_id	"g924.t1";	gene_id	"g924";
AWRI2804_contig2201_scaffold1	AUGUSTUS	gene	2329791	2334305	1	+	.	g925;OG0001340;DNA polymerase alpha catalytic subunit A
AWRI2804_contig2201_scaffold1	AUGUSTUS	transcript	2329791	2334305	1	+	.	g925.t1
AWRI2804_contig2201_scaffold1	AUGUSTUS	start_codon	2329791	2329793	.	+	0	transcript_id	"g925.t1";	gene_id	"g925";
AWRI2804_contig2201_scaffold1	AUGUSTUS	CDS	2329791	2334302	1	+	0	transcript_id	"g925.t1";	gene_id	"g925";
AWRI2804_contig2201_scaffold1	AUGUSTUS	stop_codon	2334303	2334305	.	+	0	transcript_id	"g925.t1";	gene_id	"g925";
AWRI2804_contig2201_scaffold1	AUGUSTUS	gene	2334480	2335085	0.88	-	.	g926;OG0001341;MICOS subunit MIC26
AWRI2804_contig2201_scaffold1	AUGUSTUS	transcript	2334480	2335085	0.88	-	.	g926.t1
AWRI2804_contig2201_scaffold1	AUGUSTUS	stop_codon	2334480	2334482	.	-	0	transcript_id	"g926.t1";	gene_id	"g926";
AWRI2804_contig2201_scaffold1	AUGUSTUS	CDS	2334483	2335085	0.88	-	0	transcript_id	"g926.t1";	gene_id	"g926";
AWRI2804_contig2201_scaffold1	AUGUSTUS	start_codon	2335083	2335085	.	-	0	transcript_id	"g926.t1";	gene_id	"g926";
AWRI2804_contig2201_scaffold1	AUGUSTUS	gene	2335498	2337513	0.89	-	.	g927;OG0001342;Vacuolar amino acid transporter 4
AWRI2804_contig2201_scaffold1	AUGUSTUS	transcript	2335498	2337513	0.89	-	.	g927.t1
AWRI2804_contig2201_scaffold1	AUGUSTUS	stop_codon	2335498	2335500	.	-	0	transcript_id	"g927.t1";	gene_id	"g927";
AWRI2804_contig2201_scaffold1	AUGUSTUS	CDS	2335501	2337513	0.89	-	0	transcript_id	"g927.t1";	gene_id	"g927";
AWRI2804_contig2201_scaffold1	AUGUSTUS	start_codon	2337511	2337513	.	-	0	transcript_id	"g927.t1";	gene_id	"g927";
AWRI2804_contig2201_scaffold1	AUGUSTUS	gene	2339099	2339635	0.82	+	.	g928;OG0001343;Cytochrome c oxidase assembly protein COX20, mitochondrial
AWRI2804_contig2201_scaffold1	AUGUSTUS	transcript	2339099	2339635	0.82	+	.	g928.t1
AWRI2804_contig2201_scaffold1	AUGUSTUS	start_codon	2339099	2339101	.	+	0	transcript_id	"g928.t1";	gene_id	"g928";
AWRI2804_contig2201_scaffold1	AUGUSTUS	CDS	2339099	2339632	0.82	+	0	transcript_id	"g928.t1";	gene_id	"g928";
AWRI2804_contig2201_scaffold1	AUGUSTUS	stop_codon	2339633	2339635	.	+	0	transcript_id	"g928.t1";	gene_id	"g928";
AWRI2804_contig2201_scaffold1	AUGUSTUS	gene	2339797	2340531	0.85	-	.	g929;OG0001344;Putative tyrosine-protein phosphatase OCA1
AWRI2804_contig2201_scaffold1	AUGUSTUS	transcript	2339797	2340531	0.85	-	.	g929.t1
AWRI2804_contig2201_scaffold1	AUGUSTUS	stop_codon	2339797	2339799	.	-	0	transcript_id	"g929.t1";	gene_id	"g929";
AWRI2804_contig2201_scaffold1	AUGUSTUS	CDS	2339800	2340531	0.85	-	0	transcript_id	"g929.t1";	gene_id	"g929";
AWRI2804_contig2201_scaffold1	AUGUSTUS	start_codon	2340529	2340531	.	-	0	transcript_id	"g929.t1";	gene_id	"g929";
AWRI2804_contig2201_scaffold1	AUGUSTUS	gene	2340931	2341335	0.92	+	.	g930;OG0004301;Dolichyl-diphosphooligosaccharide--protein glycosyltransferase subunit dad1
AWRI2804_contig2201_scaffold1	AUGUSTUS	transcript	2340931	2341335	0.92	+	.	g930.t1
AWRI2804_contig2201_scaffold1	AUGUSTUS	start_codon	2340931	2340933	.	+	0	transcript_id	"g930.t1";	gene_id	"g930";
AWRI2804_contig2201_scaffold1	AUGUSTUS	CDS	2340931	2341332	0.92	+	0	transcript_id	"g930.t1";	gene_id	"g930";
AWRI2804_contig2201_scaffold1	AUGUSTUS	stop_codon	2341333	2341335	.	+	0	transcript_id	"g930.t1";	gene_id	"g930";
AWRI2804_contig2201_scaffold1	AUGUSTUS	gene	2341482	2342369	0.86	-	.	g931;OG0001345;Casein kinase II subunit beta
AWRI2804_contig2201_scaffold1	AUGUSTUS	transcript	2341482	2342369	0.86	-	.	g931.t1
AWRI2804_contig2201_scaffold1	AUGUSTUS	stop_codon	2341482	2341484	.	-	0	transcript_id	"g931.t1";	gene_id	"g931";
AWRI2804_contig2201_scaffold1	AUGUSTUS	CDS	2341485	2342369	0.86	-	0	transcript_id	"g931.t1";	gene_id	"g931";
AWRI2804_contig2201_scaffold1	AUGUSTUS	start_codon	2342367	2342369	.	-	0	transcript_id	"g931.t1";	gene_id	"g931";
AWRI2804_contig2201_scaffold1	AUGUSTUS	gene	2343787	2346498	1	-	.	g932;OG0001346;Serine/threonine-protein kinase haspin homolog hrk1
AWRI2804_contig2201_scaffold1	AUGUSTUS	transcript	2343787	2346498	1	-	.	g932.t1
AWRI2804_contig2201_scaffold1	AUGUSTUS	stop_codon	2343787	2343789	.	-	0	transcript_id	"g932.t1";	gene_id	"g932";
AWRI2804_contig2201_scaffold1	AUGUSTUS	CDS	2343790	2346498	1	-	0	transcript_id	"g932.t1";	gene_id	"g932";
AWRI2804_contig2201_scaffold1	AUGUSTUS	start_codon	2346496	2346498	.	-	0	transcript_id	"g932.t1";	gene_id	"g932";
AWRI2804_contig2201_scaffold1	AUGUSTUS	gene	2347752	2350151	1	+	.	g933;OG0001347;Protein byr4
AWRI2804_contig2201_scaffold1	AUGUSTUS	transcript	2347752	2350151	1	+	.	g933.t1
AWRI2804_contig2201_scaffold1	AUGUSTUS	start_codon	2347752	2347754	.	+	0	transcript_id	"g933.t1";	gene_id	"g933";
AWRI2804_contig2201_scaffold1	AUGUSTUS	CDS	2347752	2350148	1	+	0	transcript_id	"g933.t1";	gene_id	"g933";
AWRI2804_contig2201_scaffold1	AUGUSTUS	stop_codon	2350149	2350151	.	+	0	transcript_id	"g933.t1";	gene_id	"g933";
AWRI2804_contig2201_scaffold1	AUGUSTUS	gene	2350826	2353402	1	+	.	g934;OG0001348;hypothetical protein
AWRI2804_contig2201_scaffold1	AUGUSTUS	transcript	2350826	2353402	1	+	.	g934.t1
AWRI2804_contig2201_scaffold1	AUGUSTUS	start_codon	2350826	2350828	.	+	0	transcript_id	"g934.t1";	gene_id	"g934";
AWRI2804_contig2201_scaffold1	AUGUSTUS	CDS	2350826	2353399	1	+	0	transcript_id	"g934.t1";	gene_id	"g934";
AWRI2804_contig2201_scaffold1	AUGUSTUS	stop_codon	2353400	2353402	.	+	0	transcript_id	"g934.t1";	gene_id	"g934";
AWRI2804_contig2201_scaffold1	AUGUSTUS	gene	2353695	2355353	0.99	-	.	g935;OG0000380;hypothetical protein
AWRI2804_contig2201_scaffold1	AUGUSTUS	transcript	2353695	2355353	0.99	-	.	g935.t1
AWRI2804_contig2201_scaffold1	AUGUSTUS	stop_codon	2353695	2353697	.	-	0	transcript_id	"g935.t1";	gene_id	"g935";
AWRI2804_contig2201_scaffold1	AUGUSTUS	CDS	2353698	2355353	0.99	-	0	transcript_id	"g935.t1";	gene_id	"g935";
AWRI2804_contig2201_scaffold1	AUGUSTUS	start_codon	2355351	2355353	.	-	0	transcript_id	"g935.t1";	gene_id	"g935";
AWRI2804_contig2201_scaffold1	AUGUSTUS	gene	2356881	2357576	1	-	.	g936;OG0001349;Peroxiredoxin PRX1, mitochondrial
AWRI2804_contig2201_scaffold1	AUGUSTUS	transcript	2356881	2357576	1	-	.	g936.t1
AWRI2804_contig2201_scaffold1	AUGUSTUS	stop_codon	2356881	2356883	.	-	0	transcript_id	"g936.t1";	gene_id	"g936";
AWRI2804_contig2201_scaffold1	AUGUSTUS	CDS	2356884	2357576	1	-	0	transcript_id	"g936.t1";	gene_id	"g936";
AWRI2804_contig2201_scaffold1	AUGUSTUS	start_codon	2357574	2357576	.	-	0	transcript_id	"g936.t1";	gene_id	"g936";
AWRI2804_contig2201_scaffold1	AUGUSTUS	gene	2358857	2359978	1	-	.	g937;OG0001350;Ketol-acid reductoisomerase, mitochondrial
AWRI2804_contig2201_scaffold1	AUGUSTUS	transcript	2358857	2359978	1	-	.	g937.t1
AWRI2804_contig2201_scaffold1	AUGUSTUS	stop_codon	2358857	2358859	.	-	0	transcript_id	"g937.t1";	gene_id	"g937";
AWRI2804_contig2201_scaffold1	AUGUSTUS	CDS	2358860	2359978	1	-	0	transcript_id	"g937.t1";	gene_id	"g937";
AWRI2804_contig2201_scaffold1	AUGUSTUS	start_codon	2359976	2359978	.	-	0	transcript_id	"g937.t1";	gene_id	"g937";
AWRI2804_contig2201_scaffold1	AUGUSTUS	gene	2360858	2361289	0.5	+	.	g938;OG0001351;NADH dehydrogenase [ubiquinone] 1 alpha subcomplex subunit N7BM
AWRI2804_contig2201_scaffold1	AUGUSTUS	transcript	2360858	2361289	0.5	+	.	g938.t1
AWRI2804_contig2201_scaffold1	AUGUSTUS	start_codon	2360858	2360860	.	+	0	transcript_id	"g938.t1";	gene_id	"g938";
AWRI2804_contig2201_scaffold1	AUGUSTUS	CDS	2360858	2361286	0.5	+	0	transcript_id	"g938.t1";	gene_id	"g938";
AWRI2804_contig2201_scaffold1	AUGUSTUS	stop_codon	2361287	2361289	.	+	0	transcript_id	"g938.t1";	gene_id	"g938";
AWRI2804_contig2201_scaffold1	AUGUSTUS	gene	2361644	2362771	1	-	.	g939;OG0001352;Deoxyhypusine synthase
AWRI2804_contig2201_scaffold1	AUGUSTUS	transcript	2361644	2362771	1	-	.	g939.t1
AWRI2804_contig2201_scaffold1	AUGUSTUS	stop_codon	2361644	2361646	.	-	0	transcript_id	"g939.t1";	gene_id	"g939";
AWRI2804_contig2201_scaffold1	AUGUSTUS	CDS	2361647	2362771	1	-	0	transcript_id	"g939.t1";	gene_id	"g939";
AWRI2804_contig2201_scaffold1	AUGUSTUS	start_codon	2362769	2362771	.	-	0	transcript_id	"g939.t1";	gene_id	"g939";
AWRI2804_contig2201_scaffold1	AUGUSTUS	gene	2364080	2364532	0.98	-	.	g940;OG0001353;Deoxyuridine 5'-triphosphate nucleotidohydrolase
AWRI2804_contig2201_scaffold1	AUGUSTUS	transcript	2364080	2364532	0.98	-	.	g940.t1
AWRI2804_contig2201_scaffold1	AUGUSTUS	stop_codon	2364080	2364082	.	-	0	transcript_id	"g940.t1";	gene_id	"g940";
AWRI2804_contig2201_scaffold1	AUGUSTUS	CDS	2364083	2364532	0.98	-	0	transcript_id	"g940.t1";	gene_id	"g940";
AWRI2804_contig2201_scaffold1	AUGUSTUS	start_codon	2364530	2364532	.	-	0	transcript_id	"g940.t1";	gene_id	"g940";
AWRI2804_contig2201_scaffold1	AUGUSTUS	gene	2364985	2366544	0.98	-	.	g941;OG0001354;Cytochrome P450 monooxygenase yanH
AWRI2804_contig2201_scaffold1	AUGUSTUS	transcript	2364985	2366544	0.98	-	.	g941.t1
AWRI2804_contig2201_scaffold1	AUGUSTUS	stop_codon	2364985	2364987	.	-	0	transcript_id	"g941.t1";	gene_id	"g941";
AWRI2804_contig2201_scaffold1	AUGUSTUS	CDS	2364988	2366544	0.98	-	0	transcript_id	"g941.t1";	gene_id	"g941";
AWRI2804_contig2201_scaffold1	AUGUSTUS	start_codon	2366542	2366544	.	-	0	transcript_id	"g941.t1";	gene_id	"g941";
AWRI2804_contig2201_scaffold1	AUGUSTUS	gene	2367814	2370177	1	+	.	g942;OG0000381;hypothetical protein
AWRI2804_contig2201_scaffold1	AUGUSTUS	transcript	2367814	2370177	1	+	.	g942.t1
AWRI2804_contig2201_scaffold1	AUGUSTUS	start_codon	2367814	2367816	.	+	0	transcript_id	"g942.t1";	gene_id	"g942";
AWRI2804_contig2201_scaffold1	AUGUSTUS	CDS	2367814	2370174	1	+	0	transcript_id	"g942.t1";	gene_id	"g942";
AWRI2804_contig2201_scaffold1	AUGUSTUS	stop_codon	2370175	2370177	.	+	0	transcript_id	"g942.t1";	gene_id	"g942";
AWRI2804_contig2201_scaffold1	AUGUSTUS	gene	2370330	2373236	0.99	-	.	g943;OG0001355;GTPase-activating protein GYP2
AWRI2804_contig2201_scaffold1	AUGUSTUS	transcript	2370330	2373236	0.99	-	.	g943.t1
AWRI2804_contig2201_scaffold1	AUGUSTUS	stop_codon	2370330	2370332	.	-	0	transcript_id	"g943.t1";	gene_id	"g943";
AWRI2804_contig2201_scaffold1	AUGUSTUS	CDS	2370333	2373236	0.99	-	0	transcript_id	"g943.t1";	gene_id	"g943";
AWRI2804_contig2201_scaffold1	AUGUSTUS	start_codon	2373234	2373236	.	-	0	transcript_id	"g943.t1";	gene_id	"g943";
AWRI2804_contig2201_scaffold1	AUGUSTUS	gene	2373826	2381580	0.67	-	.	g944;OG0001356;Uncharacterized protein YPR117W
AWRI2804_contig2201_scaffold1	AUGUSTUS	transcript	2373826	2381580	0.67	-	.	g944.t1
AWRI2804_contig2201_scaffold1	AUGUSTUS	stop_codon	2373826	2373828	.	-	0	transcript_id	"g944.t1";	gene_id	"g944";
AWRI2804_contig2201_scaffold1	AUGUSTUS	CDS	2373829	2381580	0.67	-	0	transcript_id	"g944.t1";	gene_id	"g944";
AWRI2804_contig2201_scaffold1	AUGUSTUS	start_codon	2381578	2381580	.	-	0	transcript_id	"g944.t1";	gene_id	"g944";
AWRI2804_contig2201_scaffold1	AUGUSTUS	gene	2382025	2383197	0.9	-	.	g945;OG0001357;Guanine nucleotide-binding protein alpha-3 subunit
AWRI2804_contig2201_scaffold1	AUGUSTUS	transcript	2382025	2383197	0.9	-	.	g945.t1
AWRI2804_contig2201_scaffold1	AUGUSTUS	stop_codon	2382025	2382027	.	-	0	transcript_id	"g945.t1";	gene_id	"g945";
AWRI2804_contig2201_scaffold1	AUGUSTUS	CDS	2382028	2383197	0.9	-	0	transcript_id	"g945.t1";	gene_id	"g945";
AWRI2804_contig2201_scaffold1	AUGUSTUS	start_codon	2383195	2383197	.	-	0	transcript_id	"g945.t1";	gene_id	"g945";
AWRI2804_contig2201_scaffold1	AUGUSTUS	gene	2384209	2387700	0.88	-	.	g946;OG0000065;Carbamoyl-phosphate synthase arginine-specific large chain
AWRI2804_contig2201_scaffold1	AUGUSTUS	transcript	2384209	2387700	0.88	-	.	g946.t1
AWRI2804_contig2201_scaffold1	AUGUSTUS	stop_codon	2384209	2384211	.	-	0	transcript_id	"g946.t1";	gene_id	"g946";
AWRI2804_contig2201_scaffold1	AUGUSTUS	CDS	2384212	2387700	0.88	-	0	transcript_id	"g946.t1";	gene_id	"g946";
AWRI2804_contig2201_scaffold1	AUGUSTUS	start_codon	2387698	2387700	.	-	0	transcript_id	"g946.t1";	gene_id	"g946";
AWRI2804_contig2201_scaffold1	AUGUSTUS	gene	2388684	2389433	0.94	-	.	g947;OG0001358;hypothetical protein
AWRI2804_contig2201_scaffold1	AUGUSTUS	transcript	2388684	2389433	0.94	-	.	g947.t1
AWRI2804_contig2201_scaffold1	AUGUSTUS	stop_codon	2388684	2388686	.	-	0	transcript_id	"g947.t1";	gene_id	"g947";
AWRI2804_contig2201_scaffold1	AUGUSTUS	CDS	2388687	2389433	0.94	-	0	transcript_id	"g947.t1";	gene_id	"g947";
AWRI2804_contig2201_scaffold1	AUGUSTUS	start_codon	2389431	2389433	.	-	0	transcript_id	"g947.t1";	gene_id	"g947";
AWRI2804_contig2201_scaffold1	AUGUSTUS	gene	2390690	2392222	1	+	.	g948;OG0001359;Bud site selection protein RAX1
AWRI2804_contig2201_scaffold1	AUGUSTUS	transcript	2390690	2392222	1	+	.	g948.t1
AWRI2804_contig2201_scaffold1	AUGUSTUS	start_codon	2390690	2390692	.	+	0	transcript_id	"g948.t1";	gene_id	"g948";
AWRI2804_contig2201_scaffold1	AUGUSTUS	CDS	2390690	2392219	1	+	0	transcript_id	"g948.t1";	gene_id	"g948";
AWRI2804_contig2201_scaffold1	AUGUSTUS	stop_codon	2392220	2392222	.	+	0	transcript_id	"g948.t1";	gene_id	"g948";
AWRI2804_contig2201_scaffold1	AUGUSTUS	gene	2392718	2393674	1	-	.	g949;OG0000382;Cyclin-dependent kinase 1
AWRI2804_contig2201_scaffold1	AUGUSTUS	transcript	2392718	2393674	1	-	.	g949.t1
AWRI2804_contig2201_scaffold1	AUGUSTUS	stop_codon	2392718	2392720	.	-	0	transcript_id	"g949.t1";	gene_id	"g949";
AWRI2804_contig2201_scaffold1	AUGUSTUS	CDS	2392721	2393674	1	-	0	transcript_id	"g949.t1";	gene_id	"g949";
AWRI2804_contig2201_scaffold1	AUGUSTUS	start_codon	2393672	2393674	.	-	0	transcript_id	"g949.t1";	gene_id	"g949";
AWRI2804_contig2201_scaffold1	AUGUSTUS	gene	2395274	2396409	0.56	-	.	g950;OG0001360;Very-long-chain 3-oxoacyl-CoA reductase
AWRI2804_contig2201_scaffold1	AUGUSTUS	transcript	2395274	2396409	0.56	-	.	g950.t1
AWRI2804_contig2201_scaffold1	AUGUSTUS	stop_codon	2395274	2395276	.	-	0	transcript_id	"g950.t1";	gene_id	"g950";
AWRI2804_contig2201_scaffold1	AUGUSTUS	intron	2396174	2396253	0.58	-	.	transcript_id	"g950.t1";	gene_id	"g950";
AWRI2804_contig2201_scaffold1	AUGUSTUS	CDS	2395277	2396173	0.58	-	0	transcript_id	"g950.t1";	gene_id	"g950";
AWRI2804_contig2201_scaffold1	AUGUSTUS	CDS	2396254	2396409	0.67	-	0	transcript_id	"g950.t1";	gene_id	"g950";
AWRI2804_contig2201_scaffold1	AUGUSTUS	start_codon	2396407	2396409	.	-	0	transcript_id	"g950.t1";	gene_id	"g950";
AWRI2804_contig2201_scaffold1	AUGUSTUS	gene	2396857	2397567	0.97	-	.	g951;OG0001361;hypothetical protein
AWRI2804_contig2201_scaffold1	AUGUSTUS	transcript	2396857	2397567	0.97	-	.	g951.t1
AWRI2804_contig2201_scaffold1	AUGUSTUS	stop_codon	2396857	2396859	.	-	0	transcript_id	"g951.t1";	gene_id	"g951";
AWRI2804_contig2201_scaffold1	AUGUSTUS	CDS	2396860	2397567	0.97	-	0	transcript_id	"g951.t1";	gene_id	"g951";
AWRI2804_contig2201_scaffold1	AUGUSTUS	start_codon	2397565	2397567	.	-	0	transcript_id	"g951.t1";	gene_id	"g951";
AWRI2804_contig2201_scaffold1	AUGUSTUS	gene	2400881	2401445	0.8	+	.	g952;OG0000000;hypothetical protein
AWRI2804_contig2201_scaffold1	AUGUSTUS	transcript	2400881	2401445	0.8	+	.	g952.t1
AWRI2804_contig2201_scaffold1	AUGUSTUS	start_codon	2400881	2400883	.	+	0	transcript_id	"g952.t1";	gene_id	"g952";
AWRI2804_contig2201_scaffold1	AUGUSTUS	intron	2401095	2401167	0.93	+	.	transcript_id	"g952.t1";	gene_id	"g952";
AWRI2804_contig2201_scaffold1	AUGUSTUS	CDS	2400881	2401094	0.83	+	0	transcript_id	"g952.t1";	gene_id	"g952";
AWRI2804_contig2201_scaffold1	AUGUSTUS	CDS	2401168	2401442	0.93	+	2	transcript_id	"g952.t1";	gene_id	"g952";
AWRI2804_contig2201_scaffold1	AUGUSTUS	stop_codon	2401443	2401445	.	+	0	transcript_id	"g952.t1";	gene_id	"g952";
AWRI2804_contig2201_scaffold1	AUGUSTUS	gene	2401487	2406043	0.29	+	.	g953;OG0000000;Copia protein
AWRI2804_contig2201_scaffold1	AUGUSTUS	transcript	2401487	2406043	0.29	+	.	g953.t1
AWRI2804_contig2201_scaffold1	AUGUSTUS	start_codon	2401487	2401489	.	+	0	transcript_id	"g953.t1";	gene_id	"g953";
AWRI2804_contig2201_scaffold1	AUGUSTUS	intron	2401563	2401668	0.98	+	.	transcript_id	"g953.t1";	gene_id	"g953";
AWRI2804_contig2201_scaffold1	AUGUSTUS	intron	2402673	2402772	0.99	+	.	transcript_id	"g953.t1";	gene_id	"g953";
AWRI2804_contig2201_scaffold1	AUGUSTUS	intron	2404578	2404842	0.3	+	.	transcript_id	"g953.t1";	gene_id	"g953";
AWRI2804_contig2201_scaffold1	AUGUSTUS	CDS	2401487	2401562	0.99	+	0	transcript_id	"g953.t1";	gene_id	"g953";
AWRI2804_contig2201_scaffold1	AUGUSTUS	CDS	2401669	2402672	0.98	+	2	transcript_id	"g953.t1";	gene_id	"g953";
AWRI2804_contig2201_scaffold1	AUGUSTUS	CDS	2402773	2404577	0.44	+	0	transcript_id	"g953.t1";	gene_id	"g953";
AWRI2804_contig2201_scaffold1	AUGUSTUS	CDS	2404843	2406040	0.41	+	1	transcript_id	"g953.t1";	gene_id	"g953";
AWRI2804_contig2201_scaffold1	AUGUSTUS	stop_codon	2406041	2406043	.	+	0	transcript_id	"g953.t1";	gene_id	"g953";
AWRI2804_contig2201_scaffold1	AUGUSTUS	gene	2407465	2408211	1	+	.	g954;OG0004302;Peroxiredoxin PRX1, mitochondrial
AWRI2804_contig2201_scaffold1	AUGUSTUS	transcript	2407465	2408211	1	+	.	g954.t1
AWRI2804_contig2201_scaffold1	AUGUSTUS	start_codon	2407465	2407467	.	+	0	transcript_id	"g954.t1";	gene_id	"g954";
AWRI2804_contig2201_scaffold1	AUGUSTUS	CDS	2407465	2408208	1	+	0	transcript_id	"g954.t1";	gene_id	"g954";
AWRI2804_contig2201_scaffold1	AUGUSTUS	stop_codon	2408209	2408211	.	+	0	transcript_id	"g954.t1";	gene_id	"g954";
AWRI2804_contig2201_scaffold1	AUGUSTUS	gene	2409645	2412485	0.96	+	.	g955;OG0001362;Transcriptional regulatory protein SEF1
AWRI2804_contig2201_scaffold1	AUGUSTUS	transcript	2409645	2412485	0.96	+	.	g955.t1
AWRI2804_contig2201_scaffold1	AUGUSTUS	start_codon	2409645	2409647	.	+	0	transcript_id	"g955.t1";	gene_id	"g955";
AWRI2804_contig2201_scaffold1	AUGUSTUS	CDS	2409645	2412482	0.96	+	0	transcript_id	"g955.t1";	gene_id	"g955";
AWRI2804_contig2201_scaffold1	AUGUSTUS	stop_codon	2412483	2412485	.	+	0	transcript_id	"g955.t1";	gene_id	"g955";
AWRI2804_contig2201_scaffold1	AUGUSTUS	gene	2412863	2414053	1	-	.	g956;OG0001363;DNA repair protein rhp51
AWRI2804_contig2201_scaffold1	AUGUSTUS	transcript	2412863	2414053	1	-	.	g956.t1
AWRI2804_contig2201_scaffold1	AUGUSTUS	stop_codon	2412863	2412865	.	-	0	transcript_id	"g956.t1";	gene_id	"g956";
AWRI2804_contig2201_scaffold1	AUGUSTUS	CDS	2412866	2414053	1	-	0	transcript_id	"g956.t1";	gene_id	"g956";
AWRI2804_contig2201_scaffold1	AUGUSTUS	start_codon	2414051	2414053	.	-	0	transcript_id	"g956.t1";	gene_id	"g956";
AWRI2804_contig2201_scaffold1	AUGUSTUS	gene	2415655	2419047	0.76	+	.	g957;OG0000383;Guanine-nucleotide exchange factor YEL1
AWRI2804_contig2201_scaffold1	AUGUSTUS	transcript	2415655	2419047	0.76	+	.	g957.t1
AWRI2804_contig2201_scaffold1	AUGUSTUS	start_codon	2415655	2415657	.	+	0	transcript_id	"g957.t1";	gene_id	"g957";
AWRI2804_contig2201_scaffold1	AUGUSTUS	CDS	2415655	2419044	0.76	+	0	transcript_id	"g957.t1";	gene_id	"g957";
AWRI2804_contig2201_scaffold1	AUGUSTUS	stop_codon	2419045	2419047	.	+	0	transcript_id	"g957.t1";	gene_id	"g957";
AWRI2804_contig2201_scaffold1	AUGUSTUS	gene	2419516	2420136	1	+	.	g958;OG0001364;Proteasome subunit beta type-3
AWRI2804_contig2201_scaffold1	AUGUSTUS	transcript	2419516	2420136	1	+	.	g958.t1
AWRI2804_contig2201_scaffold1	AUGUSTUS	start_codon	2419516	2419518	.	+	0	transcript_id	"g958.t1";	gene_id	"g958";
AWRI2804_contig2201_scaffold1	AUGUSTUS	CDS	2419516	2420133	1	+	0	transcript_id	"g958.t1";	gene_id	"g958";
AWRI2804_contig2201_scaffold1	AUGUSTUS	stop_codon	2420134	2420136	.	+	0	transcript_id	"g958.t1";	gene_id	"g958";
AWRI2804_contig2201_scaffold1	AUGUSTUS	gene	2420319	2420824	1	-	.	g959;OG0004303;COX assembly mitochondrial protein 2
AWRI2804_contig2201_scaffold1	AUGUSTUS	transcript	2420319	2420824	1	-	.	g959.t1
AWRI2804_contig2201_scaffold1	AUGUSTUS	stop_codon	2420319	2420321	.	-	0	transcript_id	"g959.t1";	gene_id	"g959";
AWRI2804_contig2201_scaffold1	AUGUSTUS	intron	2420614	2420741	1	-	.	transcript_id	"g959.t1";	gene_id	"g959";
AWRI2804_contig2201_scaffold1	AUGUSTUS	CDS	2420322	2420613	1	-	1	transcript_id	"g959.t1";	gene_id	"g959";
AWRI2804_contig2201_scaffold1	AUGUSTUS	CDS	2420742	2420824	1	-	0	transcript_id	"g959.t1";	gene_id	"g959";
AWRI2804_contig2201_scaffold1	AUGUSTUS	start_codon	2420822	2420824	.	-	0	transcript_id	"g959.t1";	gene_id	"g959";
AWRI2804_contig2201_scaffold1	AUGUSTUS	gene	2421196	2422560	0.94	+	.	g960;OG0001365;Maintenance of telomere capping protein 1
AWRI2804_contig2201_scaffold1	AUGUSTUS	transcript	2421196	2422560	0.94	+	.	g960.t1
AWRI2804_contig2201_scaffold1	AUGUSTUS	start_codon	2421196	2421198	.	+	0	transcript_id	"g960.t1";	gene_id	"g960";
AWRI2804_contig2201_scaffold1	AUGUSTUS	CDS	2421196	2422557	0.94	+	0	transcript_id	"g960.t1";	gene_id	"g960";
AWRI2804_contig2201_scaffold1	AUGUSTUS	stop_codon	2422558	2422560	.	+	0	transcript_id	"g960.t1";	gene_id	"g960";
AWRI2804_contig2201_scaffold1	AUGUSTUS	gene	2423523	2424410	0.93	-	.	g961;OG0001366;Deaminated glutathione amidase
AWRI2804_contig2201_scaffold1	AUGUSTUS	transcript	2423523	2424410	0.93	-	.	g961.t1
AWRI2804_contig2201_scaffold1	AUGUSTUS	stop_codon	2423523	2423525	.	-	0	transcript_id	"g961.t1";	gene_id	"g961";
AWRI2804_contig2201_scaffold1	AUGUSTUS	CDS	2423526	2424410	0.93	-	0	transcript_id	"g961.t1";	gene_id	"g961";
AWRI2804_contig2201_scaffold1	AUGUSTUS	start_codon	2424408	2424410	.	-	0	transcript_id	"g961.t1";	gene_id	"g961";
AWRI2804_contig2201_scaffold1	AUGUSTUS	gene	2424906	2425817	0.75	+	.	g962;OG0001367;Putative methyltransferase YMR310C
AWRI2804_contig2201_scaffold1	AUGUSTUS	transcript	2424906	2425817	0.75	+	.	g962.t1
AWRI2804_contig2201_scaffold1	AUGUSTUS	start_codon	2424906	2424908	.	+	0	transcript_id	"g962.t1";	gene_id	"g962";
AWRI2804_contig2201_scaffold1	AUGUSTUS	CDS	2424906	2425814	0.75	+	0	transcript_id	"g962.t1";	gene_id	"g962";
AWRI2804_contig2201_scaffold1	AUGUSTUS	stop_codon	2425815	2425817	.	+	0	transcript_id	"g962.t1";	gene_id	"g962";
AWRI2804_contig2201_scaffold1	AUGUSTUS	gene	2426533	2426760	1	+	.	g963;OG0001368;hypothetical protein
AWRI2804_contig2201_scaffold1	AUGUSTUS	transcript	2426533	2426760	1	+	.	g963.t1
AWRI2804_contig2201_scaffold1	AUGUSTUS	start_codon	2426533	2426535	.	+	0	transcript_id	"g963.t1";	gene_id	"g963";
AWRI2804_contig2201_scaffold1	AUGUSTUS	CDS	2426533	2426757	1	+	0	transcript_id	"g963.t1";	gene_id	"g963";
AWRI2804_contig2201_scaffold1	AUGUSTUS	stop_codon	2426758	2426760	.	+	0	transcript_id	"g963.t1";	gene_id	"g963";
AWRI2804_contig2201_scaffold1	AUGUSTUS	gene	2428979	2430937	1	+	.	g964;OG0001369;Uncharacterized membrane protein YCR061W
AWRI2804_contig2201_scaffold1	AUGUSTUS	transcript	2428979	2430937	1	+	.	g964.t1
AWRI2804_contig2201_scaffold1	AUGUSTUS	start_codon	2428979	2428981	.	+	0	transcript_id	"g964.t1";	gene_id	"g964";
AWRI2804_contig2201_scaffold1	AUGUSTUS	CDS	2428979	2430934	1	+	0	transcript_id	"g964.t1";	gene_id	"g964";
AWRI2804_contig2201_scaffold1	AUGUSTUS	stop_codon	2430935	2430937	.	+	0	transcript_id	"g964.t1";	gene_id	"g964";
AWRI2804_contig2201_scaffold1	AUGUSTUS	gene	2431191	2432468	1	-	.	g965;OG0001370;DNA-directed RNA polymerase I subunit RPA49
AWRI2804_contig2201_scaffold1	AUGUSTUS	transcript	2431191	2432468	1	-	.	g965.t1
AWRI2804_contig2201_scaffold1	AUGUSTUS	stop_codon	2431191	2431193	.	-	0	transcript_id	"g965.t1";	gene_id	"g965";
AWRI2804_contig2201_scaffold1	AUGUSTUS	CDS	2431194	2432468	1	-	0	transcript_id	"g965.t1";	gene_id	"g965";
AWRI2804_contig2201_scaffold1	AUGUSTUS	start_codon	2432466	2432468	.	-	0	transcript_id	"g965.t1";	gene_id	"g965";
AWRI2804_contig2201_scaffold1	AUGUSTUS	gene	2432851	2433540	0.77	+	.	g966;OG0004728;UPF0641 membrane protein PJ4664.05
AWRI2804_contig2201_scaffold1	AUGUSTUS	transcript	2432851	2433540	0.77	+	.	g966.t1
AWRI2804_contig2201_scaffold1	AUGUSTUS	start_codon	2432851	2432853	.	+	0	transcript_id	"g966.t1";	gene_id	"g966";
AWRI2804_contig2201_scaffold1	AUGUSTUS	CDS	2432851	2433537	0.77	+	0	transcript_id	"g966.t1";	gene_id	"g966";
AWRI2804_contig2201_scaffold1	AUGUSTUS	stop_codon	2433538	2433540	.	+	0	transcript_id	"g966.t1";	gene_id	"g966";
AWRI2804_contig2201_scaffold1	AUGUSTUS	gene	2433805	2434323	0.97	+	.	g967;OG0001371;Diphthamide biosynthesis protein 4
AWRI2804_contig2201_scaffold1	AUGUSTUS	transcript	2433805	2434323	0.97	+	.	g967.t1
AWRI2804_contig2201_scaffold1	AUGUSTUS	start_codon	2433805	2433807	.	+	0	transcript_id	"g967.t1";	gene_id	"g967";
AWRI2804_contig2201_scaffold1	AUGUSTUS	CDS	2433805	2434320	0.97	+	0	transcript_id	"g967.t1";	gene_id	"g967";
AWRI2804_contig2201_scaffold1	AUGUSTUS	stop_codon	2434321	2434323	.	+	0	transcript_id	"g967.t1";	gene_id	"g967";
AWRI2804_contig2201_scaffold1	AUGUSTUS	gene	2434459	2436510	0.98	-	.	g968;OG0001372;Uncharacterized protein YJR098C
AWRI2804_contig2201_scaffold1	AUGUSTUS	transcript	2434459	2436510	0.98	-	.	g968.t1
AWRI2804_contig2201_scaffold1	AUGUSTUS	stop_codon	2434459	2434461	.	-	0	transcript_id	"g968.t1";	gene_id	"g968";
AWRI2804_contig2201_scaffold1	AUGUSTUS	CDS	2434462	2436510	0.98	-	0	transcript_id	"g968.t1";	gene_id	"g968";
AWRI2804_contig2201_scaffold1	AUGUSTUS	start_codon	2436508	2436510	.	-	0	transcript_id	"g968.t1";	gene_id	"g968";
AWRI2804_contig2201_scaffold1	AUGUSTUS	gene	2438057	2438977	1	-	.	g969;OG0001373;AP-1-like transcription factor YAP4
AWRI2804_contig2201_scaffold1	AUGUSTUS	transcript	2438057	2438977	1	-	.	g969.t1
AWRI2804_contig2201_scaffold1	AUGUSTUS	stop_codon	2438057	2438059	.	-	0	transcript_id	"g969.t1";	gene_id	"g969";
AWRI2804_contig2201_scaffold1	AUGUSTUS	CDS	2438060	2438977	1	-	0	transcript_id	"g969.t1";	gene_id	"g969";
AWRI2804_contig2201_scaffold1	AUGUSTUS	start_codon	2438975	2438977	.	-	0	transcript_id	"g969.t1";	gene_id	"g969";
AWRI2804_contig2201_scaffold1	AUGUSTUS	gene	2439902	2442013	0.7	+	.	g970;OG0000219;hypothetical protein
AWRI2804_contig2201_scaffold1	AUGUSTUS	transcript	2439902	2442013	0.7	+	.	g970.t1
AWRI2804_contig2201_scaffold1	AUGUSTUS	start_codon	2439902	2439904	.	+	0	transcript_id	"g970.t1";	gene_id	"g970";
AWRI2804_contig2201_scaffold1	AUGUSTUS	CDS	2439902	2442010	0.7	+	0	transcript_id	"g970.t1";	gene_id	"g970";
AWRI2804_contig2201_scaffold1	AUGUSTUS	stop_codon	2442011	2442013	.	+	0	transcript_id	"g970.t1";	gene_id	"g970";
AWRI2804_contig2201_scaffold1	AUGUSTUS	gene	2442735	2443487	0.47	+	.	g971;OG0001374;hypothetical protein
AWRI2804_contig2201_scaffold1	AUGUSTUS	transcript	2442735	2443487	0.47	+	.	g971.t1
AWRI2804_contig2201_scaffold1	AUGUSTUS	start_codon	2442735	2442737	.	+	0	transcript_id	"g971.t1";	gene_id	"g971";
AWRI2804_contig2201_scaffold1	AUGUSTUS	CDS	2442735	2443484	0.47	+	0	transcript_id	"g971.t1";	gene_id	"g971";
AWRI2804_contig2201_scaffold1	AUGUSTUS	stop_codon	2443485	2443487	.	+	0	transcript_id	"g971.t1";	gene_id	"g971";
AWRI2804_contig2201_scaffold1	AUGUSTUS	gene	2445278	2446345	0.66	+	.	g972;OG0000384;hypothetical protein
AWRI2804_contig2201_scaffold1	AUGUSTUS	transcript	2445278	2446345	0.66	+	.	g972.t1
AWRI2804_contig2201_scaffold1	AUGUSTUS	start_codon	2445278	2445280	.	+	0	transcript_id	"g972.t1";	gene_id	"g972";
AWRI2804_contig2201_scaffold1	AUGUSTUS	CDS	2445278	2446342	0.66	+	0	transcript_id	"g972.t1";	gene_id	"g972";
AWRI2804_contig2201_scaffold1	AUGUSTUS	stop_codon	2446343	2446345	.	+	0	transcript_id	"g972.t1";	gene_id	"g972";
AWRI2804_contig2201_scaffold1	AUGUSTUS	gene	2447850	2450212	0.43	-	.	g973;OG0001375;Ethanolamine-phosphate cytidylyltransferase
AWRI2804_contig2201_scaffold1	AUGUSTUS	transcript	2447850	2450212	0.43	-	.	g973.t1
AWRI2804_contig2201_scaffold1	AUGUSTUS	stop_codon	2447850	2447852	.	-	0	transcript_id	"g973.t1";	gene_id	"g973";
AWRI2804_contig2201_scaffold1	AUGUSTUS	intron	2448698	2449038	0.5	-	.	transcript_id	"g973.t1";	gene_id	"g973";
AWRI2804_contig2201_scaffold1	AUGUSTUS	CDS	2447853	2448697	0.5	-	2	transcript_id	"g973.t1";	gene_id	"g973";
AWRI2804_contig2201_scaffold1	AUGUSTUS	CDS	2449039	2450212	0.43	-	0	transcript_id	"g973.t1";	gene_id	"g973";
AWRI2804_contig2201_scaffold1	AUGUSTUS	start_codon	2450210	2450212	.	-	0	transcript_id	"g973.t1";	gene_id	"g973";
AWRI2804_contig2201_scaffold1	AUGUSTUS	gene	2451136	2452092	1	+	.	g974;OG0001376;NADPH-dependent conjugated polyketone reductase C1
AWRI2804_contig2201_scaffold1	AUGUSTUS	transcript	2451136	2452092	1	+	.	g974.t1
AWRI2804_contig2201_scaffold1	AUGUSTUS	start_codon	2451136	2451138	.	+	0	transcript_id	"g974.t1";	gene_id	"g974";
AWRI2804_contig2201_scaffold1	AUGUSTUS	CDS	2451136	2452089	1	+	0	transcript_id	"g974.t1";	gene_id	"g974";
AWRI2804_contig2201_scaffold1	AUGUSTUS	stop_codon	2452090	2452092	.	+	0	transcript_id	"g974.t1";	gene_id	"g974";
AWRI2804_contig2201_scaffold1	AUGUSTUS	gene	2452298	2454118	1	-	.	g975;OG0000097;Serine/threonine-protein kinase srk1
AWRI2804_contig2201_scaffold1	AUGUSTUS	transcript	2452298	2454118	1	-	.	g975.t1
AWRI2804_contig2201_scaffold1	AUGUSTUS	stop_codon	2452298	2452300	.	-	0	transcript_id	"g975.t1";	gene_id	"g975";
AWRI2804_contig2201_scaffold1	AUGUSTUS	CDS	2452301	2454118	1	-	0	transcript_id	"g975.t1";	gene_id	"g975";
AWRI2804_contig2201_scaffold1	AUGUSTUS	start_codon	2454116	2454118	.	-	0	transcript_id	"g975.t1";	gene_id	"g975";
AWRI2804_contig2201_scaffold1	AUGUSTUS	gene	2455573	2460501	0.96	+	.	g976;OG0001377;Uncharacterized ATP-dependent helicase IRC20
AWRI2804_contig2201_scaffold1	AUGUSTUS	transcript	2455573	2460501	0.96	+	.	g976.t1
AWRI2804_contig2201_scaffold1	AUGUSTUS	start_codon	2455573	2455575	.	+	0	transcript_id	"g976.t1";	gene_id	"g976";
AWRI2804_contig2201_scaffold1	AUGUSTUS	CDS	2455573	2460498	0.96	+	0	transcript_id	"g976.t1";	gene_id	"g976";
AWRI2804_contig2201_scaffold1	AUGUSTUS	stop_codon	2460499	2460501	.	+	0	transcript_id	"g976.t1";	gene_id	"g976";
AWRI2804_contig2201_scaffold1	AUGUSTUS	gene	2460601	2461440	1	-	.	g977;OG0001378;Replication factor A protein 2
AWRI2804_contig2201_scaffold1	AUGUSTUS	transcript	2460601	2461440	1	-	.	g977.t1
AWRI2804_contig2201_scaffold1	AUGUSTUS	stop_codon	2460601	2460603	.	-	0	transcript_id	"g977.t1";	gene_id	"g977";
AWRI2804_contig2201_scaffold1	AUGUSTUS	CDS	2460604	2461440	1	-	0	transcript_id	"g977.t1";	gene_id	"g977";
AWRI2804_contig2201_scaffold1	AUGUSTUS	start_codon	2461438	2461440	.	-	0	transcript_id	"g977.t1";	gene_id	"g977";
AWRI2804_contig2201_scaffold1	AUGUSTUS	gene	2461780	2462463	0.71	-	.	g978;;Ribosome-releasing factor 2, mitochondrial
AWRI2804_contig2201_scaffold1	AUGUSTUS	transcript	2461780	2462463	0.71	-	.	g978.t1
AWRI2804_contig2201_scaffold1	AUGUSTUS	stop_codon	2461780	2461782	.	-	0	transcript_id	"g978.t1";	gene_id	"g978";
AWRI2804_contig2201_scaffold1	AUGUSTUS	CDS	2461783	2462463	0.71	-	0	transcript_id	"g978.t1";	gene_id	"g978";
AWRI2804_contig2201_scaffold1	AUGUSTUS	start_codon	2462461	2462463	.	-	0	transcript_id	"g978.t1";	gene_id	"g978";
AWRI2804_contig2201_scaffold1	AUGUSTUS	gene	2462562	2464199	0.61	-	.	g979;OG0001379;Ribosome-releasing factor 2, mitochondrial
AWRI2804_contig2201_scaffold1	AUGUSTUS	transcript	2462562	2464199	0.61	-	.	g979.t1
AWRI2804_contig2201_scaffold1	AUGUSTUS	stop_codon	2462562	2462564	.	-	0	transcript_id	"g979.t1";	gene_id	"g979";
AWRI2804_contig2201_scaffold1	AUGUSTUS	CDS	2462565	2464199	0.61	-	0	transcript_id	"g979.t1";	gene_id	"g979";
AWRI2804_contig2201_scaffold1	AUGUSTUS	start_codon	2464197	2464199	.	-	0	transcript_id	"g979.t1";	gene_id	"g979";
AWRI2804_contig2201_scaffold1	AUGUSTUS	gene	2464726	2465658	0.99	+	.	g980;OG0001380;Translation initiation factor eIF-2B subunit alpha
AWRI2804_contig2201_scaffold1	AUGUSTUS	transcript	2464726	2465658	0.99	+	.	g980.t1
AWRI2804_contig2201_scaffold1	AUGUSTUS	start_codon	2464726	2464728	.	+	0	transcript_id	"g980.t1";	gene_id	"g980";
AWRI2804_contig2201_scaffold1	AUGUSTUS	CDS	2464726	2465655	0.99	+	0	transcript_id	"g980.t1";	gene_id	"g980";
AWRI2804_contig2201_scaffold1	AUGUSTUS	stop_codon	2465656	2465658	.	+	0	transcript_id	"g980.t1";	gene_id	"g980";
AWRI2804_contig2201_scaffold1	AUGUSTUS	gene	2465817	2467190	1	-	.	g981;OG0001381;Nucleolar protein 13
AWRI2804_contig2201_scaffold1	AUGUSTUS	transcript	2465817	2467190	1	-	.	g981.t1
AWRI2804_contig2201_scaffold1	AUGUSTUS	stop_codon	2465817	2465819	.	-	0	transcript_id	"g981.t1";	gene_id	"g981";
AWRI2804_contig2201_scaffold1	AUGUSTUS	CDS	2465820	2467190	1	-	0	transcript_id	"g981.t1";	gene_id	"g981";
AWRI2804_contig2201_scaffold1	AUGUSTUS	start_codon	2467188	2467190	.	-	0	transcript_id	"g981.t1";	gene_id	"g981";
AWRI2804_contig2201_scaffold1	AUGUSTUS	gene	2468294	2469223	1	+	.	g982;OG0001382;Glucan 1,3-beta-glucosidase
AWRI2804_contig2201_scaffold1	AUGUSTUS	transcript	2468294	2469223	1	+	.	g982.t1
AWRI2804_contig2201_scaffold1	AUGUSTUS	start_codon	2468294	2468296	.	+	0	transcript_id	"g982.t1";	gene_id	"g982";
AWRI2804_contig2201_scaffold1	AUGUSTUS	CDS	2468294	2469220	1	+	0	transcript_id	"g982.t1";	gene_id	"g982";
AWRI2804_contig2201_scaffold1	AUGUSTUS	stop_codon	2469221	2469223	.	+	0	transcript_id	"g982.t1";	gene_id	"g982";
AWRI2804_contig2201_scaffold1	AUGUSTUS	gene	2469781	2470830	1	-	.	g983;OG0001383;ER-derived vesicles protein ERV29
AWRI2804_contig2201_scaffold1	AUGUSTUS	transcript	2469781	2470830	1	-	.	g983.t1
AWRI2804_contig2201_scaffold1	AUGUSTUS	stop_codon	2469781	2469783	.	-	0	transcript_id	"g983.t1";	gene_id	"g983";
AWRI2804_contig2201_scaffold1	AUGUSTUS	CDS	2469784	2470830	1	-	0	transcript_id	"g983.t1";	gene_id	"g983";
AWRI2804_contig2201_scaffold1	AUGUSTUS	start_codon	2470828	2470830	.	-	0	transcript_id	"g983.t1";	gene_id	"g983";
AWRI2804_contig2201_scaffold1	AUGUSTUS	gene	2471521	2474286	1	-	.	g984;OG0001384;Mitofusin FZO1
AWRI2804_contig2201_scaffold1	AUGUSTUS	transcript	2471521	2474286	1	-	.	g984.t1
AWRI2804_contig2201_scaffold1	AUGUSTUS	stop_codon	2471521	2471523	.	-	0	transcript_id	"g984.t1";	gene_id	"g984";
AWRI2804_contig2201_scaffold1	AUGUSTUS	CDS	2471524	2474286	1	-	0	transcript_id	"g984.t1";	gene_id	"g984";
AWRI2804_contig2201_scaffold1	AUGUSTUS	start_codon	2474284	2474286	.	-	0	transcript_id	"g984.t1";	gene_id	"g984";
AWRI2804_contig2201_scaffold1	AUGUSTUS	gene	2474731	2476122	1	+	.	g985;OG0001385;Elongator complex protein 4
AWRI2804_contig2201_scaffold1	AUGUSTUS	transcript	2474731	2476122	1	+	.	g985.t1
AWRI2804_contig2201_scaffold1	AUGUSTUS	start_codon	2474731	2474733	.	+	0	transcript_id	"g985.t1";	gene_id	"g985";
AWRI2804_contig2201_scaffold1	AUGUSTUS	CDS	2474731	2476119	1	+	0	transcript_id	"g985.t1";	gene_id	"g985";
AWRI2804_contig2201_scaffold1	AUGUSTUS	stop_codon	2476120	2476122	.	+	0	transcript_id	"g985.t1";	gene_id	"g985";
AWRI2804_contig2201_scaffold1	AUGUSTUS	gene	2476349	2476609	1	-	.	g986;OG0001386;Translation machinery-associated protein 10
AWRI2804_contig2201_scaffold1	AUGUSTUS	transcript	2476349	2476609	1	-	.	g986.t1
AWRI2804_contig2201_scaffold1	AUGUSTUS	stop_codon	2476349	2476351	.	-	0	transcript_id	"g986.t1";	gene_id	"g986";
AWRI2804_contig2201_scaffold1	AUGUSTUS	CDS	2476352	2476609	1	-	0	transcript_id	"g986.t1";	gene_id	"g986";
AWRI2804_contig2201_scaffold1	AUGUSTUS	start_codon	2476607	2476609	.	-	0	transcript_id	"g986.t1";	gene_id	"g986";
AWRI2804_contig2201_scaffold1	AUGUSTUS	gene	2477183	2478721	1	-	.	g987;OG0001387;Arginyl-tRNA--protein transferase 1
AWRI2804_contig2201_scaffold1	AUGUSTUS	transcript	2477183	2478721	1	-	.	g987.t1
AWRI2804_contig2201_scaffold1	AUGUSTUS	stop_codon	2477183	2477185	.	-	0	transcript_id	"g987.t1";	gene_id	"g987";
AWRI2804_contig2201_scaffold1	AUGUSTUS	CDS	2477186	2478721	1	-	0	transcript_id	"g987.t1";	gene_id	"g987";
AWRI2804_contig2201_scaffold1	AUGUSTUS	start_codon	2478719	2478721	.	-	0	transcript_id	"g987.t1";	gene_id	"g987";
AWRI2804_contig2201_scaffold1	AUGUSTUS	gene	2479518	2480465	0.97	+	.	g988;OG0001388;Glutathione S-transferase omega-like 2
AWRI2804_contig2201_scaffold1	AUGUSTUS	transcript	2479518	2480465	0.97	+	.	g988.t1
AWRI2804_contig2201_scaffold1	AUGUSTUS	start_codon	2479518	2479520	.	+	0	transcript_id	"g988.t1";	gene_id	"g988";
AWRI2804_contig2201_scaffold1	AUGUSTUS	CDS	2479518	2480462	0.97	+	0	transcript_id	"g988.t1";	gene_id	"g988";
AWRI2804_contig2201_scaffold1	AUGUSTUS	stop_codon	2480463	2480465	.	+	0	transcript_id	"g988.t1";	gene_id	"g988";
AWRI2804_contig2201_scaffold1	AUGUSTUS	gene	2480754	2481404	1	+	.	g989;OG0001389;Probable methionine--tRNA ligase
AWRI2804_contig2201_scaffold1	AUGUSTUS	transcript	2480754	2481404	1	+	.	g989.t1
AWRI2804_contig2201_scaffold1	AUGUSTUS	start_codon	2480754	2480756	.	+	0	transcript_id	"g989.t1";	gene_id	"g989";
AWRI2804_contig2201_scaffold1	AUGUSTUS	CDS	2480754	2481401	1	+	0	transcript_id	"g989.t1";	gene_id	"g989";
AWRI2804_contig2201_scaffold1	AUGUSTUS	stop_codon	2481402	2481404	.	+	0	transcript_id	"g989.t1";	gene_id	"g989";
AWRI2804_contig2201_scaffold1	AUGUSTUS	gene	2485498	2486612	0.62	+	.	g990;OG0001390;Ras-related protein RSR1
AWRI2804_contig2201_scaffold1	AUGUSTUS	transcript	2485498	2486612	0.62	+	.	g990.t1
AWRI2804_contig2201_scaffold1	AUGUSTUS	start_codon	2485498	2485500	.	+	0	transcript_id	"g990.t1";	gene_id	"g990";
AWRI2804_contig2201_scaffold1	AUGUSTUS	intron	2485505	2485866	0.63	+	.	transcript_id	"g990.t1";	gene_id	"g990";
AWRI2804_contig2201_scaffold1	AUGUSTUS	CDS	2485498	2485504	0.63	+	0	transcript_id	"g990.t1";	gene_id	"g990";
AWRI2804_contig2201_scaffold1	AUGUSTUS	CDS	2485867	2486609	0.99	+	2	transcript_id	"g990.t1";	gene_id	"g990";
AWRI2804_contig2201_scaffold1	AUGUSTUS	stop_codon	2486610	2486612	.	+	0	transcript_id	"g990.t1";	gene_id	"g990";
AWRI2804_contig2201_scaffold1	AUGUSTUS	gene	2495233	2498640	0.97	-	.	g991;OG0001391;Manganese-transporting ATPase 1
AWRI2804_contig2201_scaffold1	AUGUSTUS	transcript	2495233	2498640	0.97	-	.	g991.t1
AWRI2804_contig2201_scaffold1	AUGUSTUS	stop_codon	2495233	2495235	.	-	0	transcript_id	"g991.t1";	gene_id	"g991";
AWRI2804_contig2201_scaffold1	AUGUSTUS	CDS	2495236	2498640	0.97	-	0	transcript_id	"g991.t1";	gene_id	"g991";
AWRI2804_contig2201_scaffold1	AUGUSTUS	start_codon	2498638	2498640	.	-	0	transcript_id	"g991.t1";	gene_id	"g991";
AWRI2804_contig2201_scaffold1	AUGUSTUS	gene	2499895	2500413	0.9	+	.	g992;OG0001392;E3 ubiquitin ligase complex SCF subunit sconC
AWRI2804_contig2201_scaffold1	AUGUSTUS	transcript	2499895	2500413	0.9	+	.	g992.t1
AWRI2804_contig2201_scaffold1	AUGUSTUS	start_codon	2499895	2499897	.	+	0	transcript_id	"g992.t1";	gene_id	"g992";
AWRI2804_contig2201_scaffold1	AUGUSTUS	CDS	2499895	2500410	0.9	+	0	transcript_id	"g992.t1";	gene_id	"g992";
AWRI2804_contig2201_scaffold1	AUGUSTUS	stop_codon	2500411	2500413	.	+	0	transcript_id	"g992.t1";	gene_id	"g992";
AWRI2804_contig2201_scaffold1	AUGUSTUS	gene	2501141	2502253	0.52	-	.	g993;OG0001393;Zinc cluster transcription factor CZF1
AWRI2804_contig2201_scaffold1	AUGUSTUS	transcript	2501141	2502253	0.52	-	.	g993.t1
AWRI2804_contig2201_scaffold1	AUGUSTUS	stop_codon	2501141	2501143	.	-	0	transcript_id	"g993.t1";	gene_id	"g993";
AWRI2804_contig2201_scaffold1	AUGUSTUS	CDS	2501144	2502253	0.52	-	0	transcript_id	"g993.t1";	gene_id	"g993";
AWRI2804_contig2201_scaffold1	AUGUSTUS	start_codon	2502251	2502253	.	-	0	transcript_id	"g993.t1";	gene_id	"g993";
AWRI2804_contig2201_scaffold1	AUGUSTUS	gene	2505482	2507392	0.48	+	.	g994;OG0000220;Vacuolar protein sorting-associated protein 52
AWRI2804_contig2201_scaffold1	AUGUSTUS	transcript	2505482	2507392	0.48	+	.	g994.t1
AWRI2804_contig2201_scaffold1	AUGUSTUS	start_codon	2505482	2505484	.	+	0	transcript_id	"g994.t1";	gene_id	"g994";
AWRI2804_contig2201_scaffold1	AUGUSTUS	CDS	2505482	2507389	0.48	+	0	transcript_id	"g994.t1";	gene_id	"g994";
AWRI2804_contig2201_scaffold1	AUGUSTUS	stop_codon	2507390	2507392	.	+	0	transcript_id	"g994.t1";	gene_id	"g994";
AWRI2804_contig2201_scaffold1	AUGUSTUS	gene	2508372	2509346	1	+	.	g995;OG0001394;Mitochondrial peculiar membrane protein 1
AWRI2804_contig2201_scaffold1	AUGUSTUS	transcript	2508372	2509346	1	+	.	g995.t1
AWRI2804_contig2201_scaffold1	AUGUSTUS	start_codon	2508372	2508374	.	+	0	transcript_id	"g995.t1";	gene_id	"g995";
AWRI2804_contig2201_scaffold1	AUGUSTUS	CDS	2508372	2509343	1	+	0	transcript_id	"g995.t1";	gene_id	"g995";
AWRI2804_contig2201_scaffold1	AUGUSTUS	stop_codon	2509344	2509346	.	+	0	transcript_id	"g995.t1";	gene_id	"g995";
AWRI2804_contig2201_scaffold1	AUGUSTUS	gene	2509543	2510169	0.96	-	.	g996;OG0001395;Ubiquitin-like protein ATG12
AWRI2804_contig2201_scaffold1	AUGUSTUS	transcript	2509543	2510169	0.96	-	.	g996.t1
AWRI2804_contig2201_scaffold1	AUGUSTUS	stop_codon	2509543	2509545	.	-	0	transcript_id	"g996.t1";	gene_id	"g996";
AWRI2804_contig2201_scaffold1	AUGUSTUS	CDS	2509546	2510169	0.96	-	0	transcript_id	"g996.t1";	gene_id	"g996";
AWRI2804_contig2201_scaffold1	AUGUSTUS	start_codon	2510167	2510169	.	-	0	transcript_id	"g996.t1";	gene_id	"g996";
AWRI2804_contig2201_scaffold1	AUGUSTUS	gene	2510575	2512134	1	+	.	g997;OG0001396;ATP-dependent RNA helicase DBP5
AWRI2804_contig2201_scaffold1	AUGUSTUS	transcript	2510575	2512134	1	+	.	g997.t1
AWRI2804_contig2201_scaffold1	AUGUSTUS	start_codon	2510575	2510577	.	+	0	transcript_id	"g997.t1";	gene_id	"g997";
AWRI2804_contig2201_scaffold1	AUGUSTUS	intron	2510586	2510690	1	+	.	transcript_id	"g997.t1";	gene_id	"g997";
AWRI2804_contig2201_scaffold1	AUGUSTUS	CDS	2510575	2510585	1	+	0	transcript_id	"g997.t1";	gene_id	"g997";
AWRI2804_contig2201_scaffold1	AUGUSTUS	CDS	2510691	2512131	1	+	1	transcript_id	"g997.t1";	gene_id	"g997";
AWRI2804_contig2201_scaffold1	AUGUSTUS	stop_codon	2512132	2512134	.	+	0	transcript_id	"g997.t1";	gene_id	"g997";
AWRI2804_contig2201_scaffold1	AUGUSTUS	gene	2512224	2512955	0.95	-	.	g998;OG0001397;Protein SSO1
AWRI2804_contig2201_scaffold1	AUGUSTUS	transcript	2512224	2512955	0.95	-	.	g998.t1
AWRI2804_contig2201_scaffold1	AUGUSTUS	stop_codon	2512224	2512226	.	-	0	transcript_id	"g998.t1";	gene_id	"g998";
AWRI2804_contig2201_scaffold1	AUGUSTUS	CDS	2512227	2512955	0.95	-	0	transcript_id	"g998.t1";	gene_id	"g998";
AWRI2804_contig2201_scaffold1	AUGUSTUS	start_codon	2512953	2512955	.	-	0	transcript_id	"g998.t1";	gene_id	"g998";
AWRI2804_contig2201_scaffold1	AUGUSTUS	gene	2514338	2515756	1	+	.	g999;OG0001398;probable cardiolipin-specific deacylase, mitochondrial
AWRI2804_contig2201_scaffold1	AUGUSTUS	transcript	2514338	2515756	1	+	.	g999.t1
AWRI2804_contig2201_scaffold1	AUGUSTUS	start_codon	2514338	2514340	.	+	0	transcript_id	"g999.t1";	gene_id	"g999";
AWRI2804_contig2201_scaffold1	AUGUSTUS	CDS	2514338	2515753	1	+	0	transcript_id	"g999.t1";	gene_id	"g999";
AWRI2804_contig2201_scaffold1	AUGUSTUS	stop_codon	2515754	2515756	.	+	0	transcript_id	"g999.t1";	gene_id	"g999";
AWRI2804_contig2201_scaffold1	AUGUSTUS	gene	2515961	2517055	0.96	+	.	g1000;OG0004304;hypothetical protein
AWRI2804_contig2201_scaffold1	AUGUSTUS	transcript	2515961	2517055	0.96	+	.	g1000.t1
AWRI2804_contig2201_scaffold1	AUGUSTUS	start_codon	2515961	2515963	.	+	0	transcript_id	"g1000.t1";	gene_id	"g1000";
AWRI2804_contig2201_scaffold1	AUGUSTUS	CDS	2515961	2517052	0.96	+	0	transcript_id	"g1000.t1";	gene_id	"g1000";
AWRI2804_contig2201_scaffold1	AUGUSTUS	stop_codon	2517053	2517055	.	+	0	transcript_id	"g1000.t1";	gene_id	"g1000";
AWRI2804_contig2201_scaffold1	AUGUSTUS	gene	2517672	2519558	1	+	.	g1001;OG0001399;Glutathione hydrolase proenzyme
AWRI2804_contig2201_scaffold1	AUGUSTUS	transcript	2517672	2519558	1	+	.	g1001.t1
AWRI2804_contig2201_scaffold1	AUGUSTUS	start_codon	2517672	2517674	.	+	0	transcript_id	"g1001.t1";	gene_id	"g1001";
AWRI2804_contig2201_scaffold1	AUGUSTUS	CDS	2517672	2519555	1	+	0	transcript_id	"g1001.t1";	gene_id	"g1001";
AWRI2804_contig2201_scaffold1	AUGUSTUS	stop_codon	2519556	2519558	.	+	0	transcript_id	"g1001.t1";	gene_id	"g1001";
AWRI2804_contig2201_scaffold1	AUGUSTUS	gene	2519853	2521484	0.96	+	.	g1002;OG0001400;hypothetical protein
AWRI2804_contig2201_scaffold1	AUGUSTUS	transcript	2519853	2521484	0.96	+	.	g1002.t1
AWRI2804_contig2201_scaffold1	AUGUSTUS	start_codon	2519853	2519855	.	+	0	transcript_id	"g1002.t1";	gene_id	"g1002";
AWRI2804_contig2201_scaffold1	AUGUSTUS	CDS	2519853	2521481	0.96	+	0	transcript_id	"g1002.t1";	gene_id	"g1002";
AWRI2804_contig2201_scaffold1	AUGUSTUS	stop_codon	2521482	2521484	.	+	0	transcript_id	"g1002.t1";	gene_id	"g1002";
AWRI2804_contig2201_scaffold1	AUGUSTUS	gene	2521718	2523841	0.77	-	.	g1003;OG0000385;Mitochondrial aspartate-glutamate transporter AGC1
AWRI2804_contig2201_scaffold1	AUGUSTUS	transcript	2521718	2523841	0.77	-	.	g1003.t1
AWRI2804_contig2201_scaffold1	AUGUSTUS	stop_codon	2521718	2521720	.	-	0	transcript_id	"g1003.t1";	gene_id	"g1003";
AWRI2804_contig2201_scaffold1	AUGUSTUS	CDS	2521721	2523841	0.77	-	0	transcript_id	"g1003.t1";	gene_id	"g1003";
AWRI2804_contig2201_scaffold1	AUGUSTUS	start_codon	2523839	2523841	.	-	0	transcript_id	"g1003.t1";	gene_id	"g1003";
AWRI2804_contig2201_scaffold1	AUGUSTUS	gene	2524617	2526403	0.59	-	.	g1004;OG0001401;Atypical kinase COQ8, mitochondrial
AWRI2804_contig2201_scaffold1	AUGUSTUS	transcript	2524617	2526403	0.59	-	.	g1004.t1
AWRI2804_contig2201_scaffold1	AUGUSTUS	stop_codon	2524617	2524619	.	-	0	transcript_id	"g1004.t1";	gene_id	"g1004";
AWRI2804_contig2201_scaffold1	AUGUSTUS	intron	2525985	2526103	0.6	-	.	transcript_id	"g1004.t1";	gene_id	"g1004";
AWRI2804_contig2201_scaffold1	AUGUSTUS	CDS	2524620	2525984	0.62	-	0	transcript_id	"g1004.t1";	gene_id	"g1004";
AWRI2804_contig2201_scaffold1	AUGUSTUS	CDS	2526104	2526403	0.67	-	0	transcript_id	"g1004.t1";	gene_id	"g1004";
AWRI2804_contig2201_scaffold1	AUGUSTUS	start_codon	2526401	2526403	.	-	0	transcript_id	"g1004.t1";	gene_id	"g1004";
AWRI2804_contig2201_scaffold1	AUGUSTUS	gene	2526701	2527471	0.96	-	.	g1005;OG0001402;hypothetical protein
AWRI2804_contig2201_scaffold1	AUGUSTUS	transcript	2526701	2527471	0.96	-	.	g1005.t1
AWRI2804_contig2201_scaffold1	AUGUSTUS	stop_codon	2526701	2526703	.	-	0	transcript_id	"g1005.t1";	gene_id	"g1005";
AWRI2804_contig2201_scaffold1	AUGUSTUS	CDS	2526704	2527471	0.96	-	0	transcript_id	"g1005.t1";	gene_id	"g1005";
AWRI2804_contig2201_scaffold1	AUGUSTUS	start_codon	2527469	2527471	.	-	0	transcript_id	"g1005.t1";	gene_id	"g1005";
AWRI2804_contig2201_scaffold1	AUGUSTUS	gene	2528025	2529063	0.45	+	.	g1006;OG0001403;Cell growth-regulated gene 1 protein
AWRI2804_contig2201_scaffold1	AUGUSTUS	transcript	2528025	2529063	0.45	+	.	g1006.t1
AWRI2804_contig2201_scaffold1	AUGUSTUS	start_codon	2528025	2528027	.	+	0	transcript_id	"g1006.t1";	gene_id	"g1006";
AWRI2804_contig2201_scaffold1	AUGUSTUS	intron	2528052	2528121	0.45	+	.	transcript_id	"g1006.t1";	gene_id	"g1006";
AWRI2804_contig2201_scaffold1	AUGUSTUS	CDS	2528025	2528051	0.63	+	0	transcript_id	"g1006.t1";	gene_id	"g1006";
AWRI2804_contig2201_scaffold1	AUGUSTUS	CDS	2528122	2529060	0.45	+	0	transcript_id	"g1006.t1";	gene_id	"g1006";
AWRI2804_contig2201_scaffold1	AUGUSTUS	stop_codon	2529061	2529063	.	+	0	transcript_id	"g1006.t1";	gene_id	"g1006";
AWRI2804_contig2201_scaffold1	AUGUSTUS	gene	2529808	2530515	1	+	.	g1007;OG0004729;hypothetical protein
AWRI2804_contig2201_scaffold1	AUGUSTUS	transcript	2529808	2530515	1	+	.	g1007.t1
AWRI2804_contig2201_scaffold1	AUGUSTUS	start_codon	2529808	2529810	.	+	0	transcript_id	"g1007.t1";	gene_id	"g1007";
AWRI2804_contig2201_scaffold1	AUGUSTUS	CDS	2529808	2530512	1	+	0	transcript_id	"g1007.t1";	gene_id	"g1007";
AWRI2804_contig2201_scaffold1	AUGUSTUS	stop_codon	2530513	2530515	.	+	0	transcript_id	"g1007.t1";	gene_id	"g1007";
AWRI2804_contig2201_scaffold1	AUGUSTUS	gene	2530705	2530941	0.51	-	.	g1008;OG0004730;Cytochrome c oxidase assembly factor 3, mitochondrial
AWRI2804_contig2201_scaffold1	AUGUSTUS	transcript	2530705	2530941	0.51	-	.	g1008.t1
AWRI2804_contig2201_scaffold1	AUGUSTUS	stop_codon	2530705	2530707	.	-	0	transcript_id	"g1008.t1";	gene_id	"g1008";
AWRI2804_contig2201_scaffold1	AUGUSTUS	CDS	2530708	2530941	0.51	-	0	transcript_id	"g1008.t1";	gene_id	"g1008";
AWRI2804_contig2201_scaffold1	AUGUSTUS	start_codon	2530939	2530941	.	-	0	transcript_id	"g1008.t1";	gene_id	"g1008";
AWRI2804_contig2201_scaffold1	AUGUSTUS	gene	2531392	2533221	0.99	+	.	g1009;OG0001404;U3 small nucleolar RNA-associated protein 18
AWRI2804_contig2201_scaffold1	AUGUSTUS	transcript	2531392	2533221	0.99	+	.	g1009.t1
AWRI2804_contig2201_scaffold1	AUGUSTUS	start_codon	2531392	2531394	.	+	0	transcript_id	"g1009.t1";	gene_id	"g1009";
AWRI2804_contig2201_scaffold1	AUGUSTUS	CDS	2531392	2533218	0.99	+	0	transcript_id	"g1009.t1";	gene_id	"g1009";
AWRI2804_contig2201_scaffold1	AUGUSTUS	stop_codon	2533219	2533221	.	+	0	transcript_id	"g1009.t1";	gene_id	"g1009";
AWRI2804_contig2201_scaffold1	AUGUSTUS	gene	2533509	2534555	0.99	+	.	g1010;OG0004731;ATP-dependent kinase YFH7
AWRI2804_contig2201_scaffold1	AUGUSTUS	transcript	2533509	2534555	0.99	+	.	g1010.t1
AWRI2804_contig2201_scaffold1	AUGUSTUS	start_codon	2533509	2533511	.	+	0	transcript_id	"g1010.t1";	gene_id	"g1010";
AWRI2804_contig2201_scaffold1	AUGUSTUS	CDS	2533509	2534552	0.99	+	0	transcript_id	"g1010.t1";	gene_id	"g1010";
AWRI2804_contig2201_scaffold1	AUGUSTUS	stop_codon	2534553	2534555	.	+	0	transcript_id	"g1010.t1";	gene_id	"g1010";
AWRI2804_contig2201_scaffold1	AUGUSTUS	gene	2534827	2537040	0.95	-	.	g1011;OG0000097;Serine/threonine-protein kinase srk1
AWRI2804_contig2201_scaffold1	AUGUSTUS	transcript	2534827	2537040	0.95	-	.	g1011.t1
AWRI2804_contig2201_scaffold1	AUGUSTUS	stop_codon	2534827	2534829	.	-	0	transcript_id	"g1011.t1";	gene_id	"g1011";
AWRI2804_contig2201_scaffold1	AUGUSTUS	CDS	2534830	2537040	0.95	-	0	transcript_id	"g1011.t1";	gene_id	"g1011";
AWRI2804_contig2201_scaffold1	AUGUSTUS	start_codon	2537038	2537040	.	-	0	transcript_id	"g1011.t1";	gene_id	"g1011";
AWRI2804_contig2201_scaffold1	AUGUSTUS	gene	2538646	2539662	1	-	.	g1012;OG0004305;hypothetical protein
AWRI2804_contig2201_scaffold1	AUGUSTUS	transcript	2538646	2539662	1	-	.	g1012.t1
AWRI2804_contig2201_scaffold1	AUGUSTUS	stop_codon	2538646	2538648	.	-	0	transcript_id	"g1012.t1";	gene_id	"g1012";
AWRI2804_contig2201_scaffold1	AUGUSTUS	CDS	2538649	2539662	1	-	0	transcript_id	"g1012.t1";	gene_id	"g1012";
AWRI2804_contig2201_scaffold1	AUGUSTUS	start_codon	2539660	2539662	.	-	0	transcript_id	"g1012.t1";	gene_id	"g1012";
AWRI2804_contig2201_scaffold1	AUGUSTUS	gene	2540614	2541642	0.85	-	.	g1013;OG0004306;hypothetical protein
AWRI2804_contig2201_scaffold1	AUGUSTUS	transcript	2540614	2541642	0.85	-	.	g1013.t1
AWRI2804_contig2201_scaffold1	AUGUSTUS	stop_codon	2540614	2540616	.	-	0	transcript_id	"g1013.t1";	gene_id	"g1013";
AWRI2804_contig2201_scaffold1	AUGUSTUS	CDS	2540617	2541642	0.85	-	0	transcript_id	"g1013.t1";	gene_id	"g1013";
AWRI2804_contig2201_scaffold1	AUGUSTUS	start_codon	2541640	2541642	.	-	0	transcript_id	"g1013.t1";	gene_id	"g1013";
AWRI2804_contig2201_scaffold1	AUGUSTUS	gene	2542417	2543730	0.81	+	.	g1014;OG0004307;37S ribosomal protein NAM9, mitochondrial
AWRI2804_contig2201_scaffold1	AUGUSTUS	transcript	2542417	2543730	0.81	+	.	g1014.t1
AWRI2804_contig2201_scaffold1	AUGUSTUS	start_codon	2542417	2542419	.	+	0	transcript_id	"g1014.t1";	gene_id	"g1014";
AWRI2804_contig2201_scaffold1	AUGUSTUS	CDS	2542417	2543727	0.81	+	0	transcript_id	"g1014.t1";	gene_id	"g1014";
AWRI2804_contig2201_scaffold1	AUGUSTUS	stop_codon	2543728	2543730	.	+	0	transcript_id	"g1014.t1";	gene_id	"g1014";
AWRI2804_contig2201_scaffold1	AUGUSTUS	gene	2544261	2545103	0.69	+	.	g1015;OG0004308;Mitochondrial N(5)-glutamine methyltransferase MTQ1
AWRI2804_contig2201_scaffold1	AUGUSTUS	transcript	2544261	2545103	0.69	+	.	g1015.t1
AWRI2804_contig2201_scaffold1	AUGUSTUS	start_codon	2544261	2544263	.	+	0	transcript_id	"g1015.t1";	gene_id	"g1015";
AWRI2804_contig2201_scaffold1	AUGUSTUS	CDS	2544261	2545100	0.69	+	0	transcript_id	"g1015.t1";	gene_id	"g1015";
AWRI2804_contig2201_scaffold1	AUGUSTUS	stop_codon	2545101	2545103	.	+	0	transcript_id	"g1015.t1";	gene_id	"g1015";
AWRI2804_contig2201_scaffold1	AUGUSTUS	gene	2545259	2546623	1	-	.	g1016;OG0004309;tRNA (adenine(58)-N(1))-methyltransferase non-catalytic subunit TRM6
AWRI2804_contig2201_scaffold1	AUGUSTUS	transcript	2545259	2546623	1	-	.	g1016.t1
AWRI2804_contig2201_scaffold1	AUGUSTUS	stop_codon	2545259	2545261	.	-	0	transcript_id	"g1016.t1";	gene_id	"g1016";
AWRI2804_contig2201_scaffold1	AUGUSTUS	CDS	2545262	2546623	1	-	0	transcript_id	"g1016.t1";	gene_id	"g1016";
AWRI2804_contig2201_scaffold1	AUGUSTUS	start_codon	2546621	2546623	.	-	0	transcript_id	"g1016.t1";	gene_id	"g1016";
AWRI2804_contig2201_scaffold1	AUGUSTUS	gene	2546918	2548867	0.98	+	.	g1017;OG0004310;25S rRNA (cytosine(2870)-C(5))-methyltransferase
AWRI2804_contig2201_scaffold1	AUGUSTUS	transcript	2546918	2548867	0.98	+	.	g1017.t1
AWRI2804_contig2201_scaffold1	AUGUSTUS	start_codon	2546918	2546920	.	+	0	transcript_id	"g1017.t1";	gene_id	"g1017";
AWRI2804_contig2201_scaffold1	AUGUSTUS	CDS	2546918	2548864	0.98	+	0	transcript_id	"g1017.t1";	gene_id	"g1017";
AWRI2804_contig2201_scaffold1	AUGUSTUS	stop_codon	2548865	2548867	.	+	0	transcript_id	"g1017.t1";	gene_id	"g1017";
AWRI2804_contig2201_scaffold1	AUGUSTUS	gene	2549167	2551428	0.99	-	.	g1018;OG0004311;Actin-related protein 5
AWRI2804_contig2201_scaffold1	AUGUSTUS	transcript	2549167	2551428	0.99	-	.	g1018.t1
AWRI2804_contig2201_scaffold1	AUGUSTUS	stop_codon	2549167	2549169	.	-	0	transcript_id	"g1018.t1";	gene_id	"g1018";
AWRI2804_contig2201_scaffold1	AUGUSTUS	CDS	2549170	2551428	0.99	-	0	transcript_id	"g1018.t1";	gene_id	"g1018";
AWRI2804_contig2201_scaffold1	AUGUSTUS	start_codon	2551426	2551428	.	-	0	transcript_id	"g1018.t1";	gene_id	"g1018";
AWRI2804_contig2201_scaffold1	AUGUSTUS	gene	2551989	2553673	0.94	+	.	g1019;OG0004312;Adenylyl cyclase-associated protein
AWRI2804_contig2201_scaffold1	AUGUSTUS	transcript	2551989	2553673	0.94	+	.	g1019.t1
AWRI2804_contig2201_scaffold1	AUGUSTUS	start_codon	2551989	2551991	.	+	0	transcript_id	"g1019.t1";	gene_id	"g1019";
AWRI2804_contig2201_scaffold1	AUGUSTUS	intron	2552045	2552142	0.94	+	.	transcript_id	"g1019.t1";	gene_id	"g1019";
AWRI2804_contig2201_scaffold1	AUGUSTUS	CDS	2551989	2552044	0.94	+	0	transcript_id	"g1019.t1";	gene_id	"g1019";
AWRI2804_contig2201_scaffold1	AUGUSTUS	CDS	2552143	2553670	0.95	+	1	transcript_id	"g1019.t1";	gene_id	"g1019";
AWRI2804_contig2201_scaffold1	AUGUSTUS	stop_codon	2553671	2553673	.	+	0	transcript_id	"g1019.t1";	gene_id	"g1019";
AWRI2804_contig2201_scaffold1	AUGUSTUS	gene	2555032	2556456	0.96	+	.	g1020;OG0004313;Dihydrolipoyllysine-residue succinyltransferase component of 2-oxoglutarate dehydrogenase complex, mitochondrial
AWRI2804_contig2201_scaffold1	AUGUSTUS	transcript	2555032	2556456	0.96	+	.	g1020.t1
AWRI2804_contig2201_scaffold1	AUGUSTUS	start_codon	2555032	2555034	.	+	0	transcript_id	"g1020.t1";	gene_id	"g1020";
AWRI2804_contig2201_scaffold1	AUGUSTUS	CDS	2555032	2556453	0.96	+	0	transcript_id	"g1020.t1";	gene_id	"g1020";
AWRI2804_contig2201_scaffold1	AUGUSTUS	stop_codon	2556454	2556456	.	+	0	transcript_id	"g1020.t1";	gene_id	"g1020";
AWRI2804_contig2201_scaffold1	AUGUSTUS	gene	2556489	2557840	0.21	+	.	g1021;OG0000126;hypothetical protein
AWRI2804_contig2201_scaffold1	AUGUSTUS	transcript	2556489	2557840	0.21	+	.	g1021.t1
AWRI2804_contig2201_scaffold1	AUGUSTUS	start_codon	2556489	2556491	.	+	0	transcript_id	"g1021.t1";	gene_id	"g1021";
AWRI2804_contig2201_scaffold1	AUGUSTUS	intron	2556564	2556844	0.25	+	.	transcript_id	"g1021.t1";	gene_id	"g1021";
AWRI2804_contig2201_scaffold1	AUGUSTUS	CDS	2556489	2556563	0.21	+	0	transcript_id	"g1021.t1";	gene_id	"g1021";
AWRI2804_contig2201_scaffold1	AUGUSTUS	CDS	2556845	2557837	0.57	+	0	transcript_id	"g1021.t1";	gene_id	"g1021";
AWRI2804_contig2201_scaffold1	AUGUSTUS	stop_codon	2557838	2557840	.	+	0	transcript_id	"g1021.t1";	gene_id	"g1021";
AWRI2804_contig2201_scaffold1	AUGUSTUS	gene	2558379	2560408	0.54	+	.	g1022;OG0000126;Cell wall transcription factor ACE2
AWRI2804_contig2201_scaffold1	AUGUSTUS	transcript	2558379	2560408	0.54	+	.	g1022.t1
AWRI2804_contig2201_scaffold1	AUGUSTUS	start_codon	2558379	2558381	.	+	0	transcript_id	"g1022.t1";	gene_id	"g1022";
AWRI2804_contig2201_scaffold1	AUGUSTUS	intron	2559186	2559256	0.56	+	.	transcript_id	"g1022.t1";	gene_id	"g1022";
AWRI2804_contig2201_scaffold1	AUGUSTUS	CDS	2558379	2559185	0.58	+	0	transcript_id	"g1022.t1";	gene_id	"g1022";
AWRI2804_contig2201_scaffold1	AUGUSTUS	CDS	2559257	2560405	0.71	+	0	transcript_id	"g1022.t1";	gene_id	"g1022";
AWRI2804_contig2201_scaffold1	AUGUSTUS	stop_codon	2560406	2560408	.	+	0	transcript_id	"g1022.t1";	gene_id	"g1022";
AWRI2804_contig2201_scaffold1	AUGUSTUS	gene	2560733	2566430	0.64	-	.	g1023;OG0001405;Phosphatidylinositol 4-kinase STT4
AWRI2804_contig2201_scaffold1	AUGUSTUS	transcript	2560733	2566430	0.64	-	.	g1023.t1
AWRI2804_contig2201_scaffold1	AUGUSTUS	stop_codon	2560733	2560735	.	-	0	transcript_id	"g1023.t1";	gene_id	"g1023";
AWRI2804_contig2201_scaffold1	AUGUSTUS	intron	2566347	2566416	0.64	-	.	transcript_id	"g1023.t1";	gene_id	"g1023";
AWRI2804_contig2201_scaffold1	AUGUSTUS	CDS	2560736	2566346	0.67	-	1	transcript_id	"g1023.t1";	gene_id	"g1023";
AWRI2804_contig2201_scaffold1	AUGUSTUS	CDS	2566417	2566430	0.83	-	0	transcript_id	"g1023.t1";	gene_id	"g1023";
AWRI2804_contig2201_scaffold1	AUGUSTUS	start_codon	2566428	2566430	.	-	0	transcript_id	"g1023.t1";	gene_id	"g1023";
AWRI2804_contig2201_scaffold1	AUGUSTUS	gene	2567059	2567796	1	-	.	g1024;OG0004314;Eukaryotic translation initiation factor 6
AWRI2804_contig2201_scaffold1	AUGUSTUS	transcript	2567059	2567796	1	-	.	g1024.t1
AWRI2804_contig2201_scaffold1	AUGUSTUS	stop_codon	2567059	2567061	.	-	0	transcript_id	"g1024.t1";	gene_id	"g1024";
AWRI2804_contig2201_scaffold1	AUGUSTUS	CDS	2567062	2567796	1	-	0	transcript_id	"g1024.t1";	gene_id	"g1024";
AWRI2804_contig2201_scaffold1	AUGUSTUS	start_codon	2567794	2567796	.	-	0	transcript_id	"g1024.t1";	gene_id	"g1024";
AWRI2804_contig2201_scaffold1	AUGUSTUS	gene	2568247	2570970	1	-	.	g1025;OG0001406;Heat shock protein 104
AWRI2804_contig2201_scaffold1	AUGUSTUS	transcript	2568247	2570970	1	-	.	g1025.t1
AWRI2804_contig2201_scaffold1	AUGUSTUS	stop_codon	2568247	2568249	.	-	0	transcript_id	"g1025.t1";	gene_id	"g1025";
AWRI2804_contig2201_scaffold1	AUGUSTUS	CDS	2568250	2570970	1	-	0	transcript_id	"g1025.t1";	gene_id	"g1025";
AWRI2804_contig2201_scaffold1	AUGUSTUS	start_codon	2570968	2570970	.	-	0	transcript_id	"g1025.t1";	gene_id	"g1025";
AWRI2804_contig2201_scaffold1	AUGUSTUS	gene	2573927	2576287	1	+	.	g1026;OG0000127;Aconitate hydratase, mitochondrial
AWRI2804_contig2201_scaffold1	AUGUSTUS	transcript	2573927	2576287	1	+	.	g1026.t1
AWRI2804_contig2201_scaffold1	AUGUSTUS	start_codon	2573927	2573929	.	+	0	transcript_id	"g1026.t1";	gene_id	"g1026";
AWRI2804_contig2201_scaffold1	AUGUSTUS	CDS	2573927	2576284	1	+	0	transcript_id	"g1026.t1";	gene_id	"g1026";
AWRI2804_contig2201_scaffold1	AUGUSTUS	stop_codon	2576285	2576287	.	+	0	transcript_id	"g1026.t1";	gene_id	"g1026";
AWRI2804_contig2201_scaffold1	AUGUSTUS	gene	2576591	2577073	1	-	.	g1027;OG0001407;hypothetical protein
AWRI2804_contig2201_scaffold1	AUGUSTUS	transcript	2576591	2577073	1	-	.	g1027.t1
AWRI2804_contig2201_scaffold1	AUGUSTUS	stop_codon	2576591	2576593	.	-	0	transcript_id	"g1027.t1";	gene_id	"g1027";
AWRI2804_contig2201_scaffold1	AUGUSTUS	CDS	2576594	2577073	1	-	0	transcript_id	"g1027.t1";	gene_id	"g1027";
AWRI2804_contig2201_scaffold1	AUGUSTUS	start_codon	2577071	2577073	.	-	0	transcript_id	"g1027.t1";	gene_id	"g1027";
AWRI2804_contig2201_scaffold1	AUGUSTUS	gene	2577938	2578747	1	-	.	g1028;OG0001408;hypothetical protein
AWRI2804_contig2201_scaffold1	AUGUSTUS	transcript	2577938	2578747	1	-	.	g1028.t1
AWRI2804_contig2201_scaffold1	AUGUSTUS	stop_codon	2577938	2577940	.	-	0	transcript_id	"g1028.t1";	gene_id	"g1028";
AWRI2804_contig2201_scaffold1	AUGUSTUS	CDS	2577941	2578747	1	-	0	transcript_id	"g1028.t1";	gene_id	"g1028";
AWRI2804_contig2201_scaffold1	AUGUSTUS	start_codon	2578745	2578747	.	-	0	transcript_id	"g1028.t1";	gene_id	"g1028";
AWRI2804_contig2201_scaffold1	AUGUSTUS	gene	2580731	2581795	1	-	.	g1029;OG0001409;Probable 2-dehydropantoate 2-reductase
AWRI2804_contig2201_scaffold1	AUGUSTUS	transcript	2580731	2581795	1	-	.	g1029.t1
AWRI2804_contig2201_scaffold1	AUGUSTUS	stop_codon	2580731	2580733	.	-	0	transcript_id	"g1029.t1";	gene_id	"g1029";
AWRI2804_contig2201_scaffold1	AUGUSTUS	CDS	2580734	2581795	1	-	0	transcript_id	"g1029.t1";	gene_id	"g1029";
AWRI2804_contig2201_scaffold1	AUGUSTUS	start_codon	2581793	2581795	.	-	0	transcript_id	"g1029.t1";	gene_id	"g1029";
AWRI2804_contig2201_scaffold1	AUGUSTUS	gene	2582112	2582564	0.91	+	.	g1030;OG0001410;Transcriptional regulatory protein SAP30
AWRI2804_contig2201_scaffold1	AUGUSTUS	transcript	2582112	2582564	0.91	+	.	g1030.t1
AWRI2804_contig2201_scaffold1	AUGUSTUS	start_codon	2582112	2582114	.	+	0	transcript_id	"g1030.t1";	gene_id	"g1030";
AWRI2804_contig2201_scaffold1	AUGUSTUS	CDS	2582112	2582561	0.91	+	0	transcript_id	"g1030.t1";	gene_id	"g1030";
AWRI2804_contig2201_scaffold1	AUGUSTUS	stop_codon	2582562	2582564	.	+	0	transcript_id	"g1030.t1";	gene_id	"g1030";
AWRI2804_contig2201_scaffold1	AUGUSTUS	gene	2582734	2583219	0.98	-	.	g1031;OG0001411;Coupling of ubiquitin conjugation to ER degradation protein 1
AWRI2804_contig2201_scaffold1	AUGUSTUS	transcript	2582734	2583219	0.98	-	.	g1031.t1
AWRI2804_contig2201_scaffold1	AUGUSTUS	stop_codon	2582734	2582736	.	-	0	transcript_id	"g1031.t1";	gene_id	"g1031";
AWRI2804_contig2201_scaffold1	AUGUSTUS	CDS	2582737	2583219	0.98	-	0	transcript_id	"g1031.t1";	gene_id	"g1031";
AWRI2804_contig2201_scaffold1	AUGUSTUS	start_codon	2583217	2583219	.	-	0	transcript_id	"g1031.t1";	gene_id	"g1031";
AWRI2804_contig2201_scaffold1	AUGUSTUS	gene	2585419	2587194	1	-	.	g1032;OG0001412;Uncharacterized WD repeat-containing protein C26H5.03
AWRI2804_contig2201_scaffold1	AUGUSTUS	transcript	2585419	2587194	1	-	.	g1032.t1
AWRI2804_contig2201_scaffold1	AUGUSTUS	stop_codon	2585419	2585421	.	-	0	transcript_id	"g1032.t1";	gene_id	"g1032";
AWRI2804_contig2201_scaffold1	AUGUSTUS	CDS	2585422	2587194	1	-	0	transcript_id	"g1032.t1";	gene_id	"g1032";
AWRI2804_contig2201_scaffold1	AUGUSTUS	start_codon	2587192	2587194	.	-	0	transcript_id	"g1032.t1";	gene_id	"g1032";
AWRI2804_contig2201_scaffold1	AUGUSTUS	gene	2587473	2590016	1	-	.	g1033;OG0001413;hypothetical protein
AWRI2804_contig2201_scaffold1	AUGUSTUS	transcript	2587473	2590016	1	-	.	g1033.t1
AWRI2804_contig2201_scaffold1	AUGUSTUS	stop_codon	2587473	2587475	.	-	0	transcript_id	"g1033.t1";	gene_id	"g1033";
AWRI2804_contig2201_scaffold1	AUGUSTUS	CDS	2587476	2590016	1	-	0	transcript_id	"g1033.t1";	gene_id	"g1033";
AWRI2804_contig2201_scaffold1	AUGUSTUS	start_codon	2590014	2590016	.	-	0	transcript_id	"g1033.t1";	gene_id	"g1033";
AWRI2804_contig2201_scaffold1	AUGUSTUS	gene	2591103	2592683	1	+	.	g1034;OG0000221;Sterol esterase TGL1
AWRI2804_contig2201_scaffold1	AUGUSTUS	transcript	2591103	2592683	1	+	.	g1034.t1
AWRI2804_contig2201_scaffold1	AUGUSTUS	start_codon	2591103	2591105	.	+	0	transcript_id	"g1034.t1";	gene_id	"g1034";
AWRI2804_contig2201_scaffold1	AUGUSTUS	CDS	2591103	2592680	1	+	0	transcript_id	"g1034.t1";	gene_id	"g1034";
AWRI2804_contig2201_scaffold1	AUGUSTUS	stop_codon	2592681	2592683	.	+	0	transcript_id	"g1034.t1";	gene_id	"g1034";
AWRI2804_contig2201_scaffold1	AUGUSTUS	gene	2592770	2593858	0.92	-	.	g1035;OG0001414;hypothetical protein
AWRI2804_contig2201_scaffold1	AUGUSTUS	transcript	2592770	2593858	0.92	-	.	g1035.t1
AWRI2804_contig2201_scaffold1	AUGUSTUS	stop_codon	2592770	2592772	.	-	0	transcript_id	"g1035.t1";	gene_id	"g1035";
AWRI2804_contig2201_scaffold1	AUGUSTUS	CDS	2592773	2593858	0.92	-	0	transcript_id	"g1035.t1";	gene_id	"g1035";
AWRI2804_contig2201_scaffold1	AUGUSTUS	start_codon	2593856	2593858	.	-	0	transcript_id	"g1035.t1";	gene_id	"g1035";
AWRI2804_contig2201_scaffold1	AUGUSTUS	gene	2594738	2595778	0.99	+	.	g1036;OG0001415;N-glycosylase/DNA lyase
AWRI2804_contig2201_scaffold1	AUGUSTUS	transcript	2594738	2595778	0.99	+	.	g1036.t1
AWRI2804_contig2201_scaffold1	AUGUSTUS	start_codon	2594738	2594740	.	+	0	transcript_id	"g1036.t1";	gene_id	"g1036";
AWRI2804_contig2201_scaffold1	AUGUSTUS	CDS	2594738	2595775	0.99	+	0	transcript_id	"g1036.t1";	gene_id	"g1036";
AWRI2804_contig2201_scaffold1	AUGUSTUS	stop_codon	2595776	2595778	.	+	0	transcript_id	"g1036.t1";	gene_id	"g1036";
AWRI2804_contig2201_scaffold1	AUGUSTUS	gene	2595934	2597757	1	-	.	g1037;OG0001416;ABC transporter ATP-binding protein ARB1
AWRI2804_contig2201_scaffold1	AUGUSTUS	transcript	2595934	2597757	1	-	.	g1037.t1
AWRI2804_contig2201_scaffold1	AUGUSTUS	stop_codon	2595934	2595936	.	-	0	transcript_id	"g1037.t1";	gene_id	"g1037";
AWRI2804_contig2201_scaffold1	AUGUSTUS	CDS	2595937	2597757	1	-	0	transcript_id	"g1037.t1";	gene_id	"g1037";
AWRI2804_contig2201_scaffold1	AUGUSTUS	start_codon	2597755	2597757	.	-	0	transcript_id	"g1037.t1";	gene_id	"g1037";
AWRI2804_contig2201_scaffold1	AUGUSTUS	gene	2598278	2598877	0.99	-	.	g1038;OG0001417;Frataxin homolog, mitochondrial
AWRI2804_contig2201_scaffold1	AUGUSTUS	transcript	2598278	2598877	0.99	-	.	g1038.t1
AWRI2804_contig2201_scaffold1	AUGUSTUS	stop_codon	2598278	2598280	.	-	0	transcript_id	"g1038.t1";	gene_id	"g1038";
AWRI2804_contig2201_scaffold1	AUGUSTUS	CDS	2598281	2598877	0.99	-	0	transcript_id	"g1038.t1";	gene_id	"g1038";
AWRI2804_contig2201_scaffold1	AUGUSTUS	start_codon	2598875	2598877	.	-	0	transcript_id	"g1038.t1";	gene_id	"g1038";
AWRI2804_contig2201_scaffold1	AUGUSTUS	gene	2600418	2602202	0.99	+	.	g1039;OG0000159;Putative polyamine transporter
AWRI2804_contig2201_scaffold1	AUGUSTUS	transcript	2600418	2602202	0.99	+	.	g1039.t1
AWRI2804_contig2201_scaffold1	AUGUSTUS	start_codon	2600418	2600420	.	+	0	transcript_id	"g1039.t1";	gene_id	"g1039";
AWRI2804_contig2201_scaffold1	AUGUSTUS	CDS	2600418	2602199	0.99	+	0	transcript_id	"g1039.t1";	gene_id	"g1039";
AWRI2804_contig2201_scaffold1	AUGUSTUS	stop_codon	2602200	2602202	.	+	0	transcript_id	"g1039.t1";	gene_id	"g1039";
AWRI2804_contig2201_scaffold1	AUGUSTUS	gene	2602577	2606299	1	+	.	g1040;OG0001418;hypothetical protein
AWRI2804_contig2201_scaffold1	AUGUSTUS	transcript	2602577	2606299	1	+	.	g1040.t1
AWRI2804_contig2201_scaffold1	AUGUSTUS	start_codon	2602577	2602579	.	+	0	transcript_id	"g1040.t1";	gene_id	"g1040";
AWRI2804_contig2201_scaffold1	AUGUSTUS	CDS	2602577	2606296	1	+	0	transcript_id	"g1040.t1";	gene_id	"g1040";
AWRI2804_contig2201_scaffold1	AUGUSTUS	stop_codon	2606297	2606299	.	+	0	transcript_id	"g1040.t1";	gene_id	"g1040";
AWRI2804_contig2201_scaffold1	AUGUSTUS	gene	2606593	2606925	1	-	.	g1041;OG0001419;FK506-binding protein 1
AWRI2804_contig2201_scaffold1	AUGUSTUS	transcript	2606593	2606925	1	-	.	g1041.t1
AWRI2804_contig2201_scaffold1	AUGUSTUS	stop_codon	2606593	2606595	.	-	0	transcript_id	"g1041.t1";	gene_id	"g1041";
AWRI2804_contig2201_scaffold1	AUGUSTUS	CDS	2606596	2606925	1	-	0	transcript_id	"g1041.t1";	gene_id	"g1041";
AWRI2804_contig2201_scaffold1	AUGUSTUS	start_codon	2606923	2606925	.	-	0	transcript_id	"g1041.t1";	gene_id	"g1041";
AWRI2804_contig2201_scaffold1	AUGUSTUS	gene	2607631	2608278	1	+	.	g1042;OG0001420;hypothetical protein
AWRI2804_contig2201_scaffold1	AUGUSTUS	transcript	2607631	2608278	1	+	.	g1042.t1
AWRI2804_contig2201_scaffold1	AUGUSTUS	start_codon	2607631	2607633	.	+	0	transcript_id	"g1042.t1";	gene_id	"g1042";
AWRI2804_contig2201_scaffold1	AUGUSTUS	CDS	2607631	2608275	1	+	0	transcript_id	"g1042.t1";	gene_id	"g1042";
AWRI2804_contig2201_scaffold1	AUGUSTUS	stop_codon	2608276	2608278	.	+	0	transcript_id	"g1042.t1";	gene_id	"g1042";
AWRI2804_contig2201_scaffold1	AUGUSTUS	gene	2608561	2608944	1	-	.	g1043;OG0001421;13 kDa ribonucleoprotein-associated protein
AWRI2804_contig2201_scaffold1	AUGUSTUS	transcript	2608561	2608944	1	-	.	g1043.t1
AWRI2804_contig2201_scaffold1	AUGUSTUS	stop_codon	2608561	2608563	.	-	0	transcript_id	"g1043.t1";	gene_id	"g1043";
AWRI2804_contig2201_scaffold1	AUGUSTUS	CDS	2608564	2608944	1	-	0	transcript_id	"g1043.t1";	gene_id	"g1043";
AWRI2804_contig2201_scaffold1	AUGUSTUS	start_codon	2608942	2608944	.	-	0	transcript_id	"g1043.t1";	gene_id	"g1043";
AWRI2804_contig2201_scaffold1	AUGUSTUS	gene	2609864	2610696	0.84	+	.	g1044;OG0001422;V-type proton ATPase 16 kDa proteolipid subunit
AWRI2804_contig2201_scaffold1	AUGUSTUS	transcript	2609864	2610696	0.84	+	.	g1044.t1
AWRI2804_contig2201_scaffold1	AUGUSTUS	start_codon	2609864	2609866	.	+	0	transcript_id	"g1044.t1";	gene_id	"g1044";
AWRI2804_contig2201_scaffold1	AUGUSTUS	intron	2609878	2610227	0.94	+	.	transcript_id	"g1044.t1";	gene_id	"g1044";
AWRI2804_contig2201_scaffold1	AUGUSTUS	CDS	2609864	2609877	0.94	+	0	transcript_id	"g1044.t1";	gene_id	"g1044";
AWRI2804_contig2201_scaffold1	AUGUSTUS	CDS	2610228	2610693	0.84	+	1	transcript_id	"g1044.t1";	gene_id	"g1044";
AWRI2804_contig2201_scaffold1	AUGUSTUS	stop_codon	2610694	2610696	.	+	0	transcript_id	"g1044.t1";	gene_id	"g1044";
AWRI2804_contig2201_scaffold1	AUGUSTUS	gene	2611761	2613335	1	-	.	g1045;OG0001423;Inositol-3-phosphate synthase
AWRI2804_contig2201_scaffold1	AUGUSTUS	transcript	2611761	2613335	1	-	.	g1045.t1
AWRI2804_contig2201_scaffold1	AUGUSTUS	stop_codon	2611761	2611763	.	-	0	transcript_id	"g1045.t1";	gene_id	"g1045";
AWRI2804_contig2201_scaffold1	AUGUSTUS	CDS	2611764	2613335	1	-	0	transcript_id	"g1045.t1";	gene_id	"g1045";
AWRI2804_contig2201_scaffold1	AUGUSTUS	start_codon	2613333	2613335	.	-	0	transcript_id	"g1045.t1";	gene_id	"g1045";
AWRI2804_contig2201_scaffold1	AUGUSTUS	gene	2614506	2615156	0.91	+	.	g1046;OG0001424;Biogenesis of lysosome-related organelles complex 1 subunit CNL1
AWRI2804_contig2201_scaffold1	AUGUSTUS	transcript	2614506	2615156	0.91	+	.	g1046.t1
AWRI2804_contig2201_scaffold1	AUGUSTUS	start_codon	2614506	2614508	.	+	0	transcript_id	"g1046.t1";	gene_id	"g1046";
AWRI2804_contig2201_scaffold1	AUGUSTUS	CDS	2614506	2615153	0.91	+	0	transcript_id	"g1046.t1";	gene_id	"g1046";
AWRI2804_contig2201_scaffold1	AUGUSTUS	stop_codon	2615154	2615156	.	+	0	transcript_id	"g1046.t1";	gene_id	"g1046";
AWRI2804_contig2201_scaffold1	AUGUSTUS	gene	2615298	2618369	0.8	-	.	g1047;OG0000386;Myosin-9
AWRI2804_contig2201_scaffold1	AUGUSTUS	transcript	2615298	2618369	0.8	-	.	g1047.t1
AWRI2804_contig2201_scaffold1	AUGUSTUS	stop_codon	2615298	2615300	.	-	0	transcript_id	"g1047.t1";	gene_id	"g1047";
AWRI2804_contig2201_scaffold1	AUGUSTUS	CDS	2615301	2618369	0.8	-	0	transcript_id	"g1047.t1";	gene_id	"g1047";
AWRI2804_contig2201_scaffold1	AUGUSTUS	start_codon	2618367	2618369	.	-	0	transcript_id	"g1047.t1";	gene_id	"g1047";
AWRI2804_contig2201_scaffold1	AUGUSTUS	gene	2618760	2619842	0.8	-	.	g1048;OG0000387;Anthranilate phosphoribosyltransferase
AWRI2804_contig2201_scaffold1	AUGUSTUS	transcript	2618760	2619842	0.8	-	.	g1048.t1
AWRI2804_contig2201_scaffold1	AUGUSTUS	stop_codon	2618760	2618762	.	-	0	transcript_id	"g1048.t1";	gene_id	"g1048";
AWRI2804_contig2201_scaffold1	AUGUSTUS	CDS	2618763	2619842	0.8	-	0	transcript_id	"g1048.t1";	gene_id	"g1048";
AWRI2804_contig2201_scaffold1	AUGUSTUS	start_codon	2619840	2619842	.	-	0	transcript_id	"g1048.t1";	gene_id	"g1048";
AWRI2804_contig2201_scaffold1	AUGUSTUS	gene	2620608	2621904	1	+	.	g1049;OG0001425;Cell division control protein 12
AWRI2804_contig2201_scaffold1	AUGUSTUS	transcript	2620608	2621904	1	+	.	g1049.t1
AWRI2804_contig2201_scaffold1	AUGUSTUS	start_codon	2620608	2620610	.	+	0	transcript_id	"g1049.t1";	gene_id	"g1049";
AWRI2804_contig2201_scaffold1	AUGUSTUS	intron	2620670	2620799	1	+	.	transcript_id	"g1049.t1";	gene_id	"g1049";
AWRI2804_contig2201_scaffold1	AUGUSTUS	CDS	2620608	2620669	1	+	0	transcript_id	"g1049.t1";	gene_id	"g1049";
AWRI2804_contig2201_scaffold1	AUGUSTUS	CDS	2620800	2621901	1	+	1	transcript_id	"g1049.t1";	gene_id	"g1049";
AWRI2804_contig2201_scaffold1	AUGUSTUS	stop_codon	2621902	2621904	.	+	0	transcript_id	"g1049.t1";	gene_id	"g1049";
AWRI2804_contig2201_scaffold1	AUGUSTUS	gene	2622253	2622776	0.65	-	.	g1050;OG0001426;40S ribosomal protein S24-B
AWRI2804_contig2201_scaffold1	AUGUSTUS	transcript	2622253	2622776	0.65	-	.	g1050.t1
AWRI2804_contig2201_scaffold1	AUGUSTUS	stop_codon	2622253	2622255	.	-	0	transcript_id	"g1050.t1";	gene_id	"g1050";
AWRI2804_contig2201_scaffold1	AUGUSTUS	intron	2622658	2622749	0.65	-	.	transcript_id	"g1050.t1";	gene_id	"g1050";
AWRI2804_contig2201_scaffold1	AUGUSTUS	CDS	2622256	2622657	0.9	-	0	transcript_id	"g1050.t1";	gene_id	"g1050";
AWRI2804_contig2201_scaffold1	AUGUSTUS	CDS	2622750	2622776	0.65	-	0	transcript_id	"g1050.t1";	gene_id	"g1050";
AWRI2804_contig2201_scaffold1	AUGUSTUS	start_codon	2622774	2622776	.	-	0	transcript_id	"g1050.t1";	gene_id	"g1050";
AWRI2804_contig2201_scaffold1	AUGUSTUS	gene	2623775	2624143	0.88	-	.	g1051;OG0004315;Vacuolar transporter chaperone 1
AWRI2804_contig2201_scaffold1	AUGUSTUS	transcript	2623775	2624143	0.88	-	.	g1051.t1
AWRI2804_contig2201_scaffold1	AUGUSTUS	stop_codon	2623775	2623777	.	-	0	transcript_id	"g1051.t1";	gene_id	"g1051";
AWRI2804_contig2201_scaffold1	AUGUSTUS	CDS	2623778	2624143	0.88	-	0	transcript_id	"g1051.t1";	gene_id	"g1051";
AWRI2804_contig2201_scaffold1	AUGUSTUS	start_codon	2624141	2624143	.	-	0	transcript_id	"g1051.t1";	gene_id	"g1051";
AWRI2804_contig2201_scaffold1	AUGUSTUS	gene	2626255	2628578	0.89	-	.	g1052;OG0001427;Exocyst complex component SEC6
AWRI2804_contig2201_scaffold1	AUGUSTUS	transcript	2626255	2628578	0.89	-	.	g1052.t1
AWRI2804_contig2201_scaffold1	AUGUSTUS	stop_codon	2626255	2626257	.	-	0	transcript_id	"g1052.t1";	gene_id	"g1052";
AWRI2804_contig2201_scaffold1	AUGUSTUS	intron	2627379	2627509	0.9	-	.	transcript_id	"g1052.t1";	gene_id	"g1052";
AWRI2804_contig2201_scaffold1	AUGUSTUS	CDS	2626258	2627378	0.9	-	2	transcript_id	"g1052.t1";	gene_id	"g1052";
AWRI2804_contig2201_scaffold1	AUGUSTUS	CDS	2627510	2628578	0.89	-	0	transcript_id	"g1052.t1";	gene_id	"g1052";
AWRI2804_contig2201_scaffold1	AUGUSTUS	start_codon	2628576	2628578	.	-	0	transcript_id	"g1052.t1";	gene_id	"g1052";
AWRI2804_contig2201_scaffold1	AUGUSTUS	gene	2628947	2629966	0.75	-	.	g1053;OG0001428;Ornithine carbamoyltransferase
AWRI2804_contig2201_scaffold1	AUGUSTUS	transcript	2628947	2629966	0.75	-	.	g1053.t1
AWRI2804_contig2201_scaffold1	AUGUSTUS	stop_codon	2628947	2628949	.	-	0	transcript_id	"g1053.t1";	gene_id	"g1053";
AWRI2804_contig2201_scaffold1	AUGUSTUS	CDS	2628950	2629966	0.75	-	0	transcript_id	"g1053.t1";	gene_id	"g1053";
AWRI2804_contig2201_scaffold1	AUGUSTUS	start_codon	2629964	2629966	.	-	0	transcript_id	"g1053.t1";	gene_id	"g1053";
AWRI2804_contig2201_scaffold1	AUGUSTUS	gene	2630353	2631444	1	-	.	g1054;OG0001429;hypothetical protein
AWRI2804_contig2201_scaffold1	AUGUSTUS	transcript	2630353	2631444	1	-	.	g1054.t1
AWRI2804_contig2201_scaffold1	AUGUSTUS	stop_codon	2630353	2630355	.	-	0	transcript_id	"g1054.t1";	gene_id	"g1054";
AWRI2804_contig2201_scaffold1	AUGUSTUS	CDS	2630356	2631444	1	-	0	transcript_id	"g1054.t1";	gene_id	"g1054";
AWRI2804_contig2201_scaffold1	AUGUSTUS	start_codon	2631442	2631444	.	-	0	transcript_id	"g1054.t1";	gene_id	"g1054";
AWRI2804_contig2201_scaffold1	AUGUSTUS	gene	2631734	2632777	0.35	+	.	g1055;OG0001430;DNA-directed RNA polymerase III subunit RPC6
AWRI2804_contig2201_scaffold1	AUGUSTUS	transcript	2631734	2632777	0.35	+	.	g1055.t1
AWRI2804_contig2201_scaffold1	AUGUSTUS	start_codon	2631734	2631736	.	+	0	transcript_id	"g1055.t1";	gene_id	"g1055";
AWRI2804_contig2201_scaffold1	AUGUSTUS	CDS	2631734	2632774	0.35	+	0	transcript_id	"g1055.t1";	gene_id	"g1055";
AWRI2804_contig2201_scaffold1	AUGUSTUS	stop_codon	2632775	2632777	.	+	0	transcript_id	"g1055.t1";	gene_id	"g1055";
AWRI2804_contig2201_scaffold1	AUGUSTUS	gene	2632869	2634629	1	-	.	g1056;OG0001431;Probable HECT-type ubiquitin ligase-interacting protein creD
AWRI2804_contig2201_scaffold1	AUGUSTUS	transcript	2632869	2634629	1	-	.	g1056.t1
AWRI2804_contig2201_scaffold1	AUGUSTUS	stop_codon	2632869	2632871	.	-	0	transcript_id	"g1056.t1";	gene_id	"g1056";
AWRI2804_contig2201_scaffold1	AUGUSTUS	CDS	2632872	2634629	1	-	0	transcript_id	"g1056.t1";	gene_id	"g1056";
AWRI2804_contig2201_scaffold1	AUGUSTUS	start_codon	2634627	2634629	.	-	0	transcript_id	"g1056.t1";	gene_id	"g1056";
AWRI2804_contig2201_scaffold1	AUGUSTUS	gene	2636205	2637875	1	+	.	g1057;OG0001432;ADP-ribosylation factor-binding protein GGA2
AWRI2804_contig2201_scaffold1	AUGUSTUS	transcript	2636205	2637875	1	+	.	g1057.t1
AWRI2804_contig2201_scaffold1	AUGUSTUS	start_codon	2636205	2636207	.	+	0	transcript_id	"g1057.t1";	gene_id	"g1057";
AWRI2804_contig2201_scaffold1	AUGUSTUS	CDS	2636205	2637872	1	+	0	transcript_id	"g1057.t1";	gene_id	"g1057";
AWRI2804_contig2201_scaffold1	AUGUSTUS	stop_codon	2637873	2637875	.	+	0	transcript_id	"g1057.t1";	gene_id	"g1057";
AWRI2804_contig2201_scaffold1	AUGUSTUS	gene	2638147	2641629	1	-	.	g1058;OG0001433;Chromatin modification-related protein EAF1
AWRI2804_contig2201_scaffold1	AUGUSTUS	transcript	2638147	2641629	1	-	.	g1058.t1
AWRI2804_contig2201_scaffold1	AUGUSTUS	stop_codon	2638147	2638149	.	-	0	transcript_id	"g1058.t1";	gene_id	"g1058";
AWRI2804_contig2201_scaffold1	AUGUSTUS	CDS	2638150	2641629	1	-	0	transcript_id	"g1058.t1";	gene_id	"g1058";
AWRI2804_contig2201_scaffold1	AUGUSTUS	start_codon	2641627	2641629	.	-	0	transcript_id	"g1058.t1";	gene_id	"g1058";
AWRI2804_contig2201_scaffold1	AUGUSTUS	gene	2642167	2643231	0.83	-	.	g1059;OG0004316;Peroxisomal membrane protein PEX30
AWRI2804_contig2201_scaffold1	AUGUSTUS	transcript	2642167	2643231	0.83	-	.	g1059.t1
AWRI2804_contig2201_scaffold1	AUGUSTUS	stop_codon	2642167	2642169	.	-	0	transcript_id	"g1059.t1";	gene_id	"g1059";
AWRI2804_contig2201_scaffold1	AUGUSTUS	CDS	2642170	2643231	0.83	-	0	transcript_id	"g1059.t1";	gene_id	"g1059";
AWRI2804_contig2201_scaffold1	AUGUSTUS	start_codon	2643229	2643231	.	-	0	transcript_id	"g1059.t1";	gene_id	"g1059";
AWRI2804_contig2201_scaffold1	AUGUSTUS	gene	2643677	2643960	0.98	+	.	g1060;OG0004317;Putative 26S proteasome complex subunit sem-1
AWRI2804_contig2201_scaffold1	AUGUSTUS	transcript	2643677	2643960	0.98	+	.	g1060.t1
AWRI2804_contig2201_scaffold1	AUGUSTUS	start_codon	2643677	2643679	.	+	0	transcript_id	"g1060.t1";	gene_id	"g1060";
AWRI2804_contig2201_scaffold1	AUGUSTUS	intron	2643786	2643850	1	+	.	transcript_id	"g1060.t1";	gene_id	"g1060";
AWRI2804_contig2201_scaffold1	AUGUSTUS	CDS	2643677	2643785	1	+	0	transcript_id	"g1060.t1";	gene_id	"g1060";
AWRI2804_contig2201_scaffold1	AUGUSTUS	CDS	2643851	2643957	0.98	+	2	transcript_id	"g1060.t1";	gene_id	"g1060";
AWRI2804_contig2201_scaffold1	AUGUSTUS	stop_codon	2643958	2643960	.	+	0	transcript_id	"g1060.t1";	gene_id	"g1060";
AWRI2804_contig2201_scaffold1	AUGUSTUS	gene	2644594	2645883	1	+	.	g1061;OG0001434;26S proteasome regulatory subunit 6A
AWRI2804_contig2201_scaffold1	AUGUSTUS	transcript	2644594	2645883	1	+	.	g1061.t1
AWRI2804_contig2201_scaffold1	AUGUSTUS	start_codon	2644594	2644596	.	+	0	transcript_id	"g1061.t1";	gene_id	"g1061";
AWRI2804_contig2201_scaffold1	AUGUSTUS	CDS	2644594	2645880	1	+	0	transcript_id	"g1061.t1";	gene_id	"g1061";
AWRI2804_contig2201_scaffold1	AUGUSTUS	stop_codon	2645881	2645883	.	+	0	transcript_id	"g1061.t1";	gene_id	"g1061";
AWRI2804_contig2201_scaffold1	AUGUSTUS	gene	2645980	2647431	0.98	-	.	g1062;OG0001435;Pre-mRNA-processing factor 17
AWRI2804_contig2201_scaffold1	AUGUSTUS	transcript	2645980	2647431	0.98	-	.	g1062.t1
AWRI2804_contig2201_scaffold1	AUGUSTUS	stop_codon	2645980	2645982	.	-	0	transcript_id	"g1062.t1";	gene_id	"g1062";
AWRI2804_contig2201_scaffold1	AUGUSTUS	CDS	2645983	2647431	0.98	-	0	transcript_id	"g1062.t1";	gene_id	"g1062";
AWRI2804_contig2201_scaffold1	AUGUSTUS	start_codon	2647429	2647431	.	-	0	transcript_id	"g1062.t1";	gene_id	"g1062";
AWRI2804_contig2201_scaffold1	AUGUSTUS	gene	2647687	2648577	1	+	.	g1063;OG0001436;Protein BCP1
AWRI2804_contig2201_scaffold1	AUGUSTUS	transcript	2647687	2648577	1	+	.	g1063.t1
AWRI2804_contig2201_scaffold1	AUGUSTUS	start_codon	2647687	2647689	.	+	0	transcript_id	"g1063.t1";	gene_id	"g1063";
AWRI2804_contig2201_scaffold1	AUGUSTUS	CDS	2647687	2648574	1	+	0	transcript_id	"g1063.t1";	gene_id	"g1063";
AWRI2804_contig2201_scaffold1	AUGUSTUS	stop_codon	2648575	2648577	.	+	0	transcript_id	"g1063.t1";	gene_id	"g1063";
AWRI2804_contig2201_scaffold1	AUGUSTUS	gene	2648904	2653322	1	+	.	g1064;OG0001437;DNA-directed RNA polymerase III subunit RPC1
AWRI2804_contig2201_scaffold1	AUGUSTUS	transcript	2648904	2653322	1	+	.	g1064.t1
AWRI2804_contig2201_scaffold1	AUGUSTUS	start_codon	2648904	2648906	.	+	0	transcript_id	"g1064.t1";	gene_id	"g1064";
AWRI2804_contig2201_scaffold1	AUGUSTUS	CDS	2648904	2653319	1	+	0	transcript_id	"g1064.t1";	gene_id	"g1064";
AWRI2804_contig2201_scaffold1	AUGUSTUS	stop_codon	2653320	2653322	.	+	0	transcript_id	"g1064.t1";	gene_id	"g1064";
AWRI2804_contig2201_scaffold1	AUGUSTUS	gene	2653512	2654798	1	-	.	g1065;OG0000388;FAS1 domain-containing protein YALI0D26906g
AWRI2804_contig2201_scaffold1	AUGUSTUS	transcript	2653512	2654798	1	-	.	g1065.t1
AWRI2804_contig2201_scaffold1	AUGUSTUS	stop_codon	2653512	2653514	.	-	0	transcript_id	"g1065.t1";	gene_id	"g1065";
AWRI2804_contig2201_scaffold1	AUGUSTUS	CDS	2653515	2654798	1	-	0	transcript_id	"g1065.t1";	gene_id	"g1065";
AWRI2804_contig2201_scaffold1	AUGUSTUS	start_codon	2654796	2654798	.	-	0	transcript_id	"g1065.t1";	gene_id	"g1065";
AWRI2804_contig2201_scaffold1	AUGUSTUS	gene	2655110	2655832	0.84	+	.	g1066;OG0001438;hypothetical protein
AWRI2804_contig2201_scaffold1	AUGUSTUS	transcript	2655110	2655832	0.84	+	.	g1066.t1
AWRI2804_contig2201_scaffold1	AUGUSTUS	start_codon	2655110	2655112	.	+	0	transcript_id	"g1066.t1";	gene_id	"g1066";
AWRI2804_contig2201_scaffold1	AUGUSTUS	CDS	2655110	2655829	0.84	+	0	transcript_id	"g1066.t1";	gene_id	"g1066";
AWRI2804_contig2201_scaffold1	AUGUSTUS	stop_codon	2655830	2655832	.	+	0	transcript_id	"g1066.t1";	gene_id	"g1066";
AWRI2804_contig2201_scaffold1	AUGUSTUS	gene	2655917	2657593	1	-	.	g1067;OG0001439;hypothetical protein
AWRI2804_contig2201_scaffold1	AUGUSTUS	transcript	2655917	2657593	1	-	.	g1067.t1
AWRI2804_contig2201_scaffold1	AUGUSTUS	stop_codon	2655917	2655919	.	-	0	transcript_id	"g1067.t1";	gene_id	"g1067";
AWRI2804_contig2201_scaffold1	AUGUSTUS	CDS	2655920	2657593	1	-	0	transcript_id	"g1067.t1";	gene_id	"g1067";
AWRI2804_contig2201_scaffold1	AUGUSTUS	start_codon	2657591	2657593	.	-	0	transcript_id	"g1067.t1";	gene_id	"g1067";
AWRI2804_contig2201_scaffold1	AUGUSTUS	gene	2657902	2659737	1	-	.	g1068;OG0001440;Protein FMP25, mitochondrial
AWRI2804_contig2201_scaffold1	AUGUSTUS	transcript	2657902	2659737	1	-	.	g1068.t1
AWRI2804_contig2201_scaffold1	AUGUSTUS	stop_codon	2657902	2657904	.	-	0	transcript_id	"g1068.t1";	gene_id	"g1068";
AWRI2804_contig2201_scaffold1	AUGUSTUS	CDS	2657905	2659737	1	-	0	transcript_id	"g1068.t1";	gene_id	"g1068";
AWRI2804_contig2201_scaffold1	AUGUSTUS	start_codon	2659735	2659737	.	-	0	transcript_id	"g1068.t1";	gene_id	"g1068";
AWRI2804_contig2201_scaffold1	AUGUSTUS	gene	2660693	2661712	1	+	.	g1069;OG0000029;hypothetical protein
AWRI2804_contig2201_scaffold1	AUGUSTUS	transcript	2660693	2661712	1	+	.	g1069.t1
AWRI2804_contig2201_scaffold1	AUGUSTUS	start_codon	2660693	2660695	.	+	0	transcript_id	"g1069.t1";	gene_id	"g1069";
AWRI2804_contig2201_scaffold1	AUGUSTUS	CDS	2660693	2661709	1	+	0	transcript_id	"g1069.t1";	gene_id	"g1069";
AWRI2804_contig2201_scaffold1	AUGUSTUS	stop_codon	2661710	2661712	.	+	0	transcript_id	"g1069.t1";	gene_id	"g1069";
AWRI2804_contig2201_scaffold1	AUGUSTUS	gene	2661850	2665296	0.98	+	.	g1070;OG0000004;Transposon Ty3-G Gag-Pol polyprotein
AWRI2804_contig2201_scaffold1	AUGUSTUS	transcript	2661850	2665296	0.98	+	.	g1070.t1
AWRI2804_contig2201_scaffold1	AUGUSTUS	start_codon	2661850	2661852	.	+	0	transcript_id	"g1070.t1";	gene_id	"g1070";
AWRI2804_contig2201_scaffold1	AUGUSTUS	CDS	2661850	2665293	0.98	+	0	transcript_id	"g1070.t1";	gene_id	"g1070";
AWRI2804_contig2201_scaffold1	AUGUSTUS	stop_codon	2665294	2665296	.	+	0	transcript_id	"g1070.t1";	gene_id	"g1070";
AWRI2804_contig2201_scaffold1	AUGUSTUS	gene	2668526	2669785	0.82	-	.	g1071;OG0001441;Oleate hydroxylase FAH12
AWRI2804_contig2201_scaffold1	AUGUSTUS	transcript	2668526	2669785	0.82	-	.	g1071.t1
AWRI2804_contig2201_scaffold1	AUGUSTUS	stop_codon	2668526	2668528	.	-	0	transcript_id	"g1071.t1";	gene_id	"g1071";
AWRI2804_contig2201_scaffold1	AUGUSTUS	CDS	2668529	2669785	0.82	-	0	transcript_id	"g1071.t1";	gene_id	"g1071";
AWRI2804_contig2201_scaffold1	AUGUSTUS	start_codon	2669783	2669785	.	-	0	transcript_id	"g1071.t1";	gene_id	"g1071";
AWRI2804_contig2201_scaffold1	AUGUSTUS	gene	2671633	2672574	1	+	.	g1072;OG0001442;Citrate/oxoglutarate carrier protein
AWRI2804_contig2201_scaffold1	AUGUSTUS	transcript	2671633	2672574	1	+	.	g1072.t1
AWRI2804_contig2201_scaffold1	AUGUSTUS	start_codon	2671633	2671635	.	+	0	transcript_id	"g1072.t1";	gene_id	"g1072";
AWRI2804_contig2201_scaffold1	AUGUSTUS	CDS	2671633	2672571	1	+	0	transcript_id	"g1072.t1";	gene_id	"g1072";
AWRI2804_contig2201_scaffold1	AUGUSTUS	stop_codon	2672572	2672574	.	+	0	transcript_id	"g1072.t1";	gene_id	"g1072";
AWRI2804_contig2201_scaffold1	AUGUSTUS	gene	2672860	2674257	0.38	-	.	g1073;OG0001443;Uncharacterized transporter SLY41
AWRI2804_contig2201_scaffold1	AUGUSTUS	transcript	2672860	2674257	0.38	-	.	g1073.t1
AWRI2804_contig2201_scaffold1	AUGUSTUS	stop_codon	2672860	2672862	.	-	0	transcript_id	"g1073.t1";	gene_id	"g1073";
AWRI2804_contig2201_scaffold1	AUGUSTUS	CDS	2672863	2674257	0.38	-	0	transcript_id	"g1073.t1";	gene_id	"g1073";
AWRI2804_contig2201_scaffold1	AUGUSTUS	start_codon	2674255	2674257	.	-	0	transcript_id	"g1073.t1";	gene_id	"g1073";
AWRI2804_contig2201_scaffold1	AUGUSTUS	gene	2675942	2677069	0.94	+	.	g1074;OG0001444;J domain-containing protein 1
AWRI2804_contig2201_scaffold1	AUGUSTUS	transcript	2675942	2677069	0.94	+	.	g1074.t1
AWRI2804_contig2201_scaffold1	AUGUSTUS	start_codon	2675942	2675944	.	+	0	transcript_id	"g1074.t1";	gene_id	"g1074";
AWRI2804_contig2201_scaffold1	AUGUSTUS	CDS	2675942	2677066	0.94	+	0	transcript_id	"g1074.t1";	gene_id	"g1074";
AWRI2804_contig2201_scaffold1	AUGUSTUS	stop_codon	2677067	2677069	.	+	0	transcript_id	"g1074.t1";	gene_id	"g1074";
AWRI2804_contig2201_scaffold1	AUGUSTUS	gene	2677662	2678447	0.96	+	.	g1075;OG0001445;Chorismate mutase
AWRI2804_contig2201_scaffold1	AUGUSTUS	transcript	2677662	2678447	0.96	+	.	g1075.t1
AWRI2804_contig2201_scaffold1	AUGUSTUS	start_codon	2677662	2677664	.	+	0	transcript_id	"g1075.t1";	gene_id	"g1075";
AWRI2804_contig2201_scaffold1	AUGUSTUS	CDS	2677662	2678444	0.96	+	0	transcript_id	"g1075.t1";	gene_id	"g1075";
AWRI2804_contig2201_scaffold1	AUGUSTUS	stop_codon	2678445	2678447	.	+	0	transcript_id	"g1075.t1";	gene_id	"g1075";
AWRI2804_contig2201_scaffold1	AUGUSTUS	gene	2678662	2679558	1	-	.	g1076;OG0001446;Mitochondrial glycine transporter YMC1
AWRI2804_contig2201_scaffold1	AUGUSTUS	transcript	2678662	2679558	1	-	.	g1076.t1
AWRI2804_contig2201_scaffold1	AUGUSTUS	stop_codon	2678662	2678664	.	-	0	transcript_id	"g1076.t1";	gene_id	"g1076";
AWRI2804_contig2201_scaffold1	AUGUSTUS	CDS	2678665	2679558	1	-	0	transcript_id	"g1076.t1";	gene_id	"g1076";
AWRI2804_contig2201_scaffold1	AUGUSTUS	start_codon	2679556	2679558	.	-	0	transcript_id	"g1076.t1";	gene_id	"g1076";
AWRI2804_contig2201_scaffold1	AUGUSTUS	gene	2680788	2681624	1	+	.	g1077;OG0001447;Glucose-induced degradation protein 4 homolog
AWRI2804_contig2201_scaffold1	AUGUSTUS	transcript	2680788	2681624	1	+	.	g1077.t1
AWRI2804_contig2201_scaffold1	AUGUSTUS	start_codon	2680788	2680790	.	+	0	transcript_id	"g1077.t1";	gene_id	"g1077";
AWRI2804_contig2201_scaffold1	AUGUSTUS	CDS	2680788	2681621	1	+	0	transcript_id	"g1077.t1";	gene_id	"g1077";
AWRI2804_contig2201_scaffold1	AUGUSTUS	stop_codon	2681622	2681624	.	+	0	transcript_id	"g1077.t1";	gene_id	"g1077";
AWRI2804_contig2201_scaffold1	AUGUSTUS	gene	2681978	2683189	1	+	.	g1078;OG0001448;Sporulation-specific mitogen-activated protein kinase SMK1
AWRI2804_contig2201_scaffold1	AUGUSTUS	transcript	2681978	2683189	1	+	.	g1078.t1
AWRI2804_contig2201_scaffold1	AUGUSTUS	start_codon	2681978	2681980	.	+	0	transcript_id	"g1078.t1";	gene_id	"g1078";
AWRI2804_contig2201_scaffold1	AUGUSTUS	CDS	2681978	2683186	1	+	0	transcript_id	"g1078.t1";	gene_id	"g1078";
AWRI2804_contig2201_scaffold1	AUGUSTUS	stop_codon	2683187	2683189	.	+	0	transcript_id	"g1078.t1";	gene_id	"g1078";
AWRI2804_contig2201_scaffold1	AUGUSTUS	gene	2683469	2687974	0.98	+	.	g1079;OG0001449;Putative serine/threonine-protein kinase VPS15
AWRI2804_contig2201_scaffold1	AUGUSTUS	transcript	2683469	2687974	0.98	+	.	g1079.t1
AWRI2804_contig2201_scaffold1	AUGUSTUS	start_codon	2683469	2683471	.	+	0	transcript_id	"g1079.t1";	gene_id	"g1079";
AWRI2804_contig2201_scaffold1	AUGUSTUS	CDS	2683469	2687971	0.98	+	0	transcript_id	"g1079.t1";	gene_id	"g1079";
AWRI2804_contig2201_scaffold1	AUGUSTUS	stop_codon	2687972	2687974	.	+	0	transcript_id	"g1079.t1";	gene_id	"g1079";
AWRI2804_contig2201_scaffold1	AUGUSTUS	gene	2689639	2691600	1	+	.	g1080;OG0004318;E3 ubiquitin-protein ligase HEL1
AWRI2804_contig2201_scaffold1	AUGUSTUS	transcript	2689639	2691600	1	+	.	g1080.t1
AWRI2804_contig2201_scaffold1	AUGUSTUS	start_codon	2689639	2689641	.	+	0	transcript_id	"g1080.t1";	gene_id	"g1080";
AWRI2804_contig2201_scaffold1	AUGUSTUS	CDS	2689639	2691597	1	+	0	transcript_id	"g1080.t1";	gene_id	"g1080";
AWRI2804_contig2201_scaffold1	AUGUSTUS	stop_codon	2691598	2691600	.	+	0	transcript_id	"g1080.t1";	gene_id	"g1080";
AWRI2804_contig2201_scaffold1	AUGUSTUS	gene	2691714	2693843	1	-	.	g1081;OG0000389;1,4-alpha-glucan-branching enzyme
AWRI2804_contig2201_scaffold1	AUGUSTUS	transcript	2691714	2693843	1	-	.	g1081.t1
AWRI2804_contig2201_scaffold1	AUGUSTUS	stop_codon	2691714	2691716	.	-	0	transcript_id	"g1081.t1";	gene_id	"g1081";
AWRI2804_contig2201_scaffold1	AUGUSTUS	CDS	2691717	2693843	1	-	0	transcript_id	"g1081.t1";	gene_id	"g1081";
AWRI2804_contig2201_scaffold1	AUGUSTUS	start_codon	2693841	2693843	.	-	0	transcript_id	"g1081.t1";	gene_id	"g1081";
AWRI2804_contig2201_scaffold1	AUGUSTUS	gene	2694821	2695909	1	+	.	g1082;OG0001450;60S ribosomal protein L4-A
AWRI2804_contig2201_scaffold1	AUGUSTUS	transcript	2694821	2695909	1	+	.	g1082.t1
AWRI2804_contig2201_scaffold1	AUGUSTUS	start_codon	2694821	2694823	.	+	0	transcript_id	"g1082.t1";	gene_id	"g1082";
AWRI2804_contig2201_scaffold1	AUGUSTUS	CDS	2694821	2695906	1	+	0	transcript_id	"g1082.t1";	gene_id	"g1082";
AWRI2804_contig2201_scaffold1	AUGUSTUS	stop_codon	2695907	2695909	.	+	0	transcript_id	"g1082.t1";	gene_id	"g1082";
AWRI2804_contig2201_scaffold1	AUGUSTUS	gene	2697833	2699632	1	+	.	g1083;OG0000390;Glucose starvation modulator protein 1
AWRI2804_contig2201_scaffold1	AUGUSTUS	transcript	2697833	2699632	1	+	.	g1083.t1
AWRI2804_contig2201_scaffold1	AUGUSTUS	start_codon	2697833	2697835	.	+	0	transcript_id	"g1083.t1";	gene_id	"g1083";
AWRI2804_contig2201_scaffold1	AUGUSTUS	CDS	2697833	2699629	1	+	0	transcript_id	"g1083.t1";	gene_id	"g1083";
AWRI2804_contig2201_scaffold1	AUGUSTUS	stop_codon	2699630	2699632	.	+	0	transcript_id	"g1083.t1";	gene_id	"g1083";
AWRI2804_contig2201_scaffold1	AUGUSTUS	gene	2699767	2701485	1	-	.	g1084;OG0000391;Putative amidase C550.07
AWRI2804_contig2201_scaffold1	AUGUSTUS	transcript	2699767	2701485	1	-	.	g1084.t1
AWRI2804_contig2201_scaffold1	AUGUSTUS	stop_codon	2699767	2699769	.	-	0	transcript_id	"g1084.t1";	gene_id	"g1084";
AWRI2804_contig2201_scaffold1	AUGUSTUS	CDS	2699770	2701485	1	-	0	transcript_id	"g1084.t1";	gene_id	"g1084";
AWRI2804_contig2201_scaffold1	AUGUSTUS	start_codon	2701483	2701485	.	-	0	transcript_id	"g1084.t1";	gene_id	"g1084";
AWRI2804_contig2201_scaffold1	AUGUSTUS	gene	2703666	2705087	0.39	+	.	g1085;OG0000222;hypothetical protein
AWRI2804_contig2201_scaffold1	AUGUSTUS	transcript	2703666	2705087	0.39	+	.	g1085.t1
AWRI2804_contig2201_scaffold1	AUGUSTUS	start_codon	2703666	2703668	.	+	0	transcript_id	"g1085.t1";	gene_id	"g1085";
AWRI2804_contig2201_scaffold1	AUGUSTUS	CDS	2703666	2705084	0.39	+	0	transcript_id	"g1085.t1";	gene_id	"g1085";
AWRI2804_contig2201_scaffold1	AUGUSTUS	stop_codon	2705085	2705087	.	+	0	transcript_id	"g1085.t1";	gene_id	"g1085";
AWRI2804_contig2201_scaffold1	AUGUSTUS	gene	2705175	2706425	1	-	.	g1086;OG0000392;Uncharacterized protein YOR352W
AWRI2804_contig2201_scaffold1	AUGUSTUS	transcript	2705175	2706425	1	-	.	g1086.t1
AWRI2804_contig2201_scaffold1	AUGUSTUS	stop_codon	2705175	2705177	.	-	0	transcript_id	"g1086.t1";	gene_id	"g1086";
AWRI2804_contig2201_scaffold1	AUGUSTUS	CDS	2705178	2706425	1	-	0	transcript_id	"g1086.t1";	gene_id	"g1086";
AWRI2804_contig2201_scaffold1	AUGUSTUS	start_codon	2706423	2706425	.	-	0	transcript_id	"g1086.t1";	gene_id	"g1086";
AWRI2804_contig2201_scaffold1	AUGUSTUS	gene	2707400	2707843	0.85	+	.	g1087;OG0000393;Putative aldehyde dehydrogenase AldA
AWRI2804_contig2201_scaffold1	AUGUSTUS	transcript	2707400	2707843	0.85	+	.	g1087.t1
AWRI2804_contig2201_scaffold1	AUGUSTUS	start_codon	2707400	2707402	.	+	0	transcript_id	"g1087.t1";	gene_id	"g1087";
AWRI2804_contig2201_scaffold1	AUGUSTUS	CDS	2707400	2707840	0.85	+	0	transcript_id	"g1087.t1";	gene_id	"g1087";
AWRI2804_contig2201_scaffold1	AUGUSTUS	stop_codon	2707841	2707843	.	+	0	transcript_id	"g1087.t1";	gene_id	"g1087";
AWRI2804_contig2201_scaffold1	AUGUSTUS	gene	2708238	2709956	1	-	.	g1088;OG0000391;Putative amidase C550.07
AWRI2804_contig2201_scaffold1	AUGUSTUS	transcript	2708238	2709956	1	-	.	g1088.t1
AWRI2804_contig2201_scaffold1	AUGUSTUS	stop_codon	2708238	2708240	.	-	0	transcript_id	"g1088.t1";	gene_id	"g1088";
AWRI2804_contig2201_scaffold1	AUGUSTUS	CDS	2708241	2709956	1	-	0	transcript_id	"g1088.t1";	gene_id	"g1088";
AWRI2804_contig2201_scaffold1	AUGUSTUS	start_codon	2709954	2709956	.	-	0	transcript_id	"g1088.t1";	gene_id	"g1088";
AWRI2804_contig2201_scaffold1	AUGUSTUS	gene	2712137	2713558	0.38	+	.	g1089;OG0000222;hypothetical protein
AWRI2804_contig2201_scaffold1	AUGUSTUS	transcript	2712137	2713558	0.38	+	.	g1089.t1
AWRI2804_contig2201_scaffold1	AUGUSTUS	start_codon	2712137	2712139	.	+	0	transcript_id	"g1089.t1";	gene_id	"g1089";
AWRI2804_contig2201_scaffold1	AUGUSTUS	CDS	2712137	2713555	0.38	+	0	transcript_id	"g1089.t1";	gene_id	"g1089";
AWRI2804_contig2201_scaffold1	AUGUSTUS	stop_codon	2713556	2713558	.	+	0	transcript_id	"g1089.t1";	gene_id	"g1089";
AWRI2804_contig2201_scaffold1	AUGUSTUS	gene	2713646	2714896	1	-	.	g1090;OG0000392;Uncharacterized protein YOR352W
AWRI2804_contig2201_scaffold1	AUGUSTUS	transcript	2713646	2714896	1	-	.	g1090.t1
AWRI2804_contig2201_scaffold1	AUGUSTUS	stop_codon	2713646	2713648	.	-	0	transcript_id	"g1090.t1";	gene_id	"g1090";
AWRI2804_contig2201_scaffold1	AUGUSTUS	CDS	2713649	2714896	1	-	0	transcript_id	"g1090.t1";	gene_id	"g1090";
AWRI2804_contig2201_scaffold1	AUGUSTUS	start_codon	2714894	2714896	.	-	0	transcript_id	"g1090.t1";	gene_id	"g1090";
AWRI2804_contig2201_scaffold1	AUGUSTUS	gene	2715871	2720626	0.42	+	.	g1091;OG0000393;Putative aldehyde dehydrogenase-like protein C922.07c
AWRI2804_contig2201_scaffold1	AUGUSTUS	transcript	2715871	2720626	0.42	+	.	g1091.t1
AWRI2804_contig2201_scaffold1	AUGUSTUS	start_codon	2715871	2715873	.	+	0	transcript_id	"g1091.t1";	gene_id	"g1091";
AWRI2804_contig2201_scaffold1	AUGUSTUS	intron	2717375	2718158	0.86	+	.	transcript_id	"g1091.t1";	gene_id	"g1091";
AWRI2804_contig2201_scaffold1	AUGUSTUS	CDS	2715871	2717374	0.52	+	0	transcript_id	"g1091.t1";	gene_id	"g1091";
AWRI2804_contig2201_scaffold1	AUGUSTUS	CDS	2718159	2720623	0.64	+	2	transcript_id	"g1091.t1";	gene_id	"g1091";
AWRI2804_contig2201_scaffold1	AUGUSTUS	stop_codon	2720624	2720626	.	+	0	transcript_id	"g1091.t1";	gene_id	"g1091";
AWRI2804_contig2201_scaffold1	AUGUSTUS	gene	2721126	2722247	0.56	+	.	g1092;OG0001451;RING finger protein PSH1
AWRI2804_contig2201_scaffold1	AUGUSTUS	transcript	2721126	2722247	0.56	+	.	g1092.t1
AWRI2804_contig2201_scaffold1	AUGUSTUS	start_codon	2721126	2721128	.	+	0	transcript_id	"g1092.t1";	gene_id	"g1092";
AWRI2804_contig2201_scaffold1	AUGUSTUS	CDS	2721126	2722244	0.56	+	0	transcript_id	"g1092.t1";	gene_id	"g1092";
AWRI2804_contig2201_scaffold1	AUGUSTUS	stop_codon	2722245	2722247	.	+	0	transcript_id	"g1092.t1";	gene_id	"g1092";
AWRI2804_contig2201_scaffold1	AUGUSTUS	gene	2722394	2723095	1	-	.	g1093;OG0001452;hypothetical protein
AWRI2804_contig2201_scaffold1	AUGUSTUS	transcript	2722394	2723095	1	-	.	g1093.t1
AWRI2804_contig2201_scaffold1	AUGUSTUS	stop_codon	2722394	2722396	.	-	0	transcript_id	"g1093.t1";	gene_id	"g1093";
AWRI2804_contig2201_scaffold1	AUGUSTUS	CDS	2722397	2723095	1	-	0	transcript_id	"g1093.t1";	gene_id	"g1093";
AWRI2804_contig2201_scaffold1	AUGUSTUS	start_codon	2723093	2723095	.	-	0	transcript_id	"g1093.t1";	gene_id	"g1093";
AWRI2804_contig2201_scaffold1	AUGUSTUS	gene	2723494	2728950	0.67	-	.	g1094;OG0000223;Dynein heavy chain, cytoplasmic
AWRI2804_contig2201_scaffold1	AUGUSTUS	transcript	2723494	2728950	0.67	-	.	g1094.t1
AWRI2804_contig2201_scaffold1	AUGUSTUS	stop_codon	2723494	2723496	.	-	0	transcript_id	"g1094.t1";	gene_id	"g1094";
AWRI2804_contig2201_scaffold1	AUGUSTUS	CDS	2723497	2728950	0.67	-	0	transcript_id	"g1094.t1";	gene_id	"g1094";
AWRI2804_contig2201_scaffold1	AUGUSTUS	start_codon	2728948	2728950	.	-	0	transcript_id	"g1094.t1";	gene_id	"g1094";
AWRI2804_contig2201_scaffold1	AUGUSTUS	gene	2728983	2735915	0.72	-	.	g1095;OG0000223;Dynein heavy chain, cytoplasmic
AWRI2804_contig2201_scaffold1	AUGUSTUS	transcript	2728983	2735915	0.72	-	.	g1095.t1
AWRI2804_contig2201_scaffold1	AUGUSTUS	stop_codon	2728983	2728985	.	-	0	transcript_id	"g1095.t1";	gene_id	"g1095";
AWRI2804_contig2201_scaffold1	AUGUSTUS	CDS	2728986	2735915	0.72	-	0	transcript_id	"g1095.t1";	gene_id	"g1095";
AWRI2804_contig2201_scaffold1	AUGUSTUS	start_codon	2735913	2735915	.	-	0	transcript_id	"g1095.t1";	gene_id	"g1095";
AWRI2804_contig2201_scaffold1	AUGUSTUS	gene	2737547	2739169	0.75	-	.	g1096;OG0000160;Carboxylic acid transporter protein homolog
AWRI2804_contig2201_scaffold1	AUGUSTUS	transcript	2737547	2739169	0.75	-	.	g1096.t1
AWRI2804_contig2201_scaffold1	AUGUSTUS	stop_codon	2737547	2737549	.	-	0	transcript_id	"g1096.t1";	gene_id	"g1096";
AWRI2804_contig2201_scaffold1	AUGUSTUS	CDS	2737550	2739169	0.75	-	0	transcript_id	"g1096.t1";	gene_id	"g1096";
AWRI2804_contig2201_scaffold1	AUGUSTUS	start_codon	2739167	2739169	.	-	0	transcript_id	"g1096.t1";	gene_id	"g1096";
AWRI2804_contig2201_scaffold1	AUGUSTUS	gene	2740850	2742625	1	-	.	g1097;OG0001453;Non-SCF-type F-box protein ROY1
AWRI2804_contig2201_scaffold1	AUGUSTUS	transcript	2740850	2742625	1	-	.	g1097.t1
AWRI2804_contig2201_scaffold1	AUGUSTUS	stop_codon	2740850	2740852	.	-	0	transcript_id	"g1097.t1";	gene_id	"g1097";
AWRI2804_contig2201_scaffold1	AUGUSTUS	CDS	2740853	2742625	1	-	0	transcript_id	"g1097.t1";	gene_id	"g1097";
AWRI2804_contig2201_scaffold1	AUGUSTUS	start_codon	2742623	2742625	.	-	0	transcript_id	"g1097.t1";	gene_id	"g1097";
AWRI2804_contig2201_scaffold1	AUGUSTUS	gene	2743375	2745153	0.67	+	.	g1098;OG0001454;Phosphatidylinositol 4-kinase LSB6
AWRI2804_contig2201_scaffold1	AUGUSTUS	transcript	2743375	2745153	0.67	+	.	g1098.t1
AWRI2804_contig2201_scaffold1	AUGUSTUS	start_codon	2743375	2743377	.	+	0	transcript_id	"g1098.t1";	gene_id	"g1098";
AWRI2804_contig2201_scaffold1	AUGUSTUS	CDS	2743375	2745150	0.67	+	0	transcript_id	"g1098.t1";	gene_id	"g1098";
AWRI2804_contig2201_scaffold1	AUGUSTUS	stop_codon	2745151	2745153	.	+	0	transcript_id	"g1098.t1";	gene_id	"g1098";
AWRI2804_contig2201_scaffold1	AUGUSTUS	gene	2745548	2746516	0.86	+	.	g1099;OG0001455;Putative pyridoxal kinase BUD16
AWRI2804_contig2201_scaffold1	AUGUSTUS	transcript	2745548	2746516	0.86	+	.	g1099.t1
AWRI2804_contig2201_scaffold1	AUGUSTUS	start_codon	2745548	2745550	.	+	0	transcript_id	"g1099.t1";	gene_id	"g1099";
AWRI2804_contig2201_scaffold1	AUGUSTUS	CDS	2745548	2746513	0.86	+	0	transcript_id	"g1099.t1";	gene_id	"g1099";
AWRI2804_contig2201_scaffold1	AUGUSTUS	stop_codon	2746514	2746516	.	+	0	transcript_id	"g1099.t1";	gene_id	"g1099";
AWRI2804_contig2201_scaffold1	AUGUSTUS	gene	2747136	2748605	1	+	.	g1100;OG0001456;Sulfate adenylyltransferase
AWRI2804_contig2201_scaffold1	AUGUSTUS	transcript	2747136	2748605	1	+	.	g1100.t1
AWRI2804_contig2201_scaffold1	AUGUSTUS	start_codon	2747136	2747138	.	+	0	transcript_id	"g1100.t1";	gene_id	"g1100";
AWRI2804_contig2201_scaffold1	AUGUSTUS	CDS	2747136	2748602	1	+	0	transcript_id	"g1100.t1";	gene_id	"g1100";
AWRI2804_contig2201_scaffold1	AUGUSTUS	stop_codon	2748603	2748605	.	+	0	transcript_id	"g1100.t1";	gene_id	"g1100";
AWRI2804_contig2201_scaffold1	AUGUSTUS	gene	2749845	2751014	0.49	+	.	g1101;OG0001457;hypothetical protein
AWRI2804_contig2201_scaffold1	AUGUSTUS	transcript	2749845	2751014	0.49	+	.	g1101.t1
AWRI2804_contig2201_scaffold1	AUGUSTUS	start_codon	2749845	2749847	.	+	0	transcript_id	"g1101.t1";	gene_id	"g1101";
AWRI2804_contig2201_scaffold1	AUGUSTUS	CDS	2749845	2751011	0.49	+	0	transcript_id	"g1101.t1";	gene_id	"g1101";
AWRI2804_contig2201_scaffold1	AUGUSTUS	stop_codon	2751012	2751014	.	+	0	transcript_id	"g1101.t1";	gene_id	"g1101";
AWRI2804_contig2201_scaffold1	AUGUSTUS	gene	2751019	2752323	0.73	-	.	g1102;OG0001458;Subtilase-type proteinase RRT12
AWRI2804_contig2201_scaffold1	AUGUSTUS	transcript	2751019	2752323	0.73	-	.	g1102.t1
AWRI2804_contig2201_scaffold1	AUGUSTUS	stop_codon	2751019	2751021	.	-	0	transcript_id	"g1102.t1";	gene_id	"g1102";
AWRI2804_contig2201_scaffold1	AUGUSTUS	CDS	2751022	2752323	0.73	-	0	transcript_id	"g1102.t1";	gene_id	"g1102";
AWRI2804_contig2201_scaffold1	AUGUSTUS	start_codon	2752321	2752323	.	-	0	transcript_id	"g1102.t1";	gene_id	"g1102";
AWRI2804_contig2201_scaffold1	AUGUSTUS	gene	2752921	2759598	0.46	-	.	g1103;OG0001459;Acetyl-CoA carboxylase
AWRI2804_contig2201_scaffold1	AUGUSTUS	transcript	2752921	2759598	0.46	-	.	g1103.t1
AWRI2804_contig2201_scaffold1	AUGUSTUS	stop_codon	2752921	2752923	.	-	0	transcript_id	"g1103.t1";	gene_id	"g1103";
AWRI2804_contig2201_scaffold1	AUGUSTUS	CDS	2752924	2759598	0.46	-	0	transcript_id	"g1103.t1";	gene_id	"g1103";
AWRI2804_contig2201_scaffold1	AUGUSTUS	start_codon	2759596	2759598	.	-	0	transcript_id	"g1103.t1";	gene_id	"g1103";
AWRI2804_contig2201_scaffold1	AUGUSTUS	gene	2761848	2762999	0.37	+	.	g1104;OG0001460;Leucine carboxyl methyltransferase 1
AWRI2804_contig2201_scaffold1	AUGUSTUS	transcript	2761848	2762999	0.37	+	.	g1104.t1
AWRI2804_contig2201_scaffold1	AUGUSTUS	start_codon	2761848	2761850	.	+	0	transcript_id	"g1104.t1";	gene_id	"g1104";
AWRI2804_contig2201_scaffold1	AUGUSTUS	CDS	2761848	2762996	0.37	+	0	transcript_id	"g1104.t1";	gene_id	"g1104";
AWRI2804_contig2201_scaffold1	AUGUSTUS	stop_codon	2762997	2762999	.	+	0	transcript_id	"g1104.t1";	gene_id	"g1104";
AWRI2804_contig2201_scaffold1	AUGUSTUS	gene	2763524	2764219	1	-	.	g1105;OG0004319;Mitochondrial import inner membrane translocase subunit TIM23
AWRI2804_contig2201_scaffold1	AUGUSTUS	transcript	2763524	2764219	1	-	.	g1105.t1
AWRI2804_contig2201_scaffold1	AUGUSTUS	stop_codon	2763524	2763526	.	-	0	transcript_id	"g1105.t1";	gene_id	"g1105";
AWRI2804_contig2201_scaffold1	AUGUSTUS	CDS	2763527	2764219	1	-	0	transcript_id	"g1105.t1";	gene_id	"g1105";
AWRI2804_contig2201_scaffold1	AUGUSTUS	start_codon	2764217	2764219	.	-	0	transcript_id	"g1105.t1";	gene_id	"g1105";
AWRI2804_contig2201_scaffold1	AUGUSTUS	gene	2764806	2765999	1	+	.	g1106;OG0001461;Uncharacterized vacuolar membrane protein YML018C
AWRI2804_contig2201_scaffold1	AUGUSTUS	transcript	2764806	2765999	1	+	.	g1106.t1
AWRI2804_contig2201_scaffold1	AUGUSTUS	start_codon	2764806	2764808	.	+	0	transcript_id	"g1106.t1";	gene_id	"g1106";
AWRI2804_contig2201_scaffold1	AUGUSTUS	CDS	2764806	2765996	1	+	0	transcript_id	"g1106.t1";	gene_id	"g1106";
AWRI2804_contig2201_scaffold1	AUGUSTUS	stop_codon	2765997	2765999	.	+	0	transcript_id	"g1106.t1";	gene_id	"g1106";
AWRI2804_contig2201_scaffold1	AUGUSTUS	gene	2766137	2767186	0.97	-	.	g1107;OG0001462;Dolichyl-diphosphooligosaccharide--protein glycosyltransferase subunit OST6
AWRI2804_contig2201_scaffold1	AUGUSTUS	transcript	2766137	2767186	0.97	-	.	g1107.t1
AWRI2804_contig2201_scaffold1	AUGUSTUS	stop_codon	2766137	2766139	.	-	0	transcript_id	"g1107.t1";	gene_id	"g1107";
AWRI2804_contig2201_scaffold1	AUGUSTUS	CDS	2766140	2767186	0.97	-	0	transcript_id	"g1107.t1";	gene_id	"g1107";
AWRI2804_contig2201_scaffold1	AUGUSTUS	start_codon	2767184	2767186	.	-	0	transcript_id	"g1107.t1";	gene_id	"g1107";
AWRI2804_contig2201_scaffold1	AUGUSTUS	gene	2767721	2768644	0.98	-	.	g1108;OG0001463;hypothetical protein
AWRI2804_contig2201_scaffold1	AUGUSTUS	transcript	2767721	2768644	0.98	-	.	g1108.t1
AWRI2804_contig2201_scaffold1	AUGUSTUS	stop_codon	2767721	2767723	.	-	0	transcript_id	"g1108.t1";	gene_id	"g1108";
AWRI2804_contig2201_scaffold1	AUGUSTUS	CDS	2767724	2768644	0.98	-	0	transcript_id	"g1108.t1";	gene_id	"g1108";
AWRI2804_contig2201_scaffold1	AUGUSTUS	start_codon	2768642	2768644	.	-	0	transcript_id	"g1108.t1";	gene_id	"g1108";
AWRI2804_contig2201_scaffold1	AUGUSTUS	gene	2769750	2771297	1	-	.	g1109;OG0001464;DNA primase large subunit
AWRI2804_contig2201_scaffold1	AUGUSTUS	transcript	2769750	2771297	1	-	.	g1109.t1
AWRI2804_contig2201_scaffold1	AUGUSTUS	stop_codon	2769750	2769752	.	-	0	transcript_id	"g1109.t1";	gene_id	"g1109";
AWRI2804_contig2201_scaffold1	AUGUSTUS	CDS	2769753	2771297	1	-	0	transcript_id	"g1109.t1";	gene_id	"g1109";
AWRI2804_contig2201_scaffold1	AUGUSTUS	start_codon	2771295	2771297	.	-	0	transcript_id	"g1109.t1";	gene_id	"g1109";
AWRI2804_contig2201_scaffold1	AUGUSTUS	gene	2771678	2773165	0.55	-	.	g1110;OG0001465;Putative lipase ATG15
AWRI2804_contig2201_scaffold1	AUGUSTUS	transcript	2771678	2773165	0.55	-	.	g1110.t1
AWRI2804_contig2201_scaffold1	AUGUSTUS	stop_codon	2771678	2771680	.	-	0	transcript_id	"g1110.t1";	gene_id	"g1110";
AWRI2804_contig2201_scaffold1	AUGUSTUS	CDS	2771681	2773165	0.55	-	0	transcript_id	"g1110.t1";	gene_id	"g1110";
AWRI2804_contig2201_scaffold1	AUGUSTUS	start_codon	2773163	2773165	.	-	0	transcript_id	"g1110.t1";	gene_id	"g1110";
AWRI2804_contig2201_scaffold1	AUGUSTUS	gene	2774723	2775820	1	-	.	g1111;OG0001466;Type 2A phosphatase-associated protein 42
AWRI2804_contig2201_scaffold1	AUGUSTUS	transcript	2774723	2775820	1	-	.	g1111.t1
AWRI2804_contig2201_scaffold1	AUGUSTUS	stop_codon	2774723	2774725	.	-	0	transcript_id	"g1111.t1";	gene_id	"g1111";
AWRI2804_contig2201_scaffold1	AUGUSTUS	CDS	2774726	2775820	1	-	0	transcript_id	"g1111.t1";	gene_id	"g1111";
AWRI2804_contig2201_scaffold1	AUGUSTUS	start_codon	2775818	2775820	.	-	0	transcript_id	"g1111.t1";	gene_id	"g1111";
AWRI2804_contig2201_scaffold1	AUGUSTUS	gene	2776355	2778481	1	-	.	g1112;OG0004320;Transcriptional regulator GZF3
AWRI2804_contig2201_scaffold1	AUGUSTUS	transcript	2776355	2778481	1	-	.	g1112.t1
AWRI2804_contig2201_scaffold1	AUGUSTUS	stop_codon	2776355	2776357	.	-	0	transcript_id	"g1112.t1";	gene_id	"g1112";
AWRI2804_contig2201_scaffold1	AUGUSTUS	CDS	2776358	2778481	1	-	0	transcript_id	"g1112.t1";	gene_id	"g1112";
AWRI2804_contig2201_scaffold1	AUGUSTUS	start_codon	2778479	2778481	.	-	0	transcript_id	"g1112.t1";	gene_id	"g1112";
AWRI2804_contig2201_scaffold1	AUGUSTUS	gene	2781248	2782057	0.99	+	.	g1113;OG0001467;Cell surface superoxide dismutase [Cu-Zn] 6
AWRI2804_contig2201_scaffold1	AUGUSTUS	transcript	2781248	2782057	0.99	+	.	g1113.t1
AWRI2804_contig2201_scaffold1	AUGUSTUS	start_codon	2781248	2781250	.	+	0	transcript_id	"g1113.t1";	gene_id	"g1113";
AWRI2804_contig2201_scaffold1	AUGUSTUS	CDS	2781248	2782054	0.99	+	0	transcript_id	"g1113.t1";	gene_id	"g1113";
AWRI2804_contig2201_scaffold1	AUGUSTUS	stop_codon	2782055	2782057	.	+	0	transcript_id	"g1113.t1";	gene_id	"g1113";
AWRI2804_contig2201_scaffold1	AUGUSTUS	gene	2782586	2785963	0.94	+	.	g1114;OG0001468;Trehalose synthase complex regulatory subunit TPS3
AWRI2804_contig2201_scaffold1	AUGUSTUS	transcript	2782586	2785963	0.94	+	.	g1114.t1
AWRI2804_contig2201_scaffold1	AUGUSTUS	start_codon	2782586	2782588	.	+	0	transcript_id	"g1114.t1";	gene_id	"g1114";
AWRI2804_contig2201_scaffold1	AUGUSTUS	intron	2782609	2782707	0.94	+	.	transcript_id	"g1114.t1";	gene_id	"g1114";
AWRI2804_contig2201_scaffold1	AUGUSTUS	CDS	2782586	2782608	0.94	+	0	transcript_id	"g1114.t1";	gene_id	"g1114";
AWRI2804_contig2201_scaffold1	AUGUSTUS	CDS	2782708	2785960	0.95	+	1	transcript_id	"g1114.t1";	gene_id	"g1114";
AWRI2804_contig2201_scaffold1	AUGUSTUS	stop_codon	2785961	2785963	.	+	0	transcript_id	"g1114.t1";	gene_id	"g1114";
AWRI2804_contig2201_scaffold1	AUGUSTUS	gene	2786166	2787296	0.99	-	.	g1115;OG0001469;CTD kinase subunit gamma
AWRI2804_contig2201_scaffold1	AUGUSTUS	transcript	2786166	2787296	0.99	-	.	g1115.t1
AWRI2804_contig2201_scaffold1	AUGUSTUS	stop_codon	2786166	2786168	.	-	0	transcript_id	"g1115.t1";	gene_id	"g1115";
AWRI2804_contig2201_scaffold1	AUGUSTUS	CDS	2786169	2787296	0.99	-	0	transcript_id	"g1115.t1";	gene_id	"g1115";
AWRI2804_contig2201_scaffold1	AUGUSTUS	start_codon	2787294	2787296	.	-	0	transcript_id	"g1115.t1";	gene_id	"g1115";
AWRI2804_contig2201_scaffold1	AUGUSTUS	gene	2787773	2788234	0.94	+	.	g1116;OG0001470;Eukaryotic translation initiation factor 1A
AWRI2804_contig2201_scaffold1	AUGUSTUS	transcript	2787773	2788234	0.94	+	.	g1116.t1
AWRI2804_contig2201_scaffold1	AUGUSTUS	start_codon	2787773	2787775	.	+	0	transcript_id	"g1116.t1";	gene_id	"g1116";
AWRI2804_contig2201_scaffold1	AUGUSTUS	CDS	2787773	2788231	0.94	+	0	transcript_id	"g1116.t1";	gene_id	"g1116";
AWRI2804_contig2201_scaffold1	AUGUSTUS	stop_codon	2788232	2788234	.	+	0	transcript_id	"g1116.t1";	gene_id	"g1116";
AWRI2804_contig2201_scaffold1	AUGUSTUS	gene	2788393	2789463	1	-	.	g1117;OG0001471;Probable magnesium transporter NIPA4
AWRI2804_contig2201_scaffold1	AUGUSTUS	transcript	2788393	2789463	1	-	.	g1117.t1
AWRI2804_contig2201_scaffold1	AUGUSTUS	stop_codon	2788393	2788395	.	-	0	transcript_id	"g1117.t1";	gene_id	"g1117";
AWRI2804_contig2201_scaffold1	AUGUSTUS	CDS	2788396	2789463	1	-	0	transcript_id	"g1117.t1";	gene_id	"g1117";
AWRI2804_contig2201_scaffold1	AUGUSTUS	start_codon	2789461	2789463	.	-	0	transcript_id	"g1117.t1";	gene_id	"g1117";
AWRI2804_contig2201_scaffold1	AUGUSTUS	gene	2790271	2794824	1	+	.	g1118;OG0001472;Uncharacterized protein C1494.07
AWRI2804_contig2201_scaffold1	AUGUSTUS	transcript	2790271	2794824	1	+	.	g1118.t1
AWRI2804_contig2201_scaffold1	AUGUSTUS	start_codon	2790271	2790273	.	+	0	transcript_id	"g1118.t1";	gene_id	"g1118";
AWRI2804_contig2201_scaffold1	AUGUSTUS	CDS	2790271	2794821	1	+	0	transcript_id	"g1118.t1";	gene_id	"g1118";
AWRI2804_contig2201_scaffold1	AUGUSTUS	stop_codon	2794822	2794824	.	+	0	transcript_id	"g1118.t1";	gene_id	"g1118";
AWRI2804_contig2201_scaffold1	AUGUSTUS	gene	2795534	2796466	1	-	.	g1119;OG0001473;Protein SUR7
AWRI2804_contig2201_scaffold1	AUGUSTUS	transcript	2795534	2796466	1	-	.	g1119.t1
AWRI2804_contig2201_scaffold1	AUGUSTUS	stop_codon	2795534	2795536	.	-	0	transcript_id	"g1119.t1";	gene_id	"g1119";
AWRI2804_contig2201_scaffold1	AUGUSTUS	CDS	2795537	2796466	1	-	0	transcript_id	"g1119.t1";	gene_id	"g1119";
AWRI2804_contig2201_scaffold1	AUGUSTUS	start_codon	2796464	2796466	.	-	0	transcript_id	"g1119.t1";	gene_id	"g1119";
AWRI2804_contig2201_scaffold1	AUGUSTUS	gene	2797837	2799755	0.99	+	.	g1120;OG0001474;Crossover junction endonuclease EME1
AWRI2804_contig2201_scaffold1	AUGUSTUS	transcript	2797837	2799755	0.99	+	.	g1120.t1
AWRI2804_contig2201_scaffold1	AUGUSTUS	start_codon	2797837	2797839	.	+	0	transcript_id	"g1120.t1";	gene_id	"g1120";
AWRI2804_contig2201_scaffold1	AUGUSTUS	intron	2797884	2797963	1	+	.	transcript_id	"g1120.t1";	gene_id	"g1120";
AWRI2804_contig2201_scaffold1	AUGUSTUS	CDS	2797837	2797883	1	+	0	transcript_id	"g1120.t1";	gene_id	"g1120";
AWRI2804_contig2201_scaffold1	AUGUSTUS	CDS	2797964	2799752	0.99	+	1	transcript_id	"g1120.t1";	gene_id	"g1120";
AWRI2804_contig2201_scaffold1	AUGUSTUS	stop_codon	2799753	2799755	.	+	0	transcript_id	"g1120.t1";	gene_id	"g1120";
AWRI2804_contig2201_scaffold1	AUGUSTUS	gene	2799956	2800864	1	-	.	g1121;OG0001475;Hsp70 nucleotide exchange factor FES1
AWRI2804_contig2201_scaffold1	AUGUSTUS	transcript	2799956	2800864	1	-	.	g1121.t1
AWRI2804_contig2201_scaffold1	AUGUSTUS	stop_codon	2799956	2799958	.	-	0	transcript_id	"g1121.t1";	gene_id	"g1121";
AWRI2804_contig2201_scaffold1	AUGUSTUS	CDS	2799959	2800864	1	-	0	transcript_id	"g1121.t1";	gene_id	"g1121";
AWRI2804_contig2201_scaffold1	AUGUSTUS	start_codon	2800862	2800864	.	-	0	transcript_id	"g1121.t1";	gene_id	"g1121";
AWRI2804_contig2201_scaffold1	AUGUSTUS	gene	2801443	2802471	1	+	.	g1122;OG0001476;General transcription and DNA repair factor IIH subunit TFB4
AWRI2804_contig2201_scaffold1	AUGUSTUS	transcript	2801443	2802471	1	+	.	g1122.t1
AWRI2804_contig2201_scaffold1	AUGUSTUS	start_codon	2801443	2801445	.	+	0	transcript_id	"g1122.t1";	gene_id	"g1122";
AWRI2804_contig2201_scaffold1	AUGUSTUS	CDS	2801443	2802468	1	+	0	transcript_id	"g1122.t1";	gene_id	"g1122";
AWRI2804_contig2201_scaffold1	AUGUSTUS	stop_codon	2802469	2802471	.	+	0	transcript_id	"g1122.t1";	gene_id	"g1122";
AWRI2804_contig2201_scaffold1	AUGUSTUS	gene	2802635	2803107	0.76	-	.	g1123;OG0004321;Uncharacterized protein YPR063C
AWRI2804_contig2201_scaffold1	AUGUSTUS	transcript	2802635	2803107	0.76	-	.	g1123.t1
AWRI2804_contig2201_scaffold1	AUGUSTUS	stop_codon	2802635	2802637	.	-	0	transcript_id	"g1123.t1";	gene_id	"g1123";
AWRI2804_contig2201_scaffold1	AUGUSTUS	intron	2802999	2803069	0.76	-	.	transcript_id	"g1123.t1";	gene_id	"g1123";
AWRI2804_contig2201_scaffold1	AUGUSTUS	CDS	2802638	2802998	0.76	-	1	transcript_id	"g1123.t1";	gene_id	"g1123";
AWRI2804_contig2201_scaffold1	AUGUSTUS	CDS	2803070	2803107	0.96	-	0	transcript_id	"g1123.t1";	gene_id	"g1123";
AWRI2804_contig2201_scaffold1	AUGUSTUS	start_codon	2803105	2803107	.	-	0	transcript_id	"g1123.t1";	gene_id	"g1123";
AWRI2804_contig2201_scaffold1	AUGUSTUS	gene	2804811	2808041	1	+	.	g1124;OG0001477;3-hydroxy-3-methylglutaryl-coenzyme A reductase
AWRI2804_contig2201_scaffold1	AUGUSTUS	transcript	2804811	2808041	1	+	.	g1124.t1
AWRI2804_contig2201_scaffold1	AUGUSTUS	start_codon	2804811	2804813	.	+	0	transcript_id	"g1124.t1";	gene_id	"g1124";
AWRI2804_contig2201_scaffold1	AUGUSTUS	CDS	2804811	2808038	1	+	0	transcript_id	"g1124.t1";	gene_id	"g1124";
AWRI2804_contig2201_scaffold1	AUGUSTUS	stop_codon	2808039	2808041	.	+	0	transcript_id	"g1124.t1";	gene_id	"g1124";
AWRI2804_contig2201_scaffold1	AUGUSTUS	gene	2808884	2811670	1	+	.	g1125;OG0001478;Trehalose-phosphatase
AWRI2804_contig2201_scaffold1	AUGUSTUS	transcript	2808884	2811670	1	+	.	g1125.t1
AWRI2804_contig2201_scaffold1	AUGUSTUS	start_codon	2808884	2808886	.	+	0	transcript_id	"g1125.t1";	gene_id	"g1125";
AWRI2804_contig2201_scaffold1	AUGUSTUS	CDS	2808884	2811667	1	+	0	transcript_id	"g1125.t1";	gene_id	"g1125";
AWRI2804_contig2201_scaffold1	AUGUSTUS	stop_codon	2811668	2811670	.	+	0	transcript_id	"g1125.t1";	gene_id	"g1125";
AWRI2804_contig2201_scaffold1	AUGUSTUS	gene	2812088	2814532	0.94	+	.	g1126;OG0004322;Vacuolar protein sorting-associated protein 70
AWRI2804_contig2201_scaffold1	AUGUSTUS	transcript	2812088	2814532	0.94	+	.	g1126.t1
AWRI2804_contig2201_scaffold1	AUGUSTUS	start_codon	2812088	2812090	.	+	0	transcript_id	"g1126.t1";	gene_id	"g1126";
AWRI2804_contig2201_scaffold1	AUGUSTUS	CDS	2812088	2814529	0.94	+	0	transcript_id	"g1126.t1";	gene_id	"g1126";
AWRI2804_contig2201_scaffold1	AUGUSTUS	stop_codon	2814530	2814532	.	+	0	transcript_id	"g1126.t1";	gene_id	"g1126";
AWRI2804_contig2201_scaffold1	AUGUSTUS	gene	2814850	2815401	1	+	.	g1127;OG0004323;Peptidyl-prolyl cis-trans isomerase
AWRI2804_contig2201_scaffold1	AUGUSTUS	transcript	2814850	2815401	1	+	.	g1127.t1
AWRI2804_contig2201_scaffold1	AUGUSTUS	start_codon	2814850	2814852	.	+	0	transcript_id	"g1127.t1";	gene_id	"g1127";
AWRI2804_contig2201_scaffold1	AUGUSTUS	CDS	2814850	2815398	1	+	0	transcript_id	"g1127.t1";	gene_id	"g1127";
AWRI2804_contig2201_scaffold1	AUGUSTUS	stop_codon	2815399	2815401	.	+	0	transcript_id	"g1127.t1";	gene_id	"g1127";
AWRI2804_contig2201_scaffold1	AUGUSTUS	gene	2817162	2818640	1	+	.	g1128;OG0001479;tRNA(Ile)-lysidine synthase
AWRI2804_contig2201_scaffold1	AUGUSTUS	transcript	2817162	2818640	1	+	.	g1128.t1
AWRI2804_contig2201_scaffold1	AUGUSTUS	start_codon	2817162	2817164	.	+	0	transcript_id	"g1128.t1";	gene_id	"g1128";
AWRI2804_contig2201_scaffold1	AUGUSTUS	CDS	2817162	2818637	1	+	0	transcript_id	"g1128.t1";	gene_id	"g1128";
AWRI2804_contig2201_scaffold1	AUGUSTUS	stop_codon	2818638	2818640	.	+	0	transcript_id	"g1128.t1";	gene_id	"g1128";
AWRI2804_contig2201_scaffold1	AUGUSTUS	gene	2819808	2821070	1	+	.	g1129;OG0004324;hypothetical protein
AWRI2804_contig2201_scaffold1	AUGUSTUS	transcript	2819808	2821070	1	+	.	g1129.t1
AWRI2804_contig2201_scaffold1	AUGUSTUS	start_codon	2819808	2819810	.	+	0	transcript_id	"g1129.t1";	gene_id	"g1129";
AWRI2804_contig2201_scaffold1	AUGUSTUS	CDS	2819808	2821067	1	+	0	transcript_id	"g1129.t1";	gene_id	"g1129";
AWRI2804_contig2201_scaffold1	AUGUSTUS	stop_codon	2821068	2821070	.	+	0	transcript_id	"g1129.t1";	gene_id	"g1129";
AWRI2804_contig2201_scaffold1	AUGUSTUS	gene	2821369	2822364	0.6	-	.	g1130;OG0001480;Cut9-interacting protein scn1
AWRI2804_contig2201_scaffold1	AUGUSTUS	transcript	2821369	2822364	0.6	-	.	g1130.t1
AWRI2804_contig2201_scaffold1	AUGUSTUS	stop_codon	2821369	2821371	.	-	0	transcript_id	"g1130.t1";	gene_id	"g1130";
AWRI2804_contig2201_scaffold1	AUGUSTUS	CDS	2821372	2822364	0.6	-	0	transcript_id	"g1130.t1";	gene_id	"g1130";
AWRI2804_contig2201_scaffold1	AUGUSTUS	start_codon	2822362	2822364	.	-	0	transcript_id	"g1130.t1";	gene_id	"g1130";
AWRI2804_contig2201_scaffold1	AUGUSTUS	gene	2822746	2824125	0.92	-	.	g1131;OG0004732;hypothetical protein
AWRI2804_contig2201_scaffold1	AUGUSTUS	transcript	2822746	2824125	0.92	-	.	g1131.t1
AWRI2804_contig2201_scaffold1	AUGUSTUS	stop_codon	2822746	2822748	.	-	0	transcript_id	"g1131.t1";	gene_id	"g1131";
AWRI2804_contig2201_scaffold1	AUGUSTUS	CDS	2822749	2824125	0.92	-	0	transcript_id	"g1131.t1";	gene_id	"g1131";
AWRI2804_contig2201_scaffold1	AUGUSTUS	start_codon	2824123	2824125	.	-	0	transcript_id	"g1131.t1";	gene_id	"g1131";
AWRI2804_contig2201_scaffold1	AUGUSTUS	gene	2825059	2826279	1	-	.	g1132;OG0001481;Pyruvate dehydrogenase complex protein X component, mitochondrial
AWRI2804_contig2201_scaffold1	AUGUSTUS	transcript	2825059	2826279	1	-	.	g1132.t1
AWRI2804_contig2201_scaffold1	AUGUSTUS	stop_codon	2825059	2825061	.	-	0	transcript_id	"g1132.t1";	gene_id	"g1132";
AWRI2804_contig2201_scaffold1	AUGUSTUS	CDS	2825062	2826279	1	-	0	transcript_id	"g1132.t1";	gene_id	"g1132";
AWRI2804_contig2201_scaffold1	AUGUSTUS	start_codon	2826277	2826279	.	-	0	transcript_id	"g1132.t1";	gene_id	"g1132";
AWRI2804_contig2201_scaffold1	AUGUSTUS	gene	2827051	2829126	0.98	+	.	g1133;OG0000394;Nucleolar complex-associated protein 3
AWRI2804_contig2201_scaffold1	AUGUSTUS	transcript	2827051	2829126	0.98	+	.	g1133.t1
AWRI2804_contig2201_scaffold1	AUGUSTUS	start_codon	2827051	2827053	.	+	0	transcript_id	"g1133.t1";	gene_id	"g1133";
AWRI2804_contig2201_scaffold1	AUGUSTUS	CDS	2827051	2829123	0.98	+	0	transcript_id	"g1133.t1";	gene_id	"g1133";
AWRI2804_contig2201_scaffold1	AUGUSTUS	stop_codon	2829124	2829126	.	+	0	transcript_id	"g1133.t1";	gene_id	"g1133";
AWRI2804_contig2201_scaffold1	AUGUSTUS	gene	2829346	2831625	0.76	-	.	g1134;OG0001482;Serine/threonine-protein kinase KSP1
AWRI2804_contig2201_scaffold1	AUGUSTUS	transcript	2829346	2831625	0.76	-	.	g1134.t1
AWRI2804_contig2201_scaffold1	AUGUSTUS	stop_codon	2829346	2829348	.	-	0	transcript_id	"g1134.t1";	gene_id	"g1134";
AWRI2804_contig2201_scaffold1	AUGUSTUS	CDS	2829349	2831625	0.76	-	0	transcript_id	"g1134.t1";	gene_id	"g1134";
AWRI2804_contig2201_scaffold1	AUGUSTUS	start_codon	2831623	2831625	.	-	0	transcript_id	"g1134.t1";	gene_id	"g1134";
AWRI2804_contig2201_scaffold1	AUGUSTUS	gene	2832739	2834634	1	-	.	g1135;OG0000395;Transcription factor CPH1
AWRI2804_contig2201_scaffold1	AUGUSTUS	transcript	2832739	2834634	1	-	.	g1135.t1
AWRI2804_contig2201_scaffold1	AUGUSTUS	stop_codon	2832739	2832741	.	-	0	transcript_id	"g1135.t1";	gene_id	"g1135";
AWRI2804_contig2201_scaffold1	AUGUSTUS	CDS	2832742	2834634	1	-	0	transcript_id	"g1135.t1";	gene_id	"g1135";
AWRI2804_contig2201_scaffold1	AUGUSTUS	start_codon	2834632	2834634	.	-	0	transcript_id	"g1135.t1";	gene_id	"g1135";
AWRI2804_contig2201_scaffold1	AUGUSTUS	gene	2836862	2839069	1	-	.	g1136;OG0001483;Nucleolar protein 9
AWRI2804_contig2201_scaffold1	AUGUSTUS	transcript	2836862	2839069	1	-	.	g1136.t1
AWRI2804_contig2201_scaffold1	AUGUSTUS	stop_codon	2836862	2836864	.	-	0	transcript_id	"g1136.t1";	gene_id	"g1136";
AWRI2804_contig2201_scaffold1	AUGUSTUS	CDS	2836865	2839069	1	-	0	transcript_id	"g1136.t1";	gene_id	"g1136";
AWRI2804_contig2201_scaffold1	AUGUSTUS	start_codon	2839067	2839069	.	-	0	transcript_id	"g1136.t1";	gene_id	"g1136";
AWRI2804_contig2201_scaffold1	AUGUSTUS	gene	2839412	2840920	0.99	+	.	g1137;OG0001484;General transcription and DNA repair factor IIH subunit SSL1
AWRI2804_contig2201_scaffold1	AUGUSTUS	transcript	2839412	2840920	0.99	+	.	g1137.t1
AWRI2804_contig2201_scaffold1	AUGUSTUS	start_codon	2839412	2839414	.	+	0	transcript_id	"g1137.t1";	gene_id	"g1137";
AWRI2804_contig2201_scaffold1	AUGUSTUS	CDS	2839412	2840917	0.99	+	0	transcript_id	"g1137.t1";	gene_id	"g1137";
AWRI2804_contig2201_scaffold1	AUGUSTUS	stop_codon	2840918	2840920	.	+	0	transcript_id	"g1137.t1";	gene_id	"g1137";
AWRI2804_contig2201_scaffold1	AUGUSTUS	gene	2841580	2842944	0.83	+	.	g1138;OG0001485;Epsin-1
AWRI2804_contig2201_scaffold1	AUGUSTUS	transcript	2841580	2842944	0.83	+	.	g1138.t1
AWRI2804_contig2201_scaffold1	AUGUSTUS	start_codon	2841580	2841582	.	+	0	transcript_id	"g1138.t1";	gene_id	"g1138";
AWRI2804_contig2201_scaffold1	AUGUSTUS	CDS	2841580	2842941	0.83	+	0	transcript_id	"g1138.t1";	gene_id	"g1138";
AWRI2804_contig2201_scaffold1	AUGUSTUS	stop_codon	2842942	2842944	.	+	0	transcript_id	"g1138.t1";	gene_id	"g1138";
AWRI2804_contig2201_scaffold1	AUGUSTUS	gene	2847290	2847937	0.61	+	.	g1139;OG0001486;hypothetical protein
AWRI2804_contig2201_scaffold1	AUGUSTUS	transcript	2847290	2847937	0.61	+	.	g1139.t1
AWRI2804_contig2201_scaffold1	AUGUSTUS	start_codon	2847290	2847292	.	+	0	transcript_id	"g1139.t1";	gene_id	"g1139";
AWRI2804_contig2201_scaffold1	AUGUSTUS	CDS	2847290	2847934	0.61	+	0	transcript_id	"g1139.t1";	gene_id	"g1139";
AWRI2804_contig2201_scaffold1	AUGUSTUS	stop_codon	2847935	2847937	.	+	0	transcript_id	"g1139.t1";	gene_id	"g1139";
AWRI2804_contig2201_scaffold1	AUGUSTUS	gene	2848211	2848705	0.87	+	.	g1140;OG0001487;D-aminoacyl-tRNA deacylase
AWRI2804_contig2201_scaffold1	AUGUSTUS	transcript	2848211	2848705	0.87	+	.	g1140.t1
AWRI2804_contig2201_scaffold1	AUGUSTUS	start_codon	2848211	2848213	.	+	0	transcript_id	"g1140.t1";	gene_id	"g1140";
AWRI2804_contig2201_scaffold1	AUGUSTUS	CDS	2848211	2848702	0.87	+	0	transcript_id	"g1140.t1";	gene_id	"g1140";
AWRI2804_contig2201_scaffold1	AUGUSTUS	stop_codon	2848703	2848705	.	+	0	transcript_id	"g1140.t1";	gene_id	"g1140";
AWRI2804_contig2201_scaffold1	AUGUSTUS	gene	2849095	2850129	0.87	+	.	g1141;OG0001488;Probable glutamine amidotransferase DUG3
AWRI2804_contig2201_scaffold1	AUGUSTUS	transcript	2849095	2850129	0.87	+	.	g1141.t1
AWRI2804_contig2201_scaffold1	AUGUSTUS	start_codon	2849095	2849097	.	+	0	transcript_id	"g1141.t1";	gene_id	"g1141";
AWRI2804_contig2201_scaffold1	AUGUSTUS	CDS	2849095	2850126	0.87	+	0	transcript_id	"g1141.t1";	gene_id	"g1141";
AWRI2804_contig2201_scaffold1	AUGUSTUS	stop_codon	2850127	2850129	.	+	0	transcript_id	"g1141.t1";	gene_id	"g1141";
AWRI2804_contig2201_scaffold1	AUGUSTUS	gene	2850297	2850791	0.92	-	.	g1142;OG0004325;Mitochondrial import inner membrane translocase subunit TIM22
AWRI2804_contig2201_scaffold1	AUGUSTUS	transcript	2850297	2850791	0.92	-	.	g1142.t1
AWRI2804_contig2201_scaffold1	AUGUSTUS	stop_codon	2850297	2850299	.	-	0	transcript_id	"g1142.t1";	gene_id	"g1142";
AWRI2804_contig2201_scaffold1	AUGUSTUS	CDS	2850300	2850791	0.92	-	0	transcript_id	"g1142.t1";	gene_id	"g1142";
AWRI2804_contig2201_scaffold1	AUGUSTUS	start_codon	2850789	2850791	.	-	0	transcript_id	"g1142.t1";	gene_id	"g1142";
AWRI2804_contig2201_scaffold1	AUGUSTUS	gene	2851161	2854406	0.82	-	.	g1143;OG0001489;Chitin synthase 2
AWRI2804_contig2201_scaffold1	AUGUSTUS	transcript	2851161	2854406	0.82	-	.	g1143.t1
AWRI2804_contig2201_scaffold1	AUGUSTUS	stop_codon	2851161	2851163	.	-	0	transcript_id	"g1143.t1";	gene_id	"g1143";
AWRI2804_contig2201_scaffold1	AUGUSTUS	CDS	2851164	2854406	0.82	-	0	transcript_id	"g1143.t1";	gene_id	"g1143";
AWRI2804_contig2201_scaffold1	AUGUSTUS	start_codon	2854404	2854406	.	-	0	transcript_id	"g1143.t1";	gene_id	"g1143";
AWRI2804_contig2201_scaffold1	AUGUSTUS	gene	2855133	2856116	1	+	.	g1144;OG0001490;Probable mitochondrial transport protein FSF1
AWRI2804_contig2201_scaffold1	AUGUSTUS	transcript	2855133	2856116	1	+	.	g1144.t1
AWRI2804_contig2201_scaffold1	AUGUSTUS	start_codon	2855133	2855135	.	+	0	transcript_id	"g1144.t1";	gene_id	"g1144";
AWRI2804_contig2201_scaffold1	AUGUSTUS	CDS	2855133	2856113	1	+	0	transcript_id	"g1144.t1";	gene_id	"g1144";
AWRI2804_contig2201_scaffold1	AUGUSTUS	stop_codon	2856114	2856116	.	+	0	transcript_id	"g1144.t1";	gene_id	"g1144";
AWRI2804_contig2201_scaffold1	AUGUSTUS	gene	2856480	2857403	1	+	.	g1145;OG0001491;DNA-dependent metalloprotease WSS1
AWRI2804_contig2201_scaffold1	AUGUSTUS	transcript	2856480	2857403	1	+	.	g1145.t1
AWRI2804_contig2201_scaffold1	AUGUSTUS	start_codon	2856480	2856482	.	+	0	transcript_id	"g1145.t1";	gene_id	"g1145";
AWRI2804_contig2201_scaffold1	AUGUSTUS	CDS	2856480	2857400	1	+	0	transcript_id	"g1145.t1";	gene_id	"g1145";
AWRI2804_contig2201_scaffold1	AUGUSTUS	stop_codon	2857401	2857403	.	+	0	transcript_id	"g1145.t1";	gene_id	"g1145";
AWRI2804_contig2201_scaffold1	AUGUSTUS	gene	2857481	2861836	1	-	.	g1146;OG0001492;Nucleoporin NUP170
AWRI2804_contig2201_scaffold1	AUGUSTUS	transcript	2857481	2861836	1	-	.	g1146.t1
AWRI2804_contig2201_scaffold1	AUGUSTUS	stop_codon	2857481	2857483	.	-	0	transcript_id	"g1146.t1";	gene_id	"g1146";
AWRI2804_contig2201_scaffold1	AUGUSTUS	CDS	2857484	2861836	1	-	0	transcript_id	"g1146.t1";	gene_id	"g1146";
AWRI2804_contig2201_scaffold1	AUGUSTUS	start_codon	2861834	2861836	.	-	0	transcript_id	"g1146.t1";	gene_id	"g1146";
AWRI2804_contig2201_scaffold1	AUGUSTUS	gene	2863016	2864470	1	+	.	g1147;OG0001493;Glutathione synthetase
AWRI2804_contig2201_scaffold1	AUGUSTUS	transcript	2863016	2864470	1	+	.	g1147.t1
AWRI2804_contig2201_scaffold1	AUGUSTUS	start_codon	2863016	2863018	.	+	0	transcript_id	"g1147.t1";	gene_id	"g1147";
AWRI2804_contig2201_scaffold1	AUGUSTUS	CDS	2863016	2864467	1	+	0	transcript_id	"g1147.t1";	gene_id	"g1147";
AWRI2804_contig2201_scaffold1	AUGUSTUS	stop_codon	2864468	2864470	.	+	0	transcript_id	"g1147.t1";	gene_id	"g1147";
AWRI2804_contig2201_scaffold1	AUGUSTUS	gene	2864818	2865921	0.97	-	.	g1148;OG0001494;hypothetical protein
AWRI2804_contig2201_scaffold1	AUGUSTUS	transcript	2864818	2865921	0.97	-	.	g1148.t1
AWRI2804_contig2201_scaffold1	AUGUSTUS	stop_codon	2864818	2864820	.	-	0	transcript_id	"g1148.t1";	gene_id	"g1148";
AWRI2804_contig2201_scaffold1	AUGUSTUS	CDS	2864821	2865921	0.97	-	0	transcript_id	"g1148.t1";	gene_id	"g1148";
AWRI2804_contig2201_scaffold1	AUGUSTUS	start_codon	2865919	2865921	.	-	0	transcript_id	"g1148.t1";	gene_id	"g1148";
AWRI2804_contig2201_scaffold1	AUGUSTUS	gene	2866851	2869076	0.59	+	.	g1149;OG0001495;H(+)/Cl(-) exchange transporter 5
AWRI2804_contig2201_scaffold1	AUGUSTUS	transcript	2866851	2869076	0.59	+	.	g1149.t1
AWRI2804_contig2201_scaffold1	AUGUSTUS	start_codon	2866851	2866853	.	+	0	transcript_id	"g1149.t1";	gene_id	"g1149";
AWRI2804_contig2201_scaffold1	AUGUSTUS	CDS	2866851	2869073	0.59	+	0	transcript_id	"g1149.t1";	gene_id	"g1149";
AWRI2804_contig2201_scaffold1	AUGUSTUS	stop_codon	2869074	2869076	.	+	0	transcript_id	"g1149.t1";	gene_id	"g1149";
AWRI2804_contig2201_scaffold1	AUGUSTUS	gene	2869902	2871722	0.86	+	.	g1150;OG0001496;Altered inheritance of mitochondria protein 9, mitochondrial
AWRI2804_contig2201_scaffold1	AUGUSTUS	transcript	2869902	2871722	0.86	+	.	g1150.t1
AWRI2804_contig2201_scaffold1	AUGUSTUS	start_codon	2869902	2869904	.	+	0	transcript_id	"g1150.t1";	gene_id	"g1150";
AWRI2804_contig2201_scaffold1	AUGUSTUS	CDS	2869902	2871719	0.86	+	0	transcript_id	"g1150.t1";	gene_id	"g1150";
AWRI2804_contig2201_scaffold1	AUGUSTUS	stop_codon	2871720	2871722	.	+	0	transcript_id	"g1150.t1";	gene_id	"g1150";
AWRI2804_contig2201_scaffold1	AUGUSTUS	gene	2873220	2874977	1	+	.	g1151;OG0000017;General amino-acid permease GAP2
AWRI2804_contig2201_scaffold1	AUGUSTUS	transcript	2873220	2874977	1	+	.	g1151.t1
AWRI2804_contig2201_scaffold1	AUGUSTUS	start_codon	2873220	2873222	.	+	0	transcript_id	"g1151.t1";	gene_id	"g1151";
AWRI2804_contig2201_scaffold1	AUGUSTUS	CDS	2873220	2874974	1	+	0	transcript_id	"g1151.t1";	gene_id	"g1151";
AWRI2804_contig2201_scaffold1	AUGUSTUS	stop_codon	2874975	2874977	.	+	0	transcript_id	"g1151.t1";	gene_id	"g1151";
AWRI2804_contig2201_scaffold1	AUGUSTUS	gene	2875334	2875822	0.84	-	.	g1152;OG0004326;hypothetical protein
AWRI2804_contig2201_scaffold1	AUGUSTUS	transcript	2875334	2875822	0.84	-	.	g1152.t1
AWRI2804_contig2201_scaffold1	AUGUSTUS	stop_codon	2875334	2875336	.	-	0	transcript_id	"g1152.t1";	gene_id	"g1152";
AWRI2804_contig2201_scaffold1	AUGUSTUS	CDS	2875337	2875822	0.84	-	0	transcript_id	"g1152.t1";	gene_id	"g1152";
AWRI2804_contig2201_scaffold1	AUGUSTUS	start_codon	2875820	2875822	.	-	0	transcript_id	"g1152.t1";	gene_id	"g1152";
AWRI2804_contig2201_scaffold1	AUGUSTUS	gene	2876689	2881617	0.96	+	.	g1153;OG0000396;Helicase SWR1
AWRI2804_contig2201_scaffold1	AUGUSTUS	transcript	2876689	2881617	0.96	+	.	g1153.t1
AWRI2804_contig2201_scaffold1	AUGUSTUS	start_codon	2876689	2876691	.	+	0	transcript_id	"g1153.t1";	gene_id	"g1153";
AWRI2804_contig2201_scaffold1	AUGUSTUS	CDS	2876689	2881614	0.96	+	0	transcript_id	"g1153.t1";	gene_id	"g1153";
AWRI2804_contig2201_scaffold1	AUGUSTUS	stop_codon	2881615	2881617	.	+	0	transcript_id	"g1153.t1";	gene_id	"g1153";
AWRI2804_contig2201_scaffold1	AUGUSTUS	gene	2882290	2883312	1	+	.	g1154;OG0004733;Sorting assembly machinery 35 kDa subunit
AWRI2804_contig2201_scaffold1	AUGUSTUS	transcript	2882290	2883312	1	+	.	g1154.t1
AWRI2804_contig2201_scaffold1	AUGUSTUS	start_codon	2882290	2882292	.	+	0	transcript_id	"g1154.t1";	gene_id	"g1154";
AWRI2804_contig2201_scaffold1	AUGUSTUS	CDS	2882290	2883309	1	+	0	transcript_id	"g1154.t1";	gene_id	"g1154";
AWRI2804_contig2201_scaffold1	AUGUSTUS	stop_codon	2883310	2883312	.	+	0	transcript_id	"g1154.t1";	gene_id	"g1154";
AWRI2804_contig2201_scaffold1	AUGUSTUS	gene	2884396	2887326	0.54	+	.	g1155;OG0001497;DNA ligase 4
AWRI2804_contig2201_scaffold1	AUGUSTUS	transcript	2884396	2887326	0.54	+	.	g1155.t1
AWRI2804_contig2201_scaffold1	AUGUSTUS	start_codon	2884396	2884398	.	+	0	transcript_id	"g1155.t1";	gene_id	"g1155";
AWRI2804_contig2201_scaffold1	AUGUSTUS	CDS	2884396	2887323	0.54	+	0	transcript_id	"g1155.t1";	gene_id	"g1155";
AWRI2804_contig2201_scaffold1	AUGUSTUS	stop_codon	2887324	2887326	.	+	0	transcript_id	"g1155.t1";	gene_id	"g1155";
AWRI2804_contig2201_scaffold1	AUGUSTUS	gene	2887538	2888836	0.93	+	.	g1156;OG0004734;Altered inheritance of mitochondria protein 24, mitochondrial
AWRI2804_contig2201_scaffold1	AUGUSTUS	transcript	2887538	2888836	0.93	+	.	g1156.t1
AWRI2804_contig2201_scaffold1	AUGUSTUS	start_codon	2887538	2887540	.	+	0	transcript_id	"g1156.t1";	gene_id	"g1156";
AWRI2804_contig2201_scaffold1	AUGUSTUS	CDS	2887538	2888833	0.93	+	0	transcript_id	"g1156.t1";	gene_id	"g1156";
AWRI2804_contig2201_scaffold1	AUGUSTUS	stop_codon	2888834	2888836	.	+	0	transcript_id	"g1156.t1";	gene_id	"g1156";
AWRI2804_contig2201_scaffold1	AUGUSTUS	gene	2889141	2891775	0.43	+	.	g1157;OG0004735;Vacuolar protein-sorting-associated protein 46
AWRI2804_contig2201_scaffold1	AUGUSTUS	transcript	2889141	2891775	0.43	+	.	g1157.t1
AWRI2804_contig2201_scaffold1	AUGUSTUS	start_codon	2889141	2889143	.	+	0	transcript_id	"g1157.t1";	gene_id	"g1157";
AWRI2804_contig2201_scaffold1	AUGUSTUS	intron	2889157	2889243	0.51	+	.	transcript_id	"g1157.t1";	gene_id	"g1157";
AWRI2804_contig2201_scaffold1	AUGUSTUS	intron	2889802	2890345	0.79	+	.	transcript_id	"g1157.t1";	gene_id	"g1157";
AWRI2804_contig2201_scaffold1	AUGUSTUS	CDS	2889141	2889156	0.56	+	0	transcript_id	"g1157.t1";	gene_id	"g1157";
AWRI2804_contig2201_scaffold1	AUGUSTUS	CDS	2889244	2889801	0.47	+	2	transcript_id	"g1157.t1";	gene_id	"g1157";
AWRI2804_contig2201_scaffold1	AUGUSTUS	CDS	2890346	2891772	0.98	+	2	transcript_id	"g1157.t1";	gene_id	"g1157";
AWRI2804_contig2201_scaffold1	AUGUSTUS	stop_codon	2891773	2891775	.	+	0	transcript_id	"g1157.t1";	gene_id	"g1157";
AWRI2804_contig2201_scaffold1	AUGUSTUS	gene	2892389	2894296	1	+	.	g1158;OG0001498;Putative aldehyde dehydrogenase-like protein YHR039C
AWRI2804_contig2201_scaffold1	AUGUSTUS	transcript	2892389	2894296	1	+	.	g1158.t1
AWRI2804_contig2201_scaffold1	AUGUSTUS	start_codon	2892389	2892391	.	+	0	transcript_id	"g1158.t1";	gene_id	"g1158";
AWRI2804_contig2201_scaffold1	AUGUSTUS	CDS	2892389	2894293	1	+	0	transcript_id	"g1158.t1";	gene_id	"g1158";
AWRI2804_contig2201_scaffold1	AUGUSTUS	stop_codon	2894294	2894296	.	+	0	transcript_id	"g1158.t1";	gene_id	"g1158";
AWRI2804_contig2201_scaffold1	AUGUSTUS	gene	2894445	2895188	0.4	-	.	g1159;OG0001499;Ribosome-recycling factor, mitochondrial
AWRI2804_contig2201_scaffold1	AUGUSTUS	transcript	2894445	2895188	0.4	-	.	g1159.t1
AWRI2804_contig2201_scaffold1	AUGUSTUS	stop_codon	2894445	2894447	.	-	0	transcript_id	"g1159.t1";	gene_id	"g1159";
AWRI2804_contig2201_scaffold1	AUGUSTUS	CDS	2894448	2895188	0.4	-	0	transcript_id	"g1159.t1";	gene_id	"g1159";
AWRI2804_contig2201_scaffold1	AUGUSTUS	start_codon	2895186	2895188	.	-	0	transcript_id	"g1159.t1";	gene_id	"g1159";
AWRI2804_contig2201_scaffold1	AUGUSTUS	gene	2895636	2897300	1	-	.	g1160;OG0000161;Putative amidase C550.07
AWRI2804_contig2201_scaffold1	AUGUSTUS	transcript	2895636	2897300	1	-	.	g1160.t1
AWRI2804_contig2201_scaffold1	AUGUSTUS	stop_codon	2895636	2895638	.	-	0	transcript_id	"g1160.t1";	gene_id	"g1160";
AWRI2804_contig2201_scaffold1	AUGUSTUS	CDS	2895639	2897300	1	-	0	transcript_id	"g1160.t1";	gene_id	"g1160";
AWRI2804_contig2201_scaffold1	AUGUSTUS	start_codon	2897298	2897300	.	-	0	transcript_id	"g1160.t1";	gene_id	"g1160";
AWRI2804_contig2201_scaffold1	AUGUSTUS	gene	2898260	2899951	1	+	.	g1161;OG0001500;Uncharacterized MFS-type transporter C1271.10c
AWRI2804_contig2201_scaffold1	AUGUSTUS	transcript	2898260	2899951	1	+	.	g1161.t1
AWRI2804_contig2201_scaffold1	AUGUSTUS	start_codon	2898260	2898262	.	+	0	transcript_id	"g1161.t1";	gene_id	"g1161";
AWRI2804_contig2201_scaffold1	AUGUSTUS	CDS	2898260	2899948	1	+	0	transcript_id	"g1161.t1";	gene_id	"g1161";
AWRI2804_contig2201_scaffold1	AUGUSTUS	stop_codon	2899949	2899951	.	+	0	transcript_id	"g1161.t1";	gene_id	"g1161";
AWRI2804_contig2201_scaffold1	AUGUSTUS	gene	2900593	2902698	0.79	+	.	g1162;OG0001501;hypothetical protein
AWRI2804_contig2201_scaffold1	AUGUSTUS	transcript	2900593	2902698	0.79	+	.	g1162.t1
AWRI2804_contig2201_scaffold1	AUGUSTUS	start_codon	2900593	2900595	.	+	0	transcript_id	"g1162.t1";	gene_id	"g1162";
AWRI2804_contig2201_scaffold1	AUGUSTUS	CDS	2900593	2902695	0.79	+	0	transcript_id	"g1162.t1";	gene_id	"g1162";
AWRI2804_contig2201_scaffold1	AUGUSTUS	stop_codon	2902696	2902698	.	+	0	transcript_id	"g1162.t1";	gene_id	"g1162";
AWRI2804_contig2201_scaffold1	AUGUSTUS	gene	2902907	2903275	1	-	.	g1163;OG0001502;Restriction of telomere capping protein 3
AWRI2804_contig2201_scaffold1	AUGUSTUS	transcript	2902907	2903275	1	-	.	g1163.t1
AWRI2804_contig2201_scaffold1	AUGUSTUS	stop_codon	2902907	2902909	.	-	0	transcript_id	"g1163.t1";	gene_id	"g1163";
AWRI2804_contig2201_scaffold1	AUGUSTUS	CDS	2902910	2903275	1	-	0	transcript_id	"g1163.t1";	gene_id	"g1163";
AWRI2804_contig2201_scaffold1	AUGUSTUS	start_codon	2903273	2903275	.	-	0	transcript_id	"g1163.t1";	gene_id	"g1163";
AWRI2804_contig2201_scaffold1	AUGUSTUS	gene	2904102	2906600	0.57	+	.	g1164;OG0001503;Dynamin-like GTPase MGM1, mitochondrial
AWRI2804_contig2201_scaffold1	AUGUSTUS	transcript	2904102	2906600	0.57	+	.	g1164.t1
AWRI2804_contig2201_scaffold1	AUGUSTUS	start_codon	2904102	2904104	.	+	0	transcript_id	"g1164.t1";	gene_id	"g1164";
AWRI2804_contig2201_scaffold1	AUGUSTUS	CDS	2904102	2906597	0.57	+	0	transcript_id	"g1164.t1";	gene_id	"g1164";
AWRI2804_contig2201_scaffold1	AUGUSTUS	stop_codon	2906598	2906600	.	+	0	transcript_id	"g1164.t1";	gene_id	"g1164";
AWRI2804_contig2201_scaffold1	AUGUSTUS	gene	2907220	2908863	1	+	.	g1165;OG0001504;Importin subunit alpha
AWRI2804_contig2201_scaffold1	AUGUSTUS	transcript	2907220	2908863	1	+	.	g1165.t1
AWRI2804_contig2201_scaffold1	AUGUSTUS	start_codon	2907220	2907222	.	+	0	transcript_id	"g1165.t1";	gene_id	"g1165";
AWRI2804_contig2201_scaffold1	AUGUSTUS	CDS	2907220	2908860	1	+	0	transcript_id	"g1165.t1";	gene_id	"g1165";
AWRI2804_contig2201_scaffold1	AUGUSTUS	stop_codon	2908861	2908863	.	+	0	transcript_id	"g1165.t1";	gene_id	"g1165";
AWRI2804_contig2201_scaffold1	AUGUSTUS	gene	2909769	2910167	1	-	.	g1166;OG0000397;hypothetical protein
AWRI2804_contig2201_scaffold1	AUGUSTUS	transcript	2909769	2910167	1	-	.	g1166.t1
AWRI2804_contig2201_scaffold1	AUGUSTUS	stop_codon	2909769	2909771	.	-	0	transcript_id	"g1166.t1";	gene_id	"g1166";
AWRI2804_contig2201_scaffold1	AUGUSTUS	CDS	2909772	2910167	1	-	0	transcript_id	"g1166.t1";	gene_id	"g1166";
AWRI2804_contig2201_scaffold1	AUGUSTUS	start_codon	2910165	2910167	.	-	0	transcript_id	"g1166.t1";	gene_id	"g1166";
AWRI2804_contig2201_scaffold1	AUGUSTUS	gene	2911175	2913154	1	-	.	g1167;OG0004736;Iron transport multicopper oxidase fetC
AWRI2804_contig2201_scaffold1	AUGUSTUS	transcript	2911175	2913154	1	-	.	g1167.t1
AWRI2804_contig2201_scaffold1	AUGUSTUS	stop_codon	2911175	2911177	.	-	0	transcript_id	"g1167.t1";	gene_id	"g1167";
AWRI2804_contig2201_scaffold1	AUGUSTUS	CDS	2911178	2913154	1	-	0	transcript_id	"g1167.t1";	gene_id	"g1167";
AWRI2804_contig2201_scaffold1	AUGUSTUS	start_codon	2913152	2913154	.	-	0	transcript_id	"g1167.t1";	gene_id	"g1167";
AWRI2804_contig2201_scaffold1	AUGUSTUS	gene	2914099	2915541	0.85	+	.	g1168;OG0004737;Probable acid phosphatase
AWRI2804_contig2201_scaffold1	AUGUSTUS	transcript	2914099	2915541	0.85	+	.	g1168.t1
AWRI2804_contig2201_scaffold1	AUGUSTUS	start_codon	2914099	2914101	.	+	0	transcript_id	"g1168.t1";	gene_id	"g1168";
AWRI2804_contig2201_scaffold1	AUGUSTUS	CDS	2914099	2915538	0.85	+	0	transcript_id	"g1168.t1";	gene_id	"g1168";
AWRI2804_contig2201_scaffold1	AUGUSTUS	stop_codon	2915539	2915541	.	+	0	transcript_id	"g1168.t1";	gene_id	"g1168";
AWRI2804_contig2201_scaffold1	AUGUSTUS	gene	2916655	2918391	1	-	.	g1169;OG0001505;Dicarboxylic amino acid permease
AWRI2804_contig2201_scaffold1	AUGUSTUS	transcript	2916655	2918391	1	-	.	g1169.t1
AWRI2804_contig2201_scaffold1	AUGUSTUS	stop_codon	2916655	2916657	.	-	0	transcript_id	"g1169.t1";	gene_id	"g1169";
AWRI2804_contig2201_scaffold1	AUGUSTUS	CDS	2916658	2918391	1	-	0	transcript_id	"g1169.t1";	gene_id	"g1169";
AWRI2804_contig2201_scaffold1	AUGUSTUS	start_codon	2918389	2918391	.	-	0	transcript_id	"g1169.t1";	gene_id	"g1169";
AWRI2804_contig2201_scaffold1	AUGUSTUS	gene	2921621	2924290	0.2	+	.	g1170;OG0001506;hypothetical protein
AWRI2804_contig2201_scaffold1	AUGUSTUS	transcript	2921621	2924290	0.2	+	.	g1170.t1
AWRI2804_contig2201_scaffold1	AUGUSTUS	start_codon	2921621	2921623	.	+	0	transcript_id	"g1170.t1";	gene_id	"g1170";
AWRI2804_contig2201_scaffold1	AUGUSTUS	intron	2922443	2922928	0.2	+	.	transcript_id	"g1170.t1";	gene_id	"g1170";
AWRI2804_contig2201_scaffold1	AUGUSTUS	CDS	2921621	2922442	0.26	+	0	transcript_id	"g1170.t1";	gene_id	"g1170";
AWRI2804_contig2201_scaffold1	AUGUSTUS	CDS	2922929	2924287	0.76	+	0	transcript_id	"g1170.t1";	gene_id	"g1170";
AWRI2804_contig2201_scaffold1	AUGUSTUS	stop_codon	2924288	2924290	.	+	0	transcript_id	"g1170.t1";	gene_id	"g1170";
AWRI2804_contig2201_scaffold1	AUGUSTUS	gene	2924763	2926484	0.97	+	.	g1171;OG0001507;Poly(A) polymerase PAPa
AWRI2804_contig2201_scaffold1	AUGUSTUS	transcript	2924763	2926484	0.97	+	.	g1171.t1
AWRI2804_contig2201_scaffold1	AUGUSTUS	start_codon	2924763	2924765	.	+	0	transcript_id	"g1171.t1";	gene_id	"g1171";
AWRI2804_contig2201_scaffold1	AUGUSTUS	CDS	2924763	2926481	0.97	+	0	transcript_id	"g1171.t1";	gene_id	"g1171";
AWRI2804_contig2201_scaffold1	AUGUSTUS	stop_codon	2926482	2926484	.	+	0	transcript_id	"g1171.t1";	gene_id	"g1171";
AWRI2804_contig2201_scaffold1	AUGUSTUS	gene	2927452	2928878	1	+	.	g1172;OG0001508;Oxysterol-binding protein homolog 7
AWRI2804_contig2201_scaffold1	AUGUSTUS	transcript	2927452	2928878	1	+	.	g1172.t1
AWRI2804_contig2201_scaffold1	AUGUSTUS	start_codon	2927452	2927454	.	+	0	transcript_id	"g1172.t1";	gene_id	"g1172";
AWRI2804_contig2201_scaffold1	AUGUSTUS	intron	2927483	2927556	1	+	.	transcript_id	"g1172.t1";	gene_id	"g1172";
AWRI2804_contig2201_scaffold1	AUGUSTUS	CDS	2927452	2927482	1	+	0	transcript_id	"g1172.t1";	gene_id	"g1172";
AWRI2804_contig2201_scaffold1	AUGUSTUS	CDS	2927557	2928875	1	+	2	transcript_id	"g1172.t1";	gene_id	"g1172";
AWRI2804_contig2201_scaffold1	AUGUSTUS	stop_codon	2928876	2928878	.	+	0	transcript_id	"g1172.t1";	gene_id	"g1172";
AWRI2804_contig2201_scaffold1	AUGUSTUS	gene	2930540	2933770	1	-	.	g1173;OG0000398;Exportin-1
AWRI2804_contig2201_scaffold1	AUGUSTUS	transcript	2930540	2933770	1	-	.	g1173.t1
AWRI2804_contig2201_scaffold1	AUGUSTUS	stop_codon	2930540	2930542	.	-	0	transcript_id	"g1173.t1";	gene_id	"g1173";
AWRI2804_contig2201_scaffold1	AUGUSTUS	CDS	2930543	2933770	1	-	0	transcript_id	"g1173.t1";	gene_id	"g1173";
AWRI2804_contig2201_scaffold1	AUGUSTUS	start_codon	2933768	2933770	.	-	0	transcript_id	"g1173.t1";	gene_id	"g1173";
AWRI2804_contig2201_scaffold1	AUGUSTUS	gene	2934336	2935301	0.96	-	.	g1174;OG0001509;Mitochondrial GTPase 1
AWRI2804_contig2201_scaffold1	AUGUSTUS	transcript	2934336	2935301	0.96	-	.	g1174.t1
AWRI2804_contig2201_scaffold1	AUGUSTUS	stop_codon	2934336	2934338	.	-	0	transcript_id	"g1174.t1";	gene_id	"g1174";
AWRI2804_contig2201_scaffold1	AUGUSTUS	CDS	2934339	2935301	0.96	-	0	transcript_id	"g1174.t1";	gene_id	"g1174";
AWRI2804_contig2201_scaffold1	AUGUSTUS	start_codon	2935299	2935301	.	-	0	transcript_id	"g1174.t1";	gene_id	"g1174";
AWRI2804_contig2201_scaffold1	AUGUSTUS	gene	2935678	2936568	0.96	+	.	g1175;OG0001510;Protein KTI12
AWRI2804_contig2201_scaffold1	AUGUSTUS	transcript	2935678	2936568	0.96	+	.	g1175.t1
AWRI2804_contig2201_scaffold1	AUGUSTUS	start_codon	2935678	2935680	.	+	0	transcript_id	"g1175.t1";	gene_id	"g1175";
AWRI2804_contig2201_scaffold1	AUGUSTUS	CDS	2935678	2936565	0.96	+	0	transcript_id	"g1175.t1";	gene_id	"g1175";
AWRI2804_contig2201_scaffold1	AUGUSTUS	stop_codon	2936566	2936568	.	+	0	transcript_id	"g1175.t1";	gene_id	"g1175";
AWRI2804_contig2201_scaffold1	AUGUSTUS	gene	2937682	2940474	1	+	.	g1176;OG0000399;EST/SMG-like protein 2
AWRI2804_contig2201_scaffold1	AUGUSTUS	transcript	2937682	2940474	1	+	.	g1176.t1
AWRI2804_contig2201_scaffold1	AUGUSTUS	start_codon	2937682	2937684	.	+	0	transcript_id	"g1176.t1";	gene_id	"g1176";
AWRI2804_contig2201_scaffold1	AUGUSTUS	CDS	2937682	2940471	1	+	0	transcript_id	"g1176.t1";	gene_id	"g1176";
AWRI2804_contig2201_scaffold1	AUGUSTUS	stop_codon	2940472	2940474	.	+	0	transcript_id	"g1176.t1";	gene_id	"g1176";
AWRI2804_contig2201_scaffold1	AUGUSTUS	gene	2941568	2942701	0.77	+	.	g1177;OG0001511;DASH complex subunit ask1
AWRI2804_contig2201_scaffold1	AUGUSTUS	transcript	2941568	2942701	0.77	+	.	g1177.t1
AWRI2804_contig2201_scaffold1	AUGUSTUS	start_codon	2941568	2941570	.	+	0	transcript_id	"g1177.t1";	gene_id	"g1177";
AWRI2804_contig2201_scaffold1	AUGUSTUS	CDS	2941568	2942698	0.77	+	0	transcript_id	"g1177.t1";	gene_id	"g1177";
AWRI2804_contig2201_scaffold1	AUGUSTUS	stop_codon	2942699	2942701	.	+	0	transcript_id	"g1177.t1";	gene_id	"g1177";
AWRI2804_contig2201_scaffold1	AUGUSTUS	gene	2944551	2945702	1	-	.	g1178;OG0001512;Delta(7)-sterol 5(6)-desaturase
AWRI2804_contig2201_scaffold1	AUGUSTUS	transcript	2944551	2945702	1	-	.	g1178.t1
AWRI2804_contig2201_scaffold1	AUGUSTUS	stop_codon	2944551	2944553	.	-	0	transcript_id	"g1178.t1";	gene_id	"g1178";
AWRI2804_contig2201_scaffold1	AUGUSTUS	CDS	2944554	2945702	1	-	0	transcript_id	"g1178.t1";	gene_id	"g1178";
AWRI2804_contig2201_scaffold1	AUGUSTUS	start_codon	2945700	2945702	.	-	0	transcript_id	"g1178.t1";	gene_id	"g1178";
AWRI2804_contig2201_scaffold1	AUGUSTUS	gene	2947821	2949398	0.72	+	.	g1179;OG0001513;Acyl-coenzyme A thioesterase 9, mitochondrial
AWRI2804_contig2201_scaffold1	AUGUSTUS	transcript	2947821	2949398	0.72	+	.	g1179.t1
AWRI2804_contig2201_scaffold1	AUGUSTUS	start_codon	2947821	2947823	.	+	0	transcript_id	"g1179.t1";	gene_id	"g1179";
AWRI2804_contig2201_scaffold1	AUGUSTUS	CDS	2947821	2949395	0.72	+	0	transcript_id	"g1179.t1";	gene_id	"g1179";
AWRI2804_contig2201_scaffold1	AUGUSTUS	stop_codon	2949396	2949398	.	+	0	transcript_id	"g1179.t1";	gene_id	"g1179";
AWRI2804_contig2201_scaffold1	AUGUSTUS	gene	2949743	2952316	0.7	-	.	g1180;OG0001514;Axial budding pattern protein 2
AWRI2804_contig2201_scaffold1	AUGUSTUS	transcript	2949743	2952316	0.7	-	.	g1180.t1
AWRI2804_contig2201_scaffold1	AUGUSTUS	stop_codon	2949743	2949745	.	-	0	transcript_id	"g1180.t1";	gene_id	"g1180";
AWRI2804_contig2201_scaffold1	AUGUSTUS	CDS	2949746	2952316	0.7	-	0	transcript_id	"g1180.t1";	gene_id	"g1180";
AWRI2804_contig2201_scaffold1	AUGUSTUS	start_codon	2952314	2952316	.	-	0	transcript_id	"g1180.t1";	gene_id	"g1180";
AWRI2804_contig2201_scaffold1	AUGUSTUS	gene	2954642	2956423	1	+	.	g1181;OG0000070;High-affinity methionine permease
AWRI2804_contig2201_scaffold1	AUGUSTUS	transcript	2954642	2956423	1	+	.	g1181.t1
AWRI2804_contig2201_scaffold1	AUGUSTUS	start_codon	2954642	2954644	.	+	0	transcript_id	"g1181.t1";	gene_id	"g1181";
AWRI2804_contig2201_scaffold1	AUGUSTUS	CDS	2954642	2956420	1	+	0	transcript_id	"g1181.t1";	gene_id	"g1181";
AWRI2804_contig2201_scaffold1	AUGUSTUS	stop_codon	2956421	2956423	.	+	0	transcript_id	"g1181.t1";	gene_id	"g1181";
AWRI2804_contig2201_scaffold1	AUGUSTUS	gene	2957848	2959650	1	+	.	g1182;OG0001515;General amino acid permease AGP2
AWRI2804_contig2201_scaffold1	AUGUSTUS	transcript	2957848	2959650	1	+	.	g1182.t1
AWRI2804_contig2201_scaffold1	AUGUSTUS	start_codon	2957848	2957850	.	+	0	transcript_id	"g1182.t1";	gene_id	"g1182";
AWRI2804_contig2201_scaffold1	AUGUSTUS	CDS	2957848	2959647	1	+	0	transcript_id	"g1182.t1";	gene_id	"g1182";
AWRI2804_contig2201_scaffold1	AUGUSTUS	stop_codon	2959648	2959650	.	+	0	transcript_id	"g1182.t1";	gene_id	"g1182";
AWRI2804_contig2201_scaffold1	AUGUSTUS	gene	2960529	2961194	0.86	-	.	g1183;OG0001516;Regulator of rDNA transcription 14
AWRI2804_contig2201_scaffold1	AUGUSTUS	transcript	2960529	2961194	0.86	-	.	g1183.t1
AWRI2804_contig2201_scaffold1	AUGUSTUS	stop_codon	2960529	2960531	.	-	0	transcript_id	"g1183.t1";	gene_id	"g1183";
AWRI2804_contig2201_scaffold1	AUGUSTUS	CDS	2960532	2961194	0.86	-	0	transcript_id	"g1183.t1";	gene_id	"g1183";
AWRI2804_contig2201_scaffold1	AUGUSTUS	start_codon	2961192	2961194	.	-	0	transcript_id	"g1183.t1";	gene_id	"g1183";
AWRI2804_contig2201_scaffold1	AUGUSTUS	gene	2961473	2962927	0.68	-	.	g1184;OG0001517;Carnitine O-acetyltransferase, mitochondrial
AWRI2804_contig2201_scaffold1	AUGUSTUS	transcript	2961473	2962927	0.68	-	.	g1184.t1
AWRI2804_contig2201_scaffold1	AUGUSTUS	stop_codon	2961473	2961475	.	-	0	transcript_id	"g1184.t1";	gene_id	"g1184";
AWRI2804_contig2201_scaffold1	AUGUSTUS	CDS	2961476	2962927	0.68	-	0	transcript_id	"g1184.t1";	gene_id	"g1184";
AWRI2804_contig2201_scaffold1	AUGUSTUS	start_codon	2962925	2962927	.	-	0	transcript_id	"g1184.t1";	gene_id	"g1184";
AWRI2804_contig2201_scaffold1	AUGUSTUS	gene	2963990	2965723	1	-	.	g1185;OG0001518;Transcription factor SPT8
AWRI2804_contig2201_scaffold1	AUGUSTUS	transcript	2963990	2965723	1	-	.	g1185.t1
AWRI2804_contig2201_scaffold1	AUGUSTUS	stop_codon	2963990	2963992	.	-	0	transcript_id	"g1185.t1";	gene_id	"g1185";
AWRI2804_contig2201_scaffold1	AUGUSTUS	CDS	2963993	2965723	1	-	0	transcript_id	"g1185.t1";	gene_id	"g1185";
AWRI2804_contig2201_scaffold1	AUGUSTUS	start_codon	2965721	2965723	.	-	0	transcript_id	"g1185.t1";	gene_id	"g1185";
AWRI2804_contig2201_scaffold1	AUGUSTUS	gene	2966050	2967000	1	+	.	g1186;OG0001519;CCR4-associated factor 16
AWRI2804_contig2201_scaffold1	AUGUSTUS	transcript	2966050	2967000	1	+	.	g1186.t1
AWRI2804_contig2201_scaffold1	AUGUSTUS	start_codon	2966050	2966052	.	+	0	transcript_id	"g1186.t1";	gene_id	"g1186";
AWRI2804_contig2201_scaffold1	AUGUSTUS	CDS	2966050	2966997	1	+	0	transcript_id	"g1186.t1";	gene_id	"g1186";
AWRI2804_contig2201_scaffold1	AUGUSTUS	stop_codon	2966998	2967000	.	+	0	transcript_id	"g1186.t1";	gene_id	"g1186";
AWRI2804_contig2201_scaffold1	AUGUSTUS	gene	2967710	2970940	1	+	.	g1187;OG0001520;Uncharacterized transcriptional regulatory protein YLR278C
AWRI2804_contig2201_scaffold1	AUGUSTUS	transcript	2967710	2970940	1	+	.	g1187.t1
AWRI2804_contig2201_scaffold1	AUGUSTUS	start_codon	2967710	2967712	.	+	0	transcript_id	"g1187.t1";	gene_id	"g1187";
AWRI2804_contig2201_scaffold1	AUGUSTUS	CDS	2967710	2970937	1	+	0	transcript_id	"g1187.t1";	gene_id	"g1187";
AWRI2804_contig2201_scaffold1	AUGUSTUS	stop_codon	2970938	2970940	.	+	0	transcript_id	"g1187.t1";	gene_id	"g1187";
AWRI2804_contig2201_scaffold1	AUGUSTUS	gene	2971078	2971860	1	-	.	g1188;OG0001521;Protein HRI1
AWRI2804_contig2201_scaffold1	AUGUSTUS	transcript	2971078	2971860	1	-	.	g1188.t1
AWRI2804_contig2201_scaffold1	AUGUSTUS	stop_codon	2971078	2971080	.	-	0	transcript_id	"g1188.t1";	gene_id	"g1188";
AWRI2804_contig2201_scaffold1	AUGUSTUS	CDS	2971081	2971860	1	-	0	transcript_id	"g1188.t1";	gene_id	"g1188";
AWRI2804_contig2201_scaffold1	AUGUSTUS	start_codon	2971858	2971860	.	-	0	transcript_id	"g1188.t1";	gene_id	"g1188";
AWRI2804_contig2201_scaffold1	AUGUSTUS	gene	2972233	2974329	0.96	-	.	g1189;OG0001522;Serine/threonine-protein kinase HRK1
AWRI2804_contig2201_scaffold1	AUGUSTUS	transcript	2972233	2974329	0.96	-	.	g1189.t1
AWRI2804_contig2201_scaffold1	AUGUSTUS	stop_codon	2972233	2972235	.	-	0	transcript_id	"g1189.t1";	gene_id	"g1189";
AWRI2804_contig2201_scaffold1	AUGUSTUS	CDS	2972236	2974329	0.96	-	0	transcript_id	"g1189.t1";	gene_id	"g1189";
AWRI2804_contig2201_scaffold1	AUGUSTUS	start_codon	2974327	2974329	.	-	0	transcript_id	"g1189.t1";	gene_id	"g1189";
AWRI2804_contig2201_scaffold1	AUGUSTUS	gene	2976210	2977568	0.71	-	.	g1190;OG0001523;hypothetical protein
AWRI2804_contig2201_scaffold1	AUGUSTUS	transcript	2976210	2977568	0.71	-	.	g1190.t1
AWRI2804_contig2201_scaffold1	AUGUSTUS	stop_codon	2976210	2976212	.	-	0	transcript_id	"g1190.t1";	gene_id	"g1190";
AWRI2804_contig2201_scaffold1	AUGUSTUS	CDS	2976213	2977568	0.71	-	0	transcript_id	"g1190.t1";	gene_id	"g1190";
AWRI2804_contig2201_scaffold1	AUGUSTUS	start_codon	2977566	2977568	.	-	0	transcript_id	"g1190.t1";	gene_id	"g1190";
AWRI2804_contig2201_scaffold1	AUGUSTUS	gene	2977784	2979103	0.79	-	.	g1191;OG0004327;Sporulation-specific protein 2
AWRI2804_contig2201_scaffold1	AUGUSTUS	transcript	2977784	2979103	0.79	-	.	g1191.t1
AWRI2804_contig2201_scaffold1	AUGUSTUS	stop_codon	2977784	2977786	.	-	0	transcript_id	"g1191.t1";	gene_id	"g1191";
AWRI2804_contig2201_scaffold1	AUGUSTUS	CDS	2977787	2979103	0.79	-	0	transcript_id	"g1191.t1";	gene_id	"g1191";
AWRI2804_contig2201_scaffold1	AUGUSTUS	start_codon	2979101	2979103	.	-	0	transcript_id	"g1191.t1";	gene_id	"g1191";
AWRI2804_contig2201_scaffold1	AUGUSTUS	gene	2982234	2984228	0.99	-	.	g1192;OG0001524;Multisubstrate pseudouridine synthase 7
AWRI2804_contig2201_scaffold1	AUGUSTUS	transcript	2982234	2984228	0.99	-	.	g1192.t1
AWRI2804_contig2201_scaffold1	AUGUSTUS	stop_codon	2982234	2982236	.	-	0	transcript_id	"g1192.t1";	gene_id	"g1192";
AWRI2804_contig2201_scaffold1	AUGUSTUS	CDS	2982237	2984228	0.99	-	0	transcript_id	"g1192.t1";	gene_id	"g1192";
AWRI2804_contig2201_scaffold1	AUGUSTUS	start_codon	2984226	2984228	.	-	0	transcript_id	"g1192.t1";	gene_id	"g1192";
AWRI2804_contig2201_scaffold1	AUGUSTUS	gene	2984622	2987162	1	+	.	g1193;OG0001525;Serine/threonine-protein kinase RAD53
AWRI2804_contig2201_scaffold1	AUGUSTUS	transcript	2984622	2987162	1	+	.	g1193.t1
AWRI2804_contig2201_scaffold1	AUGUSTUS	start_codon	2984622	2984624	.	+	0	transcript_id	"g1193.t1";	gene_id	"g1193";
AWRI2804_contig2201_scaffold1	AUGUSTUS	CDS	2984622	2987159	1	+	0	transcript_id	"g1193.t1";	gene_id	"g1193";
AWRI2804_contig2201_scaffold1	AUGUSTUS	stop_codon	2987160	2987162	.	+	0	transcript_id	"g1193.t1";	gene_id	"g1193";
AWRI2804_contig2201_scaffold1	AUGUSTUS	gene	2987496	2988785	1	-	.	g1194;OG0001526;Vacuolar aspartic protease
AWRI2804_contig2201_scaffold1	AUGUSTUS	transcript	2987496	2988785	1	-	.	g1194.t1
AWRI2804_contig2201_scaffold1	AUGUSTUS	stop_codon	2987496	2987498	.	-	0	transcript_id	"g1194.t1";	gene_id	"g1194";
AWRI2804_contig2201_scaffold1	AUGUSTUS	CDS	2987499	2988785	1	-	0	transcript_id	"g1194.t1";	gene_id	"g1194";
AWRI2804_contig2201_scaffold1	AUGUSTUS	start_codon	2988783	2988785	.	-	0	transcript_id	"g1194.t1";	gene_id	"g1194";
AWRI2804_contig2201_scaffold1	AUGUSTUS	gene	2993454	2994560	1	+	.	g1195;OG0001527;Protein STE50
AWRI2804_contig2201_scaffold1	AUGUSTUS	transcript	2993454	2994560	1	+	.	g1195.t1
AWRI2804_contig2201_scaffold1	AUGUSTUS	start_codon	2993454	2993456	.	+	0	transcript_id	"g1195.t1";	gene_id	"g1195";
AWRI2804_contig2201_scaffold1	AUGUSTUS	CDS	2993454	2994557	1	+	0	transcript_id	"g1195.t1";	gene_id	"g1195";
AWRI2804_contig2201_scaffold1	AUGUSTUS	stop_codon	2994558	2994560	.	+	0	transcript_id	"g1195.t1";	gene_id	"g1195";
AWRI2804_contig2201_scaffold1	AUGUSTUS	gene	2994761	2995465	0.91	-	.	g1196;OG0001528;Ribosomal RNA-processing protein 7
AWRI2804_contig2201_scaffold1	AUGUSTUS	transcript	2994761	2995465	0.91	-	.	g1196.t1
AWRI2804_contig2201_scaffold1	AUGUSTUS	stop_codon	2994761	2994763	.	-	0	transcript_id	"g1196.t1";	gene_id	"g1196";
AWRI2804_contig2201_scaffold1	AUGUSTUS	CDS	2994764	2995465	0.91	-	0	transcript_id	"g1196.t1";	gene_id	"g1196";
AWRI2804_contig2201_scaffold1	AUGUSTUS	start_codon	2995463	2995465	.	-	0	transcript_id	"g1196.t1";	gene_id	"g1196";
AWRI2804_contig2201_scaffold1	AUGUSTUS	gene	2996044	2997204	0.38	+	.	g1197;OG0001529;Methionine aminopeptidase 1
AWRI2804_contig2201_scaffold1	AUGUSTUS	transcript	2996044	2997204	0.38	+	.	g1197.t1
AWRI2804_contig2201_scaffold1	AUGUSTUS	start_codon	2996044	2996046	.	+	0	transcript_id	"g1197.t1";	gene_id	"g1197";
AWRI2804_contig2201_scaffold1	AUGUSTUS	CDS	2996044	2997201	0.38	+	0	transcript_id	"g1197.t1";	gene_id	"g1197";
AWRI2804_contig2201_scaffold1	AUGUSTUS	stop_codon	2997202	2997204	.	+	0	transcript_id	"g1197.t1";	gene_id	"g1197";
AWRI2804_contig2201_scaffold1	AUGUSTUS	gene	2997796	2999712	0.52	+	.	g1198;OG0001530;Protein SLY1
AWRI2804_contig2201_scaffold1	AUGUSTUS	transcript	2997796	2999712	0.52	+	.	g1198.t1
AWRI2804_contig2201_scaffold1	AUGUSTUS	start_codon	2997796	2997798	.	+	0	transcript_id	"g1198.t1";	gene_id	"g1198";
AWRI2804_contig2201_scaffold1	AUGUSTUS	CDS	2997796	2999709	0.52	+	0	transcript_id	"g1198.t1";	gene_id	"g1198";
AWRI2804_contig2201_scaffold1	AUGUSTUS	stop_codon	2999710	2999712	.	+	0	transcript_id	"g1198.t1";	gene_id	"g1198";
AWRI2804_contig2201_scaffold1	AUGUSTUS	gene	2999930	3001372	1	-	.	g1199;OG0001531;RuvB-like helicase 1
AWRI2804_contig2201_scaffold1	AUGUSTUS	transcript	2999930	3001372	1	-	.	g1199.t1
AWRI2804_contig2201_scaffold1	AUGUSTUS	stop_codon	2999930	2999932	.	-	0	transcript_id	"g1199.t1";	gene_id	"g1199";
AWRI2804_contig2201_scaffold1	AUGUSTUS	CDS	2999933	3001372	1	-	0	transcript_id	"g1199.t1";	gene_id	"g1199";
AWRI2804_contig2201_scaffold1	AUGUSTUS	start_codon	3001370	3001372	.	-	0	transcript_id	"g1199.t1";	gene_id	"g1199";
AWRI2804_contig2201_scaffold1	AUGUSTUS	gene	3001592	3002296	1	-	.	g1200;OG0001532;Uncharacterized mitochondrial hydrolase FMP41
AWRI2804_contig2201_scaffold1	AUGUSTUS	transcript	3001592	3002296	1	-	.	g1200.t1
AWRI2804_contig2201_scaffold1	AUGUSTUS	stop_codon	3001592	3001594	.	-	0	transcript_id	"g1200.t1";	gene_id	"g1200";
AWRI2804_contig2201_scaffold1	AUGUSTUS	CDS	3001595	3002296	1	-	0	transcript_id	"g1200.t1";	gene_id	"g1200";
AWRI2804_contig2201_scaffold1	AUGUSTUS	start_codon	3002294	3002296	.	-	0	transcript_id	"g1200.t1";	gene_id	"g1200";
AWRI2804_contig2201_scaffold1	AUGUSTUS	gene	3002768	3004477	0.99	-	.	g1201;OG0004328;Transcription factor atf1
AWRI2804_contig2201_scaffold1	AUGUSTUS	transcript	3002768	3004477	0.99	-	.	g1201.t1
AWRI2804_contig2201_scaffold1	AUGUSTUS	stop_codon	3002768	3002770	.	-	0	transcript_id	"g1201.t1";	gene_id	"g1201";
AWRI2804_contig2201_scaffold1	AUGUSTUS	CDS	3002771	3004477	0.99	-	0	transcript_id	"g1201.t1";	gene_id	"g1201";
AWRI2804_contig2201_scaffold1	AUGUSTUS	start_codon	3004475	3004477	.	-	0	transcript_id	"g1201.t1";	gene_id	"g1201";
AWRI2804_contig2201_scaffold1	AUGUSTUS	gene	3005425	3009354	1	+	.	g1202;OG0001533;NPC intracellular cholesterol transporter 1-related protein 1
AWRI2804_contig2201_scaffold1	AUGUSTUS	transcript	3005425	3009354	1	+	.	g1202.t1
AWRI2804_contig2201_scaffold1	AUGUSTUS	start_codon	3005425	3005427	.	+	0	transcript_id	"g1202.t1";	gene_id	"g1202";
AWRI2804_contig2201_scaffold1	AUGUSTUS	CDS	3005425	3009351	1	+	0	transcript_id	"g1202.t1";	gene_id	"g1202";
AWRI2804_contig2201_scaffold1	AUGUSTUS	stop_codon	3009352	3009354	.	+	0	transcript_id	"g1202.t1";	gene_id	"g1202";
AWRI2804_contig2201_scaffold1	AUGUSTUS	gene	3009518	3011221	0.97	-	.	g1203;OG0004329;Phosphoglucomutase 2
AWRI2804_contig2201_scaffold1	AUGUSTUS	transcript	3009518	3011221	0.97	-	.	g1203.t1
AWRI2804_contig2201_scaffold1	AUGUSTUS	stop_codon	3009518	3009520	.	-	0	transcript_id	"g1203.t1";	gene_id	"g1203";
AWRI2804_contig2201_scaffold1	AUGUSTUS	CDS	3009521	3011221	0.97	-	0	transcript_id	"g1203.t1";	gene_id	"g1203";
AWRI2804_contig2201_scaffold1	AUGUSTUS	start_codon	3011219	3011221	.	-	0	transcript_id	"g1203.t1";	gene_id	"g1203";
AWRI2804_contig2201_scaffold1	AUGUSTUS	gene	3011917	3013227	0.98	-	.	g1204;OG0001534;Aspartate aminotransferase 3, chloroplastic
AWRI2804_contig2201_scaffold1	AUGUSTUS	transcript	3011917	3013227	0.98	-	.	g1204.t1
AWRI2804_contig2201_scaffold1	AUGUSTUS	stop_codon	3011917	3011919	.	-	0	transcript_id	"g1204.t1";	gene_id	"g1204";
AWRI2804_contig2201_scaffold1	AUGUSTUS	CDS	3011920	3013227	0.98	-	0	transcript_id	"g1204.t1";	gene_id	"g1204";
AWRI2804_contig2201_scaffold1	AUGUSTUS	start_codon	3013225	3013227	.	-	0	transcript_id	"g1204.t1";	gene_id	"g1204";
AWRI2804_contig2201_scaffold1	AUGUSTUS	gene	3013770	3015017	1	-	.	g1205;OG0001535;Protein phosphatase 1 regulatory subunit SDS22
AWRI2804_contig2201_scaffold1	AUGUSTUS	transcript	3013770	3015017	1	-	.	g1205.t1
AWRI2804_contig2201_scaffold1	AUGUSTUS	stop_codon	3013770	3013772	.	-	0	transcript_id	"g1205.t1";	gene_id	"g1205";
AWRI2804_contig2201_scaffold1	AUGUSTUS	CDS	3013773	3015017	1	-	0	transcript_id	"g1205.t1";	gene_id	"g1205";
AWRI2804_contig2201_scaffold1	AUGUSTUS	start_codon	3015015	3015017	.	-	0	transcript_id	"g1205.t1";	gene_id	"g1205";
AWRI2804_contig2201_scaffold1	AUGUSTUS	gene	3015632	3016039	0.96	-	.	g1206;OG0001536;Acyl carrier protein, mitochondrial
AWRI2804_contig2201_scaffold1	AUGUSTUS	transcript	3015632	3016039	0.96	-	.	g1206.t1
AWRI2804_contig2201_scaffold1	AUGUSTUS	stop_codon	3015632	3015634	.	-	0	transcript_id	"g1206.t1";	gene_id	"g1206";
AWRI2804_contig2201_scaffold1	AUGUSTUS	CDS	3015635	3016039	0.96	-	0	transcript_id	"g1206.t1";	gene_id	"g1206";
AWRI2804_contig2201_scaffold1	AUGUSTUS	start_codon	3016037	3016039	.	-	0	transcript_id	"g1206.t1";	gene_id	"g1206";
AWRI2804_contig2201_scaffold1	AUGUSTUS	gene	3017008	3019146	0.71	+	.	g1207;OG0001537;E3 ubiquitin-protein ligase BRE1
AWRI2804_contig2201_scaffold1	AUGUSTUS	transcript	3017008	3019146	0.71	+	.	g1207.t1
AWRI2804_contig2201_scaffold1	AUGUSTUS	start_codon	3017008	3017010	.	+	0	transcript_id	"g1207.t1";	gene_id	"g1207";
AWRI2804_contig2201_scaffold1	AUGUSTUS	CDS	3017008	3019143	0.71	+	0	transcript_id	"g1207.t1";	gene_id	"g1207";
AWRI2804_contig2201_scaffold1	AUGUSTUS	stop_codon	3019144	3019146	.	+	0	transcript_id	"g1207.t1";	gene_id	"g1207";
AWRI2804_contig2201_scaffold1	AUGUSTUS	gene	3019397	3022396	1	-	.	g1208;OG0001538;hypothetical protein
AWRI2804_contig2201_scaffold1	AUGUSTUS	transcript	3019397	3022396	1	-	.	g1208.t1
AWRI2804_contig2201_scaffold1	AUGUSTUS	stop_codon	3019397	3019399	.	-	0	transcript_id	"g1208.t1";	gene_id	"g1208";
AWRI2804_contig2201_scaffold1	AUGUSTUS	CDS	3019400	3022396	1	-	0	transcript_id	"g1208.t1";	gene_id	"g1208";
AWRI2804_contig2201_scaffold1	AUGUSTUS	start_codon	3022394	3022396	.	-	0	transcript_id	"g1208.t1";	gene_id	"g1208";
AWRI2804_contig2201_scaffold1	AUGUSTUS	gene	3025589	3030514	0.9	+	.	g1209;OG0001539;Urea amidolyase
AWRI2804_contig2201_scaffold1	AUGUSTUS	transcript	3025589	3030514	0.9	+	.	g1209.t1
AWRI2804_contig2201_scaffold1	AUGUSTUS	start_codon	3025589	3025591	.	+	0	transcript_id	"g1209.t1";	gene_id	"g1209";
AWRI2804_contig2201_scaffold1	AUGUSTUS	CDS	3025589	3030511	0.9	+	0	transcript_id	"g1209.t1";	gene_id	"g1209";
AWRI2804_contig2201_scaffold1	AUGUSTUS	stop_codon	3030512	3030514	.	+	0	transcript_id	"g1209.t1";	gene_id	"g1209";
AWRI2804_contig2201_scaffold1	AUGUSTUS	gene	3030622	3031128	0.91	+	.	g1210;OG0005036;Urea amidolyase
AWRI2804_contig2201_scaffold1	AUGUSTUS	transcript	3030622	3031128	0.91	+	.	g1210.t1
AWRI2804_contig2201_scaffold1	AUGUSTUS	start_codon	3030622	3030624	.	+	0	transcript_id	"g1210.t1";	gene_id	"g1210";
AWRI2804_contig2201_scaffold1	AUGUSTUS	CDS	3030622	3031125	0.91	+	0	transcript_id	"g1210.t1";	gene_id	"g1210";
AWRI2804_contig2201_scaffold1	AUGUSTUS	stop_codon	3031126	3031128	.	+	0	transcript_id	"g1210.t1";	gene_id	"g1210";
AWRI2804_contig2201_scaffold1	AUGUSTUS	gene	3031283	3033136	1	-	.	g1211;OG0001540;Ubiquitin carboxyl-terminal hydrolase 16
AWRI2804_contig2201_scaffold1	AUGUSTUS	transcript	3031283	3033136	1	-	.	g1211.t1
AWRI2804_contig2201_scaffold1	AUGUSTUS	stop_codon	3031283	3031285	.	-	0	transcript_id	"g1211.t1";	gene_id	"g1211";
AWRI2804_contig2201_scaffold1	AUGUSTUS	CDS	3031286	3033136	1	-	0	transcript_id	"g1211.t1";	gene_id	"g1211";
AWRI2804_contig2201_scaffold1	AUGUSTUS	start_codon	3033134	3033136	.	-	0	transcript_id	"g1211.t1";	gene_id	"g1211";
AWRI2804_contig2201_scaffold1	AUGUSTUS	gene	3033928	3036135	1	-	.	g1212;OG0001541;Heat shock protein 90 homolog
AWRI2804_contig2201_scaffold1	AUGUSTUS	transcript	3033928	3036135	1	-	.	g1212.t1
AWRI2804_contig2201_scaffold1	AUGUSTUS	stop_codon	3033928	3033930	.	-	0	transcript_id	"g1212.t1";	gene_id	"g1212";
AWRI2804_contig2201_scaffold1	AUGUSTUS	CDS	3033931	3036135	1	-	0	transcript_id	"g1212.t1";	gene_id	"g1212";
AWRI2804_contig2201_scaffold1	AUGUSTUS	start_codon	3036133	3036135	.	-	0	transcript_id	"g1212.t1";	gene_id	"g1212";
AWRI2804_contig2201_scaffold1	AUGUSTUS	gene	3037108	3042216	1	+	.	g1213;OG0001542;Ras GTPase-activating-like protein IQG1
AWRI2804_contig2201_scaffold1	AUGUSTUS	transcript	3037108	3042216	1	+	.	g1213.t1
AWRI2804_contig2201_scaffold1	AUGUSTUS	start_codon	3037108	3037110	.	+	0	transcript_id	"g1213.t1";	gene_id	"g1213";
AWRI2804_contig2201_scaffold1	AUGUSTUS	CDS	3037108	3042213	1	+	0	transcript_id	"g1213.t1";	gene_id	"g1213";
AWRI2804_contig2201_scaffold1	AUGUSTUS	stop_codon	3042214	3042216	.	+	0	transcript_id	"g1213.t1";	gene_id	"g1213";
AWRI2804_contig2201_scaffold1	AUGUSTUS	gene	3044361	3045674	0.76	+	.	g1214;OG0001543;Histone deacetylase RPD3
AWRI2804_contig2201_scaffold1	AUGUSTUS	transcript	3044361	3045674	0.76	+	.	g1214.t1
AWRI2804_contig2201_scaffold1	AUGUSTUS	start_codon	3044361	3044363	.	+	0	transcript_id	"g1214.t1";	gene_id	"g1214";
AWRI2804_contig2201_scaffold1	AUGUSTUS	CDS	3044361	3045671	0.76	+	0	transcript_id	"g1214.t1";	gene_id	"g1214";
AWRI2804_contig2201_scaffold1	AUGUSTUS	stop_codon	3045672	3045674	.	+	0	transcript_id	"g1214.t1";	gene_id	"g1214";
AWRI2804_contig2201_scaffold1	AUGUSTUS	gene	3045922	3047070	0.98	-	.	g1215;OG0001544;NADH kinase POS5, mitochondrial
AWRI2804_contig2201_scaffold1	AUGUSTUS	transcript	3045922	3047070	0.98	-	.	g1215.t1
AWRI2804_contig2201_scaffold1	AUGUSTUS	stop_codon	3045922	3045924	.	-	0	transcript_id	"g1215.t1";	gene_id	"g1215";
AWRI2804_contig2201_scaffold1	AUGUSTUS	CDS	3045925	3047070	0.98	-	0	transcript_id	"g1215.t1";	gene_id	"g1215";
AWRI2804_contig2201_scaffold1	AUGUSTUS	start_codon	3047068	3047070	.	-	0	transcript_id	"g1215.t1";	gene_id	"g1215";
AWRI2804_contig2201_scaffold1	AUGUSTUS	gene	3048838	3049548	1	-	.	g1216;OG0001545;Uncharacterized phosphatase YNL010W
AWRI2804_contig2201_scaffold1	AUGUSTUS	transcript	3048838	3049548	1	-	.	g1216.t1
AWRI2804_contig2201_scaffold1	AUGUSTUS	stop_codon	3048838	3048840	.	-	0	transcript_id	"g1216.t1";	gene_id	"g1216";
AWRI2804_contig2201_scaffold1	AUGUSTUS	CDS	3048841	3049548	1	-	0	transcript_id	"g1216.t1";	gene_id	"g1216";
AWRI2804_contig2201_scaffold1	AUGUSTUS	start_codon	3049546	3049548	.	-	0	transcript_id	"g1216.t1";	gene_id	"g1216";
AWRI2804_contig2201_scaffold1	AUGUSTUS	gene	3050118	3051611	0.98	+	.	g1217;OG0001546;Uncharacterized protein YNL011C
AWRI2804_contig2201_scaffold1	AUGUSTUS	transcript	3050118	3051611	0.98	+	.	g1217.t1
AWRI2804_contig2201_scaffold1	AUGUSTUS	start_codon	3050118	3050120	.	+	0	transcript_id	"g1217.t1";	gene_id	"g1217";
AWRI2804_contig2201_scaffold1	AUGUSTUS	CDS	3050118	3051608	0.98	+	0	transcript_id	"g1217.t1";	gene_id	"g1217";
AWRI2804_contig2201_scaffold1	AUGUSTUS	stop_codon	3051609	3051611	.	+	0	transcript_id	"g1217.t1";	gene_id	"g1217";
AWRI2804_contig2201_scaffold1	AUGUSTUS	gene	3051845	3052525	0.98	+	.	g1218;OG0001547;Protein SSP120
AWRI2804_contig2201_scaffold1	AUGUSTUS	transcript	3051845	3052525	0.98	+	.	g1218.t1
AWRI2804_contig2201_scaffold1	AUGUSTUS	start_codon	3051845	3051847	.	+	0	transcript_id	"g1218.t1";	gene_id	"g1218";
AWRI2804_contig2201_scaffold1	AUGUSTUS	CDS	3051845	3052522	0.98	+	0	transcript_id	"g1218.t1";	gene_id	"g1218";
AWRI2804_contig2201_scaffold1	AUGUSTUS	stop_codon	3052523	3052525	.	+	0	transcript_id	"g1218.t1";	gene_id	"g1218";
AWRI2804_contig2201_scaffold1	AUGUSTUS	gene	3052797	3055934	1	-	.	g1219;OG0001548;Elongation factor 3B
AWRI2804_contig2201_scaffold1	AUGUSTUS	transcript	3052797	3055934	1	-	.	g1219.t1
AWRI2804_contig2201_scaffold1	AUGUSTUS	stop_codon	3052797	3052799	.	-	0	transcript_id	"g1219.t1";	gene_id	"g1219";
AWRI2804_contig2201_scaffold1	AUGUSTUS	CDS	3052800	3055934	1	-	0	transcript_id	"g1219.t1";	gene_id	"g1219";
AWRI2804_contig2201_scaffold1	AUGUSTUS	start_codon	3055932	3055934	.	-	0	transcript_id	"g1219.t1";	gene_id	"g1219";
AWRI2804_contig2201_scaffold1	AUGUSTUS	gene	3057100	3057966	1	+	.	g1220;OG0001549;Isopentenyl-diphosphate Delta-isomerase
AWRI2804_contig2201_scaffold1	AUGUSTUS	transcript	3057100	3057966	1	+	.	g1220.t1
AWRI2804_contig2201_scaffold1	AUGUSTUS	start_codon	3057100	3057102	.	+	0	transcript_id	"g1220.t1";	gene_id	"g1220";
AWRI2804_contig2201_scaffold1	AUGUSTUS	CDS	3057100	3057963	1	+	0	transcript_id	"g1220.t1";	gene_id	"g1220";
AWRI2804_contig2201_scaffold1	AUGUSTUS	stop_codon	3057964	3057966	.	+	0	transcript_id	"g1220.t1";	gene_id	"g1220";
AWRI2804_contig2201_scaffold1	AUGUSTUS	gene	3060497	3062269	0.79	+	.	g1221;OG0000017;General amino-acid permease GAP2
AWRI2804_contig2201_scaffold1	AUGUSTUS	transcript	3060497	3062269	0.79	+	.	g1221.t1
AWRI2804_contig2201_scaffold1	AUGUSTUS	start_codon	3060497	3060499	.	+	0	transcript_id	"g1221.t1";	gene_id	"g1221";
AWRI2804_contig2201_scaffold1	AUGUSTUS	CDS	3060497	3062266	0.79	+	0	transcript_id	"g1221.t1";	gene_id	"g1221";
AWRI2804_contig2201_scaffold1	AUGUSTUS	stop_codon	3062267	3062269	.	+	0	transcript_id	"g1221.t1";	gene_id	"g1221";
AWRI2804_contig2201_scaffold1	AUGUSTUS	gene	3063968	3064933	0.9	+	.	g1222;OG0004330;Transcription initiation factor TFIID subunit 3
AWRI2804_contig2201_scaffold1	AUGUSTUS	transcript	3063968	3064933	0.9	+	.	g1222.t1
AWRI2804_contig2201_scaffold1	AUGUSTUS	start_codon	3063968	3063970	.	+	0	transcript_id	"g1222.t1";	gene_id	"g1222";
AWRI2804_contig2201_scaffold1	AUGUSTUS	CDS	3063968	3064930	0.9	+	0	transcript_id	"g1222.t1";	gene_id	"g1222";
AWRI2804_contig2201_scaffold1	AUGUSTUS	stop_codon	3064931	3064933	.	+	0	transcript_id	"g1222.t1";	gene_id	"g1222";
AWRI2804_contig2201_scaffold1	AUGUSTUS	gene	3065080	3068691	1	-	.	g1223;OG0001550;Ribosomal RNA-processing protein 12
AWRI2804_contig2201_scaffold1	AUGUSTUS	transcript	3065080	3068691	1	-	.	g1223.t1
AWRI2804_contig2201_scaffold1	AUGUSTUS	stop_codon	3065080	3065082	.	-	0	transcript_id	"g1223.t1";	gene_id	"g1223";
AWRI2804_contig2201_scaffold1	AUGUSTUS	CDS	3065083	3068691	1	-	0	transcript_id	"g1223.t1";	gene_id	"g1223";
AWRI2804_contig2201_scaffold1	AUGUSTUS	start_codon	3068689	3068691	.	-	0	transcript_id	"g1223.t1";	gene_id	"g1223";
AWRI2804_contig2201_scaffold1	AUGUSTUS	gene	3069594	3069962	0.32	+	.	g1224;OG0001551;37S ribosomal protein S16, mitochondrial
AWRI2804_contig2201_scaffold1	AUGUSTUS	transcript	3069594	3069962	0.32	+	.	g1224.t1
AWRI2804_contig2201_scaffold1	AUGUSTUS	start_codon	3069594	3069596	.	+	0	transcript_id	"g1224.t1";	gene_id	"g1224";
AWRI2804_contig2201_scaffold1	AUGUSTUS	CDS	3069594	3069959	0.32	+	0	transcript_id	"g1224.t1";	gene_id	"g1224";
AWRI2804_contig2201_scaffold1	AUGUSTUS	stop_codon	3069960	3069962	.	+	0	transcript_id	"g1224.t1";	gene_id	"g1224";
AWRI2804_contig2201_scaffold1	AUGUSTUS	gene	3070065	3070877	0.96	-	.	g1225;OG0004331;tRNA(His) guanylyltransferase
AWRI2804_contig2201_scaffold1	AUGUSTUS	transcript	3070065	3070877	0.96	-	.	g1225.t1
AWRI2804_contig2201_scaffold1	AUGUSTUS	stop_codon	3070065	3070067	.	-	0	transcript_id	"g1225.t1";	gene_id	"g1225";
AWRI2804_contig2201_scaffold1	AUGUSTUS	CDS	3070068	3070877	0.96	-	0	transcript_id	"g1225.t1";	gene_id	"g1225";
AWRI2804_contig2201_scaffold1	AUGUSTUS	start_codon	3070875	3070877	.	-	0	transcript_id	"g1225.t1";	gene_id	"g1225";
AWRI2804_contig2201_scaffold1	AUGUSTUS	gene	3071140	3072690	0.92	+	.	g1226;OG0001552;hypothetical protein
AWRI2804_contig2201_scaffold1	AUGUSTUS	transcript	3071140	3072690	0.92	+	.	g1226.t1
AWRI2804_contig2201_scaffold1	AUGUSTUS	start_codon	3071140	3071142	.	+	0	transcript_id	"g1226.t1";	gene_id	"g1226";
AWRI2804_contig2201_scaffold1	AUGUSTUS	CDS	3071140	3072687	0.92	+	0	transcript_id	"g1226.t1";	gene_id	"g1226";
AWRI2804_contig2201_scaffold1	AUGUSTUS	stop_codon	3072688	3072690	.	+	0	transcript_id	"g1226.t1";	gene_id	"g1226";
AWRI2804_contig2201_scaffold1	AUGUSTUS	gene	3073333	3076839	1	+	.	g1227;OG0001553;DNA-directed RNA polymerase I subunit RPA135
AWRI2804_contig2201_scaffold1	AUGUSTUS	transcript	3073333	3076839	1	+	.	g1227.t1
AWRI2804_contig2201_scaffold1	AUGUSTUS	start_codon	3073333	3073335	.	+	0	transcript_id	"g1227.t1";	gene_id	"g1227";
AWRI2804_contig2201_scaffold1	AUGUSTUS	CDS	3073333	3076836	1	+	0	transcript_id	"g1227.t1";	gene_id	"g1227";
AWRI2804_contig2201_scaffold1	AUGUSTUS	stop_codon	3076837	3076839	.	+	0	transcript_id	"g1227.t1";	gene_id	"g1227";
AWRI2804_contig2201_scaffold1	AUGUSTUS	gene	3077491	3077973	0.72	+	.	g1228;OG0004738;Glucosamine 6-phosphate N-acetyltransferase
AWRI2804_contig2201_scaffold1	AUGUSTUS	transcript	3077491	3077973	0.72	+	.	g1228.t1
AWRI2804_contig2201_scaffold1	AUGUSTUS	start_codon	3077491	3077493	.	+	0	transcript_id	"g1228.t1";	gene_id	"g1228";
AWRI2804_contig2201_scaffold1	AUGUSTUS	CDS	3077491	3077970	0.72	+	0	transcript_id	"g1228.t1";	gene_id	"g1228";
AWRI2804_contig2201_scaffold1	AUGUSTUS	stop_codon	3077971	3077973	.	+	0	transcript_id	"g1228.t1";	gene_id	"g1228";
AWRI2804_contig2201_scaffold1	AUGUSTUS	gene	3078038	3079573	1	-	.	g1229;OG0001554;hypothetical protein
AWRI2804_contig2201_scaffold1	AUGUSTUS	transcript	3078038	3079573	1	-	.	g1229.t1
AWRI2804_contig2201_scaffold1	AUGUSTUS	stop_codon	3078038	3078040	.	-	0	transcript_id	"g1229.t1";	gene_id	"g1229";
AWRI2804_contig2201_scaffold1	AUGUSTUS	CDS	3078041	3079573	1	-	0	transcript_id	"g1229.t1";	gene_id	"g1229";
AWRI2804_contig2201_scaffold1	AUGUSTUS	start_codon	3079571	3079573	.	-	0	transcript_id	"g1229.t1";	gene_id	"g1229";
AWRI2804_contig2201_scaffold1	AUGUSTUS	gene	3080274	3082865	1	-	.	g1230;OG0001555;Ino eighty subunit 1
AWRI2804_contig2201_scaffold1	AUGUSTUS	transcript	3080274	3082865	1	-	.	g1230.t1
AWRI2804_contig2201_scaffold1	AUGUSTUS	stop_codon	3080274	3080276	.	-	0	transcript_id	"g1230.t1";	gene_id	"g1230";
AWRI2804_contig2201_scaffold1	AUGUSTUS	CDS	3080277	3082865	1	-	0	transcript_id	"g1230.t1";	gene_id	"g1230";
AWRI2804_contig2201_scaffold1	AUGUSTUS	start_codon	3082863	3082865	.	-	0	transcript_id	"g1230.t1";	gene_id	"g1230";
AWRI2804_contig2201_scaffold1	AUGUSTUS	gene	3083993	3086659	1	+	.	g1231;OG0001556;Vacuolar transporter chaperone 3
AWRI2804_contig2201_scaffold1	AUGUSTUS	transcript	3083993	3086659	1	+	.	g1231.t1
AWRI2804_contig2201_scaffold1	AUGUSTUS	start_codon	3083993	3083995	.	+	0	transcript_id	"g1231.t1";	gene_id	"g1231";
AWRI2804_contig2201_scaffold1	AUGUSTUS	CDS	3083993	3086656	1	+	0	transcript_id	"g1231.t1";	gene_id	"g1231";
AWRI2804_contig2201_scaffold1	AUGUSTUS	stop_codon	3086657	3086659	.	+	0	transcript_id	"g1231.t1";	gene_id	"g1231";
AWRI2804_contig2201_scaffold1	AUGUSTUS	gene	3086771	3088615	0.83	-	.	g1232;OG0001557;UV radiation resistance-associated gene protein
AWRI2804_contig2201_scaffold1	AUGUSTUS	transcript	3086771	3088615	0.83	-	.	g1232.t1
AWRI2804_contig2201_scaffold1	AUGUSTUS	stop_codon	3086771	3086773	.	-	0	transcript_id	"g1232.t1";	gene_id	"g1232";
AWRI2804_contig2201_scaffold1	AUGUSTUS	CDS	3086774	3088615	0.83	-	0	transcript_id	"g1232.t1";	gene_id	"g1232";
AWRI2804_contig2201_scaffold1	AUGUSTUS	start_codon	3088613	3088615	.	-	0	transcript_id	"g1232.t1";	gene_id	"g1232";
AWRI2804_contig2201_scaffold1	AUGUSTUS	gene	3089814	3093503	1	-	.	g1233;OG0001558;Structural maintenance of chromosomes protein 1
AWRI2804_contig2201_scaffold1	AUGUSTUS	transcript	3089814	3093503	1	-	.	g1233.t1
AWRI2804_contig2201_scaffold1	AUGUSTUS	stop_codon	3089814	3089816	.	-	0	transcript_id	"g1233.t1";	gene_id	"g1233";
AWRI2804_contig2201_scaffold1	AUGUSTUS	CDS	3089817	3093503	1	-	0	transcript_id	"g1233.t1";	gene_id	"g1233";
AWRI2804_contig2201_scaffold1	AUGUSTUS	start_codon	3093501	3093503	.	-	0	transcript_id	"g1233.t1";	gene_id	"g1233";
AWRI2804_contig2201_scaffold1	AUGUSTUS	gene	3094223	3096037	0.99	+	.	g1234;OG0001559;Methylenetetrahydrofolate reductase 2
AWRI2804_contig2201_scaffold1	AUGUSTUS	transcript	3094223	3096037	0.99	+	.	g1234.t1
AWRI2804_contig2201_scaffold1	AUGUSTUS	start_codon	3094223	3094225	.	+	0	transcript_id	"g1234.t1";	gene_id	"g1234";
AWRI2804_contig2201_scaffold1	AUGUSTUS	CDS	3094223	3096034	0.99	+	0	transcript_id	"g1234.t1";	gene_id	"g1234";
AWRI2804_contig2201_scaffold1	AUGUSTUS	stop_codon	3096035	3096037	.	+	0	transcript_id	"g1234.t1";	gene_id	"g1234";
AWRI2804_contig2201_scaffold1	AUGUSTUS	gene	3096545	3098572	1	-	.	g1235;OG0001560;Oxidant-induced cell-cycle arrest protein 5
AWRI2804_contig2201_scaffold1	AUGUSTUS	transcript	3096545	3098572	1	-	.	g1235.t1
AWRI2804_contig2201_scaffold1	AUGUSTUS	stop_codon	3096545	3096547	.	-	0	transcript_id	"g1235.t1";	gene_id	"g1235";
AWRI2804_contig2201_scaffold1	AUGUSTUS	CDS	3096548	3098572	1	-	0	transcript_id	"g1235.t1";	gene_id	"g1235";
AWRI2804_contig2201_scaffold1	AUGUSTUS	start_codon	3098570	3098572	.	-	0	transcript_id	"g1235.t1";	gene_id	"g1235";
AWRI2804_contig2201_scaffold1	AUGUSTUS	gene	3099780	3101303	0.67	+	.	g1236;OG0001561;Pre-mRNA-processing factor 19
AWRI2804_contig2201_scaffold1	AUGUSTUS	transcript	3099780	3101303	0.67	+	.	g1236.t1
AWRI2804_contig2201_scaffold1	AUGUSTUS	start_codon	3099780	3099782	.	+	0	transcript_id	"g1236.t1";	gene_id	"g1236";
AWRI2804_contig2201_scaffold1	AUGUSTUS	CDS	3099780	3101300	0.67	+	0	transcript_id	"g1236.t1";	gene_id	"g1236";
AWRI2804_contig2201_scaffold1	AUGUSTUS	stop_codon	3101301	3101303	.	+	0	transcript_id	"g1236.t1";	gene_id	"g1236";
AWRI2804_contig2201_scaffold1	AUGUSTUS	gene	3102297	3102599	0.88	+	.	g1237;OG0001562;hypothetical protein
AWRI2804_contig2201_scaffold1	AUGUSTUS	transcript	3102297	3102599	0.88	+	.	g1237.t1
AWRI2804_contig2201_scaffold1	AUGUSTUS	start_codon	3102297	3102299	.	+	0	transcript_id	"g1237.t1";	gene_id	"g1237";
AWRI2804_contig2201_scaffold1	AUGUSTUS	CDS	3102297	3102596	0.88	+	0	transcript_id	"g1237.t1";	gene_id	"g1237";
AWRI2804_contig2201_scaffold1	AUGUSTUS	stop_codon	3102597	3102599	.	+	0	transcript_id	"g1237.t1";	gene_id	"g1237";
AWRI2804_contig2201_scaffold1	AUGUSTUS	gene	3103699	3105072	1	+	.	g1238;OG0001563;Polyubiquitin 10
AWRI2804_contig2201_scaffold1	AUGUSTUS	transcript	3103699	3105072	1	+	.	g1238.t1
AWRI2804_contig2201_scaffold1	AUGUSTUS	start_codon	3103699	3103701	.	+	0	transcript_id	"g1238.t1";	gene_id	"g1238";
AWRI2804_contig2201_scaffold1	AUGUSTUS	CDS	3103699	3105069	1	+	0	transcript_id	"g1238.t1";	gene_id	"g1238";
AWRI2804_contig2201_scaffold1	AUGUSTUS	stop_codon	3105070	3105072	.	+	0	transcript_id	"g1238.t1";	gene_id	"g1238";
AWRI2804_contig2201_scaffold1	AUGUSTUS	gene	3105358	3110883	1	-	.	g1239;OG0000162;Proteasome component ECM29
AWRI2804_contig2201_scaffold1	AUGUSTUS	transcript	3105358	3110883	1	-	.	g1239.t1
AWRI2804_contig2201_scaffold1	AUGUSTUS	stop_codon	3105358	3105360	.	-	0	transcript_id	"g1239.t1";	gene_id	"g1239";
AWRI2804_contig2201_scaffold1	AUGUSTUS	CDS	3105361	3110883	1	-	0	transcript_id	"g1239.t1";	gene_id	"g1239";
AWRI2804_contig2201_scaffold1	AUGUSTUS	start_codon	3110881	3110883	.	-	0	transcript_id	"g1239.t1";	gene_id	"g1239";
AWRI2804_contig2201_scaffold1	AUGUSTUS	gene	3111803	3113845	1	+	.	g1240;OG0001564;Meiotic activator RIM4
AWRI2804_contig2201_scaffold1	AUGUSTUS	transcript	3111803	3113845	1	+	.	g1240.t1
AWRI2804_contig2201_scaffold1	AUGUSTUS	start_codon	3111803	3111805	.	+	0	transcript_id	"g1240.t1";	gene_id	"g1240";
AWRI2804_contig2201_scaffold1	AUGUSTUS	CDS	3111803	3113842	1	+	0	transcript_id	"g1240.t1";	gene_id	"g1240";
AWRI2804_contig2201_scaffold1	AUGUSTUS	stop_codon	3113843	3113845	.	+	0	transcript_id	"g1240.t1";	gene_id	"g1240";
AWRI2804_contig2201_scaffold1	AUGUSTUS	gene	3114452	3116077	1	+	.	g1241;OG0001565;hypothetical protein
AWRI2804_contig2201_scaffold1	AUGUSTUS	transcript	3114452	3116077	1	+	.	g1241.t1
AWRI2804_contig2201_scaffold1	AUGUSTUS	start_codon	3114452	3114454	.	+	0	transcript_id	"g1241.t1";	gene_id	"g1241";
AWRI2804_contig2201_scaffold1	AUGUSTUS	CDS	3114452	3116074	1	+	0	transcript_id	"g1241.t1";	gene_id	"g1241";
AWRI2804_contig2201_scaffold1	AUGUSTUS	stop_codon	3116075	3116077	.	+	0	transcript_id	"g1241.t1";	gene_id	"g1241";
AWRI2804_contig2201_scaffold1	AUGUSTUS	gene	3116698	3120507	1	+	.	g1242;OG0000400;hypothetical protein
AWRI2804_contig2201_scaffold1	AUGUSTUS	transcript	3116698	3120507	1	+	.	g1242.t1
AWRI2804_contig2201_scaffold1	AUGUSTUS	start_codon	3116698	3116700	.	+	0	transcript_id	"g1242.t1";	gene_id	"g1242";
AWRI2804_contig2201_scaffold1	AUGUSTUS	CDS	3116698	3120504	1	+	0	transcript_id	"g1242.t1";	gene_id	"g1242";
AWRI2804_contig2201_scaffold1	AUGUSTUS	stop_codon	3120505	3120507	.	+	0	transcript_id	"g1242.t1";	gene_id	"g1242";
AWRI2804_contig2201_scaffold1	AUGUSTUS	gene	3121616	3125335	1	+	.	g1243;OG0001566;Pentatricopeptide repeat-containing protein PET309, mitochondrial
AWRI2804_contig2201_scaffold1	AUGUSTUS	transcript	3121616	3125335	1	+	.	g1243.t1
AWRI2804_contig2201_scaffold1	AUGUSTUS	start_codon	3121616	3121618	.	+	0	transcript_id	"g1243.t1";	gene_id	"g1243";
AWRI2804_contig2201_scaffold1	AUGUSTUS	CDS	3121616	3125332	1	+	0	transcript_id	"g1243.t1";	gene_id	"g1243";
AWRI2804_contig2201_scaffold1	AUGUSTUS	stop_codon	3125333	3125335	.	+	0	transcript_id	"g1243.t1";	gene_id	"g1243";
AWRI2804_contig2201_scaffold1	AUGUSTUS	gene	3125553	3126122	0.99	-	.	g1244;OG0001567;Signal peptidase complex subunit SPC3
AWRI2804_contig2201_scaffold1	AUGUSTUS	transcript	3125553	3126122	0.99	-	.	g1244.t1
AWRI2804_contig2201_scaffold1	AUGUSTUS	stop_codon	3125553	3125555	.	-	0	transcript_id	"g1244.t1";	gene_id	"g1244";
AWRI2804_contig2201_scaffold1	AUGUSTUS	CDS	3125556	3126122	0.99	-	0	transcript_id	"g1244.t1";	gene_id	"g1244";
AWRI2804_contig2201_scaffold1	AUGUSTUS	start_codon	3126120	3126122	.	-	0	transcript_id	"g1244.t1";	gene_id	"g1244";
AWRI2804_contig2201_scaffold1	AUGUSTUS	gene	3129089	3129871	1	+	.	g1245;OG0004332;hypothetical protein
AWRI2804_contig2201_scaffold1	AUGUSTUS	transcript	3129089	3129871	1	+	.	g1245.t1
AWRI2804_contig2201_scaffold1	AUGUSTUS	start_codon	3129089	3129091	.	+	0	transcript_id	"g1245.t1";	gene_id	"g1245";
AWRI2804_contig2201_scaffold1	AUGUSTUS	CDS	3129089	3129868	1	+	0	transcript_id	"g1245.t1";	gene_id	"g1245";
AWRI2804_contig2201_scaffold1	AUGUSTUS	stop_codon	3129869	3129871	.	+	0	transcript_id	"g1245.t1";	gene_id	"g1245";
AWRI2804_contig2201_scaffold1	AUGUSTUS	gene	3130442	3131059	1	+	.	g1246;OG0004333;Protein ORM1
AWRI2804_contig2201_scaffold1	AUGUSTUS	transcript	3130442	3131059	1	+	.	g1246.t1
AWRI2804_contig2201_scaffold1	AUGUSTUS	start_codon	3130442	3130444	.	+	0	transcript_id	"g1246.t1";	gene_id	"g1246";
AWRI2804_contig2201_scaffold1	AUGUSTUS	CDS	3130442	3131056	1	+	0	transcript_id	"g1246.t1";	gene_id	"g1246";
AWRI2804_contig2201_scaffold1	AUGUSTUS	stop_codon	3131057	3131059	.	+	0	transcript_id	"g1246.t1";	gene_id	"g1246";
AWRI2804_contig2201_scaffold1	AUGUSTUS	gene	3131363	3132187	0.98	-	.	g1247;OG0001568;hypothetical protein
AWRI2804_contig2201_scaffold1	AUGUSTUS	transcript	3131363	3132187	0.98	-	.	g1247.t1
AWRI2804_contig2201_scaffold1	AUGUSTUS	stop_codon	3131363	3131365	.	-	0	transcript_id	"g1247.t1";	gene_id	"g1247";
AWRI2804_contig2201_scaffold1	AUGUSTUS	CDS	3131366	3132187	0.98	-	0	transcript_id	"g1247.t1";	gene_id	"g1247";
AWRI2804_contig2201_scaffold1	AUGUSTUS	start_codon	3132185	3132187	.	-	0	transcript_id	"g1247.t1";	gene_id	"g1247";
AWRI2804_contig2201_scaffold1	AUGUSTUS	gene	3132457	3134500	0.88	+	.	g1248;OG0001569;Nucleolar GTP-binding protein 2
AWRI2804_contig2201_scaffold1	AUGUSTUS	transcript	3132457	3134500	0.88	+	.	g1248.t1
AWRI2804_contig2201_scaffold1	AUGUSTUS	start_codon	3132457	3132459	.	+	0	transcript_id	"g1248.t1";	gene_id	"g1248";
AWRI2804_contig2201_scaffold1	AUGUSTUS	intron	3133261	3133726	0.89	+	.	transcript_id	"g1248.t1";	gene_id	"g1248";
AWRI2804_contig2201_scaffold1	AUGUSTUS	CDS	3132457	3133260	0.88	+	0	transcript_id	"g1248.t1";	gene_id	"g1248";
AWRI2804_contig2201_scaffold1	AUGUSTUS	CDS	3133727	3134497	0.9	+	0	transcript_id	"g1248.t1";	gene_id	"g1248";
AWRI2804_contig2201_scaffold1	AUGUSTUS	stop_codon	3134498	3134500	.	+	0	transcript_id	"g1248.t1";	gene_id	"g1248";
AWRI2804_contig2201_scaffold1	AUGUSTUS	gene	3135951	3138110	1	+	.	g1249;OG0001570;Urea active transporter
AWRI2804_contig2201_scaffold1	AUGUSTUS	transcript	3135951	3138110	1	+	.	g1249.t1
AWRI2804_contig2201_scaffold1	AUGUSTUS	start_codon	3135951	3135953	.	+	0	transcript_id	"g1249.t1";	gene_id	"g1249";
AWRI2804_contig2201_scaffold1	AUGUSTUS	CDS	3135951	3138107	1	+	0	transcript_id	"g1249.t1";	gene_id	"g1249";
AWRI2804_contig2201_scaffold1	AUGUSTUS	stop_codon	3138108	3138110	.	+	0	transcript_id	"g1249.t1";	gene_id	"g1249";
AWRI2804_contig2201_scaffold1	AUGUSTUS	gene	3138552	3140303	0.81	+	.	g1250;OG0001571;Poly(A) ribonuclease POP2
AWRI2804_contig2201_scaffold1	AUGUSTUS	transcript	3138552	3140303	0.81	+	.	g1250.t1
AWRI2804_contig2201_scaffold1	AUGUSTUS	start_codon	3138552	3138554	.	+	0	transcript_id	"g1250.t1";	gene_id	"g1250";
AWRI2804_contig2201_scaffold1	AUGUSTUS	CDS	3138552	3140300	0.81	+	0	transcript_id	"g1250.t1";	gene_id	"g1250";
AWRI2804_contig2201_scaffold1	AUGUSTUS	stop_codon	3140301	3140303	.	+	0	transcript_id	"g1250.t1";	gene_id	"g1250";
AWRI2804_contig2201_scaffold1	AUGUSTUS	gene	3140794	3142218	1	+	.	g1251;OG0001572;hypothetical protein
AWRI2804_contig2201_scaffold1	AUGUSTUS	transcript	3140794	3142218	1	+	.	g1251.t1
AWRI2804_contig2201_scaffold1	AUGUSTUS	start_codon	3140794	3140796	.	+	0	transcript_id	"g1251.t1";	gene_id	"g1251";
AWRI2804_contig2201_scaffold1	AUGUSTUS	CDS	3140794	3142215	1	+	0	transcript_id	"g1251.t1";	gene_id	"g1251";
AWRI2804_contig2201_scaffold1	AUGUSTUS	stop_codon	3142216	3142218	.	+	0	transcript_id	"g1251.t1";	gene_id	"g1251";
AWRI2804_contig2201_scaffold1	AUGUSTUS	gene	3142460	3143164	1	-	.	g1252;OG0001573;Ubiquitin-conjugating enzyme E2 1
AWRI2804_contig2201_scaffold1	AUGUSTUS	transcript	3142460	3143164	1	-	.	g1252.t1
AWRI2804_contig2201_scaffold1	AUGUSTUS	stop_codon	3142460	3142462	.	-	0	transcript_id	"g1252.t1";	gene_id	"g1252";
AWRI2804_contig2201_scaffold1	AUGUSTUS	CDS	3142463	3143164	1	-	0	transcript_id	"g1252.t1";	gene_id	"g1252";
AWRI2804_contig2201_scaffold1	AUGUSTUS	start_codon	3143162	3143164	.	-	0	transcript_id	"g1252.t1";	gene_id	"g1252";
AWRI2804_contig2201_scaffold1	AUGUSTUS	gene	3143491	3144669	0.98	-	.	g1253;OG0001574;Cell division control protein 50
AWRI2804_contig2201_scaffold1	AUGUSTUS	transcript	3143491	3144669	0.98	-	.	g1253.t1
AWRI2804_contig2201_scaffold1	AUGUSTUS	stop_codon	3143491	3143493	.	-	0	transcript_id	"g1253.t1";	gene_id	"g1253";
AWRI2804_contig2201_scaffold1	AUGUSTUS	CDS	3143494	3144669	0.98	-	0	transcript_id	"g1253.t1";	gene_id	"g1253";
AWRI2804_contig2201_scaffold1	AUGUSTUS	start_codon	3144667	3144669	.	-	0	transcript_id	"g1253.t1";	gene_id	"g1253";
AWRI2804_contig2201_scaffold1	AUGUSTUS	gene	3144955	3152484	0.65	-	.	g1254;OG0001575;CCR4-NOT transcription complex subunit 1
AWRI2804_contig2201_scaffold1	AUGUSTUS	transcript	3144955	3152484	0.65	-	.	g1254.t1
AWRI2804_contig2201_scaffold1	AUGUSTUS	stop_codon	3144955	3144957	.	-	0	transcript_id	"g1254.t1";	gene_id	"g1254";
AWRI2804_contig2201_scaffold1	AUGUSTUS	intron	3151775	3152407	0.65	-	.	transcript_id	"g1254.t1";	gene_id	"g1254";
AWRI2804_contig2201_scaffold1	AUGUSTUS	CDS	3144958	3151774	0.66	-	1	transcript_id	"g1254.t1";	gene_id	"g1254";
AWRI2804_contig2201_scaffold1	AUGUSTUS	CDS	3152408	3152484	0.65	-	0	transcript_id	"g1254.t1";	gene_id	"g1254";
AWRI2804_contig2201_scaffold1	AUGUSTUS	start_codon	3152482	3152484	.	-	0	transcript_id	"g1254.t1";	gene_id	"g1254";
AWRI2804_contig2201_scaffold1	AUGUSTUS	gene	3152555	3154012	1	+	.	g1255;OG0001576;Protein EMP47
AWRI2804_contig2201_scaffold1	AUGUSTUS	transcript	3152555	3154012	1	+	.	g1255.t1
AWRI2804_contig2201_scaffold1	AUGUSTUS	start_codon	3152555	3152557	.	+	0	transcript_id	"g1255.t1";	gene_id	"g1255";
AWRI2804_contig2201_scaffold1	AUGUSTUS	CDS	3152555	3154009	1	+	0	transcript_id	"g1255.t1";	gene_id	"g1255";
AWRI2804_contig2201_scaffold1	AUGUSTUS	stop_codon	3154010	3154012	.	+	0	transcript_id	"g1255.t1";	gene_id	"g1255";
AWRI2804_contig2201_scaffold1	AUGUSTUS	gene	3154110	3155645	0.95	-	.	g1256;OG0001577;hypothetical protein
AWRI2804_contig2201_scaffold1	AUGUSTUS	transcript	3154110	3155645	0.95	-	.	g1256.t1
AWRI2804_contig2201_scaffold1	AUGUSTUS	stop_codon	3154110	3154112	.	-	0	transcript_id	"g1256.t1";	gene_id	"g1256";
AWRI2804_contig2201_scaffold1	AUGUSTUS	CDS	3154113	3155645	0.95	-	0	transcript_id	"g1256.t1";	gene_id	"g1256";
AWRI2804_contig2201_scaffold1	AUGUSTUS	start_codon	3155643	3155645	.	-	0	transcript_id	"g1256.t1";	gene_id	"g1256";
AWRI2804_contig2201_scaffold1	AUGUSTUS	gene	3158254	3159906	0.91	+	.	g1257;OG0000021;Carboxylic acid transporter protein homolog
AWRI2804_contig2201_scaffold1	AUGUSTUS	transcript	3158254	3159906	0.91	+	.	g1257.t1
AWRI2804_contig2201_scaffold1	AUGUSTUS	start_codon	3158254	3158256	.	+	0	transcript_id	"g1257.t1";	gene_id	"g1257";
AWRI2804_contig2201_scaffold1	AUGUSTUS	CDS	3158254	3159903	0.91	+	0	transcript_id	"g1257.t1";	gene_id	"g1257";
AWRI2804_contig2201_scaffold1	AUGUSTUS	stop_codon	3159904	3159906	.	+	0	transcript_id	"g1257.t1";	gene_id	"g1257";
AWRI2804_contig2201_scaffold1	AUGUSTUS	gene	3162587	3162940	1	+	.	g1258;OG0001578;Uncharacterized cell wall protein SPI1
AWRI2804_contig2201_scaffold1	AUGUSTUS	transcript	3162587	3162940	1	+	.	g1258.t1
AWRI2804_contig2201_scaffold1	AUGUSTUS	start_codon	3162587	3162589	.	+	0	transcript_id	"g1258.t1";	gene_id	"g1258";
AWRI2804_contig2201_scaffold1	AUGUSTUS	CDS	3162587	3162937	1	+	0	transcript_id	"g1258.t1";	gene_id	"g1258";
AWRI2804_contig2201_scaffold1	AUGUSTUS	stop_codon	3162938	3162940	.	+	0	transcript_id	"g1258.t1";	gene_id	"g1258";
AWRI2804_contig2201_scaffold1	AUGUSTUS	gene	3163463	3164002	1	+	.	g1259;OG0004891;hypothetical protein
AWRI2804_contig2201_scaffold1	AUGUSTUS	transcript	3163463	3164002	1	+	.	g1259.t1
AWRI2804_contig2201_scaffold1	AUGUSTUS	start_codon	3163463	3163465	.	+	0	transcript_id	"g1259.t1";	gene_id	"g1259";
AWRI2804_contig2201_scaffold1	AUGUSTUS	CDS	3163463	3163999	1	+	0	transcript_id	"g1259.t1";	gene_id	"g1259";
AWRI2804_contig2201_scaffold1	AUGUSTUS	stop_codon	3164000	3164002	.	+	0	transcript_id	"g1259.t1";	gene_id	"g1259";
AWRI2804_contig2201_scaffold1	AUGUSTUS	gene	3164770	3166914	1	+	.	g1260;OG0001579;Ubiquitin carboxyl-terminal hydrolase 3
AWRI2804_contig2201_scaffold1	AUGUSTUS	transcript	3164770	3166914	1	+	.	g1260.t1
AWRI2804_contig2201_scaffold1	AUGUSTUS	start_codon	3164770	3164772	.	+	0	transcript_id	"g1260.t1";	gene_id	"g1260";
AWRI2804_contig2201_scaffold1	AUGUSTUS	CDS	3164770	3166911	1	+	0	transcript_id	"g1260.t1";	gene_id	"g1260";
AWRI2804_contig2201_scaffold1	AUGUSTUS	stop_codon	3166912	3166914	.	+	0	transcript_id	"g1260.t1";	gene_id	"g1260";
AWRI2804_contig2201_scaffold1	AUGUSTUS	gene	3167280	3167975	0.82	+	.	g1261;OG0005037;ATP-dependent RNA helicase DOB1
AWRI2804_contig2201_scaffold1	AUGUSTUS	transcript	3167280	3167975	0.82	+	.	g1261.t1
AWRI2804_contig2201_scaffold1	AUGUSTUS	start_codon	3167280	3167282	.	+	0	transcript_id	"g1261.t1";	gene_id	"g1261";
AWRI2804_contig2201_scaffold1	AUGUSTUS	CDS	3167280	3167972	0.82	+	0	transcript_id	"g1261.t1";	gene_id	"g1261";
AWRI2804_contig2201_scaffold1	AUGUSTUS	stop_codon	3167973	3167975	.	+	0	transcript_id	"g1261.t1";	gene_id	"g1261";
AWRI2804_contig2201_scaffold1	AUGUSTUS	gene	3168044	3170521	0.56	+	.	g1262;OG0001580;ATP-dependent RNA helicase DOB1
AWRI2804_contig2201_scaffold1	AUGUSTUS	transcript	3168044	3170521	0.56	+	.	g1262.t1
AWRI2804_contig2201_scaffold1	AUGUSTUS	start_codon	3168044	3168046	.	+	0	transcript_id	"g1262.t1";	gene_id	"g1262";
AWRI2804_contig2201_scaffold1	AUGUSTUS	CDS	3168044	3170518	0.56	+	0	transcript_id	"g1262.t1";	gene_id	"g1262";
AWRI2804_contig2201_scaffold1	AUGUSTUS	stop_codon	3170519	3170521	.	+	0	transcript_id	"g1262.t1";	gene_id	"g1262";
AWRI2804_contig2201_scaffold1	AUGUSTUS	gene	3170650	3172089	1	-	.	g1263;OG0001581;DNA mismatch repair protein HSM3
AWRI2804_contig2201_scaffold1	AUGUSTUS	transcript	3170650	3172089	1	-	.	g1263.t1
AWRI2804_contig2201_scaffold1	AUGUSTUS	stop_codon	3170650	3170652	.	-	0	transcript_id	"g1263.t1";	gene_id	"g1263";
AWRI2804_contig2201_scaffold1	AUGUSTUS	CDS	3170653	3172089	1	-	0	transcript_id	"g1263.t1";	gene_id	"g1263";
AWRI2804_contig2201_scaffold1	AUGUSTUS	start_codon	3172087	3172089	.	-	0	transcript_id	"g1263.t1";	gene_id	"g1263";
AWRI2804_contig2201_scaffold1	AUGUSTUS	gene	3172961	3179110	1	-	.	g1264;OG0000006;Retrovirus-related Pol polyprotein from transposon opus
AWRI2804_contig2201_scaffold1	AUGUSTUS	transcript	3172961	3179110	1	-	.	g1264.t1
AWRI2804_contig2201_scaffold1	AUGUSTUS	stop_codon	3172961	3172963	.	-	0	transcript_id	"g1264.t1";	gene_id	"g1264";
AWRI2804_contig2201_scaffold1	AUGUSTUS	CDS	3172964	3179110	1	-	0	transcript_id	"g1264.t1";	gene_id	"g1264";
AWRI2804_contig2201_scaffold1	AUGUSTUS	start_codon	3179108	3179110	.	-	0	transcript_id	"g1264.t1";	gene_id	"g1264";
AWRI2804_contig2201_scaffold1	AUGUSTUS	gene	3179705	3181204	0.99	+	.	g1265;OG0001582;hypothetical protein
AWRI2804_contig2201_scaffold1	AUGUSTUS	transcript	3179705	3181204	0.99	+	.	g1265.t1
AWRI2804_contig2201_scaffold1	AUGUSTUS	start_codon	3179705	3179707	.	+	0	transcript_id	"g1265.t1";	gene_id	"g1265";
AWRI2804_contig2201_scaffold1	AUGUSTUS	CDS	3179705	3181201	0.99	+	0	transcript_id	"g1265.t1";	gene_id	"g1265";
AWRI2804_contig2201_scaffold1	AUGUSTUS	stop_codon	3181202	3181204	.	+	0	transcript_id	"g1265.t1";	gene_id	"g1265";
AWRI2804_contig2201_scaffold1	AUGUSTUS	gene	3181285	3182262	0.99	-	.	g1266;OG0001583;Deoxycytidylate deaminase
AWRI2804_contig2201_scaffold1	AUGUSTUS	transcript	3181285	3182262	0.99	-	.	g1266.t1
AWRI2804_contig2201_scaffold1	AUGUSTUS	stop_codon	3181285	3181287	.	-	0	transcript_id	"g1266.t1";	gene_id	"g1266";
AWRI2804_contig2201_scaffold1	AUGUSTUS	CDS	3181288	3182262	0.99	-	0	transcript_id	"g1266.t1";	gene_id	"g1266";
AWRI2804_contig2201_scaffold1	AUGUSTUS	start_codon	3182260	3182262	.	-	0	transcript_id	"g1266.t1";	gene_id	"g1266";
AWRI2804_contig2201_scaffold1	AUGUSTUS	gene	3182315	3184672	0.45	+	.	g1267;OG0001584;hypothetical protein
AWRI2804_contig2201_scaffold1	AUGUSTUS	transcript	3182315	3184672	0.45	+	.	g1267.t1
AWRI2804_contig2201_scaffold1	AUGUSTUS	start_codon	3182315	3182317	.	+	0	transcript_id	"g1267.t1";	gene_id	"g1267";
AWRI2804_contig2201_scaffold1	AUGUSTUS	intron	3182334	3182502	0.9	+	.	transcript_id	"g1267.t1";	gene_id	"g1267";
AWRI2804_contig2201_scaffold1	AUGUSTUS	intron	3182944	3183041	0.72	+	.	transcript_id	"g1267.t1";	gene_id	"g1267";
AWRI2804_contig2201_scaffold1	AUGUSTUS	CDS	3182315	3182333	0.9	+	0	transcript_id	"g1267.t1";	gene_id	"g1267";
AWRI2804_contig2201_scaffold1	AUGUSTUS	CDS	3182503	3182943	0.69	+	2	transcript_id	"g1267.t1";	gene_id	"g1267";
AWRI2804_contig2201_scaffold1	AUGUSTUS	CDS	3183042	3184669	0.47	+	2	transcript_id	"g1267.t1";	gene_id	"g1267";
AWRI2804_contig2201_scaffold1	AUGUSTUS	stop_codon	3184670	3184672	.	+	0	transcript_id	"g1267.t1";	gene_id	"g1267";
AWRI2804_contig2201_scaffold1	AUGUSTUS	gene	3185517	3187145	1	+	.	g1268;OG0001585;Regulatory protein PHO2
AWRI2804_contig2201_scaffold1	AUGUSTUS	transcript	3185517	3187145	1	+	.	g1268.t1
AWRI2804_contig2201_scaffold1	AUGUSTUS	start_codon	3185517	3185519	.	+	0	transcript_id	"g1268.t1";	gene_id	"g1268";
AWRI2804_contig2201_scaffold1	AUGUSTUS	CDS	3185517	3187142	1	+	0	transcript_id	"g1268.t1";	gene_id	"g1268";
AWRI2804_contig2201_scaffold1	AUGUSTUS	stop_codon	3187143	3187145	.	+	0	transcript_id	"g1268.t1";	gene_id	"g1268";
AWRI2804_contig2201_scaffold1	AUGUSTUS	gene	3187812	3189485	0.96	-	.	g1269;OG0000021;Carboxylic acid transporter protein homolog
AWRI2804_contig2201_scaffold1	AUGUSTUS	transcript	3187812	3189485	0.96	-	.	g1269.t1
AWRI2804_contig2201_scaffold1	AUGUSTUS	stop_codon	3187812	3187814	.	-	0	transcript_id	"g1269.t1";	gene_id	"g1269";
AWRI2804_contig2201_scaffold1	AUGUSTUS	CDS	3187815	3189485	0.96	-	0	transcript_id	"g1269.t1";	gene_id	"g1269";
AWRI2804_contig2201_scaffold1	AUGUSTUS	start_codon	3189483	3189485	.	-	0	transcript_id	"g1269.t1";	gene_id	"g1269";
AWRI2804_contig2201_scaffold1	AUGUSTUS	gene	3192286	3193530	1	+	.	g1270;OG0001586;Non-structural maintenance of chromosome element 4
AWRI2804_contig2201_scaffold1	AUGUSTUS	transcript	3192286	3193530	1	+	.	g1270.t1
AWRI2804_contig2201_scaffold1	AUGUSTUS	start_codon	3192286	3192288	.	+	0	transcript_id	"g1270.t1";	gene_id	"g1270";
AWRI2804_contig2201_scaffold1	AUGUSTUS	CDS	3192286	3193527	1	+	0	transcript_id	"g1270.t1";	gene_id	"g1270";
AWRI2804_contig2201_scaffold1	AUGUSTUS	stop_codon	3193528	3193530	.	+	0	transcript_id	"g1270.t1";	gene_id	"g1270";
AWRI2804_contig2201_scaffold1	AUGUSTUS	gene	3193621	3194802	1	-	.	g1271;OG0001587;tRNA N6-adenosine threonylcarbamoyltransferase, mitochondrial
AWRI2804_contig2201_scaffold1	AUGUSTUS	transcript	3193621	3194802	1	-	.	g1271.t1
AWRI2804_contig2201_scaffold1	AUGUSTUS	stop_codon	3193621	3193623	.	-	0	transcript_id	"g1271.t1";	gene_id	"g1271";
AWRI2804_contig2201_scaffold1	AUGUSTUS	CDS	3193624	3194802	1	-	0	transcript_id	"g1271.t1";	gene_id	"g1271";
AWRI2804_contig2201_scaffold1	AUGUSTUS	start_codon	3194800	3194802	.	-	0	transcript_id	"g1271.t1";	gene_id	"g1271";
AWRI2804_contig2201_scaffold1	AUGUSTUS	gene	3195264	3196235	0.92	+	.	g1272;OG0001588;hypothetical protein
AWRI2804_contig2201_scaffold1	AUGUSTUS	transcript	3195264	3196235	0.92	+	.	g1272.t1
AWRI2804_contig2201_scaffold1	AUGUSTUS	start_codon	3195264	3195266	.	+	0	transcript_id	"g1272.t1";	gene_id	"g1272";
AWRI2804_contig2201_scaffold1	AUGUSTUS	CDS	3195264	3196232	0.92	+	0	transcript_id	"g1272.t1";	gene_id	"g1272";
AWRI2804_contig2201_scaffold1	AUGUSTUS	stop_codon	3196233	3196235	.	+	0	transcript_id	"g1272.t1";	gene_id	"g1272";
AWRI2804_contig2201_scaffold1	AUGUSTUS	gene	3197039	3198367	0.98	+	.	g1273;OG0001589;Dihydroorotate dehydrogenase (quinone), mitochondrial
AWRI2804_contig2201_scaffold1	AUGUSTUS	transcript	3197039	3198367	0.98	+	.	g1273.t1
AWRI2804_contig2201_scaffold1	AUGUSTUS	start_codon	3197039	3197041	.	+	0	transcript_id	"g1273.t1";	gene_id	"g1273";
AWRI2804_contig2201_scaffold1	AUGUSTUS	CDS	3197039	3198364	0.98	+	0	transcript_id	"g1273.t1";	gene_id	"g1273";
AWRI2804_contig2201_scaffold1	AUGUSTUS	stop_codon	3198365	3198367	.	+	0	transcript_id	"g1273.t1";	gene_id	"g1273";
AWRI2804_contig2201_scaffold1	AUGUSTUS	gene	3198883	3199941	0.98	-	.	g1274;OG0000098;Golgi to ER traffic protein 2
AWRI2804_contig2201_scaffold1	AUGUSTUS	transcript	3198883	3199941	0.98	-	.	g1274.t1
AWRI2804_contig2201_scaffold1	AUGUSTUS	stop_codon	3198883	3198885	.	-	0	transcript_id	"g1274.t1";	gene_id	"g1274";
AWRI2804_contig2201_scaffold1	AUGUSTUS	CDS	3198886	3199941	0.98	-	0	transcript_id	"g1274.t1";	gene_id	"g1274";
AWRI2804_contig2201_scaffold1	AUGUSTUS	start_codon	3199939	3199941	.	-	0	transcript_id	"g1274.t1";	gene_id	"g1274";
AWRI2804_contig2201_scaffold1	AUGUSTUS	gene	3200209	3201558	0.88	-	.	g1275;OG0000098;hypothetical protein
AWRI2804_contig2201_scaffold1	AUGUSTUS	transcript	3200209	3201558	0.88	-	.	g1275.t1
AWRI2804_contig2201_scaffold1	AUGUSTUS	stop_codon	3200209	3200211	.	-	0	transcript_id	"g1275.t1";	gene_id	"g1275";
AWRI2804_contig2201_scaffold1	AUGUSTUS	CDS	3200212	3201558	0.88	-	0	transcript_id	"g1275.t1";	gene_id	"g1275";
AWRI2804_contig2201_scaffold1	AUGUSTUS	start_codon	3201556	3201558	.	-	0	transcript_id	"g1275.t1";	gene_id	"g1275";
AWRI2804_contig2201_scaffold1	AUGUSTUS	gene	3201835	3203394	1	+	.	g1276;OG0001590;U3 small nucleolar RNA-associated protein 7
AWRI2804_contig2201_scaffold1	AUGUSTUS	transcript	3201835	3203394	1	+	.	g1276.t1
AWRI2804_contig2201_scaffold1	AUGUSTUS	start_codon	3201835	3201837	.	+	0	transcript_id	"g1276.t1";	gene_id	"g1276";
AWRI2804_contig2201_scaffold1	AUGUSTUS	CDS	3201835	3203391	1	+	0	transcript_id	"g1276.t1";	gene_id	"g1276";
AWRI2804_contig2201_scaffold1	AUGUSTUS	stop_codon	3203392	3203394	.	+	0	transcript_id	"g1276.t1";	gene_id	"g1276";
AWRI2804_contig2201_scaffold1	AUGUSTUS	gene	3203558	3206452	1	-	.	g1277;OG0001591;26S proteasome regulatory subunit RPN2
AWRI2804_contig2201_scaffold1	AUGUSTUS	transcript	3203558	3206452	1	-	.	g1277.t1
AWRI2804_contig2201_scaffold1	AUGUSTUS	stop_codon	3203558	3203560	.	-	0	transcript_id	"g1277.t1";	gene_id	"g1277";
AWRI2804_contig2201_scaffold1	AUGUSTUS	CDS	3203561	3206452	1	-	0	transcript_id	"g1277.t1";	gene_id	"g1277";
AWRI2804_contig2201_scaffold1	AUGUSTUS	start_codon	3206450	3206452	.	-	0	transcript_id	"g1277.t1";	gene_id	"g1277";
AWRI2804_contig2201_scaffold1	AUGUSTUS	gene	3207240	3208649	1	-	.	g1278;OG0001592;D-3-phosphoglycerate dehydrogenase 2
AWRI2804_contig2201_scaffold1	AUGUSTUS	transcript	3207240	3208649	1	-	.	g1278.t1
AWRI2804_contig2201_scaffold1	AUGUSTUS	stop_codon	3207240	3207242	.	-	0	transcript_id	"g1278.t1";	gene_id	"g1278";
AWRI2804_contig2201_scaffold1	AUGUSTUS	CDS	3207243	3208649	1	-	0	transcript_id	"g1278.t1";	gene_id	"g1278";
AWRI2804_contig2201_scaffold1	AUGUSTUS	start_codon	3208647	3208649	.	-	0	transcript_id	"g1278.t1";	gene_id	"g1278";
AWRI2804_contig2201_scaffold1	AUGUSTUS	gene	3210412	3211206	1	+	.	g1279;OG0001593;40S ribosomal protein S2
AWRI2804_contig2201_scaffold1	AUGUSTUS	transcript	3210412	3211206	1	+	.	g1279.t1
AWRI2804_contig2201_scaffold1	AUGUSTUS	start_codon	3210412	3210414	.	+	0	transcript_id	"g1279.t1";	gene_id	"g1279";
AWRI2804_contig2201_scaffold1	AUGUSTUS	CDS	3210412	3211203	1	+	0	transcript_id	"g1279.t1";	gene_id	"g1279";
AWRI2804_contig2201_scaffold1	AUGUSTUS	stop_codon	3211204	3211206	.	+	0	transcript_id	"g1279.t1";	gene_id	"g1279";
AWRI2804_contig2201_scaffold1	AUGUSTUS	gene	3211592	3213169	1	-	.	g1280;OG0001594;Nuclear polyadenylated RNA-binding protein NAB2
AWRI2804_contig2201_scaffold1	AUGUSTUS	transcript	3211592	3213169	1	-	.	g1280.t1
AWRI2804_contig2201_scaffold1	AUGUSTUS	stop_codon	3211592	3211594	.	-	0	transcript_id	"g1280.t1";	gene_id	"g1280";
AWRI2804_contig2201_scaffold1	AUGUSTUS	CDS	3211595	3213169	1	-	0	transcript_id	"g1280.t1";	gene_id	"g1280";
AWRI2804_contig2201_scaffold1	AUGUSTUS	start_codon	3213167	3213169	.	-	0	transcript_id	"g1280.t1";	gene_id	"g1280";
AWRI2804_contig2201_scaffold1	AUGUSTUS	gene	3213590	3215551	0.93	-	.	g1281;OG0001595;CBS domain-containing protein CBSCBSPB3
AWRI2804_contig2201_scaffold1	AUGUSTUS	transcript	3213590	3215551	0.93	-	.	g1281.t1
AWRI2804_contig2201_scaffold1	AUGUSTUS	stop_codon	3213590	3213592	.	-	0	transcript_id	"g1281.t1";	gene_id	"g1281";
AWRI2804_contig2201_scaffold1	AUGUSTUS	CDS	3213593	3215551	0.93	-	0	transcript_id	"g1281.t1";	gene_id	"g1281";
AWRI2804_contig2201_scaffold1	AUGUSTUS	start_codon	3215549	3215551	.	-	0	transcript_id	"g1281.t1";	gene_id	"g1281";
AWRI2804_contig2201_scaffold1	AUGUSTUS	gene	3218485	3219432	1	+	.	g1282;OG0000081;Beta-glucosidase-like protein NCA3, mitochondrial
AWRI2804_contig2201_scaffold1	AUGUSTUS	transcript	3218485	3219432	1	+	.	g1282.t1
AWRI2804_contig2201_scaffold1	AUGUSTUS	start_codon	3218485	3218487	.	+	0	transcript_id	"g1282.t1";	gene_id	"g1282";
AWRI2804_contig2201_scaffold1	AUGUSTUS	CDS	3218485	3219429	1	+	0	transcript_id	"g1282.t1";	gene_id	"g1282";
AWRI2804_contig2201_scaffold1	AUGUSTUS	stop_codon	3219430	3219432	.	+	0	transcript_id	"g1282.t1";	gene_id	"g1282";
AWRI2804_contig2201_scaffold1	AUGUSTUS	gene	3220517	3223861	1	+	.	g1283;OG0000401;Alpha-mannosidase
AWRI2804_contig2201_scaffold1	AUGUSTUS	transcript	3220517	3223861	1	+	.	g1283.t1
AWRI2804_contig2201_scaffold1	AUGUSTUS	start_codon	3220517	3220519	.	+	0	transcript_id	"g1283.t1";	gene_id	"g1283";
AWRI2804_contig2201_scaffold1	AUGUSTUS	CDS	3220517	3223858	1	+	0	transcript_id	"g1283.t1";	gene_id	"g1283";
AWRI2804_contig2201_scaffold1	AUGUSTUS	stop_codon	3223859	3223861	.	+	0	transcript_id	"g1283.t1";	gene_id	"g1283";
AWRI2804_contig2201_scaffold1	AUGUSTUS	gene	3224222	3225316	0.58	+	.	g1284;OG0001596;Geranylgeranyl transferase type-1 subunit beta
AWRI2804_contig2201_scaffold1	AUGUSTUS	transcript	3224222	3225316	0.58	+	.	g1284.t1
AWRI2804_contig2201_scaffold1	AUGUSTUS	start_codon	3224222	3224224	.	+	0	transcript_id	"g1284.t1";	gene_id	"g1284";
AWRI2804_contig2201_scaffold1	AUGUSTUS	CDS	3224222	3225313	0.58	+	0	transcript_id	"g1284.t1";	gene_id	"g1284";
AWRI2804_contig2201_scaffold1	AUGUSTUS	stop_codon	3225314	3225316	.	+	0	transcript_id	"g1284.t1";	gene_id	"g1284";
AWRI2804_contig2201_scaffold1	AUGUSTUS	gene	3225434	3226357	0.96	-	.	g1285;OG0001597;Mitochondrial glycine transporter
AWRI2804_contig2201_scaffold1	AUGUSTUS	transcript	3225434	3226357	0.96	-	.	g1285.t1
AWRI2804_contig2201_scaffold1	AUGUSTUS	stop_codon	3225434	3225436	.	-	0	transcript_id	"g1285.t1";	gene_id	"g1285";
AWRI2804_contig2201_scaffold1	AUGUSTUS	CDS	3225437	3226357	0.96	-	0	transcript_id	"g1285.t1";	gene_id	"g1285";
AWRI2804_contig2201_scaffold1	AUGUSTUS	start_codon	3226355	3226357	.	-	0	transcript_id	"g1285.t1";	gene_id	"g1285";
AWRI2804_contig2201_scaffold1	AUGUSTUS	gene	3226981	3227541	0.98	-	.	g1286;OG0004334;hypothetical protein
AWRI2804_contig2201_scaffold1	AUGUSTUS	transcript	3226981	3227541	0.98	-	.	g1286.t1
AWRI2804_contig2201_scaffold1	AUGUSTUS	stop_codon	3226981	3226983	.	-	0	transcript_id	"g1286.t1";	gene_id	"g1286";
AWRI2804_contig2201_scaffold1	AUGUSTUS	CDS	3226984	3227541	0.98	-	0	transcript_id	"g1286.t1";	gene_id	"g1286";
AWRI2804_contig2201_scaffold1	AUGUSTUS	start_codon	3227539	3227541	.	-	0	transcript_id	"g1286.t1";	gene_id	"g1286";
AWRI2804_contig2201_scaffold1	AUGUSTUS	gene	3228238	3231267	1	-	.	g1287;OG0001598;Mitochondrial presequence protease
AWRI2804_contig2201_scaffold1	AUGUSTUS	transcript	3228238	3231267	1	-	.	g1287.t1
AWRI2804_contig2201_scaffold1	AUGUSTUS	stop_codon	3228238	3228240	.	-	0	transcript_id	"g1287.t1";	gene_id	"g1287";
AWRI2804_contig2201_scaffold1	AUGUSTUS	CDS	3228241	3231267	1	-	0	transcript_id	"g1287.t1";	gene_id	"g1287";
AWRI2804_contig2201_scaffold1	AUGUSTUS	start_codon	3231265	3231267	.	-	0	transcript_id	"g1287.t1";	gene_id	"g1287";
AWRI2804_contig2201_scaffold1	AUGUSTUS	gene	3232329	3233981	0.61	+	.	g1288;OG0001599;Membrane protein PTM1
AWRI2804_contig2201_scaffold1	AUGUSTUS	transcript	3232329	3233981	0.61	+	.	g1288.t1
AWRI2804_contig2201_scaffold1	AUGUSTUS	start_codon	3232329	3232331	.	+	0	transcript_id	"g1288.t1";	gene_id	"g1288";
AWRI2804_contig2201_scaffold1	AUGUSTUS	CDS	3232329	3233978	0.61	+	0	transcript_id	"g1288.t1";	gene_id	"g1288";
AWRI2804_contig2201_scaffold1	AUGUSTUS	stop_codon	3233979	3233981	.	+	0	transcript_id	"g1288.t1";	gene_id	"g1288";
AWRI2804_contig2201_scaffold1	AUGUSTUS	gene	3234181	3235767	0.86	-	.	g1289;OG0001600;T-complex protein 1 subunit beta
AWRI2804_contig2201_scaffold1	AUGUSTUS	transcript	3234181	3235767	0.86	-	.	g1289.t1
AWRI2804_contig2201_scaffold1	AUGUSTUS	stop_codon	3234181	3234183	.	-	0	transcript_id	"g1289.t1";	gene_id	"g1289";
AWRI2804_contig2201_scaffold1	AUGUSTUS	CDS	3234184	3235767	0.86	-	0	transcript_id	"g1289.t1";	gene_id	"g1289";
AWRI2804_contig2201_scaffold1	AUGUSTUS	start_codon	3235765	3235767	.	-	0	transcript_id	"g1289.t1";	gene_id	"g1289";
AWRI2804_contig2201_scaffold1	AUGUSTUS	gene	3236750	3238324	0.88	+	.	g1290;OG0001601;Calcium-binding mitochondrial carrier SAL1
AWRI2804_contig2201_scaffold1	AUGUSTUS	transcript	3236750	3238324	0.88	+	.	g1290.t1
AWRI2804_contig2201_scaffold1	AUGUSTUS	start_codon	3236750	3236752	.	+	0	transcript_id	"g1290.t1";	gene_id	"g1290";
AWRI2804_contig2201_scaffold1	AUGUSTUS	CDS	3236750	3238321	0.88	+	0	transcript_id	"g1290.t1";	gene_id	"g1290";
AWRI2804_contig2201_scaffold1	AUGUSTUS	stop_codon	3238322	3238324	.	+	0	transcript_id	"g1290.t1";	gene_id	"g1290";
AWRI2804_contig2201_scaffold1	AUGUSTUS	gene	3238824	3239159	1	+	.	g1291;OG0001602;60S acidic ribosomal protein P1-alpha
AWRI2804_contig2201_scaffold1	AUGUSTUS	transcript	3238824	3239159	1	+	.	g1291.t1
AWRI2804_contig2201_scaffold1	AUGUSTUS	start_codon	3238824	3238826	.	+	0	transcript_id	"g1291.t1";	gene_id	"g1291";
AWRI2804_contig2201_scaffold1	AUGUSTUS	CDS	3238824	3239156	1	+	0	transcript_id	"g1291.t1";	gene_id	"g1291";
AWRI2804_contig2201_scaffold1	AUGUSTUS	stop_codon	3239157	3239159	.	+	0	transcript_id	"g1291.t1";	gene_id	"g1291";
AWRI2804_contig2201_scaffold1	AUGUSTUS	gene	3239498	3240156	0.52	-	.	g1292;OG0001603;60S ribosomal protein L13
AWRI2804_contig2201_scaffold1	AUGUSTUS	transcript	3239498	3240156	0.52	-	.	g1292.t1
AWRI2804_contig2201_scaffold1	AUGUSTUS	stop_codon	3239498	3239500	.	-	0	transcript_id	"g1292.t1";	gene_id	"g1292";
AWRI2804_contig2201_scaffold1	AUGUSTUS	intron	3240088	3240149	0.58	-	.	transcript_id	"g1292.t1";	gene_id	"g1292";
AWRI2804_contig2201_scaffold1	AUGUSTUS	CDS	3239501	3240087	0.7	-	2	transcript_id	"g1292.t1";	gene_id	"g1292";
AWRI2804_contig2201_scaffold1	AUGUSTUS	CDS	3240150	3240156	0.52	-	0	transcript_id	"g1292.t1";	gene_id	"g1292";
AWRI2804_contig2201_scaffold1	AUGUSTUS	start_codon	3240154	3240156	.	-	0	transcript_id	"g1292.t1";	gene_id	"g1292";
AWRI2804_contig2201_scaffold1	AUGUSTUS	gene	3240946	3241733	1	+	.	g1293;OG0001604;40S ribosomal protein S16
AWRI2804_contig2201_scaffold1	AUGUSTUS	transcript	3240946	3241733	1	+	.	g1293.t1
AWRI2804_contig2201_scaffold1	AUGUSTUS	start_codon	3240946	3240948	.	+	0	transcript_id	"g1293.t1";	gene_id	"g1293";
AWRI2804_contig2201_scaffold1	AUGUSTUS	intron	3240967	3241325	1	+	.	transcript_id	"g1293.t1";	gene_id	"g1293";
AWRI2804_contig2201_scaffold1	AUGUSTUS	CDS	3240946	3240966	1	+	0	transcript_id	"g1293.t1";	gene_id	"g1293";
AWRI2804_contig2201_scaffold1	AUGUSTUS	CDS	3241326	3241730	1	+	0	transcript_id	"g1293.t1";	gene_id	"g1293";
AWRI2804_contig2201_scaffold1	AUGUSTUS	stop_codon	3241731	3241733	.	+	0	transcript_id	"g1293.t1";	gene_id	"g1293";
AWRI2804_contig2201_scaffold1	AUGUSTUS	gene	3242411	3243823	0.98	+	.	g1294;OG0001605;Serine hydroxymethyltransferase, cytosolic
AWRI2804_contig2201_scaffold1	AUGUSTUS	transcript	3242411	3243823	0.98	+	.	g1294.t1
AWRI2804_contig2201_scaffold1	AUGUSTUS	start_codon	3242411	3242413	.	+	0	transcript_id	"g1294.t1";	gene_id	"g1294";
AWRI2804_contig2201_scaffold1	AUGUSTUS	CDS	3242411	3243820	0.98	+	0	transcript_id	"g1294.t1";	gene_id	"g1294";
AWRI2804_contig2201_scaffold1	AUGUSTUS	stop_codon	3243821	3243823	.	+	0	transcript_id	"g1294.t1";	gene_id	"g1294";
AWRI2804_contig2201_scaffold1	AUGUSTUS	gene	3243986	3245152	0.97	-	.	g1295;OG0001606;Alanine--glyoxylate aminotransferase 1
AWRI2804_contig2201_scaffold1	AUGUSTUS	transcript	3243986	3245152	0.97	-	.	g1295.t1
AWRI2804_contig2201_scaffold1	AUGUSTUS	stop_codon	3243986	3243988	.	-	0	transcript_id	"g1295.t1";	gene_id	"g1295";
AWRI2804_contig2201_scaffold1	AUGUSTUS	CDS	3243989	3245152	0.97	-	0	transcript_id	"g1295.t1";	gene_id	"g1295";
AWRI2804_contig2201_scaffold1	AUGUSTUS	start_codon	3245150	3245152	.	-	0	transcript_id	"g1295.t1";	gene_id	"g1295";
AWRI2804_contig2201_scaffold1	AUGUSTUS	gene	3246546	3246992	0.96	-	.	g1296;OG0001607;Phosphorelay intermediate protein YPD1
AWRI2804_contig2201_scaffold1	AUGUSTUS	transcript	3246546	3246992	0.96	-	.	g1296.t1
AWRI2804_contig2201_scaffold1	AUGUSTUS	stop_codon	3246546	3246548	.	-	0	transcript_id	"g1296.t1";	gene_id	"g1296";
AWRI2804_contig2201_scaffold1	AUGUSTUS	CDS	3246549	3246992	0.96	-	0	transcript_id	"g1296.t1";	gene_id	"g1296";
AWRI2804_contig2201_scaffold1	AUGUSTUS	start_codon	3246990	3246992	.	-	0	transcript_id	"g1296.t1";	gene_id	"g1296";
AWRI2804_contig2201_scaffold1	AUGUSTUS	gene	3247480	3247704	0.92	-	.	g1297;;Phosphoglycolate phosphatase 1B, chloroplastic
AWRI2804_contig2201_scaffold1	AUGUSTUS	transcript	3247480	3247704	0.92	-	.	g1297.t1
AWRI2804_contig2201_scaffold1	AUGUSTUS	stop_codon	3247480	3247482	.	-	0	transcript_id	"g1297.t1";	gene_id	"g1297";
AWRI2804_contig2201_scaffold1	AUGUSTUS	CDS	3247483	3247704	0.92	-	0	transcript_id	"g1297.t1";	gene_id	"g1297";
AWRI2804_contig2201_scaffold1	AUGUSTUS	start_codon	3247702	3247704	.	-	0	transcript_id	"g1297.t1";	gene_id	"g1297";
AWRI2804_contig2201_scaffold1	AUGUSTUS	gene	3247767	3248384	0.97	-	.	g1298;OG0000402;4-nitrophenylphosphatase
AWRI2804_contig2201_scaffold1	AUGUSTUS	transcript	3247767	3248384	0.97	-	.	g1298.t1
AWRI2804_contig2201_scaffold1	AUGUSTUS	stop_codon	3247767	3247769	.	-	0	transcript_id	"g1298.t1";	gene_id	"g1298";
AWRI2804_contig2201_scaffold1	AUGUSTUS	CDS	3247770	3248384	0.97	-	0	transcript_id	"g1298.t1";	gene_id	"g1298";
AWRI2804_contig2201_scaffold1	AUGUSTUS	start_codon	3248382	3248384	.	-	0	transcript_id	"g1298.t1";	gene_id	"g1298";
AWRI2804_contig2201_scaffold1	AUGUSTUS	gene	3248908	3249363	1	+	.	g1299;OG0001608;NADH dehydrogenase [ubiquinone] 1 alpha subcomplex subunit 13
AWRI2804_contig2201_scaffold1	AUGUSTUS	transcript	3248908	3249363	1	+	.	g1299.t1
AWRI2804_contig2201_scaffold1	AUGUSTUS	start_codon	3248908	3248910	.	+	0	transcript_id	"g1299.t1";	gene_id	"g1299";
AWRI2804_contig2201_scaffold1	AUGUSTUS	CDS	3248908	3249360	1	+	0	transcript_id	"g1299.t1";	gene_id	"g1299";
AWRI2804_contig2201_scaffold1	AUGUSTUS	stop_codon	3249361	3249363	.	+	0	transcript_id	"g1299.t1";	gene_id	"g1299";
AWRI2804_contig2201_scaffold1	AUGUSTUS	gene	3250035	3252263	0.49	+	.	g1300;OG0001609;Alpha-1,2-mannosyltransferase ALG9
AWRI2804_contig2201_scaffold1	AUGUSTUS	transcript	3250035	3252263	0.49	+	.	g1300.t1
AWRI2804_contig2201_scaffold1	AUGUSTUS	start_codon	3250035	3250037	.	+	0	transcript_id	"g1300.t1";	gene_id	"g1300";
AWRI2804_contig2201_scaffold1	AUGUSTUS	intron	3250091	3250168	0.49	+	.	transcript_id	"g1300.t1";	gene_id	"g1300";
AWRI2804_contig2201_scaffold1	AUGUSTUS	CDS	3250035	3250090	0.49	+	0	transcript_id	"g1300.t1";	gene_id	"g1300";
AWRI2804_contig2201_scaffold1	AUGUSTUS	CDS	3250169	3252260	0.49	+	1	transcript_id	"g1300.t1";	gene_id	"g1300";
AWRI2804_contig2201_scaffold1	AUGUSTUS	stop_codon	3252261	3252263	.	+	0	transcript_id	"g1300.t1";	gene_id	"g1300";
AWRI2804_contig2201_scaffold1	AUGUSTUS	gene	3252377	3259042	0.63	-	.	g1301;OG0001610;AP-1 accessory protein LAA1
AWRI2804_contig2201_scaffold1	AUGUSTUS	transcript	3252377	3259042	0.63	-	.	g1301.t1
AWRI2804_contig2201_scaffold1	AUGUSTUS	stop_codon	3252377	3252379	.	-	0	transcript_id	"g1301.t1";	gene_id	"g1301";
AWRI2804_contig2201_scaffold1	AUGUSTUS	CDS	3252380	3259042	0.63	-	0	transcript_id	"g1301.t1";	gene_id	"g1301";
AWRI2804_contig2201_scaffold1	AUGUSTUS	start_codon	3259040	3259042	.	-	0	transcript_id	"g1301.t1";	gene_id	"g1301";
AWRI2804_contig2201_scaffold1	AUGUSTUS	gene	3262746	3264239	1	+	.	g1302;OG0000073;G2/mitotic-specific cyclin-4
AWRI2804_contig2201_scaffold1	AUGUSTUS	transcript	3262746	3264239	1	+	.	g1302.t1
AWRI2804_contig2201_scaffold1	AUGUSTUS	start_codon	3262746	3262748	.	+	0	transcript_id	"g1302.t1";	gene_id	"g1302";
AWRI2804_contig2201_scaffold1	AUGUSTUS	CDS	3262746	3264236	1	+	0	transcript_id	"g1302.t1";	gene_id	"g1302";
AWRI2804_contig2201_scaffold1	AUGUSTUS	stop_codon	3264237	3264239	.	+	0	transcript_id	"g1302.t1";	gene_id	"g1302";
AWRI2804_contig2201_scaffold1	AUGUSTUS	gene	3264571	3265371	1	+	.	g1303;OG0001611;Mitochondrial acidic protein MAM33
AWRI2804_contig2201_scaffold1	AUGUSTUS	transcript	3264571	3265371	1	+	.	g1303.t1
AWRI2804_contig2201_scaffold1	AUGUSTUS	start_codon	3264571	3264573	.	+	0	transcript_id	"g1303.t1";	gene_id	"g1303";
AWRI2804_contig2201_scaffold1	AUGUSTUS	CDS	3264571	3265368	1	+	0	transcript_id	"g1303.t1";	gene_id	"g1303";
AWRI2804_contig2201_scaffold1	AUGUSTUS	stop_codon	3265369	3265371	.	+	0	transcript_id	"g1303.t1";	gene_id	"g1303";
AWRI2804_contig2201_scaffold1	AUGUSTUS	gene	3265888	3266214	0.98	+	.	g1304;OG0001612;60S acidic ribosomal protein P1-alpha
AWRI2804_contig2201_scaffold1	AUGUSTUS	transcript	3265888	3266214	0.98	+	.	g1304.t1
AWRI2804_contig2201_scaffold1	AUGUSTUS	start_codon	3265888	3265890	.	+	0	transcript_id	"g1304.t1";	gene_id	"g1304";
AWRI2804_contig2201_scaffold1	AUGUSTUS	CDS	3265888	3266211	0.98	+	0	transcript_id	"g1304.t1";	gene_id	"g1304";
AWRI2804_contig2201_scaffold1	AUGUSTUS	stop_codon	3266212	3266214	.	+	0	transcript_id	"g1304.t1";	gene_id	"g1304";
AWRI2804_contig2201_scaffold1	AUGUSTUS	gene	3266909	3267709	0.98	-	.	g1305;OG0004335;hypothetical protein
AWRI2804_contig2201_scaffold1	AUGUSTUS	transcript	3266909	3267709	0.98	-	.	g1305.t1
AWRI2804_contig2201_scaffold1	AUGUSTUS	stop_codon	3266909	3266911	.	-	0	transcript_id	"g1305.t1";	gene_id	"g1305";
AWRI2804_contig2201_scaffold1	AUGUSTUS	CDS	3266912	3267709	0.98	-	0	transcript_id	"g1305.t1";	gene_id	"g1305";
AWRI2804_contig2201_scaffold1	AUGUSTUS	start_codon	3267707	3267709	.	-	0	transcript_id	"g1305.t1";	gene_id	"g1305";
AWRI2804_contig2201_scaffold1	AUGUSTUS	gene	3268429	3269430	1	-	.	g1306;OG0001613;Succinate/fumarate mitochondrial transporter
AWRI2804_contig2201_scaffold1	AUGUSTUS	transcript	3268429	3269430	1	-	.	g1306.t1
AWRI2804_contig2201_scaffold1	AUGUSTUS	stop_codon	3268429	3268431	.	-	0	transcript_id	"g1306.t1";	gene_id	"g1306";
AWRI2804_contig2201_scaffold1	AUGUSTUS	CDS	3268432	3269430	1	-	0	transcript_id	"g1306.t1";	gene_id	"g1306";
AWRI2804_contig2201_scaffold1	AUGUSTUS	start_codon	3269428	3269430	.	-	0	transcript_id	"g1306.t1";	gene_id	"g1306";
AWRI2804_contig2201_scaffold1	AUGUSTUS	gene	3271783	3273390	1	+	.	g1307;OG0000163;High-affinity nicotinic acid transporter
AWRI2804_contig2201_scaffold1	AUGUSTUS	transcript	3271783	3273390	1	+	.	g1307.t1
AWRI2804_contig2201_scaffold1	AUGUSTUS	start_codon	3271783	3271785	.	+	0	transcript_id	"g1307.t1";	gene_id	"g1307";
AWRI2804_contig2201_scaffold1	AUGUSTUS	CDS	3271783	3273387	1	+	0	transcript_id	"g1307.t1";	gene_id	"g1307";
AWRI2804_contig2201_scaffold1	AUGUSTUS	stop_codon	3273388	3273390	.	+	0	transcript_id	"g1307.t1";	gene_id	"g1307";
AWRI2804_contig2201_scaffold1	AUGUSTUS	gene	3273986	3275557	1	+	.	g1308;OG0004336;Target of rapamycin complex 2 subunit AVO2
AWRI2804_contig2201_scaffold1	AUGUSTUS	transcript	3273986	3275557	1	+	.	g1308.t1
AWRI2804_contig2201_scaffold1	AUGUSTUS	start_codon	3273986	3273988	.	+	0	transcript_id	"g1308.t1";	gene_id	"g1308";
AWRI2804_contig2201_scaffold1	AUGUSTUS	CDS	3273986	3275554	1	+	0	transcript_id	"g1308.t1";	gene_id	"g1308";
AWRI2804_contig2201_scaffold1	AUGUSTUS	stop_codon	3275555	3275557	.	+	0	transcript_id	"g1308.t1";	gene_id	"g1308";
AWRI2804_contig2201_scaffold1	AUGUSTUS	gene	3275766	3277610	0.97	-	.	g1309;OG0000403;Uncharacterized RING finger protein C2F3.16
AWRI2804_contig2201_scaffold1	AUGUSTUS	transcript	3275766	3277610	0.97	-	.	g1309.t1
AWRI2804_contig2201_scaffold1	AUGUSTUS	stop_codon	3275766	3275768	.	-	0	transcript_id	"g1309.t1";	gene_id	"g1309";
AWRI2804_contig2201_scaffold1	AUGUSTUS	CDS	3275769	3277610	0.97	-	0	transcript_id	"g1309.t1";	gene_id	"g1309";
AWRI2804_contig2201_scaffold1	AUGUSTUS	start_codon	3277608	3277610	.	-	0	transcript_id	"g1309.t1";	gene_id	"g1309";
AWRI2804_contig2201_scaffold1	AUGUSTUS	gene	3278135	3278707	0.92	+	.	g1310;OG0001614;Golgi apparatus membrane protein TVP18
AWRI2804_contig2201_scaffold1	AUGUSTUS	transcript	3278135	3278707	0.92	+	.	g1310.t1
AWRI2804_contig2201_scaffold1	AUGUSTUS	start_codon	3278135	3278137	.	+	0	transcript_id	"g1310.t1";	gene_id	"g1310";
AWRI2804_contig2201_scaffold1	AUGUSTUS	intron	3278200	3278274	0.92	+	.	transcript_id	"g1310.t1";	gene_id	"g1310";
AWRI2804_contig2201_scaffold1	AUGUSTUS	CDS	3278135	3278199	0.95	+	0	transcript_id	"g1310.t1";	gene_id	"g1310";
AWRI2804_contig2201_scaffold1	AUGUSTUS	CDS	3278275	3278704	0.93	+	1	transcript_id	"g1310.t1";	gene_id	"g1310";
AWRI2804_contig2201_scaffold1	AUGUSTUS	stop_codon	3278705	3278707	.	+	0	transcript_id	"g1310.t1";	gene_id	"g1310";
AWRI2804_contig2201_scaffold1	AUGUSTUS	gene	3279225	3281282	0.82	-	.	g1311;OG0001615;Cell wall integrity transcriptional regulator CAS5
AWRI2804_contig2201_scaffold1	AUGUSTUS	transcript	3279225	3281282	0.82	-	.	g1311.t1
AWRI2804_contig2201_scaffold1	AUGUSTUS	stop_codon	3279225	3279227	.	-	0	transcript_id	"g1311.t1";	gene_id	"g1311";
AWRI2804_contig2201_scaffold1	AUGUSTUS	CDS	3279228	3281282	0.82	-	0	transcript_id	"g1311.t1";	gene_id	"g1311";
AWRI2804_contig2201_scaffold1	AUGUSTUS	start_codon	3281280	3281282	.	-	0	transcript_id	"g1311.t1";	gene_id	"g1311";
AWRI2804_contig2201_scaffold1	AUGUSTUS	gene	3283566	3284885	0.49	-	.	g1312;OG0001616;ATPase expression protein 3
AWRI2804_contig2201_scaffold1	AUGUSTUS	transcript	3283566	3284885	0.49	-	.	g1312.t1
AWRI2804_contig2201_scaffold1	AUGUSTUS	stop_codon	3283566	3283568	.	-	0	transcript_id	"g1312.t1";	gene_id	"g1312";
AWRI2804_contig2201_scaffold1	AUGUSTUS	CDS	3283569	3284885	0.49	-	0	transcript_id	"g1312.t1";	gene_id	"g1312";
AWRI2804_contig2201_scaffold1	AUGUSTUS	start_codon	3284883	3284885	.	-	0	transcript_id	"g1312.t1";	gene_id	"g1312";
AWRI2804_contig2201_scaffold1	AUGUSTUS	gene	3286189	3286840	0.91	-	.	g1313;OG0001617;NADH-ubiquinone oxidoreductase 20.9 kDa subunit
AWRI2804_contig2201_scaffold1	AUGUSTUS	transcript	3286189	3286840	0.91	-	.	g1313.t1
AWRI2804_contig2201_scaffold1	AUGUSTUS	stop_codon	3286189	3286191	.	-	0	transcript_id	"g1313.t1";	gene_id	"g1313";
AWRI2804_contig2201_scaffold1	AUGUSTUS	intron	3286728	3286821	0.91	-	.	transcript_id	"g1313.t1";	gene_id	"g1313";
AWRI2804_contig2201_scaffold1	AUGUSTUS	CDS	3286192	3286727	0.91	-	2	transcript_id	"g1313.t1";	gene_id	"g1313";
AWRI2804_contig2201_scaffold1	AUGUSTUS	CDS	3286822	3286840	0.95	-	0	transcript_id	"g1313.t1";	gene_id	"g1313";
AWRI2804_contig2201_scaffold1	AUGUSTUS	start_codon	3286838	3286840	.	-	0	transcript_id	"g1313.t1";	gene_id	"g1313";
AWRI2804_contig2201_scaffold1	AUGUSTUS	gene	3287252	3289252	1	+	.	g1314;OG0001618;Protein polybromo-1
AWRI2804_contig2201_scaffold1	AUGUSTUS	transcript	3287252	3289252	1	+	.	g1314.t1
AWRI2804_contig2201_scaffold1	AUGUSTUS	start_codon	3287252	3287254	.	+	0	transcript_id	"g1314.t1";	gene_id	"g1314";
AWRI2804_contig2201_scaffold1	AUGUSTUS	CDS	3287252	3289249	1	+	0	transcript_id	"g1314.t1";	gene_id	"g1314";
AWRI2804_contig2201_scaffold1	AUGUSTUS	stop_codon	3289250	3289252	.	+	0	transcript_id	"g1314.t1";	gene_id	"g1314";
AWRI2804_contig2201_scaffold1	AUGUSTUS	gene	3289407	3289955	1	-	.	g1315;OG0001619;hypothetical protein
AWRI2804_contig2201_scaffold1	AUGUSTUS	transcript	3289407	3289955	1	-	.	g1315.t1
AWRI2804_contig2201_scaffold1	AUGUSTUS	stop_codon	3289407	3289409	.	-	0	transcript_id	"g1315.t1";	gene_id	"g1315";
AWRI2804_contig2201_scaffold1	AUGUSTUS	CDS	3289410	3289955	1	-	0	transcript_id	"g1315.t1";	gene_id	"g1315";
AWRI2804_contig2201_scaffold1	AUGUSTUS	start_codon	3289953	3289955	.	-	0	transcript_id	"g1315.t1";	gene_id	"g1315";
AWRI2804_contig2201_scaffold1	AUGUSTUS	gene	3290309	3291121	1	+	.	g1316;OG0001620;Proteasome subunit beta type-2
AWRI2804_contig2201_scaffold1	AUGUSTUS	transcript	3290309	3291121	1	+	.	g1316.t1
AWRI2804_contig2201_scaffold1	AUGUSTUS	start_codon	3290309	3290311	.	+	0	transcript_id	"g1316.t1";	gene_id	"g1316";
AWRI2804_contig2201_scaffold1	AUGUSTUS	CDS	3290309	3291118	1	+	0	transcript_id	"g1316.t1";	gene_id	"g1316";
AWRI2804_contig2201_scaffold1	AUGUSTUS	stop_codon	3291119	3291121	.	+	0	transcript_id	"g1316.t1";	gene_id	"g1316";
AWRI2804_contig2201_scaffold1	AUGUSTUS	gene	3291301	3291963	1	-	.	g1317;OG0001621;Phosphoribosylglycinamide formyltransferase
AWRI2804_contig2201_scaffold1	AUGUSTUS	transcript	3291301	3291963	1	-	.	g1317.t1
AWRI2804_contig2201_scaffold1	AUGUSTUS	stop_codon	3291301	3291303	.	-	0	transcript_id	"g1317.t1";	gene_id	"g1317";
AWRI2804_contig2201_scaffold1	AUGUSTUS	CDS	3291304	3291963	1	-	0	transcript_id	"g1317.t1";	gene_id	"g1317";
AWRI2804_contig2201_scaffold1	AUGUSTUS	start_codon	3291961	3291963	.	-	0	transcript_id	"g1317.t1";	gene_id	"g1317";
AWRI2804_contig2201_scaffold1	AUGUSTUS	gene	3292322	3292953	0.55	-	.	g1318;OG0004739;DNA replication complex GINS protein PSF3
AWRI2804_contig2201_scaffold1	AUGUSTUS	transcript	3292322	3292953	0.55	-	.	g1318.t1
AWRI2804_contig2201_scaffold1	AUGUSTUS	stop_codon	3292322	3292324	.	-	0	transcript_id	"g1318.t1";	gene_id	"g1318";
AWRI2804_contig2201_scaffold1	AUGUSTUS	intron	3292832	3292911	0.55	-	.	transcript_id	"g1318.t1";	gene_id	"g1318";
AWRI2804_contig2201_scaffold1	AUGUSTUS	CDS	3292325	3292831	0.61	-	0	transcript_id	"g1318.t1";	gene_id	"g1318";
AWRI2804_contig2201_scaffold1	AUGUSTUS	CDS	3292912	3292953	0.89	-	0	transcript_id	"g1318.t1";	gene_id	"g1318";
AWRI2804_contig2201_scaffold1	AUGUSTUS	start_codon	3292951	3292953	.	-	0	transcript_id	"g1318.t1";	gene_id	"g1318";
AWRI2804_contig2201_scaffold1	AUGUSTUS	gene	3293354	3294520	1	-	.	g1319;OG0004337;Cytoplasmic 60S subunit biogenesis factor REI1
AWRI2804_contig2201_scaffold1	AUGUSTUS	transcript	3293354	3294520	1	-	.	g1319.t1
AWRI2804_contig2201_scaffold1	AUGUSTUS	stop_codon	3293354	3293356	.	-	0	transcript_id	"g1319.t1";	gene_id	"g1319";
AWRI2804_contig2201_scaffold1	AUGUSTUS	CDS	3293357	3294520	1	-	0	transcript_id	"g1319.t1";	gene_id	"g1319";
AWRI2804_contig2201_scaffold1	AUGUSTUS	start_codon	3294518	3294520	.	-	0	transcript_id	"g1319.t1";	gene_id	"g1319";
AWRI2804_contig2201_scaffold1	AUGUSTUS	gene	3294710	3295648	1	-	.	g1320;OG0001622;Serine/threonine-protein kinase KIN28
AWRI2804_contig2201_scaffold1	AUGUSTUS	transcript	3294710	3295648	1	-	.	g1320.t1
AWRI2804_contig2201_scaffold1	AUGUSTUS	stop_codon	3294710	3294712	.	-	0	transcript_id	"g1320.t1";	gene_id	"g1320";
AWRI2804_contig2201_scaffold1	AUGUSTUS	CDS	3294713	3295648	1	-	0	transcript_id	"g1320.t1";	gene_id	"g1320";
AWRI2804_contig2201_scaffold1	AUGUSTUS	start_codon	3295646	3295648	.	-	0	transcript_id	"g1320.t1";	gene_id	"g1320";
AWRI2804_contig2201_scaffold1	AUGUSTUS	gene	3296054	3297607	1	+	.	g1321;OG0001623;Protein ssh4
AWRI2804_contig2201_scaffold1	AUGUSTUS	transcript	3296054	3297607	1	+	.	g1321.t1
AWRI2804_contig2201_scaffold1	AUGUSTUS	start_codon	3296054	3296056	.	+	0	transcript_id	"g1321.t1";	gene_id	"g1321";
AWRI2804_contig2201_scaffold1	AUGUSTUS	CDS	3296054	3297604	1	+	0	transcript_id	"g1321.t1";	gene_id	"g1321";
AWRI2804_contig2201_scaffold1	AUGUSTUS	stop_codon	3297605	3297607	.	+	0	transcript_id	"g1321.t1";	gene_id	"g1321";
AWRI2804_contig2201_scaffold1	AUGUSTUS	gene	3297979	3300444	1	-	.	g1322;OG0000404;Cytokinesis protein 3
AWRI2804_contig2201_scaffold1	AUGUSTUS	transcript	3297979	3300444	1	-	.	g1322.t1
AWRI2804_contig2201_scaffold1	AUGUSTUS	stop_codon	3297979	3297981	.	-	0	transcript_id	"g1322.t1";	gene_id	"g1322";
AWRI2804_contig2201_scaffold1	AUGUSTUS	CDS	3297982	3300444	1	-	0	transcript_id	"g1322.t1";	gene_id	"g1322";
AWRI2804_contig2201_scaffold1	AUGUSTUS	start_codon	3300442	3300444	.	-	0	transcript_id	"g1322.t1";	gene_id	"g1322";
AWRI2804_contig2201_scaffold1	AUGUSTUS	gene	3301049	3302623	1	-	.	g1323;OG0000163;High-affinity nicotinic acid transporter
AWRI2804_contig2201_scaffold1	AUGUSTUS	transcript	3301049	3302623	1	-	.	g1323.t1
AWRI2804_contig2201_scaffold1	AUGUSTUS	stop_codon	3301049	3301051	.	-	0	transcript_id	"g1323.t1";	gene_id	"g1323";
AWRI2804_contig2201_scaffold1	AUGUSTUS	CDS	3301052	3302623	1	-	0	transcript_id	"g1323.t1";	gene_id	"g1323";
AWRI2804_contig2201_scaffold1	AUGUSTUS	start_codon	3302621	3302623	.	-	0	transcript_id	"g1323.t1";	gene_id	"g1323";
AWRI2804_contig2201_scaffold1	AUGUSTUS	gene	3303923	3304699	0.96	-	.	g1324;OG0001624;Ras-related protein Rab-15
AWRI2804_contig2201_scaffold1	AUGUSTUS	transcript	3303923	3304699	0.96	-	.	g1324.t1
AWRI2804_contig2201_scaffold1	AUGUSTUS	stop_codon	3303923	3303925	.	-	0	transcript_id	"g1324.t1";	gene_id	"g1324";
AWRI2804_contig2201_scaffold1	AUGUSTUS	intron	3304589	3304693	0.96	-	.	transcript_id	"g1324.t1";	gene_id	"g1324";
AWRI2804_contig2201_scaffold1	AUGUSTUS	CDS	3303926	3304588	0.96	-	0	transcript_id	"g1324.t1";	gene_id	"g1324";
AWRI2804_contig2201_scaffold1	AUGUSTUS	CDS	3304694	3304699	0.97	-	0	transcript_id	"g1324.t1";	gene_id	"g1324";
AWRI2804_contig2201_scaffold1	AUGUSTUS	start_codon	3304697	3304699	.	-	0	transcript_id	"g1324.t1";	gene_id	"g1324";
AWRI2804_contig2201_scaffold1	AUGUSTUS	gene	3305565	3309461	0.96	-	.	g1325;OG0001625;Serine/threonine-protein kinase HSL1
AWRI2804_contig2201_scaffold1	AUGUSTUS	transcript	3305565	3309461	0.96	-	.	g1325.t1
AWRI2804_contig2201_scaffold1	AUGUSTUS	stop_codon	3305565	3305567	.	-	0	transcript_id	"g1325.t1";	gene_id	"g1325";
AWRI2804_contig2201_scaffold1	AUGUSTUS	CDS	3305568	3309461	0.96	-	0	transcript_id	"g1325.t1";	gene_id	"g1325";
AWRI2804_contig2201_scaffold1	AUGUSTUS	start_codon	3309459	3309461	.	-	0	transcript_id	"g1325.t1";	gene_id	"g1325";
AWRI2804_contig2201_scaffold1	AUGUSTUS	gene	3310088	3310957	1	-	.	g1326;OG0004338;hypothetical protein
AWRI2804_contig2201_scaffold1	AUGUSTUS	transcript	3310088	3310957	1	-	.	g1326.t1
AWRI2804_contig2201_scaffold1	AUGUSTUS	stop_codon	3310088	3310090	.	-	0	transcript_id	"g1326.t1";	gene_id	"g1326";
AWRI2804_contig2201_scaffold1	AUGUSTUS	CDS	3310091	3310957	1	-	0	transcript_id	"g1326.t1";	gene_id	"g1326";
AWRI2804_contig2201_scaffold1	AUGUSTUS	start_codon	3310955	3310957	.	-	0	transcript_id	"g1326.t1";	gene_id	"g1326";
AWRI2804_contig2201_scaffold1	AUGUSTUS	gene	3312882	3315965	0.97	+	.	g1327;OG0001626;Transcription elongation factor SPT5
AWRI2804_contig2201_scaffold1	AUGUSTUS	transcript	3312882	3315965	0.97	+	.	g1327.t1
AWRI2804_contig2201_scaffold1	AUGUSTUS	start_codon	3312882	3312884	.	+	0	transcript_id	"g1327.t1";	gene_id	"g1327";
AWRI2804_contig2201_scaffold1	AUGUSTUS	CDS	3312882	3315962	0.97	+	0	transcript_id	"g1327.t1";	gene_id	"g1327";
AWRI2804_contig2201_scaffold1	AUGUSTUS	stop_codon	3315963	3315965	.	+	0	transcript_id	"g1327.t1";	gene_id	"g1327";
AWRI2804_contig2201_scaffold1	AUGUSTUS	gene	3316405	3317055	1	+	.	g1328;OG0004740;Endoplasmic reticulum vesicle protein 25
AWRI2804_contig2201_scaffold1	AUGUSTUS	transcript	3316405	3317055	1	+	.	g1328.t1
AWRI2804_contig2201_scaffold1	AUGUSTUS	start_codon	3316405	3316407	.	+	0	transcript_id	"g1328.t1";	gene_id	"g1328";
AWRI2804_contig2201_scaffold1	AUGUSTUS	CDS	3316405	3317052	1	+	0	transcript_id	"g1328.t1";	gene_id	"g1328";
AWRI2804_contig2201_scaffold1	AUGUSTUS	stop_codon	3317053	3317055	.	+	0	transcript_id	"g1328.t1";	gene_id	"g1328";
AWRI2804_contig2201_scaffold1	AUGUSTUS	gene	3317246	3317851	1	-	.	g1329;OG0001627;DNA repair protein RAD33
AWRI2804_contig2201_scaffold1	AUGUSTUS	transcript	3317246	3317851	1	-	.	g1329.t1
AWRI2804_contig2201_scaffold1	AUGUSTUS	stop_codon	3317246	3317248	.	-	0	transcript_id	"g1329.t1";	gene_id	"g1329";
AWRI2804_contig2201_scaffold1	AUGUSTUS	CDS	3317249	3317851	1	-	0	transcript_id	"g1329.t1";	gene_id	"g1329";
AWRI2804_contig2201_scaffold1	AUGUSTUS	start_codon	3317849	3317851	.	-	0	transcript_id	"g1329.t1";	gene_id	"g1329";
AWRI2804_contig2201_scaffold1	AUGUSTUS	gene	3318149	3319210	0.52	-	.	g1330;OG0001628;hypothetical protein
AWRI2804_contig2201_scaffold1	AUGUSTUS	transcript	3318149	3319210	0.52	-	.	g1330.t1
AWRI2804_contig2201_scaffold1	AUGUSTUS	stop_codon	3318149	3318151	.	-	0	transcript_id	"g1330.t1";	gene_id	"g1330";
AWRI2804_contig2201_scaffold1	AUGUSTUS	CDS	3318152	3319210	0.52	-	0	transcript_id	"g1330.t1";	gene_id	"g1330";
AWRI2804_contig2201_scaffold1	AUGUSTUS	start_codon	3319208	3319210	.	-	0	transcript_id	"g1330.t1";	gene_id	"g1330";
AWRI2804_contig2201_scaffold1	AUGUSTUS	gene	3320727	3322292	0.64	+	.	g1331;OG0001629;hypothetical protein
AWRI2804_contig2201_scaffold1	AUGUSTUS	transcript	3320727	3322292	0.64	+	.	g1331.t1
AWRI2804_contig2201_scaffold1	AUGUSTUS	start_codon	3320727	3320729	.	+	0	transcript_id	"g1331.t1";	gene_id	"g1331";
AWRI2804_contig2201_scaffold1	AUGUSTUS	CDS	3320727	3322289	0.64	+	0	transcript_id	"g1331.t1";	gene_id	"g1331";
AWRI2804_contig2201_scaffold1	AUGUSTUS	stop_codon	3322290	3322292	.	+	0	transcript_id	"g1331.t1";	gene_id	"g1331";
AWRI2804_contig2201_scaffold1	AUGUSTUS	gene	3322393	3327576	0.47	-	.	g1332;OG0000405;Mediator of RNA polymerase II transcription subunit 13
AWRI2804_contig2201_scaffold1	AUGUSTUS	transcript	3322393	3327576	0.47	-	.	g1332.t1
AWRI2804_contig2201_scaffold1	AUGUSTUS	stop_codon	3322393	3322395	.	-	0	transcript_id	"g1332.t1";	gene_id	"g1332";
AWRI2804_contig2201_scaffold1	AUGUSTUS	CDS	3322396	3327576	0.47	-	0	transcript_id	"g1332.t1";	gene_id	"g1332";
AWRI2804_contig2201_scaffold1	AUGUSTUS	start_codon	3327574	3327576	.	-	0	transcript_id	"g1332.t1";	gene_id	"g1332";
AWRI2804_contig2201_scaffold1	AUGUSTUS	gene	3329636	3330598	0.96	+	.	g1333;OG0001630;Uncharacterized protein YGR017W
AWRI2804_contig2201_scaffold1	AUGUSTUS	transcript	3329636	3330598	0.96	+	.	g1333.t1
AWRI2804_contig2201_scaffold1	AUGUSTUS	start_codon	3329636	3329638	.	+	0	transcript_id	"g1333.t1";	gene_id	"g1333";
AWRI2804_contig2201_scaffold1	AUGUSTUS	CDS	3329636	3330595	0.96	+	0	transcript_id	"g1333.t1";	gene_id	"g1333";
AWRI2804_contig2201_scaffold1	AUGUSTUS	stop_codon	3330596	3330598	.	+	0	transcript_id	"g1333.t1";	gene_id	"g1333";
AWRI2804_contig2201_scaffold1	AUGUSTUS	gene	3331847	3333265	1	+	.	g1334;OG0000082;4-aminobutyrate aminotransferase
AWRI2804_contig2201_scaffold1	AUGUSTUS	transcript	3331847	3333265	1	+	.	g1334.t1
AWRI2804_contig2201_scaffold1	AUGUSTUS	start_codon	3331847	3331849	.	+	0	transcript_id	"g1334.t1";	gene_id	"g1334";
AWRI2804_contig2201_scaffold1	AUGUSTUS	CDS	3331847	3333262	1	+	0	transcript_id	"g1334.t1";	gene_id	"g1334";
AWRI2804_contig2201_scaffold1	AUGUSTUS	stop_codon	3333263	3333265	.	+	0	transcript_id	"g1334.t1";	gene_id	"g1334";
AWRI2804_contig2201_scaffold1	AUGUSTUS	gene	3333852	3334994	1	+	.	g1335;OG0001631;hypothetical protein
AWRI2804_contig2201_scaffold1	AUGUSTUS	transcript	3333852	3334994	1	+	.	g1335.t1
AWRI2804_contig2201_scaffold1	AUGUSTUS	start_codon	3333852	3333854	.	+	0	transcript_id	"g1335.t1";	gene_id	"g1335";
AWRI2804_contig2201_scaffold1	AUGUSTUS	CDS	3333852	3334991	1	+	0	transcript_id	"g1335.t1";	gene_id	"g1335";
AWRI2804_contig2201_scaffold1	AUGUSTUS	stop_codon	3334992	3334994	.	+	0	transcript_id	"g1335.t1";	gene_id	"g1335";
AWRI2804_contig2201_scaffold1	AUGUSTUS	gene	3335475	3339608	1	+	.	g1336;OG0001632;DNA-directed RNA polymerase, mitochondrial
AWRI2804_contig2201_scaffold1	AUGUSTUS	transcript	3335475	3339608	1	+	.	g1336.t1
AWRI2804_contig2201_scaffold1	AUGUSTUS	start_codon	3335475	3335477	.	+	0	transcript_id	"g1336.t1";	gene_id	"g1336";
AWRI2804_contig2201_scaffold1	AUGUSTUS	CDS	3335475	3339605	1	+	0	transcript_id	"g1336.t1";	gene_id	"g1336";
AWRI2804_contig2201_scaffold1	AUGUSTUS	stop_codon	3339606	3339608	.	+	0	transcript_id	"g1336.t1";	gene_id	"g1336";
AWRI2804_contig2201_scaffold1	AUGUSTUS	gene	3339867	3340951	0.93	-	.	g1337;OG0001633;CBK1 kinase activator protein MOB2
AWRI2804_contig2201_scaffold1	AUGUSTUS	transcript	3339867	3340951	0.93	-	.	g1337.t1
AWRI2804_contig2201_scaffold1	AUGUSTUS	stop_codon	3339867	3339869	.	-	0	transcript_id	"g1337.t1";	gene_id	"g1337";
AWRI2804_contig2201_scaffold1	AUGUSTUS	intron	3340849	3340928	0.93	-	.	transcript_id	"g1337.t1";	gene_id	"g1337";
AWRI2804_contig2201_scaffold1	AUGUSTUS	CDS	3339870	3340848	0.93	-	1	transcript_id	"g1337.t1";	gene_id	"g1337";
AWRI2804_contig2201_scaffold1	AUGUSTUS	CDS	3340929	3340951	1	-	0	transcript_id	"g1337.t1";	gene_id	"g1337";
AWRI2804_contig2201_scaffold1	AUGUSTUS	start_codon	3340949	3340951	.	-	0	transcript_id	"g1337.t1";	gene_id	"g1337";
AWRI2804_contig2201_scaffold1	AUGUSTUS	gene	3341258	3344191	1	+	.	g1338;OG0000224;Negative regulator of mitosis
AWRI2804_contig2201_scaffold1	AUGUSTUS	transcript	3341258	3344191	1	+	.	g1338.t1
AWRI2804_contig2201_scaffold1	AUGUSTUS	start_codon	3341258	3341260	.	+	0	transcript_id	"g1338.t1";	gene_id	"g1338";
AWRI2804_contig2201_scaffold1	AUGUSTUS	CDS	3341258	3344188	1	+	0	transcript_id	"g1338.t1";	gene_id	"g1338";
AWRI2804_contig2201_scaffold1	AUGUSTUS	stop_codon	3344189	3344191	.	+	0	transcript_id	"g1338.t1";	gene_id	"g1338";
AWRI2804_contig2201_scaffold1	AUGUSTUS	gene	3344305	3346329	0.87	+	.	g1339;OG0000224;Negative regulator of mitosis
AWRI2804_contig2201_scaffold1	AUGUSTUS	transcript	3344305	3346329	0.87	+	.	g1339.t1
AWRI2804_contig2201_scaffold1	AUGUSTUS	start_codon	3344305	3344307	.	+	0	transcript_id	"g1339.t1";	gene_id	"g1339";
AWRI2804_contig2201_scaffold1	AUGUSTUS	CDS	3344305	3346326	0.87	+	0	transcript_id	"g1339.t1";	gene_id	"g1339";
AWRI2804_contig2201_scaffold1	AUGUSTUS	stop_codon	3346327	3346329	.	+	0	transcript_id	"g1339.t1";	gene_id	"g1339";
AWRI2804_contig2201_scaffold1	AUGUSTUS	gene	3346439	3348202	0.98	-	.	g1340;OG0000406;Phosphatidylserine decarboxylase proenzyme 1, mitochondrial
AWRI2804_contig2201_scaffold1	AUGUSTUS	transcript	3346439	3348202	0.98	-	.	g1340.t1
AWRI2804_contig2201_scaffold1	AUGUSTUS	stop_codon	3346439	3346441	.	-	0	transcript_id	"g1340.t1";	gene_id	"g1340";
AWRI2804_contig2201_scaffold1	AUGUSTUS	CDS	3346442	3348202	0.98	-	0	transcript_id	"g1340.t1";	gene_id	"g1340";
AWRI2804_contig2201_scaffold1	AUGUSTUS	start_codon	3348200	3348202	.	-	0	transcript_id	"g1340.t1";	gene_id	"g1340";
AWRI2804_contig2201_scaffold1	AUGUSTUS	gene	3349031	3350113	1	+	.	g1341;OG0001634;26S proteasome regulatory subunit RPN8
AWRI2804_contig2201_scaffold1	AUGUSTUS	transcript	3349031	3350113	1	+	.	g1341.t1
AWRI2804_contig2201_scaffold1	AUGUSTUS	start_codon	3349031	3349033	.	+	0	transcript_id	"g1341.t1";	gene_id	"g1341";
AWRI2804_contig2201_scaffold1	AUGUSTUS	CDS	3349031	3350110	1	+	0	transcript_id	"g1341.t1";	gene_id	"g1341";
AWRI2804_contig2201_scaffold1	AUGUSTUS	stop_codon	3350111	3350113	.	+	0	transcript_id	"g1341.t1";	gene_id	"g1341";
AWRI2804_contig2201_scaffold1	AUGUSTUS	gene	3350451	3351863	1	+	.	g1342;OG0004339;Protoheme IX farnesyltransferase, mitochondrial
AWRI2804_contig2201_scaffold1	AUGUSTUS	transcript	3350451	3351863	1	+	.	g1342.t1
AWRI2804_contig2201_scaffold1	AUGUSTUS	start_codon	3350451	3350453	.	+	0	transcript_id	"g1342.t1";	gene_id	"g1342";
AWRI2804_contig2201_scaffold1	AUGUSTUS	CDS	3350451	3351860	1	+	0	transcript_id	"g1342.t1";	gene_id	"g1342";
AWRI2804_contig2201_scaffold1	AUGUSTUS	stop_codon	3351861	3351863	.	+	0	transcript_id	"g1342.t1";	gene_id	"g1342";
AWRI2804_contig2201_scaffold1	AUGUSTUS	gene	3352195	3353310	0.87	+	.	g1343;OG0001635;hypothetical protein
AWRI2804_contig2201_scaffold1	AUGUSTUS	transcript	3352195	3353310	0.87	+	.	g1343.t1
AWRI2804_contig2201_scaffold1	AUGUSTUS	start_codon	3352195	3352197	.	+	0	transcript_id	"g1343.t1";	gene_id	"g1343";
AWRI2804_contig2201_scaffold1	AUGUSTUS	CDS	3352195	3353307	0.87	+	0	transcript_id	"g1343.t1";	gene_id	"g1343";
AWRI2804_contig2201_scaffold1	AUGUSTUS	stop_codon	3353308	3353310	.	+	0	transcript_id	"g1343.t1";	gene_id	"g1343";
AWRI2804_contig2201_scaffold1	AUGUSTUS	gene	3353350	3354357	1	-	.	g1344;OG0000128;Tyrosine-protein phosphatase YVH1
AWRI2804_contig2201_scaffold1	AUGUSTUS	transcript	3353350	3354357	1	-	.	g1344.t1
AWRI2804_contig2201_scaffold1	AUGUSTUS	stop_codon	3353350	3353352	.	-	0	transcript_id	"g1344.t1";	gene_id	"g1344";
AWRI2804_contig2201_scaffold1	AUGUSTUS	CDS	3353353	3354357	1	-	0	transcript_id	"g1344.t1";	gene_id	"g1344";
AWRI2804_contig2201_scaffold1	AUGUSTUS	start_codon	3354355	3354357	.	-	0	transcript_id	"g1344.t1";	gene_id	"g1344";
AWRI2804_contig2201_scaffold1	AUGUSTUS	gene	3354902	3357457	0.98	-	.	g1345;OG0000128;PAB1-binding protein 1
AWRI2804_contig2201_scaffold1	AUGUSTUS	transcript	3354902	3357457	0.98	-	.	g1345.t1
AWRI2804_contig2201_scaffold1	AUGUSTUS	stop_codon	3354902	3354904	.	-	0	transcript_id	"g1345.t1";	gene_id	"g1345";
AWRI2804_contig2201_scaffold1	AUGUSTUS	CDS	3354905	3357457	0.98	-	0	transcript_id	"g1345.t1";	gene_id	"g1345";
AWRI2804_contig2201_scaffold1	AUGUSTUS	start_codon	3357455	3357457	.	-	0	transcript_id	"g1345.t1";	gene_id	"g1345";
AWRI2804_contig2201_scaffold1	AUGUSTUS	gene	3359199	3360017	0.51	-	.	g1346;OG0001636;Probable transcriptional regulatory protein TTE1135
AWRI2804_contig2201_scaffold1	AUGUSTUS	transcript	3359199	3360017	0.51	-	.	g1346.t1
AWRI2804_contig2201_scaffold1	AUGUSTUS	stop_codon	3359199	3359201	.	-	0	transcript_id	"g1346.t1";	gene_id	"g1346";
AWRI2804_contig2201_scaffold1	AUGUSTUS	CDS	3359202	3360017	0.51	-	0	transcript_id	"g1346.t1";	gene_id	"g1346";
AWRI2804_contig2201_scaffold1	AUGUSTUS	start_codon	3360015	3360017	.	-	0	transcript_id	"g1346.t1";	gene_id	"g1346";
AWRI2804_contig2201_scaffold1	AUGUSTUS	gene	3360406	3360777	0.98	+	.	g1347;OG0001637;V-type proton ATPase subunit F
AWRI2804_contig2201_scaffold1	AUGUSTUS	transcript	3360406	3360777	0.98	+	.	g1347.t1
AWRI2804_contig2201_scaffold1	AUGUSTUS	start_codon	3360406	3360408	.	+	0	transcript_id	"g1347.t1";	gene_id	"g1347";
AWRI2804_contig2201_scaffold1	AUGUSTUS	CDS	3360406	3360774	0.98	+	0	transcript_id	"g1347.t1";	gene_id	"g1347";
AWRI2804_contig2201_scaffold1	AUGUSTUS	stop_codon	3360775	3360777	.	+	0	transcript_id	"g1347.t1";	gene_id	"g1347";
AWRI2804_contig2201_scaffold1	AUGUSTUS	gene	3361041	3362870	1	-	.	g1348;OG0000407;Chitin biosynthesis protein CHS5
AWRI2804_contig2201_scaffold1	AUGUSTUS	transcript	3361041	3362870	1	-	.	g1348.t1
AWRI2804_contig2201_scaffold1	AUGUSTUS	stop_codon	3361041	3361043	.	-	0	transcript_id	"g1348.t1";	gene_id	"g1348";
AWRI2804_contig2201_scaffold1	AUGUSTUS	CDS	3361044	3362870	1	-	0	transcript_id	"g1348.t1";	gene_id	"g1348";
AWRI2804_contig2201_scaffold1	AUGUSTUS	start_codon	3362868	3362870	.	-	0	transcript_id	"g1348.t1";	gene_id	"g1348";
AWRI2804_contig2201_scaffold1	AUGUSTUS	gene	3363491	3365635	0.98	+	.	g1349;OG0001638;Nucleoporin NUP84
AWRI2804_contig2201_scaffold1	AUGUSTUS	transcript	3363491	3365635	0.98	+	.	g1349.t1
AWRI2804_contig2201_scaffold1	AUGUSTUS	start_codon	3363491	3363493	.	+	0	transcript_id	"g1349.t1";	gene_id	"g1349";
AWRI2804_contig2201_scaffold1	AUGUSTUS	CDS	3363491	3365632	0.98	+	0	transcript_id	"g1349.t1";	gene_id	"g1349";
AWRI2804_contig2201_scaffold1	AUGUSTUS	stop_codon	3365633	3365635	.	+	0	transcript_id	"g1349.t1";	gene_id	"g1349";
AWRI2804_contig2201_scaffold1	AUGUSTUS	gene	3365938	3367263	1	-	.	g1350;OG0001639;26S proteasome regulatory subunit RPN6
AWRI2804_contig2201_scaffold1	AUGUSTUS	transcript	3365938	3367263	1	-	.	g1350.t1
AWRI2804_contig2201_scaffold1	AUGUSTUS	stop_codon	3365938	3365940	.	-	0	transcript_id	"g1350.t1";	gene_id	"g1350";
AWRI2804_contig2201_scaffold1	AUGUSTUS	CDS	3365941	3367263	1	-	0	transcript_id	"g1350.t1";	gene_id	"g1350";
AWRI2804_contig2201_scaffold1	AUGUSTUS	start_codon	3367261	3367263	.	-	0	transcript_id	"g1350.t1";	gene_id	"g1350";
AWRI2804_contig2201_scaffold1	AUGUSTUS	gene	3367793	3369448	0.98	-	.	g1351;OG0000044;Arginine permease CAN1
AWRI2804_contig2201_scaffold1	AUGUSTUS	transcript	3367793	3369448	0.98	-	.	g1351.t1
AWRI2804_contig2201_scaffold1	AUGUSTUS	stop_codon	3367793	3367795	.	-	0	transcript_id	"g1351.t1";	gene_id	"g1351";
AWRI2804_contig2201_scaffold1	AUGUSTUS	CDS	3367796	3369448	0.98	-	0	transcript_id	"g1351.t1";	gene_id	"g1351";
AWRI2804_contig2201_scaffold1	AUGUSTUS	start_codon	3369446	3369448	.	-	0	transcript_id	"g1351.t1";	gene_id	"g1351";
AWRI2804_contig2201_scaffold1	AUGUSTUS	gene	3371157	3371915	1	-	.	g1352;OG0004340;Peroxisomal membrane protein PMP30A
AWRI2804_contig2201_scaffold1	AUGUSTUS	transcript	3371157	3371915	1	-	.	g1352.t1
AWRI2804_contig2201_scaffold1	AUGUSTUS	stop_codon	3371157	3371159	.	-	0	transcript_id	"g1352.t1";	gene_id	"g1352";
AWRI2804_contig2201_scaffold1	AUGUSTUS	CDS	3371160	3371915	1	-	0	transcript_id	"g1352.t1";	gene_id	"g1352";
AWRI2804_contig2201_scaffold1	AUGUSTUS	start_codon	3371913	3371915	.	-	0	transcript_id	"g1352.t1";	gene_id	"g1352";
AWRI2804_contig2201_scaffold1	AUGUSTUS	gene	3372406	3373671	0.99	-	.	g1353;OG0001640;Peptide chain release factor 1, mitochondrial
AWRI2804_contig2201_scaffold1	AUGUSTUS	transcript	3372406	3373671	0.99	-	.	g1353.t1
AWRI2804_contig2201_scaffold1	AUGUSTUS	stop_codon	3372406	3372408	.	-	0	transcript_id	"g1353.t1";	gene_id	"g1353";
AWRI2804_contig2201_scaffold1	AUGUSTUS	CDS	3372409	3373671	0.99	-	0	transcript_id	"g1353.t1";	gene_id	"g1353";
AWRI2804_contig2201_scaffold1	AUGUSTUS	start_codon	3373669	3373671	.	-	0	transcript_id	"g1353.t1";	gene_id	"g1353";
AWRI2804_contig2201_scaffold1	AUGUSTUS	gene	3373983	3374441	0.99	+	.	g1354;OG0001641;Translation machinery-associated protein 17
AWRI2804_contig2201_scaffold1	AUGUSTUS	transcript	3373983	3374441	0.99	+	.	g1354.t1
AWRI2804_contig2201_scaffold1	AUGUSTUS	start_codon	3373983	3373985	.	+	0	transcript_id	"g1354.t1";	gene_id	"g1354";
AWRI2804_contig2201_scaffold1	AUGUSTUS	CDS	3373983	3374438	0.99	+	0	transcript_id	"g1354.t1";	gene_id	"g1354";
AWRI2804_contig2201_scaffold1	AUGUSTUS	stop_codon	3374439	3374441	.	+	0	transcript_id	"g1354.t1";	gene_id	"g1354";
AWRI2804_contig2201_scaffold1	AUGUSTUS	gene	3374604	3375521	0.92	-	.	g1355;OG0001642;Endoplasmic reticulum vesicle protein 25
AWRI2804_contig2201_scaffold1	AUGUSTUS	transcript	3374604	3375521	0.92	-	.	g1355.t1
AWRI2804_contig2201_scaffold1	AUGUSTUS	stop_codon	3374604	3374606	.	-	0	transcript_id	"g1355.t1";	gene_id	"g1355";
AWRI2804_contig2201_scaffold1	AUGUSTUS	CDS	3374607	3375521	0.92	-	0	transcript_id	"g1355.t1";	gene_id	"g1355";
AWRI2804_contig2201_scaffold1	AUGUSTUS	start_codon	3375519	3375521	.	-	0	transcript_id	"g1355.t1";	gene_id	"g1355";
AWRI2804_contig2201_scaffold1	AUGUSTUS	gene	3378171	3378682	0.89	+	.	g1356;OG0001643;Altered inheritance rate of mitochondria protein 29
AWRI2804_contig2201_scaffold1	AUGUSTUS	transcript	3378171	3378682	0.89	+	.	g1356.t1
AWRI2804_contig2201_scaffold1	AUGUSTUS	start_codon	3378171	3378173	.	+	0	transcript_id	"g1356.t1";	gene_id	"g1356";
AWRI2804_contig2201_scaffold1	AUGUSTUS	intron	3378224	3378345	0.89	+	.	transcript_id	"g1356.t1";	gene_id	"g1356";
AWRI2804_contig2201_scaffold1	AUGUSTUS	CDS	3378171	3378223	0.9	+	0	transcript_id	"g1356.t1";	gene_id	"g1356";
AWRI2804_contig2201_scaffold1	AUGUSTUS	CDS	3378346	3378679	0.89	+	1	transcript_id	"g1356.t1";	gene_id	"g1356";
AWRI2804_contig2201_scaffold1	AUGUSTUS	stop_codon	3378680	3378682	.	+	0	transcript_id	"g1356.t1";	gene_id	"g1356";
AWRI2804_contig2201_scaffold1	AUGUSTUS	gene	3379323	3381428	1	+	.	g1357;OG0001644;F-box protein MET30
AWRI2804_contig2201_scaffold1	AUGUSTUS	transcript	3379323	3381428	1	+	.	g1357.t1
AWRI2804_contig2201_scaffold1	AUGUSTUS	start_codon	3379323	3379325	.	+	0	transcript_id	"g1357.t1";	gene_id	"g1357";
AWRI2804_contig2201_scaffold1	AUGUSTUS	CDS	3379323	3381425	1	+	0	transcript_id	"g1357.t1";	gene_id	"g1357";
AWRI2804_contig2201_scaffold1	AUGUSTUS	stop_codon	3381426	3381428	.	+	0	transcript_id	"g1357.t1";	gene_id	"g1357";
AWRI2804_contig2201_scaffold1	AUGUSTUS	gene	3381657	3383306	1	-	.	g1358;OG0000160;Carboxylic acid transporter protein homolog
AWRI2804_contig2201_scaffold1	AUGUSTUS	transcript	3381657	3383306	1	-	.	g1358.t1
AWRI2804_contig2201_scaffold1	AUGUSTUS	stop_codon	3381657	3381659	.	-	0	transcript_id	"g1358.t1";	gene_id	"g1358";
AWRI2804_contig2201_scaffold1	AUGUSTUS	CDS	3381660	3383306	1	-	0	transcript_id	"g1358.t1";	gene_id	"g1358";
AWRI2804_contig2201_scaffold1	AUGUSTUS	start_codon	3383304	3383306	.	-	0	transcript_id	"g1358.t1";	gene_id	"g1358";
AWRI2804_contig2201_scaffold1	AUGUSTUS	gene	3383884	3384480	0.95	-	.	g1359;;Uncharacterized protein YPR153W
AWRI2804_contig2201_scaffold1	AUGUSTUS	transcript	3383884	3384480	0.95	-	.	g1359.t1
AWRI2804_contig2201_scaffold1	AUGUSTUS	stop_codon	3383884	3383886	.	-	0	transcript_id	"g1359.t1";	gene_id	"g1359";
AWRI2804_contig2201_scaffold1	AUGUSTUS	CDS	3383887	3384480	0.95	-	0	transcript_id	"g1359.t1";	gene_id	"g1359";
AWRI2804_contig2201_scaffold1	AUGUSTUS	start_codon	3384478	3384480	.	-	0	transcript_id	"g1359.t1";	gene_id	"g1359";
AWRI2804_contig2201_scaffold1	AUGUSTUS	gene	3384719	3385897	0.99	-	.	g1360;OG0004341;NEDD8-specific protease 2
AWRI2804_contig2201_scaffold1	AUGUSTUS	transcript	3384719	3385897	0.99	-	.	g1360.t1
AWRI2804_contig2201_scaffold1	AUGUSTUS	stop_codon	3384719	3384721	.	-	0	transcript_id	"g1360.t1";	gene_id	"g1360";
AWRI2804_contig2201_scaffold1	AUGUSTUS	CDS	3384722	3385897	0.99	-	0	transcript_id	"g1360.t1";	gene_id	"g1360";
AWRI2804_contig2201_scaffold1	AUGUSTUS	start_codon	3385895	3385897	.	-	0	transcript_id	"g1360.t1";	gene_id	"g1360";
AWRI2804_contig2201_scaffold1	AUGUSTUS	gene	3386188	3387378	0.99	-	.	g1361;OG0004892;Ubiquitin domain-containing protein DSK2
AWRI2804_contig2201_scaffold1	AUGUSTUS	transcript	3386188	3387378	0.99	-	.	g1361.t1
AWRI2804_contig2201_scaffold1	AUGUSTUS	stop_codon	3386188	3386190	.	-	0	transcript_id	"g1361.t1";	gene_id	"g1361";
AWRI2804_contig2201_scaffold1	AUGUSTUS	CDS	3386191	3387378	0.99	-	0	transcript_id	"g1361.t1";	gene_id	"g1361";
AWRI2804_contig2201_scaffold1	AUGUSTUS	start_codon	3387376	3387378	.	-	0	transcript_id	"g1361.t1";	gene_id	"g1361";
AWRI2804_contig2201_scaffold1	AUGUSTUS	gene	3387851	3390235	1	-	.	g1362;OG0001645;Mitochondrial intermediate peptidase
AWRI2804_contig2201_scaffold1	AUGUSTUS	transcript	3387851	3390235	1	-	.	g1362.t1
AWRI2804_contig2201_scaffold1	AUGUSTUS	stop_codon	3387851	3387853	.	-	0	transcript_id	"g1362.t1";	gene_id	"g1362";
AWRI2804_contig2201_scaffold1	AUGUSTUS	CDS	3387854	3390235	1	-	0	transcript_id	"g1362.t1";	gene_id	"g1362";
AWRI2804_contig2201_scaffold1	AUGUSTUS	start_codon	3390233	3390235	.	-	0	transcript_id	"g1362.t1";	gene_id	"g1362";
AWRI2804_contig2201_scaffold1	AUGUSTUS	gene	3390810	3392021	1	-	.	g1363;OG0001646;hypothetical protein
AWRI2804_contig2201_scaffold1	AUGUSTUS	transcript	3390810	3392021	1	-	.	g1363.t1
AWRI2804_contig2201_scaffold1	AUGUSTUS	stop_codon	3390810	3390812	.	-	0	transcript_id	"g1363.t1";	gene_id	"g1363";
AWRI2804_contig2201_scaffold1	AUGUSTUS	CDS	3390813	3392021	1	-	0	transcript_id	"g1363.t1";	gene_id	"g1363";
AWRI2804_contig2201_scaffold1	AUGUSTUS	start_codon	3392019	3392021	.	-	0	transcript_id	"g1363.t1";	gene_id	"g1363";
AWRI2804_contig2201_scaffold1	AUGUSTUS	gene	3392719	3394122	1	-	.	g1364;OG0001647;DNA polymerase lambda
AWRI2804_contig2201_scaffold1	AUGUSTUS	transcript	3392719	3394122	1	-	.	g1364.t1
AWRI2804_contig2201_scaffold1	AUGUSTUS	stop_codon	3392719	3392721	.	-	0	transcript_id	"g1364.t1";	gene_id	"g1364";
AWRI2804_contig2201_scaffold1	AUGUSTUS	CDS	3392722	3394122	1	-	0	transcript_id	"g1364.t1";	gene_id	"g1364";
AWRI2804_contig2201_scaffold1	AUGUSTUS	start_codon	3394120	3394122	.	-	0	transcript_id	"g1364.t1";	gene_id	"g1364";
AWRI2804_contig2201_scaffold1	AUGUSTUS	gene	3395534	3399079	0.99	+	.	g1365;OG0001648;Protein ECM21
AWRI2804_contig2201_scaffold1	AUGUSTUS	transcript	3395534	3399079	0.99	+	.	g1365.t1
AWRI2804_contig2201_scaffold1	AUGUSTUS	start_codon	3395534	3395536	.	+	0	transcript_id	"g1365.t1";	gene_id	"g1365";
AWRI2804_contig2201_scaffold1	AUGUSTUS	CDS	3395534	3399076	0.99	+	0	transcript_id	"g1365.t1";	gene_id	"g1365";
AWRI2804_contig2201_scaffold1	AUGUSTUS	stop_codon	3399077	3399079	.	+	0	transcript_id	"g1365.t1";	gene_id	"g1365";
AWRI2804_contig2201_scaffold1	AUGUSTUS	gene	3399227	3400198	0.75	-	.	g1366;OG0001649;Inner membrane mitoribosome receptor MBA1, mitochondrial
AWRI2804_contig2201_scaffold1	AUGUSTUS	transcript	3399227	3400198	0.75	-	.	g1366.t1
AWRI2804_contig2201_scaffold1	AUGUSTUS	stop_codon	3399227	3399229	.	-	0	transcript_id	"g1366.t1";	gene_id	"g1366";
AWRI2804_contig2201_scaffold1	AUGUSTUS	CDS	3399230	3400198	0.75	-	0	transcript_id	"g1366.t1";	gene_id	"g1366";
AWRI2804_contig2201_scaffold1	AUGUSTUS	start_codon	3400196	3400198	.	-	0	transcript_id	"g1366.t1";	gene_id	"g1366";
AWRI2804_contig2201_scaffold1	AUGUSTUS	gene	3400415	3401251	0.99	-	.	g1367;OG0004342;DNA replication complex GINS protein PSF2
AWRI2804_contig2201_scaffold1	AUGUSTUS	transcript	3400415	3401251	0.99	-	.	g1367.t1
AWRI2804_contig2201_scaffold1	AUGUSTUS	stop_codon	3400415	3400417	.	-	0	transcript_id	"g1367.t1";	gene_id	"g1367";
AWRI2804_contig2201_scaffold1	AUGUSTUS	CDS	3400418	3401251	0.99	-	0	transcript_id	"g1367.t1";	gene_id	"g1367";
AWRI2804_contig2201_scaffold1	AUGUSTUS	start_codon	3401249	3401251	.	-	0	transcript_id	"g1367.t1";	gene_id	"g1367";
AWRI2804_contig2201_scaffold1	AUGUSTUS	gene	3401614	3402843	1	+	.	g1368;OG0001650;Protein-lysine N-methyltransferase EFM2
AWRI2804_contig2201_scaffold1	AUGUSTUS	transcript	3401614	3402843	1	+	.	g1368.t1
AWRI2804_contig2201_scaffold1	AUGUSTUS	start_codon	3401614	3401616	.	+	0	transcript_id	"g1368.t1";	gene_id	"g1368";
AWRI2804_contig2201_scaffold1	AUGUSTUS	CDS	3401614	3402840	1	+	0	transcript_id	"g1368.t1";	gene_id	"g1368";
AWRI2804_contig2201_scaffold1	AUGUSTUS	stop_codon	3402841	3402843	.	+	0	transcript_id	"g1368.t1";	gene_id	"g1368";
AWRI2804_contig2201_scaffold1	AUGUSTUS	gene	3402920	3405112	1	-	.	g1369;OG0004343;Patatin-like phospholipase domain-containing protein DEHA2B04136g
AWRI2804_contig2201_scaffold1	AUGUSTUS	transcript	3402920	3405112	1	-	.	g1369.t1
AWRI2804_contig2201_scaffold1	AUGUSTUS	stop_codon	3402920	3402922	.	-	0	transcript_id	"g1369.t1";	gene_id	"g1369";
AWRI2804_contig2201_scaffold1	AUGUSTUS	CDS	3402923	3405112	1	-	0	transcript_id	"g1369.t1";	gene_id	"g1369";
AWRI2804_contig2201_scaffold1	AUGUSTUS	start_codon	3405110	3405112	.	-	0	transcript_id	"g1369.t1";	gene_id	"g1369";
AWRI2804_contig2201_scaffold1	AUGUSTUS	gene	3405735	3406613	1	-	.	g1370;OG0001651;hypothetical protein
AWRI2804_contig2201_scaffold1	AUGUSTUS	transcript	3405735	3406613	1	-	.	g1370.t1
AWRI2804_contig2201_scaffold1	AUGUSTUS	stop_codon	3405735	3405737	.	-	0	transcript_id	"g1370.t1";	gene_id	"g1370";
AWRI2804_contig2201_scaffold1	AUGUSTUS	CDS	3405738	3406613	1	-	0	transcript_id	"g1370.t1";	gene_id	"g1370";
AWRI2804_contig2201_scaffold1	AUGUSTUS	start_codon	3406611	3406613	.	-	0	transcript_id	"g1370.t1";	gene_id	"g1370";
AWRI2804_contig2201_scaffold1	AUGUSTUS	gene	3407690	3409651	1	+	.	g1371;OG0001652;Mediator of RNA polymerase II transcription subunit 17
AWRI2804_contig2201_scaffold1	AUGUSTUS	transcript	3407690	3409651	1	+	.	g1371.t1
AWRI2804_contig2201_scaffold1	AUGUSTUS	start_codon	3407690	3407692	.	+	0	transcript_id	"g1371.t1";	gene_id	"g1371";
AWRI2804_contig2201_scaffold1	AUGUSTUS	CDS	3407690	3409648	1	+	0	transcript_id	"g1371.t1";	gene_id	"g1371";
AWRI2804_contig2201_scaffold1	AUGUSTUS	stop_codon	3409649	3409651	.	+	0	transcript_id	"g1371.t1";	gene_id	"g1371";
AWRI2804_contig2201_scaffold1	AUGUSTUS	gene	3411284	3412303	1	+	.	g1372;OG0000408;Uncharacterized protein YDL144C
AWRI2804_contig2201_scaffold1	AUGUSTUS	transcript	3411284	3412303	1	+	.	g1372.t1
AWRI2804_contig2201_scaffold1	AUGUSTUS	start_codon	3411284	3411286	.	+	0	transcript_id	"g1372.t1";	gene_id	"g1372";
AWRI2804_contig2201_scaffold1	AUGUSTUS	CDS	3411284	3412300	1	+	0	transcript_id	"g1372.t1";	gene_id	"g1372";
AWRI2804_contig2201_scaffold1	AUGUSTUS	stop_codon	3412301	3412303	.	+	0	transcript_id	"g1372.t1";	gene_id	"g1372";
AWRI2804_contig2201_scaffold1	AUGUSTUS	gene	3413370	3414398	1	+	.	g1373;OG0001653;Elongation of fatty acids protein 2
AWRI2804_contig2201_scaffold1	AUGUSTUS	transcript	3413370	3414398	1	+	.	g1373.t1
AWRI2804_contig2201_scaffold1	AUGUSTUS	start_codon	3413370	3413372	.	+	0	transcript_id	"g1373.t1";	gene_id	"g1373";
AWRI2804_contig2201_scaffold1	AUGUSTUS	CDS	3413370	3414395	1	+	0	transcript_id	"g1373.t1";	gene_id	"g1373";
AWRI2804_contig2201_scaffold1	AUGUSTUS	stop_codon	3414396	3414398	.	+	0	transcript_id	"g1373.t1";	gene_id	"g1373";
AWRI2804_contig2201_scaffold1	AUGUSTUS	gene	3414911	3416107	0.87	-	.	g1374;OG0001654;Exosome complex component RRP43
AWRI2804_contig2201_scaffold1	AUGUSTUS	transcript	3414911	3416107	0.87	-	.	g1374.t1
AWRI2804_contig2201_scaffold1	AUGUSTUS	stop_codon	3414911	3414913	.	-	0	transcript_id	"g1374.t1";	gene_id	"g1374";
AWRI2804_contig2201_scaffold1	AUGUSTUS	CDS	3414914	3416107	0.87	-	0	transcript_id	"g1374.t1";	gene_id	"g1374";
AWRI2804_contig2201_scaffold1	AUGUSTUS	start_codon	3416105	3416107	.	-	0	transcript_id	"g1374.t1";	gene_id	"g1374";
AWRI2804_contig2201_scaffold1	AUGUSTUS	gene	3416535	3418232	1	+	.	g1375;OG0000409;Phosphoribosylaminoimidazole carboxylase
AWRI2804_contig2201_scaffold1	AUGUSTUS	transcript	3416535	3418232	1	+	.	g1375.t1
AWRI2804_contig2201_scaffold1	AUGUSTUS	start_codon	3416535	3416537	.	+	0	transcript_id	"g1375.t1";	gene_id	"g1375";
AWRI2804_contig2201_scaffold1	AUGUSTUS	CDS	3416535	3418229	1	+	0	transcript_id	"g1375.t1";	gene_id	"g1375";
AWRI2804_contig2201_scaffold1	AUGUSTUS	stop_codon	3418230	3418232	.	+	0	transcript_id	"g1375.t1";	gene_id	"g1375";
AWRI2804_contig2201_scaffold1	AUGUSTUS	gene	3418668	3420350	1	+	.	g1376;OG0000410;GTPase MTG2, mitochondrial
AWRI2804_contig2201_scaffold1	AUGUSTUS	transcript	3418668	3420350	1	+	.	g1376.t1
AWRI2804_contig2201_scaffold1	AUGUSTUS	start_codon	3418668	3418670	.	+	0	transcript_id	"g1376.t1";	gene_id	"g1376";
AWRI2804_contig2201_scaffold1	AUGUSTUS	CDS	3418668	3420347	1	+	0	transcript_id	"g1376.t1";	gene_id	"g1376";
AWRI2804_contig2201_scaffold1	AUGUSTUS	stop_codon	3420348	3420350	.	+	0	transcript_id	"g1376.t1";	gene_id	"g1376";
AWRI2804_contig2201_scaffold1	AUGUSTUS	gene	3420431	3422845	1	-	.	g1377;OG0001655;Spindle pole body component SPC97
AWRI2804_contig2201_scaffold1	AUGUSTUS	transcript	3420431	3422845	1	-	.	g1377.t1
AWRI2804_contig2201_scaffold1	AUGUSTUS	stop_codon	3420431	3420433	.	-	0	transcript_id	"g1377.t1";	gene_id	"g1377";
AWRI2804_contig2201_scaffold1	AUGUSTUS	CDS	3420434	3422845	1	-	0	transcript_id	"g1377.t1";	gene_id	"g1377";
AWRI2804_contig2201_scaffold1	AUGUSTUS	start_codon	3422843	3422845	.	-	0	transcript_id	"g1377.t1";	gene_id	"g1377";
AWRI2804_contig2201_scaffold1	AUGUSTUS	gene	3423178	3425487	1	+	.	g1378;OG0001656;Protein SDA1
AWRI2804_contig2201_scaffold1	AUGUSTUS	transcript	3423178	3425487	1	+	.	g1378.t1
AWRI2804_contig2201_scaffold1	AUGUSTUS	start_codon	3423178	3423180	.	+	0	transcript_id	"g1378.t1";	gene_id	"g1378";
AWRI2804_contig2201_scaffold1	AUGUSTUS	CDS	3423178	3425484	1	+	0	transcript_id	"g1378.t1";	gene_id	"g1378";
AWRI2804_contig2201_scaffold1	AUGUSTUS	stop_codon	3425485	3425487	.	+	0	transcript_id	"g1378.t1";	gene_id	"g1378";
AWRI2804_contig2201_scaffold1	AUGUSTUS	gene	3425607	3426944	1	-	.	g1379;OG0001657;ATP-dependent RNA helicase DBP8
AWRI2804_contig2201_scaffold1	AUGUSTUS	transcript	3425607	3426944	1	-	.	g1379.t1
AWRI2804_contig2201_scaffold1	AUGUSTUS	stop_codon	3425607	3425609	.	-	0	transcript_id	"g1379.t1";	gene_id	"g1379";
AWRI2804_contig2201_scaffold1	AUGUSTUS	CDS	3425610	3426944	1	-	0	transcript_id	"g1379.t1";	gene_id	"g1379";
AWRI2804_contig2201_scaffold1	AUGUSTUS	start_codon	3426942	3426944	.	-	0	transcript_id	"g1379.t1";	gene_id	"g1379";
AWRI2804_contig2201_scaffold1	AUGUSTUS	gene	3427226	3429028	0.62	+	.	g1380;OG0001658;Signal recognition particle receptor subunit alpha homolog
AWRI2804_contig2201_scaffold1	AUGUSTUS	transcript	3427226	3429028	0.62	+	.	g1380.t1
AWRI2804_contig2201_scaffold1	AUGUSTUS	start_codon	3427226	3427228	.	+	0	transcript_id	"g1380.t1";	gene_id	"g1380";
AWRI2804_contig2201_scaffold1	AUGUSTUS	CDS	3427226	3429025	0.62	+	0	transcript_id	"g1380.t1";	gene_id	"g1380";
AWRI2804_contig2201_scaffold1	AUGUSTUS	stop_codon	3429026	3429028	.	+	0	transcript_id	"g1380.t1";	gene_id	"g1380";
AWRI2804_contig2201_scaffold1	AUGUSTUS	gene	3429170	3431131	1	-	.	g1381;OG0001659;Ubiquitin-like modifier-activating enzyme ATG7
AWRI2804_contig2201_scaffold1	AUGUSTUS	transcript	3429170	3431131	1	-	.	g1381.t1
AWRI2804_contig2201_scaffold1	AUGUSTUS	stop_codon	3429170	3429172	.	-	0	transcript_id	"g1381.t1";	gene_id	"g1381";
AWRI2804_contig2201_scaffold1	AUGUSTUS	CDS	3429173	3431131	1	-	0	transcript_id	"g1381.t1";	gene_id	"g1381";
AWRI2804_contig2201_scaffold1	AUGUSTUS	start_codon	3431129	3431131	.	-	0	transcript_id	"g1381.t1";	gene_id	"g1381";
AWRI2804_contig2201_scaffold1	AUGUSTUS	gene	3431534	3431956	0.88	+	.	g1382;OG0001660;Thioredoxin-1
AWRI2804_contig2201_scaffold1	AUGUSTUS	transcript	3431534	3431956	0.88	+	.	g1382.t1
AWRI2804_contig2201_scaffold1	AUGUSTUS	start_codon	3431534	3431536	.	+	0	transcript_id	"g1382.t1";	gene_id	"g1382";
AWRI2804_contig2201_scaffold1	AUGUSTUS	CDS	3431534	3431953	0.88	+	0	transcript_id	"g1382.t1";	gene_id	"g1382";
AWRI2804_contig2201_scaffold1	AUGUSTUS	stop_codon	3431954	3431956	.	+	0	transcript_id	"g1382.t1";	gene_id	"g1382";
AWRI2804_contig2201_scaffold1	AUGUSTUS	gene	3432052	3433602	1	-	.	g1383;OG0001661;60S ribosomal export protein NMD3
AWRI2804_contig2201_scaffold1	AUGUSTUS	transcript	3432052	3433602	1	-	.	g1383.t1
AWRI2804_contig2201_scaffold1	AUGUSTUS	stop_codon	3432052	3432054	.	-	0	transcript_id	"g1383.t1";	gene_id	"g1383";
AWRI2804_contig2201_scaffold1	AUGUSTUS	CDS	3432055	3433602	1	-	0	transcript_id	"g1383.t1";	gene_id	"g1383";
AWRI2804_contig2201_scaffold1	AUGUSTUS	start_codon	3433600	3433602	.	-	0	transcript_id	"g1383.t1";	gene_id	"g1383";
AWRI2804_contig2201_scaffold1	AUGUSTUS	gene	3433903	3434445	1	+	.	g1384;OG0004893;hypothetical protein
AWRI2804_contig2201_scaffold1	AUGUSTUS	transcript	3433903	3434445	1	+	.	g1384.t1
AWRI2804_contig2201_scaffold1	AUGUSTUS	start_codon	3433903	3433905	.	+	0	transcript_id	"g1384.t1";	gene_id	"g1384";
AWRI2804_contig2201_scaffold1	AUGUSTUS	CDS	3433903	3434442	1	+	0	transcript_id	"g1384.t1";	gene_id	"g1384";
AWRI2804_contig2201_scaffold1	AUGUSTUS	stop_codon	3434443	3434445	.	+	0	transcript_id	"g1384.t1";	gene_id	"g1384";
AWRI2804_contig2201_scaffold1	AUGUSTUS	gene	3436153	3436521	1	+	.	g1385;OG0001662;DASH complex subunit DAD3
AWRI2804_contig2201_scaffold1	AUGUSTUS	transcript	3436153	3436521	1	+	.	g1385.t1
AWRI2804_contig2201_scaffold1	AUGUSTUS	start_codon	3436153	3436155	.	+	0	transcript_id	"g1385.t1";	gene_id	"g1385";
AWRI2804_contig2201_scaffold1	AUGUSTUS	CDS	3436153	3436518	1	+	0	transcript_id	"g1385.t1";	gene_id	"g1385";
AWRI2804_contig2201_scaffold1	AUGUSTUS	stop_codon	3436519	3436521	.	+	0	transcript_id	"g1385.t1";	gene_id	"g1385";
AWRI2804_contig2201_scaffold1	AUGUSTUS	gene	3436639	3437742	0.99	-	.	g1386;OG0001663;Actin-related protein 2/3 complex subunit 1
AWRI2804_contig2201_scaffold1	AUGUSTUS	transcript	3436639	3437742	0.99	-	.	g1386.t1
AWRI2804_contig2201_scaffold1	AUGUSTUS	stop_codon	3436639	3436641	.	-	0	transcript_id	"g1386.t1";	gene_id	"g1386";
AWRI2804_contig2201_scaffold1	AUGUSTUS	CDS	3436642	3437742	0.99	-	0	transcript_id	"g1386.t1";	gene_id	"g1386";
AWRI2804_contig2201_scaffold1	AUGUSTUS	start_codon	3437740	3437742	.	-	0	transcript_id	"g1386.t1";	gene_id	"g1386";
AWRI2804_contig2201_scaffold1	AUGUSTUS	gene	3438412	3439347	0.99	+	.	g1387;OG0001664;26S proteasome regulatory subunit RPN11
AWRI2804_contig2201_scaffold1	AUGUSTUS	transcript	3438412	3439347	0.99	+	.	g1387.t1
AWRI2804_contig2201_scaffold1	AUGUSTUS	start_codon	3438412	3438414	.	+	0	transcript_id	"g1387.t1";	gene_id	"g1387";
AWRI2804_contig2201_scaffold1	AUGUSTUS	CDS	3438412	3439344	0.99	+	0	transcript_id	"g1387.t1";	gene_id	"g1387";
AWRI2804_contig2201_scaffold1	AUGUSTUS	stop_codon	3439345	3439347	.	+	0	transcript_id	"g1387.t1";	gene_id	"g1387";
AWRI2804_contig2201_scaffold1	AUGUSTUS	gene	3439419	3440831	1	-	.	g1388;OG0001665;Probable mRNA-splicing protein ubp10
AWRI2804_contig2201_scaffold1	AUGUSTUS	transcript	3439419	3440831	1	-	.	g1388.t1
AWRI2804_contig2201_scaffold1	AUGUSTUS	stop_codon	3439419	3439421	.	-	0	transcript_id	"g1388.t1";	gene_id	"g1388";
AWRI2804_contig2201_scaffold1	AUGUSTUS	CDS	3439422	3440831	1	-	0	transcript_id	"g1388.t1";	gene_id	"g1388";
AWRI2804_contig2201_scaffold1	AUGUSTUS	start_codon	3440829	3440831	.	-	0	transcript_id	"g1388.t1";	gene_id	"g1388";
AWRI2804_contig2201_scaffold1	AUGUSTUS	gene	3441427	3442863	1	+	.	g1389;OG0001666;Uncharacterized peptidase YFR006W
AWRI2804_contig2201_scaffold1	AUGUSTUS	transcript	3441427	3442863	1	+	.	g1389.t1
AWRI2804_contig2201_scaffold1	AUGUSTUS	start_codon	3441427	3441429	.	+	0	transcript_id	"g1389.t1";	gene_id	"g1389";
AWRI2804_contig2201_scaffold1	AUGUSTUS	CDS	3441427	3442860	1	+	0	transcript_id	"g1389.t1";	gene_id	"g1389";
AWRI2804_contig2201_scaffold1	AUGUSTUS	stop_codon	3442861	3442863	.	+	0	transcript_id	"g1389.t1";	gene_id	"g1389";
AWRI2804_contig2201_scaffold1	AUGUSTUS	gene	3442996	3445170	1	-	.	g1390;OG0001667;Minichromosome maintenance protein 5
AWRI2804_contig2201_scaffold1	AUGUSTUS	transcript	3442996	3445170	1	-	.	g1390.t1
AWRI2804_contig2201_scaffold1	AUGUSTUS	stop_codon	3442996	3442998	.	-	0	transcript_id	"g1390.t1";	gene_id	"g1390";
AWRI2804_contig2201_scaffold1	AUGUSTUS	CDS	3442999	3445170	1	-	0	transcript_id	"g1390.t1";	gene_id	"g1390";
AWRI2804_contig2201_scaffold1	AUGUSTUS	start_codon	3445168	3445170	.	-	0	transcript_id	"g1390.t1";	gene_id	"g1390";
AWRI2804_contig2201_scaffold1	AUGUSTUS	gene	3445886	3448843	1	+	.	g1391;OG0001668;Transcription factor TBF1
AWRI2804_contig2201_scaffold1	AUGUSTUS	transcript	3445886	3448843	1	+	.	g1391.t1
AWRI2804_contig2201_scaffold1	AUGUSTUS	start_codon	3445886	3445888	.	+	0	transcript_id	"g1391.t1";	gene_id	"g1391";
AWRI2804_contig2201_scaffold1	AUGUSTUS	CDS	3445886	3448840	1	+	0	transcript_id	"g1391.t1";	gene_id	"g1391";
AWRI2804_contig2201_scaffold1	AUGUSTUS	stop_codon	3448841	3448843	.	+	0	transcript_id	"g1391.t1";	gene_id	"g1391";
AWRI2804_contig2201_scaffold1	AUGUSTUS	gene	3449567	3451165	1	+	.	g1392;OG0001669;DnaJ homolog 1, mitochondrial
AWRI2804_contig2201_scaffold1	AUGUSTUS	transcript	3449567	3451165	1	+	.	g1392.t1
AWRI2804_contig2201_scaffold1	AUGUSTUS	start_codon	3449567	3449569	.	+	0	transcript_id	"g1392.t1";	gene_id	"g1392";
AWRI2804_contig2201_scaffold1	AUGUSTUS	CDS	3449567	3451162	1	+	0	transcript_id	"g1392.t1";	gene_id	"g1392";
AWRI2804_contig2201_scaffold1	AUGUSTUS	stop_codon	3451163	3451165	.	+	0	transcript_id	"g1392.t1";	gene_id	"g1392";
AWRI2804_contig2201_scaffold1	AUGUSTUS	gene	3452635	3454878	1	+	.	g1393;OG0000411;TBC1 domain family member 14
AWRI2804_contig2201_scaffold1	AUGUSTUS	transcript	3452635	3454878	1	+	.	g1393.t1
AWRI2804_contig2201_scaffold1	AUGUSTUS	start_codon	3452635	3452637	.	+	0	transcript_id	"g1393.t1";	gene_id	"g1393";
AWRI2804_contig2201_scaffold1	AUGUSTUS	CDS	3452635	3454875	1	+	0	transcript_id	"g1393.t1";	gene_id	"g1393";
AWRI2804_contig2201_scaffold1	AUGUSTUS	stop_codon	3454876	3454878	.	+	0	transcript_id	"g1393.t1";	gene_id	"g1393";
AWRI2804_contig2201_scaffold1	AUGUSTUS	gene	3455074	3456798	1	-	.	g1394;OG0000412;Nucleoporin NUP2
AWRI2804_contig2201_scaffold1	AUGUSTUS	transcript	3455074	3456798	1	-	.	g1394.t1
AWRI2804_contig2201_scaffold1	AUGUSTUS	stop_codon	3455074	3455076	.	-	0	transcript_id	"g1394.t1";	gene_id	"g1394";
AWRI2804_contig2201_scaffold1	AUGUSTUS	CDS	3455077	3456798	1	-	0	transcript_id	"g1394.t1";	gene_id	"g1394";
AWRI2804_contig2201_scaffold1	AUGUSTUS	start_codon	3456796	3456798	.	-	0	transcript_id	"g1394.t1";	gene_id	"g1394";
AWRI2804_contig2201_scaffold1	AUGUSTUS	gene	3458045	3458365	0.78	+	.	g1395;OG0001670;40S ribosomal protein S25-A
AWRI2804_contig2201_scaffold1	AUGUSTUS	transcript	3458045	3458365	0.78	+	.	g1395.t1
AWRI2804_contig2201_scaffold1	AUGUSTUS	start_codon	3458045	3458047	.	+	0	transcript_id	"g1395.t1";	gene_id	"g1395";
AWRI2804_contig2201_scaffold1	AUGUSTUS	CDS	3458045	3458362	0.78	+	0	transcript_id	"g1395.t1";	gene_id	"g1395";
AWRI2804_contig2201_scaffold1	AUGUSTUS	stop_codon	3458363	3458365	.	+	0	transcript_id	"g1395.t1";	gene_id	"g1395";
AWRI2804_contig2201_scaffold1	AUGUSTUS	gene	3459507	3460307	1	-	.	g1396;OG0004344;Uncharacterized membrane protein YGR026W
AWRI2804_contig2201_scaffold1	AUGUSTUS	transcript	3459507	3460307	1	-	.	g1396.t1
AWRI2804_contig2201_scaffold1	AUGUSTUS	stop_codon	3459507	3459509	.	-	0	transcript_id	"g1396.t1";	gene_id	"g1396";
AWRI2804_contig2201_scaffold1	AUGUSTUS	CDS	3459510	3460307	1	-	0	transcript_id	"g1396.t1";	gene_id	"g1396";
AWRI2804_contig2201_scaffold1	AUGUSTUS	start_codon	3460305	3460307	.	-	0	transcript_id	"g1396.t1";	gene_id	"g1396";
AWRI2804_contig2201_scaffold1	AUGUSTUS	gene	3461132	3462850	1	-	.	g1397;OG0000044;Arginine permease CAN1
AWRI2804_contig2201_scaffold1	AUGUSTUS	transcript	3461132	3462850	1	-	.	g1397.t1
AWRI2804_contig2201_scaffold1	AUGUSTUS	stop_codon	3461132	3461134	.	-	0	transcript_id	"g1397.t1";	gene_id	"g1397";
AWRI2804_contig2201_scaffold1	AUGUSTUS	CDS	3461135	3462850	1	-	0	transcript_id	"g1397.t1";	gene_id	"g1397";
AWRI2804_contig2201_scaffold1	AUGUSTUS	start_codon	3462848	3462850	.	-	0	transcript_id	"g1397.t1";	gene_id	"g1397";
AWRI2804_contig2201_scaffold1	AUGUSTUS	gene	3463872	3465593	1	-	.	g1398;OG0000044;Lysine-specific permease
AWRI2804_contig2201_scaffold1	AUGUSTUS	transcript	3463872	3465593	1	-	.	g1398.t1
AWRI2804_contig2201_scaffold1	AUGUSTUS	stop_codon	3463872	3463874	.	-	0	transcript_id	"g1398.t1";	gene_id	"g1398";
AWRI2804_contig2201_scaffold1	AUGUSTUS	CDS	3463875	3465593	1	-	0	transcript_id	"g1398.t1";	gene_id	"g1398";
AWRI2804_contig2201_scaffold1	AUGUSTUS	start_codon	3465591	3465593	.	-	0	transcript_id	"g1398.t1";	gene_id	"g1398";
AWRI2804_contig2201_scaffold1	AUGUSTUS	gene	3468001	3470697	1	+	.	g1399;OG0000413;Vacuolar segregation protein 7
AWRI2804_contig2201_scaffold1	AUGUSTUS	transcript	3468001	3470697	1	+	.	g1399.t1
AWRI2804_contig2201_scaffold1	AUGUSTUS	start_codon	3468001	3468003	.	+	0	transcript_id	"g1399.t1";	gene_id	"g1399";
AWRI2804_contig2201_scaffold1	AUGUSTUS	CDS	3468001	3470694	1	+	0	transcript_id	"g1399.t1";	gene_id	"g1399";
AWRI2804_contig2201_scaffold1	AUGUSTUS	stop_codon	3470695	3470697	.	+	0	transcript_id	"g1399.t1";	gene_id	"g1399";
AWRI2804_contig2201_scaffold1	AUGUSTUS	gene	3470957	3473749	0.99	-	.	g1400;OG0001671;Suppressor of yeast profilin deletion
AWRI2804_contig2201_scaffold1	AUGUSTUS	transcript	3470957	3473749	0.99	-	.	g1400.t1
AWRI2804_contig2201_scaffold1	AUGUSTUS	stop_codon	3470957	3470959	.	-	0	transcript_id	"g1400.t1";	gene_id	"g1400";
AWRI2804_contig2201_scaffold1	AUGUSTUS	CDS	3470960	3473749	0.99	-	0	transcript_id	"g1400.t1";	gene_id	"g1400";
AWRI2804_contig2201_scaffold1	AUGUSTUS	start_codon	3473747	3473749	.	-	0	transcript_id	"g1400.t1";	gene_id	"g1400";
AWRI2804_contig2201_scaffold1	AUGUSTUS	gene	3474901	3476388	1	-	.	g1401;OG0001672;Squalene monooxygenase
AWRI2804_contig2201_scaffold1	AUGUSTUS	transcript	3474901	3476388	1	-	.	g1401.t1
AWRI2804_contig2201_scaffold1	AUGUSTUS	stop_codon	3474901	3474903	.	-	0	transcript_id	"g1401.t1";	gene_id	"g1401";
AWRI2804_contig2201_scaffold1	AUGUSTUS	CDS	3474904	3476388	1	-	0	transcript_id	"g1401.t1";	gene_id	"g1401";
AWRI2804_contig2201_scaffold1	AUGUSTUS	start_codon	3476386	3476388	.	-	0	transcript_id	"g1401.t1";	gene_id	"g1401";
AWRI2804_contig2201_scaffold1	AUGUSTUS	gene	3478693	3479754	1	+	.	g1402;OG0001673;Transcriptional regulator CRZ1
AWRI2804_contig2201_scaffold1	AUGUSTUS	transcript	3478693	3479754	1	+	.	g1402.t1
AWRI2804_contig2201_scaffold1	AUGUSTUS	start_codon	3478693	3478695	.	+	0	transcript_id	"g1402.t1";	gene_id	"g1402";
AWRI2804_contig2201_scaffold1	AUGUSTUS	CDS	3478693	3479751	1	+	0	transcript_id	"g1402.t1";	gene_id	"g1402";
AWRI2804_contig2201_scaffold1	AUGUSTUS	stop_codon	3479752	3479754	.	+	0	transcript_id	"g1402.t1";	gene_id	"g1402";
AWRI2804_contig2201_scaffold1	AUGUSTUS	gene	3480287	3481090	1	+	.	g1403;OG0004345;hypothetical protein
AWRI2804_contig2201_scaffold1	AUGUSTUS	transcript	3480287	3481090	1	+	.	g1403.t1
AWRI2804_contig2201_scaffold1	AUGUSTUS	start_codon	3480287	3480289	.	+	0	transcript_id	"g1403.t1";	gene_id	"g1403";
AWRI2804_contig2201_scaffold1	AUGUSTUS	CDS	3480287	3481087	1	+	0	transcript_id	"g1403.t1";	gene_id	"g1403";
AWRI2804_contig2201_scaffold1	AUGUSTUS	stop_codon	3481088	3481090	.	+	0	transcript_id	"g1403.t1";	gene_id	"g1403";
AWRI2804_contig2201_scaffold1	AUGUSTUS	gene	3481246	3482508	1	-	.	g1404;OG0000414;U3 small nucleolar RNA-associated protein 6
AWRI2804_contig2201_scaffold1	AUGUSTUS	transcript	3481246	3482508	1	-	.	g1404.t1
AWRI2804_contig2201_scaffold1	AUGUSTUS	stop_codon	3481246	3481248	.	-	0	transcript_id	"g1404.t1";	gene_id	"g1404";
AWRI2804_contig2201_scaffold1	AUGUSTUS	CDS	3481249	3482508	1	-	0	transcript_id	"g1404.t1";	gene_id	"g1404";
AWRI2804_contig2201_scaffold1	AUGUSTUS	start_codon	3482506	3482508	.	-	0	transcript_id	"g1404.t1";	gene_id	"g1404";
AWRI2804_contig2201_scaffold1	AUGUSTUS	gene	3482822	3484129	0.93	-	.	g1405;OG0001674;Transcriptional adapter 2
AWRI2804_contig2201_scaffold1	AUGUSTUS	transcript	3482822	3484129	0.93	-	.	g1405.t1
AWRI2804_contig2201_scaffold1	AUGUSTUS	stop_codon	3482822	3482824	.	-	0	transcript_id	"g1405.t1";	gene_id	"g1405";
AWRI2804_contig2201_scaffold1	AUGUSTUS	CDS	3482825	3484129	0.93	-	0	transcript_id	"g1405.t1";	gene_id	"g1405";
AWRI2804_contig2201_scaffold1	AUGUSTUS	start_codon	3484127	3484129	.	-	0	transcript_id	"g1405.t1";	gene_id	"g1405";
AWRI2804_contig2201_scaffold1	AUGUSTUS	gene	3485106	3485878	0.46	+	.	g1406;OG0001675;40S ribosomal protein S17-B
AWRI2804_contig2201_scaffold1	AUGUSTUS	transcript	3485106	3485878	0.46	+	.	g1406.t1
AWRI2804_contig2201_scaffold1	AUGUSTUS	start_codon	3485106	3485108	.	+	0	transcript_id	"g1406.t1";	gene_id	"g1406";
AWRI2804_contig2201_scaffold1	AUGUSTUS	intron	3485109	3485473	0.46	+	.	transcript_id	"g1406.t1";	gene_id	"g1406";
AWRI2804_contig2201_scaffold1	AUGUSTUS	CDS	3485106	3485108	0.46	+	0	transcript_id	"g1406.t1";	gene_id	"g1406";
AWRI2804_contig2201_scaffold1	AUGUSTUS	CDS	3485474	3485875	0.54	+	0	transcript_id	"g1406.t1";	gene_id	"g1406";
AWRI2804_contig2201_scaffold1	AUGUSTUS	stop_codon	3485876	3485878	.	+	0	transcript_id	"g1406.t1";	gene_id	"g1406";
AWRI2804_contig2201_scaffold1	AUGUSTUS	gene	3486185	3486958	0.99	-	.	g1407;OG0001676;hypothetical protein
AWRI2804_contig2201_scaffold1	AUGUSTUS	transcript	3486185	3486958	0.99	-	.	g1407.t1
AWRI2804_contig2201_scaffold1	AUGUSTUS	stop_codon	3486185	3486187	.	-	0	transcript_id	"g1407.t1";	gene_id	"g1407";
AWRI2804_contig2201_scaffold1	AUGUSTUS	CDS	3486188	3486958	0.99	-	0	transcript_id	"g1407.t1";	gene_id	"g1407";
AWRI2804_contig2201_scaffold1	AUGUSTUS	start_codon	3486956	3486958	.	-	0	transcript_id	"g1407.t1";	gene_id	"g1407";
AWRI2804_contig2201_scaffold1	AUGUSTUS	gene	3487225	3490284	1	-	.	g1408;OG0000129;Aminopeptidase 2, mitochondrial
AWRI2804_contig2201_scaffold1	AUGUSTUS	transcript	3487225	3490284	1	-	.	g1408.t1
AWRI2804_contig2201_scaffold1	AUGUSTUS	stop_codon	3487225	3487227	.	-	0	transcript_id	"g1408.t1";	gene_id	"g1408";
AWRI2804_contig2201_scaffold1	AUGUSTUS	CDS	3487228	3490284	1	-	0	transcript_id	"g1408.t1";	gene_id	"g1408";
AWRI2804_contig2201_scaffold1	AUGUSTUS	start_codon	3490282	3490284	.	-	0	transcript_id	"g1408.t1";	gene_id	"g1408";
AWRI2804_contig2201_scaffold1	AUGUSTUS	gene	3490671	3491257	0.68	-	.	g1409;OG0001677;Peptidyl-prolyl cis-trans isomerase ESS1
AWRI2804_contig2201_scaffold1	AUGUSTUS	transcript	3490671	3491257	0.68	-	.	g1409.t1
AWRI2804_contig2201_scaffold1	AUGUSTUS	stop_codon	3490671	3490673	.	-	0	transcript_id	"g1409.t1";	gene_id	"g1409";
AWRI2804_contig2201_scaffold1	AUGUSTUS	intron	3491178	3491254	0.68	-	.	transcript_id	"g1409.t1";	gene_id	"g1409";
AWRI2804_contig2201_scaffold1	AUGUSTUS	CDS	3490674	3491177	1	-	0	transcript_id	"g1409.t1";	gene_id	"g1409";
AWRI2804_contig2201_scaffold1	AUGUSTUS	CDS	3491255	3491257	0.68	-	0	transcript_id	"g1409.t1";	gene_id	"g1409";
AWRI2804_contig2201_scaffold1	AUGUSTUS	start_codon	3491255	3491257	.	-	0	transcript_id	"g1409.t1";	gene_id	"g1409";
AWRI2804_contig2201_scaffold1	AUGUSTUS	gene	3493636	3495510	0.99	+	.	g1410;OG0001678;Homeobox protein YOX1
AWRI2804_contig2201_scaffold1	AUGUSTUS	transcript	3493636	3495510	0.99	+	.	g1410.t1
AWRI2804_contig2201_scaffold1	AUGUSTUS	start_codon	3493636	3493638	.	+	0	transcript_id	"g1410.t1";	gene_id	"g1410";
AWRI2804_contig2201_scaffold1	AUGUSTUS	CDS	3493636	3495507	0.99	+	0	transcript_id	"g1410.t1";	gene_id	"g1410";
AWRI2804_contig2201_scaffold1	AUGUSTUS	stop_codon	3495508	3495510	.	+	0	transcript_id	"g1410.t1";	gene_id	"g1410";
AWRI2804_contig2201_scaffold1	AUGUSTUS	gene	3495869	3496628	0.97	-	.	g1411;OG0004346;40S ribosomal protein S18-B
AWRI2804_contig2201_scaffold1	AUGUSTUS	transcript	3495869	3496628	0.97	-	.	g1411.t1
AWRI2804_contig2201_scaffold1	AUGUSTUS	stop_codon	3495869	3495871	.	-	0	transcript_id	"g1411.t1";	gene_id	"g1411";
AWRI2804_contig2201_scaffold1	AUGUSTUS	intron	3496275	3496578	0.97	-	.	transcript_id	"g1411.t1";	gene_id	"g1411";
AWRI2804_contig2201_scaffold1	AUGUSTUS	CDS	3495872	3496274	0.99	-	1	transcript_id	"g1411.t1";	gene_id	"g1411";
AWRI2804_contig2201_scaffold1	AUGUSTUS	CDS	3496579	3496628	0.97	-	0	transcript_id	"g1411.t1";	gene_id	"g1411";
AWRI2804_contig2201_scaffold1	AUGUSTUS	start_codon	3496626	3496628	.	-	0	transcript_id	"g1411.t1";	gene_id	"g1411";
AWRI2804_contig2201_scaffold1	AUGUSTUS	gene	3497080	3497922	0.48	-	.	g1412;OG0004347;54S ribosomal protein YmL6, mitochondrial
AWRI2804_contig2201_scaffold1	AUGUSTUS	transcript	3497080	3497922	0.48	-	.	g1412.t1
AWRI2804_contig2201_scaffold1	AUGUSTUS	stop_codon	3497080	3497082	.	-	0	transcript_id	"g1412.t1";	gene_id	"g1412";
AWRI2804_contig2201_scaffold1	AUGUSTUS	CDS	3497083	3497922	0.48	-	0	transcript_id	"g1412.t1";	gene_id	"g1412";
AWRI2804_contig2201_scaffold1	AUGUSTUS	start_codon	3497920	3497922	.	-	0	transcript_id	"g1412.t1";	gene_id	"g1412";
AWRI2804_contig2201_scaffold1	AUGUSTUS	gene	3499610	3500845	0.51	+	.	g1413;OG0001679;PHO85 cyclin PHO80
AWRI2804_contig2201_scaffold1	AUGUSTUS	transcript	3499610	3500845	0.51	+	.	g1413.t1
AWRI2804_contig2201_scaffold1	AUGUSTUS	start_codon	3499610	3499612	.	+	0	transcript_id	"g1413.t1";	gene_id	"g1413";
AWRI2804_contig2201_scaffold1	AUGUSTUS	CDS	3499610	3500842	0.51	+	0	transcript_id	"g1413.t1";	gene_id	"g1413";
AWRI2804_contig2201_scaffold1	AUGUSTUS	stop_codon	3500843	3500845	.	+	0	transcript_id	"g1413.t1";	gene_id	"g1413";
AWRI2804_contig2201_scaffold1	AUGUSTUS	gene	3501408	3502040	0.66	+	.	g1414;OG0004894;Acyl-coenzyme A thioesterase THEM4
AWRI2804_contig2201_scaffold1	AUGUSTUS	transcript	3501408	3502040	0.66	+	.	g1414.t1
AWRI2804_contig2201_scaffold1	AUGUSTUS	start_codon	3501408	3501410	.	+	0	transcript_id	"g1414.t1";	gene_id	"g1414";
AWRI2804_contig2201_scaffold1	AUGUSTUS	CDS	3501408	3502037	0.66	+	0	transcript_id	"g1414.t1";	gene_id	"g1414";
AWRI2804_contig2201_scaffold1	AUGUSTUS	stop_codon	3502038	3502040	.	+	0	transcript_id	"g1414.t1";	gene_id	"g1414";
AWRI2804_contig2201_scaffold1	AUGUSTUS	gene	3502264	3503832	1	-	.	g1415;OG0000225;Low-affinity Fe(2+) transport protein
AWRI2804_contig2201_scaffold1	AUGUSTUS	transcript	3502264	3503832	1	-	.	g1415.t1
AWRI2804_contig2201_scaffold1	AUGUSTUS	stop_codon	3502264	3502266	.	-	0	transcript_id	"g1415.t1";	gene_id	"g1415";
AWRI2804_contig2201_scaffold1	AUGUSTUS	CDS	3502267	3503832	1	-	0	transcript_id	"g1415.t1";	gene_id	"g1415";
AWRI2804_contig2201_scaffold1	AUGUSTUS	start_codon	3503830	3503832	.	-	0	transcript_id	"g1415.t1";	gene_id	"g1415";
AWRI2804_contig2201_scaffold1	AUGUSTUS	gene	3505741	3507399	0.38	+	.	g1416;OG0004348;Mitochondrial distribution and morphology protein 31
AWRI2804_contig2201_scaffold1	AUGUSTUS	transcript	3505741	3507399	0.38	+	.	g1416.t1
AWRI2804_contig2201_scaffold1	AUGUSTUS	start_codon	3505741	3505743	.	+	0	transcript_id	"g1416.t1";	gene_id	"g1416";
AWRI2804_contig2201_scaffold1	AUGUSTUS	CDS	3505741	3507396	0.38	+	0	transcript_id	"g1416.t1";	gene_id	"g1416";
AWRI2804_contig2201_scaffold1	AUGUSTUS	stop_codon	3507397	3507399	.	+	0	transcript_id	"g1416.t1";	gene_id	"g1416";
AWRI2804_contig2201_scaffold1	AUGUSTUS	gene	3511134	3512903	1	+	.	g1417;OG0001680;Adherence factor
AWRI2804_contig2201_scaffold1	AUGUSTUS	transcript	3511134	3512903	1	+	.	g1417.t1
AWRI2804_contig2201_scaffold1	AUGUSTUS	start_codon	3511134	3511136	.	+	0	transcript_id	"g1417.t1";	gene_id	"g1417";
AWRI2804_contig2201_scaffold1	AUGUSTUS	CDS	3511134	3512900	1	+	0	transcript_id	"g1417.t1";	gene_id	"g1417";
AWRI2804_contig2201_scaffold1	AUGUSTUS	stop_codon	3512901	3512903	.	+	0	transcript_id	"g1417.t1";	gene_id	"g1417";
AWRI2804_contig2201_scaffold1	AUGUSTUS	gene	3514721	3516598	1	+	.	g1418;OG0001681;Glycogenin-2
AWRI2804_contig2201_scaffold1	AUGUSTUS	transcript	3514721	3516598	1	+	.	g1418.t1
AWRI2804_contig2201_scaffold1	AUGUSTUS	start_codon	3514721	3514723	.	+	0	transcript_id	"g1418.t1";	gene_id	"g1418";
AWRI2804_contig2201_scaffold1	AUGUSTUS	CDS	3514721	3516595	1	+	0	transcript_id	"g1418.t1";	gene_id	"g1418";
AWRI2804_contig2201_scaffold1	AUGUSTUS	stop_codon	3516596	3516598	.	+	0	transcript_id	"g1418.t1";	gene_id	"g1418";
AWRI2804_contig2201_scaffold1	AUGUSTUS	gene	3517053	3518147	1	-	.	g1419;OG0001682;Cell division control protein 10
AWRI2804_contig2201_scaffold1	AUGUSTUS	transcript	3517053	3518147	1	-	.	g1419.t1
AWRI2804_contig2201_scaffold1	AUGUSTUS	stop_codon	3517053	3517055	.	-	0	transcript_id	"g1419.t1";	gene_id	"g1419";
AWRI2804_contig2201_scaffold1	AUGUSTUS	CDS	3517056	3518147	1	-	0	transcript_id	"g1419.t1";	gene_id	"g1419";
AWRI2804_contig2201_scaffold1	AUGUSTUS	start_codon	3518145	3518147	.	-	0	transcript_id	"g1419.t1";	gene_id	"g1419";
AWRI2804_contig2201_scaffold1	AUGUSTUS	gene	3519017	3519328	0.35	+	.	g1420;OG0004741;54S ribosomal protein L32, mitochondrial
AWRI2804_contig2201_scaffold1	AUGUSTUS	transcript	3519017	3519328	0.35	+	.	g1420.t1
AWRI2804_contig2201_scaffold1	AUGUSTUS	start_codon	3519017	3519019	.	+	0	transcript_id	"g1420.t1";	gene_id	"g1420";
AWRI2804_contig2201_scaffold1	AUGUSTUS	CDS	3519017	3519325	0.35	+	0	transcript_id	"g1420.t1";	gene_id	"g1420";
AWRI2804_contig2201_scaffold1	AUGUSTUS	stop_codon	3519326	3519328	.	+	0	transcript_id	"g1420.t1";	gene_id	"g1420";
AWRI2804_contig2201_scaffold1	AUGUSTUS	gene	3519644	3521377	0.91	+	.	g1421;OG0004349;F-box protein At5g06550
AWRI2804_contig2201_scaffold1	AUGUSTUS	transcript	3519644	3521377	0.91	+	.	g1421.t1
AWRI2804_contig2201_scaffold1	AUGUSTUS	start_codon	3519644	3519646	.	+	0	transcript_id	"g1421.t1";	gene_id	"g1421";
AWRI2804_contig2201_scaffold1	AUGUSTUS	CDS	3519644	3521374	0.91	+	0	transcript_id	"g1421.t1";	gene_id	"g1421";
AWRI2804_contig2201_scaffold1	AUGUSTUS	stop_codon	3521375	3521377	.	+	0	transcript_id	"g1421.t1";	gene_id	"g1421";
AWRI2804_contig2201_scaffold1	AUGUSTUS	gene	3521465	3522319	1	-	.	g1422;OG0001683;Putative mitochondrial carrier protein PET8
AWRI2804_contig2201_scaffold1	AUGUSTUS	transcript	3521465	3522319	1	-	.	g1422.t1
AWRI2804_contig2201_scaffold1	AUGUSTUS	stop_codon	3521465	3521467	.	-	0	transcript_id	"g1422.t1";	gene_id	"g1422";
AWRI2804_contig2201_scaffold1	AUGUSTUS	CDS	3521468	3522319	1	-	0	transcript_id	"g1422.t1";	gene_id	"g1422";
AWRI2804_contig2201_scaffold1	AUGUSTUS	start_codon	3522317	3522319	.	-	0	transcript_id	"g1422.t1";	gene_id	"g1422";
AWRI2804_contig2201_scaffold1	AUGUSTUS	gene	3523606	3524994	0.61	+	.	g1423;OG0001684;Cysteine desulfurase, mitochondrial
AWRI2804_contig2201_scaffold1	AUGUSTUS	transcript	3523606	3524994	0.61	+	.	g1423.t1
AWRI2804_contig2201_scaffold1	AUGUSTUS	start_codon	3523606	3523608	.	+	0	transcript_id	"g1423.t1";	gene_id	"g1423";
AWRI2804_contig2201_scaffold1	AUGUSTUS	CDS	3523606	3524991	0.61	+	0	transcript_id	"g1423.t1";	gene_id	"g1423";
AWRI2804_contig2201_scaffold1	AUGUSTUS	stop_codon	3524992	3524994	.	+	0	transcript_id	"g1423.t1";	gene_id	"g1423";
AWRI2804_contig2201_scaffold1	AUGUSTUS	gene	3525449	3526333	0.91	+	.	g1424;OG0001685;Ribosome biogenesis protein RLP7
AWRI2804_contig2201_scaffold1	AUGUSTUS	transcript	3525449	3526333	0.91	+	.	g1424.t1
AWRI2804_contig2201_scaffold1	AUGUSTUS	start_codon	3525449	3525451	.	+	0	transcript_id	"g1424.t1";	gene_id	"g1424";
AWRI2804_contig2201_scaffold1	AUGUSTUS	CDS	3525449	3526330	0.91	+	0	transcript_id	"g1424.t1";	gene_id	"g1424";
AWRI2804_contig2201_scaffold1	AUGUSTUS	stop_codon	3526331	3526333	.	+	0	transcript_id	"g1424.t1";	gene_id	"g1424";
AWRI2804_contig2201_scaffold1	AUGUSTUS	gene	3527086	3528180	1	+	.	g1425;OG0001686;3-isopropylmalate dehydrogenase
AWRI2804_contig2201_scaffold1	AUGUSTUS	transcript	3527086	3528180	1	+	.	g1425.t1
AWRI2804_contig2201_scaffold1	AUGUSTUS	start_codon	3527086	3527088	.	+	0	transcript_id	"g1425.t1";	gene_id	"g1425";
AWRI2804_contig2201_scaffold1	AUGUSTUS	CDS	3527086	3528177	1	+	0	transcript_id	"g1425.t1";	gene_id	"g1425";
AWRI2804_contig2201_scaffold1	AUGUSTUS	stop_codon	3528178	3528180	.	+	0	transcript_id	"g1425.t1";	gene_id	"g1425";
AWRI2804_contig2201_scaffold1	AUGUSTUS	gene	3530073	3531224	0.85	+	.	g1426;OG0001687;Uncharacterized protein in LEU2 3'region (Fragment)
AWRI2804_contig2201_scaffold1	AUGUSTUS	transcript	3530073	3531224	0.85	+	.	g1426.t1
AWRI2804_contig2201_scaffold1	AUGUSTUS	start_codon	3530073	3530075	.	+	0	transcript_id	"g1426.t1";	gene_id	"g1426";
AWRI2804_contig2201_scaffold1	AUGUSTUS	CDS	3530073	3531221	0.85	+	0	transcript_id	"g1426.t1";	gene_id	"g1426";
AWRI2804_contig2201_scaffold1	AUGUSTUS	stop_codon	3531222	3531224	.	+	0	transcript_id	"g1426.t1";	gene_id	"g1426";
AWRI2804_contig2201_scaffold1	AUGUSTUS	gene	3531933	3532460	1	+	.	g1427;OG0001688;ATP synthase subunit d, mitochondrial
AWRI2804_contig2201_scaffold1	AUGUSTUS	transcript	3531933	3532460	1	+	.	g1427.t1
AWRI2804_contig2201_scaffold1	AUGUSTUS	start_codon	3531933	3531935	.	+	0	transcript_id	"g1427.t1";	gene_id	"g1427";
AWRI2804_contig2201_scaffold1	AUGUSTUS	CDS	3531933	3532457	1	+	0	transcript_id	"g1427.t1";	gene_id	"g1427";
AWRI2804_contig2201_scaffold1	AUGUSTUS	stop_codon	3532458	3532460	.	+	0	transcript_id	"g1427.t1";	gene_id	"g1427";
AWRI2804_contig2201_scaffold1	AUGUSTUS	gene	3532804	3535101	1	+	.	g1428;OG0001689;DNA polymerase alpha-associated DNA helicase A
AWRI2804_contig2201_scaffold1	AUGUSTUS	transcript	3532804	3535101	1	+	.	g1428.t1
AWRI2804_contig2201_scaffold1	AUGUSTUS	start_codon	3532804	3532806	.	+	0	transcript_id	"g1428.t1";	gene_id	"g1428";
AWRI2804_contig2201_scaffold1	AUGUSTUS	CDS	3532804	3535098	1	+	0	transcript_id	"g1428.t1";	gene_id	"g1428";
AWRI2804_contig2201_scaffold1	AUGUSTUS	stop_codon	3535099	3535101	.	+	0	transcript_id	"g1428.t1";	gene_id	"g1428";
AWRI2804_contig2201_scaffold1	AUGUSTUS	gene	3535151	3536251	1	-	.	g1429;OG0000415;COMPASS component SWD2
AWRI2804_contig2201_scaffold1	AUGUSTUS	transcript	3535151	3536251	1	-	.	g1429.t1
AWRI2804_contig2201_scaffold1	AUGUSTUS	stop_codon	3535151	3535153	.	-	0	transcript_id	"g1429.t1";	gene_id	"g1429";
AWRI2804_contig2201_scaffold1	AUGUSTUS	CDS	3535154	3536251	1	-	0	transcript_id	"g1429.t1";	gene_id	"g1429";
AWRI2804_contig2201_scaffold1	AUGUSTUS	start_codon	3536249	3536251	.	-	0	transcript_id	"g1429.t1";	gene_id	"g1429";
AWRI2804_contig2201_scaffold1	AUGUSTUS	gene	3536631	3536927	0.96	+	.	g1430;OG0004742;hypothetical protein
AWRI2804_contig2201_scaffold1	AUGUSTUS	transcript	3536631	3536927	0.96	+	.	g1430.t1
AWRI2804_contig2201_scaffold1	AUGUSTUS	start_codon	3536631	3536633	.	+	0	transcript_id	"g1430.t1";	gene_id	"g1430";
AWRI2804_contig2201_scaffold1	AUGUSTUS	CDS	3536631	3536924	0.96	+	0	transcript_id	"g1430.t1";	gene_id	"g1430";
AWRI2804_contig2201_scaffold1	AUGUSTUS	stop_codon	3536925	3536927	.	+	0	transcript_id	"g1430.t1";	gene_id	"g1430";
AWRI2804_contig2201_scaffold1	AUGUSTUS	gene	3537421	3537933	0.8	-	.	g1431;OG0001690;Monothiol glutaredoxin-5, mitochondrial
AWRI2804_contig2201_scaffold1	AUGUSTUS	transcript	3537421	3537933	0.8	-	.	g1431.t1
AWRI2804_contig2201_scaffold1	AUGUSTUS	stop_codon	3537421	3537423	.	-	0	transcript_id	"g1431.t1";	gene_id	"g1431";
AWRI2804_contig2201_scaffold1	AUGUSTUS	CDS	3537424	3537933	0.8	-	0	transcript_id	"g1431.t1";	gene_id	"g1431";
AWRI2804_contig2201_scaffold1	AUGUSTUS	start_codon	3537931	3537933	.	-	0	transcript_id	"g1431.t1";	gene_id	"g1431";
AWRI2804_contig2201_scaffold1	AUGUSTUS	gene	3539493	3541328	0.92	+	.	g1432;OG0000416;hypothetical protein
AWRI2804_contig2201_scaffold1	AUGUSTUS	transcript	3539493	3541328	0.92	+	.	g1432.t1
AWRI2804_contig2201_scaffold1	AUGUSTUS	start_codon	3539493	3539495	.	+	0	transcript_id	"g1432.t1";	gene_id	"g1432";
AWRI2804_contig2201_scaffold1	AUGUSTUS	CDS	3539493	3541325	0.92	+	0	transcript_id	"g1432.t1";	gene_id	"g1432";
AWRI2804_contig2201_scaffold1	AUGUSTUS	stop_codon	3541326	3541328	.	+	0	transcript_id	"g1432.t1";	gene_id	"g1432";
AWRI2804_contig2201_scaffold1	AUGUSTUS	gene	3542954	3544768	0.92	+	.	g1433;OG0001691;Transcription factor SKN7
AWRI2804_contig2201_scaffold1	AUGUSTUS	transcript	3542954	3544768	0.92	+	.	g1433.t1
AWRI2804_contig2201_scaffold1	AUGUSTUS	start_codon	3542954	3542956	.	+	0	transcript_id	"g1433.t1";	gene_id	"g1433";
AWRI2804_contig2201_scaffold1	AUGUSTUS	CDS	3542954	3544765	0.92	+	0	transcript_id	"g1433.t1";	gene_id	"g1433";
AWRI2804_contig2201_scaffold1	AUGUSTUS	stop_codon	3544766	3544768	.	+	0	transcript_id	"g1433.t1";	gene_id	"g1433";
AWRI2804_contig2201_scaffold1	AUGUSTUS	gene	3545389	3546396	1	+	.	g1434;OG0001692;Electron transfer flavoprotein subunit alpha, mitochondrial
AWRI2804_contig2201_scaffold1	AUGUSTUS	transcript	3545389	3546396	1	+	.	g1434.t1
AWRI2804_contig2201_scaffold1	AUGUSTUS	start_codon	3545389	3545391	.	+	0	transcript_id	"g1434.t1";	gene_id	"g1434";
AWRI2804_contig2201_scaffold1	AUGUSTUS	CDS	3545389	3546393	1	+	0	transcript_id	"g1434.t1";	gene_id	"g1434";
AWRI2804_contig2201_scaffold1	AUGUSTUS	stop_codon	3546394	3546396	.	+	0	transcript_id	"g1434.t1";	gene_id	"g1434";
AWRI2804_contig2201_scaffold1	AUGUSTUS	gene	3546723	3546932	1	+	.	g1435;OG0004350;hypothetical protein
AWRI2804_contig2201_scaffold1	AUGUSTUS	transcript	3546723	3546932	1	+	.	g1435.t1
AWRI2804_contig2201_scaffold1	AUGUSTUS	start_codon	3546723	3546725	.	+	0	transcript_id	"g1435.t1";	gene_id	"g1435";
AWRI2804_contig2201_scaffold1	AUGUSTUS	CDS	3546723	3546929	1	+	0	transcript_id	"g1435.t1";	gene_id	"g1435";
AWRI2804_contig2201_scaffold1	AUGUSTUS	stop_codon	3546930	3546932	.	+	0	transcript_id	"g1435.t1";	gene_id	"g1435";
AWRI2804_contig2201_scaffold1	AUGUSTUS	gene	3547084	3548169	0.99	-	.	g1436;OG0001693;Uncharacterized protein C553.01c
AWRI2804_contig2201_scaffold1	AUGUSTUS	transcript	3547084	3548169	0.99	-	.	g1436.t1
AWRI2804_contig2201_scaffold1	AUGUSTUS	stop_codon	3547084	3547086	.	-	0	transcript_id	"g1436.t1";	gene_id	"g1436";
AWRI2804_contig2201_scaffold1	AUGUSTUS	CDS	3547087	3548169	0.99	-	0	transcript_id	"g1436.t1";	gene_id	"g1436";
AWRI2804_contig2201_scaffold1	AUGUSTUS	start_codon	3548167	3548169	.	-	0	transcript_id	"g1436.t1";	gene_id	"g1436";
AWRI2804_contig2201_scaffold1	AUGUSTUS	gene	3548468	3549920	0.94	-	.	g1437;OG0001694;Actin-related protein 3
AWRI2804_contig2201_scaffold1	AUGUSTUS	transcript	3548468	3549920	0.94	-	.	g1437.t1
AWRI2804_contig2201_scaffold1	AUGUSTUS	stop_codon	3548468	3548470	.	-	0	transcript_id	"g1437.t1";	gene_id	"g1437";
AWRI2804_contig2201_scaffold1	AUGUSTUS	intron	3549781	3549886	0.97	-	.	transcript_id	"g1437.t1";	gene_id	"g1437";
AWRI2804_contig2201_scaffold1	AUGUSTUS	CDS	3548471	3549780	0.99	-	2	transcript_id	"g1437.t1";	gene_id	"g1437";
AWRI2804_contig2201_scaffold1	AUGUSTUS	CDS	3549887	3549920	0.95	-	0	transcript_id	"g1437.t1";	gene_id	"g1437";
AWRI2804_contig2201_scaffold1	AUGUSTUS	start_codon	3549918	3549920	.	-	0	transcript_id	"g1437.t1";	gene_id	"g1437";
AWRI2804_contig2201_scaffold1	AUGUSTUS	gene	3551220	3552194	1	+	.	g1438;OG0001695;Transaldolase
AWRI2804_contig2201_scaffold1	AUGUSTUS	transcript	3551220	3552194	1	+	.	g1438.t1
AWRI2804_contig2201_scaffold1	AUGUSTUS	start_codon	3551220	3551222	.	+	0	transcript_id	"g1438.t1";	gene_id	"g1438";
AWRI2804_contig2201_scaffold1	AUGUSTUS	CDS	3551220	3552191	1	+	0	transcript_id	"g1438.t1";	gene_id	"g1438";
AWRI2804_contig2201_scaffold1	AUGUSTUS	stop_codon	3552192	3552194	.	+	0	transcript_id	"g1438.t1";	gene_id	"g1438";
AWRI2804_contig2201_scaffold1	AUGUSTUS	gene	3552623	3559975	1	+	.	g1439;OG0001696;Serine/threonine-protein kinase TOR2
AWRI2804_contig2201_scaffold1	AUGUSTUS	transcript	3552623	3559975	1	+	.	g1439.t1
AWRI2804_contig2201_scaffold1	AUGUSTUS	start_codon	3552623	3552625	.	+	0	transcript_id	"g1439.t1";	gene_id	"g1439";
AWRI2804_contig2201_scaffold1	AUGUSTUS	CDS	3552623	3559972	1	+	0	transcript_id	"g1439.t1";	gene_id	"g1439";
AWRI2804_contig2201_scaffold1	AUGUSTUS	stop_codon	3559973	3559975	.	+	0	transcript_id	"g1439.t1";	gene_id	"g1439";
AWRI2804_contig2201_scaffold1	AUGUSTUS	gene	3560073	3560537	0.81	-	.	g1440;OG0001697;Uncharacterized protein YAE1
AWRI2804_contig2201_scaffold1	AUGUSTUS	transcript	3560073	3560537	0.81	-	.	g1440.t1
AWRI2804_contig2201_scaffold1	AUGUSTUS	stop_codon	3560073	3560075	.	-	0	transcript_id	"g1440.t1";	gene_id	"g1440";
AWRI2804_contig2201_scaffold1	AUGUSTUS	CDS	3560076	3560537	0.81	-	0	transcript_id	"g1440.t1";	gene_id	"g1440";
AWRI2804_contig2201_scaffold1	AUGUSTUS	start_codon	3560535	3560537	.	-	0	transcript_id	"g1440.t1";	gene_id	"g1440";
AWRI2804_contig2201_scaffold1	AUGUSTUS	gene	3561658	3562707	0.99	+	.	g1441;OG0001698;Growth regulation protein
AWRI2804_contig2201_scaffold1	AUGUSTUS	transcript	3561658	3562707	0.99	+	.	g1441.t1
AWRI2804_contig2201_scaffold1	AUGUSTUS	start_codon	3561658	3561660	.	+	0	transcript_id	"g1441.t1";	gene_id	"g1441";
AWRI2804_contig2201_scaffold1	AUGUSTUS	CDS	3561658	3562704	0.99	+	0	transcript_id	"g1441.t1";	gene_id	"g1441";
AWRI2804_contig2201_scaffold1	AUGUSTUS	stop_codon	3562705	3562707	.	+	0	transcript_id	"g1441.t1";	gene_id	"g1441";
AWRI2804_contig2201_scaffold1	AUGUSTUS	gene	3563620	3564720	0.92	+	.	g1442;OG0000226;Cysteine synthase 1
AWRI2804_contig2201_scaffold1	AUGUSTUS	transcript	3563620	3564720	0.92	+	.	g1442.t1
AWRI2804_contig2201_scaffold1	AUGUSTUS	start_codon	3563620	3563622	.	+	0	transcript_id	"g1442.t1";	gene_id	"g1442";
AWRI2804_contig2201_scaffold1	AUGUSTUS	CDS	3563620	3564717	0.92	+	0	transcript_id	"g1442.t1";	gene_id	"g1442";
AWRI2804_contig2201_scaffold1	AUGUSTUS	stop_codon	3564718	3564720	.	+	0	transcript_id	"g1442.t1";	gene_id	"g1442";
AWRI2804_contig2201_scaffold1	AUGUSTUS	gene	3564905	3567679	1	-	.	g1443;OG0001699;Probable E3 ubiquitin-protein ligase HUL4
AWRI2804_contig2201_scaffold1	AUGUSTUS	transcript	3564905	3567679	1	-	.	g1443.t1
AWRI2804_contig2201_scaffold1	AUGUSTUS	stop_codon	3564905	3564907	.	-	0	transcript_id	"g1443.t1";	gene_id	"g1443";
AWRI2804_contig2201_scaffold1	AUGUSTUS	CDS	3564908	3567679	1	-	0	transcript_id	"g1443.t1";	gene_id	"g1443";
AWRI2804_contig2201_scaffold1	AUGUSTUS	start_codon	3567677	3567679	.	-	0	transcript_id	"g1443.t1";	gene_id	"g1443";
AWRI2804_contig2201_scaffold1	AUGUSTUS	gene	3569646	3571445	1	+	.	g1444;OG0001700;Forkhead transcription factor HCM1
AWRI2804_contig2201_scaffold1	AUGUSTUS	transcript	3569646	3571445	1	+	.	g1444.t1
AWRI2804_contig2201_scaffold1	AUGUSTUS	start_codon	3569646	3569648	.	+	0	transcript_id	"g1444.t1";	gene_id	"g1444";
AWRI2804_contig2201_scaffold1	AUGUSTUS	CDS	3569646	3571442	1	+	0	transcript_id	"g1444.t1";	gene_id	"g1444";
AWRI2804_contig2201_scaffold1	AUGUSTUS	stop_codon	3571443	3571445	.	+	0	transcript_id	"g1444.t1";	gene_id	"g1444";
AWRI2804_contig2201_scaffold1	AUGUSTUS	gene	3571778	3572947	0.91	-	.	g1445;OG0001701;Actin-2
AWRI2804_contig2201_scaffold1	AUGUSTUS	transcript	3571778	3572947	0.91	-	.	g1445.t1
AWRI2804_contig2201_scaffold1	AUGUSTUS	stop_codon	3571778	3571780	.	-	0	transcript_id	"g1445.t1";	gene_id	"g1445";
AWRI2804_contig2201_scaffold1	AUGUSTUS	CDS	3571781	3572947	0.91	-	0	transcript_id	"g1445.t1";	gene_id	"g1445";
AWRI2804_contig2201_scaffold1	AUGUSTUS	start_codon	3572945	3572947	.	-	0	transcript_id	"g1445.t1";	gene_id	"g1445";
AWRI2804_contig2201_scaffold1	AUGUSTUS	gene	3573298	3574025	0.68	-	.	g1446;OG0001702;Uracil phosphoribosyltransferase
AWRI2804_contig2201_scaffold1	AUGUSTUS	transcript	3573298	3574025	0.68	-	.	g1446.t1
AWRI2804_contig2201_scaffold1	AUGUSTUS	stop_codon	3573298	3573300	.	-	0	transcript_id	"g1446.t1";	gene_id	"g1446";
AWRI2804_contig2201_scaffold1	AUGUSTUS	intron	3573881	3573960	0.7	-	.	transcript_id	"g1446.t1";	gene_id	"g1446";
AWRI2804_contig2201_scaffold1	AUGUSTUS	CDS	3573301	3573880	0.95	-	1	transcript_id	"g1446.t1";	gene_id	"g1446";
AWRI2804_contig2201_scaffold1	AUGUSTUS	CDS	3573961	3574025	0.7	-	0	transcript_id	"g1446.t1";	gene_id	"g1446";
AWRI2804_contig2201_scaffold1	AUGUSTUS	start_codon	3574023	3574025	.	-	0	transcript_id	"g1446.t1";	gene_id	"g1446";
AWRI2804_contig2201_scaffold1	AUGUSTUS	gene	3574542	3577151	0.98	-	.	g1447;OG0000129;Aminopeptidase 2
AWRI2804_contig2201_scaffold1	AUGUSTUS	transcript	3574542	3577151	0.98	-	.	g1447.t1
AWRI2804_contig2201_scaffold1	AUGUSTUS	stop_codon	3574542	3574544	.	-	0	transcript_id	"g1447.t1";	gene_id	"g1447";
AWRI2804_contig2201_scaffold1	AUGUSTUS	CDS	3574545	3577151	0.98	-	0	transcript_id	"g1447.t1";	gene_id	"g1447";
AWRI2804_contig2201_scaffold1	AUGUSTUS	start_codon	3577149	3577151	.	-	0	transcript_id	"g1447.t1";	gene_id	"g1447";
AWRI2804_contig2201_scaffold1	AUGUSTUS	gene	3577835	3580126	1	-	.	g1448;OG0001703;Nucleoporin NUP85
AWRI2804_contig2201_scaffold1	AUGUSTUS	transcript	3577835	3580126	1	-	.	g1448.t1
AWRI2804_contig2201_scaffold1	AUGUSTUS	stop_codon	3577835	3577837	.	-	0	transcript_id	"g1448.t1";	gene_id	"g1448";
AWRI2804_contig2201_scaffold1	AUGUSTUS	CDS	3577838	3580126	1	-	0	transcript_id	"g1448.t1";	gene_id	"g1448";
AWRI2804_contig2201_scaffold1	AUGUSTUS	start_codon	3580124	3580126	.	-	0	transcript_id	"g1448.t1";	gene_id	"g1448";
AWRI2804_contig2201_scaffold1	AUGUSTUS	gene	3580678	3584289	1	+	.	g1449;OG0001704;Nucleolar pre-ribosomal-associated protein 2
AWRI2804_contig2201_scaffold1	AUGUSTUS	transcript	3580678	3584289	1	+	.	g1449.t1
AWRI2804_contig2201_scaffold1	AUGUSTUS	start_codon	3580678	3580680	.	+	0	transcript_id	"g1449.t1";	gene_id	"g1449";
AWRI2804_contig2201_scaffold1	AUGUSTUS	CDS	3580678	3584286	1	+	0	transcript_id	"g1449.t1";	gene_id	"g1449";
AWRI2804_contig2201_scaffold1	AUGUSTUS	stop_codon	3584287	3584289	.	+	0	transcript_id	"g1449.t1";	gene_id	"g1449";
AWRI2804_contig2201_scaffold1	AUGUSTUS	gene	3584530	3585699	0.99	+	.	g1450;OG0004351;Hsp70/Hsp90 co-chaperone CNS1
AWRI2804_contig2201_scaffold1	AUGUSTUS	transcript	3584530	3585699	0.99	+	.	g1450.t1
AWRI2804_contig2201_scaffold1	AUGUSTUS	start_codon	3584530	3584532	.	+	0	transcript_id	"g1450.t1";	gene_id	"g1450";
AWRI2804_contig2201_scaffold1	AUGUSTUS	CDS	3584530	3585696	0.99	+	0	transcript_id	"g1450.t1";	gene_id	"g1450";
AWRI2804_contig2201_scaffold1	AUGUSTUS	stop_codon	3585697	3585699	.	+	0	transcript_id	"g1450.t1";	gene_id	"g1450";
AWRI2804_contig2201_scaffold1	AUGUSTUS	gene	3585967	3588915	1	+	.	g1451;OG0001705;Exosome complex exonuclease DIS3
AWRI2804_contig2201_scaffold1	AUGUSTUS	transcript	3585967	3588915	1	+	.	g1451.t1
AWRI2804_contig2201_scaffold1	AUGUSTUS	start_codon	3585967	3585969	.	+	0	transcript_id	"g1451.t1";	gene_id	"g1451";
AWRI2804_contig2201_scaffold1	AUGUSTUS	CDS	3585967	3588912	1	+	0	transcript_id	"g1451.t1";	gene_id	"g1451";
AWRI2804_contig2201_scaffold1	AUGUSTUS	stop_codon	3588913	3588915	.	+	0	transcript_id	"g1451.t1";	gene_id	"g1451";
AWRI2804_contig2201_scaffold1	AUGUSTUS	gene	3589149	3591398	1	+	.	g1452;OG0001706;Protein GCN20
AWRI2804_contig2201_scaffold1	AUGUSTUS	transcript	3589149	3591398	1	+	.	g1452.t1
AWRI2804_contig2201_scaffold1	AUGUSTUS	start_codon	3589149	3589151	.	+	0	transcript_id	"g1452.t1";	gene_id	"g1452";
AWRI2804_contig2201_scaffold1	AUGUSTUS	CDS	3589149	3591395	1	+	0	transcript_id	"g1452.t1";	gene_id	"g1452";
AWRI2804_contig2201_scaffold1	AUGUSTUS	stop_codon	3591396	3591398	.	+	0	transcript_id	"g1452.t1";	gene_id	"g1452";
AWRI2804_contig2201_scaffold1	AUGUSTUS	gene	3595075	3596835	1	-	.	g1453;OG0000417;J protein JJJ1
AWRI2804_contig2201_scaffold1	AUGUSTUS	transcript	3595075	3596835	1	-	.	g1453.t1
AWRI2804_contig2201_scaffold1	AUGUSTUS	stop_codon	3595075	3595077	.	-	0	transcript_id	"g1453.t1";	gene_id	"g1453";
AWRI2804_contig2201_scaffold1	AUGUSTUS	CDS	3595078	3596835	1	-	0	transcript_id	"g1453.t1";	gene_id	"g1453";
AWRI2804_contig2201_scaffold1	AUGUSTUS	start_codon	3596833	3596835	.	-	0	transcript_id	"g1453.t1";	gene_id	"g1453";
AWRI2804_contig2201_scaffold1	AUGUSTUS	gene	3597181	3598820	0.54	+	.	g1454;OG0001707;Coatomer subunit delta
AWRI2804_contig2201_scaffold1	AUGUSTUS	transcript	3597181	3598820	0.54	+	.	g1454.t1
AWRI2804_contig2201_scaffold1	AUGUSTUS	start_codon	3597181	3597183	.	+	0	transcript_id	"g1454.t1";	gene_id	"g1454";
AWRI2804_contig2201_scaffold1	AUGUSTUS	intron	3597382	3597449	0.59	+	.	transcript_id	"g1454.t1";	gene_id	"g1454";
AWRI2804_contig2201_scaffold1	AUGUSTUS	CDS	3597181	3597381	0.54	+	0	transcript_id	"g1454.t1";	gene_id	"g1454";
AWRI2804_contig2201_scaffold1	AUGUSTUS	CDS	3597450	3598817	0.99	+	0	transcript_id	"g1454.t1";	gene_id	"g1454";
AWRI2804_contig2201_scaffold1	AUGUSTUS	stop_codon	3598818	3598820	.	+	0	transcript_id	"g1454.t1";	gene_id	"g1454";
AWRI2804_contig2201_scaffold1	AUGUSTUS	gene	3599945	3601342	0.59	+	.	g1455;OG0001708;Fumarate hydratase, mitochondrial
AWRI2804_contig2201_scaffold1	AUGUSTUS	transcript	3599945	3601342	0.59	+	.	g1455.t1
AWRI2804_contig2201_scaffold1	AUGUSTUS	start_codon	3599945	3599947	.	+	0	transcript_id	"g1455.t1";	gene_id	"g1455";
AWRI2804_contig2201_scaffold1	AUGUSTUS	CDS	3599945	3601339	0.59	+	0	transcript_id	"g1455.t1";	gene_id	"g1455";
AWRI2804_contig2201_scaffold1	AUGUSTUS	stop_codon	3601340	3601342	.	+	0	transcript_id	"g1455.t1";	gene_id	"g1455";
AWRI2804_contig2201_scaffold1	AUGUSTUS	gene	3602127	3605744	0.97	+	.	g1456;OG0001709;Lon protease homolog, mitochondrial
AWRI2804_contig2201_scaffold1	AUGUSTUS	transcript	3602127	3605744	0.97	+	.	g1456.t1
AWRI2804_contig2201_scaffold1	AUGUSTUS	start_codon	3602127	3602129	.	+	0	transcript_id	"g1456.t1";	gene_id	"g1456";
AWRI2804_contig2201_scaffold1	AUGUSTUS	CDS	3602127	3605741	0.97	+	0	transcript_id	"g1456.t1";	gene_id	"g1456";
AWRI2804_contig2201_scaffold1	AUGUSTUS	stop_codon	3605742	3605744	.	+	0	transcript_id	"g1456.t1";	gene_id	"g1456";
AWRI2804_contig2201_scaffold1	AUGUSTUS	gene	3606084	3606653	0.98	+	.	g1457;OG0001710;mRNA-decapping enzyme subunit 1
AWRI2804_contig2201_scaffold1	AUGUSTUS	transcript	3606084	3606653	0.98	+	.	g1457.t1
AWRI2804_contig2201_scaffold1	AUGUSTUS	start_codon	3606084	3606086	.	+	0	transcript_id	"g1457.t1";	gene_id	"g1457";
AWRI2804_contig2201_scaffold1	AUGUSTUS	CDS	3606084	3606650	0.98	+	0	transcript_id	"g1457.t1";	gene_id	"g1457";
AWRI2804_contig2201_scaffold1	AUGUSTUS	stop_codon	3606651	3606653	.	+	0	transcript_id	"g1457.t1";	gene_id	"g1457";
AWRI2804_contig2201_scaffold1	AUGUSTUS	gene	3607014	3609002	0.15	-	.	g1458;OG0001711;Transcription factor SPT20
AWRI2804_contig2201_scaffold1	AUGUSTUS	transcript	3607014	3609002	0.15	-	.	g1458.t1
AWRI2804_contig2201_scaffold1	AUGUSTUS	stop_codon	3607014	3607016	.	-	0	transcript_id	"g1458.t1";	gene_id	"g1458";
AWRI2804_contig2201_scaffold1	AUGUSTUS	intron	3607326	3607414	0.86	-	.	transcript_id	"g1458.t1";	gene_id	"g1458";
AWRI2804_contig2201_scaffold1	AUGUSTUS	intron	3608171	3608426	0.22	-	.	transcript_id	"g1458.t1";	gene_id	"g1458";
AWRI2804_contig2201_scaffold1	AUGUSTUS	CDS	3607017	3607325	0.86	-	0	transcript_id	"g1458.t1";	gene_id	"g1458";
AWRI2804_contig2201_scaffold1	AUGUSTUS	CDS	3607415	3608170	0.44	-	0	transcript_id	"g1458.t1";	gene_id	"g1458";
AWRI2804_contig2201_scaffold1	AUGUSTUS	CDS	3608427	3609002	0.33	-	0	transcript_id	"g1458.t1";	gene_id	"g1458";
AWRI2804_contig2201_scaffold1	AUGUSTUS	start_codon	3609000	3609002	.	-	0	transcript_id	"g1458.t1";	gene_id	"g1458";
AWRI2804_contig2201_scaffold1	AUGUSTUS	gene	3611657	3613948	1	+	.	g1459;OG0001712;RNA-binding protein MRN1
AWRI2804_contig2201_scaffold1	AUGUSTUS	transcript	3611657	3613948	1	+	.	g1459.t1
AWRI2804_contig2201_scaffold1	AUGUSTUS	start_codon	3611657	3611659	.	+	0	transcript_id	"g1459.t1";	gene_id	"g1459";
AWRI2804_contig2201_scaffold1	AUGUSTUS	CDS	3611657	3613945	1	+	0	transcript_id	"g1459.t1";	gene_id	"g1459";
AWRI2804_contig2201_scaffold1	AUGUSTUS	stop_codon	3613946	3613948	.	+	0	transcript_id	"g1459.t1";	gene_id	"g1459";
AWRI2804_contig2201_scaffold1	AUGUSTUS	gene	3615099	3616523	0.34	+	.	g1460;OG0000418;Vitamin B6 transporter TPN1
AWRI2804_contig2201_scaffold1	AUGUSTUS	transcript	3615099	3616523	0.34	+	.	g1460.t1
AWRI2804_contig2201_scaffold1	AUGUSTUS	start_codon	3615099	3615101	.	+	0	transcript_id	"g1460.t1";	gene_id	"g1460";
AWRI2804_contig2201_scaffold1	AUGUSTUS	CDS	3615099	3616520	0.34	+	0	transcript_id	"g1460.t1";	gene_id	"g1460";
AWRI2804_contig2201_scaffold1	AUGUSTUS	stop_codon	3616521	3616523	.	+	0	transcript_id	"g1460.t1";	gene_id	"g1460";
AWRI2804_contig2201_scaffold1	AUGUSTUS	gene	3616725	3617324	1	-	.	g1461;OG0001713;hypothetical protein
AWRI2804_contig2201_scaffold1	AUGUSTUS	transcript	3616725	3617324	1	-	.	g1461.t1
AWRI2804_contig2201_scaffold1	AUGUSTUS	stop_codon	3616725	3616727	.	-	0	transcript_id	"g1461.t1";	gene_id	"g1461";
AWRI2804_contig2201_scaffold1	AUGUSTUS	CDS	3616728	3617324	1	-	0	transcript_id	"g1461.t1";	gene_id	"g1461";
AWRI2804_contig2201_scaffold1	AUGUSTUS	start_codon	3617322	3617324	.	-	0	transcript_id	"g1461.t1";	gene_id	"g1461";
AWRI2804_contig2201_scaffold1	AUGUSTUS	gene	3618327	3619883	1	+	.	g1462;OG0001714;Nucleus export protein BRR6
AWRI2804_contig2201_scaffold1	AUGUSTUS	transcript	3618327	3619883	1	+	.	g1462.t1
AWRI2804_contig2201_scaffold1	AUGUSTUS	start_codon	3618327	3618329	.	+	0	transcript_id	"g1462.t1";	gene_id	"g1462";
AWRI2804_contig2201_scaffold1	AUGUSTUS	CDS	3618327	3619880	1	+	0	transcript_id	"g1462.t1";	gene_id	"g1462";
AWRI2804_contig2201_scaffold1	AUGUSTUS	stop_codon	3619881	3619883	.	+	0	transcript_id	"g1462.t1";	gene_id	"g1462";
AWRI2804_contig2201_scaffold1	AUGUSTUS	gene	3620102	3621838	0.98	-	.	g1463;OG0001715;General negative regulator of transcription subunit 4
AWRI2804_contig2201_scaffold1	AUGUSTUS	transcript	3620102	3621838	0.98	-	.	g1463.t1
AWRI2804_contig2201_scaffold1	AUGUSTUS	stop_codon	3620102	3620104	.	-	0	transcript_id	"g1463.t1";	gene_id	"g1463";
AWRI2804_contig2201_scaffold1	AUGUSTUS	CDS	3620105	3621838	0.98	-	0	transcript_id	"g1463.t1";	gene_id	"g1463";
AWRI2804_contig2201_scaffold1	AUGUSTUS	start_codon	3621836	3621838	.	-	0	transcript_id	"g1463.t1";	gene_id	"g1463";
AWRI2804_contig2201_scaffold1	AUGUSTUS	gene	3622529	3625687	0.95	+	.	g1464;OG0001716;Importin subunit beta-5
AWRI2804_contig2201_scaffold1	AUGUSTUS	transcript	3622529	3625687	0.95	+	.	g1464.t1
AWRI2804_contig2201_scaffold1	AUGUSTUS	start_codon	3622529	3622531	.	+	0	transcript_id	"g1464.t1";	gene_id	"g1464";
AWRI2804_contig2201_scaffold1	AUGUSTUS	CDS	3622529	3625684	0.95	+	0	transcript_id	"g1464.t1";	gene_id	"g1464";
AWRI2804_contig2201_scaffold1	AUGUSTUS	stop_codon	3625685	3625687	.	+	0	transcript_id	"g1464.t1";	gene_id	"g1464";
AWRI2804_contig2201_scaffold1	AUGUSTUS	gene	3625822	3627351	0.99	-	.	g1465;OG0001717;RNA polymerase-associated protein C651.09c
AWRI2804_contig2201_scaffold1	AUGUSTUS	transcript	3625822	3627351	0.99	-	.	g1465.t1
AWRI2804_contig2201_scaffold1	AUGUSTUS	stop_codon	3625822	3625824	.	-	0	transcript_id	"g1465.t1";	gene_id	"g1465";
AWRI2804_contig2201_scaffold1	AUGUSTUS	CDS	3625825	3627351	0.99	-	0	transcript_id	"g1465.t1";	gene_id	"g1465";
AWRI2804_contig2201_scaffold1	AUGUSTUS	start_codon	3627349	3627351	.	-	0	transcript_id	"g1465.t1";	gene_id	"g1465";
AWRI2804_contig2201_scaffold1	AUGUSTUS	gene	3627876	3629849	0.68	+	.	g1466;OG0001718;Sporulation protein RMD8
AWRI2804_contig2201_scaffold1	AUGUSTUS	transcript	3627876	3629849	0.68	+	.	g1466.t1
AWRI2804_contig2201_scaffold1	AUGUSTUS	start_codon	3627876	3627878	.	+	0	transcript_id	"g1466.t1";	gene_id	"g1466";
AWRI2804_contig2201_scaffold1	AUGUSTUS	CDS	3627876	3629846	0.68	+	0	transcript_id	"g1466.t1";	gene_id	"g1466";
AWRI2804_contig2201_scaffold1	AUGUSTUS	stop_codon	3629847	3629849	.	+	0	transcript_id	"g1466.t1";	gene_id	"g1466";
AWRI2804_contig2201_scaffold1	AUGUSTUS	gene	3630055	3632196	1	-	.	g1467;OG0001719;Glutamate--tRNA ligase, cytoplasmic
AWRI2804_contig2201_scaffold1	AUGUSTUS	transcript	3630055	3632196	1	-	.	g1467.t1
AWRI2804_contig2201_scaffold1	AUGUSTUS	stop_codon	3630055	3630057	.	-	0	transcript_id	"g1467.t1";	gene_id	"g1467";
AWRI2804_contig2201_scaffold1	AUGUSTUS	CDS	3630058	3632196	1	-	0	transcript_id	"g1467.t1";	gene_id	"g1467";
AWRI2804_contig2201_scaffold1	AUGUSTUS	start_codon	3632194	3632196	.	-	0	transcript_id	"g1467.t1";	gene_id	"g1467";
AWRI2804_contig2201_scaffold1	AUGUSTUS	gene	3632741	3633946	1	+	.	g1468;OG0001720;Decapping nuclease RAI1
AWRI2804_contig2201_scaffold1	AUGUSTUS	transcript	3632741	3633946	1	+	.	g1468.t1
AWRI2804_contig2201_scaffold1	AUGUSTUS	start_codon	3632741	3632743	.	+	0	transcript_id	"g1468.t1";	gene_id	"g1468";
AWRI2804_contig2201_scaffold1	AUGUSTUS	CDS	3632741	3633943	1	+	0	transcript_id	"g1468.t1";	gene_id	"g1468";
AWRI2804_contig2201_scaffold1	AUGUSTUS	stop_codon	3633944	3633946	.	+	0	transcript_id	"g1468.t1";	gene_id	"g1468";
AWRI2804_contig2201_scaffold1	AUGUSTUS	gene	3634237	3635412	0.95	+	.	g1469;OG0001721;hypothetical protein
AWRI2804_contig2201_scaffold1	AUGUSTUS	transcript	3634237	3635412	0.95	+	.	g1469.t1
AWRI2804_contig2201_scaffold1	AUGUSTUS	start_codon	3634237	3634239	.	+	0	transcript_id	"g1469.t1";	gene_id	"g1469";
AWRI2804_contig2201_scaffold1	AUGUSTUS	CDS	3634237	3635409	0.95	+	0	transcript_id	"g1469.t1";	gene_id	"g1469";
AWRI2804_contig2201_scaffold1	AUGUSTUS	stop_codon	3635410	3635412	.	+	0	transcript_id	"g1469.t1";	gene_id	"g1469";
AWRI2804_contig2201_scaffold1	AUGUSTUS	gene	3635455	3636243	0.76	-	.	g1470;OG0001722;RNA polymerase II subunit B1 CTD phosphatase RTR1
AWRI2804_contig2201_scaffold1	AUGUSTUS	transcript	3635455	3636243	0.76	-	.	g1470.t1
AWRI2804_contig2201_scaffold1	AUGUSTUS	stop_codon	3635455	3635457	.	-	0	transcript_id	"g1470.t1";	gene_id	"g1470";
AWRI2804_contig2201_scaffold1	AUGUSTUS	CDS	3635458	3636243	0.76	-	0	transcript_id	"g1470.t1";	gene_id	"g1470";
AWRI2804_contig2201_scaffold1	AUGUSTUS	start_codon	3636241	3636243	.	-	0	transcript_id	"g1470.t1";	gene_id	"g1470";
AWRI2804_contig2201_scaffold1	AUGUSTUS	gene	3636545	3638386	1	+	.	g1471;OG0001723;Endoplasmic reticulum membrane protein 65
AWRI2804_contig2201_scaffold1	AUGUSTUS	transcript	3636545	3638386	1	+	.	g1471.t1
AWRI2804_contig2201_scaffold1	AUGUSTUS	start_codon	3636545	3636547	.	+	0	transcript_id	"g1471.t1";	gene_id	"g1471";
AWRI2804_contig2201_scaffold1	AUGUSTUS	CDS	3636545	3638383	1	+	0	transcript_id	"g1471.t1";	gene_id	"g1471";
AWRI2804_contig2201_scaffold1	AUGUSTUS	stop_codon	3638384	3638386	.	+	0	transcript_id	"g1471.t1";	gene_id	"g1471";
AWRI2804_contig2201_scaffold1	AUGUSTUS	gene	3638514	3641294	1	-	.	g1472;OG0001724;Vacuolar amino acid transporter 4
AWRI2804_contig2201_scaffold1	AUGUSTUS	transcript	3638514	3641294	1	-	.	g1472.t1
AWRI2804_contig2201_scaffold1	AUGUSTUS	stop_codon	3638514	3638516	.	-	0	transcript_id	"g1472.t1";	gene_id	"g1472";
AWRI2804_contig2201_scaffold1	AUGUSTUS	CDS	3638517	3641294	1	-	0	transcript_id	"g1472.t1";	gene_id	"g1472";
AWRI2804_contig2201_scaffold1	AUGUSTUS	start_codon	3641292	3641294	.	-	0	transcript_id	"g1472.t1";	gene_id	"g1472";
AWRI2804_contig2201_scaffold1	AUGUSTUS	gene	3641660	3642979	0.99	-	.	g1473;OG0001725;Glutamate 5-kinase
AWRI2804_contig2201_scaffold1	AUGUSTUS	transcript	3641660	3642979	0.99	-	.	g1473.t1
AWRI2804_contig2201_scaffold1	AUGUSTUS	stop_codon	3641660	3641662	.	-	0	transcript_id	"g1473.t1";	gene_id	"g1473";
AWRI2804_contig2201_scaffold1	AUGUSTUS	CDS	3641663	3642979	0.99	-	0	transcript_id	"g1473.t1";	gene_id	"g1473";
AWRI2804_contig2201_scaffold1	AUGUSTUS	start_codon	3642977	3642979	.	-	0	transcript_id	"g1473.t1";	gene_id	"g1473";
AWRI2804_contig2201_scaffold1	AUGUSTUS	gene	3643219	3643695	0.87	-	.	g1474;OG0004895;Anaphase-promoting complex subunit 11
AWRI2804_contig2201_scaffold1	AUGUSTUS	transcript	3643219	3643695	0.87	-	.	g1474.t1
AWRI2804_contig2201_scaffold1	AUGUSTUS	stop_codon	3643219	3643221	.	-	0	transcript_id	"g1474.t1";	gene_id	"g1474";
AWRI2804_contig2201_scaffold1	AUGUSTUS	intron	3643485	3643553	0.88	-	.	transcript_id	"g1474.t1";	gene_id	"g1474";
AWRI2804_contig2201_scaffold1	AUGUSTUS	CDS	3643222	3643484	0.98	-	2	transcript_id	"g1474.t1";	gene_id	"g1474";
AWRI2804_contig2201_scaffold1	AUGUSTUS	CDS	3643554	3643695	0.88	-	0	transcript_id	"g1474.t1";	gene_id	"g1474";
AWRI2804_contig2201_scaffold1	AUGUSTUS	start_codon	3643693	3643695	.	-	0	transcript_id	"g1474.t1";	gene_id	"g1474";
AWRI2804_contig2201_scaffold1	AUGUSTUS	gene	3644057	3645349	1	+	.	g1475;OG0001726;Protein LTV1
AWRI2804_contig2201_scaffold1	AUGUSTUS	transcript	3644057	3645349	1	+	.	g1475.t1
AWRI2804_contig2201_scaffold1	AUGUSTUS	start_codon	3644057	3644059	.	+	0	transcript_id	"g1475.t1";	gene_id	"g1475";
AWRI2804_contig2201_scaffold1	AUGUSTUS	CDS	3644057	3645346	1	+	0	transcript_id	"g1475.t1";	gene_id	"g1475";
AWRI2804_contig2201_scaffold1	AUGUSTUS	stop_codon	3645347	3645349	.	+	0	transcript_id	"g1475.t1";	gene_id	"g1475";
AWRI2804_contig2201_scaffold1	AUGUSTUS	gene	3646062	3647585	1	+	.	g1476;OG0001727;Protein BFR2
AWRI2804_contig2201_scaffold1	AUGUSTUS	transcript	3646062	3647585	1	+	.	g1476.t1
AWRI2804_contig2201_scaffold1	AUGUSTUS	start_codon	3646062	3646064	.	+	0	transcript_id	"g1476.t1";	gene_id	"g1476";
AWRI2804_contig2201_scaffold1	AUGUSTUS	CDS	3646062	3647582	1	+	0	transcript_id	"g1476.t1";	gene_id	"g1476";
AWRI2804_contig2201_scaffold1	AUGUSTUS	stop_codon	3647583	3647585	.	+	0	transcript_id	"g1476.t1";	gene_id	"g1476";
AWRI2804_contig2201_scaffold1	AUGUSTUS	gene	3647877	3651230	1	+	.	g1477;OG0000419;Vacuolar protein sorting-associated protein 3
AWRI2804_contig2201_scaffold1	AUGUSTUS	transcript	3647877	3651230	1	+	.	g1477.t1
AWRI2804_contig2201_scaffold1	AUGUSTUS	start_codon	3647877	3647879	.	+	0	transcript_id	"g1477.t1";	gene_id	"g1477";
AWRI2804_contig2201_scaffold1	AUGUSTUS	CDS	3647877	3651227	1	+	0	transcript_id	"g1477.t1";	gene_id	"g1477";
AWRI2804_contig2201_scaffold1	AUGUSTUS	stop_codon	3651228	3651230	.	+	0	transcript_id	"g1477.t1";	gene_id	"g1477";
AWRI2804_contig2201_scaffold1	AUGUSTUS	gene	3656641	3657942	1	+	.	g1478;OG0000227;Homocitrate synthase, mitochondrial
AWRI2804_contig2201_scaffold1	AUGUSTUS	transcript	3656641	3657942	1	+	.	g1478.t1
AWRI2804_contig2201_scaffold1	AUGUSTUS	start_codon	3656641	3656643	.	+	0	transcript_id	"g1478.t1";	gene_id	"g1478";
AWRI2804_contig2201_scaffold1	AUGUSTUS	CDS	3656641	3657939	1	+	0	transcript_id	"g1478.t1";	gene_id	"g1478";
AWRI2804_contig2201_scaffold1	AUGUSTUS	stop_codon	3657940	3657942	.	+	0	transcript_id	"g1478.t1";	gene_id	"g1478";
AWRI2804_contig2201_scaffold1	AUGUSTUS	gene	3658294	3660210	0.76	-	.	g1479;OG0000228;Beta-mannosyltransferase 4
AWRI2804_contig2201_scaffold1	AUGUSTUS	transcript	3658294	3660210	0.76	-	.	g1479.t1
AWRI2804_contig2201_scaffold1	AUGUSTUS	stop_codon	3658294	3658296	.	-	0	transcript_id	"g1479.t1";	gene_id	"g1479";
AWRI2804_contig2201_scaffold1	AUGUSTUS	CDS	3658297	3660210	0.76	-	0	transcript_id	"g1479.t1";	gene_id	"g1479";
AWRI2804_contig2201_scaffold1	AUGUSTUS	start_codon	3660208	3660210	.	-	0	transcript_id	"g1479.t1";	gene_id	"g1479";
AWRI2804_contig2201_scaffold1	AUGUSTUS	gene	3662062	3662995	0.79	+	.	g1480;OG0001728;40S ribosomal protein S9-A
AWRI2804_contig2201_scaffold1	AUGUSTUS	transcript	3662062	3662995	0.79	+	.	g1480.t1
AWRI2804_contig2201_scaffold1	AUGUSTUS	start_codon	3662062	3662064	.	+	0	transcript_id	"g1480.t1";	gene_id	"g1480";
AWRI2804_contig2201_scaffold1	AUGUSTUS	intron	3662069	3662414	0.8	+	.	transcript_id	"g1480.t1";	gene_id	"g1480";
AWRI2804_contig2201_scaffold1	AUGUSTUS	CDS	3662062	3662068	0.92	+	0	transcript_id	"g1480.t1";	gene_id	"g1480";
AWRI2804_contig2201_scaffold1	AUGUSTUS	CDS	3662415	3662992	0.87	+	2	transcript_id	"g1480.t1";	gene_id	"g1480";
AWRI2804_contig2201_scaffold1	AUGUSTUS	stop_codon	3662993	3662995	.	+	0	transcript_id	"g1480.t1";	gene_id	"g1480";
AWRI2804_contig2201_scaffold1	AUGUSTUS	gene	3663671	3664553	0.72	+	.	g1481;OG0004352;60S ribosomal protein L21-B
AWRI2804_contig2201_scaffold1	AUGUSTUS	transcript	3663671	3664553	0.72	+	.	g1481.t1
AWRI2804_contig2201_scaffold1	AUGUSTUS	start_codon	3663671	3663673	.	+	0	transcript_id	"g1481.t1";	gene_id	"g1481";
AWRI2804_contig2201_scaffold1	AUGUSTUS	intron	3663682	3664102	0.72	+	.	transcript_id	"g1481.t1";	gene_id	"g1481";
AWRI2804_contig2201_scaffold1	AUGUSTUS	CDS	3663671	3663681	0.99	+	0	transcript_id	"g1481.t1";	gene_id	"g1481";
AWRI2804_contig2201_scaffold1	AUGUSTUS	CDS	3664103	3664550	0.73	+	1	transcript_id	"g1481.t1";	gene_id	"g1481";
AWRI2804_contig2201_scaffold1	AUGUSTUS	stop_codon	3664551	3664553	.	+	0	transcript_id	"g1481.t1";	gene_id	"g1481";
AWRI2804_contig2201_scaffold1	AUGUSTUS	gene	3665206	3666402	1	+	.	g1482;OG0001729;Mitochondrial carrier protein RIM2
AWRI2804_contig2201_scaffold1	AUGUSTUS	transcript	3665206	3666402	1	+	.	g1482.t1
AWRI2804_contig2201_scaffold1	AUGUSTUS	start_codon	3665206	3665208	.	+	0	transcript_id	"g1482.t1";	gene_id	"g1482";
AWRI2804_contig2201_scaffold1	AUGUSTUS	CDS	3665206	3666399	1	+	0	transcript_id	"g1482.t1";	gene_id	"g1482";
AWRI2804_contig2201_scaffold1	AUGUSTUS	stop_codon	3666400	3666402	.	+	0	transcript_id	"g1482.t1";	gene_id	"g1482";
AWRI2804_contig2201_scaffold1	AUGUSTUS	gene	3667473	3668141	0.96	-	.	g1483;OG0001730;Mediator of RNA polymerase II transcription subunit 8
AWRI2804_contig2201_scaffold1	AUGUSTUS	transcript	3667473	3668141	0.96	-	.	g1483.t1
AWRI2804_contig2201_scaffold1	AUGUSTUS	stop_codon	3667473	3667475	.	-	0	transcript_id	"g1483.t1";	gene_id	"g1483";
AWRI2804_contig2201_scaffold1	AUGUSTUS	CDS	3667476	3668141	0.96	-	0	transcript_id	"g1483.t1";	gene_id	"g1483";
AWRI2804_contig2201_scaffold1	AUGUSTUS	start_codon	3668139	3668141	.	-	0	transcript_id	"g1483.t1";	gene_id	"g1483";
AWRI2804_contig2201_scaffold1	AUGUSTUS	gene	3668375	3668917	0.59	+	.	g1484;OG0004353;hypothetical protein
AWRI2804_contig2201_scaffold1	AUGUSTUS	transcript	3668375	3668917	0.59	+	.	g1484.t1
AWRI2804_contig2201_scaffold1	AUGUSTUS	start_codon	3668375	3668377	.	+	0	transcript_id	"g1484.t1";	gene_id	"g1484";
AWRI2804_contig2201_scaffold1	AUGUSTUS	CDS	3668375	3668914	0.59	+	0	transcript_id	"g1484.t1";	gene_id	"g1484";
AWRI2804_contig2201_scaffold1	AUGUSTUS	stop_codon	3668915	3668917	.	+	0	transcript_id	"g1484.t1";	gene_id	"g1484";
AWRI2804_contig2201_scaffold1	AUGUSTUS	gene	3669146	3670274	0.62	-	.	g1485;OG0001731;ATP synthase subunit 4, mitochondrial
AWRI2804_contig2201_scaffold1	AUGUSTUS	transcript	3669146	3670274	0.62	-	.	g1485.t1
AWRI2804_contig2201_scaffold1	AUGUSTUS	stop_codon	3669146	3669148	.	-	0	transcript_id	"g1485.t1";	gene_id	"g1485";
AWRI2804_contig2201_scaffold1	AUGUSTUS	intron	3669907	3670249	0.62	-	.	transcript_id	"g1485.t1";	gene_id	"g1485";
AWRI2804_contig2201_scaffold1	AUGUSTUS	CDS	3669149	3669906	0.72	-	2	transcript_id	"g1485.t1";	gene_id	"g1485";
AWRI2804_contig2201_scaffold1	AUGUSTUS	CDS	3670250	3670274	0.62	-	0	transcript_id	"g1485.t1";	gene_id	"g1485";
AWRI2804_contig2201_scaffold1	AUGUSTUS	start_codon	3670272	3670274	.	-	0	transcript_id	"g1485.t1";	gene_id	"g1485";
AWRI2804_contig2201_scaffold1	AUGUSTUS	gene	3670971	3671423	0.67	-	.	g1486;OG0001732;AP-1 complex subunit sigma-1
AWRI2804_contig2201_scaffold1	AUGUSTUS	transcript	3670971	3671423	0.67	-	.	g1486.t1
AWRI2804_contig2201_scaffold1	AUGUSTUS	stop_codon	3670971	3670973	.	-	0	transcript_id	"g1486.t1";	gene_id	"g1486";
AWRI2804_contig2201_scaffold1	AUGUSTUS	CDS	3670974	3671423	0.67	-	0	transcript_id	"g1486.t1";	gene_id	"g1486";
AWRI2804_contig2201_scaffold1	AUGUSTUS	start_codon	3671421	3671423	.	-	0	transcript_id	"g1486.t1";	gene_id	"g1486";
AWRI2804_contig2201_scaffold1	AUGUSTUS	gene	3672934	3674619	1	+	.	g1487;OG0001733;hypothetical protein
AWRI2804_contig2201_scaffold1	AUGUSTUS	transcript	3672934	3674619	1	+	.	g1487.t1
AWRI2804_contig2201_scaffold1	AUGUSTUS	start_codon	3672934	3672936	.	+	0	transcript_id	"g1487.t1";	gene_id	"g1487";
AWRI2804_contig2201_scaffold1	AUGUSTUS	CDS	3672934	3674616	1	+	0	transcript_id	"g1487.t1";	gene_id	"g1487";
AWRI2804_contig2201_scaffold1	AUGUSTUS	stop_codon	3674617	3674619	.	+	0	transcript_id	"g1487.t1";	gene_id	"g1487";
AWRI2804_contig2201_scaffold1	AUGUSTUS	gene	3675028	3676569	1	+	.	g1488;OG0001734;UBX domain-containing protein 5
AWRI2804_contig2201_scaffold1	AUGUSTUS	transcript	3675028	3676569	1	+	.	g1488.t1
AWRI2804_contig2201_scaffold1	AUGUSTUS	start_codon	3675028	3675030	.	+	0	transcript_id	"g1488.t1";	gene_id	"g1488";
AWRI2804_contig2201_scaffold1	AUGUSTUS	CDS	3675028	3676566	1	+	0	transcript_id	"g1488.t1";	gene_id	"g1488";
AWRI2804_contig2201_scaffold1	AUGUSTUS	stop_codon	3676567	3676569	.	+	0	transcript_id	"g1488.t1";	gene_id	"g1488";
AWRI2804_contig2201_scaffold1	AUGUSTUS	gene	3677209	3681582	0.83	+	.	g1489;OG0001735;EH domain-containing and endocytosis protein 1
AWRI2804_contig2201_scaffold1	AUGUSTUS	transcript	3677209	3681582	0.83	+	.	g1489.t1
AWRI2804_contig2201_scaffold1	AUGUSTUS	start_codon	3677209	3677211	.	+	0	transcript_id	"g1489.t1";	gene_id	"g1489";
AWRI2804_contig2201_scaffold1	AUGUSTUS	intron	3677216	3677302	0.83	+	.	transcript_id	"g1489.t1";	gene_id	"g1489";
AWRI2804_contig2201_scaffold1	AUGUSTUS	CDS	3677209	3677215	1	+	0	transcript_id	"g1489.t1";	gene_id	"g1489";
AWRI2804_contig2201_scaffold1	AUGUSTUS	CDS	3677303	3681579	0.83	+	2	transcript_id	"g1489.t1";	gene_id	"g1489";
AWRI2804_contig2201_scaffold1	AUGUSTUS	stop_codon	3681580	3681582	.	+	0	transcript_id	"g1489.t1";	gene_id	"g1489";
AWRI2804_contig2201_scaffold1	AUGUSTUS	gene	3681718	3682404	0.97	-	.	g1490;OG0001736;hypothetical protein
AWRI2804_contig2201_scaffold1	AUGUSTUS	transcript	3681718	3682404	0.97	-	.	g1490.t1
AWRI2804_contig2201_scaffold1	AUGUSTUS	stop_codon	3681718	3681720	.	-	0	transcript_id	"g1490.t1";	gene_id	"g1490";
AWRI2804_contig2201_scaffold1	AUGUSTUS	CDS	3681721	3682404	0.97	-	0	transcript_id	"g1490.t1";	gene_id	"g1490";
AWRI2804_contig2201_scaffold1	AUGUSTUS	start_codon	3682402	3682404	.	-	0	transcript_id	"g1490.t1";	gene_id	"g1490";
AWRI2804_contig2201_scaffold1	AUGUSTUS	gene	3682698	3683393	0.66	+	.	g1491;OG0001737;Acyl-protein thioesterase 1
AWRI2804_contig2201_scaffold1	AUGUSTUS	transcript	3682698	3683393	0.66	+	.	g1491.t1
AWRI2804_contig2201_scaffold1	AUGUSTUS	start_codon	3682698	3682700	.	+	0	transcript_id	"g1491.t1";	gene_id	"g1491";
AWRI2804_contig2201_scaffold1	AUGUSTUS	CDS	3682698	3683390	0.66	+	0	transcript_id	"g1491.t1";	gene_id	"g1491";
AWRI2804_contig2201_scaffold1	AUGUSTUS	stop_codon	3683391	3683393	.	+	0	transcript_id	"g1491.t1";	gene_id	"g1491";
AWRI2804_contig2201_scaffold1	AUGUSTUS	gene	3683396	3683977	0.76	-	.	g1492;OG0004743;Outer spore wall protein RRT8
AWRI2804_contig2201_scaffold1	AUGUSTUS	transcript	3683396	3683977	0.76	-	.	g1492.t1
AWRI2804_contig2201_scaffold1	AUGUSTUS	stop_codon	3683396	3683398	.	-	0	transcript_id	"g1492.t1";	gene_id	"g1492";
AWRI2804_contig2201_scaffold1	AUGUSTUS	CDS	3683399	3683977	0.76	-	0	transcript_id	"g1492.t1";	gene_id	"g1492";
AWRI2804_contig2201_scaffold1	AUGUSTUS	start_codon	3683975	3683977	.	-	0	transcript_id	"g1492.t1";	gene_id	"g1492";
AWRI2804_contig2201_scaffold1	AUGUSTUS	gene	3685359	3690764	0.58	+	.	g1493;OG0000420;Protein dopey
AWRI2804_contig2201_scaffold1	AUGUSTUS	transcript	3685359	3690764	0.58	+	.	g1493.t1
AWRI2804_contig2201_scaffold1	AUGUSTUS	start_codon	3685359	3685361	.	+	0	transcript_id	"g1493.t1";	gene_id	"g1493";
AWRI2804_contig2201_scaffold1	AUGUSTUS	CDS	3685359	3690761	0.58	+	0	transcript_id	"g1493.t1";	gene_id	"g1493";
AWRI2804_contig2201_scaffold1	AUGUSTUS	stop_codon	3690762	3690764	.	+	0	transcript_id	"g1493.t1";	gene_id	"g1493";
AWRI2804_contig2201_scaffold1	AUGUSTUS	gene	3690772	3691464	0.99	-	.	g1494;OG0004354;eRF1 methyltransferase catalytic subunit MTQ2
AWRI2804_contig2201_scaffold1	AUGUSTUS	transcript	3690772	3691464	0.99	-	.	g1494.t1
AWRI2804_contig2201_scaffold1	AUGUSTUS	stop_codon	3690772	3690774	.	-	0	transcript_id	"g1494.t1";	gene_id	"g1494";
AWRI2804_contig2201_scaffold1	AUGUSTUS	CDS	3690775	3691464	0.99	-	0	transcript_id	"g1494.t1";	gene_id	"g1494";
AWRI2804_contig2201_scaffold1	AUGUSTUS	start_codon	3691462	3691464	.	-	0	transcript_id	"g1494.t1";	gene_id	"g1494";
AWRI2804_contig2201_scaffold1	AUGUSTUS	gene	3692716	3694269	1	+	.	g1495;OG0001738;Nucleoporin NUP57
AWRI2804_contig2201_scaffold1	AUGUSTUS	transcript	3692716	3694269	1	+	.	g1495.t1
AWRI2804_contig2201_scaffold1	AUGUSTUS	start_codon	3692716	3692718	.	+	0	transcript_id	"g1495.t1";	gene_id	"g1495";
AWRI2804_contig2201_scaffold1	AUGUSTUS	CDS	3692716	3694266	1	+	0	transcript_id	"g1495.t1";	gene_id	"g1495";
AWRI2804_contig2201_scaffold1	AUGUSTUS	stop_codon	3694267	3694269	.	+	0	transcript_id	"g1495.t1";	gene_id	"g1495";
AWRI2804_contig2201_scaffold1	AUGUSTUS	gene	3694588	3695407	0.77	+	.	g1496;OG0001739;Protein transport protein SEC22
AWRI2804_contig2201_scaffold1	AUGUSTUS	transcript	3694588	3695407	0.77	+	.	g1496.t1
AWRI2804_contig2201_scaffold1	AUGUSTUS	start_codon	3694588	3694590	.	+	0	transcript_id	"g1496.t1";	gene_id	"g1496";
AWRI2804_contig2201_scaffold1	AUGUSTUS	intron	3694622	3694757	0.82	+	.	transcript_id	"g1496.t1";	gene_id	"g1496";
AWRI2804_contig2201_scaffold1	AUGUSTUS	CDS	3694588	3694621	0.82	+	0	transcript_id	"g1496.t1";	gene_id	"g1496";
AWRI2804_contig2201_scaffold1	AUGUSTUS	CDS	3694758	3695404	0.82	+	2	transcript_id	"g1496.t1";	gene_id	"g1496";
AWRI2804_contig2201_scaffold1	AUGUSTUS	stop_codon	3695405	3695407	.	+	0	transcript_id	"g1496.t1";	gene_id	"g1496";
AWRI2804_contig2201_scaffold1	AUGUSTUS	gene	3695686	3698316	1	-	.	g1497;OG0001740;Cleavage factor two protein 2
AWRI2804_contig2201_scaffold1	AUGUSTUS	transcript	3695686	3698316	1	-	.	g1497.t1
AWRI2804_contig2201_scaffold1	AUGUSTUS	stop_codon	3695686	3695688	.	-	0	transcript_id	"g1497.t1";	gene_id	"g1497";
AWRI2804_contig2201_scaffold1	AUGUSTUS	CDS	3695689	3698316	1	-	0	transcript_id	"g1497.t1";	gene_id	"g1497";
AWRI2804_contig2201_scaffold1	AUGUSTUS	start_codon	3698314	3698316	.	-	0	transcript_id	"g1497.t1";	gene_id	"g1497";
AWRI2804_contig2201_scaffold1	AUGUSTUS	gene	3699136	3699696	1	+	.	g1498;OG0001741;NADH-ubiquinone oxidoreductase 20.8 kDa subunit
AWRI2804_contig2201_scaffold1	AUGUSTUS	transcript	3699136	3699696	1	+	.	g1498.t1
AWRI2804_contig2201_scaffold1	AUGUSTUS	start_codon	3699136	3699138	.	+	0	transcript_id	"g1498.t1";	gene_id	"g1498";
AWRI2804_contig2201_scaffold1	AUGUSTUS	CDS	3699136	3699693	1	+	0	transcript_id	"g1498.t1";	gene_id	"g1498";
AWRI2804_contig2201_scaffold1	AUGUSTUS	stop_codon	3699694	3699696	.	+	0	transcript_id	"g1498.t1";	gene_id	"g1498";
AWRI2804_contig2201_scaffold1	AUGUSTUS	gene	3701284	3702645	0.88	+	.	g1499;OG0000006;hypothetical protein
AWRI2804_contig2201_scaffold1	AUGUSTUS	transcript	3701284	3702645	0.88	+	.	g1499.t1
AWRI2804_contig2201_scaffold1	AUGUSTUS	start_codon	3701284	3701286	.	+	0	transcript_id	"g1499.t1";	gene_id	"g1499";
AWRI2804_contig2201_scaffold1	AUGUSTUS	CDS	3701284	3702642	0.88	+	0	transcript_id	"g1499.t1";	gene_id	"g1499";
AWRI2804_contig2201_scaffold1	AUGUSTUS	stop_codon	3702643	3702645	.	+	0	transcript_id	"g1499.t1";	gene_id	"g1499";
AWRI2804_contig2201_scaffold1	AUGUSTUS	gene	3702753	3707426	0.85	+	.	g1500;OG0000006;Retrovirus-related Pol polyprotein from transposon opus
AWRI2804_contig2201_scaffold1	AUGUSTUS	transcript	3702753	3707426	0.85	+	.	g1500.t1
AWRI2804_contig2201_scaffold1	AUGUSTUS	start_codon	3702753	3702755	.	+	0	transcript_id	"g1500.t1";	gene_id	"g1500";
AWRI2804_contig2201_scaffold1	AUGUSTUS	CDS	3702753	3707423	0.85	+	0	transcript_id	"g1500.t1";	gene_id	"g1500";
AWRI2804_contig2201_scaffold1	AUGUSTUS	stop_codon	3707424	3707426	.	+	0	transcript_id	"g1500.t1";	gene_id	"g1500";
AWRI2804_contig2201_scaffold1	AUGUSTUS	gene	3709974	3712073	0.96	+	.	g1501;OG0001742;Phosphate system positive regulatory protein PHO4
AWRI2804_contig2201_scaffold1	AUGUSTUS	transcript	3709974	3712073	0.96	+	.	g1501.t1
AWRI2804_contig2201_scaffold1	AUGUSTUS	start_codon	3709974	3709976	.	+	0	transcript_id	"g1501.t1";	gene_id	"g1501";
AWRI2804_contig2201_scaffold1	AUGUSTUS	CDS	3709974	3712070	0.96	+	0	transcript_id	"g1501.t1";	gene_id	"g1501";
AWRI2804_contig2201_scaffold1	AUGUSTUS	stop_codon	3712071	3712073	.	+	0	transcript_id	"g1501.t1";	gene_id	"g1501";
AWRI2804_contig2201_scaffold1	AUGUSTUS	gene	3712959	3714605	1	+	.	g1502;OG0001743;hypothetical protein
AWRI2804_contig2201_scaffold1	AUGUSTUS	transcript	3712959	3714605	1	+	.	g1502.t1
AWRI2804_contig2201_scaffold1	AUGUSTUS	start_codon	3712959	3712961	.	+	0	transcript_id	"g1502.t1";	gene_id	"g1502";
AWRI2804_contig2201_scaffold1	AUGUSTUS	CDS	3712959	3714602	1	+	0	transcript_id	"g1502.t1";	gene_id	"g1502";
AWRI2804_contig2201_scaffold1	AUGUSTUS	stop_codon	3714603	3714605	.	+	0	transcript_id	"g1502.t1";	gene_id	"g1502";
AWRI2804_contig2201_scaffold1	AUGUSTUS	gene	3714857	3715786	1	-	.	g1503;OG0004355;hypothetical protein
AWRI2804_contig2201_scaffold1	AUGUSTUS	transcript	3714857	3715786	1	-	.	g1503.t1
AWRI2804_contig2201_scaffold1	AUGUSTUS	stop_codon	3714857	3714859	.	-	0	transcript_id	"g1503.t1";	gene_id	"g1503";
AWRI2804_contig2201_scaffold1	AUGUSTUS	CDS	3714860	3715786	1	-	0	transcript_id	"g1503.t1";	gene_id	"g1503";
AWRI2804_contig2201_scaffold1	AUGUSTUS	start_codon	3715784	3715786	.	-	0	transcript_id	"g1503.t1";	gene_id	"g1503";
AWRI2804_contig2201_scaffold1	AUGUSTUS	gene	3716137	3716505	1	+	.	g1504;OG0001744;hypothetical protein
AWRI2804_contig2201_scaffold1	AUGUSTUS	transcript	3716137	3716505	1	+	.	g1504.t1
AWRI2804_contig2201_scaffold1	AUGUSTUS	start_codon	3716137	3716139	.	+	0	transcript_id	"g1504.t1";	gene_id	"g1504";
AWRI2804_contig2201_scaffold1	AUGUSTUS	CDS	3716137	3716502	1	+	0	transcript_id	"g1504.t1";	gene_id	"g1504";
AWRI2804_contig2201_scaffold1	AUGUSTUS	stop_codon	3716503	3716505	.	+	0	transcript_id	"g1504.t1";	gene_id	"g1504";
AWRI2804_contig2201_scaffold1	AUGUSTUS	gene	3716572	3717195	0.97	-	.	g1505;OG0004356;hypothetical protein
AWRI2804_contig2201_scaffold1	AUGUSTUS	transcript	3716572	3717195	0.97	-	.	g1505.t1
AWRI2804_contig2201_scaffold1	AUGUSTUS	stop_codon	3716572	3716574	.	-	0	transcript_id	"g1505.t1";	gene_id	"g1505";
AWRI2804_contig2201_scaffold1	AUGUSTUS	CDS	3716575	3717195	0.97	-	0	transcript_id	"g1505.t1";	gene_id	"g1505";
AWRI2804_contig2201_scaffold1	AUGUSTUS	start_codon	3717193	3717195	.	-	0	transcript_id	"g1505.t1";	gene_id	"g1505";
AWRI2804_contig2201_scaffold1	AUGUSTUS	gene	3717596	3719269	0.59	-	.	g1506;OG0001745;tRNA (guanine(26)-N(2))-dimethyltransferase, mitochondrial
AWRI2804_contig2201_scaffold1	AUGUSTUS	transcript	3717596	3719269	0.59	-	.	g1506.t1
AWRI2804_contig2201_scaffold1	AUGUSTUS	stop_codon	3717596	3717598	.	-	0	transcript_id	"g1506.t1";	gene_id	"g1506";
AWRI2804_contig2201_scaffold1	AUGUSTUS	CDS	3717599	3719269	0.59	-	0	transcript_id	"g1506.t1";	gene_id	"g1506";
AWRI2804_contig2201_scaffold1	AUGUSTUS	start_codon	3719267	3719269	.	-	0	transcript_id	"g1506.t1";	gene_id	"g1506";
AWRI2804_contig2201_scaffold1	AUGUSTUS	gene	3719825	3721957	0.87	-	.	g1507;OG0000421;hypothetical protein
AWRI2804_contig2201_scaffold1	AUGUSTUS	transcript	3719825	3721957	0.87	-	.	g1507.t1
AWRI2804_contig2201_scaffold1	AUGUSTUS	stop_codon	3719825	3719827	.	-	0	transcript_id	"g1507.t1";	gene_id	"g1507";
AWRI2804_contig2201_scaffold1	AUGUSTUS	CDS	3719828	3721957	0.87	-	0	transcript_id	"g1507.t1";	gene_id	"g1507";
AWRI2804_contig2201_scaffold1	AUGUSTUS	start_codon	3721955	3721957	.	-	0	transcript_id	"g1507.t1";	gene_id	"g1507";
AWRI2804_contig2201_scaffold1	AUGUSTUS	gene	3722119	3722823	0.89	-	.	g1508;OG0000421;hypothetical protein
AWRI2804_contig2201_scaffold1	AUGUSTUS	transcript	3722119	3722823	0.89	-	.	g1508.t1
AWRI2804_contig2201_scaffold1	AUGUSTUS	stop_codon	3722119	3722121	.	-	0	transcript_id	"g1508.t1";	gene_id	"g1508";
AWRI2804_contig2201_scaffold1	AUGUSTUS	CDS	3722122	3722823	0.89	-	0	transcript_id	"g1508.t1";	gene_id	"g1508";
AWRI2804_contig2201_scaffold1	AUGUSTUS	start_codon	3722821	3722823	.	-	0	transcript_id	"g1508.t1";	gene_id	"g1508";
AWRI2804_contig2201_scaffold1	AUGUSTUS	gene	3723788	3726736	1	+	.	g1509;OG0001746;Pre-mRNA-splicing factor ATP-dependent RNA helicase PRP16
AWRI2804_contig2201_scaffold1	AUGUSTUS	transcript	3723788	3726736	1	+	.	g1509.t1
AWRI2804_contig2201_scaffold1	AUGUSTUS	start_codon	3723788	3723790	.	+	0	transcript_id	"g1509.t1";	gene_id	"g1509";
AWRI2804_contig2201_scaffold1	AUGUSTUS	CDS	3723788	3726733	1	+	0	transcript_id	"g1509.t1";	gene_id	"g1509";
AWRI2804_contig2201_scaffold1	AUGUSTUS	stop_codon	3726734	3726736	.	+	0	transcript_id	"g1509.t1";	gene_id	"g1509";
AWRI2804_contig2201_scaffold1	AUGUSTUS	gene	3727943	3728881	0.98	-	.	g1510;OG0001747;Pantoate--beta-alanine ligase
AWRI2804_contig2201_scaffold1	AUGUSTUS	transcript	3727943	3728881	0.98	-	.	g1510.t1
AWRI2804_contig2201_scaffold1	AUGUSTUS	stop_codon	3727943	3727945	.	-	0	transcript_id	"g1510.t1";	gene_id	"g1510";
AWRI2804_contig2201_scaffold1	AUGUSTUS	CDS	3727946	3728881	0.98	-	0	transcript_id	"g1510.t1";	gene_id	"g1510";
AWRI2804_contig2201_scaffold1	AUGUSTUS	start_codon	3728879	3728881	.	-	0	transcript_id	"g1510.t1";	gene_id	"g1510";
AWRI2804_contig2201_scaffold1	AUGUSTUS	gene	3729560	3730696	0.81	-	.	g1511;OG0001748;Methylenetetrahydrofolate dehydrogenase [NAD(+)]
AWRI2804_contig2201_scaffold1	AUGUSTUS	transcript	3729560	3730696	0.81	-	.	g1511.t1
AWRI2804_contig2201_scaffold1	AUGUSTUS	stop_codon	3729560	3729562	.	-	0	transcript_id	"g1511.t1";	gene_id	"g1511";
AWRI2804_contig2201_scaffold1	AUGUSTUS	CDS	3729563	3730696	0.81	-	0	transcript_id	"g1511.t1";	gene_id	"g1511";
AWRI2804_contig2201_scaffold1	AUGUSTUS	start_codon	3730694	3730696	.	-	0	transcript_id	"g1511.t1";	gene_id	"g1511";
AWRI2804_contig2201_scaffold1	AUGUSTUS	gene	3732066	3732578	1	+	.	g1512;OG0001749;3-hydroxyanthranilate 3,4-dioxygenase
AWRI2804_contig2201_scaffold1	AUGUSTUS	transcript	3732066	3732578	1	+	.	g1512.t1
AWRI2804_contig2201_scaffold1	AUGUSTUS	start_codon	3732066	3732068	.	+	0	transcript_id	"g1512.t1";	gene_id	"g1512";
AWRI2804_contig2201_scaffold1	AUGUSTUS	CDS	3732066	3732575	1	+	0	transcript_id	"g1512.t1";	gene_id	"g1512";
AWRI2804_contig2201_scaffold1	AUGUSTUS	stop_codon	3732576	3732578	.	+	0	transcript_id	"g1512.t1";	gene_id	"g1512";
AWRI2804_contig2201_scaffold1	AUGUSTUS	gene	3734899	3736392	0.92	+	.	g1513;OG0001750;Glucokinase-1
AWRI2804_contig2201_scaffold1	AUGUSTUS	transcript	3734899	3736392	0.92	+	.	g1513.t1
AWRI2804_contig2201_scaffold1	AUGUSTUS	start_codon	3734899	3734901	.	+	0	transcript_id	"g1513.t1";	gene_id	"g1513";
AWRI2804_contig2201_scaffold1	AUGUSTUS	CDS	3734899	3736389	0.92	+	0	transcript_id	"g1513.t1";	gene_id	"g1513";
AWRI2804_contig2201_scaffold1	AUGUSTUS	stop_codon	3736390	3736392	.	+	0	transcript_id	"g1513.t1";	gene_id	"g1513";
AWRI2804_contig2201_scaffold1	AUGUSTUS	gene	3737895	3738827	0.4	-	.	g1514;OG0001751;Chaperone protein DnaJ
AWRI2804_contig2201_scaffold1	AUGUSTUS	transcript	3737895	3738827	0.4	-	.	g1514.t1
AWRI2804_contig2201_scaffold1	AUGUSTUS	stop_codon	3737895	3737897	.	-	0	transcript_id	"g1514.t1";	gene_id	"g1514";
AWRI2804_contig2201_scaffold1	AUGUSTUS	CDS	3737898	3738827	0.4	-	0	transcript_id	"g1514.t1";	gene_id	"g1514";
AWRI2804_contig2201_scaffold1	AUGUSTUS	start_codon	3738825	3738827	.	-	0	transcript_id	"g1514.t1";	gene_id	"g1514";
AWRI2804_contig2201_scaffold1	AUGUSTUS	gene	3739142	3740596	0.63	-	.	g1515;OG0001752;Mitochondrial distribution and morphology protein 12
AWRI2804_contig2201_scaffold1	AUGUSTUS	transcript	3739142	3740596	0.63	-	.	g1515.t1
AWRI2804_contig2201_scaffold1	AUGUSTUS	stop_codon	3739142	3739144	.	-	0	transcript_id	"g1515.t1";	gene_id	"g1515";
AWRI2804_contig2201_scaffold1	AUGUSTUS	CDS	3739145	3740596	0.63	-	0	transcript_id	"g1515.t1";	gene_id	"g1515";
AWRI2804_contig2201_scaffold1	AUGUSTUS	start_codon	3740594	3740596	.	-	0	transcript_id	"g1515.t1";	gene_id	"g1515";
AWRI2804_contig2201_scaffold1	AUGUSTUS	gene	3741061	3742254	0.89	+	.	g1516;OG0001753;Ferrochelatase, mitochondrial
AWRI2804_contig2201_scaffold1	AUGUSTUS	transcript	3741061	3742254	0.89	+	.	g1516.t1
AWRI2804_contig2201_scaffold1	AUGUSTUS	start_codon	3741061	3741063	.	+	0	transcript_id	"g1516.t1";	gene_id	"g1516";
AWRI2804_contig2201_scaffold1	AUGUSTUS	CDS	3741061	3742251	0.89	+	0	transcript_id	"g1516.t1";	gene_id	"g1516";
AWRI2804_contig2201_scaffold1	AUGUSTUS	stop_codon	3742252	3742254	.	+	0	transcript_id	"g1516.t1";	gene_id	"g1516";
AWRI2804_contig2201_scaffold1	AUGUSTUS	gene	3743060	3746512	1	-	.	g1517;OG0001754;Condensin complex subunit 1
AWRI2804_contig2201_scaffold1	AUGUSTUS	transcript	3743060	3746512	1	-	.	g1517.t1
AWRI2804_contig2201_scaffold1	AUGUSTUS	stop_codon	3743060	3743062	.	-	0	transcript_id	"g1517.t1";	gene_id	"g1517";
AWRI2804_contig2201_scaffold1	AUGUSTUS	CDS	3743063	3746512	1	-	0	transcript_id	"g1517.t1";	gene_id	"g1517";
AWRI2804_contig2201_scaffold1	AUGUSTUS	start_codon	3746510	3746512	.	-	0	transcript_id	"g1517.t1";	gene_id	"g1517";
AWRI2804_contig2201_scaffold1	AUGUSTUS	gene	3746872	3747735	0.98	+	.	g1518;OG0001755;Coiled-coil domain-containing protein 94 homolog
AWRI2804_contig2201_scaffold1	AUGUSTUS	transcript	3746872	3747735	0.98	+	.	g1518.t1
AWRI2804_contig2201_scaffold1	AUGUSTUS	start_codon	3746872	3746874	.	+	0	transcript_id	"g1518.t1";	gene_id	"g1518";
AWRI2804_contig2201_scaffold1	AUGUSTUS	CDS	3746872	3747732	0.98	+	0	transcript_id	"g1518.t1";	gene_id	"g1518";
AWRI2804_contig2201_scaffold1	AUGUSTUS	stop_codon	3747733	3747735	.	+	0	transcript_id	"g1518.t1";	gene_id	"g1518";
AWRI2804_contig2201_scaffold1	AUGUSTUS	gene	3748103	3749110	1	-	.	g1519;OG0001756;Transcription initiation factor TFIID subunit 4
AWRI2804_contig2201_scaffold1	AUGUSTUS	transcript	3748103	3749110	1	-	.	g1519.t1
AWRI2804_contig2201_scaffold1	AUGUSTUS	stop_codon	3748103	3748105	.	-	0	transcript_id	"g1519.t1";	gene_id	"g1519";
AWRI2804_contig2201_scaffold1	AUGUSTUS	CDS	3748106	3749110	1	-	0	transcript_id	"g1519.t1";	gene_id	"g1519";
AWRI2804_contig2201_scaffold1	AUGUSTUS	start_codon	3749108	3749110	.	-	0	transcript_id	"g1519.t1";	gene_id	"g1519";
AWRI2804_contig2201_scaffold1	AUGUSTUS	gene	3749447	3750550	1	+	.	g1520;OG0001757;RNA 3'-terminal phosphate cyclase-like protein
AWRI2804_contig2201_scaffold1	AUGUSTUS	transcript	3749447	3750550	1	+	.	g1520.t1
AWRI2804_contig2201_scaffold1	AUGUSTUS	start_codon	3749447	3749449	.	+	0	transcript_id	"g1520.t1";	gene_id	"g1520";
AWRI2804_contig2201_scaffold1	AUGUSTUS	CDS	3749447	3750547	1	+	0	transcript_id	"g1520.t1";	gene_id	"g1520";
AWRI2804_contig2201_scaffold1	AUGUSTUS	stop_codon	3750548	3750550	.	+	0	transcript_id	"g1520.t1";	gene_id	"g1520";
AWRI2804_contig2201_scaffold1	AUGUSTUS	gene	3750685	3752662	0.42	-	.	g1521;OG0001758;Sorting nexin MVP1
AWRI2804_contig2201_scaffold1	AUGUSTUS	transcript	3750685	3752662	0.42	-	.	g1521.t1
AWRI2804_contig2201_scaffold1	AUGUSTUS	stop_codon	3750685	3750687	.	-	0	transcript_id	"g1521.t1";	gene_id	"g1521";
AWRI2804_contig2201_scaffold1	AUGUSTUS	intron	3751806	3751890	0.42	-	.	transcript_id	"g1521.t1";	gene_id	"g1521";
AWRI2804_contig2201_scaffold1	AUGUSTUS	CDS	3750688	3751805	0.43	-	2	transcript_id	"g1521.t1";	gene_id	"g1521";
AWRI2804_contig2201_scaffold1	AUGUSTUS	CDS	3751891	3752662	0.84	-	0	transcript_id	"g1521.t1";	gene_id	"g1521";
AWRI2804_contig2201_scaffold1	AUGUSTUS	start_codon	3752660	3752662	.	-	0	transcript_id	"g1521.t1";	gene_id	"g1521";
AWRI2804_contig2201_scaffold1	AUGUSTUS	gene	3752953	3753810	1	+	.	g1522;OG0001759;Mediator of RNA polymerase II transcription subunit 4
AWRI2804_contig2201_scaffold1	AUGUSTUS	transcript	3752953	3753810	1	+	.	g1522.t1
AWRI2804_contig2201_scaffold1	AUGUSTUS	start_codon	3752953	3752955	.	+	0	transcript_id	"g1522.t1";	gene_id	"g1522";
AWRI2804_contig2201_scaffold1	AUGUSTUS	CDS	3752953	3753807	1	+	0	transcript_id	"g1522.t1";	gene_id	"g1522";
AWRI2804_contig2201_scaffold1	AUGUSTUS	stop_codon	3753808	3753810	.	+	0	transcript_id	"g1522.t1";	gene_id	"g1522";
AWRI2804_contig2201_scaffold1	AUGUSTUS	gene	3754019	3755890	0.91	-	.	g1523;OG0001760;Lysophospholipid acyltransferase
AWRI2804_contig2201_scaffold1	AUGUSTUS	transcript	3754019	3755890	0.91	-	.	g1523.t1
AWRI2804_contig2201_scaffold1	AUGUSTUS	stop_codon	3754019	3754021	.	-	0	transcript_id	"g1523.t1";	gene_id	"g1523";
AWRI2804_contig2201_scaffold1	AUGUSTUS	CDS	3754022	3755890	0.91	-	0	transcript_id	"g1523.t1";	gene_id	"g1523";
AWRI2804_contig2201_scaffold1	AUGUSTUS	start_codon	3755888	3755890	.	-	0	transcript_id	"g1523.t1";	gene_id	"g1523";
AWRI2804_contig2201_scaffold1	AUGUSTUS	gene	3756784	3757386	0.44	+	.	g1524;OG0004357;Coenzyme Q-binding protein COQ10, mitochondrial
AWRI2804_contig2201_scaffold1	AUGUSTUS	transcript	3756784	3757386	0.44	+	.	g1524.t1
AWRI2804_contig2201_scaffold1	AUGUSTUS	start_codon	3756784	3756786	.	+	0	transcript_id	"g1524.t1";	gene_id	"g1524";
AWRI2804_contig2201_scaffold1	AUGUSTUS	CDS	3756784	3757383	0.44	+	0	transcript_id	"g1524.t1";	gene_id	"g1524";
AWRI2804_contig2201_scaffold1	AUGUSTUS	stop_codon	3757384	3757386	.	+	0	transcript_id	"g1524.t1";	gene_id	"g1524";
AWRI2804_contig2201_scaffold1	AUGUSTUS	gene	3757464	3759011	0.97	-	.	g1525;OG0000036;Multidrug transporter AQR1
AWRI2804_contig2201_scaffold1	AUGUSTUS	transcript	3757464	3759011	0.97	-	.	g1525.t1
AWRI2804_contig2201_scaffold1	AUGUSTUS	stop_codon	3757464	3757466	.	-	0	transcript_id	"g1525.t1";	gene_id	"g1525";
AWRI2804_contig2201_scaffold1	AUGUSTUS	CDS	3757467	3759011	0.97	-	0	transcript_id	"g1525.t1";	gene_id	"g1525";
AWRI2804_contig2201_scaffold1	AUGUSTUS	start_codon	3759009	3759011	.	-	0	transcript_id	"g1525.t1";	gene_id	"g1525";
AWRI2804_contig2201_scaffold1	AUGUSTUS	gene	3759396	3761894	0.93	+	.	g1526;OG0001761;Multidrug resistance regulator 1
AWRI2804_contig2201_scaffold1	AUGUSTUS	transcript	3759396	3761894	0.93	+	.	g1526.t1
AWRI2804_contig2201_scaffold1	AUGUSTUS	start_codon	3759396	3759398	.	+	0	transcript_id	"g1526.t1";	gene_id	"g1526";
AWRI2804_contig2201_scaffold1	AUGUSTUS	CDS	3759396	3761891	0.93	+	0	transcript_id	"g1526.t1";	gene_id	"g1526";
AWRI2804_contig2201_scaffold1	AUGUSTUS	stop_codon	3761892	3761894	.	+	0	transcript_id	"g1526.t1";	gene_id	"g1526";
AWRI2804_contig2201_scaffold1	AUGUSTUS	gene	3762254	3764234	0.44	+	.	g1527;OG0004744;hypothetical protein
AWRI2804_contig2201_scaffold1	AUGUSTUS	transcript	3762254	3764234	0.44	+	.	g1527.t1
AWRI2804_contig2201_scaffold1	AUGUSTUS	start_codon	3762254	3762256	.	+	0	transcript_id	"g1527.t1";	gene_id	"g1527";
AWRI2804_contig2201_scaffold1	AUGUSTUS	intron	3762277	3762401	1	+	.	transcript_id	"g1527.t1";	gene_id	"g1527";
AWRI2804_contig2201_scaffold1	AUGUSTUS	intron	3763021	3763193	0.44	+	.	transcript_id	"g1527.t1";	gene_id	"g1527";
AWRI2804_contig2201_scaffold1	AUGUSTUS	CDS	3762254	3762276	1	+	0	transcript_id	"g1527.t1";	gene_id	"g1527";
AWRI2804_contig2201_scaffold1	AUGUSTUS	CDS	3762402	3763020	0.47	+	1	transcript_id	"g1527.t1";	gene_id	"g1527";
AWRI2804_contig2201_scaffold1	AUGUSTUS	CDS	3763194	3764231	0.9	+	0	transcript_id	"g1527.t1";	gene_id	"g1527";
AWRI2804_contig2201_scaffold1	AUGUSTUS	stop_codon	3764232	3764234	.	+	0	transcript_id	"g1527.t1";	gene_id	"g1527";
AWRI2804_contig2201_scaffold1	AUGUSTUS	gene	3764308	3765972	1	-	.	g1528;OG0000053;Nicotinamide riboside transporter 1
AWRI2804_contig2201_scaffold1	AUGUSTUS	transcript	3764308	3765972	1	-	.	g1528.t1
AWRI2804_contig2201_scaffold1	AUGUSTUS	stop_codon	3764308	3764310	.	-	0	transcript_id	"g1528.t1";	gene_id	"g1528";
AWRI2804_contig2201_scaffold1	AUGUSTUS	CDS	3764311	3765972	1	-	0	transcript_id	"g1528.t1";	gene_id	"g1528";
AWRI2804_contig2201_scaffold1	AUGUSTUS	start_codon	3765970	3765972	.	-	0	transcript_id	"g1528.t1";	gene_id	"g1528";
AWRI2804_contig2201_scaffold1	AUGUSTUS	gene	3766843	3769852	0.88	+	.	g1529;OG0000152;Acetophenone carboxylase gamma subunit
AWRI2804_contig2201_scaffold1	AUGUSTUS	transcript	3766843	3769852	0.88	+	.	g1529.t1
AWRI2804_contig2201_scaffold1	AUGUSTUS	start_codon	3766843	3766845	.	+	0	transcript_id	"g1529.t1";	gene_id	"g1529";
AWRI2804_contig2201_scaffold1	AUGUSTUS	intron	3767790	3767920	1	+	.	transcript_id	"g1529.t1";	gene_id	"g1529";
AWRI2804_contig2201_scaffold1	AUGUSTUS	intron	3768931	3769010	0.88	+	.	transcript_id	"g1529.t1";	gene_id	"g1529";
AWRI2804_contig2201_scaffold1	AUGUSTUS	CDS	3766843	3767789	1	+	0	transcript_id	"g1529.t1";	gene_id	"g1529";
AWRI2804_contig2201_scaffold1	AUGUSTUS	CDS	3767921	3768930	1	+	1	transcript_id	"g1529.t1";	gene_id	"g1529";
AWRI2804_contig2201_scaffold1	AUGUSTUS	CDS	3769011	3769849	0.88	+	2	transcript_id	"g1529.t1";	gene_id	"g1529";
AWRI2804_contig2201_scaffold1	AUGUSTUS	stop_codon	3769850	3769852	.	+	0	transcript_id	"g1529.t1";	gene_id	"g1529";
AWRI2804_contig2201_scaffold1	AUGUSTUS	gene	3769998	3770267	0.99	-	.	g1530;;hypothetical protein
AWRI2804_contig2201_scaffold1	AUGUSTUS	transcript	3769998	3770267	0.99	-	.	g1530.t1
AWRI2804_contig2201_scaffold1	AUGUSTUS	stop_codon	3769998	3770000	.	-	0	transcript_id	"g1530.t1";	gene_id	"g1530";
AWRI2804_contig2201_scaffold1	AUGUSTUS	CDS	3770001	3770267	0.99	-	0	transcript_id	"g1530.t1";	gene_id	"g1530";
AWRI2804_contig2201_scaffold1	AUGUSTUS	start_codon	3770265	3770267	.	-	0	transcript_id	"g1530.t1";	gene_id	"g1530";
AWRI2804_contig2201_scaffold1	AUGUSTUS	gene	3770706	3771140	0.92	-	.	g1531;OG0000164;Protein STB5
AWRI2804_contig2201_scaffold1	AUGUSTUS	transcript	3770706	3771140	0.92	-	.	g1531.t1
AWRI2804_contig2201_scaffold1	AUGUSTUS	stop_codon	3770706	3770708	.	-	0	transcript_id	"g1531.t1";	gene_id	"g1531";
AWRI2804_contig2201_scaffold1	AUGUSTUS	CDS	3770709	3771140	0.92	-	0	transcript_id	"g1531.t1";	gene_id	"g1531";
AWRI2804_contig2201_scaffold1	AUGUSTUS	start_codon	3771138	3771140	.	-	0	transcript_id	"g1531.t1";	gene_id	"g1531";
AWRI2804_contig2201_scaffold1	AUGUSTUS	gene	3774563	3776188	0.97	+	.	g1532;OG0004745;Transcription factor vib-1
AWRI2804_contig2201_scaffold1	AUGUSTUS	transcript	3774563	3776188	0.97	+	.	g1532.t1
AWRI2804_contig2201_scaffold1	AUGUSTUS	start_codon	3774563	3774565	.	+	0	transcript_id	"g1532.t1";	gene_id	"g1532";
AWRI2804_contig2201_scaffold1	AUGUSTUS	CDS	3774563	3776185	0.97	+	0	transcript_id	"g1532.t1";	gene_id	"g1532";
AWRI2804_contig2201_scaffold1	AUGUSTUS	stop_codon	3776186	3776188	.	+	0	transcript_id	"g1532.t1";	gene_id	"g1532";
AWRI2804_contig2201_scaffold1	AUGUSTUS	gene	3776282	3777463	1	-	.	g1533;OG0004358;N-acetylglucosamine-6-phosphate deacetylase
AWRI2804_contig2201_scaffold1	AUGUSTUS	transcript	3776282	3777463	1	-	.	g1533.t1
AWRI2804_contig2201_scaffold1	AUGUSTUS	stop_codon	3776282	3776284	.	-	0	transcript_id	"g1533.t1";	gene_id	"g1533";
AWRI2804_contig2201_scaffold1	AUGUSTUS	CDS	3776285	3777463	1	-	0	transcript_id	"g1533.t1";	gene_id	"g1533";
AWRI2804_contig2201_scaffold1	AUGUSTUS	start_codon	3777461	3777463	.	-	0	transcript_id	"g1533.t1";	gene_id	"g1533";
AWRI2804_contig2201_scaffold1	AUGUSTUS	gene	3778115	3782377	0.45	+	.	g1534;OG0000229;Glucosamine-6-phosphate isomerase
AWRI2804_contig2201_scaffold1	AUGUSTUS	transcript	3778115	3782377	0.45	+	.	g1534.t1
AWRI2804_contig2201_scaffold1	AUGUSTUS	start_codon	3778115	3778117	.	+	0	transcript_id	"g1534.t1";	gene_id	"g1534";
AWRI2804_contig2201_scaffold1	AUGUSTUS	intron	3781163	3781660	0.76	+	.	transcript_id	"g1534.t1";	gene_id	"g1534";
AWRI2804_contig2201_scaffold1	AUGUSTUS	CDS	3778115	3781162	0.65	+	0	transcript_id	"g1534.t1";	gene_id	"g1534";
AWRI2804_contig2201_scaffold1	AUGUSTUS	CDS	3781661	3782374	0.76	+	0	transcript_id	"g1534.t1";	gene_id	"g1534";
AWRI2804_contig2201_scaffold1	AUGUSTUS	stop_codon	3782375	3782377	.	+	0	transcript_id	"g1534.t1";	gene_id	"g1534";
AWRI2804_contig2201_scaffold1	AUGUSTUS	gene	3783344	3784867	1	-	.	g1535;OG0004359;UNC93-like protein C922.05c
AWRI2804_contig2201_scaffold1	AUGUSTUS	transcript	3783344	3784867	1	-	.	g1535.t1
AWRI2804_contig2201_scaffold1	AUGUSTUS	stop_codon	3783344	3783346	.	-	0	transcript_id	"g1535.t1";	gene_id	"g1535";
AWRI2804_contig2201_scaffold1	AUGUSTUS	CDS	3783347	3784867	1	-	0	transcript_id	"g1535.t1";	gene_id	"g1535";
AWRI2804_contig2201_scaffold1	AUGUSTUS	start_codon	3784865	3784867	.	-	0	transcript_id	"g1535.t1";	gene_id	"g1535";
AWRI2804_contig2201_scaffold1	AUGUSTUS	gene	3786136	3787647	1	+	.	g1536;OG0001762;N-acetylglucosamine kinase 1
AWRI2804_contig2201_scaffold1	AUGUSTUS	transcript	3786136	3787647	1	+	.	g1536.t1
AWRI2804_contig2201_scaffold1	AUGUSTUS	start_codon	3786136	3786138	.	+	0	transcript_id	"g1536.t1";	gene_id	"g1536";
AWRI2804_contig2201_scaffold1	AUGUSTUS	CDS	3786136	3787644	1	+	0	transcript_id	"g1536.t1";	gene_id	"g1536";
AWRI2804_contig2201_scaffold1	AUGUSTUS	stop_codon	3787645	3787647	.	+	0	transcript_id	"g1536.t1";	gene_id	"g1536";
AWRI2804_contig2201_scaffold1	AUGUSTUS	gene	3793617	3796891	0.88	+	.	g1537;OG0000066;hypothetical protein
AWRI2804_contig2201_scaffold1	AUGUSTUS	transcript	3793617	3796891	0.88	+	.	g1537.t1
AWRI2804_contig2201_scaffold1	AUGUSTUS	start_codon	3793617	3793619	.	+	0	transcript_id	"g1537.t1";	gene_id	"g1537";
AWRI2804_contig2201_scaffold1	AUGUSTUS	intron	3795843	3795901	0.93	+	.	transcript_id	"g1537.t1";	gene_id	"g1537";
AWRI2804_contig2201_scaffold1	AUGUSTUS	CDS	3793617	3795842	0.95	+	0	transcript_id	"g1537.t1";	gene_id	"g1537";
AWRI2804_contig2201_scaffold1	AUGUSTUS	CDS	3795902	3796888	0.93	+	0	transcript_id	"g1537.t1";	gene_id	"g1537";
AWRI2804_contig2201_scaffold1	AUGUSTUS	stop_codon	3796889	3796891	.	+	0	transcript_id	"g1537.t1";	gene_id	"g1537";
AWRI2804_contig2201_scaffold1	AUGUSTUS	gene	3798858	3799205	1	-	.	g1538;OG0000022;Temperature shock-inducible protein 1
AWRI2804_contig2201_scaffold1	AUGUSTUS	transcript	3798858	3799205	1	-	.	g1538.t1
AWRI2804_contig2201_scaffold1	AUGUSTUS	stop_codon	3798858	3798860	.	-	0	transcript_id	"g1538.t1";	gene_id	"g1538";
AWRI2804_contig2201_scaffold1	AUGUSTUS	CDS	3798861	3799205	1	-	0	transcript_id	"g1538.t1";	gene_id	"g1538";
AWRI2804_contig2201_scaffold1	AUGUSTUS	start_codon	3799203	3799205	.	-	0	transcript_id	"g1538.t1";	gene_id	"g1538";
AWRI2804_contig2201_scaffold1	AUGUSTUS	gene	3803134	3805190	0.28	+	.	g1539;OG0004360;Putative transcriptional regulatory protein YJL206C
AWRI2804_contig2201_scaffold1	AUGUSTUS	transcript	3803134	3805190	0.28	+	.	g1539.t1
AWRI2804_contig2201_scaffold1	AUGUSTUS	start_codon	3803134	3803136	.	+	0	transcript_id	"g1539.t1";	gene_id	"g1539";
AWRI2804_contig2201_scaffold1	AUGUSTUS	intron	3803214	3803414	0.46	+	.	transcript_id	"g1539.t1";	gene_id	"g1539";
AWRI2804_contig2201_scaffold1	AUGUSTUS	intron	3804817	3804932	0.58	+	.	transcript_id	"g1539.t1";	gene_id	"g1539";
AWRI2804_contig2201_scaffold1	AUGUSTUS	CDS	3803134	3803213	0.8	+	0	transcript_id	"g1539.t1";	gene_id	"g1539";
AWRI2804_contig2201_scaffold1	AUGUSTUS	CDS	3803415	3804816	0.36	+	1	transcript_id	"g1539.t1";	gene_id	"g1539";
AWRI2804_contig2201_scaffold1	AUGUSTUS	CDS	3804933	3805187	0.94	+	0	transcript_id	"g1539.t1";	gene_id	"g1539";
AWRI2804_contig2201_scaffold1	AUGUSTUS	stop_codon	3805188	3805190	.	+	0	transcript_id	"g1539.t1";	gene_id	"g1539";
AWRI2804_contig2201_scaffold1	AUGUSTUS	gene	3806202	3807776	0.77	+	.	g1540;OG0004360;Uncharacterized transcriptional regulatory protein C417.09c
AWRI2804_contig2201_scaffold1	AUGUSTUS	transcript	3806202	3807776	0.77	+	.	g1540.t1
AWRI2804_contig2201_scaffold1	AUGUSTUS	start_codon	3806202	3806204	.	+	0	transcript_id	"g1540.t1";	gene_id	"g1540";
AWRI2804_contig2201_scaffold1	AUGUSTUS	CDS	3806202	3807773	0.77	+	0	transcript_id	"g1540.t1";	gene_id	"g1540";
AWRI2804_contig2201_scaffold1	AUGUSTUS	stop_codon	3807774	3807776	.	+	0	transcript_id	"g1540.t1";	gene_id	"g1540";
AWRI2804_contig2201_scaffold1	AUGUSTUS	gene	3809102	3810817	1	+	.	g1541;;Allantoin permease
AWRI2804_contig2201_scaffold1	AUGUSTUS	transcript	3809102	3810817	1	+	.	g1541.t1
AWRI2804_contig2201_scaffold1	AUGUSTUS	start_codon	3809102	3809104	.	+	0	transcript_id	"g1541.t1";	gene_id	"g1541";
AWRI2804_contig2201_scaffold1	AUGUSTUS	CDS	3809102	3810814	1	+	0	transcript_id	"g1541.t1";	gene_id	"g1541";
AWRI2804_contig2201_scaffold1	AUGUSTUS	stop_codon	3810815	3810817	.	+	0	transcript_id	"g1541.t1";	gene_id	"g1541";
AWRI2804_contig2201_scaffold1	AUGUSTUS	gene	3812559	3814349	1	+	.	g1542;OG0000026;Alpha-glucosides permease MPH3
AWRI2804_contig2201_scaffold1	AUGUSTUS	transcript	3812559	3814349	1	+	.	g1542.t1
AWRI2804_contig2201_scaffold1	AUGUSTUS	start_codon	3812559	3812561	.	+	0	transcript_id	"g1542.t1";	gene_id	"g1542";
AWRI2804_contig2201_scaffold1	AUGUSTUS	CDS	3812559	3814346	1	+	0	transcript_id	"g1542.t1";	gene_id	"g1542";
AWRI2804_contig2201_scaffold1	AUGUSTUS	stop_codon	3814347	3814349	.	+	0	transcript_id	"g1542.t1";	gene_id	"g1542";
AWRI2804_contig2201_scaffold1	AUGUSTUS	gene	3815032	3816453	1	+	.	g1543;OG0004896;Beta-fructosidase
AWRI2804_contig2201_scaffold1	AUGUSTUS	transcript	3815032	3816453	1	+	.	g1543.t1
AWRI2804_contig2201_scaffold1	AUGUSTUS	start_codon	3815032	3815034	.	+	0	transcript_id	"g1543.t1";	gene_id	"g1543";
AWRI2804_contig2201_scaffold1	AUGUSTUS	CDS	3815032	3816450	1	+	0	transcript_id	"g1543.t1";	gene_id	"g1543";
AWRI2804_contig2201_scaffold1	AUGUSTUS	stop_codon	3816451	3816453	.	+	0	transcript_id	"g1543.t1";	gene_id	"g1543";
AWRI2804_contig2201_scaffold1	AUGUSTUS	gene	3817632	3819131	0.84	-	.	g1544;OG0000422;Lactose permease
AWRI2804_contig2201_scaffold1	AUGUSTUS	transcript	3817632	3819131	0.84	-	.	g1544.t1
AWRI2804_contig2201_scaffold1	AUGUSTUS	stop_codon	3817632	3817634	.	-	0	transcript_id	"g1544.t1";	gene_id	"g1544";
AWRI2804_contig2201_scaffold1	AUGUSTUS	CDS	3817635	3819131	0.84	-	0	transcript_id	"g1544.t1";	gene_id	"g1544";
AWRI2804_contig2201_scaffold1	AUGUSTUS	start_codon	3819129	3819131	.	-	0	transcript_id	"g1544.t1";	gene_id	"g1544";
AWRI2804_contig2201_scaffold1	AUGUSTUS	gene	3828833	3830248	0.98	-	.	g1545;OG0000130;L-saccharopine oxidase
AWRI2804_contig2201_scaffold1	AUGUSTUS	transcript	3828833	3830248	0.98	-	.	g1545.t1
AWRI2804_contig2201_scaffold1	AUGUSTUS	stop_codon	3828833	3828835	.	-	0	transcript_id	"g1545.t1";	gene_id	"g1545";
AWRI2804_contig2201_scaffold1	AUGUSTUS	intron	3829642	3829701	0.98	-	.	transcript_id	"g1545.t1";	gene_id	"g1545";
AWRI2804_contig2201_scaffold1	AUGUSTUS	CDS	3828836	3829641	1	-	2	transcript_id	"g1545.t1";	gene_id	"g1545";
AWRI2804_contig2201_scaffold1	AUGUSTUS	CDS	3829702	3830248	0.98	-	0	transcript_id	"g1545.t1";	gene_id	"g1545";
AWRI2804_contig2201_scaffold1	AUGUSTUS	start_codon	3830246	3830248	.	-	0	transcript_id	"g1545.t1";	gene_id	"g1545";
AWRI2804_contig2203_scaffold1	AUGUSTUS	gene	2244	6868	0.1	-	.	g1546;OG0000042;Copia protein
AWRI2804_contig2203_scaffold1	AUGUSTUS	transcript	2244	6868	0.1	-	.	g1546.t1
AWRI2804_contig2203_scaffold1	AUGUSTUS	stop_codon	2244	2246	.	-	0	transcript_id	"g1546.t1";	gene_id	"g1546";
AWRI2804_contig2203_scaffold1	AUGUSTUS	intron	3028	3175	0.71	-	.	transcript_id	"g1546.t1";	gene_id	"g1546";
AWRI2804_contig2203_scaffold1	AUGUSTUS	intron	6100	6258	0.41	-	.	transcript_id	"g1546.t1";	gene_id	"g1546";
AWRI2804_contig2203_scaffold1	AUGUSTUS	intron	6614	6749	0.58	-	.	transcript_id	"g1546.t1";	gene_id	"g1546";
AWRI2804_contig2203_scaffold1	AUGUSTUS	CDS	2247	3027	0.97	-	1	transcript_id	"g1546.t1";	gene_id	"g1546";
AWRI2804_contig2203_scaffold1	AUGUSTUS	CDS	3176	6099	0.54	-	0	transcript_id	"g1546.t1";	gene_id	"g1546";
AWRI2804_contig2203_scaffold1	AUGUSTUS	CDS	6259	6613	0.42	-	1	transcript_id	"g1546.t1";	gene_id	"g1546";
AWRI2804_contig2203_scaffold1	AUGUSTUS	CDS	6750	6868	0.58	-	0	transcript_id	"g1546.t1";	gene_id	"g1546";
AWRI2804_contig2203_scaffold1	AUGUSTUS	start_codon	6866	6868	.	-	0	transcript_id	"g1546.t1";	gene_id	"g1546";
AWRI2804_contig2203_scaffold1	AUGUSTUS	gene	12145	13071	0.98	+	.	g1547;OG0000000;hypothetical protein
AWRI2804_contig2203_scaffold1	AUGUSTUS	transcript	12145	13071	0.98	+	.	g1547.t1
AWRI2804_contig2203_scaffold1	AUGUSTUS	start_codon	12145	12147	.	+	0	transcript_id	"g1547.t1";	gene_id	"g1547";
AWRI2804_contig2203_scaffold1	AUGUSTUS	CDS	12145	13068	0.98	+	0	transcript_id	"g1547.t1";	gene_id	"g1547";
AWRI2804_contig2203_scaffold1	AUGUSTUS	stop_codon	13069	13071	.	+	0	transcript_id	"g1547.t1";	gene_id	"g1547";
AWRI2804_contig2203_scaffold1	AUGUSTUS	gene	13119	17604	0.98	+	.	g1548;OG0000000;Copia protein
AWRI2804_contig2203_scaffold1	AUGUSTUS	transcript	13119	17604	0.98	+	.	g1548.t1
AWRI2804_contig2203_scaffold1	AUGUSTUS	start_codon	13119	13121	.	+	0	transcript_id	"g1548.t1";	gene_id	"g1548";
AWRI2804_contig2203_scaffold1	AUGUSTUS	intron	13126	13231	0.98	+	.	transcript_id	"g1548.t1";	gene_id	"g1548";
AWRI2804_contig2203_scaffold1	AUGUSTUS	CDS	13119	13125	0.98	+	0	transcript_id	"g1548.t1";	gene_id	"g1548";
AWRI2804_contig2203_scaffold1	AUGUSTUS	CDS	13232	17601	0.98	+	2	transcript_id	"g1548.t1";	gene_id	"g1548";
AWRI2804_contig2203_scaffold1	AUGUSTUS	stop_codon	17602	17604	.	+	0	transcript_id	"g1548.t1";	gene_id	"g1548";
AWRI2804_contig2203_scaffold1	AUGUSTUS	gene	18572	18874	0.65	+	.	g1549;OG0000005;hypothetical protein
AWRI2804_contig2203_scaffold1	AUGUSTUS	transcript	18572	18874	0.65	+	.	g1549.t1
AWRI2804_contig2203_scaffold1	AUGUSTUS	start_codon	18572	18574	.	+	0	transcript_id	"g1549.t1";	gene_id	"g1549";
AWRI2804_contig2203_scaffold1	AUGUSTUS	CDS	18572	18871	0.65	+	0	transcript_id	"g1549.t1";	gene_id	"g1549";
AWRI2804_contig2203_scaffold1	AUGUSTUS	stop_codon	18872	18874	.	+	0	transcript_id	"g1549.t1";	gene_id	"g1549";
AWRI2804_contig2203_scaffold1	AUGUSTUS	gene	19912	21234	0.99	+	.	g1550;OG0004361;hypothetical protein
AWRI2804_contig2203_scaffold1	AUGUSTUS	transcript	19912	21234	0.99	+	.	g1550.t1
AWRI2804_contig2203_scaffold1	AUGUSTUS	start_codon	19912	19914	.	+	0	transcript_id	"g1550.t1";	gene_id	"g1550";
AWRI2804_contig2203_scaffold1	AUGUSTUS	CDS	19912	21231	0.99	+	0	transcript_id	"g1550.t1";	gene_id	"g1550";
AWRI2804_contig2203_scaffold1	AUGUSTUS	stop_codon	21232	21234	.	+	0	transcript_id	"g1550.t1";	gene_id	"g1550";
AWRI2804_contig2203_scaffold1	AUGUSTUS	gene	21893	23452	0.99	-	.	g1551;OG0000083;cAMP-dependent protein kinase type 2
AWRI2804_contig2203_scaffold1	AUGUSTUS	transcript	21893	23452	0.99	-	.	g1551.t1
AWRI2804_contig2203_scaffold1	AUGUSTUS	stop_codon	21893	21895	.	-	0	transcript_id	"g1551.t1";	gene_id	"g1551";
AWRI2804_contig2203_scaffold1	AUGUSTUS	CDS	21896	23452	0.99	-	0	transcript_id	"g1551.t1";	gene_id	"g1551";
AWRI2804_contig2203_scaffold1	AUGUSTUS	start_codon	23450	23452	.	-	0	transcript_id	"g1551.t1";	gene_id	"g1551";
AWRI2804_contig2203_scaffold1	AUGUSTUS	gene	25806	27266	1	+	.	g1552;OG0001763;Aromatic amino acid aminotransferase 2
AWRI2804_contig2203_scaffold1	AUGUSTUS	transcript	25806	27266	1	+	.	g1552.t1
AWRI2804_contig2203_scaffold1	AUGUSTUS	start_codon	25806	25808	.	+	0	transcript_id	"g1552.t1";	gene_id	"g1552";
AWRI2804_contig2203_scaffold1	AUGUSTUS	CDS	25806	27263	1	+	0	transcript_id	"g1552.t1";	gene_id	"g1552";
AWRI2804_contig2203_scaffold1	AUGUSTUS	stop_codon	27264	27266	.	+	0	transcript_id	"g1552.t1";	gene_id	"g1552";
AWRI2804_contig2203_scaffold1	AUGUSTUS	gene	27606	27932	0.96	-	.	g1553;OG0001764;Protein ISD11
AWRI2804_contig2203_scaffold1	AUGUSTUS	transcript	27606	27932	0.96	-	.	g1553.t1
AWRI2804_contig2203_scaffold1	AUGUSTUS	stop_codon	27606	27608	.	-	0	transcript_id	"g1553.t1";	gene_id	"g1553";
AWRI2804_contig2203_scaffold1	AUGUSTUS	CDS	27609	27932	0.96	-	0	transcript_id	"g1553.t1";	gene_id	"g1553";
AWRI2804_contig2203_scaffold1	AUGUSTUS	start_codon	27930	27932	.	-	0	transcript_id	"g1553.t1";	gene_id	"g1553";
AWRI2804_contig2203_scaffold1	AUGUSTUS	gene	29470	32331	1	+	.	g1554;OG0001765;Protein transport protein SEC24
AWRI2804_contig2203_scaffold1	AUGUSTUS	transcript	29470	32331	1	+	.	g1554.t1
AWRI2804_contig2203_scaffold1	AUGUSTUS	start_codon	29470	29472	.	+	0	transcript_id	"g1554.t1";	gene_id	"g1554";
AWRI2804_contig2203_scaffold1	AUGUSTUS	CDS	29470	32328	1	+	0	transcript_id	"g1554.t1";	gene_id	"g1554";
AWRI2804_contig2203_scaffold1	AUGUSTUS	stop_codon	32329	32331	.	+	0	transcript_id	"g1554.t1";	gene_id	"g1554";
AWRI2804_contig2203_scaffold1	AUGUSTUS	gene	33743	34204	1	+	.	g1555;OG0001766;Cytochrome c oxidase polypeptide 5B, mitochondrial
AWRI2804_contig2203_scaffold1	AUGUSTUS	transcript	33743	34204	1	+	.	g1555.t1
AWRI2804_contig2203_scaffold1	AUGUSTUS	start_codon	33743	33745	.	+	0	transcript_id	"g1555.t1";	gene_id	"g1555";
AWRI2804_contig2203_scaffold1	AUGUSTUS	CDS	33743	34201	1	+	0	transcript_id	"g1555.t1";	gene_id	"g1555";
AWRI2804_contig2203_scaffold1	AUGUSTUS	stop_codon	34202	34204	.	+	0	transcript_id	"g1555.t1";	gene_id	"g1555";
AWRI2804_contig2203_scaffold1	AUGUSTUS	gene	35133	35939	0.97	+	.	g1556;OG0001767;Vacuolar protein sorting-associated protein 28
AWRI2804_contig2203_scaffold1	AUGUSTUS	transcript	35133	35939	0.97	+	.	g1556.t1
AWRI2804_contig2203_scaffold1	AUGUSTUS	start_codon	35133	35135	.	+	0	transcript_id	"g1556.t1";	gene_id	"g1556";
AWRI2804_contig2203_scaffold1	AUGUSTUS	CDS	35133	35936	0.97	+	0	transcript_id	"g1556.t1";	gene_id	"g1556";
AWRI2804_contig2203_scaffold1	AUGUSTUS	stop_codon	35937	35939	.	+	0	transcript_id	"g1556.t1";	gene_id	"g1556";
AWRI2804_contig2203_scaffold1	AUGUSTUS	gene	36946	38643	1	+	.	g1557;OG0001768;Aspartokinase
AWRI2804_contig2203_scaffold1	AUGUSTUS	transcript	36946	38643	1	+	.	g1557.t1
AWRI2804_contig2203_scaffold1	AUGUSTUS	start_codon	36946	36948	.	+	0	transcript_id	"g1557.t1";	gene_id	"g1557";
AWRI2804_contig2203_scaffold1	AUGUSTUS	CDS	36946	38640	1	+	0	transcript_id	"g1557.t1";	gene_id	"g1557";
AWRI2804_contig2203_scaffold1	AUGUSTUS	stop_codon	38641	38643	.	+	0	transcript_id	"g1557.t1";	gene_id	"g1557";
AWRI2804_contig2203_scaffold1	AUGUSTUS	gene	38778	39623	1	-	.	g1558;OG0001769;NADH-cytochrome b5 reductase 1
AWRI2804_contig2203_scaffold1	AUGUSTUS	transcript	38778	39623	1	-	.	g1558.t1
AWRI2804_contig2203_scaffold1	AUGUSTUS	stop_codon	38778	38780	.	-	0	transcript_id	"g1558.t1";	gene_id	"g1558";
AWRI2804_contig2203_scaffold1	AUGUSTUS	CDS	38781	39623	1	-	0	transcript_id	"g1558.t1";	gene_id	"g1558";
AWRI2804_contig2203_scaffold1	AUGUSTUS	start_codon	39621	39623	.	-	0	transcript_id	"g1558.t1";	gene_id	"g1558";
AWRI2804_contig2203_scaffold1	AUGUSTUS	gene	41088	43706	1	+	.	g1559;OG0001770;Serine/threonine-protein kinase SKY1
AWRI2804_contig2203_scaffold1	AUGUSTUS	transcript	41088	43706	1	+	.	g1559.t1
AWRI2804_contig2203_scaffold1	AUGUSTUS	start_codon	41088	41090	.	+	0	transcript_id	"g1559.t1";	gene_id	"g1559";
AWRI2804_contig2203_scaffold1	AUGUSTUS	CDS	41088	43703	1	+	0	transcript_id	"g1559.t1";	gene_id	"g1559";
AWRI2804_contig2203_scaffold1	AUGUSTUS	stop_codon	43704	43706	.	+	0	transcript_id	"g1559.t1";	gene_id	"g1559";
AWRI2804_contig2203_scaffold1	AUGUSTUS	gene	44286	45515	0.61	-	.	g1560;OG0001771;NADH-ubiquinone oxidoreductase 40 kDa subunit, mitochondrial
AWRI2804_contig2203_scaffold1	AUGUSTUS	transcript	44286	45515	0.61	-	.	g1560.t1
AWRI2804_contig2203_scaffold1	AUGUSTUS	stop_codon	44286	44288	.	-	0	transcript_id	"g1560.t1";	gene_id	"g1560";
AWRI2804_contig2203_scaffold1	AUGUSTUS	CDS	44289	45515	0.61	-	0	transcript_id	"g1560.t1";	gene_id	"g1560";
AWRI2804_contig2203_scaffold1	AUGUSTUS	start_codon	45513	45515	.	-	0	transcript_id	"g1560.t1";	gene_id	"g1560";
AWRI2804_contig2203_scaffold1	AUGUSTUS	gene	46686	48254	0.82	+	.	g1561;OG0001772;Nipped-B-like protein B
AWRI2804_contig2203_scaffold1	AUGUSTUS	transcript	46686	48254	0.82	+	.	g1561.t1
AWRI2804_contig2203_scaffold1	AUGUSTUS	start_codon	46686	46688	.	+	0	transcript_id	"g1561.t1";	gene_id	"g1561";
AWRI2804_contig2203_scaffold1	AUGUSTUS	CDS	46686	48251	0.82	+	0	transcript_id	"g1561.t1";	gene_id	"g1561";
AWRI2804_contig2203_scaffold1	AUGUSTUS	stop_codon	48252	48254	.	+	0	transcript_id	"g1561.t1";	gene_id	"g1561";
AWRI2804_contig2203_scaffold1	AUGUSTUS	gene	48387	50864	1	-	.	g1562;OG0001773;Protein LDB19
AWRI2804_contig2203_scaffold1	AUGUSTUS	transcript	48387	50864	1	-	.	g1562.t1
AWRI2804_contig2203_scaffold1	AUGUSTUS	stop_codon	48387	48389	.	-	0	transcript_id	"g1562.t1";	gene_id	"g1562";
AWRI2804_contig2203_scaffold1	AUGUSTUS	CDS	48390	50864	1	-	0	transcript_id	"g1562.t1";	gene_id	"g1562";
AWRI2804_contig2203_scaffold1	AUGUSTUS	start_codon	50862	50864	.	-	0	transcript_id	"g1562.t1";	gene_id	"g1562";
AWRI2804_contig2203_scaffold1	AUGUSTUS	gene	51493	52728	1	-	.	g1563;OG0004362;Uncharacterized protein YCR016W
AWRI2804_contig2203_scaffold1	AUGUSTUS	transcript	51493	52728	1	-	.	g1563.t1
AWRI2804_contig2203_scaffold1	AUGUSTUS	stop_codon	51493	51495	.	-	0	transcript_id	"g1563.t1";	gene_id	"g1563";
AWRI2804_contig2203_scaffold1	AUGUSTUS	CDS	51496	52728	1	-	0	transcript_id	"g1563.t1";	gene_id	"g1563";
AWRI2804_contig2203_scaffold1	AUGUSTUS	start_codon	52726	52728	.	-	0	transcript_id	"g1563.t1";	gene_id	"g1563";
AWRI2804_contig2203_scaffold1	AUGUSTUS	gene	53387	54577	1	-	.	g1564;OG0000230;Peptidase M20 domain-containing protein C757.05c
AWRI2804_contig2203_scaffold1	AUGUSTUS	transcript	53387	54577	1	-	.	g1564.t1
AWRI2804_contig2203_scaffold1	AUGUSTUS	stop_codon	53387	53389	.	-	0	transcript_id	"g1564.t1";	gene_id	"g1564";
AWRI2804_contig2203_scaffold1	AUGUSTUS	CDS	53390	54577	1	-	0	transcript_id	"g1564.t1";	gene_id	"g1564";
AWRI2804_contig2203_scaffold1	AUGUSTUS	start_codon	54575	54577	.	-	0	transcript_id	"g1564.t1";	gene_id	"g1564";
AWRI2804_contig2203_scaffold1	AUGUSTUS	gene	55350	57227	1	+	.	g1565;OG0001774;Protein VMS1
AWRI2804_contig2203_scaffold1	AUGUSTUS	transcript	55350	57227	1	+	.	g1565.t1
AWRI2804_contig2203_scaffold1	AUGUSTUS	start_codon	55350	55352	.	+	0	transcript_id	"g1565.t1";	gene_id	"g1565";
AWRI2804_contig2203_scaffold1	AUGUSTUS	CDS	55350	57224	1	+	0	transcript_id	"g1565.t1";	gene_id	"g1565";
AWRI2804_contig2203_scaffold1	AUGUSTUS	stop_codon	57225	57227	.	+	0	transcript_id	"g1565.t1";	gene_id	"g1565";
AWRI2804_contig2203_scaffold1	AUGUSTUS	gene	57391	60113	0.38	-	.	g1566;OG0001775;DNA repair and recombination protein RDH54
AWRI2804_contig2203_scaffold1	AUGUSTUS	transcript	57391	60113	0.38	-	.	g1566.t1
AWRI2804_contig2203_scaffold1	AUGUSTUS	stop_codon	57391	57393	.	-	0	transcript_id	"g1566.t1";	gene_id	"g1566";
AWRI2804_contig2203_scaffold1	AUGUSTUS	intron	57682	57752	0.39	-	.	transcript_id	"g1566.t1";	gene_id	"g1566";
AWRI2804_contig2203_scaffold1	AUGUSTUS	CDS	57394	57681	0.43	-	0	transcript_id	"g1566.t1";	gene_id	"g1566";
AWRI2804_contig2203_scaffold1	AUGUSTUS	CDS	57753	60113	0.64	-	0	transcript_id	"g1566.t1";	gene_id	"g1566";
AWRI2804_contig2203_scaffold1	AUGUSTUS	start_codon	60111	60113	.	-	0	transcript_id	"g1566.t1";	gene_id	"g1566";
AWRI2804_contig2203_scaffold1	AUGUSTUS	gene	61704	63263	1	+	.	g1567;OG0001776;hypothetical protein
AWRI2804_contig2203_scaffold1	AUGUSTUS	transcript	61704	63263	1	+	.	g1567.t1
AWRI2804_contig2203_scaffold1	AUGUSTUS	start_codon	61704	61706	.	+	0	transcript_id	"g1567.t1";	gene_id	"g1567";
AWRI2804_contig2203_scaffold1	AUGUSTUS	CDS	61704	63260	1	+	0	transcript_id	"g1567.t1";	gene_id	"g1567";
AWRI2804_contig2203_scaffold1	AUGUSTUS	stop_codon	63261	63263	.	+	0	transcript_id	"g1567.t1";	gene_id	"g1567";
AWRI2804_contig2203_scaffold1	AUGUSTUS	gene	64206	66389	1	+	.	g1568;OG0000212;hypothetical protein
AWRI2804_contig2203_scaffold1	AUGUSTUS	transcript	64206	66389	1	+	.	g1568.t1
AWRI2804_contig2203_scaffold1	AUGUSTUS	start_codon	64206	64208	.	+	0	transcript_id	"g1568.t1";	gene_id	"g1568";
AWRI2804_contig2203_scaffold1	AUGUSTUS	CDS	64206	66386	1	+	0	transcript_id	"g1568.t1";	gene_id	"g1568";
AWRI2804_contig2203_scaffold1	AUGUSTUS	stop_codon	66387	66389	.	+	0	transcript_id	"g1568.t1";	gene_id	"g1568";
AWRI2804_contig2203_scaffold1	AUGUSTUS	gene	67844	68815	0.99	+	.	g1569;OG0004363;Nucleoporin SEH1
AWRI2804_contig2203_scaffold1	AUGUSTUS	transcript	67844	68815	0.99	+	.	g1569.t1
AWRI2804_contig2203_scaffold1	AUGUSTUS	start_codon	67844	67846	.	+	0	transcript_id	"g1569.t1";	gene_id	"g1569";
AWRI2804_contig2203_scaffold1	AUGUSTUS	CDS	67844	68812	0.99	+	0	transcript_id	"g1569.t1";	gene_id	"g1569";
AWRI2804_contig2203_scaffold1	AUGUSTUS	stop_codon	68813	68815	.	+	0	transcript_id	"g1569.t1";	gene_id	"g1569";
AWRI2804_contig2203_scaffold1	AUGUSTUS	gene	69078	69770	0.98	-	.	g1570;OG0004364;Kinetochore protein nnf1
AWRI2804_contig2203_scaffold1	AUGUSTUS	transcript	69078	69770	0.98	-	.	g1570.t1
AWRI2804_contig2203_scaffold1	AUGUSTUS	stop_codon	69078	69080	.	-	0	transcript_id	"g1570.t1";	gene_id	"g1570";
AWRI2804_contig2203_scaffold1	AUGUSTUS	CDS	69081	69770	0.98	-	0	transcript_id	"g1570.t1";	gene_id	"g1570";
AWRI2804_contig2203_scaffold1	AUGUSTUS	start_codon	69768	69770	.	-	0	transcript_id	"g1570.t1";	gene_id	"g1570";
AWRI2804_contig2203_scaffold1	AUGUSTUS	gene	70046	71263	0.83	+	.	g1571;OG0001777;Ribosome biogenesis protein NSA1
AWRI2804_contig2203_scaffold1	AUGUSTUS	transcript	70046	71263	0.83	+	.	g1571.t1
AWRI2804_contig2203_scaffold1	AUGUSTUS	start_codon	70046	70048	.	+	0	transcript_id	"g1571.t1";	gene_id	"g1571";
AWRI2804_contig2203_scaffold1	AUGUSTUS	CDS	70046	71260	0.83	+	0	transcript_id	"g1571.t1";	gene_id	"g1571";
AWRI2804_contig2203_scaffold1	AUGUSTUS	stop_codon	71261	71263	.	+	0	transcript_id	"g1571.t1";	gene_id	"g1571";
AWRI2804_contig2203_scaffold1	AUGUSTUS	gene	71350	73335	0.99	-	.	g1572;OG0001778;CUE domain-containing protein 3
AWRI2804_contig2203_scaffold1	AUGUSTUS	transcript	71350	73335	0.99	-	.	g1572.t1
AWRI2804_contig2203_scaffold1	AUGUSTUS	stop_codon	71350	71352	.	-	0	transcript_id	"g1572.t1";	gene_id	"g1572";
AWRI2804_contig2203_scaffold1	AUGUSTUS	CDS	71353	73335	0.99	-	0	transcript_id	"g1572.t1";	gene_id	"g1572";
AWRI2804_contig2203_scaffold1	AUGUSTUS	start_codon	73333	73335	.	-	0	transcript_id	"g1572.t1";	gene_id	"g1572";
AWRI2804_contig2203_scaffold1	AUGUSTUS	gene	73714	75066	0.78	+	.	g1573;OG0001779;UDP-N-acetylglucosamine--dolichyl-phosphate N-acetylglucosaminephosphotransferase
AWRI2804_contig2203_scaffold1	AUGUSTUS	transcript	73714	75066	0.78	+	.	g1573.t1
AWRI2804_contig2203_scaffold1	AUGUSTUS	start_codon	73714	73716	.	+	0	transcript_id	"g1573.t1";	gene_id	"g1573";
AWRI2804_contig2203_scaffold1	AUGUSTUS	CDS	73714	75063	0.78	+	0	transcript_id	"g1573.t1";	gene_id	"g1573";
AWRI2804_contig2203_scaffold1	AUGUSTUS	stop_codon	75064	75066	.	+	0	transcript_id	"g1573.t1";	gene_id	"g1573";
AWRI2804_contig2203_scaffold1	AUGUSTUS	gene	75168	75839	1	-	.	g1574;OG0001780;HD domain-containing protein YBR242W
AWRI2804_contig2203_scaffold1	AUGUSTUS	transcript	75168	75839	1	-	.	g1574.t1
AWRI2804_contig2203_scaffold1	AUGUSTUS	stop_codon	75168	75170	.	-	0	transcript_id	"g1574.t1";	gene_id	"g1574";
AWRI2804_contig2203_scaffold1	AUGUSTUS	CDS	75171	75839	1	-	0	transcript_id	"g1574.t1";	gene_id	"g1574";
AWRI2804_contig2203_scaffold1	AUGUSTUS	start_codon	75837	75839	.	-	0	transcript_id	"g1574.t1";	gene_id	"g1574";
AWRI2804_contig2203_scaffold1	AUGUSTUS	gene	76662	77524	0.8	-	.	g1575;OG0004365;60S ribosomal protein L28
AWRI2804_contig2203_scaffold1	AUGUSTUS	transcript	76662	77524	0.8	-	.	g1575.t1
AWRI2804_contig2203_scaffold1	AUGUSTUS	stop_codon	76662	76664	.	-	0	transcript_id	"g1575.t1";	gene_id	"g1575";
AWRI2804_contig2203_scaffold1	AUGUSTUS	intron	77057	77475	0.8	-	.	transcript_id	"g1575.t1";	gene_id	"g1575";
AWRI2804_contig2203_scaffold1	AUGUSTUS	CDS	76665	77056	0.99	-	2	transcript_id	"g1575.t1";	gene_id	"g1575";
AWRI2804_contig2203_scaffold1	AUGUSTUS	CDS	77476	77524	0.8	-	0	transcript_id	"g1575.t1";	gene_id	"g1575";
AWRI2804_contig2203_scaffold1	AUGUSTUS	start_codon	77522	77524	.	-	0	transcript_id	"g1575.t1";	gene_id	"g1575";
AWRI2804_contig2203_scaffold1	AUGUSTUS	gene	78089	79525	0.62	-	.	g1576;OG0001781;Probable metabolite transport protein YBR241C
AWRI2804_contig2203_scaffold1	AUGUSTUS	transcript	78089	79525	0.62	-	.	g1576.t1
AWRI2804_contig2203_scaffold1	AUGUSTUS	stop_codon	78089	78091	.	-	0	transcript_id	"g1576.t1";	gene_id	"g1576";
AWRI2804_contig2203_scaffold1	AUGUSTUS	CDS	78092	79525	0.62	-	0	transcript_id	"g1576.t1";	gene_id	"g1576";
AWRI2804_contig2203_scaffold1	AUGUSTUS	start_codon	79523	79525	.	-	0	transcript_id	"g1576.t1";	gene_id	"g1576";
AWRI2804_contig2203_scaffold1	AUGUSTUS	gene	79868	80545	0.99	+	.	g1577;OG0001782;hypothetical protein
AWRI2804_contig2203_scaffold1	AUGUSTUS	transcript	79868	80545	0.99	+	.	g1577.t1
AWRI2804_contig2203_scaffold1	AUGUSTUS	start_codon	79868	79870	.	+	0	transcript_id	"g1577.t1";	gene_id	"g1577";
AWRI2804_contig2203_scaffold1	AUGUSTUS	CDS	79868	80542	0.99	+	0	transcript_id	"g1577.t1";	gene_id	"g1577";
AWRI2804_contig2203_scaffold1	AUGUSTUS	stop_codon	80543	80545	.	+	0	transcript_id	"g1577.t1";	gene_id	"g1577";
AWRI2804_contig2203_scaffold1	AUGUSTUS	gene	80711	81868	1	-	.	g1578;OG0001783;Protein dom34
AWRI2804_contig2203_scaffold1	AUGUSTUS	transcript	80711	81868	1	-	.	g1578.t1
AWRI2804_contig2203_scaffold1	AUGUSTUS	stop_codon	80711	80713	.	-	0	transcript_id	"g1578.t1";	gene_id	"g1578";
AWRI2804_contig2203_scaffold1	AUGUSTUS	CDS	80714	81868	1	-	0	transcript_id	"g1578.t1";	gene_id	"g1578";
AWRI2804_contig2203_scaffold1	AUGUSTUS	start_codon	81866	81868	.	-	0	transcript_id	"g1578.t1";	gene_id	"g1578";
AWRI2804_contig2203_scaffold1	AUGUSTUS	gene	82445	83560	1	-	.	g1579;OG0001784;tRNA-aminoacylation cofactor ARC1
AWRI2804_contig2203_scaffold1	AUGUSTUS	transcript	82445	83560	1	-	.	g1579.t1
AWRI2804_contig2203_scaffold1	AUGUSTUS	stop_codon	82445	82447	.	-	0	transcript_id	"g1579.t1";	gene_id	"g1579";
AWRI2804_contig2203_scaffold1	AUGUSTUS	CDS	82448	83560	1	-	0	transcript_id	"g1579.t1";	gene_id	"g1579";
AWRI2804_contig2203_scaffold1	AUGUSTUS	start_codon	83558	83560	.	-	0	transcript_id	"g1579.t1";	gene_id	"g1579";
AWRI2804_contig2203_scaffold1	AUGUSTUS	gene	85221	86678	0.97	+	.	g1580;OG0001785;Transcription activator of gluconeogenesis ERT1
AWRI2804_contig2203_scaffold1	AUGUSTUS	transcript	85221	86678	0.97	+	.	g1580.t1
AWRI2804_contig2203_scaffold1	AUGUSTUS	start_codon	85221	85223	.	+	0	transcript_id	"g1580.t1";	gene_id	"g1580";
AWRI2804_contig2203_scaffold1	AUGUSTUS	CDS	85221	86675	0.97	+	0	transcript_id	"g1580.t1";	gene_id	"g1580";
AWRI2804_contig2203_scaffold1	AUGUSTUS	stop_codon	86676	86678	.	+	0	transcript_id	"g1580.t1";	gene_id	"g1580";
AWRI2804_contig2203_scaffold1	AUGUSTUS	gene	87007	87534	0.53	-	.	g1581;OG0001786;Myosin regulatory light chain cdc4
AWRI2804_contig2203_scaffold1	AUGUSTUS	transcript	87007	87534	0.53	-	.	g1581.t1
AWRI2804_contig2203_scaffold1	AUGUSTUS	stop_codon	87007	87009	.	-	0	transcript_id	"g1581.t1";	gene_id	"g1581";
AWRI2804_contig2203_scaffold1	AUGUSTUS	intron	87442	87531	0.53	-	.	transcript_id	"g1581.t1";	gene_id	"g1581";
AWRI2804_contig2203_scaffold1	AUGUSTUS	CDS	87010	87441	0.53	-	0	transcript_id	"g1581.t1";	gene_id	"g1581";
AWRI2804_contig2203_scaffold1	AUGUSTUS	CDS	87532	87534	0.58	-	0	transcript_id	"g1581.t1";	gene_id	"g1581";
AWRI2804_contig2203_scaffold1	AUGUSTUS	start_codon	87532	87534	.	-	0	transcript_id	"g1581.t1";	gene_id	"g1581";
AWRI2804_contig2203_scaffold1	AUGUSTUS	gene	87979	89019	1	+	.	g1582;OG0001787;Diphthine methyltransferase
AWRI2804_contig2203_scaffold1	AUGUSTUS	transcript	87979	89019	1	+	.	g1582.t1
AWRI2804_contig2203_scaffold1	AUGUSTUS	start_codon	87979	87981	.	+	0	transcript_id	"g1582.t1";	gene_id	"g1582";
AWRI2804_contig2203_scaffold1	AUGUSTUS	CDS	87979	89016	1	+	0	transcript_id	"g1582.t1";	gene_id	"g1582";
AWRI2804_contig2203_scaffold1	AUGUSTUS	stop_codon	89017	89019	.	+	0	transcript_id	"g1582.t1";	gene_id	"g1582";
AWRI2804_contig2203_scaffold1	AUGUSTUS	gene	89027	89578	1	-	.	g1583;OG0001788;hypothetical protein
AWRI2804_contig2203_scaffold1	AUGUSTUS	transcript	89027	89578	1	-	.	g1583.t1
AWRI2804_contig2203_scaffold1	AUGUSTUS	stop_codon	89027	89029	.	-	0	transcript_id	"g1583.t1";	gene_id	"g1583";
AWRI2804_contig2203_scaffold1	AUGUSTUS	CDS	89030	89578	1	-	0	transcript_id	"g1583.t1";	gene_id	"g1583";
AWRI2804_contig2203_scaffold1	AUGUSTUS	start_codon	89576	89578	.	-	0	transcript_id	"g1583.t1";	gene_id	"g1583";
AWRI2804_contig2203_scaffold1	AUGUSTUS	gene	90756	91823	0.69	+	.	g1584;OG0001789;GTP cyclohydrolase-2
AWRI2804_contig2203_scaffold1	AUGUSTUS	transcript	90756	91823	0.69	+	.	g1584.t1
AWRI2804_contig2203_scaffold1	AUGUSTUS	start_codon	90756	90758	.	+	0	transcript_id	"g1584.t1";	gene_id	"g1584";
AWRI2804_contig2203_scaffold1	AUGUSTUS	CDS	90756	91820	0.69	+	0	transcript_id	"g1584.t1";	gene_id	"g1584";
AWRI2804_contig2203_scaffold1	AUGUSTUS	stop_codon	91821	91823	.	+	0	transcript_id	"g1584.t1";	gene_id	"g1584";
AWRI2804_contig2203_scaffold1	AUGUSTUS	gene	92063	92548	1	-	.	g1585;OG0004366;Glutathione peroxidase-like peroxiredoxin HYR1
AWRI2804_contig2203_scaffold1	AUGUSTUS	transcript	92063	92548	1	-	.	g1585.t1
AWRI2804_contig2203_scaffold1	AUGUSTUS	stop_codon	92063	92065	.	-	0	transcript_id	"g1585.t1";	gene_id	"g1585";
AWRI2804_contig2203_scaffold1	AUGUSTUS	CDS	92066	92548	1	-	0	transcript_id	"g1585.t1";	gene_id	"g1585";
AWRI2804_contig2203_scaffold1	AUGUSTUS	start_codon	92546	92548	.	-	0	transcript_id	"g1585.t1";	gene_id	"g1585";
AWRI2804_contig2203_scaffold1	AUGUSTUS	gene	93250	96459	1	-	.	g1586;OG0004367;ISWI chromatin-remodeling complex ATPase ISW1
AWRI2804_contig2203_scaffold1	AUGUSTUS	transcript	93250	96459	1	-	.	g1586.t1
AWRI2804_contig2203_scaffold1	AUGUSTUS	stop_codon	93250	93252	.	-	0	transcript_id	"g1586.t1";	gene_id	"g1586";
AWRI2804_contig2203_scaffold1	AUGUSTUS	CDS	93253	96459	1	-	0	transcript_id	"g1586.t1";	gene_id	"g1586";
AWRI2804_contig2203_scaffold1	AUGUSTUS	start_codon	96457	96459	.	-	0	transcript_id	"g1586.t1";	gene_id	"g1586";
AWRI2804_contig2203_scaffold1	AUGUSTUS	gene	97075	98067	1	+	.	g1587;OG0001790;Cytosolic Fe-S cluster assembly factor NBP35
AWRI2804_contig2203_scaffold1	AUGUSTUS	transcript	97075	98067	1	+	.	g1587.t1
AWRI2804_contig2203_scaffold1	AUGUSTUS	start_codon	97075	97077	.	+	0	transcript_id	"g1587.t1";	gene_id	"g1587";
AWRI2804_contig2203_scaffold1	AUGUSTUS	CDS	97075	98064	1	+	0	transcript_id	"g1587.t1";	gene_id	"g1587";
AWRI2804_contig2203_scaffold1	AUGUSTUS	stop_codon	98065	98067	.	+	0	transcript_id	"g1587.t1";	gene_id	"g1587";
AWRI2804_contig2203_scaffold1	AUGUSTUS	gene	98735	99943	1	+	.	g1588;OG0000023;Probable NADPH dehydrogenase
AWRI2804_contig2203_scaffold1	AUGUSTUS	transcript	98735	99943	1	+	.	g1588.t1
AWRI2804_contig2203_scaffold1	AUGUSTUS	start_codon	98735	98737	.	+	0	transcript_id	"g1588.t1";	gene_id	"g1588";
AWRI2804_contig2203_scaffold1	AUGUSTUS	CDS	98735	99940	1	+	0	transcript_id	"g1588.t1";	gene_id	"g1588";
AWRI2804_contig2203_scaffold1	AUGUSTUS	stop_codon	99941	99943	.	+	0	transcript_id	"g1588.t1";	gene_id	"g1588";
AWRI2804_contig2203_scaffold1	AUGUSTUS	gene	100877	104611	1	-	.	g1589;OG0001791;Nucleoporin NUP145
AWRI2804_contig2203_scaffold1	AUGUSTUS	transcript	100877	104611	1	-	.	g1589.t1
AWRI2804_contig2203_scaffold1	AUGUSTUS	stop_codon	100877	100879	.	-	0	transcript_id	"g1589.t1";	gene_id	"g1589";
AWRI2804_contig2203_scaffold1	AUGUSTUS	CDS	100880	104611	1	-	0	transcript_id	"g1589.t1";	gene_id	"g1589";
AWRI2804_contig2203_scaffold1	AUGUSTUS	start_codon	104609	104611	.	-	0	transcript_id	"g1589.t1";	gene_id	"g1589";
AWRI2804_contig2203_scaffold1	AUGUSTUS	gene	105900	110756	0.84	-	.	g1590;OG0001792;DNA-directed RNA polymerase I subunit RPA190
AWRI2804_contig2203_scaffold1	AUGUSTUS	transcript	105900	110756	0.84	-	.	g1590.t1
AWRI2804_contig2203_scaffold1	AUGUSTUS	stop_codon	105900	105902	.	-	0	transcript_id	"g1590.t1";	gene_id	"g1590";
AWRI2804_contig2203_scaffold1	AUGUSTUS	CDS	105903	110756	0.84	-	0	transcript_id	"g1590.t1";	gene_id	"g1590";
AWRI2804_contig2203_scaffold1	AUGUSTUS	start_codon	110754	110756	.	-	0	transcript_id	"g1590.t1";	gene_id	"g1590";
AWRI2804_contig2203_scaffold1	AUGUSTUS	gene	112143	115784	1	-	.	g1591;OG0001793;UBP9-binding protein bun107
AWRI2804_contig2203_scaffold1	AUGUSTUS	transcript	112143	115784	1	-	.	g1591.t1
AWRI2804_contig2203_scaffold1	AUGUSTUS	stop_codon	112143	112145	.	-	0	transcript_id	"g1591.t1";	gene_id	"g1591";
AWRI2804_contig2203_scaffold1	AUGUSTUS	CDS	112146	115784	1	-	0	transcript_id	"g1591.t1";	gene_id	"g1591";
AWRI2804_contig2203_scaffold1	AUGUSTUS	start_codon	115782	115784	.	-	0	transcript_id	"g1591.t1";	gene_id	"g1591";
AWRI2804_contig2203_scaffold1	AUGUSTUS	gene	116509	117603	1	-	.	g1592;OG0000423;NADP-dependent alcohol dehydrogenase 6
AWRI2804_contig2203_scaffold1	AUGUSTUS	transcript	116509	117603	1	-	.	g1592.t1
AWRI2804_contig2203_scaffold1	AUGUSTUS	stop_codon	116509	116511	.	-	0	transcript_id	"g1592.t1";	gene_id	"g1592";
AWRI2804_contig2203_scaffold1	AUGUSTUS	CDS	116512	117603	1	-	0	transcript_id	"g1592.t1";	gene_id	"g1592";
AWRI2804_contig2203_scaffold1	AUGUSTUS	start_codon	117601	117603	.	-	0	transcript_id	"g1592.t1";	gene_id	"g1592";
AWRI2804_contig2203_scaffold1	AUGUSTUS	gene	118734	119828	1	-	.	g1593;OG0000423;NADP-dependent alcohol dehydrogenase 6
AWRI2804_contig2203_scaffold1	AUGUSTUS	transcript	118734	119828	1	-	.	g1593.t1
AWRI2804_contig2203_scaffold1	AUGUSTUS	stop_codon	118734	118736	.	-	0	transcript_id	"g1593.t1";	gene_id	"g1593";
AWRI2804_contig2203_scaffold1	AUGUSTUS	CDS	118737	119828	1	-	0	transcript_id	"g1593.t1";	gene_id	"g1593";
AWRI2804_contig2203_scaffold1	AUGUSTUS	start_codon	119826	119828	.	-	0	transcript_id	"g1593.t1";	gene_id	"g1593";
AWRI2804_contig2203_scaffold1	AUGUSTUS	gene	121198	121962	0.7	-	.	g1594;OG0001794;hypothetical protein
AWRI2804_contig2203_scaffold1	AUGUSTUS	transcript	121198	121962	0.7	-	.	g1594.t1
AWRI2804_contig2203_scaffold1	AUGUSTUS	stop_codon	121198	121200	.	-	0	transcript_id	"g1594.t1";	gene_id	"g1594";
AWRI2804_contig2203_scaffold1	AUGUSTUS	CDS	121201	121962	0.7	-	0	transcript_id	"g1594.t1";	gene_id	"g1594";
AWRI2804_contig2203_scaffold1	AUGUSTUS	start_codon	121960	121962	.	-	0	transcript_id	"g1594.t1";	gene_id	"g1594";
AWRI2804_contig2203_scaffold1	AUGUSTUS	gene	122219	123103	0.95	+	.	g1595;OG0001795;Ribosome biogenesis protein BRX1
AWRI2804_contig2203_scaffold1	AUGUSTUS	transcript	122219	123103	0.95	+	.	g1595.t1
AWRI2804_contig2203_scaffold1	AUGUSTUS	start_codon	122219	122221	.	+	0	transcript_id	"g1595.t1";	gene_id	"g1595";
AWRI2804_contig2203_scaffold1	AUGUSTUS	CDS	122219	123100	0.95	+	0	transcript_id	"g1595.t1";	gene_id	"g1595";
AWRI2804_contig2203_scaffold1	AUGUSTUS	stop_codon	123101	123103	.	+	0	transcript_id	"g1595.t1";	gene_id	"g1595";
AWRI2804_contig2203_scaffold1	AUGUSTUS	gene	124256	127180	1	+	.	g1596;OG0000424;Target of rapamycin complex 2 subunit AVO1
AWRI2804_contig2203_scaffold1	AUGUSTUS	transcript	124256	127180	1	+	.	g1596.t1
AWRI2804_contig2203_scaffold1	AUGUSTUS	start_codon	124256	124258	.	+	0	transcript_id	"g1596.t1";	gene_id	"g1596";
AWRI2804_contig2203_scaffold1	AUGUSTUS	CDS	124256	127177	1	+	0	transcript_id	"g1596.t1";	gene_id	"g1596";
AWRI2804_contig2203_scaffold1	AUGUSTUS	stop_codon	127178	127180	.	+	0	transcript_id	"g1596.t1";	gene_id	"g1596";
AWRI2804_contig2203_scaffold1	AUGUSTUS	gene	128176	128769	0.9	+	.	g1597;OG0004368;Inner kinetochore subunit MHF1
AWRI2804_contig2203_scaffold1	AUGUSTUS	transcript	128176	128769	0.9	+	.	g1597.t1
AWRI2804_contig2203_scaffold1	AUGUSTUS	start_codon	128176	128178	.	+	0	transcript_id	"g1597.t1";	gene_id	"g1597";
AWRI2804_contig2203_scaffold1	AUGUSTUS	intron	128215	128292	0.9	+	.	transcript_id	"g1597.t1";	gene_id	"g1597";
AWRI2804_contig2203_scaffold1	AUGUSTUS	CDS	128176	128214	1	+	0	transcript_id	"g1597.t1";	gene_id	"g1597";
AWRI2804_contig2203_scaffold1	AUGUSTUS	CDS	128293	128766	0.9	+	0	transcript_id	"g1597.t1";	gene_id	"g1597";
AWRI2804_contig2203_scaffold1	AUGUSTUS	stop_codon	128767	128769	.	+	0	transcript_id	"g1597.t1";	gene_id	"g1597";
AWRI2804_contig2203_scaffold1	AUGUSTUS	gene	129161	130069	0.86	+	.	g1598;OG0001796;37S ribosomal protein S9, mitochondrial
AWRI2804_contig2203_scaffold1	AUGUSTUS	transcript	129161	130069	0.86	+	.	g1598.t1
AWRI2804_contig2203_scaffold1	AUGUSTUS	start_codon	129161	129163	.	+	0	transcript_id	"g1598.t1";	gene_id	"g1598";
AWRI2804_contig2203_scaffold1	AUGUSTUS	CDS	129161	130066	0.86	+	0	transcript_id	"g1598.t1";	gene_id	"g1598";
AWRI2804_contig2203_scaffold1	AUGUSTUS	stop_codon	130067	130069	.	+	0	transcript_id	"g1598.t1";	gene_id	"g1598";
AWRI2804_contig2203_scaffold1	AUGUSTUS	gene	131318	132727	1	+	.	g1599;OG0000425;Protein CAJ1
AWRI2804_contig2203_scaffold1	AUGUSTUS	transcript	131318	132727	1	+	.	g1599.t1
AWRI2804_contig2203_scaffold1	AUGUSTUS	start_codon	131318	131320	.	+	0	transcript_id	"g1599.t1";	gene_id	"g1599";
AWRI2804_contig2203_scaffold1	AUGUSTUS	CDS	131318	132724	1	+	0	transcript_id	"g1599.t1";	gene_id	"g1599";
AWRI2804_contig2203_scaffold1	AUGUSTUS	stop_codon	132725	132727	.	+	0	transcript_id	"g1599.t1";	gene_id	"g1599";
AWRI2804_contig2203_scaffold1	AUGUSTUS	gene	134029	136416	0.91	-	.	g1600;OG0001797;Protein SAP1
AWRI2804_contig2203_scaffold1	AUGUSTUS	transcript	134029	136416	0.91	-	.	g1600.t1
AWRI2804_contig2203_scaffold1	AUGUSTUS	stop_codon	134029	134031	.	-	0	transcript_id	"g1600.t1";	gene_id	"g1600";
AWRI2804_contig2203_scaffold1	AUGUSTUS	CDS	134032	136416	0.91	-	0	transcript_id	"g1600.t1";	gene_id	"g1600";
AWRI2804_contig2203_scaffold1	AUGUSTUS	start_codon	136414	136416	.	-	0	transcript_id	"g1600.t1";	gene_id	"g1600";
AWRI2804_contig2203_scaffold1	AUGUSTUS	gene	137164	137409	0.66	-	.	g1601;;hypothetical protein
AWRI2804_contig2203_scaffold1	AUGUSTUS	transcript	137164	137409	0.66	-	.	g1601.t1
AWRI2804_contig2203_scaffold1	AUGUSTUS	stop_codon	137164	137166	.	-	0	transcript_id	"g1601.t1";	gene_id	"g1601";
AWRI2804_contig2203_scaffold1	AUGUSTUS	CDS	137167	137409	0.66	-	0	transcript_id	"g1601.t1";	gene_id	"g1601";
AWRI2804_contig2203_scaffold1	AUGUSTUS	start_codon	137407	137409	.	-	0	transcript_id	"g1601.t1";	gene_id	"g1601";
AWRI2804_contig2203_scaffold1	AUGUSTUS	gene	137554	138957	1	-	.	g1602;OG0000084;Protein TED1
AWRI2804_contig2203_scaffold1	AUGUSTUS	transcript	137554	138957	1	-	.	g1602.t1
AWRI2804_contig2203_scaffold1	AUGUSTUS	stop_codon	137554	137556	.	-	0	transcript_id	"g1602.t1";	gene_id	"g1602";
AWRI2804_contig2203_scaffold1	AUGUSTUS	CDS	137557	138957	1	-	0	transcript_id	"g1602.t1";	gene_id	"g1602";
AWRI2804_contig2203_scaffold1	AUGUSTUS	start_codon	138955	138957	.	-	0	transcript_id	"g1602.t1";	gene_id	"g1602";
AWRI2804_contig2203_scaffold1	AUGUSTUS	gene	141699	142724	0.82	-	.	g1603;OG0000231;Transcription elongation factor spt6
AWRI2804_contig2203_scaffold1	AUGUSTUS	transcript	141699	142724	0.82	-	.	g1603.t1
AWRI2804_contig2203_scaffold1	AUGUSTUS	stop_codon	141699	141701	.	-	0	transcript_id	"g1603.t1";	gene_id	"g1603";
AWRI2804_contig2203_scaffold1	AUGUSTUS	CDS	141702	142724	0.82	-	0	transcript_id	"g1603.t1";	gene_id	"g1603";
AWRI2804_contig2203_scaffold1	AUGUSTUS	start_codon	142722	142724	.	-	0	transcript_id	"g1603.t1";	gene_id	"g1603";
AWRI2804_contig2203_scaffold1	AUGUSTUS	gene	142802	146185	0.76	-	.	g1604;OG0000231;Transcription elongation factor SPT6
AWRI2804_contig2203_scaffold1	AUGUSTUS	transcript	142802	146185	0.76	-	.	g1604.t1
AWRI2804_contig2203_scaffold1	AUGUSTUS	stop_codon	142802	142804	.	-	0	transcript_id	"g1604.t1";	gene_id	"g1604";
AWRI2804_contig2203_scaffold1	AUGUSTUS	CDS	142805	146185	0.76	-	0	transcript_id	"g1604.t1";	gene_id	"g1604";
AWRI2804_contig2203_scaffold1	AUGUSTUS	start_codon	146183	146185	.	-	0	transcript_id	"g1604.t1";	gene_id	"g1604";
AWRI2804_contig2203_scaffold1	AUGUSTUS	gene	147068	147757	0.82	-	.	g1605;OG0004369;Pre-mRNA-splicing factor SYF2
AWRI2804_contig2203_scaffold1	AUGUSTUS	transcript	147068	147757	0.82	-	.	g1605.t1
AWRI2804_contig2203_scaffold1	AUGUSTUS	stop_codon	147068	147070	.	-	0	transcript_id	"g1605.t1";	gene_id	"g1605";
AWRI2804_contig2203_scaffold1	AUGUSTUS	CDS	147071	147757	0.82	-	0	transcript_id	"g1605.t1";	gene_id	"g1605";
AWRI2804_contig2203_scaffold1	AUGUSTUS	start_codon	147755	147757	.	-	0	transcript_id	"g1605.t1";	gene_id	"g1605";
AWRI2804_contig2203_scaffold1	AUGUSTUS	gene	148048	149595	1	-	.	g1606;OG0001798;Transcription factor IIIA
AWRI2804_contig2203_scaffold1	AUGUSTUS	transcript	148048	149595	1	-	.	g1606.t1
AWRI2804_contig2203_scaffold1	AUGUSTUS	stop_codon	148048	148050	.	-	0	transcript_id	"g1606.t1";	gene_id	"g1606";
AWRI2804_contig2203_scaffold1	AUGUSTUS	CDS	148051	149595	1	-	0	transcript_id	"g1606.t1";	gene_id	"g1606";
AWRI2804_contig2203_scaffold1	AUGUSTUS	start_codon	149593	149595	.	-	0	transcript_id	"g1606.t1";	gene_id	"g1606";
AWRI2804_contig2203_scaffold1	AUGUSTUS	gene	150290	150724	0.93	+	.	g1607;OG0001799;DNA-directed RNA polymerases I, II, and III subunit RPABC2
AWRI2804_contig2203_scaffold1	AUGUSTUS	transcript	150290	150724	0.93	+	.	g1607.t1
AWRI2804_contig2203_scaffold1	AUGUSTUS	start_codon	150290	150292	.	+	0	transcript_id	"g1607.t1";	gene_id	"g1607";
AWRI2804_contig2203_scaffold1	AUGUSTUS	CDS	150290	150721	0.93	+	0	transcript_id	"g1607.t1";	gene_id	"g1607";
AWRI2804_contig2203_scaffold1	AUGUSTUS	stop_codon	150722	150724	.	+	0	transcript_id	"g1607.t1";	gene_id	"g1607";
AWRI2804_contig2203_scaffold1	AUGUSTUS	gene	150933	151594	0.98	-	.	g1608;OG0001800;Myosin light chain 5
AWRI2804_contig2203_scaffold1	AUGUSTUS	transcript	150933	151594	0.98	-	.	g1608.t1
AWRI2804_contig2203_scaffold1	AUGUSTUS	stop_codon	150933	150935	.	-	0	transcript_id	"g1608.t1";	gene_id	"g1608";
AWRI2804_contig2203_scaffold1	AUGUSTUS	intron	151515	151582	0.98	-	.	transcript_id	"g1608.t1";	gene_id	"g1608";
AWRI2804_contig2203_scaffold1	AUGUSTUS	CDS	150936	151514	0.98	-	0	transcript_id	"g1608.t1";	gene_id	"g1608";
AWRI2804_contig2203_scaffold1	AUGUSTUS	CDS	151583	151594	1	-	0	transcript_id	"g1608.t1";	gene_id	"g1608";
AWRI2804_contig2203_scaffold1	AUGUSTUS	start_codon	151592	151594	.	-	0	transcript_id	"g1608.t1";	gene_id	"g1608";
AWRI2804_contig2203_scaffold1	AUGUSTUS	gene	152290	157056	1	+	.	g1609;OG0000426;Superkiller protein 3
AWRI2804_contig2203_scaffold1	AUGUSTUS	transcript	152290	157056	1	+	.	g1609.t1
AWRI2804_contig2203_scaffold1	AUGUSTUS	start_codon	152290	152292	.	+	0	transcript_id	"g1609.t1";	gene_id	"g1609";
AWRI2804_contig2203_scaffold1	AUGUSTUS	CDS	152290	157053	1	+	0	transcript_id	"g1609.t1";	gene_id	"g1609";
AWRI2804_contig2203_scaffold1	AUGUSTUS	stop_codon	157054	157056	.	+	0	transcript_id	"g1609.t1";	gene_id	"g1609";
AWRI2804_contig2203_scaffold1	AUGUSTUS	gene	158302	160947	1	+	.	g1610;OG0001801;Autophagy-related protein 13
AWRI2804_contig2203_scaffold1	AUGUSTUS	transcript	158302	160947	1	+	.	g1610.t1
AWRI2804_contig2203_scaffold1	AUGUSTUS	start_codon	158302	158304	.	+	0	transcript_id	"g1610.t1";	gene_id	"g1610";
AWRI2804_contig2203_scaffold1	AUGUSTUS	CDS	158302	160944	1	+	0	transcript_id	"g1610.t1";	gene_id	"g1610";
AWRI2804_contig2203_scaffold1	AUGUSTUS	stop_codon	160945	160947	.	+	0	transcript_id	"g1610.t1";	gene_id	"g1610";
AWRI2804_contig2203_scaffold1	AUGUSTUS	gene	161813	163720	0.8	-	.	g1611;OG0001802;DNA-directed RNA polymerase III subunit RPC3
AWRI2804_contig2203_scaffold1	AUGUSTUS	transcript	161813	163720	0.8	-	.	g1611.t1
AWRI2804_contig2203_scaffold1	AUGUSTUS	stop_codon	161813	161815	.	-	0	transcript_id	"g1611.t1";	gene_id	"g1611";
AWRI2804_contig2203_scaffold1	AUGUSTUS	CDS	161816	163720	0.8	-	0	transcript_id	"g1611.t1";	gene_id	"g1611";
AWRI2804_contig2203_scaffold1	AUGUSTUS	start_codon	163718	163720	.	-	0	transcript_id	"g1611.t1";	gene_id	"g1611";
AWRI2804_contig2203_scaffold1	AUGUSTUS	gene	165004	166107	1	+	.	g1612;OG0001803;Cytochrome b-c1 complex subunit 2, mitochondrial
AWRI2804_contig2203_scaffold1	AUGUSTUS	transcript	165004	166107	1	+	.	g1612.t1
AWRI2804_contig2203_scaffold1	AUGUSTUS	start_codon	165004	165006	.	+	0	transcript_id	"g1612.t1";	gene_id	"g1612";
AWRI2804_contig2203_scaffold1	AUGUSTUS	CDS	165004	166104	1	+	0	transcript_id	"g1612.t1";	gene_id	"g1612";
AWRI2804_contig2203_scaffold1	AUGUSTUS	stop_codon	166105	166107	.	+	0	transcript_id	"g1612.t1";	gene_id	"g1612";
AWRI2804_contig2203_scaffold1	AUGUSTUS	gene	166476	166940	0.99	-	.	g1613;OG0000165;Small nuclear ribonucleoprotein F
AWRI2804_contig2203_scaffold1	AUGUSTUS	transcript	166476	166940	0.99	-	.	g1613.t1
AWRI2804_contig2203_scaffold1	AUGUSTUS	stop_codon	166476	166478	.	-	0	transcript_id	"g1613.t1";	gene_id	"g1613";
AWRI2804_contig2203_scaffold1	AUGUSTUS	CDS	166479	166940	0.99	-	0	transcript_id	"g1613.t1";	gene_id	"g1613";
AWRI2804_contig2203_scaffold1	AUGUSTUS	start_codon	166938	166940	.	-	0	transcript_id	"g1613.t1";	gene_id	"g1613";
AWRI2804_contig2203_scaffold1	AUGUSTUS	gene	167353	168675	0.99	+	.	g1614;OG0001804;Uncharacterized protein C16C4.16c
AWRI2804_contig2203_scaffold1	AUGUSTUS	transcript	167353	168675	0.99	+	.	g1614.t1
AWRI2804_contig2203_scaffold1	AUGUSTUS	start_codon	167353	167355	.	+	0	transcript_id	"g1614.t1";	gene_id	"g1614";
AWRI2804_contig2203_scaffold1	AUGUSTUS	CDS	167353	168672	0.99	+	0	transcript_id	"g1614.t1";	gene_id	"g1614";
AWRI2804_contig2203_scaffold1	AUGUSTUS	stop_codon	168673	168675	.	+	0	transcript_id	"g1614.t1";	gene_id	"g1614";
AWRI2804_contig2203_scaffold1	AUGUSTUS	gene	169398	171350	0.75	-	.	g1615;OG0001805;DNA replication regulator DPB11
AWRI2804_contig2203_scaffold1	AUGUSTUS	transcript	169398	171350	0.75	-	.	g1615.t1
AWRI2804_contig2203_scaffold1	AUGUSTUS	stop_codon	169398	169400	.	-	0	transcript_id	"g1615.t1";	gene_id	"g1615";
AWRI2804_contig2203_scaffold1	AUGUSTUS	CDS	169401	171350	0.75	-	0	transcript_id	"g1615.t1";	gene_id	"g1615";
AWRI2804_contig2203_scaffold1	AUGUSTUS	start_codon	171348	171350	.	-	0	transcript_id	"g1615.t1";	gene_id	"g1615";
AWRI2804_contig2203_scaffold1	AUGUSTUS	gene	172014	173348	1	+	.	g1616;OG0001806;RNA polymerase II-associated protein 1
AWRI2804_contig2203_scaffold1	AUGUSTUS	transcript	172014	173348	1	+	.	g1616.t1
AWRI2804_contig2203_scaffold1	AUGUSTUS	start_codon	172014	172016	.	+	0	transcript_id	"g1616.t1";	gene_id	"g1616";
AWRI2804_contig2203_scaffold1	AUGUSTUS	CDS	172014	173345	1	+	0	transcript_id	"g1616.t1";	gene_id	"g1616";
AWRI2804_contig2203_scaffold1	AUGUSTUS	stop_codon	173346	173348	.	+	0	transcript_id	"g1616.t1";	gene_id	"g1616";
AWRI2804_contig2203_scaffold1	AUGUSTUS	gene	174284	175534	1	+	.	g1617;OG0001807;hypothetical protein
AWRI2804_contig2203_scaffold1	AUGUSTUS	transcript	174284	175534	1	+	.	g1617.t1
AWRI2804_contig2203_scaffold1	AUGUSTUS	start_codon	174284	174286	.	+	0	transcript_id	"g1617.t1";	gene_id	"g1617";
AWRI2804_contig2203_scaffold1	AUGUSTUS	CDS	174284	175531	1	+	0	transcript_id	"g1617.t1";	gene_id	"g1617";
AWRI2804_contig2203_scaffold1	AUGUSTUS	stop_codon	175532	175534	.	+	0	transcript_id	"g1617.t1";	gene_id	"g1617";
AWRI2804_contig2203_scaffold1	AUGUSTUS	gene	176235	177260	1	-	.	g1618;OG0001808;Protein YIP4
AWRI2804_contig2203_scaffold1	AUGUSTUS	transcript	176235	177260	1	-	.	g1618.t1
AWRI2804_contig2203_scaffold1	AUGUSTUS	stop_codon	176235	176237	.	-	0	transcript_id	"g1618.t1";	gene_id	"g1618";
AWRI2804_contig2203_scaffold1	AUGUSTUS	CDS	176238	177260	1	-	0	transcript_id	"g1618.t1";	gene_id	"g1618";
AWRI2804_contig2203_scaffold1	AUGUSTUS	start_codon	177258	177260	.	-	0	transcript_id	"g1618.t1";	gene_id	"g1618";
AWRI2804_contig2203_scaffold1	AUGUSTUS	gene	177689	178573	0.86	+	.	g1619;OG0001809;NADPH-dependent 1-acyldihydroxyacetone phosphate reductase
AWRI2804_contig2203_scaffold1	AUGUSTUS	transcript	177689	178573	0.86	+	.	g1619.t1
AWRI2804_contig2203_scaffold1	AUGUSTUS	start_codon	177689	177691	.	+	0	transcript_id	"g1619.t1";	gene_id	"g1619";
AWRI2804_contig2203_scaffold1	AUGUSTUS	CDS	177689	178570	0.86	+	0	transcript_id	"g1619.t1";	gene_id	"g1619";
AWRI2804_contig2203_scaffold1	AUGUSTUS	stop_codon	178571	178573	.	+	0	transcript_id	"g1619.t1";	gene_id	"g1619";
AWRI2804_contig2203_scaffold1	AUGUSTUS	gene	180500	182215	1	-	.	g1620;OG0000037;hypothetical protein
AWRI2804_contig2203_scaffold1	AUGUSTUS	transcript	180500	182215	1	-	.	g1620.t1
AWRI2804_contig2203_scaffold1	AUGUSTUS	stop_codon	180500	180502	.	-	0	transcript_id	"g1620.t1";	gene_id	"g1620";
AWRI2804_contig2203_scaffold1	AUGUSTUS	CDS	180503	182215	1	-	0	transcript_id	"g1620.t1";	gene_id	"g1620";
AWRI2804_contig2203_scaffold1	AUGUSTUS	start_codon	182213	182215	.	-	0	transcript_id	"g1620.t1";	gene_id	"g1620";
AWRI2804_contig2203_scaffold1	AUGUSTUS	gene	183496	186099	1	-	.	g1621;OG0001810;Resistance to glucose repression protein 1
AWRI2804_contig2203_scaffold1	AUGUSTUS	transcript	183496	186099	1	-	.	g1621.t1
AWRI2804_contig2203_scaffold1	AUGUSTUS	stop_codon	183496	183498	.	-	0	transcript_id	"g1621.t1";	gene_id	"g1621";
AWRI2804_contig2203_scaffold1	AUGUSTUS	CDS	183499	186099	1	-	0	transcript_id	"g1621.t1";	gene_id	"g1621";
AWRI2804_contig2203_scaffold1	AUGUSTUS	start_codon	186097	186099	.	-	0	transcript_id	"g1621.t1";	gene_id	"g1621";
AWRI2804_contig2203_scaffold1	AUGUSTUS	gene	190700	191959	1	+	.	g1622;OG0000081;Secreted beta-glucosidase SUN41
AWRI2804_contig2203_scaffold1	AUGUSTUS	transcript	190700	191959	1	+	.	g1622.t1
AWRI2804_contig2203_scaffold1	AUGUSTUS	start_codon	190700	190702	.	+	0	transcript_id	"g1622.t1";	gene_id	"g1622";
AWRI2804_contig2203_scaffold1	AUGUSTUS	CDS	190700	191956	1	+	0	transcript_id	"g1622.t1";	gene_id	"g1622";
AWRI2804_contig2203_scaffold1	AUGUSTUS	stop_codon	191957	191959	.	+	0	transcript_id	"g1622.t1";	gene_id	"g1622";
AWRI2804_contig2203_scaffold1	AUGUSTUS	gene	192754	193344	0.91	+	.	g1623;OG0004370;hypothetical protein
AWRI2804_contig2203_scaffold1	AUGUSTUS	transcript	192754	193344	0.91	+	.	g1623.t1
AWRI2804_contig2203_scaffold1	AUGUSTUS	start_codon	192754	192756	.	+	0	transcript_id	"g1623.t1";	gene_id	"g1623";
AWRI2804_contig2203_scaffold1	AUGUSTUS	CDS	192754	193341	0.91	+	0	transcript_id	"g1623.t1";	gene_id	"g1623";
AWRI2804_contig2203_scaffold1	AUGUSTUS	stop_codon	193342	193344	.	+	0	transcript_id	"g1623.t1";	gene_id	"g1623";
AWRI2804_contig2203_scaffold1	AUGUSTUS	gene	193419	197153	1	-	.	g1624;OG0000232;Stress response protein nst1
AWRI2804_contig2203_scaffold1	AUGUSTUS	transcript	193419	197153	1	-	.	g1624.t1
AWRI2804_contig2203_scaffold1	AUGUSTUS	stop_codon	193419	193421	.	-	0	transcript_id	"g1624.t1";	gene_id	"g1624";
AWRI2804_contig2203_scaffold1	AUGUSTUS	CDS	193422	197153	1	-	0	transcript_id	"g1624.t1";	gene_id	"g1624";
AWRI2804_contig2203_scaffold1	AUGUSTUS	start_codon	197151	197153	.	-	0	transcript_id	"g1624.t1";	gene_id	"g1624";
AWRI2804_contig2203_scaffold1	AUGUSTUS	gene	198428	198670	0.64	+	.	g1625;OG0004746;hypothetical protein
AWRI2804_contig2203_scaffold1	AUGUSTUS	transcript	198428	198670	0.64	+	.	g1625.t1
AWRI2804_contig2203_scaffold1	AUGUSTUS	start_codon	198428	198430	.	+	0	transcript_id	"g1625.t1";	gene_id	"g1625";
AWRI2804_contig2203_scaffold1	AUGUSTUS	CDS	198428	198667	0.64	+	0	transcript_id	"g1625.t1";	gene_id	"g1625";
AWRI2804_contig2203_scaffold1	AUGUSTUS	stop_codon	198668	198670	.	+	0	transcript_id	"g1625.t1";	gene_id	"g1625";
AWRI2804_contig2203_scaffold1	AUGUSTUS	gene	199141	200667	1	-	.	g1626;OG0001811;Histone promoter control protein 2
AWRI2804_contig2203_scaffold1	AUGUSTUS	transcript	199141	200667	1	-	.	g1626.t1
AWRI2804_contig2203_scaffold1	AUGUSTUS	stop_codon	199141	199143	.	-	0	transcript_id	"g1626.t1";	gene_id	"g1626";
AWRI2804_contig2203_scaffold1	AUGUSTUS	CDS	199144	200667	1	-	0	transcript_id	"g1626.t1";	gene_id	"g1626";
AWRI2804_contig2203_scaffold1	AUGUSTUS	start_codon	200665	200667	.	-	0	transcript_id	"g1626.t1";	gene_id	"g1626";
AWRI2804_contig2203_scaffold1	AUGUSTUS	gene	201064	202512	1	-	.	g1627;OG0000427;[Pyruvate dehydrogenase (acetyl-transferring)] kinase 2, mitochondrial
AWRI2804_contig2203_scaffold1	AUGUSTUS	transcript	201064	202512	1	-	.	g1627.t1
AWRI2804_contig2203_scaffold1	AUGUSTUS	stop_codon	201064	201066	.	-	0	transcript_id	"g1627.t1";	gene_id	"g1627";
AWRI2804_contig2203_scaffold1	AUGUSTUS	CDS	201067	202512	1	-	0	transcript_id	"g1627.t1";	gene_id	"g1627";
AWRI2804_contig2203_scaffold1	AUGUSTUS	start_codon	202510	202512	.	-	0	transcript_id	"g1627.t1";	gene_id	"g1627";
AWRI2804_contig2203_scaffold1	AUGUSTUS	gene	203263	204576	0.56	+	.	g1628;OG0004371;Putative agmatinase 1
AWRI2804_contig2203_scaffold1	AUGUSTUS	transcript	203263	204576	0.56	+	.	g1628.t1
AWRI2804_contig2203_scaffold1	AUGUSTUS	start_codon	203263	203265	.	+	0	transcript_id	"g1628.t1";	gene_id	"g1628";
AWRI2804_contig2203_scaffold1	AUGUSTUS	CDS	203263	204573	0.56	+	0	transcript_id	"g1628.t1";	gene_id	"g1628";
AWRI2804_contig2203_scaffold1	AUGUSTUS	stop_codon	204574	204576	.	+	0	transcript_id	"g1628.t1";	gene_id	"g1628";
AWRI2804_contig2203_scaffold1	AUGUSTUS	gene	205108	207255	0.94	+	.	g1629;OG0004897;hypothetical protein
AWRI2804_contig2203_scaffold1	AUGUSTUS	transcript	205108	207255	0.94	+	.	g1629.t1
AWRI2804_contig2203_scaffold1	AUGUSTUS	start_codon	205108	205110	.	+	0	transcript_id	"g1629.t1";	gene_id	"g1629";
AWRI2804_contig2203_scaffold1	AUGUSTUS	CDS	205108	207252	0.94	+	0	transcript_id	"g1629.t1";	gene_id	"g1629";
AWRI2804_contig2203_scaffold1	AUGUSTUS	stop_codon	207253	207255	.	+	0	transcript_id	"g1629.t1";	gene_id	"g1629";
AWRI2804_contig2203_scaffold1	AUGUSTUS	gene	207733	209823	1	+	.	g1630;OG0004898;Cocaine esterase
AWRI2804_contig2203_scaffold1	AUGUSTUS	transcript	207733	209823	1	+	.	g1630.t1
AWRI2804_contig2203_scaffold1	AUGUSTUS	start_codon	207733	207735	.	+	0	transcript_id	"g1630.t1";	gene_id	"g1630";
AWRI2804_contig2203_scaffold1	AUGUSTUS	CDS	207733	209820	1	+	0	transcript_id	"g1630.t1";	gene_id	"g1630";
AWRI2804_contig2203_scaffold1	AUGUSTUS	stop_codon	209821	209823	.	+	0	transcript_id	"g1630.t1";	gene_id	"g1630";
AWRI2804_contig2203_scaffold1	AUGUSTUS	gene	211138	212613	1	+	.	g1631;OG0000038;Riboflavin transporter MCH5
AWRI2804_contig2203_scaffold1	AUGUSTUS	transcript	211138	212613	1	+	.	g1631.t1
AWRI2804_contig2203_scaffold1	AUGUSTUS	start_codon	211138	211140	.	+	0	transcript_id	"g1631.t1";	gene_id	"g1631";
AWRI2804_contig2203_scaffold1	AUGUSTUS	CDS	211138	212610	1	+	0	transcript_id	"g1631.t1";	gene_id	"g1631";
AWRI2804_contig2203_scaffold1	AUGUSTUS	stop_codon	212611	212613	.	+	0	transcript_id	"g1631.t1";	gene_id	"g1631";
AWRI2804_contig2203_scaffold1	AUGUSTUS	gene	212761	214407	1	-	.	g1632;OG0000166;MFS siderochrome iron transporter 1
AWRI2804_contig2203_scaffold1	AUGUSTUS	transcript	212761	214407	1	-	.	g1632.t1
AWRI2804_contig2203_scaffold1	AUGUSTUS	stop_codon	212761	212763	.	-	0	transcript_id	"g1632.t1";	gene_id	"g1632";
AWRI2804_contig2203_scaffold1	AUGUSTUS	CDS	212764	214407	1	-	0	transcript_id	"g1632.t1";	gene_id	"g1632";
AWRI2804_contig2203_scaffold1	AUGUSTUS	start_codon	214405	214407	.	-	0	transcript_id	"g1632.t1";	gene_id	"g1632";
AWRI2804_contig2203_scaffold1	AUGUSTUS	gene	215889	218102	0.68	+	.	g1633;OG0001812;V-type proton ATPase catalytic subunit A
AWRI2804_contig2203_scaffold1	AUGUSTUS	transcript	215889	218102	0.68	+	.	g1633.t1
AWRI2804_contig2203_scaffold1	AUGUSTUS	start_codon	215889	215891	.	+	0	transcript_id	"g1633.t1";	gene_id	"g1633";
AWRI2804_contig2203_scaffold1	AUGUSTUS	intron	215914	216057	0.68	+	.	transcript_id	"g1633.t1";	gene_id	"g1633";
AWRI2804_contig2203_scaffold1	AUGUSTUS	CDS	215889	215913	0.7	+	0	transcript_id	"g1633.t1";	gene_id	"g1633";
AWRI2804_contig2203_scaffold1	AUGUSTUS	CDS	216058	218099	0.87	+	2	transcript_id	"g1633.t1";	gene_id	"g1633";
AWRI2804_contig2203_scaffold1	AUGUSTUS	stop_codon	218100	218102	.	+	0	transcript_id	"g1633.t1";	gene_id	"g1633";
AWRI2804_contig2203_scaffold1	AUGUSTUS	gene	219413	221533	1	+	.	g1634;OG0001813;N-terminal kinase-like protein
AWRI2804_contig2203_scaffold1	AUGUSTUS	transcript	219413	221533	1	+	.	g1634.t1
AWRI2804_contig2203_scaffold1	AUGUSTUS	start_codon	219413	219415	.	+	0	transcript_id	"g1634.t1";	gene_id	"g1634";
AWRI2804_contig2203_scaffold1	AUGUSTUS	CDS	219413	221530	1	+	0	transcript_id	"g1634.t1";	gene_id	"g1634";
AWRI2804_contig2203_scaffold1	AUGUSTUS	stop_codon	221531	221533	.	+	0	transcript_id	"g1634.t1";	gene_id	"g1634";
AWRI2804_contig2203_scaffold1	AUGUSTUS	gene	221561	221899	1	-	.	g1635;OG0004747;DASH complex subunit DAD2
AWRI2804_contig2203_scaffold1	AUGUSTUS	transcript	221561	221899	1	-	.	g1635.t1
AWRI2804_contig2203_scaffold1	AUGUSTUS	stop_codon	221561	221563	.	-	0	transcript_id	"g1635.t1";	gene_id	"g1635";
AWRI2804_contig2203_scaffold1	AUGUSTUS	CDS	221564	221899	1	-	0	transcript_id	"g1635.t1";	gene_id	"g1635";
AWRI2804_contig2203_scaffold1	AUGUSTUS	start_codon	221897	221899	.	-	0	transcript_id	"g1635.t1";	gene_id	"g1635";
AWRI2804_contig2203_scaffold1	AUGUSTUS	gene	222357	224342	0.96	+	.	g1636;OG0001814;hypothetical protein
AWRI2804_contig2203_scaffold1	AUGUSTUS	transcript	222357	224342	0.96	+	.	g1636.t1
AWRI2804_contig2203_scaffold1	AUGUSTUS	start_codon	222357	222359	.	+	0	transcript_id	"g1636.t1";	gene_id	"g1636";
AWRI2804_contig2203_scaffold1	AUGUSTUS	CDS	222357	224339	0.96	+	0	transcript_id	"g1636.t1";	gene_id	"g1636";
AWRI2804_contig2203_scaffold1	AUGUSTUS	stop_codon	224340	224342	.	+	0	transcript_id	"g1636.t1";	gene_id	"g1636";
AWRI2804_contig2203_scaffold1	AUGUSTUS	gene	224461	225375	1	-	.	g1637;OG0001815;Thymidylate synthase
AWRI2804_contig2203_scaffold1	AUGUSTUS	transcript	224461	225375	1	-	.	g1637.t1
AWRI2804_contig2203_scaffold1	AUGUSTUS	stop_codon	224461	224463	.	-	0	transcript_id	"g1637.t1";	gene_id	"g1637";
AWRI2804_contig2203_scaffold1	AUGUSTUS	CDS	224464	225375	1	-	0	transcript_id	"g1637.t1";	gene_id	"g1637";
AWRI2804_contig2203_scaffold1	AUGUSTUS	start_codon	225373	225375	.	-	0	transcript_id	"g1637.t1";	gene_id	"g1637";
AWRI2804_contig2203_scaffold1	AUGUSTUS	gene	226869	227789	1	+	.	g1638;OG0001816;Cytochrome c1, heme protein, mitochondrial
AWRI2804_contig2203_scaffold1	AUGUSTUS	transcript	226869	227789	1	+	.	g1638.t1
AWRI2804_contig2203_scaffold1	AUGUSTUS	start_codon	226869	226871	.	+	0	transcript_id	"g1638.t1";	gene_id	"g1638";
AWRI2804_contig2203_scaffold1	AUGUSTUS	CDS	226869	227786	1	+	0	transcript_id	"g1638.t1";	gene_id	"g1638";
AWRI2804_contig2203_scaffold1	AUGUSTUS	stop_codon	227787	227789	.	+	0	transcript_id	"g1638.t1";	gene_id	"g1638";
AWRI2804_contig2203_scaffold1	AUGUSTUS	gene	228292	230348	0.41	+	.	g1639;OG0000131;Uncharacterized protein YMR130W
AWRI2804_contig2203_scaffold1	AUGUSTUS	transcript	228292	230348	0.41	+	.	g1639.t1
AWRI2804_contig2203_scaffold1	AUGUSTUS	start_codon	228292	228294	.	+	0	transcript_id	"g1639.t1";	gene_id	"g1639";
AWRI2804_contig2203_scaffold1	AUGUSTUS	intron	229149	229528	0.41	+	.	transcript_id	"g1639.t1";	gene_id	"g1639";
AWRI2804_contig2203_scaffold1	AUGUSTUS	CDS	228292	229148	0.41	+	0	transcript_id	"g1639.t1";	gene_id	"g1639";
AWRI2804_contig2203_scaffold1	AUGUSTUS	CDS	229529	230345	0.42	+	1	transcript_id	"g1639.t1";	gene_id	"g1639";
AWRI2804_contig2203_scaffold1	AUGUSTUS	stop_codon	230346	230348	.	+	0	transcript_id	"g1639.t1";	gene_id	"g1639";
AWRI2804_contig2203_scaffold1	AUGUSTUS	gene	230478	231839	0.99	-	.	g1640;OG0001817;Mannan endo-1,6-alpha-mannosidase DFG5
AWRI2804_contig2203_scaffold1	AUGUSTUS	transcript	230478	231839	0.99	-	.	g1640.t1
AWRI2804_contig2203_scaffold1	AUGUSTUS	stop_codon	230478	230480	.	-	0	transcript_id	"g1640.t1";	gene_id	"g1640";
AWRI2804_contig2203_scaffold1	AUGUSTUS	CDS	230481	231839	0.99	-	0	transcript_id	"g1640.t1";	gene_id	"g1640";
AWRI2804_contig2203_scaffold1	AUGUSTUS	start_codon	231837	231839	.	-	0	transcript_id	"g1640.t1";	gene_id	"g1640";
AWRI2804_contig2203_scaffold1	AUGUSTUS	gene	233059	234270	1	+	.	g1641;OG0004899;hypothetical protein
AWRI2804_contig2203_scaffold1	AUGUSTUS	transcript	233059	234270	1	+	.	g1641.t1
AWRI2804_contig2203_scaffold1	AUGUSTUS	start_codon	233059	233061	.	+	0	transcript_id	"g1641.t1";	gene_id	"g1641";
AWRI2804_contig2203_scaffold1	AUGUSTUS	CDS	233059	234267	1	+	0	transcript_id	"g1641.t1";	gene_id	"g1641";
AWRI2804_contig2203_scaffold1	AUGUSTUS	stop_codon	234268	234270	.	+	0	transcript_id	"g1641.t1";	gene_id	"g1641";
AWRI2804_contig2203_scaffold1	AUGUSTUS	gene	235437	236330	1	+	.	g1642;OG0001818;Actin patches distal protein 1
AWRI2804_contig2203_scaffold1	AUGUSTUS	transcript	235437	236330	1	+	.	g1642.t1
AWRI2804_contig2203_scaffold1	AUGUSTUS	start_codon	235437	235439	.	+	0	transcript_id	"g1642.t1";	gene_id	"g1642";
AWRI2804_contig2203_scaffold1	AUGUSTUS	CDS	235437	236327	1	+	0	transcript_id	"g1642.t1";	gene_id	"g1642";
AWRI2804_contig2203_scaffold1	AUGUSTUS	stop_codon	236328	236330	.	+	0	transcript_id	"g1642.t1";	gene_id	"g1642";
AWRI2804_contig2203_scaffold1	AUGUSTUS	gene	236432	237643	1	-	.	g1643;OG0001819;Protein disulfide-isomerase erp38
AWRI2804_contig2203_scaffold1	AUGUSTUS	transcript	236432	237643	1	-	.	g1643.t1
AWRI2804_contig2203_scaffold1	AUGUSTUS	stop_codon	236432	236434	.	-	0	transcript_id	"g1643.t1";	gene_id	"g1643";
AWRI2804_contig2203_scaffold1	AUGUSTUS	CDS	236435	237643	1	-	0	transcript_id	"g1643.t1";	gene_id	"g1643";
AWRI2804_contig2203_scaffold1	AUGUSTUS	start_codon	237641	237643	.	-	0	transcript_id	"g1643.t1";	gene_id	"g1643";
AWRI2804_contig2203_scaffold1	AUGUSTUS	gene	238116	239132	0.76	+	.	g1644;OG0001820;Cytoplasmic tRNA 2-thiolation protein 1
AWRI2804_contig2203_scaffold1	AUGUSTUS	transcript	238116	239132	0.76	+	.	g1644.t1
AWRI2804_contig2203_scaffold1	AUGUSTUS	start_codon	238116	238118	.	+	0	transcript_id	"g1644.t1";	gene_id	"g1644";
AWRI2804_contig2203_scaffold1	AUGUSTUS	CDS	238116	239129	0.76	+	0	transcript_id	"g1644.t1";	gene_id	"g1644";
AWRI2804_contig2203_scaffold1	AUGUSTUS	stop_codon	239130	239132	.	+	0	transcript_id	"g1644.t1";	gene_id	"g1644";
AWRI2804_contig2203_scaffold1	AUGUSTUS	gene	239198	245895	0.36	-	.	g1645;OG0001821;Proteasome activator BLM10
AWRI2804_contig2203_scaffold1	AUGUSTUS	transcript	239198	245895	0.36	-	.	g1645.t1
AWRI2804_contig2203_scaffold1	AUGUSTUS	stop_codon	239198	239200	.	-	0	transcript_id	"g1645.t1";	gene_id	"g1645";
AWRI2804_contig2203_scaffold1	AUGUSTUS	intron	243668	243804	0.39	-	.	transcript_id	"g1645.t1";	gene_id	"g1645";
AWRI2804_contig2203_scaffold1	AUGUSTUS	CDS	239201	243667	0.75	-	0	transcript_id	"g1645.t1";	gene_id	"g1645";
AWRI2804_contig2203_scaffold1	AUGUSTUS	CDS	243805	245895	0.52	-	0	transcript_id	"g1645.t1";	gene_id	"g1645";
AWRI2804_contig2203_scaffold1	AUGUSTUS	start_codon	245893	245895	.	-	0	transcript_id	"g1645.t1";	gene_id	"g1645";
AWRI2804_contig2203_scaffold1	AUGUSTUS	gene	246545	248956	0.98	-	.	g1646;OG0001822;Endo-1,3(4)-beta-glucanase 2
AWRI2804_contig2203_scaffold1	AUGUSTUS	transcript	246545	248956	0.98	-	.	g1646.t1
AWRI2804_contig2203_scaffold1	AUGUSTUS	stop_codon	246545	246547	.	-	0	transcript_id	"g1646.t1";	gene_id	"g1646";
AWRI2804_contig2203_scaffold1	AUGUSTUS	CDS	246548	248956	0.98	-	0	transcript_id	"g1646.t1";	gene_id	"g1646";
AWRI2804_contig2203_scaffold1	AUGUSTUS	start_codon	248954	248956	.	-	0	transcript_id	"g1646.t1";	gene_id	"g1646";
AWRI2804_contig2203_scaffold1	AUGUSTUS	gene	250304	252571	0.96	-	.	g1647;OG0005038;Thiamine repressible genes regulatory protein thi1
AWRI2804_contig2203_scaffold1	AUGUSTUS	transcript	250304	252571	0.96	-	.	g1647.t1
AWRI2804_contig2203_scaffold1	AUGUSTUS	stop_codon	250304	250306	.	-	0	transcript_id	"g1647.t1";	gene_id	"g1647";
AWRI2804_contig2203_scaffold1	AUGUSTUS	CDS	250307	252571	0.96	-	0	transcript_id	"g1647.t1";	gene_id	"g1647";
AWRI2804_contig2203_scaffold1	AUGUSTUS	start_codon	252569	252571	.	-	0	transcript_id	"g1647.t1";	gene_id	"g1647";
AWRI2804_contig2203_scaffold1	AUGUSTUS	gene	253057	253755	1	-	.	g1648;OG0000167;Glutathione S-transferase 1
AWRI2804_contig2203_scaffold1	AUGUSTUS	transcript	253057	253755	1	-	.	g1648.t1
AWRI2804_contig2203_scaffold1	AUGUSTUS	stop_codon	253057	253059	.	-	0	transcript_id	"g1648.t1";	gene_id	"g1648";
AWRI2804_contig2203_scaffold1	AUGUSTUS	CDS	253060	253755	1	-	0	transcript_id	"g1648.t1";	gene_id	"g1648";
AWRI2804_contig2203_scaffold1	AUGUSTUS	start_codon	253753	253755	.	-	0	transcript_id	"g1648.t1";	gene_id	"g1648";
AWRI2804_contig2203_scaffold1	AUGUSTUS	gene	254499	256121	0.98	-	.	g1649;OG0001823;Thiol-specific monooxygenase
AWRI2804_contig2203_scaffold1	AUGUSTUS	transcript	254499	256121	0.98	-	.	g1649.t1
AWRI2804_contig2203_scaffold1	AUGUSTUS	stop_codon	254499	254501	.	-	0	transcript_id	"g1649.t1";	gene_id	"g1649";
AWRI2804_contig2203_scaffold1	AUGUSTUS	CDS	254502	256121	0.98	-	0	transcript_id	"g1649.t1";	gene_id	"g1649";
AWRI2804_contig2203_scaffold1	AUGUSTUS	start_codon	256119	256121	.	-	0	transcript_id	"g1649.t1";	gene_id	"g1649";
AWRI2804_contig2203_scaffold1	AUGUSTUS	gene	257030	258217	1	-	.	g1650;OG0005039;Clavaminate synthase-like protein At3g21360
AWRI2804_contig2203_scaffold1	AUGUSTUS	transcript	257030	258217	1	-	.	g1650.t1
AWRI2804_contig2203_scaffold1	AUGUSTUS	stop_codon	257030	257032	.	-	0	transcript_id	"g1650.t1";	gene_id	"g1650";
AWRI2804_contig2203_scaffold1	AUGUSTUS	CDS	257033	258217	1	-	0	transcript_id	"g1650.t1";	gene_id	"g1650";
AWRI2804_contig2203_scaffold1	AUGUSTUS	start_codon	258215	258217	.	-	0	transcript_id	"g1650.t1";	gene_id	"g1650";
AWRI2804_contig2203_scaffold1	AUGUSTUS	gene	258934	260013	0.88	+	.	g1651;OG0005040;Uncharacterized transporter PB1C11.03
AWRI2804_contig2203_scaffold1	AUGUSTUS	transcript	258934	260013	0.88	+	.	g1651.t1
AWRI2804_contig2203_scaffold1	AUGUSTUS	start_codon	258934	258936	.	+	0	transcript_id	"g1651.t1";	gene_id	"g1651";
AWRI2804_contig2203_scaffold1	AUGUSTUS	CDS	258934	260010	0.88	+	0	transcript_id	"g1651.t1";	gene_id	"g1651";
AWRI2804_contig2203_scaffold1	AUGUSTUS	stop_codon	260011	260013	.	+	0	transcript_id	"g1651.t1";	gene_id	"g1651";
AWRI2804_contig2203_scaffold1	AUGUSTUS	gene	260218	260544	0.66	+	.	g1652;;Uncharacterized transporter PB10D8.01
AWRI2804_contig2203_scaffold1	AUGUSTUS	transcript	260218	260544	0.66	+	.	g1652.t1
AWRI2804_contig2203_scaffold1	AUGUSTUS	start_codon	260218	260220	.	+	0	transcript_id	"g1652.t1";	gene_id	"g1652";
AWRI2804_contig2203_scaffold1	AUGUSTUS	CDS	260218	260541	0.66	+	0	transcript_id	"g1652.t1";	gene_id	"g1652";
AWRI2804_contig2203_scaffold1	AUGUSTUS	stop_codon	260542	260544	.	+	0	transcript_id	"g1652.t1";	gene_id	"g1652";
AWRI2804_contig2203_scaffold1	AUGUSTUS	gene	261940	262629	0.84	+	.	g1653;OG0000030;Uncharacterized oxidoreductase YJR096W
AWRI2804_contig2203_scaffold1	AUGUSTUS	transcript	261940	262629	0.84	+	.	g1653.t1
AWRI2804_contig2203_scaffold1	AUGUSTUS	start_codon	261940	261942	.	+	0	transcript_id	"g1653.t1";	gene_id	"g1653";
AWRI2804_contig2203_scaffold1	AUGUSTUS	CDS	261940	262626	0.84	+	0	transcript_id	"g1653.t1";	gene_id	"g1653";
AWRI2804_contig2203_scaffold1	AUGUSTUS	stop_codon	262627	262629	.	+	0	transcript_id	"g1653.t1";	gene_id	"g1653";
AWRI2804_contig2203_scaffold1	AUGUSTUS	gene	263836	264573	1	+	.	g1654;OG0001824;N-(5'-phosphoribosyl)anthranilate isomerase
AWRI2804_contig2203_scaffold1	AUGUSTUS	transcript	263836	264573	1	+	.	g1654.t1
AWRI2804_contig2203_scaffold1	AUGUSTUS	start_codon	263836	263838	.	+	0	transcript_id	"g1654.t1";	gene_id	"g1654";
AWRI2804_contig2203_scaffold1	AUGUSTUS	CDS	263836	264570	1	+	0	transcript_id	"g1654.t1";	gene_id	"g1654";
AWRI2804_contig2203_scaffold1	AUGUSTUS	stop_codon	264571	264573	.	+	0	transcript_id	"g1654.t1";	gene_id	"g1654";
AWRI2804_contig2203_scaffold1	AUGUSTUS	gene	264830	265687	1	-	.	g1655;OG0001825;Inorganic pyrophosphatase
AWRI2804_contig2203_scaffold1	AUGUSTUS	transcript	264830	265687	1	-	.	g1655.t1
AWRI2804_contig2203_scaffold1	AUGUSTUS	stop_codon	264830	264832	.	-	0	transcript_id	"g1655.t1";	gene_id	"g1655";
AWRI2804_contig2203_scaffold1	AUGUSTUS	CDS	264833	265687	1	-	0	transcript_id	"g1655.t1";	gene_id	"g1655";
AWRI2804_contig2203_scaffold1	AUGUSTUS	start_codon	265685	265687	.	-	0	transcript_id	"g1655.t1";	gene_id	"g1655";
AWRI2804_contig2203_scaffold1	AUGUSTUS	gene	266832	269486	1	-	.	g1656;OG0001826;Uncharacterized membrane protein C24H6.13
AWRI2804_contig2203_scaffold1	AUGUSTUS	transcript	266832	269486	1	-	.	g1656.t1
AWRI2804_contig2203_scaffold1	AUGUSTUS	stop_codon	266832	266834	.	-	0	transcript_id	"g1656.t1";	gene_id	"g1656";
AWRI2804_contig2203_scaffold1	AUGUSTUS	CDS	266835	269486	1	-	0	transcript_id	"g1656.t1";	gene_id	"g1656";
AWRI2804_contig2203_scaffold1	AUGUSTUS	start_codon	269484	269486	.	-	0	transcript_id	"g1656.t1";	gene_id	"g1656";
AWRI2804_contig2203_scaffold1	AUGUSTUS	gene	271656	273095	0.58	+	.	g1657;OG0001827;Repressor of RNA polymerase III transcription MAF1
AWRI2804_contig2203_scaffold1	AUGUSTUS	transcript	271656	273095	0.58	+	.	g1657.t1
AWRI2804_contig2203_scaffold1	AUGUSTUS	start_codon	271656	271658	.	+	0	transcript_id	"g1657.t1";	gene_id	"g1657";
AWRI2804_contig2203_scaffold1	AUGUSTUS	CDS	271656	273092	0.58	+	0	transcript_id	"g1657.t1";	gene_id	"g1657";
AWRI2804_contig2203_scaffold1	AUGUSTUS	stop_codon	273093	273095	.	+	0	transcript_id	"g1657.t1";	gene_id	"g1657";
AWRI2804_contig2203_scaffold1	AUGUSTUS	gene	273548	275095	1	+	.	g1658;OG0001828;DNA repair protein RAD57
AWRI2804_contig2203_scaffold1	AUGUSTUS	transcript	273548	275095	1	+	.	g1658.t1
AWRI2804_contig2203_scaffold1	AUGUSTUS	start_codon	273548	273550	.	+	0	transcript_id	"g1658.t1";	gene_id	"g1658";
AWRI2804_contig2203_scaffold1	AUGUSTUS	CDS	273548	275092	1	+	0	transcript_id	"g1658.t1";	gene_id	"g1658";
AWRI2804_contig2203_scaffold1	AUGUSTUS	stop_codon	275093	275095	.	+	0	transcript_id	"g1658.t1";	gene_id	"g1658";
AWRI2804_contig2203_scaffold1	AUGUSTUS	gene	275247	276182	1	-	.	g1659;OG0000428;D-arabinose dehydrogenase [NAD(P)+] heavy chain
AWRI2804_contig2203_scaffold1	AUGUSTUS	transcript	275247	276182	1	-	.	g1659.t1
AWRI2804_contig2203_scaffold1	AUGUSTUS	stop_codon	275247	275249	.	-	0	transcript_id	"g1659.t1";	gene_id	"g1659";
AWRI2804_contig2203_scaffold1	AUGUSTUS	CDS	275250	276182	1	-	0	transcript_id	"g1659.t1";	gene_id	"g1659";
AWRI2804_contig2203_scaffold1	AUGUSTUS	start_codon	276180	276182	.	-	0	transcript_id	"g1659.t1";	gene_id	"g1659";
AWRI2804_contig2203_scaffold1	AUGUSTUS	gene	278245	281256	0.93	-	.	g1660;OG0001829;ATP-dependent helicase NAM7
AWRI2804_contig2203_scaffold1	AUGUSTUS	transcript	278245	281256	0.93	-	.	g1660.t1
AWRI2804_contig2203_scaffold1	AUGUSTUS	stop_codon	278245	278247	.	-	0	transcript_id	"g1660.t1";	gene_id	"g1660";
AWRI2804_contig2203_scaffold1	AUGUSTUS	CDS	278248	281256	0.93	-	0	transcript_id	"g1660.t1";	gene_id	"g1660";
AWRI2804_contig2203_scaffold1	AUGUSTUS	start_codon	281254	281256	.	-	0	transcript_id	"g1660.t1";	gene_id	"g1660";
AWRI2804_contig2203_scaffold1	AUGUSTUS	gene	283496	285349	1	-	.	g1661;OG0001830;hypothetical protein
AWRI2804_contig2203_scaffold1	AUGUSTUS	transcript	283496	285349	1	-	.	g1661.t1
AWRI2804_contig2203_scaffold1	AUGUSTUS	stop_codon	283496	283498	.	-	0	transcript_id	"g1661.t1";	gene_id	"g1661";
AWRI2804_contig2203_scaffold1	AUGUSTUS	CDS	283499	285349	1	-	0	transcript_id	"g1661.t1";	gene_id	"g1661";
AWRI2804_contig2203_scaffold1	AUGUSTUS	start_codon	285347	285349	.	-	0	transcript_id	"g1661.t1";	gene_id	"g1661";
AWRI2804_contig2203_scaffold1	AUGUSTUS	gene	286994	287800	1	+	.	g1662;OG0001831;26S proteasome regulatory subunit RPN12
AWRI2804_contig2203_scaffold1	AUGUSTUS	transcript	286994	287800	1	+	.	g1662.t1
AWRI2804_contig2203_scaffold1	AUGUSTUS	start_codon	286994	286996	.	+	0	transcript_id	"g1662.t1";	gene_id	"g1662";
AWRI2804_contig2203_scaffold1	AUGUSTUS	CDS	286994	287797	1	+	0	transcript_id	"g1662.t1";	gene_id	"g1662";
AWRI2804_contig2203_scaffold1	AUGUSTUS	stop_codon	287798	287800	.	+	0	transcript_id	"g1662.t1";	gene_id	"g1662";
AWRI2804_contig2203_scaffold1	AUGUSTUS	gene	289711	291000	1	+	.	g1663;OG0001832;Sphingosine N-acyltransferase LAG1
AWRI2804_contig2203_scaffold1	AUGUSTUS	transcript	289711	291000	1	+	.	g1663.t1
AWRI2804_contig2203_scaffold1	AUGUSTUS	start_codon	289711	289713	.	+	0	transcript_id	"g1663.t1";	gene_id	"g1663";
AWRI2804_contig2203_scaffold1	AUGUSTUS	CDS	289711	290997	1	+	0	transcript_id	"g1663.t1";	gene_id	"g1663";
AWRI2804_contig2203_scaffold1	AUGUSTUS	stop_codon	290998	291000	.	+	0	transcript_id	"g1663.t1";	gene_id	"g1663";
AWRI2804_contig2203_scaffold1	AUGUSTUS	gene	291258	292598	0.81	-	.	g1664;OG0001833;37S ribosomal protein MRP4, mitochondrial
AWRI2804_contig2203_scaffold1	AUGUSTUS	transcript	291258	292598	0.81	-	.	g1664.t1
AWRI2804_contig2203_scaffold1	AUGUSTUS	stop_codon	291258	291260	.	-	0	transcript_id	"g1664.t1";	gene_id	"g1664";
AWRI2804_contig2203_scaffold1	AUGUSTUS	CDS	291261	292598	0.81	-	0	transcript_id	"g1664.t1";	gene_id	"g1664";
AWRI2804_contig2203_scaffold1	AUGUSTUS	start_codon	292596	292598	.	-	0	transcript_id	"g1664.t1";	gene_id	"g1664";
AWRI2804_contig2203_scaffold1	AUGUSTUS	gene	293144	294775	1	+	.	g1665;OG0001834;Lysine--tRNA ligase, mitochondrial
AWRI2804_contig2203_scaffold1	AUGUSTUS	transcript	293144	294775	1	+	.	g1665.t1
AWRI2804_contig2203_scaffold1	AUGUSTUS	start_codon	293144	293146	.	+	0	transcript_id	"g1665.t1";	gene_id	"g1665";
AWRI2804_contig2203_scaffold1	AUGUSTUS	CDS	293144	294772	1	+	0	transcript_id	"g1665.t1";	gene_id	"g1665";
AWRI2804_contig2203_scaffold1	AUGUSTUS	stop_codon	294773	294775	.	+	0	transcript_id	"g1665.t1";	gene_id	"g1665";
AWRI2804_contig2203_scaffold1	AUGUSTUS	gene	300889	301920	0.96	+	.	g1666;OG0001835;hypothetical protein
AWRI2804_contig2203_scaffold1	AUGUSTUS	transcript	300889	301920	0.96	+	.	g1666.t1
AWRI2804_contig2203_scaffold1	AUGUSTUS	start_codon	300889	300891	.	+	0	transcript_id	"g1666.t1";	gene_id	"g1666";
AWRI2804_contig2203_scaffold1	AUGUSTUS	CDS	300889	301917	0.96	+	0	transcript_id	"g1666.t1";	gene_id	"g1666";
AWRI2804_contig2203_scaffold1	AUGUSTUS	stop_codon	301918	301920	.	+	0	transcript_id	"g1666.t1";	gene_id	"g1666";
AWRI2804_contig2203_scaffold1	AUGUSTUS	gene	303160	304368	1	+	.	g1667;OG0001836;Obg-like ATPase homolog
AWRI2804_contig2203_scaffold1	AUGUSTUS	transcript	303160	304368	1	+	.	g1667.t1
AWRI2804_contig2203_scaffold1	AUGUSTUS	start_codon	303160	303162	.	+	0	transcript_id	"g1667.t1";	gene_id	"g1667";
AWRI2804_contig2203_scaffold1	AUGUSTUS	CDS	303160	304365	1	+	0	transcript_id	"g1667.t1";	gene_id	"g1667";
AWRI2804_contig2203_scaffold1	AUGUSTUS	stop_codon	304366	304368	.	+	0	transcript_id	"g1667.t1";	gene_id	"g1667";
AWRI2804_contig2203_scaffold1	AUGUSTUS	gene	304570	305535	0.99	-	.	g1668;OG0001837;OTU domain-containing protein 2
AWRI2804_contig2203_scaffold1	AUGUSTUS	transcript	304570	305535	0.99	-	.	g1668.t1
AWRI2804_contig2203_scaffold1	AUGUSTUS	stop_codon	304570	304572	.	-	0	transcript_id	"g1668.t1";	gene_id	"g1668";
AWRI2804_contig2203_scaffold1	AUGUSTUS	CDS	304573	305535	0.99	-	0	transcript_id	"g1668.t1";	gene_id	"g1668";
AWRI2804_contig2203_scaffold1	AUGUSTUS	start_codon	305533	305535	.	-	0	transcript_id	"g1668.t1";	gene_id	"g1668";
AWRI2804_contig2203_scaffold1	AUGUSTUS	gene	307093	307716	0.88	+	.	g1669;OG0001838;Cytochrome c heme lyase
AWRI2804_contig2203_scaffold1	AUGUSTUS	transcript	307093	307716	0.88	+	.	g1669.t1
AWRI2804_contig2203_scaffold1	AUGUSTUS	start_codon	307093	307095	.	+	0	transcript_id	"g1669.t1";	gene_id	"g1669";
AWRI2804_contig2203_scaffold1	AUGUSTUS	CDS	307093	307713	0.88	+	0	transcript_id	"g1669.t1";	gene_id	"g1669";
AWRI2804_contig2203_scaffold1	AUGUSTUS	stop_codon	307714	307716	.	+	0	transcript_id	"g1669.t1";	gene_id	"g1669";
AWRI2804_contig2203_scaffold1	AUGUSTUS	gene	308111	309940	1	-	.	g1670;OG0001839;Uncharacterized protein ANR2
AWRI2804_contig2203_scaffold1	AUGUSTUS	transcript	308111	309940	1	-	.	g1670.t1
AWRI2804_contig2203_scaffold1	AUGUSTUS	stop_codon	308111	308113	.	-	0	transcript_id	"g1670.t1";	gene_id	"g1670";
AWRI2804_contig2203_scaffold1	AUGUSTUS	CDS	308114	309940	1	-	0	transcript_id	"g1670.t1";	gene_id	"g1670";
AWRI2804_contig2203_scaffold1	AUGUSTUS	start_codon	309938	309940	.	-	0	transcript_id	"g1670.t1";	gene_id	"g1670";
AWRI2804_contig2203_scaffold1	AUGUSTUS	gene	310955	311683	0.53	+	.	g1671;OG0001840;hypothetical protein
AWRI2804_contig2203_scaffold1	AUGUSTUS	transcript	310955	311683	0.53	+	.	g1671.t1
AWRI2804_contig2203_scaffold1	AUGUSTUS	start_codon	310955	310957	.	+	0	transcript_id	"g1671.t1";	gene_id	"g1671";
AWRI2804_contig2203_scaffold1	AUGUSTUS	CDS	310955	311680	0.53	+	0	transcript_id	"g1671.t1";	gene_id	"g1671";
AWRI2804_contig2203_scaffold1	AUGUSTUS	stop_codon	311681	311683	.	+	0	transcript_id	"g1671.t1";	gene_id	"g1671";
AWRI2804_contig2203_scaffold1	AUGUSTUS	gene	312543	316814	0.89	-	.	g1672;OG0000099;Flocculation protein FLO1
AWRI2804_contig2203_scaffold1	AUGUSTUS	transcript	312543	316814	0.89	-	.	g1672.t1
AWRI2804_contig2203_scaffold1	AUGUSTUS	stop_codon	312543	312545	.	-	0	transcript_id	"g1672.t1";	gene_id	"g1672";
AWRI2804_contig2203_scaffold1	AUGUSTUS	CDS	312546	316814	0.89	-	0	transcript_id	"g1672.t1";	gene_id	"g1672";
AWRI2804_contig2203_scaffold1	AUGUSTUS	start_codon	316812	316814	.	-	0	transcript_id	"g1672.t1";	gene_id	"g1672";
AWRI2804_contig2203_scaffold1	AUGUSTUS	gene	320341	321105	0.89	+	.	g1673;OG0000373;C2H2 finger domain transcription factor crzA
AWRI2804_contig2203_scaffold1	AUGUSTUS	transcript	320341	321105	0.89	+	.	g1673.t1
AWRI2804_contig2203_scaffold1	AUGUSTUS	start_codon	320341	320343	.	+	0	transcript_id	"g1673.t1";	gene_id	"g1673";
AWRI2804_contig2203_scaffold1	AUGUSTUS	CDS	320341	321102	0.89	+	0	transcript_id	"g1673.t1";	gene_id	"g1673";
AWRI2804_contig2203_scaffold1	AUGUSTUS	stop_codon	321103	321105	.	+	0	transcript_id	"g1673.t1";	gene_id	"g1673";
AWRI2804_contig2203_scaffold1	AUGUSTUS	gene	324416	325087	1	-	.	g1674;OG0001841;Protein AF-9 homolog
AWRI2804_contig2203_scaffold1	AUGUSTUS	transcript	324416	325087	1	-	.	g1674.t1
AWRI2804_contig2203_scaffold1	AUGUSTUS	stop_codon	324416	324418	.	-	0	transcript_id	"g1674.t1";	gene_id	"g1674";
AWRI2804_contig2203_scaffold1	AUGUSTUS	CDS	324419	325087	1	-	0	transcript_id	"g1674.t1";	gene_id	"g1674";
AWRI2804_contig2203_scaffold1	AUGUSTUS	start_codon	325085	325087	.	-	0	transcript_id	"g1674.t1";	gene_id	"g1674";
AWRI2804_contig2203_scaffold1	AUGUSTUS	gene	327480	328922	0.98	-	.	g1675;OG0001842;Protein transport protein SEC61 subunit alpha
AWRI2804_contig2203_scaffold1	AUGUSTUS	transcript	327480	328922	0.98	-	.	g1675.t1
AWRI2804_contig2203_scaffold1	AUGUSTUS	stop_codon	327480	327482	.	-	0	transcript_id	"g1675.t1";	gene_id	"g1675";
AWRI2804_contig2203_scaffold1	AUGUSTUS	CDS	327483	328922	0.98	-	0	transcript_id	"g1675.t1";	gene_id	"g1675";
AWRI2804_contig2203_scaffold1	AUGUSTUS	start_codon	328920	328922	.	-	0	transcript_id	"g1675.t1";	gene_id	"g1675";
AWRI2804_contig2203_scaffold1	AUGUSTUS	gene	329951	330988	1	-	.	g1676;OG0001843;Fructose-1,6-bisphosphatase
AWRI2804_contig2203_scaffold1	AUGUSTUS	transcript	329951	330988	1	-	.	g1676.t1
AWRI2804_contig2203_scaffold1	AUGUSTUS	stop_codon	329951	329953	.	-	0	transcript_id	"g1676.t1";	gene_id	"g1676";
AWRI2804_contig2203_scaffold1	AUGUSTUS	CDS	329954	330988	1	-	0	transcript_id	"g1676.t1";	gene_id	"g1676";
AWRI2804_contig2203_scaffold1	AUGUSTUS	start_codon	330986	330988	.	-	0	transcript_id	"g1676.t1";	gene_id	"g1676";
AWRI2804_contig2203_scaffold1	AUGUSTUS	gene	331816	332874	0.97	-	.	g1677;OG0004372;Altered inheritance of mitochondria protein 18, mitochondrial
AWRI2804_contig2203_scaffold1	AUGUSTUS	transcript	331816	332874	0.97	-	.	g1677.t1
AWRI2804_contig2203_scaffold1	AUGUSTUS	stop_codon	331816	331818	.	-	0	transcript_id	"g1677.t1";	gene_id	"g1677";
AWRI2804_contig2203_scaffold1	AUGUSTUS	CDS	331819	332874	0.97	-	0	transcript_id	"g1677.t1";	gene_id	"g1677";
AWRI2804_contig2203_scaffold1	AUGUSTUS	start_codon	332872	332874	.	-	0	transcript_id	"g1677.t1";	gene_id	"g1677";
AWRI2804_contig2203_scaffold1	AUGUSTUS	gene	333665	334537	1	+	.	g1678;OG0000049;S-formylglutathione hydrolase
AWRI2804_contig2203_scaffold1	AUGUSTUS	transcript	333665	334537	1	+	.	g1678.t1
AWRI2804_contig2203_scaffold1	AUGUSTUS	start_codon	333665	333667	.	+	0	transcript_id	"g1678.t1";	gene_id	"g1678";
AWRI2804_contig2203_scaffold1	AUGUSTUS	CDS	333665	334534	1	+	0	transcript_id	"g1678.t1";	gene_id	"g1678";
AWRI2804_contig2203_scaffold1	AUGUSTUS	stop_codon	334535	334537	.	+	0	transcript_id	"g1678.t1";	gene_id	"g1678";
AWRI2804_contig2203_scaffold1	AUGUSTUS	gene	335013	335654	1	-	.	g1679;OG0001844;hypothetical protein
AWRI2804_contig2203_scaffold1	AUGUSTUS	transcript	335013	335654	1	-	.	g1679.t1
AWRI2804_contig2203_scaffold1	AUGUSTUS	stop_codon	335013	335015	.	-	0	transcript_id	"g1679.t1";	gene_id	"g1679";
AWRI2804_contig2203_scaffold1	AUGUSTUS	CDS	335016	335654	1	-	0	transcript_id	"g1679.t1";	gene_id	"g1679";
AWRI2804_contig2203_scaffold1	AUGUSTUS	start_codon	335652	335654	.	-	0	transcript_id	"g1679.t1";	gene_id	"g1679";
AWRI2804_contig2203_scaffold1	AUGUSTUS	gene	336276	336635	0.99	+	.	g1680;OG0001845;hypothetical protein
AWRI2804_contig2203_scaffold1	AUGUSTUS	transcript	336276	336635	0.99	+	.	g1680.t1
AWRI2804_contig2203_scaffold1	AUGUSTUS	start_codon	336276	336278	.	+	0	transcript_id	"g1680.t1";	gene_id	"g1680";
AWRI2804_contig2203_scaffold1	AUGUSTUS	CDS	336276	336632	0.99	+	0	transcript_id	"g1680.t1";	gene_id	"g1680";
AWRI2804_contig2203_scaffold1	AUGUSTUS	stop_codon	336633	336635	.	+	0	transcript_id	"g1680.t1";	gene_id	"g1680";
AWRI2804_contig2203_scaffold1	AUGUSTUS	gene	339488	341425	0.98	+	.	g1681;OG0001846;hypothetical protein
AWRI2804_contig2203_scaffold1	AUGUSTUS	transcript	339488	341425	0.98	+	.	g1681.t1
AWRI2804_contig2203_scaffold1	AUGUSTUS	start_codon	339488	339490	.	+	0	transcript_id	"g1681.t1";	gene_id	"g1681";
AWRI2804_contig2203_scaffold1	AUGUSTUS	CDS	339488	341422	0.98	+	0	transcript_id	"g1681.t1";	gene_id	"g1681";
AWRI2804_contig2203_scaffold1	AUGUSTUS	stop_codon	341423	341425	.	+	0	transcript_id	"g1681.t1";	gene_id	"g1681";
AWRI2804_contig2203_scaffold1	AUGUSTUS	gene	341942	342754	0.89	-	.	g1682;OG0001847;hypothetical protein
AWRI2804_contig2203_scaffold1	AUGUSTUS	transcript	341942	342754	0.89	-	.	g1682.t1
AWRI2804_contig2203_scaffold1	AUGUSTUS	stop_codon	341942	341944	.	-	0	transcript_id	"g1682.t1";	gene_id	"g1682";
AWRI2804_contig2203_scaffold1	AUGUSTUS	CDS	341945	342754	0.89	-	0	transcript_id	"g1682.t1";	gene_id	"g1682";
AWRI2804_contig2203_scaffold1	AUGUSTUS	start_codon	342752	342754	.	-	0	transcript_id	"g1682.t1";	gene_id	"g1682";
AWRI2804_contig2203_scaffold1	AUGUSTUS	gene	343969	346056	1	+	.	g1683;OG0001848;Protein NRD1
AWRI2804_contig2203_scaffold1	AUGUSTUS	transcript	343969	346056	1	+	.	g1683.t1
AWRI2804_contig2203_scaffold1	AUGUSTUS	start_codon	343969	343971	.	+	0	transcript_id	"g1683.t1";	gene_id	"g1683";
AWRI2804_contig2203_scaffold1	AUGUSTUS	CDS	343969	346053	1	+	0	transcript_id	"g1683.t1";	gene_id	"g1683";
AWRI2804_contig2203_scaffold1	AUGUSTUS	stop_codon	346054	346056	.	+	0	transcript_id	"g1683.t1";	gene_id	"g1683";
AWRI2804_contig2203_scaffold1	AUGUSTUS	gene	346911	348149	0.98	+	.	g1684;OG0001849;ER-derived vesicles protein ERV46
AWRI2804_contig2203_scaffold1	AUGUSTUS	transcript	346911	348149	0.98	+	.	g1684.t1
AWRI2804_contig2203_scaffold1	AUGUSTUS	start_codon	346911	346913	.	+	0	transcript_id	"g1684.t1";	gene_id	"g1684";
AWRI2804_contig2203_scaffold1	AUGUSTUS	CDS	346911	348146	0.98	+	0	transcript_id	"g1684.t1";	gene_id	"g1684";
AWRI2804_contig2203_scaffold1	AUGUSTUS	stop_codon	348147	348149	.	+	0	transcript_id	"g1684.t1";	gene_id	"g1684";
AWRI2804_contig2203_scaffold1	AUGUSTUS	gene	349307	352177	0.64	+	.	g1685;OG0001850;Cell division control protein 24
AWRI2804_contig2203_scaffold1	AUGUSTUS	transcript	349307	352177	0.64	+	.	g1685.t1
AWRI2804_contig2203_scaffold1	AUGUSTUS	start_codon	349307	349309	.	+	0	transcript_id	"g1685.t1";	gene_id	"g1685";
AWRI2804_contig2203_scaffold1	AUGUSTUS	CDS	349307	352174	0.64	+	0	transcript_id	"g1685.t1";	gene_id	"g1685";
AWRI2804_contig2203_scaffold1	AUGUSTUS	stop_codon	352175	352177	.	+	0	transcript_id	"g1685.t1";	gene_id	"g1685";
AWRI2804_contig2203_scaffold1	AUGUSTUS	gene	352864	354897	0.97	+	.	g1686;OG0001851;Probable electron transfer flavoprotein-ubiquinone oxidoreductase, mitochondrial
AWRI2804_contig2203_scaffold1	AUGUSTUS	transcript	352864	354897	0.97	+	.	g1686.t1
AWRI2804_contig2203_scaffold1	AUGUSTUS	start_codon	352864	352866	.	+	0	transcript_id	"g1686.t1";	gene_id	"g1686";
AWRI2804_contig2203_scaffold1	AUGUSTUS	CDS	352864	354894	0.97	+	0	transcript_id	"g1686.t1";	gene_id	"g1686";
AWRI2804_contig2203_scaffold1	AUGUSTUS	stop_codon	354895	354897	.	+	0	transcript_id	"g1686.t1";	gene_id	"g1686";
AWRI2804_contig2203_scaffold1	AUGUSTUS	gene	355050	356813	0.84	-	.	g1687;OG0001852;hypothetical protein
AWRI2804_contig2203_scaffold1	AUGUSTUS	transcript	355050	356813	0.84	-	.	g1687.t1
AWRI2804_contig2203_scaffold1	AUGUSTUS	stop_codon	355050	355052	.	-	0	transcript_id	"g1687.t1";	gene_id	"g1687";
AWRI2804_contig2203_scaffold1	AUGUSTUS	CDS	355053	356813	0.84	-	0	transcript_id	"g1687.t1";	gene_id	"g1687";
AWRI2804_contig2203_scaffold1	AUGUSTUS	start_codon	356811	356813	.	-	0	transcript_id	"g1687.t1";	gene_id	"g1687";
AWRI2804_contig2203_scaffold1	AUGUSTUS	gene	357758	359665	0.75	-	.	g1688;OG0001853;ABC1 family protein C10F6.14c
AWRI2804_contig2203_scaffold1	AUGUSTUS	transcript	357758	359665	0.75	-	.	g1688.t1
AWRI2804_contig2203_scaffold1	AUGUSTUS	stop_codon	357758	357760	.	-	0	transcript_id	"g1688.t1";	gene_id	"g1688";
AWRI2804_contig2203_scaffold1	AUGUSTUS	CDS	357761	359665	0.75	-	0	transcript_id	"g1688.t1";	gene_id	"g1688";
AWRI2804_contig2203_scaffold1	AUGUSTUS	start_codon	359663	359665	.	-	0	transcript_id	"g1688.t1";	gene_id	"g1688";
AWRI2804_contig2203_scaffold1	AUGUSTUS	gene	360959	363829	1	+	.	g1689;OG0001854;Protein IFH1
AWRI2804_contig2203_scaffold1	AUGUSTUS	transcript	360959	363829	1	+	.	g1689.t1
AWRI2804_contig2203_scaffold1	AUGUSTUS	start_codon	360959	360961	.	+	0	transcript_id	"g1689.t1";	gene_id	"g1689";
AWRI2804_contig2203_scaffold1	AUGUSTUS	CDS	360959	363826	1	+	0	transcript_id	"g1689.t1";	gene_id	"g1689";
AWRI2804_contig2203_scaffold1	AUGUSTUS	stop_codon	363827	363829	.	+	0	transcript_id	"g1689.t1";	gene_id	"g1689";
AWRI2804_contig2203_scaffold1	AUGUSTUS	gene	364122	365105	0.99	-	.	g1690;OG0000429;Eukaryotic translation initiation factor 3 subunit F
AWRI2804_contig2203_scaffold1	AUGUSTUS	transcript	364122	365105	0.99	-	.	g1690.t1
AWRI2804_contig2203_scaffold1	AUGUSTUS	stop_codon	364122	364124	.	-	0	transcript_id	"g1690.t1";	gene_id	"g1690";
AWRI2804_contig2203_scaffold1	AUGUSTUS	CDS	364125	365105	0.99	-	0	transcript_id	"g1690.t1";	gene_id	"g1690";
AWRI2804_contig2203_scaffold1	AUGUSTUS	start_codon	365103	365105	.	-	0	transcript_id	"g1690.t1";	gene_id	"g1690";
AWRI2804_contig2203_scaffold1	AUGUSTUS	gene	365871	368297	1	+	.	g1691;OG0001855;U3 small nucleolar RNA-associated protein 13
AWRI2804_contig2203_scaffold1	AUGUSTUS	transcript	365871	368297	1	+	.	g1691.t1
AWRI2804_contig2203_scaffold1	AUGUSTUS	start_codon	365871	365873	.	+	0	transcript_id	"g1691.t1";	gene_id	"g1691";
AWRI2804_contig2203_scaffold1	AUGUSTUS	CDS	365871	368294	1	+	0	transcript_id	"g1691.t1";	gene_id	"g1691";
AWRI2804_contig2203_scaffold1	AUGUSTUS	stop_codon	368295	368297	.	+	0	transcript_id	"g1691.t1";	gene_id	"g1691";
AWRI2804_contig2203_scaffold1	AUGUSTUS	gene	368541	369503	1	+	.	g1692;OG0004373;Cyclin pch1
AWRI2804_contig2203_scaffold1	AUGUSTUS	transcript	368541	369503	1	+	.	g1692.t1
AWRI2804_contig2203_scaffold1	AUGUSTUS	start_codon	368541	368543	.	+	0	transcript_id	"g1692.t1";	gene_id	"g1692";
AWRI2804_contig2203_scaffold1	AUGUSTUS	CDS	368541	369500	1	+	0	transcript_id	"g1692.t1";	gene_id	"g1692";
AWRI2804_contig2203_scaffold1	AUGUSTUS	stop_codon	369501	369503	.	+	0	transcript_id	"g1692.t1";	gene_id	"g1692";
AWRI2804_contig2203_scaffold1	AUGUSTUS	gene	369913	370881	0.88	+	.	g1693;OG0001856;Septin homolog spn3
AWRI2804_contig2203_scaffold1	AUGUSTUS	transcript	369913	370881	0.88	+	.	g1693.t1
AWRI2804_contig2203_scaffold1	AUGUSTUS	start_codon	369913	369915	.	+	0	transcript_id	"g1693.t1";	gene_id	"g1693";
AWRI2804_contig2203_scaffold1	AUGUSTUS	CDS	369913	370878	0.88	+	0	transcript_id	"g1693.t1";	gene_id	"g1693";
AWRI2804_contig2203_scaffold1	AUGUSTUS	stop_codon	370879	370881	.	+	0	transcript_id	"g1693.t1";	gene_id	"g1693";
AWRI2804_contig2203_scaffold1	AUGUSTUS	gene	371106	372596	1	+	.	g1694;OG0001857;Origin recognition complex subunit 5
AWRI2804_contig2203_scaffold1	AUGUSTUS	transcript	371106	372596	1	+	.	g1694.t1
AWRI2804_contig2203_scaffold1	AUGUSTUS	start_codon	371106	371108	.	+	0	transcript_id	"g1694.t1";	gene_id	"g1694";
AWRI2804_contig2203_scaffold1	AUGUSTUS	CDS	371106	372593	1	+	0	transcript_id	"g1694.t1";	gene_id	"g1694";
AWRI2804_contig2203_scaffold1	AUGUSTUS	stop_codon	372594	372596	.	+	0	transcript_id	"g1694.t1";	gene_id	"g1694";
AWRI2804_contig2203_scaffold1	AUGUSTUS	gene	372617	373162	1	-	.	g1695;OG0004374;Uncharacterized ORAOV1 family protein YNL260C
AWRI2804_contig2203_scaffold1	AUGUSTUS	transcript	372617	373162	1	-	.	g1695.t1
AWRI2804_contig2203_scaffold1	AUGUSTUS	stop_codon	372617	372619	.	-	0	transcript_id	"g1695.t1";	gene_id	"g1695";
AWRI2804_contig2203_scaffold1	AUGUSTUS	CDS	372620	373162	1	-	0	transcript_id	"g1695.t1";	gene_id	"g1695";
AWRI2804_contig2203_scaffold1	AUGUSTUS	start_codon	373160	373162	.	-	0	transcript_id	"g1695.t1";	gene_id	"g1695";
AWRI2804_contig2203_scaffold1	AUGUSTUS	gene	373540	374796	1	+	.	g1696;OG0004375;CD2 antigen cytoplasmic tail-binding protein 2
AWRI2804_contig2203_scaffold1	AUGUSTUS	transcript	373540	374796	1	+	.	g1696.t1
AWRI2804_contig2203_scaffold1	AUGUSTUS	start_codon	373540	373542	.	+	0	transcript_id	"g1696.t1";	gene_id	"g1696";
AWRI2804_contig2203_scaffold1	AUGUSTUS	CDS	373540	374793	1	+	0	transcript_id	"g1696.t1";	gene_id	"g1696";
AWRI2804_contig2203_scaffold1	AUGUSTUS	stop_codon	374794	374796	.	+	0	transcript_id	"g1696.t1";	gene_id	"g1696";
AWRI2804_contig2203_scaffold1	AUGUSTUS	gene	375548	375928	0.68	+	.	g1697;OG0001858;hypothetical protein
AWRI2804_contig2203_scaffold1	AUGUSTUS	transcript	375548	375928	0.68	+	.	g1697.t1
AWRI2804_contig2203_scaffold1	AUGUSTUS	start_codon	375548	375550	.	+	0	transcript_id	"g1697.t1";	gene_id	"g1697";
AWRI2804_contig2203_scaffold1	AUGUSTUS	CDS	375548	375925	0.68	+	0	transcript_id	"g1697.t1";	gene_id	"g1697";
AWRI2804_contig2203_scaffold1	AUGUSTUS	stop_codon	375926	375928	.	+	0	transcript_id	"g1697.t1";	gene_id	"g1697";
AWRI2804_contig2203_scaffold1	AUGUSTUS	gene	376270	376806	0.99	-	.	g1698;OG0001859;NEDD8-conjugating enzyme UBC12
AWRI2804_contig2203_scaffold1	AUGUSTUS	transcript	376270	376806	0.99	-	.	g1698.t1
AWRI2804_contig2203_scaffold1	AUGUSTUS	stop_codon	376270	376272	.	-	0	transcript_id	"g1698.t1";	gene_id	"g1698";
AWRI2804_contig2203_scaffold1	AUGUSTUS	CDS	376273	376806	0.99	-	0	transcript_id	"g1698.t1";	gene_id	"g1698";
AWRI2804_contig2203_scaffold1	AUGUSTUS	start_codon	376804	376806	.	-	0	transcript_id	"g1698.t1";	gene_id	"g1698";
AWRI2804_contig2203_scaffold1	AUGUSTUS	gene	377971	385145	0.93	+	.	g1699;OG0000233;Nuclear migration protein NUM1
AWRI2804_contig2203_scaffold1	AUGUSTUS	transcript	377971	385145	0.93	+	.	g1699.t1
AWRI2804_contig2203_scaffold1	AUGUSTUS	start_codon	377971	377973	.	+	0	transcript_id	"g1699.t1";	gene_id	"g1699";
AWRI2804_contig2203_scaffold1	AUGUSTUS	intron	381020	381152	0.99	+	.	transcript_id	"g1699.t1";	gene_id	"g1699";
AWRI2804_contig2203_scaffold1	AUGUSTUS	intron	383139	383226	0.98	+	.	transcript_id	"g1699.t1";	gene_id	"g1699";
AWRI2804_contig2203_scaffold1	AUGUSTUS	CDS	377971	381019	0.98	+	0	transcript_id	"g1699.t1";	gene_id	"g1699";
AWRI2804_contig2203_scaffold1	AUGUSTUS	CDS	381153	383138	0.99	+	2	transcript_id	"g1699.t1";	gene_id	"g1699";
AWRI2804_contig2203_scaffold1	AUGUSTUS	CDS	383227	385142	0.96	+	2	transcript_id	"g1699.t1";	gene_id	"g1699";
AWRI2804_contig2203_scaffold1	AUGUSTUS	stop_codon	385143	385145	.	+	0	transcript_id	"g1699.t1";	gene_id	"g1699";
AWRI2804_contig2203_scaffold1	AUGUSTUS	gene	385506	389583	0.42	-	.	g1700;OG0000234;Virulence protein SSD1
AWRI2804_contig2203_scaffold1	AUGUSTUS	transcript	385506	389583	0.42	-	.	g1700.t1
AWRI2804_contig2203_scaffold1	AUGUSTUS	stop_codon	385506	385508	.	-	0	transcript_id	"g1700.t1";	gene_id	"g1700";
AWRI2804_contig2203_scaffold1	AUGUSTUS	intron	388873	389386	0.42	-	.	transcript_id	"g1700.t1";	gene_id	"g1700";
AWRI2804_contig2203_scaffold1	AUGUSTUS	CDS	385509	388872	0.44	-	1	transcript_id	"g1700.t1";	gene_id	"g1700";
AWRI2804_contig2203_scaffold1	AUGUSTUS	CDS	389387	389583	0.82	-	0	transcript_id	"g1700.t1";	gene_id	"g1700";
AWRI2804_contig2203_scaffold1	AUGUSTUS	start_codon	389581	389583	.	-	0	transcript_id	"g1700.t1";	gene_id	"g1700";
AWRI2804_contig2203_scaffold1	AUGUSTUS	gene	391704	392036	0.81	+	.	g1701;OG0001860;54S ribosomal protein L31, mitochondrial
AWRI2804_contig2203_scaffold1	AUGUSTUS	transcript	391704	392036	0.81	+	.	g1701.t1
AWRI2804_contig2203_scaffold1	AUGUSTUS	start_codon	391704	391706	.	+	0	transcript_id	"g1701.t1";	gene_id	"g1701";
AWRI2804_contig2203_scaffold1	AUGUSTUS	CDS	391704	392033	0.81	+	0	transcript_id	"g1701.t1";	gene_id	"g1701";
AWRI2804_contig2203_scaffold1	AUGUSTUS	stop_codon	392034	392036	.	+	0	transcript_id	"g1701.t1";	gene_id	"g1701";
AWRI2804_contig2203_scaffold1	AUGUSTUS	gene	392222	392569	0.96	-	.	g1702;OG0001861;Probable kinetochore protein SPC24
AWRI2804_contig2203_scaffold1	AUGUSTUS	transcript	392222	392569	0.96	-	.	g1702.t1
AWRI2804_contig2203_scaffold1	AUGUSTUS	stop_codon	392222	392224	.	-	0	transcript_id	"g1702.t1";	gene_id	"g1702";
AWRI2804_contig2203_scaffold1	AUGUSTUS	CDS	392225	392569	0.96	-	0	transcript_id	"g1702.t1";	gene_id	"g1702";
AWRI2804_contig2203_scaffold1	AUGUSTUS	start_codon	392567	392569	.	-	0	transcript_id	"g1702.t1";	gene_id	"g1702";
AWRI2804_contig2203_scaffold1	AUGUSTUS	gene	393202	393573	0.98	+	.	g1703;OG0001862;COX assembly mitochondrial protein
AWRI2804_contig2203_scaffold1	AUGUSTUS	transcript	393202	393573	0.98	+	.	g1703.t1
AWRI2804_contig2203_scaffold1	AUGUSTUS	start_codon	393202	393204	.	+	0	transcript_id	"g1703.t1";	gene_id	"g1703";
AWRI2804_contig2203_scaffold1	AUGUSTUS	CDS	393202	393570	0.98	+	0	transcript_id	"g1703.t1";	gene_id	"g1703";
AWRI2804_contig2203_scaffold1	AUGUSTUS	stop_codon	393571	393573	.	+	0	transcript_id	"g1703.t1";	gene_id	"g1703";
AWRI2804_contig2203_scaffold1	AUGUSTUS	gene	394638	394970	1	+	.	g1704;OG0004376;hypothetical protein
AWRI2804_contig2203_scaffold1	AUGUSTUS	transcript	394638	394970	1	+	.	g1704.t1
AWRI2804_contig2203_scaffold1	AUGUSTUS	start_codon	394638	394640	.	+	0	transcript_id	"g1704.t1";	gene_id	"g1704";
AWRI2804_contig2203_scaffold1	AUGUSTUS	CDS	394638	394967	1	+	0	transcript_id	"g1704.t1";	gene_id	"g1704";
AWRI2804_contig2203_scaffold1	AUGUSTUS	stop_codon	394968	394970	.	+	0	transcript_id	"g1704.t1";	gene_id	"g1704";
AWRI2804_contig2203_scaffold1	AUGUSTUS	gene	395850	403052	1	+	.	g1705;OG0004377;Calcium-channel protein CCH1
AWRI2804_contig2203_scaffold1	AUGUSTUS	transcript	395850	403052	1	+	.	g1705.t1
AWRI2804_contig2203_scaffold1	AUGUSTUS	start_codon	395850	395852	.	+	0	transcript_id	"g1705.t1";	gene_id	"g1705";
AWRI2804_contig2203_scaffold1	AUGUSTUS	CDS	395850	403049	1	+	0	transcript_id	"g1705.t1";	gene_id	"g1705";
AWRI2804_contig2203_scaffold1	AUGUSTUS	stop_codon	403050	403052	.	+	0	transcript_id	"g1705.t1";	gene_id	"g1705";
AWRI2804_contig2203_scaffold1	AUGUSTUS	gene	403281	404795	1	-	.	g1706;OG0000430;Zinc finger protein ZPR1
AWRI2804_contig2203_scaffold1	AUGUSTUS	transcript	403281	404795	1	-	.	g1706.t1
AWRI2804_contig2203_scaffold1	AUGUSTUS	stop_codon	403281	403283	.	-	0	transcript_id	"g1706.t1";	gene_id	"g1706";
AWRI2804_contig2203_scaffold1	AUGUSTUS	CDS	403284	404795	1	-	0	transcript_id	"g1706.t1";	gene_id	"g1706";
AWRI2804_contig2203_scaffold1	AUGUSTUS	start_codon	404793	404795	.	-	0	transcript_id	"g1706.t1";	gene_id	"g1706";
AWRI2804_contig2203_scaffold1	AUGUSTUS	gene	405145	405933	1	-	.	g1707;OG0000431;Probable 26S proteasome regulatory subunit p28
AWRI2804_contig2203_scaffold1	AUGUSTUS	transcript	405145	405933	1	-	.	g1707.t1
AWRI2804_contig2203_scaffold1	AUGUSTUS	stop_codon	405145	405147	.	-	0	transcript_id	"g1707.t1";	gene_id	"g1707";
AWRI2804_contig2203_scaffold1	AUGUSTUS	CDS	405148	405933	1	-	0	transcript_id	"g1707.t1";	gene_id	"g1707";
AWRI2804_contig2203_scaffold1	AUGUSTUS	start_codon	405931	405933	.	-	0	transcript_id	"g1707.t1";	gene_id	"g1707";
AWRI2804_contig2203_scaffold1	AUGUSTUS	gene	406439	407359	0.96	+	.	g1708;OG0001863;Prohibitin-2
AWRI2804_contig2203_scaffold1	AUGUSTUS	transcript	406439	407359	0.96	+	.	g1708.t1
AWRI2804_contig2203_scaffold1	AUGUSTUS	start_codon	406439	406441	.	+	0	transcript_id	"g1708.t1";	gene_id	"g1708";
AWRI2804_contig2203_scaffold1	AUGUSTUS	CDS	406439	407356	0.96	+	0	transcript_id	"g1708.t1";	gene_id	"g1708";
AWRI2804_contig2203_scaffold1	AUGUSTUS	stop_codon	407357	407359	.	+	0	transcript_id	"g1708.t1";	gene_id	"g1708";
AWRI2804_contig2203_scaffold1	AUGUSTUS	gene	407662	410988	1	-	.	g1709;OG0001864;Importin subunit beta-4
AWRI2804_contig2203_scaffold1	AUGUSTUS	transcript	407662	410988	1	-	.	g1709.t1
AWRI2804_contig2203_scaffold1	AUGUSTUS	stop_codon	407662	407664	.	-	0	transcript_id	"g1709.t1";	gene_id	"g1709";
AWRI2804_contig2203_scaffold1	AUGUSTUS	CDS	407665	410988	1	-	0	transcript_id	"g1709.t1";	gene_id	"g1709";
AWRI2804_contig2203_scaffold1	AUGUSTUS	start_codon	410986	410988	.	-	0	transcript_id	"g1709.t1";	gene_id	"g1709";
AWRI2804_contig2203_scaffold1	AUGUSTUS	gene	411962	413191	1	-	.	g1710;OG0001865;Ribonucleoside-diphosphate reductase small chain 1
AWRI2804_contig2203_scaffold1	AUGUSTUS	transcript	411962	413191	1	-	.	g1710.t1
AWRI2804_contig2203_scaffold1	AUGUSTUS	stop_codon	411962	411964	.	-	0	transcript_id	"g1710.t1";	gene_id	"g1710";
AWRI2804_contig2203_scaffold1	AUGUSTUS	CDS	411965	413191	1	-	0	transcript_id	"g1710.t1";	gene_id	"g1710";
AWRI2804_contig2203_scaffold1	AUGUSTUS	start_codon	413189	413191	.	-	0	transcript_id	"g1710.t1";	gene_id	"g1710";
AWRI2804_contig2203_scaffold1	AUGUSTUS	gene	414852	416443	0.56	+	.	g1711;OG0001866;Histone acetyltransferase type B subunit 2
AWRI2804_contig2203_scaffold1	AUGUSTUS	transcript	414852	416443	0.56	+	.	g1711.t1
AWRI2804_contig2203_scaffold1	AUGUSTUS	start_codon	414852	414854	.	+	0	transcript_id	"g1711.t1";	gene_id	"g1711";
AWRI2804_contig2203_scaffold1	AUGUSTUS	intron	414868	414959	0.86	+	.	transcript_id	"g1711.t1";	gene_id	"g1711";
AWRI2804_contig2203_scaffold1	AUGUSTUS	CDS	414852	414867	0.62	+	0	transcript_id	"g1711.t1";	gene_id	"g1711";
AWRI2804_contig2203_scaffold1	AUGUSTUS	CDS	414960	416440	0.86	+	2	transcript_id	"g1711.t1";	gene_id	"g1711";
AWRI2804_contig2203_scaffold1	AUGUSTUS	stop_codon	416441	416443	.	+	0	transcript_id	"g1711.t1";	gene_id	"g1711";
AWRI2804_contig2203_scaffold1	AUGUSTUS	gene	416516	417832	1	-	.	g1712;OG0001867;COMPASS component SPP1
AWRI2804_contig2203_scaffold1	AUGUSTUS	transcript	416516	417832	1	-	.	g1712.t1
AWRI2804_contig2203_scaffold1	AUGUSTUS	stop_codon	416516	416518	.	-	0	transcript_id	"g1712.t1";	gene_id	"g1712";
AWRI2804_contig2203_scaffold1	AUGUSTUS	CDS	416519	417832	1	-	0	transcript_id	"g1712.t1";	gene_id	"g1712";
AWRI2804_contig2203_scaffold1	AUGUSTUS	start_codon	417830	417832	.	-	0	transcript_id	"g1712.t1";	gene_id	"g1712";
AWRI2804_contig2203_scaffold1	AUGUSTUS	gene	418835	422680	0.92	-	.	g1713;OG0000005;Copia protein
AWRI2804_contig2203_scaffold1	AUGUSTUS	transcript	418835	422680	0.92	-	.	g1713.t1
AWRI2804_contig2203_scaffold1	AUGUSTUS	stop_codon	418835	418837	.	-	0	transcript_id	"g1713.t1";	gene_id	"g1713";
AWRI2804_contig2203_scaffold1	AUGUSTUS	CDS	418838	422680	0.92	-	0	transcript_id	"g1713.t1";	gene_id	"g1713";
AWRI2804_contig2203_scaffold1	AUGUSTUS	start_codon	422678	422680	.	-	0	transcript_id	"g1713.t1";	gene_id	"g1713";
AWRI2804_contig2203_scaffold1	AUGUSTUS	gene	422712	423814	0.24	-	.	g1714;OG0000042;hypothetical protein
AWRI2804_contig2203_scaffold1	AUGUSTUS	transcript	422712	423814	0.24	-	.	g1714.t1
AWRI2804_contig2203_scaffold1	AUGUSTUS	stop_codon	422712	422714	.	-	0	transcript_id	"g1714.t1";	gene_id	"g1714";
AWRI2804_contig2203_scaffold1	AUGUSTUS	intron	423191	423282	0.63	-	.	transcript_id	"g1714.t1";	gene_id	"g1714";
AWRI2804_contig2203_scaffold1	AUGUSTUS	CDS	422715	423190	0.9	-	2	transcript_id	"g1714.t1";	gene_id	"g1714";
AWRI2804_contig2203_scaffold1	AUGUSTUS	CDS	423283	423814	0.24	-	0	transcript_id	"g1714.t1";	gene_id	"g1714";
AWRI2804_contig2203_scaffold1	AUGUSTUS	start_codon	423812	423814	.	-	0	transcript_id	"g1714.t1";	gene_id	"g1714";
AWRI2804_contig2203_scaffold1	AUGUSTUS	gene	427101	430364	1	+	.	g1715;OG0001868;Isoleucine--tRNA ligase, cytoplasmic
AWRI2804_contig2203_scaffold1	AUGUSTUS	transcript	427101	430364	1	+	.	g1715.t1
AWRI2804_contig2203_scaffold1	AUGUSTUS	start_codon	427101	427103	.	+	0	transcript_id	"g1715.t1";	gene_id	"g1715";
AWRI2804_contig2203_scaffold1	AUGUSTUS	CDS	427101	430361	1	+	0	transcript_id	"g1715.t1";	gene_id	"g1715";
AWRI2804_contig2203_scaffold1	AUGUSTUS	stop_codon	430362	430364	.	+	0	transcript_id	"g1715.t1";	gene_id	"g1715";
AWRI2804_contig2203_scaffold1	AUGUSTUS	gene	430957	432069	0.99	+	.	g1716;OG0001869;Nucleoporin GLE2
AWRI2804_contig2203_scaffold1	AUGUSTUS	transcript	430957	432069	0.99	+	.	g1716.t1
AWRI2804_contig2203_scaffold1	AUGUSTUS	start_codon	430957	430959	.	+	0	transcript_id	"g1716.t1";	gene_id	"g1716";
AWRI2804_contig2203_scaffold1	AUGUSTUS	CDS	430957	432066	0.99	+	0	transcript_id	"g1716.t1";	gene_id	"g1716";
AWRI2804_contig2203_scaffold1	AUGUSTUS	stop_codon	432067	432069	.	+	0	transcript_id	"g1716.t1";	gene_id	"g1716";
AWRI2804_contig2203_scaffold1	AUGUSTUS	gene	432595	434736	0.48	-	.	g1717;OG0000432;Transcriptional activator FLO8
AWRI2804_contig2203_scaffold1	AUGUSTUS	transcript	432595	434736	0.48	-	.	g1717.t1
AWRI2804_contig2203_scaffold1	AUGUSTUS	stop_codon	432595	432597	.	-	0	transcript_id	"g1717.t1";	gene_id	"g1717";
AWRI2804_contig2203_scaffold1	AUGUSTUS	CDS	432598	434736	0.48	-	0	transcript_id	"g1717.t1";	gene_id	"g1717";
AWRI2804_contig2203_scaffold1	AUGUSTUS	start_codon	434734	434736	.	-	0	transcript_id	"g1717.t1";	gene_id	"g1717";
AWRI2804_contig2203_scaffold1	AUGUSTUS	gene	436450	438183	0.82	-	.	g1718;OG0004748;hypothetical protein
AWRI2804_contig2203_scaffold1	AUGUSTUS	transcript	436450	438183	0.82	-	.	g1718.t1
AWRI2804_contig2203_scaffold1	AUGUSTUS	stop_codon	436450	436452	.	-	0	transcript_id	"g1718.t1";	gene_id	"g1718";
AWRI2804_contig2203_scaffold1	AUGUSTUS	CDS	436453	438183	0.82	-	0	transcript_id	"g1718.t1";	gene_id	"g1718";
AWRI2804_contig2203_scaffold1	AUGUSTUS	start_codon	438181	438183	.	-	0	transcript_id	"g1718.t1";	gene_id	"g1718";
AWRI2804_contig2203_scaffold1	AUGUSTUS	gene	438665	440101	1	-	.	g1719;OG0001870;Dol-P-Man:Man(5)GlcNAc(2)-PP-Dol alpha-1,3-mannosyltransferase
AWRI2804_contig2203_scaffold1	AUGUSTUS	transcript	438665	440101	1	-	.	g1719.t1
AWRI2804_contig2203_scaffold1	AUGUSTUS	stop_codon	438665	438667	.	-	0	transcript_id	"g1719.t1";	gene_id	"g1719";
AWRI2804_contig2203_scaffold1	AUGUSTUS	CDS	438668	440101	1	-	0	transcript_id	"g1719.t1";	gene_id	"g1719";
AWRI2804_contig2203_scaffold1	AUGUSTUS	start_codon	440099	440101	.	-	0	transcript_id	"g1719.t1";	gene_id	"g1719";
AWRI2804_contig2203_scaffold1	AUGUSTUS	gene	440480	444784	1	-	.	g1720;OG0000063;Phospholipid-transporting ATPase DNF1
AWRI2804_contig2203_scaffold1	AUGUSTUS	transcript	440480	444784	1	-	.	g1720.t1
AWRI2804_contig2203_scaffold1	AUGUSTUS	stop_codon	440480	440482	.	-	0	transcript_id	"g1720.t1";	gene_id	"g1720";
AWRI2804_contig2203_scaffold1	AUGUSTUS	CDS	440483	444784	1	-	0	transcript_id	"g1720.t1";	gene_id	"g1720";
AWRI2804_contig2203_scaffold1	AUGUSTUS	start_codon	444782	444784	.	-	0	transcript_id	"g1720.t1";	gene_id	"g1720";
AWRI2804_contig2203_scaffold1	AUGUSTUS	gene	445881	446477	1	+	.	g1721;OG0001871;Nascent polypeptide-associated complex subunit alpha
AWRI2804_contig2203_scaffold1	AUGUSTUS	transcript	445881	446477	1	+	.	g1721.t1
AWRI2804_contig2203_scaffold1	AUGUSTUS	start_codon	445881	445883	.	+	0	transcript_id	"g1721.t1";	gene_id	"g1721";
AWRI2804_contig2203_scaffold1	AUGUSTUS	CDS	445881	446474	1	+	0	transcript_id	"g1721.t1";	gene_id	"g1721";
AWRI2804_contig2203_scaffold1	AUGUSTUS	stop_codon	446475	446477	.	+	0	transcript_id	"g1721.t1";	gene_id	"g1721";
AWRI2804_contig2203_scaffold1	AUGUSTUS	gene	446692	447531	0.84	-	.	g1722;OG0001872;Endoplasmic reticulum junction formation protein lunapark
AWRI2804_contig2203_scaffold1	AUGUSTUS	transcript	446692	447531	0.84	-	.	g1722.t1
AWRI2804_contig2203_scaffold1	AUGUSTUS	stop_codon	446692	446694	.	-	0	transcript_id	"g1722.t1";	gene_id	"g1722";
AWRI2804_contig2203_scaffold1	AUGUSTUS	CDS	446695	447531	0.84	-	0	transcript_id	"g1722.t1";	gene_id	"g1722";
AWRI2804_contig2203_scaffold1	AUGUSTUS	start_codon	447529	447531	.	-	0	transcript_id	"g1722.t1";	gene_id	"g1722";
AWRI2804_contig2203_scaffold1	AUGUSTUS	gene	448042	449580	0.93	+	.	g1723;OG0000433;Mitochondrial fusion and transport protein UGO1
AWRI2804_contig2203_scaffold1	AUGUSTUS	transcript	448042	449580	0.93	+	.	g1723.t1
AWRI2804_contig2203_scaffold1	AUGUSTUS	start_codon	448042	448044	.	+	0	transcript_id	"g1723.t1";	gene_id	"g1723";
AWRI2804_contig2203_scaffold1	AUGUSTUS	CDS	448042	449577	0.93	+	0	transcript_id	"g1723.t1";	gene_id	"g1723";
AWRI2804_contig2203_scaffold1	AUGUSTUS	stop_codon	449578	449580	.	+	0	transcript_id	"g1723.t1";	gene_id	"g1723";
AWRI2804_contig2203_scaffold1	AUGUSTUS	gene	449754	450179	1	-	.	g1724;OG0004378;hypothetical protein
AWRI2804_contig2203_scaffold1	AUGUSTUS	transcript	449754	450179	1	-	.	g1724.t1
AWRI2804_contig2203_scaffold1	AUGUSTUS	stop_codon	449754	449756	.	-	0	transcript_id	"g1724.t1";	gene_id	"g1724";
AWRI2804_contig2203_scaffold1	AUGUSTUS	CDS	449757	450179	1	-	0	transcript_id	"g1724.t1";	gene_id	"g1724";
AWRI2804_contig2203_scaffold1	AUGUSTUS	start_codon	450177	450179	.	-	0	transcript_id	"g1724.t1";	gene_id	"g1724";
AWRI2804_contig2203_scaffold1	AUGUSTUS	gene	450440	451162	0.93	-	.	g1725;OG0001873;Probable kinetochore protein SPC25
AWRI2804_contig2203_scaffold1	AUGUSTUS	transcript	450440	451162	0.93	-	.	g1725.t1
AWRI2804_contig2203_scaffold1	AUGUSTUS	stop_codon	450440	450442	.	-	0	transcript_id	"g1725.t1";	gene_id	"g1725";
AWRI2804_contig2203_scaffold1	AUGUSTUS	CDS	450443	451162	0.93	-	0	transcript_id	"g1725.t1";	gene_id	"g1725";
AWRI2804_contig2203_scaffold1	AUGUSTUS	start_codon	451160	451162	.	-	0	transcript_id	"g1725.t1";	gene_id	"g1725";
AWRI2804_contig2203_scaffold1	AUGUSTUS	gene	451662	453410	0.96	+	.	g1726;OG0001874;Phenylacetate 2-hydroxylase
AWRI2804_contig2203_scaffold1	AUGUSTUS	transcript	451662	453410	0.96	+	.	g1726.t1
AWRI2804_contig2203_scaffold1	AUGUSTUS	start_codon	451662	451664	.	+	0	transcript_id	"g1726.t1";	gene_id	"g1726";
AWRI2804_contig2203_scaffold1	AUGUSTUS	CDS	451662	453407	0.96	+	0	transcript_id	"g1726.t1";	gene_id	"g1726";
AWRI2804_contig2203_scaffold1	AUGUSTUS	stop_codon	453408	453410	.	+	0	transcript_id	"g1726.t1";	gene_id	"g1726";
AWRI2804_contig2203_scaffold1	AUGUSTUS	gene	453794	454264	0.54	+	.	g1727;OG0001875;Copper transport protein CTR2
AWRI2804_contig2203_scaffold1	AUGUSTUS	transcript	453794	454264	0.54	+	.	g1727.t1
AWRI2804_contig2203_scaffold1	AUGUSTUS	start_codon	453794	453796	.	+	0	transcript_id	"g1727.t1";	gene_id	"g1727";
AWRI2804_contig2203_scaffold1	AUGUSTUS	CDS	453794	454261	0.54	+	0	transcript_id	"g1727.t1";	gene_id	"g1727";
AWRI2804_contig2203_scaffold1	AUGUSTUS	stop_codon	454262	454264	.	+	0	transcript_id	"g1727.t1";	gene_id	"g1727";
AWRI2804_contig2203_scaffold1	AUGUSTUS	gene	454409	457258	1	-	.	g1728;OG0000434;Glucosidase 2 subunit alpha
AWRI2804_contig2203_scaffold1	AUGUSTUS	transcript	454409	457258	1	-	.	g1728.t1
AWRI2804_contig2203_scaffold1	AUGUSTUS	stop_codon	454409	454411	.	-	0	transcript_id	"g1728.t1";	gene_id	"g1728";
AWRI2804_contig2203_scaffold1	AUGUSTUS	CDS	454412	457258	1	-	0	transcript_id	"g1728.t1";	gene_id	"g1728";
AWRI2804_contig2203_scaffold1	AUGUSTUS	start_codon	457256	457258	.	-	0	transcript_id	"g1728.t1";	gene_id	"g1728";
AWRI2804_contig2203_scaffold1	AUGUSTUS	gene	458022	459488	0.95	+	.	g1729;OG0000235;Tubulin gamma chain
AWRI2804_contig2203_scaffold1	AUGUSTUS	transcript	458022	459488	0.95	+	.	g1729.t1
AWRI2804_contig2203_scaffold1	AUGUSTUS	start_codon	458022	458024	.	+	0	transcript_id	"g1729.t1";	gene_id	"g1729";
AWRI2804_contig2203_scaffold1	AUGUSTUS	CDS	458022	459485	0.95	+	0	transcript_id	"g1729.t1";	gene_id	"g1729";
AWRI2804_contig2203_scaffold1	AUGUSTUS	stop_codon	459486	459488	.	+	0	transcript_id	"g1729.t1";	gene_id	"g1729";
AWRI2804_contig2203_scaffold1	AUGUSTUS	gene	459665	460708	1	-	.	g1730;OG0000435;hypothetical protein
AWRI2804_contig2203_scaffold1	AUGUSTUS	transcript	459665	460708	1	-	.	g1730.t1
AWRI2804_contig2203_scaffold1	AUGUSTUS	stop_codon	459665	459667	.	-	0	transcript_id	"g1730.t1";	gene_id	"g1730";
AWRI2804_contig2203_scaffold1	AUGUSTUS	CDS	459668	460708	1	-	0	transcript_id	"g1730.t1";	gene_id	"g1730";
AWRI2804_contig2203_scaffold1	AUGUSTUS	start_codon	460706	460708	.	-	0	transcript_id	"g1730.t1";	gene_id	"g1730";
AWRI2804_contig2203_scaffold1	AUGUSTUS	gene	461502	462743	1	-	.	g1731;OG0001876;Survival factor 1
AWRI2804_contig2203_scaffold1	AUGUSTUS	transcript	461502	462743	1	-	.	g1731.t1
AWRI2804_contig2203_scaffold1	AUGUSTUS	stop_codon	461502	461504	.	-	0	transcript_id	"g1731.t1";	gene_id	"g1731";
AWRI2804_contig2203_scaffold1	AUGUSTUS	CDS	461505	462743	1	-	0	transcript_id	"g1731.t1";	gene_id	"g1731";
AWRI2804_contig2203_scaffold1	AUGUSTUS	start_codon	462741	462743	.	-	0	transcript_id	"g1731.t1";	gene_id	"g1731";
AWRI2804_contig2203_scaffold1	AUGUSTUS	gene	463860	465356	1	-	.	g1732;OG0001877;Putative oxidoreductase TDA3
AWRI2804_contig2203_scaffold1	AUGUSTUS	transcript	463860	465356	1	-	.	g1732.t1
AWRI2804_contig2203_scaffold1	AUGUSTUS	stop_codon	463860	463862	.	-	0	transcript_id	"g1732.t1";	gene_id	"g1732";
AWRI2804_contig2203_scaffold1	AUGUSTUS	CDS	463863	465356	1	-	0	transcript_id	"g1732.t1";	gene_id	"g1732";
AWRI2804_contig2203_scaffold1	AUGUSTUS	start_codon	465354	465356	.	-	0	transcript_id	"g1732.t1";	gene_id	"g1732";
AWRI2804_contig2203_scaffold1	AUGUSTUS	gene	467457	469163	0.92	+	.	g1733;OG0001878;Transcription initiation factor IIE subunit alpha
AWRI2804_contig2203_scaffold1	AUGUSTUS	transcript	467457	469163	0.92	+	.	g1733.t1
AWRI2804_contig2203_scaffold1	AUGUSTUS	start_codon	467457	467459	.	+	0	transcript_id	"g1733.t1";	gene_id	"g1733";
AWRI2804_contig2203_scaffold1	AUGUSTUS	CDS	467457	469160	0.92	+	0	transcript_id	"g1733.t1";	gene_id	"g1733";
AWRI2804_contig2203_scaffold1	AUGUSTUS	stop_codon	469161	469163	.	+	0	transcript_id	"g1733.t1";	gene_id	"g1733";
AWRI2804_contig2203_scaffold1	AUGUSTUS	gene	469746	471773	0.83	+	.	g1734;OG0004900;Ferric/cupric reductase transmembrane component 1
AWRI2804_contig2203_scaffold1	AUGUSTUS	transcript	469746	471773	0.83	+	.	g1734.t1
AWRI2804_contig2203_scaffold1	AUGUSTUS	start_codon	469746	469748	.	+	0	transcript_id	"g1734.t1";	gene_id	"g1734";
AWRI2804_contig2203_scaffold1	AUGUSTUS	CDS	469746	471770	0.83	+	0	transcript_id	"g1734.t1";	gene_id	"g1734";
AWRI2804_contig2203_scaffold1	AUGUSTUS	stop_codon	471771	471773	.	+	0	transcript_id	"g1734.t1";	gene_id	"g1734";
AWRI2804_contig2203_scaffold1	AUGUSTUS	gene	472495	473382	1	+	.	g1735;OG0001879;Tricarboxylate transport protein
AWRI2804_contig2203_scaffold1	AUGUSTUS	transcript	472495	473382	1	+	.	g1735.t1
AWRI2804_contig2203_scaffold1	AUGUSTUS	start_codon	472495	472497	.	+	0	transcript_id	"g1735.t1";	gene_id	"g1735";
AWRI2804_contig2203_scaffold1	AUGUSTUS	CDS	472495	473379	1	+	0	transcript_id	"g1735.t1";	gene_id	"g1735";
AWRI2804_contig2203_scaffold1	AUGUSTUS	stop_codon	473380	473382	.	+	0	transcript_id	"g1735.t1";	gene_id	"g1735";
AWRI2804_contig2203_scaffold1	AUGUSTUS	gene	473695	474726	0.99	-	.	g1736;OG0001880;Metal homeostatis protein BSD2
AWRI2804_contig2203_scaffold1	AUGUSTUS	transcript	473695	474726	0.99	-	.	g1736.t1
AWRI2804_contig2203_scaffold1	AUGUSTUS	stop_codon	473695	473697	.	-	0	transcript_id	"g1736.t1";	gene_id	"g1736";
AWRI2804_contig2203_scaffold1	AUGUSTUS	CDS	473698	474726	0.99	-	0	transcript_id	"g1736.t1";	gene_id	"g1736";
AWRI2804_contig2203_scaffold1	AUGUSTUS	start_codon	474724	474726	.	-	0	transcript_id	"g1736.t1";	gene_id	"g1736";
AWRI2804_contig2203_scaffold1	AUGUSTUS	gene	475732	476349	1	-	.	g1737;OG0000067;Glutathione S-transferase Y-2
AWRI2804_contig2203_scaffold1	AUGUSTUS	transcript	475732	476349	1	-	.	g1737.t1
AWRI2804_contig2203_scaffold1	AUGUSTUS	stop_codon	475732	475734	.	-	0	transcript_id	"g1737.t1";	gene_id	"g1737";
AWRI2804_contig2203_scaffold1	AUGUSTUS	CDS	475735	476349	1	-	0	transcript_id	"g1737.t1";	gene_id	"g1737";
AWRI2804_contig2203_scaffold1	AUGUSTUS	start_codon	476347	476349	.	-	0	transcript_id	"g1737.t1";	gene_id	"g1737";
AWRI2804_contig2203_scaffold1	AUGUSTUS	gene	478007	480481	0.93	-	.	g1738;OG0001881;SWI/SNF chromatin-remodeling complex subunit SNF5
AWRI2804_contig2203_scaffold1	AUGUSTUS	transcript	478007	480481	0.93	-	.	g1738.t1
AWRI2804_contig2203_scaffold1	AUGUSTUS	stop_codon	478007	478009	.	-	0	transcript_id	"g1738.t1";	gene_id	"g1738";
AWRI2804_contig2203_scaffold1	AUGUSTUS	CDS	478010	480481	0.93	-	0	transcript_id	"g1738.t1";	gene_id	"g1738";
AWRI2804_contig2203_scaffold1	AUGUSTUS	start_codon	480479	480481	.	-	0	transcript_id	"g1738.t1";	gene_id	"g1738";
AWRI2804_contig2203_scaffold1	AUGUSTUS	gene	480724	482028	0.95	-	.	g1739;OG0001882;Arginine biosynthesis bifunctional protein ArgJ, mitochondrial
AWRI2804_contig2203_scaffold1	AUGUSTUS	transcript	480724	482028	0.95	-	.	g1739.t1
AWRI2804_contig2203_scaffold1	AUGUSTUS	stop_codon	480724	480726	.	-	0	transcript_id	"g1739.t1";	gene_id	"g1739";
AWRI2804_contig2203_scaffold1	AUGUSTUS	CDS	480727	482028	0.95	-	0	transcript_id	"g1739.t1";	gene_id	"g1739";
AWRI2804_contig2203_scaffold1	AUGUSTUS	start_codon	482026	482028	.	-	0	transcript_id	"g1739.t1";	gene_id	"g1739";
AWRI2804_contig2203_scaffold1	AUGUSTUS	gene	483013	484797	1	+	.	g1740;OG0001883;Uncharacterized protein C2F7.07c
AWRI2804_contig2203_scaffold1	AUGUSTUS	transcript	483013	484797	1	+	.	g1740.t1
AWRI2804_contig2203_scaffold1	AUGUSTUS	start_codon	483013	483015	.	+	0	transcript_id	"g1740.t1";	gene_id	"g1740";
AWRI2804_contig2203_scaffold1	AUGUSTUS	CDS	483013	484794	1	+	0	transcript_id	"g1740.t1";	gene_id	"g1740";
AWRI2804_contig2203_scaffold1	AUGUSTUS	stop_codon	484795	484797	.	+	0	transcript_id	"g1740.t1";	gene_id	"g1740";
AWRI2804_contig2203_scaffold1	AUGUSTUS	gene	485007	488831	0.61	-	.	g1741;OG0001884;Sister chromatid cohesion protein PDS5
AWRI2804_contig2203_scaffold1	AUGUSTUS	transcript	485007	488831	0.61	-	.	g1741.t1
AWRI2804_contig2203_scaffold1	AUGUSTUS	stop_codon	485007	485009	.	-	0	transcript_id	"g1741.t1";	gene_id	"g1741";
AWRI2804_contig2203_scaffold1	AUGUSTUS	CDS	485010	488831	0.61	-	0	transcript_id	"g1741.t1";	gene_id	"g1741";
AWRI2804_contig2203_scaffold1	AUGUSTUS	start_codon	488829	488831	.	-	0	transcript_id	"g1741.t1";	gene_id	"g1741";
AWRI2804_contig2203_scaffold1	AUGUSTUS	gene	489442	489843	0.38	+	.	g1742;OG0004379;Protein SYS1
AWRI2804_contig2203_scaffold1	AUGUSTUS	transcript	489442	489843	0.38	+	.	g1742.t1
AWRI2804_contig2203_scaffold1	AUGUSTUS	start_codon	489442	489444	.	+	0	transcript_id	"g1742.t1";	gene_id	"g1742";
AWRI2804_contig2203_scaffold1	AUGUSTUS	CDS	489442	489840	0.38	+	0	transcript_id	"g1742.t1";	gene_id	"g1742";
AWRI2804_contig2203_scaffold1	AUGUSTUS	stop_codon	489841	489843	.	+	0	transcript_id	"g1742.t1";	gene_id	"g1742";
AWRI2804_contig2203_scaffold1	AUGUSTUS	gene	490031	491506	1	-	.	g1743;OG0001885;mRNA cleavage and polyadenylation factor CLP1
AWRI2804_contig2203_scaffold1	AUGUSTUS	transcript	490031	491506	1	-	.	g1743.t1
AWRI2804_contig2203_scaffold1	AUGUSTUS	stop_codon	490031	490033	.	-	0	transcript_id	"g1743.t1";	gene_id	"g1743";
AWRI2804_contig2203_scaffold1	AUGUSTUS	CDS	490034	491506	1	-	0	transcript_id	"g1743.t1";	gene_id	"g1743";
AWRI2804_contig2203_scaffold1	AUGUSTUS	start_codon	491504	491506	.	-	0	transcript_id	"g1743.t1";	gene_id	"g1743";
AWRI2804_contig2203_scaffold1	AUGUSTUS	gene	491794	492615	0.99	+	.	g1744;OG0001886;hypothetical protein
AWRI2804_contig2203_scaffold1	AUGUSTUS	transcript	491794	492615	0.99	+	.	g1744.t1
AWRI2804_contig2203_scaffold1	AUGUSTUS	start_codon	491794	491796	.	+	0	transcript_id	"g1744.t1";	gene_id	"g1744";
AWRI2804_contig2203_scaffold1	AUGUSTUS	CDS	491794	492612	0.99	+	0	transcript_id	"g1744.t1";	gene_id	"g1744";
AWRI2804_contig2203_scaffold1	AUGUSTUS	stop_codon	492613	492615	.	+	0	transcript_id	"g1744.t1";	gene_id	"g1744";
AWRI2804_contig2203_scaffold1	AUGUSTUS	gene	493044	495050	1	+	.	g1745;OG0001887;Exocyst complex component EXO84
AWRI2804_contig2203_scaffold1	AUGUSTUS	transcript	493044	495050	1	+	.	g1745.t1
AWRI2804_contig2203_scaffold1	AUGUSTUS	start_codon	493044	493046	.	+	0	transcript_id	"g1745.t1";	gene_id	"g1745";
AWRI2804_contig2203_scaffold1	AUGUSTUS	CDS	493044	495047	1	+	0	transcript_id	"g1745.t1";	gene_id	"g1745";
AWRI2804_contig2203_scaffold1	AUGUSTUS	stop_codon	495048	495050	.	+	0	transcript_id	"g1745.t1";	gene_id	"g1745";
AWRI2804_contig2203_scaffold1	AUGUSTUS	gene	495266	499093	0.98	-	.	g1746;OG0001888;Serine/threonine-protein kinase PSK1
AWRI2804_contig2203_scaffold1	AUGUSTUS	transcript	495266	499093	0.98	-	.	g1746.t1
AWRI2804_contig2203_scaffold1	AUGUSTUS	stop_codon	495266	495268	.	-	0	transcript_id	"g1746.t1";	gene_id	"g1746";
AWRI2804_contig2203_scaffold1	AUGUSTUS	CDS	495269	499093	0.98	-	0	transcript_id	"g1746.t1";	gene_id	"g1746";
AWRI2804_contig2203_scaffold1	AUGUSTUS	start_codon	499091	499093	.	-	0	transcript_id	"g1746.t1";	gene_id	"g1746";
AWRI2804_contig2203_scaffold1	AUGUSTUS	gene	500399	501496	1	-	.	g1747;OG0001889;Aspartate-semialdehyde dehydrogenase
AWRI2804_contig2203_scaffold1	AUGUSTUS	transcript	500399	501496	1	-	.	g1747.t1
AWRI2804_contig2203_scaffold1	AUGUSTUS	stop_codon	500399	500401	.	-	0	transcript_id	"g1747.t1";	gene_id	"g1747";
AWRI2804_contig2203_scaffold1	AUGUSTUS	CDS	500402	501496	1	-	0	transcript_id	"g1747.t1";	gene_id	"g1747";
AWRI2804_contig2203_scaffold1	AUGUSTUS	start_codon	501494	501496	.	-	0	transcript_id	"g1747.t1";	gene_id	"g1747";
AWRI2804_contig2203_scaffold1	AUGUSTUS	gene	502283	503254	0.94	-	.	g1748;OG0004380;hypothetical protein
AWRI2804_contig2203_scaffold1	AUGUSTUS	transcript	502283	503254	0.94	-	.	g1748.t1
AWRI2804_contig2203_scaffold1	AUGUSTUS	stop_codon	502283	502285	.	-	0	transcript_id	"g1748.t1";	gene_id	"g1748";
AWRI2804_contig2203_scaffold1	AUGUSTUS	CDS	502286	503254	0.94	-	0	transcript_id	"g1748.t1";	gene_id	"g1748";
AWRI2804_contig2203_scaffold1	AUGUSTUS	start_codon	503252	503254	.	-	0	transcript_id	"g1748.t1";	gene_id	"g1748";
AWRI2804_contig2203_scaffold1	AUGUSTUS	gene	503843	504301	1	-	.	g1749;OG0004381;hypothetical protein
AWRI2804_contig2203_scaffold1	AUGUSTUS	transcript	503843	504301	1	-	.	g1749.t1
AWRI2804_contig2203_scaffold1	AUGUSTUS	stop_codon	503843	503845	.	-	0	transcript_id	"g1749.t1";	gene_id	"g1749";
AWRI2804_contig2203_scaffold1	AUGUSTUS	CDS	503846	504301	1	-	0	transcript_id	"g1749.t1";	gene_id	"g1749";
AWRI2804_contig2203_scaffold1	AUGUSTUS	start_codon	504299	504301	.	-	0	transcript_id	"g1749.t1";	gene_id	"g1749";
AWRI2804_contig2203_scaffold1	AUGUSTUS	gene	504587	505930	1	-	.	g1750;OG0001890;Saccharopine dehydrogenase [NADP(+), L-glutamate-forming]
AWRI2804_contig2203_scaffold1	AUGUSTUS	transcript	504587	505930	1	-	.	g1750.t1
AWRI2804_contig2203_scaffold1	AUGUSTUS	stop_codon	504587	504589	.	-	0	transcript_id	"g1750.t1";	gene_id	"g1750";
AWRI2804_contig2203_scaffold1	AUGUSTUS	CDS	504590	505930	1	-	0	transcript_id	"g1750.t1";	gene_id	"g1750";
AWRI2804_contig2203_scaffold1	AUGUSTUS	start_codon	505928	505930	.	-	0	transcript_id	"g1750.t1";	gene_id	"g1750";
AWRI2804_contig2203_scaffold1	AUGUSTUS	gene	506577	507911	0.99	-	.	g1751;OG0001891;Protein OCA4
AWRI2804_contig2203_scaffold1	AUGUSTUS	transcript	506577	507911	0.99	-	.	g1751.t1
AWRI2804_contig2203_scaffold1	AUGUSTUS	stop_codon	506577	506579	.	-	0	transcript_id	"g1751.t1";	gene_id	"g1751";
AWRI2804_contig2203_scaffold1	AUGUSTUS	CDS	506580	507911	0.99	-	0	transcript_id	"g1751.t1";	gene_id	"g1751";
AWRI2804_contig2203_scaffold1	AUGUSTUS	start_codon	507909	507911	.	-	0	transcript_id	"g1751.t1";	gene_id	"g1751";
AWRI2804_contig2203_scaffold1	AUGUSTUS	gene	508785	510197	1	+	.	g1752;OG0001892;Alpha-1,3/1,6-mannosyltransferase ALG2
AWRI2804_contig2203_scaffold1	AUGUSTUS	transcript	508785	510197	1	+	.	g1752.t1
AWRI2804_contig2203_scaffold1	AUGUSTUS	start_codon	508785	508787	.	+	0	transcript_id	"g1752.t1";	gene_id	"g1752";
AWRI2804_contig2203_scaffold1	AUGUSTUS	CDS	508785	510194	1	+	0	transcript_id	"g1752.t1";	gene_id	"g1752";
AWRI2804_contig2203_scaffold1	AUGUSTUS	stop_codon	510195	510197	.	+	0	transcript_id	"g1752.t1";	gene_id	"g1752";
AWRI2804_contig2203_scaffold1	AUGUSTUS	gene	510283	513798	0.78	-	.	g1753;OG0000236;Serine/threonine-protein kinase RIM15
AWRI2804_contig2203_scaffold1	AUGUSTUS	transcript	510283	513798	0.78	-	.	g1753.t1
AWRI2804_contig2203_scaffold1	AUGUSTUS	stop_codon	510283	510285	.	-	0	transcript_id	"g1753.t1";	gene_id	"g1753";
AWRI2804_contig2203_scaffold1	AUGUSTUS	CDS	510286	513798	0.78	-	0	transcript_id	"g1753.t1";	gene_id	"g1753";
AWRI2804_contig2203_scaffold1	AUGUSTUS	start_codon	513796	513798	.	-	0	transcript_id	"g1753.t1";	gene_id	"g1753";
AWRI2804_contig2203_scaffold1	AUGUSTUS	gene	513894	515342	0.8	-	.	g1754;OG0005041;Serine/threonine-protein kinase RIM15
AWRI2804_contig2203_scaffold1	AUGUSTUS	transcript	513894	515342	0.8	-	.	g1754.t1
AWRI2804_contig2203_scaffold1	AUGUSTUS	stop_codon	513894	513896	.	-	0	transcript_id	"g1754.t1";	gene_id	"g1754";
AWRI2804_contig2203_scaffold1	AUGUSTUS	CDS	513897	515342	0.8	-	0	transcript_id	"g1754.t1";	gene_id	"g1754";
AWRI2804_contig2203_scaffold1	AUGUSTUS	start_codon	515340	515342	.	-	0	transcript_id	"g1754.t1";	gene_id	"g1754";
AWRI2804_contig2203_scaffold1	AUGUSTUS	gene	515868	516721	0.44	-	.	g1755;OG0001893;Phosphatidylinositol transfer protein SFH5
AWRI2804_contig2203_scaffold1	AUGUSTUS	transcript	515868	516721	0.44	-	.	g1755.t1
AWRI2804_contig2203_scaffold1	AUGUSTUS	stop_codon	515868	515870	.	-	0	transcript_id	"g1755.t1";	gene_id	"g1755";
AWRI2804_contig2203_scaffold1	AUGUSTUS	intron	516141	516220	0.49	-	.	transcript_id	"g1755.t1";	gene_id	"g1755";
AWRI2804_contig2203_scaffold1	AUGUSTUS	CDS	515871	516140	0.49	-	0	transcript_id	"g1755.t1";	gene_id	"g1755";
AWRI2804_contig2203_scaffold1	AUGUSTUS	CDS	516221	516721	0.57	-	0	transcript_id	"g1755.t1";	gene_id	"g1755";
AWRI2804_contig2203_scaffold1	AUGUSTUS	start_codon	516719	516721	.	-	0	transcript_id	"g1755.t1";	gene_id	"g1755";
AWRI2804_contig2203_scaffold1	AUGUSTUS	gene	518455	519213	1	+	.	g1756;OG0001894;Phosphomannomutase
AWRI2804_contig2203_scaffold1	AUGUSTUS	transcript	518455	519213	1	+	.	g1756.t1
AWRI2804_contig2203_scaffold1	AUGUSTUS	start_codon	518455	518457	.	+	0	transcript_id	"g1756.t1";	gene_id	"g1756";
AWRI2804_contig2203_scaffold1	AUGUSTUS	CDS	518455	519210	1	+	0	transcript_id	"g1756.t1";	gene_id	"g1756";
AWRI2804_contig2203_scaffold1	AUGUSTUS	stop_codon	519211	519213	.	+	0	transcript_id	"g1756.t1";	gene_id	"g1756";
AWRI2804_contig2203_scaffold1	AUGUSTUS	gene	519348	519995	0.93	-	.	g1757;OG0001895;Protein FMP32, mitochondrial
AWRI2804_contig2203_scaffold1	AUGUSTUS	transcript	519348	519995	0.93	-	.	g1757.t1
AWRI2804_contig2203_scaffold1	AUGUSTUS	stop_codon	519348	519350	.	-	0	transcript_id	"g1757.t1";	gene_id	"g1757";
AWRI2804_contig2203_scaffold1	AUGUSTUS	CDS	519351	519995	0.93	-	0	transcript_id	"g1757.t1";	gene_id	"g1757";
AWRI2804_contig2203_scaffold1	AUGUSTUS	start_codon	519993	519995	.	-	0	transcript_id	"g1757.t1";	gene_id	"g1757";
AWRI2804_contig2203_scaffold1	AUGUSTUS	gene	520299	520718	1	+	.	g1758;OG0004749;hypothetical protein
AWRI2804_contig2203_scaffold1	AUGUSTUS	transcript	520299	520718	1	+	.	g1758.t1
AWRI2804_contig2203_scaffold1	AUGUSTUS	start_codon	520299	520301	.	+	0	transcript_id	"g1758.t1";	gene_id	"g1758";
AWRI2804_contig2203_scaffold1	AUGUSTUS	CDS	520299	520715	1	+	0	transcript_id	"g1758.t1";	gene_id	"g1758";
AWRI2804_contig2203_scaffold1	AUGUSTUS	stop_codon	520716	520718	.	+	0	transcript_id	"g1758.t1";	gene_id	"g1758";
AWRI2804_contig2203_scaffold1	AUGUSTUS	gene	520832	521872	0.89	-	.	g1759;OG0000237;GCR1-dependent translation factor 1
AWRI2804_contig2203_scaffold1	AUGUSTUS	transcript	520832	521872	0.89	-	.	g1759.t1
AWRI2804_contig2203_scaffold1	AUGUSTUS	stop_codon	520832	520834	.	-	0	transcript_id	"g1759.t1";	gene_id	"g1759";
AWRI2804_contig2203_scaffold1	AUGUSTUS	CDS	520835	521872	0.89	-	0	transcript_id	"g1759.t1";	gene_id	"g1759";
AWRI2804_contig2203_scaffold1	AUGUSTUS	start_codon	521870	521872	.	-	0	transcript_id	"g1759.t1";	gene_id	"g1759";
AWRI2804_contig2203_scaffold1	AUGUSTUS	gene	522310	523815	0.48	-	.	g1760;OG0001896;NADH-ubiquinone oxidoreductase 51 kDa subunit, mitochondrial
AWRI2804_contig2203_scaffold1	AUGUSTUS	transcript	522310	523815	0.48	-	.	g1760.t1
AWRI2804_contig2203_scaffold1	AUGUSTUS	stop_codon	522310	522312	.	-	0	transcript_id	"g1760.t1";	gene_id	"g1760";
AWRI2804_contig2203_scaffold1	AUGUSTUS	CDS	522313	523815	0.48	-	0	transcript_id	"g1760.t1";	gene_id	"g1760";
AWRI2804_contig2203_scaffold1	AUGUSTUS	start_codon	523813	523815	.	-	0	transcript_id	"g1760.t1";	gene_id	"g1760";
AWRI2804_contig2203_scaffold1	AUGUSTUS	gene	525181	526698	1	-	.	g1761;OG0001897;Peroxisomal catalase
AWRI2804_contig2203_scaffold1	AUGUSTUS	transcript	525181	526698	1	-	.	g1761.t1
AWRI2804_contig2203_scaffold1	AUGUSTUS	stop_codon	525181	525183	.	-	0	transcript_id	"g1761.t1";	gene_id	"g1761";
AWRI2804_contig2203_scaffold1	AUGUSTUS	CDS	525184	526698	1	-	0	transcript_id	"g1761.t1";	gene_id	"g1761";
AWRI2804_contig2203_scaffold1	AUGUSTUS	start_codon	526696	526698	.	-	0	transcript_id	"g1761.t1";	gene_id	"g1761";
AWRI2804_contig2203_scaffold1	AUGUSTUS	gene	528000	530867	0.97	-	.	g1762;OG0001898;Anion/proton exchange transporter GEF1
AWRI2804_contig2203_scaffold1	AUGUSTUS	transcript	528000	530867	0.97	-	.	g1762.t1
AWRI2804_contig2203_scaffold1	AUGUSTUS	stop_codon	528000	528002	.	-	0	transcript_id	"g1762.t1";	gene_id	"g1762";
AWRI2804_contig2203_scaffold1	AUGUSTUS	CDS	528003	530867	0.97	-	0	transcript_id	"g1762.t1";	gene_id	"g1762";
AWRI2804_contig2203_scaffold1	AUGUSTUS	start_codon	530865	530867	.	-	0	transcript_id	"g1762.t1";	gene_id	"g1762";
AWRI2804_contig2203_scaffold1	AUGUSTUS	gene	531476	532342	0.81	-	.	g1763;OG0001899;Cytochrome b-c1 complex subunit Rieske, mitochondrial
AWRI2804_contig2203_scaffold1	AUGUSTUS	transcript	531476	532342	0.81	-	.	g1763.t1
AWRI2804_contig2203_scaffold1	AUGUSTUS	stop_codon	531476	531478	.	-	0	transcript_id	"g1763.t1";	gene_id	"g1763";
AWRI2804_contig2203_scaffold1	AUGUSTUS	intron	532090	532296	0.88	-	.	transcript_id	"g1763.t1";	gene_id	"g1763";
AWRI2804_contig2203_scaffold1	AUGUSTUS	CDS	531479	532089	0.88	-	2	transcript_id	"g1763.t1";	gene_id	"g1763";
AWRI2804_contig2203_scaffold1	AUGUSTUS	CDS	532297	532342	0.81	-	0	transcript_id	"g1763.t1";	gene_id	"g1763";
AWRI2804_contig2203_scaffold1	AUGUSTUS	start_codon	532340	532342	.	-	0	transcript_id	"g1763.t1";	gene_id	"g1763";
AWRI2804_contig2203_scaffold1	AUGUSTUS	gene	534109	534690	1	+	.	g1764;OG0001900;GTP-binding protein RHO2
AWRI2804_contig2203_scaffold1	AUGUSTUS	transcript	534109	534690	1	+	.	g1764.t1
AWRI2804_contig2203_scaffold1	AUGUSTUS	start_codon	534109	534111	.	+	0	transcript_id	"g1764.t1";	gene_id	"g1764";
AWRI2804_contig2203_scaffold1	AUGUSTUS	CDS	534109	534687	1	+	0	transcript_id	"g1764.t1";	gene_id	"g1764";
AWRI2804_contig2203_scaffold1	AUGUSTUS	stop_codon	534688	534690	.	+	0	transcript_id	"g1764.t1";	gene_id	"g1764";
AWRI2804_contig2203_scaffold1	AUGUSTUS	gene	535461	537002	0.56	+	.	g1765;OG0001901;tRNA modification GTPase MSS1, mitochondrial
AWRI2804_contig2203_scaffold1	AUGUSTUS	transcript	535461	537002	0.56	+	.	g1765.t1
AWRI2804_contig2203_scaffold1	AUGUSTUS	start_codon	535461	535463	.	+	0	transcript_id	"g1765.t1";	gene_id	"g1765";
AWRI2804_contig2203_scaffold1	AUGUSTUS	CDS	535461	536999	0.56	+	0	transcript_id	"g1765.t1";	gene_id	"g1765";
AWRI2804_contig2203_scaffold1	AUGUSTUS	stop_codon	537000	537002	.	+	0	transcript_id	"g1765.t1";	gene_id	"g1765";
AWRI2804_contig2203_scaffold1	AUGUSTUS	gene	537095	538393	1	-	.	g1766;OG0004901;Acyl-coenzyme A:6-aminopenicillanic-acid-acyltransferase 40 kDa form
AWRI2804_contig2203_scaffold1	AUGUSTUS	transcript	537095	538393	1	-	.	g1766.t1
AWRI2804_contig2203_scaffold1	AUGUSTUS	stop_codon	537095	537097	.	-	0	transcript_id	"g1766.t1";	gene_id	"g1766";
AWRI2804_contig2203_scaffold1	AUGUSTUS	CDS	537098	538393	1	-	0	transcript_id	"g1766.t1";	gene_id	"g1766";
AWRI2804_contig2203_scaffold1	AUGUSTUS	start_codon	538391	538393	.	-	0	transcript_id	"g1766.t1";	gene_id	"g1766";
AWRI2804_contig2203_scaffold1	AUGUSTUS	gene	539048	540811	0.9	+	.	g1767;OG0000100;Oligopeptide transporter 2
AWRI2804_contig2203_scaffold1	AUGUSTUS	transcript	539048	540811	0.9	+	.	g1767.t1
AWRI2804_contig2203_scaffold1	AUGUSTUS	start_codon	539048	539050	.	+	0	transcript_id	"g1767.t1";	gene_id	"g1767";
AWRI2804_contig2203_scaffold1	AUGUSTUS	CDS	539048	540808	0.9	+	0	transcript_id	"g1767.t1";	gene_id	"g1767";
AWRI2804_contig2203_scaffold1	AUGUSTUS	stop_codon	540809	540811	.	+	0	transcript_id	"g1767.t1";	gene_id	"g1767";
AWRI2804_contig2203_scaffold1	AUGUSTUS	gene	540871	541671	0.83	+	.	g1768;OG0005042;Oligopeptide transporter 2
AWRI2804_contig2203_scaffold1	AUGUSTUS	transcript	540871	541671	0.83	+	.	g1768.t1
AWRI2804_contig2203_scaffold1	AUGUSTUS	start_codon	540871	540873	.	+	0	transcript_id	"g1768.t1";	gene_id	"g1768";
AWRI2804_contig2203_scaffold1	AUGUSTUS	CDS	540871	541668	0.83	+	0	transcript_id	"g1768.t1";	gene_id	"g1768";
AWRI2804_contig2203_scaffold1	AUGUSTUS	stop_codon	541669	541671	.	+	0	transcript_id	"g1768.t1";	gene_id	"g1768";
AWRI2804_contig2203_scaffold1	AUGUSTUS	gene	543118	543351	0.96	+	.	g1769;OG0001902;hypothetical protein
AWRI2804_contig2203_scaffold1	AUGUSTUS	transcript	543118	543351	0.96	+	.	g1769.t1
AWRI2804_contig2203_scaffold1	AUGUSTUS	start_codon	543118	543120	.	+	0	transcript_id	"g1769.t1";	gene_id	"g1769";
AWRI2804_contig2203_scaffold1	AUGUSTUS	CDS	543118	543348	0.96	+	0	transcript_id	"g1769.t1";	gene_id	"g1769";
AWRI2804_contig2203_scaffold1	AUGUSTUS	stop_codon	543349	543351	.	+	0	transcript_id	"g1769.t1";	gene_id	"g1769";
AWRI2804_contig2203_scaffold1	AUGUSTUS	gene	543626	544873	0.91	-	.	g1770;OG0001903;Histone chaperone RTT106
AWRI2804_contig2203_scaffold1	AUGUSTUS	transcript	543626	544873	0.91	-	.	g1770.t1
AWRI2804_contig2203_scaffold1	AUGUSTUS	stop_codon	543626	543628	.	-	0	transcript_id	"g1770.t1";	gene_id	"g1770";
AWRI2804_contig2203_scaffold1	AUGUSTUS	CDS	543629	544873	0.91	-	0	transcript_id	"g1770.t1";	gene_id	"g1770";
AWRI2804_contig2203_scaffold1	AUGUSTUS	start_codon	544871	544873	.	-	0	transcript_id	"g1770.t1";	gene_id	"g1770";
AWRI2804_contig2203_scaffold1	AUGUSTUS	gene	545526	547481	1	+	.	g1771;OG0001904;Calcium channel YVC1
AWRI2804_contig2203_scaffold1	AUGUSTUS	transcript	545526	547481	1	+	.	g1771.t1
AWRI2804_contig2203_scaffold1	AUGUSTUS	start_codon	545526	545528	.	+	0	transcript_id	"g1771.t1";	gene_id	"g1771";
AWRI2804_contig2203_scaffold1	AUGUSTUS	CDS	545526	547478	1	+	0	transcript_id	"g1771.t1";	gene_id	"g1771";
AWRI2804_contig2203_scaffold1	AUGUSTUS	stop_codon	547479	547481	.	+	0	transcript_id	"g1771.t1";	gene_id	"g1771";
AWRI2804_contig2203_scaffold1	AUGUSTUS	gene	547632	549965	1	-	.	g1772;OG0000436;Ubiquitin ligase-binding protein BUL1
AWRI2804_contig2203_scaffold1	AUGUSTUS	transcript	547632	549965	1	-	.	g1772.t1
AWRI2804_contig2203_scaffold1	AUGUSTUS	stop_codon	547632	547634	.	-	0	transcript_id	"g1772.t1";	gene_id	"g1772";
AWRI2804_contig2203_scaffold1	AUGUSTUS	CDS	547635	549965	1	-	0	transcript_id	"g1772.t1";	gene_id	"g1772";
AWRI2804_contig2203_scaffold1	AUGUSTUS	start_codon	549963	549965	.	-	0	transcript_id	"g1772.t1";	gene_id	"g1772";
AWRI2804_contig2203_scaffold1	AUGUSTUS	gene	551115	552347	0.99	+	.	g1773;OG0001905;Carnosine N-methyltransferase
AWRI2804_contig2203_scaffold1	AUGUSTUS	transcript	551115	552347	0.99	+	.	g1773.t1
AWRI2804_contig2203_scaffold1	AUGUSTUS	start_codon	551115	551117	.	+	0	transcript_id	"g1773.t1";	gene_id	"g1773";
AWRI2804_contig2203_scaffold1	AUGUSTUS	CDS	551115	552344	0.99	+	0	transcript_id	"g1773.t1";	gene_id	"g1773";
AWRI2804_contig2203_scaffold1	AUGUSTUS	stop_codon	552345	552347	.	+	0	transcript_id	"g1773.t1";	gene_id	"g1773";
AWRI2804_contig2203_scaffold1	AUGUSTUS	gene	552389	555943	1	-	.	g1774;OG0001906;Putative protease AXL1
AWRI2804_contig2203_scaffold1	AUGUSTUS	transcript	552389	555943	1	-	.	g1774.t1
AWRI2804_contig2203_scaffold1	AUGUSTUS	stop_codon	552389	552391	.	-	0	transcript_id	"g1774.t1";	gene_id	"g1774";
AWRI2804_contig2203_scaffold1	AUGUSTUS	CDS	552392	555943	1	-	0	transcript_id	"g1774.t1";	gene_id	"g1774";
AWRI2804_contig2203_scaffold1	AUGUSTUS	start_codon	555941	555943	.	-	0	transcript_id	"g1774.t1";	gene_id	"g1774";
AWRI2804_contig2203_scaffold1	AUGUSTUS	gene	556665	557315	1	+	.	g1775;OG0001907;Vacuolar protein sorting-associated protein 21
AWRI2804_contig2203_scaffold1	AUGUSTUS	transcript	556665	557315	1	+	.	g1775.t1
AWRI2804_contig2203_scaffold1	AUGUSTUS	start_codon	556665	556667	.	+	0	transcript_id	"g1775.t1";	gene_id	"g1775";
AWRI2804_contig2203_scaffold1	AUGUSTUS	CDS	556665	557312	1	+	0	transcript_id	"g1775.t1";	gene_id	"g1775";
AWRI2804_contig2203_scaffold1	AUGUSTUS	stop_codon	557313	557315	.	+	0	transcript_id	"g1775.t1";	gene_id	"g1775";
AWRI2804_contig2203_scaffold1	AUGUSTUS	gene	557606	559318	1	-	.	g1776;OG0001908;[Pyruvate dehydrogenase [acetyl-transferring]]-phosphatase 1, mitochondrial
AWRI2804_contig2203_scaffold1	AUGUSTUS	transcript	557606	559318	1	-	.	g1776.t1
AWRI2804_contig2203_scaffold1	AUGUSTUS	stop_codon	557606	557608	.	-	0	transcript_id	"g1776.t1";	gene_id	"g1776";
AWRI2804_contig2203_scaffold1	AUGUSTUS	CDS	557609	559318	1	-	0	transcript_id	"g1776.t1";	gene_id	"g1776";
AWRI2804_contig2203_scaffold1	AUGUSTUS	start_codon	559316	559318	.	-	0	transcript_id	"g1776.t1";	gene_id	"g1776";
AWRI2804_contig2203_scaffold1	AUGUSTUS	gene	559676	560746	1	+	.	g1777;OG0001909;Translation machinery-associated protein 46
AWRI2804_contig2203_scaffold1	AUGUSTUS	transcript	559676	560746	1	+	.	g1777.t1
AWRI2804_contig2203_scaffold1	AUGUSTUS	start_codon	559676	559678	.	+	0	transcript_id	"g1777.t1";	gene_id	"g1777";
AWRI2804_contig2203_scaffold1	AUGUSTUS	CDS	559676	560743	1	+	0	transcript_id	"g1777.t1";	gene_id	"g1777";
AWRI2804_contig2203_scaffold1	AUGUSTUS	stop_codon	560744	560746	.	+	0	transcript_id	"g1777.t1";	gene_id	"g1777";
AWRI2804_contig2203_scaffold1	AUGUSTUS	gene	560846	562915	0.99	-	.	g1778;OG0001910;Phosphatidate phosphatase APP1
AWRI2804_contig2203_scaffold1	AUGUSTUS	transcript	560846	562915	0.99	-	.	g1778.t1
AWRI2804_contig2203_scaffold1	AUGUSTUS	stop_codon	560846	560848	.	-	0	transcript_id	"g1778.t1";	gene_id	"g1778";
AWRI2804_contig2203_scaffold1	AUGUSTUS	CDS	560849	562915	0.99	-	0	transcript_id	"g1778.t1";	gene_id	"g1778";
AWRI2804_contig2203_scaffold1	AUGUSTUS	start_codon	562913	562915	.	-	0	transcript_id	"g1778.t1";	gene_id	"g1778";
AWRI2804_contig2203_scaffold1	AUGUSTUS	gene	563351	565228	0.92	-	.	g1779;OG0000437;Uncharacterized transporter YNL095C
AWRI2804_contig2203_scaffold1	AUGUSTUS	transcript	563351	565228	0.92	-	.	g1779.t1
AWRI2804_contig2203_scaffold1	AUGUSTUS	stop_codon	563351	563353	.	-	0	transcript_id	"g1779.t1";	gene_id	"g1779";
AWRI2804_contig2203_scaffold1	AUGUSTUS	CDS	563354	565228	0.92	-	0	transcript_id	"g1779.t1";	gene_id	"g1779";
AWRI2804_contig2203_scaffold1	AUGUSTUS	start_codon	565226	565228	.	-	0	transcript_id	"g1779.t1";	gene_id	"g1779";
AWRI2804_contig2203_scaffold1	AUGUSTUS	gene	567749	569596	1	+	.	g1780;OG0001911;Ribosome-associated molecular chaperone SSB1
AWRI2804_contig2203_scaffold1	AUGUSTUS	transcript	567749	569596	1	+	.	g1780.t1
AWRI2804_contig2203_scaffold1	AUGUSTUS	start_codon	567749	567751	.	+	0	transcript_id	"g1780.t1";	gene_id	"g1780";
AWRI2804_contig2203_scaffold1	AUGUSTUS	CDS	567749	569593	1	+	0	transcript_id	"g1780.t1";	gene_id	"g1780";
AWRI2804_contig2203_scaffold1	AUGUSTUS	stop_codon	569594	569596	.	+	0	transcript_id	"g1780.t1";	gene_id	"g1780";
AWRI2804_contig2203_scaffold1	AUGUSTUS	gene	570112	571461	0.9	+	.	g1781;OG0001912;Serine/threonine-protein kinase RIO2
AWRI2804_contig2203_scaffold1	AUGUSTUS	transcript	570112	571461	0.9	+	.	g1781.t1
AWRI2804_contig2203_scaffold1	AUGUSTUS	start_codon	570112	570114	.	+	0	transcript_id	"g1781.t1";	gene_id	"g1781";
AWRI2804_contig2203_scaffold1	AUGUSTUS	CDS	570112	571458	0.9	+	0	transcript_id	"g1781.t1";	gene_id	"g1781";
AWRI2804_contig2203_scaffold1	AUGUSTUS	stop_codon	571459	571461	.	+	0	transcript_id	"g1781.t1";	gene_id	"g1781";
AWRI2804_contig2203_scaffold1	AUGUSTUS	gene	572108	573781	0.59	+	.	g1782;OG0001913;Iron transport multicopper oxidase FET3
AWRI2804_contig2203_scaffold1	AUGUSTUS	transcript	572108	573781	0.59	+	.	g1782.t1
AWRI2804_contig2203_scaffold1	AUGUSTUS	start_codon	572108	572110	.	+	0	transcript_id	"g1782.t1";	gene_id	"g1782";
AWRI2804_contig2203_scaffold1	AUGUSTUS	CDS	572108	573778	0.59	+	0	transcript_id	"g1782.t1";	gene_id	"g1782";
AWRI2804_contig2203_scaffold1	AUGUSTUS	stop_codon	573779	573781	.	+	0	transcript_id	"g1782.t1";	gene_id	"g1782";
AWRI2804_contig2203_scaffold1	AUGUSTUS	gene	574052	574676	0.54	-	.	g1783;OG0000101;Protein wos2
AWRI2804_contig2203_scaffold1	AUGUSTUS	transcript	574052	574676	0.54	-	.	g1783.t1
AWRI2804_contig2203_scaffold1	AUGUSTUS	stop_codon	574052	574054	.	-	0	transcript_id	"g1783.t1";	gene_id	"g1783";
AWRI2804_contig2203_scaffold1	AUGUSTUS	intron	574555	574654	0.54	-	.	transcript_id	"g1783.t1";	gene_id	"g1783";
AWRI2804_contig2203_scaffold1	AUGUSTUS	CDS	574055	574554	0.84	-	2	transcript_id	"g1783.t1";	gene_id	"g1783";
AWRI2804_contig2203_scaffold1	AUGUSTUS	CDS	574655	574676	0.61	-	0	transcript_id	"g1783.t1";	gene_id	"g1783";
AWRI2804_contig2203_scaffold1	AUGUSTUS	start_codon	574674	574676	.	-	0	transcript_id	"g1783.t1";	gene_id	"g1783";
AWRI2804_contig2203_scaffold1	AUGUSTUS	gene	575145	578435	0.86	-	.	g1784;OG0000101;Nucleoporin NSP1
AWRI2804_contig2203_scaffold1	AUGUSTUS	transcript	575145	578435	0.86	-	.	g1784.t1
AWRI2804_contig2203_scaffold1	AUGUSTUS	stop_codon	575145	575147	.	-	0	transcript_id	"g1784.t1";	gene_id	"g1784";
AWRI2804_contig2203_scaffold1	AUGUSTUS	CDS	575148	578435	0.86	-	0	transcript_id	"g1784.t1";	gene_id	"g1784";
AWRI2804_contig2203_scaffold1	AUGUSTUS	start_codon	578433	578435	.	-	0	transcript_id	"g1784.t1";	gene_id	"g1784";
AWRI2804_contig2203_scaffold1	AUGUSTUS	gene	578758	580236	0.74	+	.	g1785;OG0001914;hypothetical protein
AWRI2804_contig2203_scaffold1	AUGUSTUS	transcript	578758	580236	0.74	+	.	g1785.t1
AWRI2804_contig2203_scaffold1	AUGUSTUS	start_codon	578758	578760	.	+	0	transcript_id	"g1785.t1";	gene_id	"g1785";
AWRI2804_contig2203_scaffold1	AUGUSTUS	CDS	578758	580233	0.74	+	0	transcript_id	"g1785.t1";	gene_id	"g1785";
AWRI2804_contig2203_scaffold1	AUGUSTUS	stop_codon	580234	580236	.	+	0	transcript_id	"g1785.t1";	gene_id	"g1785";
AWRI2804_contig2203_scaffold1	AUGUSTUS	gene	580967	582763	1	-	.	g1786;OG0000010;Efflux pump dotC
AWRI2804_contig2203_scaffold1	AUGUSTUS	transcript	580967	582763	1	-	.	g1786.t1
AWRI2804_contig2203_scaffold1	AUGUSTUS	stop_codon	580967	580969	.	-	0	transcript_id	"g1786.t1";	gene_id	"g1786";
AWRI2804_contig2203_scaffold1	AUGUSTUS	CDS	580970	582763	1	-	0	transcript_id	"g1786.t1";	gene_id	"g1786";
AWRI2804_contig2203_scaffold1	AUGUSTUS	start_codon	582761	582763	.	-	0	transcript_id	"g1786.t1";	gene_id	"g1786";
AWRI2804_contig2203_scaffold1	AUGUSTUS	gene	583087	585798	0.85	+	.	g1787;OG0000168;Multidrug resistance regulator 1
AWRI2804_contig2203_scaffold1	AUGUSTUS	transcript	583087	585798	0.85	+	.	g1787.t1
AWRI2804_contig2203_scaffold1	AUGUSTUS	start_codon	583087	583089	.	+	0	transcript_id	"g1787.t1";	gene_id	"g1787";
AWRI2804_contig2203_scaffold1	AUGUSTUS	CDS	583087	585795	0.85	+	0	transcript_id	"g1787.t1";	gene_id	"g1787";
AWRI2804_contig2203_scaffold1	AUGUSTUS	stop_codon	585796	585798	.	+	0	transcript_id	"g1787.t1";	gene_id	"g1787";
AWRI2804_contig2203_scaffold1	AUGUSTUS	gene	587105	588211	1	+	.	g1788;OG0000169;NADP-dependent alcohol dehydrogenase 6
AWRI2804_contig2203_scaffold1	AUGUSTUS	transcript	587105	588211	1	+	.	g1788.t1
AWRI2804_contig2203_scaffold1	AUGUSTUS	start_codon	587105	587107	.	+	0	transcript_id	"g1788.t1";	gene_id	"g1788";
AWRI2804_contig2203_scaffold1	AUGUSTUS	CDS	587105	588208	1	+	0	transcript_id	"g1788.t1";	gene_id	"g1788";
AWRI2804_contig2203_scaffold1	AUGUSTUS	stop_codon	588209	588211	.	+	0	transcript_id	"g1788.t1";	gene_id	"g1788";
AWRI2804_contig2203_scaffold1	AUGUSTUS	gene	589411	590453	0.92	+	.	g1789;OG0004382;Tyrosine-protein phosphatase 3
AWRI2804_contig2203_scaffold1	AUGUSTUS	transcript	589411	590453	0.92	+	.	g1789.t1
AWRI2804_contig2203_scaffold1	AUGUSTUS	start_codon	589411	589413	.	+	0	transcript_id	"g1789.t1";	gene_id	"g1789";
AWRI2804_contig2203_scaffold1	AUGUSTUS	intron	589460	589533	0.92	+	.	transcript_id	"g1789.t1";	gene_id	"g1789";
AWRI2804_contig2203_scaffold1	AUGUSTUS	CDS	589411	589459	0.92	+	0	transcript_id	"g1789.t1";	gene_id	"g1789";
AWRI2804_contig2203_scaffold1	AUGUSTUS	CDS	589534	590450	0.92	+	2	transcript_id	"g1789.t1";	gene_id	"g1789";
AWRI2804_contig2203_scaffold1	AUGUSTUS	stop_codon	590451	590453	.	+	0	transcript_id	"g1789.t1";	gene_id	"g1789";
AWRI2804_contig2203_scaffold1	AUGUSTUS	gene	590942	591787	1	-	.	g1790;OG0001915;Homeobox protein TOS8
AWRI2804_contig2203_scaffold1	AUGUSTUS	transcript	590942	591787	1	-	.	g1790.t1
AWRI2804_contig2203_scaffold1	AUGUSTUS	stop_codon	590942	590944	.	-	0	transcript_id	"g1790.t1";	gene_id	"g1790";
AWRI2804_contig2203_scaffold1	AUGUSTUS	CDS	590945	591787	1	-	0	transcript_id	"g1790.t1";	gene_id	"g1790";
AWRI2804_contig2203_scaffold1	AUGUSTUS	start_codon	591785	591787	.	-	0	transcript_id	"g1790.t1";	gene_id	"g1790";
AWRI2804_contig2203_scaffold1	AUGUSTUS	gene	596093	600394	0.47	-	.	g1791;OG0000438;Vacuolar cation-chloride cotransporter 1
AWRI2804_contig2203_scaffold1	AUGUSTUS	transcript	596093	600394	0.47	-	.	g1791.t1
AWRI2804_contig2203_scaffold1	AUGUSTUS	stop_codon	596093	596095	.	-	0	transcript_id	"g1791.t1";	gene_id	"g1791";
AWRI2804_contig2203_scaffold1	AUGUSTUS	CDS	596096	600394	0.47	-	0	transcript_id	"g1791.t1";	gene_id	"g1791";
AWRI2804_contig2203_scaffold1	AUGUSTUS	start_codon	600392	600394	.	-	0	transcript_id	"g1791.t1";	gene_id	"g1791";
AWRI2804_contig2203_scaffold1	AUGUSTUS	gene	601078	603819	1	+	.	g1792;OG0000439;Pre-mRNA-processing ATP-dependent RNA helicase PRP5
AWRI2804_contig2203_scaffold1	AUGUSTUS	transcript	601078	603819	1	+	.	g1792.t1
AWRI2804_contig2203_scaffold1	AUGUSTUS	start_codon	601078	601080	.	+	0	transcript_id	"g1792.t1";	gene_id	"g1792";
AWRI2804_contig2203_scaffold1	AUGUSTUS	CDS	601078	603816	1	+	0	transcript_id	"g1792.t1";	gene_id	"g1792";
AWRI2804_contig2203_scaffold1	AUGUSTUS	stop_codon	603817	603819	.	+	0	transcript_id	"g1792.t1";	gene_id	"g1792";
AWRI2804_contig2203_scaffold1	AUGUSTUS	gene	604267	604890	0.91	+	.	g1793;OG0001916;N-acetylglucosamine-induced protein 1
AWRI2804_contig2203_scaffold1	AUGUSTUS	transcript	604267	604890	0.91	+	.	g1793.t1
AWRI2804_contig2203_scaffold1	AUGUSTUS	start_codon	604267	604269	.	+	0	transcript_id	"g1793.t1";	gene_id	"g1793";
AWRI2804_contig2203_scaffold1	AUGUSTUS	CDS	604267	604887	0.91	+	0	transcript_id	"g1793.t1";	gene_id	"g1793";
AWRI2804_contig2203_scaffold1	AUGUSTUS	stop_codon	604888	604890	.	+	0	transcript_id	"g1793.t1";	gene_id	"g1793";
AWRI2804_contig2203_scaffold1	AUGUSTUS	gene	605150	606778	0.95	+	.	g1794;OG0000440;hypothetical protein
AWRI2804_contig2203_scaffold1	AUGUSTUS	transcript	605150	606778	0.95	+	.	g1794.t1
AWRI2804_contig2203_scaffold1	AUGUSTUS	start_codon	605150	605152	.	+	0	transcript_id	"g1794.t1";	gene_id	"g1794";
AWRI2804_contig2203_scaffold1	AUGUSTUS	CDS	605150	606775	0.95	+	0	transcript_id	"g1794.t1";	gene_id	"g1794";
AWRI2804_contig2203_scaffold1	AUGUSTUS	stop_codon	606776	606778	.	+	0	transcript_id	"g1794.t1";	gene_id	"g1794";
AWRI2804_contig2203_scaffold1	AUGUSTUS	gene	606931	607977	1	-	.	g1795;OG0001917;Negative regulator of the PHO system
AWRI2804_contig2203_scaffold1	AUGUSTUS	transcript	606931	607977	1	-	.	g1795.t1
AWRI2804_contig2203_scaffold1	AUGUSTUS	stop_codon	606931	606933	.	-	0	transcript_id	"g1795.t1";	gene_id	"g1795";
AWRI2804_contig2203_scaffold1	AUGUSTUS	CDS	606934	607977	1	-	0	transcript_id	"g1795.t1";	gene_id	"g1795";
AWRI2804_contig2203_scaffold1	AUGUSTUS	start_codon	607975	607977	.	-	0	transcript_id	"g1795.t1";	gene_id	"g1795";
AWRI2804_contig2203_scaffold1	AUGUSTUS	gene	608727	610958	1	+	.	g1796;OG0001918;ATP-dependent DNA helicase HMI1, mitochondrial
AWRI2804_contig2203_scaffold1	AUGUSTUS	transcript	608727	610958	1	+	.	g1796.t1
AWRI2804_contig2203_scaffold1	AUGUSTUS	start_codon	608727	608729	.	+	0	transcript_id	"g1796.t1";	gene_id	"g1796";
AWRI2804_contig2203_scaffold1	AUGUSTUS	CDS	608727	610955	1	+	0	transcript_id	"g1796.t1";	gene_id	"g1796";
AWRI2804_contig2203_scaffold1	AUGUSTUS	stop_codon	610956	610958	.	+	0	transcript_id	"g1796.t1";	gene_id	"g1796";
AWRI2804_contig2203_scaffold1	AUGUSTUS	gene	611046	611831	1	-	.	g1797;OG0001919;hypothetical protein
AWRI2804_contig2203_scaffold1	AUGUSTUS	transcript	611046	611831	1	-	.	g1797.t1
AWRI2804_contig2203_scaffold1	AUGUSTUS	stop_codon	611046	611048	.	-	0	transcript_id	"g1797.t1";	gene_id	"g1797";
AWRI2804_contig2203_scaffold1	AUGUSTUS	CDS	611049	611831	1	-	0	transcript_id	"g1797.t1";	gene_id	"g1797";
AWRI2804_contig2203_scaffold1	AUGUSTUS	start_codon	611829	611831	.	-	0	transcript_id	"g1797.t1";	gene_id	"g1797";
AWRI2804_contig2203_scaffold1	AUGUSTUS	gene	612352	613008	1	-	.	g1798;OG0001920;Protein RCR1
AWRI2804_contig2203_scaffold1	AUGUSTUS	transcript	612352	613008	1	-	.	g1798.t1
AWRI2804_contig2203_scaffold1	AUGUSTUS	stop_codon	612352	612354	.	-	0	transcript_id	"g1798.t1";	gene_id	"g1798";
AWRI2804_contig2203_scaffold1	AUGUSTUS	CDS	612355	613008	1	-	0	transcript_id	"g1798.t1";	gene_id	"g1798";
AWRI2804_contig2203_scaffold1	AUGUSTUS	start_codon	613006	613008	.	-	0	transcript_id	"g1798.t1";	gene_id	"g1798";
AWRI2804_contig2203_scaffold1	AUGUSTUS	gene	614497	615501	0.7	+	.	g1799;OG0001921;Meiotic recombination protein rec12
AWRI2804_contig2203_scaffold1	AUGUSTUS	transcript	614497	615501	0.7	+	.	g1799.t1
AWRI2804_contig2203_scaffold1	AUGUSTUS	start_codon	614497	614499	.	+	0	transcript_id	"g1799.t1";	gene_id	"g1799";
AWRI2804_contig2203_scaffold1	AUGUSTUS	CDS	614497	615498	0.7	+	0	transcript_id	"g1799.t1";	gene_id	"g1799";
AWRI2804_contig2203_scaffold1	AUGUSTUS	stop_codon	615499	615501	.	+	0	transcript_id	"g1799.t1";	gene_id	"g1799";
AWRI2804_contig2203_scaffold1	AUGUSTUS	gene	616338	617708	0.95	+	.	g1800;OG0001922;6-phosphofructo-2-kinase 2
AWRI2804_contig2203_scaffold1	AUGUSTUS	transcript	616338	617708	0.95	+	.	g1800.t1
AWRI2804_contig2203_scaffold1	AUGUSTUS	start_codon	616338	616340	.	+	0	transcript_id	"g1800.t1";	gene_id	"g1800";
AWRI2804_contig2203_scaffold1	AUGUSTUS	CDS	616338	617705	0.95	+	0	transcript_id	"g1800.t1";	gene_id	"g1800";
AWRI2804_contig2203_scaffold1	AUGUSTUS	stop_codon	617706	617708	.	+	0	transcript_id	"g1800.t1";	gene_id	"g1800";
AWRI2804_contig2203_scaffold1	AUGUSTUS	gene	617989	619419	0.93	-	.	g1801;OG0001923;Polyadenylation factor subunit 2
AWRI2804_contig2203_scaffold1	AUGUSTUS	transcript	617989	619419	0.93	-	.	g1801.t1
AWRI2804_contig2203_scaffold1	AUGUSTUS	stop_codon	617989	617991	.	-	0	transcript_id	"g1801.t1";	gene_id	"g1801";
AWRI2804_contig2203_scaffold1	AUGUSTUS	CDS	617992	619419	0.93	-	0	transcript_id	"g1801.t1";	gene_id	"g1801";
AWRI2804_contig2203_scaffold1	AUGUSTUS	start_codon	619417	619419	.	-	0	transcript_id	"g1801.t1";	gene_id	"g1801";
AWRI2804_contig2203_scaffold1	AUGUSTUS	gene	619829	622891	1	+	.	g1802;OG0001924;Regulator of Ty1 transposition protein 10
AWRI2804_contig2203_scaffold1	AUGUSTUS	transcript	619829	622891	1	+	.	g1802.t1
AWRI2804_contig2203_scaffold1	AUGUSTUS	start_codon	619829	619831	.	+	0	transcript_id	"g1802.t1";	gene_id	"g1802";
AWRI2804_contig2203_scaffold1	AUGUSTUS	CDS	619829	622888	1	+	0	transcript_id	"g1802.t1";	gene_id	"g1802";
```
